## Supplementary material for "The *de novo* reference genome and transcriptome assemblies of the wild tomato species *Solanum chilense*": EOG09360TCV.out.1

```
# Please cite: Mario Stanke, Mark Diekhans, Robert Baertsch, David Haussler (2008),
# Using native and syntenically mapped cDNA alignments to improve de novo gene finding
# Bioinformatics 24: 637-644, doi 10.1093/bioinformatics/btn013
# No extrinsic information on sequences given.
# Using protein profile unknown
# --[28..78]--> unknown_A (135) <--[4..72]--
# arabidopsis version. Using default transition matrix.
# We have hints for 0 sequences and for 0 of the sequences in the input set.
#
# ----- prediction on sequence number 1 (length = 37117, name = scaffold4266) -----
#
# Constraints/Hints:
# (none)
# Predicted genes for sequence number 1 on both strands
# start gene g1
scaffold4266	AUGUSTUS	gene	38546	41478	0.02	+	.	g1
scaffold4266	AUGUSTUS	transcript	38546	41478	0.02	+	.	g1.t1
scaffold4266	AUGUSTUS	tss	38546	38546	.	+	.	transcript_id "g1.t1"; gene_id "g1";
scaffold4266	AUGUSTUS	exon	38546	38701	.	+	.	transcript_id "g1.t1"; gene_id "g1";
scaffold4266	AUGUSTUS	exon	38960	39108	.	+	.	transcript_id "g1.t1"; gene_id "g1";
scaffold4266	AUGUSTUS	start_codon	38966	38968	.	+	0	transcript_id "g1.t1"; gene_id "g1";
scaffold4266	AUGUSTUS	intron	39109	39408	1	+	.	transcript_id "g1.t1"; gene_id "g1";
scaffold4266	AUGUSTUS	intron	39489	40714	0.69	+	.	transcript_id "g1.t1"; gene_id "g1";
scaffold4266	AUGUSTUS	intron	40840	40991	0.96	+	.	transcript_id "g1.t1"; gene_id "g1";
scaffold4266	AUGUSTUS	CDS	38966	39108	0.62	+	0	transcript_id "g1.t1"; gene_id "g1";
scaffold4266	AUGUSTUS	CDS	39409	39488	1	+	1	transcript_id "g1.t1"; gene_id "g1";
scaffold4266	AUGUSTUS	exon	39409	39488	.	+	.	transcript_id "g1.t1"; gene_id "g1";
scaffold4266	AUGUSTUS	CDS	40715	40839	0.87	+	2	transcript_id "g1.t1"; gene_id "g1";
scaffold4266	AUGUSTUS	exon	40715	40839	.	+	.	transcript_id "g1.t1"; gene_id "g1";
scaffold4266	AUGUSTUS	CDS	40992	41063	0.98	+	0	transcript_id "g1.t1"; gene_id "g1";
scaffold4266	AUGUSTUS	exon	40992	41478	.	+	.	transcript_id "g1.t1"; gene_id "g1";
scaffold4266	AUGUSTUS	stop_codon	41061	41063	.	+	0	transcript_id "g1.t1"; gene_id "g1";
scaffold4266	AUGUSTUS	tts	41478	41478	.	+	.	transcript_id "g1.t1"; gene_id "g1";
# coding sequence = [atgacttcttttaatcttttctcttgcagttttaatggagtaccagcagaggagcgtctgcattggaggtctttcctag
# ttaagctgggtgcggagaatcttagagggattaagaatgaagaactcctagtggcttgccacaagtctgtttacattgtatacacaatacttggagat
# gtcagcatctatgttgtaggaaaggatgcgtatgatgaacttgcattgtctgaagcaatctttgttataacatctgcgatcaaggatgtatgtggaaa
# acctccaacggagagacttttcctggataagtatggaaagatctgcttgtgcttggatgaaattgtgtggacggggttgcttgaaaacattgacaaag
# atagaatcaagagacttgttaggttgaaaccaccaacagaattctga]
# protein sequence = [MTSFNLFSCSFNGVPAEERLHWRSFLVKLGAENLRGIKNEELLVACHKSVYIVYTILGDVSIYVVGKDAYDELALSEA
# IFVITSAIKDVCGKPPTERLFLDKYGKICLCLDEIVWTGLLENIDKDRIKRLVRLKPPTEF]
# end gene g1
###
# start gene g2
scaffold4266	AUGUSTUS	gene	42096	47812	0.03	+	.	g2
scaffold4266	AUGUSTUS	transcript	42096	47812	0.03	+	.	g2.t1
scaffold4266	AUGUSTUS	tss	42096	42096	.	+	.	transcript_id "g2.t1"; gene_id "g2";
scaffold4266	AUGUSTUS	exon	42096	42393	.	+	.	transcript_id "g2.t1"; gene_id "g2";
scaffold4266	AUGUSTUS	start_codon	42271	42273	.	+	0	transcript_id "g2.t1"; gene_id "g2";
scaffold4266	AUGUSTUS	intron	42394	42512	1	+	.	transcript_id "g2.t1"; gene_id "g2";
scaffold4266	AUGUSTUS	intron	42624	42720	1	+	.	transcript_id "g2.t1"; gene_id "g2";
scaffold4266	AUGUSTUS	intron	43052	45067	0.64	+	.	transcript_id "g2.t1"; gene_id "g2";
scaffold4266	AUGUSTUS	intron	45154	45408	1	+	.	transcript_id "g2.t1"; gene_id "g2";
scaffold4266	AUGUSTUS	intron	45547	45662	0.98	+	.	transcript_id "g2.t1"; gene_id "g2";
scaffold4266	AUGUSTUS	intron	45837	45940	0.99	+	.	transcript_id "g2.t1"; gene_id "g2";
scaffold4266	AUGUSTUS	intron	45965	46047	0.99	+	.	transcript_id "g2.t1"; gene_id "g2";
scaffold4266	AUGUSTUS	intron	46256	46806	0.95	+	.	transcript_id "g2.t1"; gene_id "g2";
scaffold4266	AUGUSTUS	intron	46889	46971	1	+	.	transcript_id "g2.t1"; gene_id "g2";
scaffold4266	AUGUSTUS	intron	47078	47199	0.97	+	.	transcript_id "g2.t1"; gene_id "g2";
scaffold4266	AUGUSTUS	intron	47317	47409	0.94	+	.	transcript_id "g2.t1"; gene_id "g2";
scaffold4266	AUGUSTUS	CDS	42271	42393	0.61	+	0	transcript_id "g2.t1"; gene_id "g2";
scaffold4266	AUGUSTUS	CDS	42513	42623	1	+	0	transcript_id "g2.t1"; gene_id "g2";
scaffold4266	AUGUSTUS	exon	42513	42623	.	+	.	transcript_id "g2.t1"; gene_id "g2";
scaffold4266	AUGUSTUS	CDS	42721	43051	0.64	+	0	transcript_id "g2.t1"; gene_id "g2";
scaffold4266	AUGUSTUS	exon	42721	43051	.	+	.	transcript_id "g2.t1"; gene_id "g2";
scaffold4266	AUGUSTUS	CDS	45068	45153	0.77	+	2	transcript_id "g2.t1"; gene_id "g2";
scaffold4266	AUGUSTUS	exon	45068	45153	.	+	.	transcript_id "g2.t1"; gene_id "g2";
scaffold4266	AUGUSTUS	CDS	45409	45546	0.98	+	0	transcript_id "g2.t1"; gene_id "g2";
scaffold4266	AUGUSTUS	exon	45409	45546	.	+	.	transcript_id "g2.t1"; gene_id "g2";
scaffold4266	AUGUSTUS	CDS	45663	45836	1	+	0	transcript_id "g2.t1"; gene_id "g2";
scaffold4266	AUGUSTUS	exon	45663	45836	.	+	.	transcript_id "g2.t1"; gene_id "g2";
scaffold4266	AUGUSTUS	CDS	45941	45964	0.99	+	0	transcript_id "g2.t1"; gene_id "g2";
scaffold4266	AUGUSTUS	exon	45941	45964	.	+	.	transcript_id "g2.t1"; gene_id "g2";
scaffold4266	AUGUSTUS	CDS	46048	46255	0.96	+	0	transcript_id "g2.t1"; gene_id "g2";
scaffold4266	AUGUSTUS	exon	46048	46255	.	+	.	transcript_id "g2.t1"; gene_id "g2";
scaffold4266	AUGUSTUS	CDS	46807	46888	0.99	+	2	transcript_id "g2.t1"; gene_id "g2";
scaffold4266	AUGUSTUS	exon	46807	46888	.	+	.	transcript_id "g2.t1"; gene_id "g2";
scaffold4266	AUGUSTUS	CDS	46972	47077	0.97	+	1	transcript_id "g2.t1"; gene_id "g2";
scaffold4266	AUGUSTUS	exon	46972	47077	.	+	.	transcript_id "g2.t1"; gene_id "g2";
scaffold4266	AUGUSTUS	CDS	47200	47316	0.94	+	0	transcript_id "g2.t1"; gene_id "g2";
scaffold4266	AUGUSTUS	exon	47200	47316	.	+	.	transcript_id "g2.t1"; gene_id "g2";
scaffold4266	AUGUSTUS	CDS	47410	47640	1	+	0	transcript_id "g2.t1"; gene_id "g2";
scaffold4266	AUGUSTUS	exon	47410	47812	.	+	.	transcript_id "g2.t1"; gene_id "g2";
scaffold4266	AUGUSTUS	stop_codon	47638	47640	.	+	0	transcript_id "g2.t1"; gene_id "g2";
scaffold4266	AUGUSTUS	tts	47812	47812	.	+	.	transcript_id "g2.t1"; gene_id "g2";
# coding sequence = [atgctctttcttctcgttatcaccgtcgcttcaataacttccggtgtccaagcatcaagatccatcgtgttcttaccac
# agcctttatcatccctcgatataatcaacaccactctgcaccagggacaaaatgcacgctgttcatttacggttagcataaggacaagctgctcttct
# ccagcttacactagagaccaaattagtttagcctttggcgatgcttatggaaatcaggtttatgcaccgcggatagatgacccggcaagcagggcttt
# tgagcggtgttcgaaggatacatatacggtgtacggtccatgtacgtatcagatctgttatgcgtacctgtacaggagcggatacgatggatggatac
# cgtatgatgttaccatctacggctacaactcgaaagccgtcaccttcatctacaatgttgccatcccgggaaacacttggtacggccacaattactgc
# cgttcacgggctgtgaaatctgccggaaacttgggctggagtttgctttctgttggttccactatgttgtatacaattgctgggctatttcgtgtttc
# ttctgtacggagtgctgatattaaaactttcaatgtcatcgattttggggctgtcggagatggaagaactgatgatctcccggctttcctcaaggcat
# gggaagctgtatgtcaatcggaatccagtcgtgtaattcttgttataccaaaaagaaagaaattcttacttaagccttcagaatttgatggtccttgc
# aagccctccagtatacatgttcaggtatctggaaatataattgcacctaactcaaaatcagcatgggatggagctgcaaccaatgcatggctcacttt
# tgcgaatattgaccatcttactgtaaatggcaatggagtttttgatggccaaggccatatatggtggtcaaatgcttgcaccaatgataacacatccc
# cagaaacacaatgcaaaggacccactgcattgattttcagaagatgtgatcagcttcgagttaggggagtaacgataattagaagtgctagaagtcat
# atcatattgactgcttgcaatgaagttagcattgctaatattcgtattatgtcccctggtgatagtctcaacaccgatgggattggcgtttccggtag
# cactaatgtacaaatacaaaactctctcatcgcaacaggtgacgactgtattgcaataggaggaggatcgtccaacattagtattagcggcataacat
# gcggacctggccatggtattagtattggatccttgggagaaggaggatttgaagtcgtggaagatgtgaacgtacgaaattgcacgatgaaagacacc
# ttagcaggagtaaggattaagacctggcagggaggcgaagggtatgcaaggaggattgcttttgaaggaattgtatttgttgcagtcaacaatcccat
# catcatcgaccagttttactgtcccagtcgagtcaattgcaaaaaagatacagctgcagtagcattgagtgacataacattcagaggaatactaggga
# cttccctgatggacgaggtgataaatctgagctgcagcgagactgttggctgcaaaaacatacttgttgatcgagtatatatatcatctgttaatggt
# aaccctgttcatgccaagtgcatcaatgctcatggaagatacactcatactagccctgctgtgaaatgtctgctgccgccatag]
# protein sequence = [MLFLLVITVASITSGVQASRSIVFLPQPLSSLDIINTTLHQGQNARCSFTVSIRTSCSSPAYTRDQISLAFGDAYGNQ
# VYAPRIDDPASRAFERCSKDTYTVYGPCTYQICYAYLYRSGYDGWIPYDVTIYGYNSKAVTFIYNVAIPGNTWYGHNYCRSRAVKSAGNLGWSLLSVG
# STMLYTIAGLFRVSSVRSADIKTFNVIDFGAVGDGRTDDLPAFLKAWEAVCQSESSRVILVIPKRKKFLLKPSEFDGPCKPSSIHVQVSGNIIAPNSK
# SAWDGAATNAWLTFANIDHLTVNGNGVFDGQGHIWWSNACTNDNTSPETQCKGPTALIFRRCDQLRVRGVTIIRSARSHIILTACNEVSIANIRIMSP
# GDSLNTDGIGVSGSTNVQIQNSLIATGDDCIAIGGGSSNISISGITCGPGHGISIGSLGEGGFEVVEDVNVRNCTMKDTLAGVRIKTWQGGEGYARRI
# AFEGIVFVAVNNPIIIDQFYCPSRVNCKKDTAAVALSDITFRGILGTSLMDEVINLSCSETVGCKNILVDRVYISSVNGNPVHAKCINAHGRYTHTSP
# AVKCLLPP]
# end gene g2
###
# start gene g3
scaffold4266	AUGUSTUS	gene	48287	50521	0.09	-	.	g3
scaffold4266	AUGUSTUS	transcript	48287	50521	0.09	-	.	g3.t1
scaffold4266	AUGUSTUS	tts	48287	48287	.	-	.	transcript_id "g3.t1"; gene_id "g3";
scaffold4266	AUGUSTUS	exon	48287	48596	.	-	.	transcript_id "g3.t1"; gene_id "g3";
scaffold4266	AUGUSTUS	stop_codon	48515	48517	.	-	0	transcript_id "g3.t1"; gene_id "g3";
scaffold4266	AUGUSTUS	intron	48597	48681	0.86	-	.	transcript_id "g3.t1"; gene_id "g3";
scaffold4266	AUGUSTUS	intron	48775	48991	1	-	.	transcript_id "g3.t1"; gene_id "g3";
scaffold4266	AUGUSTUS	intron	49100	49692	0.93	-	.	transcript_id "g3.t1"; gene_id "g3";
scaffold4266	AUGUSTUS	intron	49751	50211	1	-	.	transcript_id "g3.t1"; gene_id "g3";
scaffold4266	AUGUSTUS	CDS	48515	48596	0.86	-	1	transcript_id "g3.t1"; gene_id "g3";
scaffold4266	AUGUSTUS	CDS	48682	48774	1	-	1	transcript_id "g3.t1"; gene_id "g3";
scaffold4266	AUGUSTUS	exon	48682	48774	.	-	.	transcript_id "g3.t1"; gene_id "g3";
scaffold4266	AUGUSTUS	CDS	48992	49099	0.97	-	1	transcript_id "g3.t1"; gene_id "g3";
scaffold4266	AUGUSTUS	exon	48992	49099	.	-	.	transcript_id "g3.t1"; gene_id "g3";
scaffold4266	AUGUSTUS	CDS	49693	49750	0.99	-	2	transcript_id "g3.t1"; gene_id "g3";
scaffold4266	AUGUSTUS	exon	49693	49750	.	-	.	transcript_id "g3.t1"; gene_id "g3";
scaffold4266	AUGUSTUS	CDS	50212	50422	0.98	-	0	transcript_id "g3.t1"; gene_id "g3";
scaffold4266	AUGUSTUS	exon	50212	50521	.	-	.	transcript_id "g3.t1"; gene_id "g3";
scaffold4266	AUGUSTUS	start_codon	50420	50422	.	-	0	transcript_id "g3.t1"; gene_id "g3";
scaffold4266	AUGUSTUS	tss	50521	50521	.	-	.	transcript_id "g3.t1"; gene_id "g3";
scaffold4266	AUGUSTUS	protein_match	48530	48596	10.1	-	1	target "unknown_A[113..135]"; target_start 44; transcript_id "g3.t1"; gene_id "g3";
scaffold4266	AUGUSTUS	protein_match	48682	48774	9.46	-	1	target "unknown_A[82..113]"; target_start 44; transcript_id "g3.t1"; gene_id "g3";
scaffold4266	AUGUSTUS	protein_match	48992	49099	8.32	-	1	target "unknown_A[46..82]"; target_start 44; transcript_id "g3.t1"; gene_id "g3";
scaffold4266	AUGUSTUS	protein_match	49693	49750	9.18	-	2	target "unknown_A[27..46]"; target_start 44; transcript_id "g3.t1"; gene_id "g3";
scaffold4266	AUGUSTUS	protein_match	50212	50290	5.65	-	0	target "unknown_A[1..27]"; target_start 44; transcript_id "g3.t1"; gene_id "g3";
# coding sequence = [atgaacatggcgatcacttcatccgctagctatgcgggattgaccgtaacgcctccgtttcatgctaggtttcgccgac
# aattcactccgttggcaactctatcaacgccaccgaacaccagcattagcagccgtcaagcggcagtggattgggtggaggaaactgctagtttcttt
# gagcttgataatcgccctataatgttatttgacggtgtgtgcaacctgtgtaatggaggtgtaaagtttgtccgtgataatgataataaaaggagaat
# taggtatgaagctttacaaagtgaagcagggaagaacctgttgaggagatctggcagagctcctgatgatatttcaagtgttgtgcttgttgaaaaag
# ataggtcttatgtgaaatccgaagctgttctgaagattatggagtacattaacttgcctttccctcagctagcattcttcttacagtttgtgcctcta
# ttcattcgagactttgcatatgataatgttgccaataatcgttatgcactctttggccgctccgaatcatgtgagatataa]
# protein sequence = [MNMAITSSASYAGLTVTPPFHARFRRQFTPLATLSTPPNTSISSRQAAVDWVEETASFFELDNRPIMLFDGVCNLCNG
# GVKFVRDNDNKRRIRYEALQSEAGKNLLRRSGRAPDDISSVVLVEKDRSYVKSEAVLKIMEYINLPFPQLAFFLQFVPLFIRDFAYDNVANNRYALFG
# RSESCEI]
# sequence of block unknown_A    44 [RQAAVDWVEETASFFELDNRPIMLFDGVCNLCNGGVKFVRDNDNKRRIRYEALQSEAGKNLLRRSGRAPDDISSVVLVEKDRSYVKSEAVLKIMEYINLPFPQLAFFLQFVPLFIRDFAYDNVANNRYALFGRSE] 179
# end gene g3
###
# start gene g4
scaffold4266	AUGUSTUS	gene	52386	55743	0.09	+	.	g4
scaffold4266	AUGUSTUS	transcript	52386	55743	0.09	+	.	g4.t1
scaffold4266	AUGUSTUS	tss	52386	52386	.	+	.	transcript_id "g4.t1"; gene_id "g4";
scaffold4266	AUGUSTUS	exon	52386	55743	.	+	.	transcript_id "g4.t1"; gene_id "g4";
scaffold4266	AUGUSTUS	start_codon	52577	52579	.	+	0	transcript_id "g4.t1"; gene_id "g4";
scaffold4266	AUGUSTUS	CDS	52577	55021	1	+	0	transcript_id "g4.t1"; gene_id "g4";
scaffold4266	AUGUSTUS	stop_codon	55019	55021	.	+	0	transcript_id "g4.t1"; gene_id "g4";
scaffold4266	AUGUSTUS	tts	55743	55743	.	+	.	transcript_id "g4.t1"; gene_id "g4";
# coding sequence = [atgtctaaaacccttctctcccgcattaaacccctccataacccaagaacaaaaaccccttcttcttcttccaacttcc
# cgttaacacgccgcatcaaagaagttgttaacgaggtctgtcaaatcctccatacccaacaacaatgggaagacgctgtcgaaatccgtctttcacag
# gaagaaattgtcccttctgacattgcacaccttgtgtttgacaaacttaaggatgctcatgtgggtctcaagttctttgattgggtctctcaaagaac
# ctatggttgtccccttgatcgttatgcttgttcttctcttttgaaactcttggctaagtttagagtttttcctgaaattgatagtttgttgtccagct
# tgactacttgtgaagataagtttcctactcttgaagcattggatgctgtaattaaagcttattctgattctaatttggttgataaagctgttgaattg
# tattattttgtattgaggacttataatttggttccgcatgtagttactgtgaattctttacttcatggtcttgtaaaacatggtaagattaaagctgc
# tagaagactctacgatgagctcgttgagagaagtggcggtgttgaggataaatttttggataattttagcacttgtattattgttacagggttgagta
# aagaagggaatgtggaagaaggcaggaaattgattgaggataggtggggtaaaggttgtgtaccaaatgttgttttttacaatacattgattgatggc
# tactgcaagaagggtgacatcagaagagcatacgggcttttcaatgagttgaaattgaagagctttttacccacagtggagacttatggggcactgat
# aaatgggttttgtaaagatgggcattttgagagagttgatatgcttgtgcaggagatggttgagagaggtgtgattgtcaatgcccgagtgtataata
# ccatcattgatgctaggtgtaagcatggttttactgtggaagcaatagacactgtaaggaaaatggttgaagctggcagtaagccagatatcgtgaca
# tataacatattgatctcttattcatgcatcgatgagaaaattcaggaagctgaaaagtttctagatcaggttaagaatatgaggctggtgcctaccaa
# gtttacttatactcctttggtacatgcctactgcaaatgtggtgattttgaaagggcgttaagtttgcttgctgagatgacagagtatggtgaaaagc
# ccgatgtgtcaacttatggagctcttgtccatggattggtggtctctggtgaagttgatgttgcattagtcattcgagacaagatgattgaaagggga
# gtatcacctgatgctggaatttataatgttctgatgagtgggctctgcaaaaaattgaagcttcccgccgccaggcagctccttgatgagatgcttgg
# ccgtggtatattgcctgatgtatatgtttatgccactttagtcgatggatgtgtaagaaatggggaatttcaggaagcaaagaagctatttgagcaga
# caattgagatgggtatggatcctgggcttgtggggtacaatgccatgatcaaaggatactgtaagtttggattgatgaaagatgcagttgcttgcatc
# agtagaatgaaaaagtcaaaaatatctccagatgcctttacttattcaacagtaattgatgggtatgtaaagcaaaatgatttgcgccgagcattaat
# gatactccctcacatggtaaagcgcaactgtatgccaaatgtggtaacatacagctctctaatttatggattttgtcagaatggagatctaatgagag
# ctgaaaagttgttcaacggaatgcaatcgattggtatgatgcctaatgtgataacttatagtatattagttggtagcttttgtaaagtgggaaaactt
# gcaaaagccgcttctatttttgaacaaatgctcatgcacaagtgctatccaactgatgtcacattcaattatttggtcaatgggttttcccattgcgc
# acatgctattttctcaaaagagaaaaatgatgagaagtgctctaagtttatggcaatttttaaaagaatgatatcagatggttgggacccgagaaatg
# ctgcatacaattccattatcatcagtctctgtttacataaaatgctcaaaactgcattgcaattacgtgacaagatgattagtaaaggctacacttca
# gattcagttaccttcgccgccttattacatggaatttgcttggatggaaaatccaaggaatggaaaagtattatttcctgcagcttaagtgcgacaga
# actgtctgtcgctttaaagtattctttgatacttgaccagtacctgagtcatggattcaactctgaggcttcagtaattttgcataccttgggtaaag
# gccatgtctcataa]
# protein sequence = [MSKTLLSRIKPLHNPRTKTPSSSSNFPLTRRIKEVVNEVCQILHTQQQWEDAVEIRLSQEEIVPSDIAHLVFDKLKDA
# HVGLKFFDWVSQRTYGCPLDRYACSSLLKLLAKFRVFPEIDSLLSSLTTCEDKFPTLEALDAVIKAYSDSNLVDKAVELYYFVLRTYNLVPHVVTVNS
# LLHGLVKHGKIKAARRLYDELVERSGGVEDKFLDNFSTCIIVTGLSKEGNVEEGRKLIEDRWGKGCVPNVVFYNTLIDGYCKKGDIRRAYGLFNELKL
# KSFLPTVETYGALINGFCKDGHFERVDMLVQEMVERGVIVNARVYNTIIDARCKHGFTVEAIDTVRKMVEAGSKPDIVTYNILISYSCIDEKIQEAEK
# FLDQVKNMRLVPTKFTYTPLVHAYCKCGDFERALSLLAEMTEYGEKPDVSTYGALVHGLVVSGEVDVALVIRDKMIERGVSPDAGIYNVLMSGLCKKL
# KLPAARQLLDEMLGRGILPDVYVYATLVDGCVRNGEFQEAKKLFEQTIEMGMDPGLVGYNAMIKGYCKFGLMKDAVACISRMKKSKISPDAFTYSTVI
# DGYVKQNDLRRALMILPHMVKRNCMPNVVTYSSLIYGFCQNGDLMRAEKLFNGMQSIGMMPNVITYSILVGSFCKVGKLAKAASIFEQMLMHKCYPTD
# VTFNYLVNGFSHCAHAIFSKEKNDEKCSKFMAIFKRMISDGWDPRNAAYNSIIISLCLHKMLKTALQLRDKMISKGYTSDSVTFAALLHGICLDGKSK
# EWKSIISCSLSATELSVALKYSLILDQYLSHGFNSEASVILHTLGKGHVS]
# end gene g4
###
# start gene g5
scaffold4266	AUGUSTUS	gene	56427	59501	0.14	-	.	g5
scaffold4266	AUGUSTUS	transcript	56427	59501	0.14	-	.	g5.t1
scaffold4266	AUGUSTUS	tts	56427	56427	.	-	.	transcript_id "g5.t1"; gene_id "g5";
scaffold4266	AUGUSTUS	exon	56427	57641	.	-	.	transcript_id "g5.t1"; gene_id "g5";
scaffold4266	AUGUSTUS	stop_codon	56909	56911	.	-	0	transcript_id "g5.t1"; gene_id "g5";
scaffold4266	AUGUSTUS	intron	57642	57758	1	-	.	transcript_id "g5.t1"; gene_id "g5";
scaffold4266	AUGUSTUS	intron	57981	58218	1	-	.	transcript_id "g5.t1"; gene_id "g5";
scaffold4266	AUGUSTUS	intron	58308	58400	1	-	.	transcript_id "g5.t1"; gene_id "g5";
scaffold4266	AUGUSTUS	intron	58472	59007	0.99	-	.	transcript_id "g5.t1"; gene_id "g5";
scaffold4266	AUGUSTUS	intron	59091	59328	0.98	-	.	transcript_id "g5.t1"; gene_id "g5";
scaffold4266	AUGUSTUS	CDS	56909	57641	0.99	-	1	transcript_id "g5.t1"; gene_id "g5";
scaffold4266	AUGUSTUS	CDS	57759	57980	1	-	1	transcript_id "g5.t1"; gene_id "g5";
scaffold4266	AUGUSTUS	exon	57759	57980	.	-	.	transcript_id "g5.t1"; gene_id "g5";
scaffold4266	AUGUSTUS	CDS	58219	58307	1	-	0	transcript_id "g5.t1"; gene_id "g5";
scaffold4266	AUGUSTUS	exon	58219	58307	.	-	.	transcript_id "g5.t1"; gene_id "g5";
scaffold4266	AUGUSTUS	CDS	58401	58471	1	-	2	transcript_id "g5.t1"; gene_id "g5";
scaffold4266	AUGUSTUS	exon	58401	58471	.	-	.	transcript_id "g5.t1"; gene_id "g5";
scaffold4266	AUGUSTUS	CDS	59008	59090	0.99	-	1	transcript_id "g5.t1"; gene_id "g5";
scaffold4266	AUGUSTUS	exon	59008	59090	.	-	.	transcript_id "g5.t1"; gene_id "g5";
scaffold4266	AUGUSTUS	CDS	59329	59459	0.98	-	0	transcript_id "g5.t1"; gene_id "g5";
scaffold4266	AUGUSTUS	exon	59329	59501	.	-	.	transcript_id "g5.t1"; gene_id "g5";
scaffold4266	AUGUSTUS	start_codon	59457	59459	.	-	0	transcript_id "g5.t1"; gene_id "g5";
scaffold4266	AUGUSTUS	tss	59501	59501	.	-	.	transcript_id "g5.t1"; gene_id "g5";
# coding sequence = [atgatcgcttcaactgtgcgaaagcccctctttggcgttactctattcaccttatctctctttctcattctcttcttct
# tcacacctttttctttcttctccgacccttcggttaacttcaattcttcacggcgtgtaagacccgagatatggagcatacgaagattagctgagtgg
# cgaccttgtaattggtggctccaaccaccaactaatgctcttcctgctaaagctaatgggtatattcgagtggattgctatggtgggctcaatcagat
# gaggagagatttgtgtgatggtgttggaatagctcgtttgctgaatgctactcttgttttgccaaagtttgaagtagctgcatactggaacgagtcga
# gtggttttgaagatgtatttgatgtagacttcttcatccaacaaacgaagggctttgttaatgtggtaaaagagcttccagtcgagattgcatcaaaa
# gatcctgttagagttgattgcagcaaacgcaaaggccaatttgactatgttgagagtgttcttccttccctactgaagcatggatatatctcgatcac
# ccctgcaatgagtcaaagaagggataggtaccctctttatgcaaaagctgcactttgccagggttgttatagtgccttgcgccttacaagcacattgg
# agaagaaagcgcttgagcttctacaagctataccaaaacccttcttatcgcttcaccttcgctttgaacctgacatggtagcttatagtcaatgcgag
# tactctggtctttctcttgcttctgcaaaagccatagatgctgcacgggttgacaggaaaccttggactggggaaacagctcgtatttggagaaaccg
# tggaaagtgtccacttacccccaatgaaactgcattcgtacttaaagctttagccatacccaccaatacgacaatttatttggcagctggtgatggcc
# tgatggaacttgagggacttacatctgtgtataccaatgttgttactaaatctagtcttcttagcggagaggacttcacaaccatgcatgggaataca
# aaagctgcactggattattatgtgtctattaacagcgattcttacatggctacttattttgggaacatggataagatggttgcagcaatgcgcgcttt
# cagggggttgtataagacaattttcttgaataggaaagcctttgcattgcttacctctcaagggtttaaagggaaggaactaacagaagccctgtgga
# aggttcatagagatgattttataatgggtagaggatctgccttacctgactgtttttgtgaattcaatgtatga]
# protein sequence = [MIASTVRKPLFGVTLFTLSLFLILFFFTPFSFFSDPSVNFNSSRRVRPEIWSIRRLAEWRPCNWWLQPPTNALPAKAN
# GYIRVDCYGGLNQMRRDLCDGVGIARLLNATLVLPKFEVAAYWNESSGFEDVFDVDFFIQQTKGFVNVVKELPVEIASKDPVRVDCSKRKGQFDYVES
# VLPSLLKHGYISITPAMSQRRDRYPLYAKAALCQGCYSALRLTSTLEKKALELLQAIPKPFLSLHLRFEPDMVAYSQCEYSGLSLASAKAIDAARVDR
# KPWTGETARIWRNRGKCPLTPNETAFVLKALAIPTNTTIYLAAGDGLMELEGLTSVYTNVVTKSSLLSGEDFTTMHGNTKAALDYYVSINSDSYMATY
# FGNMDKMVAAMRAFRGLYKTIFLNRKAFALLTSQGFKGKELTEALWKVHRDDFIMGRGSALPDCFCEFNV]
# end gene g5
###
# start gene g6
scaffold4266	AUGUSTUS	gene	60495	67251	0.07	-	.	g6
scaffold4266	AUGUSTUS	transcript	60495	67251	0.07	-	.	g6.t1
scaffold4266	AUGUSTUS	tts	60495	60495	.	-	.	transcript_id "g6.t1"; gene_id "g6";
scaffold4266	AUGUSTUS	exon	60495	60748	.	-	.	transcript_id "g6.t1"; gene_id "g6";
scaffold4266	AUGUSTUS	exon	65610	67251	.	-	.	transcript_id "g6.t1"; gene_id "g6";
scaffold4266	AUGUSTUS	stop_codon	65685	65687	.	-	0	transcript_id "g6.t1"; gene_id "g6";
scaffold4266	AUGUSTUS	CDS	65685	67178	0.92	-	0	transcript_id "g6.t1"; gene_id "g6";
scaffold4266	AUGUSTUS	start_codon	67176	67178	.	-	0	transcript_id "g6.t1"; gene_id "g6";
scaffold4266	AUGUSTUS	tss	67251	67251	.	-	.	transcript_id "g6.t1"; gene_id "g6";
# coding sequence = [atgtcctctttaactgatgcagaaaccaaaaaggaacctgaaaaagatccagacctggtgaatgagatttctcgaattc
# ttagtgactacagaagccctcaccacgacattgtgtccgcactcaatccattttccggcagtatttcaaccgacgtagttgaacaagtcctcaaacgt
# tgcaaaaatctgggattctctgcgcacaggttcttcatatgggcacaaaagttatcaggtttttgccatagtcgggaaagctttcgcattcttgttga
# tatattaggaagtagtaaacagttccccttgatatgggatttccttgttgagatgagaacgaatagatcttgtgaaattactcccgaaattttctggc
# ttgttttcagggcttatagtagagctggtttgccagctgatgcaattagggcttttaataaaatggtagattttgggattaaaccatgtttagctgat
# ctcgacaagcttttgctggcgctgtgtaaaagaaagcatgccaagcaagcgcaggagtttttcgataaagtgaaggatgatttcatgccgagtgtgaa
# aacttacagcattctgataaggggatggggagatttaggggaagttgctgaagcacaaaagctgtttgatgaaatgcttgaaagaggttgttcagttg
# atttgcttgcttataatagtattttggactcactatgcaaggctggcaagatggatgaggccttcaacttcttcatgaagatgaggtccattggactg
# atacctgatgcttttagttattcaatttttattcatggttattgcgcagggaatgatattcattcagttttcagggtccttgaccagatgagaaggta
# caaacttgttcctaatgtatttacatataattgtatcatcaaaaagctttgtaagaccaagaaggttgatgaggcttaccaactgatagatgagatga
# ttaacgaaggggtaagacctgattgttggagttacaatacaatcctagcttctcattgtgatcagaatgaagttaacttggcacataggctggtttca
# agaatggaacgaaacaactgcctaccagataaacatacatataatatgttgcttaagatgcttataagggtgggaaggtttgatagagttgagaaagt
# ttgggagagcatggaagacaggaacttttatccttcagtctcgacatatgctgtcatggtacatggtttctgtcagaagaaagggaaactagaggaag
# catgtaaatattttgaaatgatgatagatgaaggcattcctccatatacagagacgtgtgaaaaattgagaaatagactaataggtcatggatttgca
# gagcagactgagatacttgcagataaaatggaaagaagcacatctagtttaattcaagaactggcaggcgtgatgagaggtaataaggcccgtttgaa
# attgaaacatgatgaagaatactcggacgaaaattttgagtga]
# protein sequence = [MSSLTDAETKKEPEKDPDLVNEISRILSDYRSPHHDIVSALNPFSGSISTDVVEQVLKRCKNLGFSAHRFFIWAQKLS
# GFCHSRESFRILVDILGSSKQFPLIWDFLVEMRTNRSCEITPEIFWLVFRAYSRAGLPADAIRAFNKMVDFGIKPCLADLDKLLLALCKRKHAKQAQE
# FFDKVKDDFMPSVKTYSILIRGWGDLGEVAEAQKLFDEMLERGCSVDLLAYNSILDSLCKAGKMDEAFNFFMKMRSIGLIPDAFSYSIFIHGYCAGND
# IHSVFRVLDQMRRYKLVPNVFTYNCIIKKLCKTKKVDEAYQLIDEMINEGVRPDCWSYNTILASHCDQNEVNLAHRLVSRMERNNCLPDKHTYNMLLK
# MLIRVGRFDRVEKVWESMEDRNFYPSVSTYAVMVHGFCQKKGKLEEACKYFEMMIDEGIPPYTETCEKLRNRLIGHGFAEQTEILADKMERSTSSLIQ
# ELAGVMRGNKARLKLKHDEEYSDENFE]
# end gene g6
###
# command line:
# augustus --codingseq=1 --proteinprofile=/home/pgsb/tetiana.nosenko/lineages/embryophyta_odb9/prfl/EOG09360TCV.prfl --predictionStart=30241 --predictionEnd=67357 --species=arabidopsis ./tmp/scaffold4266Schil_BUSCO_geno_206160443_.temp
```
