## Supplementary material for "The *de novo* reference genome and transcriptome assemblies of the wild tomato species *Solanum chilense*": EOG09360TDR.out.1

```
# Please cite: Mario Stanke, Mark Diekhans, Robert Baertsch, David Haussler (2008),
# Using native and syntenically mapped cDNA alignments to improve de novo gene finding
# Bioinformatics 24: 637-644, doi 10.1093/bioinformatics/btn013
# No extrinsic information on sequences given.
# Using protein profile unknown
# --[13..197]--> unknown_A (26) <--[0..1]--> unknown_B (24) <--[3..8]--> unknown_C (47) <--[0..3]--
# arabidopsis version. Using default transition matrix.
# We have hints for 0 sequences and for 0 of the sequences in the input set.
#
# ----- prediction on sequence number 1 (length = 36839, name = scaffold793) -----
#
# Constraints/Hints:
# (none)
# Predicted genes for sequence number 1 on both strands
# start gene g1
scaffold793	AUGUSTUS	gene	88932	93290	0.02	-	.	g1
scaffold793	AUGUSTUS	transcript	88932	93290	0.02	-	.	g1.t1
scaffold793	AUGUSTUS	tts	88932	88932	.	-	.	transcript_id "g1.t1"; gene_id "g1";
scaffold793	AUGUSTUS	exon	88932	89505	.	-	.	transcript_id "g1.t1"; gene_id "g1";
scaffold793	AUGUSTUS	stop_codon	89085	89087	.	-	0	transcript_id "g1.t1"; gene_id "g1";
scaffold793	AUGUSTUS	intron	89506	89582	0.26	-	.	transcript_id "g1.t1"; gene_id "g1";
scaffold793	AUGUSTUS	CDS	89085	89505	0.42	-	1	transcript_id "g1.t1"; gene_id "g1";
scaffold793	AUGUSTUS	CDS	89583	89743	0.11	-	0	transcript_id "g1.t1"; gene_id "g1";
scaffold793	AUGUSTUS	exon	89583	89746	.	-	.	transcript_id "g1.t1"; gene_id "g1";
scaffold793	AUGUSTUS	start_codon	89741	89743	.	-	0	transcript_id "g1.t1"; gene_id "g1";
scaffold793	AUGUSTUS	exon	93213	93290	.	-	.	transcript_id "g1.t1"; gene_id "g1";
scaffold793	AUGUSTUS	tss	93290	93290	.	-	.	transcript_id "g1.t1"; gene_id "g1";
# coding sequence = [atgaatacgaggagattaaccgctagaagggaggagggatgtgtagctaatcagaggatccctccccgtgttgaccaag
# ttcttatagttgtcttagagggagaaaatgaggaggttaccttcaagaacctcaagtgcctctggaacctcaagagactcaaggctgccctaatgaat
# tttacccaactcatgacggctcaagctcatgtcgtaaataatcattgtgttgcccaagctatccaaggagttggacttcaaccacatgctagtactcc
# cgtttcaagaattcgtgatttcatgaggatgaacactcctacttttcatggcactgaggtggatgaagatccccaaaacttcatagatgaggttttga
# aattgatggatgctttgggtgtgacccctagggagaaattggatttagctgcttaccaacttaaggatgtggctcaagtatggtttgagcaatggagg
# gatgagagatccttaagagatggtttggttgattgggaggtgttcgaagaggctttcctatatatattctttcccctagagtggaaggagaagaaaat
# ggttgaattatga]
# protein sequence = [MNTRRLTARREEGCVANQRIPPRVDQVLIVVLEGENEEVTFKNLKCLWNLKRLKAALMNFTQLMTAQAHVVNNHCVAQ
# AIQGVGLQPHASTPVSRIRDFMRMNTPTFHGTEVDEDPQNFIDEVLKLMDALGVTPREKLDLAAYQLKDVAQVWFEQWRDERSLRDGLVDWEVFEEAF
# LYIFFPLEWKEKKMVEL]
# end gene g1
###
# start gene g2
scaffold793	AUGUSTUS	gene	102875	104000	0.04	+	.	g2
scaffold793	AUGUSTUS	transcript	102875	104000	0.04	+	.	g2.t1
scaffold793	AUGUSTUS	tss	102875	102875	.	+	.	transcript_id "g2.t1"; gene_id "g2";
scaffold793	AUGUSTUS	exon	102875	104000	.	+	.	transcript_id "g2.t1"; gene_id "g2";
scaffold793	AUGUSTUS	start_codon	102896	102898	.	+	0	transcript_id "g2.t1"; gene_id "g2";
scaffold793	AUGUSTUS	CDS	102896	103777	0.7	+	0	transcript_id "g2.t1"; gene_id "g2";
scaffold793	AUGUSTUS	stop_codon	103775	103777	.	+	0	transcript_id "g2.t1"; gene_id "g2";
scaffold793	AUGUSTUS	tts	104000	104000	.	+	.	transcript_id "g2.t1"; gene_id "g2";
# coding sequence = [atggggacatttcttggacatctagtacctggcttggccttagccctccttggtttttggcatacaattagtactatta
# gagctaactatcataatggaactacaaaattcaaatcaaggttttggtacccttttaaggctactccctttcctactctacaacacatcgatctcatt
# cttgttttgtcgttctccttattttgcatagttatccagttcatagacttaccttctcttcacatatcattcaagcttcataacattgaacatgctac
# tatgttccttcacttgactgtattcgcgggttttactcttcttgctgagataagtaacttacatgagatcctacatgggattttaggcatacttgcta
# tgtctattttctgtcaggagcttttcttgcttcattatcattcaactgatcatgtaggacttgaaggtcattaccactggctattgcagcttgtggtg
# tgtattgcccttatctcagctcttgttgtcacttgcttcccttcttgcttccccgcagcacttgttctttcaatttcagtcattttccaaggtgtttg
# gtttatgaacatgggatttagtctatggtttcctcactttgttccacaaggatgtgttatgcaatcaagtgaaggtcctaaaagcagctctgtgcatg
# gagcgatcatgtgtcaaacggatgcagctgatacaagagcacgagctatggcgaacttgcagtttagctgggtaattgcagctatcttgattcttgtg
# tctggtatttcccttatgttcgccaaaaatcgagcagataggactctattgtctaagtatgaacagcttcagaatagaggcagagacagccctgtaac
# aattaattgcttgaagtaa]
# protein sequence = [MGTFLGHLVPGLALALLGFWHTISTIRANYHNGTTKFKSRFWYPFKATPFPTLQHIDLILVLSFSLFCIVIQFIDLPS
# LHISFKLHNIEHATMFLHLTVFAGFTLLAEISNLHEILHGILGILAMSIFCQELFLLHYHSTDHVGLEGHYHWLLQLVVCIALISALVVTCFPSCFPA
# ALVLSISVIFQGVWFMNMGFSLWFPHFVPQGCVMQSSEGPKSSSVHGAIMCQTDAADTRARAMANLQFSWVIAAILILVSGISLMFAKNRADRTLLSK
# YEQLQNRGRDSPVTINCLK]
# end gene g2
###
# start gene g3
scaffold793	AUGUSTUS	gene	104442	106310	0.07	-	.	g3
scaffold793	AUGUSTUS	transcript	104442	106310	0.07	-	.	g3.t1
scaffold793	AUGUSTUS	tts	104442	104442	.	-	.	transcript_id "g3.t1"; gene_id "g3";
scaffold793	AUGUSTUS	exon	104442	105269	.	-	.	transcript_id "g3.t1"; gene_id "g3";
scaffold793	AUGUSTUS	stop_codon	104874	104876	.	-	0	transcript_id "g3.t1"; gene_id "g3";
scaffold793	AUGUSTUS	CDS	104874	105251	1	-	0	transcript_id "g3.t1"; gene_id "g3";
scaffold793	AUGUSTUS	start_codon	105249	105251	.	-	0	transcript_id "g3.t1"; gene_id "g3";
scaffold793	AUGUSTUS	exon	106167	106310	.	-	.	transcript_id "g3.t1"; gene_id "g3";
scaffold793	AUGUSTUS	tss	106310	106310	.	-	.	transcript_id "g3.t1"; gene_id "g3";
scaffold793	AUGUSTUS	protein_match	104877	105017	6.17	-	0	target "unknown_C[1..47]"; target_start 78; transcript_id "g3.t1"; gene_id "g3";
scaffold793	AUGUSTUS	protein_match	105039	105110	4.47	-	0	target "unknown_B[1..24]"; target_start 47; transcript_id "g3.t1"; gene_id "g3";
scaffold793	AUGUSTUS	protein_match	105111	105188	4.47	-	0	target "unknown_A[1..26]"; target_start 21; transcript_id "g3.t1"; gene_id "g3";
# coding sequence = [atggcaacaggttcagtgacactctctccagcaacagttactctagcagccagagttggcacaaacaagtgttcccaga
# aaagaaccaaagtgaagtacattagtggcttgaattcatttgaagggctcaaggcacataacaatgttgcctcattaggcctccctttgagtactgaa
# cagtcatttgcaaacattgttagttccttaagaacaacatcagcatcatcacaaggcaaaggcggagctttgtcttctacttgcaatgctgctgttga
# gattttcaagattgcttctattattccagctctggttcttgttggagtagctgttggttttgtactccttcgaatcgaagctgctgttgaggaagctg
# attga]
# protein sequence = [MATGSVTLSPATVTLAARVGTNKCSQKRTKVKYISGLNSFEGLKAHNNVASLGLPLSTEQSFANIVSSLRTTSASSQG
# KGGALSSTCNAAVEIFKIASIIPALVLVGVAVGFVLLRIEAAVEEAD]
# sequence of block unknown_C    78 [KGGALSSTCNAAVEIFKIASIIPALVLVGVAVGFVLLRIEAAVEEAD] 125
# sequence of block unknown_B    47 [NVASLGLPLSTEQSFANIVSSLRT] 71
# sequence of block unknown_A    21 [NKCSQKRTKVKYISGLNSFEGLKAHN] 47
# end gene g3
###
# start gene g4
scaffold793	AUGUSTUS	gene	115775	120620	0.03	+	.	g4
scaffold793	AUGUSTUS	transcript	115775	120620	0.03	+	.	g4.t1
scaffold793	AUGUSTUS	tss	115775	115775	.	+	.	transcript_id "g4.t1"; gene_id "g4";
scaffold793	AUGUSTUS	exon	115775	115960	.	+	.	transcript_id "g4.t1"; gene_id "g4";
scaffold793	AUGUSTUS	exon	117950	118289	.	+	.	transcript_id "g4.t1"; gene_id "g4";
scaffold793	AUGUSTUS	start_codon	118029	118031	.	+	0	transcript_id "g4.t1"; gene_id "g4";
scaffold793	AUGUSTUS	intron	118290	119855	0.26	+	.	transcript_id "g4.t1"; gene_id "g4";
scaffold793	AUGUSTUS	intron	119964	120061	0.97	+	.	transcript_id "g4.t1"; gene_id "g4";
scaffold793	AUGUSTUS	CDS	118029	118289	0.75	+	0	transcript_id "g4.t1"; gene_id "g4";
scaffold793	AUGUSTUS	CDS	119856	119963	0.59	+	0	transcript_id "g4.t1"; gene_id "g4";
scaffold793	AUGUSTUS	exon	119856	119963	.	+	.	transcript_id "g4.t1"; gene_id "g4";
scaffold793	AUGUSTUS	CDS	120062	120370	0.97	+	0	transcript_id "g4.t1"; gene_id "g4";
scaffold793	AUGUSTUS	exon	120062	120620	.	+	.	transcript_id "g4.t1"; gene_id "g4";
scaffold793	AUGUSTUS	stop_codon	120368	120370	.	+	0	transcript_id "g4.t1"; gene_id "g4";
scaffold793	AUGUSTUS	tts	120620	120620	.	+	.	transcript_id "g4.t1"; gene_id "g4";
# coding sequence = [atggttatgatggacaatgtgtatgctggagatacgaattctgtttttgatccttgttcggatatacgagttcagagat
# gggatggtttcacatttggccttgtgttttcatcaaaggaatcatttttcttcaatgaaacacagctctctccgtgtgatcgtcgcctctctcttact
# ggaaattctgctgaactcgctgtttttaggcctaaagtcgatgagatttcactccttacaattaataacagcaacttcaatcctagcaaatctggtgg
# ttatatggttgcctttgctggacgaaagtatgctgctcgatcattgcctgcttttgtggcagacagtacccacaccgttacaagcttcactctggtac
# ttgaatttcaaaagggcaccctccagaacttgttttggaagaaatttgggtgtgattcgtgcaaaggagattcttttgtttgcctcaataaaactgat
# tgtgcagtccccaataataagtgcaatgggaatggcggatccattgactgcaacgtgagcatacaattggccttttcaggaacagataagaatgaaga
# tgtgctgaactcgtggtacgaggttaaaaacctcagacaatactccctctacggtttgtttcaagatgttagtgattctctcacgagtccttttaaga
# accttttttag]
# protein sequence = [MVMMDNVYAGDTNSVFDPCSDIRVQRWDGFTFGLVFSSKESFFFNETQLSPCDRRLSLTGNSAELAVFRPKVDEISLL
# TINNSNFNPSKSGGYMVAFAGRKYAARSLPAFVADSTHTVTSFTLVLEFQKGTLQNLFWKKFGCDSCKGDSFVCLNKTDCAVPNNKCNGNGGSIDCNV
# SIQLAFSGTDKNEDVLNSWYEVKNLRQYSLYGLFQDVSDSLTSPFKNLF]
# end gene g4
###
# command line:
# augustus --codingseq=1 --proteinprofile=/home/pgsb/tetiana.nosenko/lineages/embryophyta_odb9/prfl/EOG09360TDR.prfl --predictionStart=86600 --predictionEnd=123438 --species=arabidopsis ./tmp/scaffold793Schil_BUSCO_geno_206160443_.temp
```
