## Supplementary material for "The *de novo* reference genome and transcriptome assemblies of the wild tomato species *Solanum chilense*": EOG09360TEN.out.1

```
# Please cite: Mario Stanke, Mark Diekhans, Robert Baertsch, David Haussler (2008),
# Using native and syntenically mapped cDNA alignments to improve de novo gene finding
# Bioinformatics 24: 637-644, doi 10.1093/bioinformatics/btn013
# No extrinsic information on sequences given.
# Using protein profile unknown
# --[0..67]--> unknown_A (33) <--[5..15]--> unknown_B (79) <--[0..3]--> unknown_C (33) <--[0..2]--> unknown_D (40) <--[0..1]--> unknown_E (11) <--[0..24]--
# arabidopsis version. Using default transition matrix.
# We have hints for 0 sequences and for 0 of the sequences in the input set.
#
# ----- prediction on sequence number 1 (length = 44750, name = scaffold1340) -----
#
# Constraints/Hints:
# (none)
# Predicted genes for sequence number 1 on both strands
# start gene g1
scaffold1340	AUGUSTUS	gene	5071	10411	0.09	-	.	g1
scaffold1340	AUGUSTUS	transcript	5071	10411	0.09	-	.	g1.t1
scaffold1340	AUGUSTUS	tts	5071	5071	.	-	.	transcript_id "g1.t1"; gene_id "g1";
scaffold1340	AUGUSTUS	exon	5071	6184	.	-	.	transcript_id "g1.t1"; gene_id "g1";
scaffold1340	AUGUSTUS	stop_codon	5218	5220	.	-	0	transcript_id "g1.t1"; gene_id "g1";
scaffold1340	AUGUSTUS	intron	6185	6273	1	-	.	transcript_id "g1.t1"; gene_id "g1";
scaffold1340	AUGUSTUS	intron	6609	6701	1	-	.	transcript_id "g1.t1"; gene_id "g1";
scaffold1340	AUGUSTUS	intron	7110	7195	1	-	.	transcript_id "g1.t1"; gene_id "g1";
scaffold1340	AUGUSTUS	intron	8001	8083	1	-	.	transcript_id "g1.t1"; gene_id "g1";
scaffold1340	AUGUSTUS	intron	8462	9543	0.95	-	.	transcript_id "g1.t1"; gene_id "g1";
scaffold1340	AUGUSTUS	CDS	5218	6184	1	-	1	transcript_id "g1.t1"; gene_id "g1";
scaffold1340	AUGUSTUS	CDS	6274	6608	1	-	0	transcript_id "g1.t1"; gene_id "g1";
scaffold1340	AUGUSTUS	exon	6274	6608	.	-	.	transcript_id "g1.t1"; gene_id "g1";
scaffold1340	AUGUSTUS	CDS	6702	7109	1	-	0	transcript_id "g1.t1"; gene_id "g1";
scaffold1340	AUGUSTUS	exon	6702	7109	.	-	.	transcript_id "g1.t1"; gene_id "g1";
scaffold1340	AUGUSTUS	CDS	7196	8000	1	-	1	transcript_id "g1.t1"; gene_id "g1";
scaffold1340	AUGUSTUS	exon	7196	8000	.	-	.	transcript_id "g1.t1"; gene_id "g1";
scaffold1340	AUGUSTUS	CDS	8084	8461	0.98	-	1	transcript_id "g1.t1"; gene_id "g1";
scaffold1340	AUGUSTUS	exon	8084	8461	.	-	.	transcript_id "g1.t1"; gene_id "g1";
scaffold1340	AUGUSTUS	CDS	9544	10022	1	-	0	transcript_id "g1.t1"; gene_id "g1";
scaffold1340	AUGUSTUS	exon	9544	10411	.	-	.	transcript_id "g1.t1"; gene_id "g1";
scaffold1340	AUGUSTUS	start_codon	10020	10022	.	-	0	transcript_id "g1.t1"; gene_id "g1";
scaffold1340	AUGUSTUS	tss	10411	10411	.	-	.	transcript_id "g1.t1"; gene_id "g1";
# coding sequence = [atggctagcttgacgagtgcaccatcaaagaagacaacgcgtactcctggaggaacaaatccaggaggctctcagggtg
# ctgctggtaaaacaggaagttctagtggacaaacagtgaaatttgcgcgaagaacgtctagtggacgatatgttagtctgtctagagaagatcttgat
# atgtctggagagttatcaggcgattacatgaattatactgttcaaattccgcctacgcctgataatcagccgatggatacgtctgttgctgccaaagc
# agaggagcaatatgtatcgaattcgttgtttacagggggattcaacagtgttactcgtgctcatctgatggataaggtgattgaatccgaagttaatc
# atcctcaaatggctggatcaaaaggatcatcatgttccatgcctgcttgtgatgggaagatcatgaaagatgaaaggggaaatgatgttatcccttgt
# gaatgcaggtacaaaatatgtagagattgctacatggacgcacaaaaagacacaggtctatgtccaggttgcaaagaagcatacaaggtcggggatct
# ggacgatgagatcccaaatttttctaatggagcattgtcattaccggcaccagatggttcgaaaggtatgatgaggagaaatcaaaatggagagttcg
# atcacaataaatggctcttcgagacacaaggcacgtatgggtatggaaatgcttattggcctgatgaaagggatggagatgacggtgatggaagtatg
# cctaagaccatgttggatacatctgctgatataccttggaaacccctcagtaggaagttgccaattccgcatagcatcattagcccttataggttgct
# aattgttattcgacttattgtactggggttcttcttgacatggagaatacggcatccaaatcccgatgcaatgtggttatggttcatgtcgattatat
# gtgaagtatggtttgcattttcatggattctggatcaaatgcccaaaatatctccagttaatcggtcaactgacctagcggtactacgtgagaaattt
# gaaatgccatcaccatctaatcctacgggtaggtcggatcttccaggagttgatatgtttgtgtcaacggctgatccagagaaagagccgccccttgt
# cacagccaacaccatcctatccattttagcagctgactatcccgtggataagctagcttgctatatttcagatgatggcggtgcccttctaacattcg
# aggcaatggcagaagctgctagttttgctgatttgtgggtaccattctgcaggaaacatgaaattgaaccgaggaatcctgaagcgtattttctccta
# aagggagaccctacaaagaacaagaagagaattgatttcgtcaaagatagacgaagggttaaaagagaatatgatgaatttaaggtcaggataaatgg
# tctacaagattcaataagaaggagatcagacgcgtttaatgctcgtgaggaaatgaagatgttaaagcacatgaaagagaatgggactgatcctgcag
# aggcaatcaaagtgcaaaaggctacttggatggctgatggaactcactggcctggatcatgggctgtgcccagcagggatcatggaaagggtgatcat
# cccgggatccttcaggtaatgttgaaacccccaagtagtgatccactaatgggagtaggtgatcaagataagctattggatttttcagacgtggacat
# aagacttccaatgtttgtatatatgtcacgtgagaagagacgtgggtatgatcacaataaaaaagcaggtgccatgaatgccttagtgcgagcttctg
# ctatattgtctaatggtgcattcatactcaaccttgattgtgatcactacgtatacaactgcttagctattcgtgaaggcatgtgtttcatgatggat
# agaggtggagaagacatatgttatattcaattccctcaacgatttgaaggaatcgatccctcagatcgttatgccaatcacaatactgtgtttttcga
# tggaaatatgcgtgcactcgatggcctccagggtcctatgtatgttgggacgggttgcatgtttaggcgatttgcactttacggatttgaaccagcaa
# atcctgataagacaccacaaaaaggtgcagaggctcaagcattgaaagccacggattttgatcctgatttagatgtgaatctactacctaagcgtttt
# gggaactccacaatgttagcagagtctattccaattgctgagttccaagggcgtcctatcgcggatcaccctgctgtcaagtatggaagacctcctgg
# tgctcttagaatcccaaaggaaccactcgatgccaccactgtcgcggaagcagtttctgtcatatcttgttggtacgaagacaagacagagtggggtg
# atcgagttggatggatttatggttcggtgacagaagatgtggttactggataccggatgcataatcgtggatggcgttctatttattgcatcaccaaa
# cgtgacgcgttccgtggatcagctcctataaatctaacagataggctacatcaagtgctccgttgggctacaggctctgttgaaatctttttctcagg
# gaacaatgccttccttgcaacccgaaaactcaatttgctccaacgtcttgcttaccttaatgtcggaatttatcctttcacttcatttttcctcatca
# tctactgtttcctccctgcactctccctcatatccggtcaattcatcgtccagaatgtcaacgtcgtgttccttgtatttctattaaccatatcactc
# tgtctcatcggtttagccatcttggaggtgaaatggtcgggcgttgctttagaggattggtggagaaatgaacaattttggctcatttcaggtactag
# tgcccatcttgctgctgttatacaaggtctccttaaagttatcgcggggattgaaatatcatttaccctcacttcaaaatctgctggagaagacgaag
# atgacgcctatgctgaattatacatggtcaaatggacatcattgatgataccacctatagtcatcggtatggttaacataattgctattgtagttgca
# ttctctagggccgtgtttgctgttgtaccccaatggggaagattcattggtggtgcattcttcgcgttctgggtgttagctcatttgtatcctttcgc
# taagggactcatgggtcgaaggagaaaaacacccaccatcgtcttcgtatggtcaggactcattgccataacactctccttgttatggatagctattg
# gtaacccacaacttggtcagggacaaggtgctgctggtgctggctttcagtttccttaa]
# protein sequence = [MASLTSAPSKKTTRTPGGTNPGGSQGAAGKTGSSSGQTVKFARRTSSGRYVSLSREDLDMSGELSGDYMNYTVQIPPT
# PDNQPMDTSVAAKAEEQYVSNSLFTGGFNSVTRAHLMDKVIESEVNHPQMAGSKGSSCSMPACDGKIMKDERGNDVIPCECRYKICRDCYMDAQKDTG
# LCPGCKEAYKVGDLDDEIPNFSNGALSLPAPDGSKGMMRRNQNGEFDHNKWLFETQGTYGYGNAYWPDERDGDDGDGSMPKTMLDTSADIPWKPLSRK
# LPIPHSIISPYRLLIVIRLIVLGFFLTWRIRHPNPDAMWLWFMSIICEVWFAFSWILDQMPKISPVNRSTDLAVLREKFEMPSPSNPTGRSDLPGVDM
# FVSTADPEKEPPLVTANTILSILAADYPVDKLACYISDDGGALLTFEAMAEAASFADLWVPFCRKHEIEPRNPEAYFLLKGDPTKNKKRIDFVKDRRR
# VKREYDEFKVRINGLQDSIRRRSDAFNAREEMKMLKHMKENGTDPAEAIKVQKATWMADGTHWPGSWAVPSRDHGKGDHPGILQVMLKPPSSDPLMGV
# GDQDKLLDFSDVDIRLPMFVYMSREKRRGYDHNKKAGAMNALVRASAILSNGAFILNLDCDHYVYNCLAIREGMCFMMDRGGEDICYIQFPQRFEGID
# PSDRYANHNTVFFDGNMRALDGLQGPMYVGTGCMFRRFALYGFEPANPDKTPQKGAEAQALKATDFDPDLDVNLLPKRFGNSTMLAESIPIAEFQGRP
# IADHPAVKYGRPPGALRIPKEPLDATTVAEAVSVISCWYEDKTEWGDRVGWIYGSVTEDVVTGYRMHNRGWRSIYCITKRDAFRGSAPINLTDRLHQV
# LRWATGSVEIFFSGNNAFLATRKLNLLQRLAYLNVGIYPFTSFFLIIYCFLPALSLISGQFIVQNVNVVFLVFLLTISLCLIGLAILEVKWSGVALED
# WWRNEQFWLISGTSAHLAAVIQGLLKVIAGIEISFTLTSKSAGEDEDDAYAELYMVKWTSLMIPPIVIGMVNIIAIVVAFSRAVFAVVPQWGRFIGGA
# FFAFWVLAHLYPFAKGLMGRRRKTPTIVFVWSGLIAITLSLLWIAIGNPQLGQGQGAAGAGFQFP]
# end gene g1
###
# start gene g2
scaffold1340	AUGUSTUS	gene	14946	26736	0.01	+	.	g2
scaffold1340	AUGUSTUS	transcript	14946	26736	0.01	+	.	g2.t1
scaffold1340	AUGUSTUS	tss	14946	14946	.	+	.	transcript_id "g2.t1"; gene_id "g2";
scaffold1340	AUGUSTUS	exon	14946	15358	.	+	.	transcript_id "g2.t1"; gene_id "g2";
scaffold1340	AUGUSTUS	start_codon	14993	14995	.	+	0	transcript_id "g2.t1"; gene_id "g2";
scaffold1340	AUGUSTUS	intron	15359	26092	0.01	+	.	transcript_id "g2.t1"; gene_id "g2";
scaffold1340	AUGUSTUS	CDS	14993	15358	0.96	+	0	transcript_id "g2.t1"; gene_id "g2";
scaffold1340	AUGUSTUS	CDS	26093	26506	0.8	+	0	transcript_id "g2.t1"; gene_id "g2";
scaffold1340	AUGUSTUS	exon	26093	26736	.	+	.	transcript_id "g2.t1"; gene_id "g2";
scaffold1340	AUGUSTUS	stop_codon	26504	26506	.	+	0	transcript_id "g2.t1"; gene_id "g2";
scaffold1340	AUGUSTUS	tts	26736	26736	.	+	.	transcript_id "g2.t1"; gene_id "g2";
scaffold1340	AUGUSTUS	protein_match	15137	15235	7.11	+	0	target "unknown_A[1..33]"; target_start 48; transcript_id "g2.t1"; gene_id "g2";
scaffold1340	AUGUSTUS	protein_match	15257	15358	4.89	+	0	target "unknown_B[1..34]"; target_start 88; transcript_id "g2.t1"; gene_id "g2";
scaffold1340	AUGUSTUS	protein_match	26093	26227	2.61	+	0	target "unknown_B[35..79]"; target_start 88; transcript_id "g2.t1"; gene_id "g2";
scaffold1340	AUGUSTUS	protein_match	26231	26329	2.8	+	0	target "unknown_C[1..33]"; target_start 168; transcript_id "g2.t1"; gene_id "g2";
scaffold1340	AUGUSTUS	protein_match	26330	26449	4.04	+	0	target "unknown_D[1..40]"; target_start 201; transcript_id "g2.t1"; gene_id "g2";
scaffold1340	AUGUSTUS	protein_match	26453	26485	2.27	+	0	target "unknown_E[1..11]"; target_start 242; transcript_id "g2.t1"; gene_id "g2";
# coding sequence = [atgaatagctggtgccaatgtgcacgattttcggcgtatcctcttgatacagggattcacggccggcgacatataccgg
# aaattgtatccagttcagtagcgtccaggatttggtctaaatgtggtggaaatctgagaattagtatgcgagacaggagcaaaaatcgaaaacccttg
# caaaaggggagaaacctaagtattgaagccattcaaactgttcaggcactgaagcgggttgccaacaaaaatgatgactccgcggtggaacaggtgtt
# taatagcaaggtcaggcgtttgattaagaatgatatgatagctgttctccgtgaactactccgccagaatcaatgcctcttagctcttaaggtttttg
# aggaagttcagaaggagacatcctatagaccgcagctcaaactgtatgctgaaattgtgtcctgtttgggaagcaacggattgcttgaagatatcagc
# tgtcttatcatggcattgaaaatggaaagtagtttagaacctcacattgagggcttttatgcattgttggaaagcttaatgaaatttaatcttacgag
# gctcgcactggaggtcttttacttgatgaagttgagaggatgtgatcccgataagttgacctttaaactattgataaatggtttggaatcgaatgaag
# aaatgaatctttcagcttttgtaaggcaggaagcagagaagtattatggtcagtccctagatttcctagatgagactgaagaggaggtaccaagatta
# aagccaatgtattaa]
# protein sequence = [MNSWCQCARFSAYPLDTGIHGRRHIPEIVSSSVASRIWSKCGGNLRISMRDRSKNRKPLQKGRNLSIEAIQTVQALKR
# VANKNDDSAVEQVFNSKVRRLIKNDMIAVLRELLRQNQCLLALKVFEEVQKETSYRPQLKLYAEIVSCLGSNGLLEDISCLIMALKMESSLEPHIEGF
# YALLESLMKFNLTRLALEVFYLMKLRGCDPDKLTFKLLINGLESNEEMNLSAFVRQEAEKYYGQSLDFLDETEEEVPRLKPMY]
# sequence of block unknown_A    48 [MRDRSKNRKPLQKGRNLSIEAIQTVQALKRVAN] 81
# sequence of block unknown_B    88 [EQVFNSKVRRLIKNDMIAVLRELLRQNQCLLALKVFEEVQKETSYRPQLKLYAEIVSCLGSNGLLEDISCLIMALKMES] 167
# sequence of block unknown_C   168 [LEPHIEGFYALLESLMKFNLTRLALEVFYLMKL] 201
# sequence of block unknown_D   201 [RGCDPDKLTFKLLINGLESNEEMNLSAFVRQEAEKYYGQS] 241
# sequence of block unknown_E   242 [DFLDETEEEVP] 253
# end gene g2
###
# start gene g3
scaffold1340	AUGUSTUS	gene	27236	35815	0.01	+	.	g3
scaffold1340	AUGUSTUS	transcript	27236	35815	0.01	+	.	g3.t1
scaffold1340	AUGUSTUS	tss	27236	27236	.	+	.	transcript_id "g3.t1"; gene_id "g3";
scaffold1340	AUGUSTUS	exon	27236	27591	.	+	.	transcript_id "g3.t1"; gene_id "g3";
scaffold1340	AUGUSTUS	start_codon	27422	27424	.	+	0	transcript_id "g3.t1"; gene_id "g3";
scaffold1340	AUGUSTUS	intron	27592	27873	0.98	+	.	transcript_id "g3.t1"; gene_id "g3";
scaffold1340	AUGUSTUS	intron	27940	28641	0.67	+	.	transcript_id "g3.t1"; gene_id "g3";
scaffold1340	AUGUSTUS	intron	28779	28880	0.22	+	.	transcript_id "g3.t1"; gene_id "g3";
scaffold1340	AUGUSTUS	intron	28972	29667	0.3	+	.	transcript_id "g3.t1"; gene_id "g3";
scaffold1340	AUGUSTUS	intron	29735	29840	0.97	+	.	transcript_id "g3.t1"; gene_id "g3";
scaffold1340	AUGUSTUS	intron	29910	30215	0.91	+	.	transcript_id "g3.t1"; gene_id "g3";
scaffold1340	AUGUSTUS	intron	30357	32053	0.56	+	.	transcript_id "g3.t1"; gene_id "g3";
scaffold1340	AUGUSTUS	intron	32141	32819	1	+	.	transcript_id "g3.t1"; gene_id "g3";
scaffold1340	AUGUSTUS	intron	32895	32969	1	+	.	transcript_id "g3.t1"; gene_id "g3";
scaffold1340	AUGUSTUS	intron	33048	33465	0.38	+	.	transcript_id "g3.t1"; gene_id "g3";
scaffold1340	AUGUSTUS	intron	33544	34206	0.21	+	.	transcript_id "g3.t1"; gene_id "g3";
scaffold1340	AUGUSTUS	intron	34378	34969	0.81	+	.	transcript_id "g3.t1"; gene_id "g3";
scaffold1340	AUGUSTUS	intron	35033	35186	0.99	+	.	transcript_id "g3.t1"; gene_id "g3";
scaffold1340	AUGUSTUS	CDS	27422	27591	0.98	+	0	transcript_id "g3.t1"; gene_id "g3";
scaffold1340	AUGUSTUS	CDS	27874	27939	0.93	+	1	transcript_id "g3.t1"; gene_id "g3";
scaffold1340	AUGUSTUS	exon	27874	27939	.	+	.	transcript_id "g3.t1"; gene_id "g3";
scaffold1340	AUGUSTUS	CDS	28642	28778	0.63	+	1	transcript_id "g3.t1"; gene_id "g3";
scaffold1340	AUGUSTUS	exon	28642	28778	.	+	.	transcript_id "g3.t1"; gene_id "g3";
scaffold1340	AUGUSTUS	CDS	28881	28971	0.21	+	2	transcript_id "g3.t1"; gene_id "g3";
scaffold1340	AUGUSTUS	exon	28881	28971	.	+	.	transcript_id "g3.t1"; gene_id "g3";
scaffold1340	AUGUSTUS	CDS	29668	29734	0.99	+	1	transcript_id "g3.t1"; gene_id "g3";
scaffold1340	AUGUSTUS	exon	29668	29734	.	+	.	transcript_id "g3.t1"; gene_id "g3";
scaffold1340	AUGUSTUS	CDS	29841	29909	0.92	+	0	transcript_id "g3.t1"; gene_id "g3";
scaffold1340	AUGUSTUS	exon	29841	29909	.	+	.	transcript_id "g3.t1"; gene_id "g3";
scaffold1340	AUGUSTUS	CDS	30216	30356	0.98	+	0	transcript_id "g3.t1"; gene_id "g3";
scaffold1340	AUGUSTUS	exon	30216	30356	.	+	.	transcript_id "g3.t1"; gene_id "g3";
scaffold1340	AUGUSTUS	CDS	32054	32140	1	+	0	transcript_id "g3.t1"; gene_id "g3";
scaffold1340	AUGUSTUS	exon	32054	32140	.	+	.	transcript_id "g3.t1"; gene_id "g3";
scaffold1340	AUGUSTUS	CDS	32820	32894	1	+	0	transcript_id "g3.t1"; gene_id "g3";
scaffold1340	AUGUSTUS	exon	32820	32894	.	+	.	transcript_id "g3.t1"; gene_id "g3";
scaffold1340	AUGUSTUS	CDS	32970	33047	0.98	+	0	transcript_id "g3.t1"; gene_id "g3";
scaffold1340	AUGUSTUS	exon	32970	33047	.	+	.	transcript_id "g3.t1"; gene_id "g3";
scaffold1340	AUGUSTUS	CDS	33466	33543	0.99	+	0	transcript_id "g3.t1"; gene_id "g3";
scaffold1340	AUGUSTUS	exon	33466	33543	.	+	.	transcript_id "g3.t1"; gene_id "g3";
scaffold1340	AUGUSTUS	CDS	34207	34377	0.31	+	0	transcript_id "g3.t1"; gene_id "g3";
scaffold1340	AUGUSTUS	exon	34207	34377	.	+	.	transcript_id "g3.t1"; gene_id "g3";
scaffold1340	AUGUSTUS	CDS	34970	35032	0.99	+	0	transcript_id "g3.t1"; gene_id "g3";
scaffold1340	AUGUSTUS	exon	34970	35032	.	+	.	transcript_id "g3.t1"; gene_id "g3";
scaffold1340	AUGUSTUS	CDS	35187	35267	0.95	+	0	transcript_id "g3.t1"; gene_id "g3";
scaffold1340	AUGUSTUS	exon	35187	35276	.	+	.	transcript_id "g3.t1"; gene_id "g3";
scaffold1340	AUGUSTUS	stop_codon	35265	35267	.	+	0	transcript_id "g3.t1"; gene_id "g3";
scaffold1340	AUGUSTUS	exon	35427	35815	.	+	.	transcript_id "g3.t1"; gene_id "g3";
scaffold1340	AUGUSTUS	tts	35815	35815	.	+	.	transcript_id "g3.t1"; gene_id "g3";
# coding sequence = [atggagagctccggcgaactggtgcctttcccattgctaacaacaccgattgaatcgaattatcgagcatgcacgatcc
# cttacaggttcccttccgacaatcccaagaaaccaacccccaccgagctttcgtggatcgacctctttatgaattccatcccttcgtttaggaagagg
# gctgagagcgatgacagtgttccagatgctcctattcgagctgaaaagtttgctcagagtttttgcggactcttcactcttgatgtcgcccccgtgtt
# ggattctccaaacatacactacttttgccgaatccgacacgcacctgttgacatttttgaagagtctgagcaacatagcagacattcaccctggcagc
# agcccctcaagcccgccttccgcaccactaacaaaggaaatgagaagcaaggaagaggaagaggacagatgagagggagaaaattgggaatatattct
# gcaatacttgaggatatgaagaaagatcctgaaagtcatggagggcctcctgattgcattcttctttgtcgccttagagagcaagtgcttagggaagt
# ggggttcagagatatatttaaaaaggtcaaggatgaagaaaatgcaaaggctatatccttatttaaggatgtagtatctcttaatgatgctattgagg
# atgaagccaagcgtgtagaaaatttggtcagaggaatttttgcaggaaatatatttgatcttggctctgcaaaggctgtaatctttgttgataattct
# ggtgcagatgttattttgggtattttgccgtttgctagagaattacttcgtcatggagcacaggttgttttagctgctaatgacttaccttctatcaa
# tgatgttacttaccccgagttagtagagattatttctaagttgaaagatgagcatgggaagctcataggtgttgacacatccaatcttttagttgcca
# attctggtaatgatttgccggttattgatcttacaacggtatctcaggagctggcatacttggcaagtgatgctgacctcgtcattgtagaaggcatg
# aagagctattttcttaggggacagagttacattaaaagattagggatgggaatgattccatgtgggtggggacctgtctgcaacccctcacctagcct
# gcaagtctcctgctctaattgccaattgccatttcacacttctctctcctgtattgttgtgacaggacgaaggggccgcggaatagagacaaacttgt
# atgctcgattcaaatgtgattccctcaagattggaatggtgaagcatccggaagttgctcagtttcttggaggaaggctttatgattgcgtcttcaaa
# tttaacgaagcttcaagttaa]
# protein sequence = [MESSGELVPFPLLTTPIESNYRACTIPYRFPSDNPKKPTPTELSWIDLFMNSIPSFRKRAESDDSVPDAPIRAEKFAQ
# SFCGLFTLDVAPVLDSPNIHYFCRIRHAPVDIFEESEQHSRHSPWQQPLKPAFRTTNKGNEKQGRGRGQMRGRKLGIYSAILEDMKKDPESHGGPPDC
# ILLCRLREQVLREVGFRDIFKKVKDEENAKAISLFKDVVSLNDAIEDEAKRVENLVRGIFAGNIFDLGSAKAVIFVDNSGADVILGILPFARELLRHG
# AQVVLAANDLPSINDVTYPELVEIISKLKDEHGKLIGVDTSNLLVANSGNDLPVIDLTTVSQELAYLASDADLVIVEGMKSYFLRGQSYIKRLGMGMI
# PCGWGPVCNPSPSLQVSCSNCQLPFHTSLSCIVVTGRRGRGIETNLYARFKCDSLKIGMVKHPEVAQFLGGRLYDCVFKFNEASS]
# end gene g3
###
# start gene g4
scaffold1340	AUGUSTUS	gene	36496	39583	0.17	+	.	g4
scaffold1340	AUGUSTUS	transcript	36496	39583	0.17	+	.	g4.t1
scaffold1340	AUGUSTUS	tss	36496	36496	.	+	.	transcript_id "g4.t1"; gene_id "g4";
scaffold1340	AUGUSTUS	exon	36496	36829	.	+	.	transcript_id "g4.t1"; gene_id "g4";
scaffold1340	AUGUSTUS	start_codon	36604	36606	.	+	0	transcript_id "g4.t1"; gene_id "g4";
scaffold1340	AUGUSTUS	intron	36830	37382	0.98	+	.	transcript_id "g4.t1"; gene_id "g4";
scaffold1340	AUGUSTUS	intron	37850	38117	0.69	+	.	transcript_id "g4.t1"; gene_id "g4";
scaffold1340	AUGUSTUS	intron	38283	39364	0.34	+	.	transcript_id "g4.t1"; gene_id "g4";
scaffold1340	AUGUSTUS	CDS	36604	36829	0.99	+	0	transcript_id "g4.t1"; gene_id "g4";
scaffold1340	AUGUSTUS	CDS	37383	37849	0.98	+	2	transcript_id "g4.t1"; gene_id "g4";
scaffold1340	AUGUSTUS	exon	37383	37849	.	+	.	transcript_id "g4.t1"; gene_id "g4";
scaffold1340	AUGUSTUS	CDS	38118	38282	0.69	+	0	transcript_id "g4.t1"; gene_id "g4";
scaffold1340	AUGUSTUS	exon	38118	38282	.	+	.	transcript_id "g4.t1"; gene_id "g4";
scaffold1340	AUGUSTUS	CDS	39365	39454	0.65	+	0	transcript_id "g4.t1"; gene_id "g4";
scaffold1340	AUGUSTUS	exon	39365	39583	.	+	.	transcript_id "g4.t1"; gene_id "g4";
scaffold1340	AUGUSTUS	stop_codon	39452	39454	.	+	0	transcript_id "g4.t1"; gene_id "g4";
scaffold1340	AUGUSTUS	tts	39583	39583	.	+	.	transcript_id "g4.t1"; gene_id "g4";
# coding sequence = [atggctgctctgtctgcttctgctcatgtgagaattcgcaccttcttccattcatctttcagtaacaataaaatatcaa
# acttctcccaacaattcaaacttgaaaagtataccactattactactattactacttcgaagagaagcatctccatacccgccttggcaccaaagaca
# acggagaactcagcttcccaactccaatcaacttcagattccgttaaagactctgaaaatatcaatttggaaggatgggctgagtttgcaaaaaatgt
# gtctggcgaatgggatgggtttggagcagattttagcaagcaaggtgagccgattgaattaccggaatctgtagtccctggagcttacagggagtggg
# aggtgaaggtatttgattggcaaactcaatgtcctactcttgctcgtgatgatgatgccttctctttcatgtacaagttcattcagctccttcctacc
# gttggctgtgaagctgatgctgcaactaggtatagcatcgacgagaggaatatttctgatgccaatgttgctgcctttgcgtatcaatcaaccggatg
# ttatgtggctgcctggtccaataatcatgatggaaattataatacagctccttatttgtcatgggaattggagcattgtttgattgacccccgggaca
# aggagtcgagggtgcggattgttcaggtgttttgtgagcattggtatgggccgtttcgaaacggggatcagcttggtgggtgtgctattcaagattct
# gcatttgcttctaccaaagccttggaccctgcagaagtcattggtgtttgggagggtaagcatgccatctccagtttcaacaatgctccagaagtggt
# gaaacttgctgtgaagttgggtggctgttcgaacaaggacgtgccattacatccaaatgcatattttctgataatggcaagttaa]
# protein sequence = [MAALSASAHVRIRTFFHSSFSNNKISNFSQQFKLEKYTTITTITTSKRSISIPALAPKTTENSASQLQSTSDSVKDSE
# NINLEGWAEFAKNVSGEWDGFGADFSKQGEPIELPESVVPGAYREWEVKVFDWQTQCPTLARDDDAFSFMYKFIQLLPTVGCEADAATRYSIDERNIS
# DANVAAFAYQSTGCYVAAWSNNHDGNYNTAPYLSWELEHCLIDPRDKESRVRIVQVFCEHWYGPFRNGDQLGGCAIQDSAFASTKALDPAEVIGVWEG
# KHAISSFNNAPEVVKLAVKLGGCSNKDVPLHPNAYFLIMAS]
# end gene g4
###
# start gene g5
scaffold1340	AUGUSTUS	gene	41956	44750	0.02	-	.	g5
scaffold1340	AUGUSTUS	transcript	41956	44750	0.02	-	.	g5.t1
scaffold1340	AUGUSTUS	tts	41956	41956	.	-	.	transcript_id "g5.t1"; gene_id "g5";
scaffold1340	AUGUSTUS	exon	41956	42754	.	-	.	transcript_id "g5.t1"; gene_id "g5";
scaffold1340	AUGUSTUS	stop_codon	42632	42634	.	-	0	transcript_id "g5.t1"; gene_id "g5";
scaffold1340	AUGUSTUS	intron	42755	44124	0.9	-	.	transcript_id "g5.t1"; gene_id "g5";
scaffold1340	AUGUSTUS	intron	44350	44750	0.25	-	.	transcript_id "g5.t1"; gene_id "g5";
scaffold1340	AUGUSTUS	CDS	42632	42754	0.97	-	0	transcript_id "g5.t1"; gene_id "g5";
scaffold1340	AUGUSTUS	CDS	44125	44349	0.25	-	0	transcript_id "g5.t1"; gene_id "g5";
scaffold1340	AUGUSTUS	exon	44125	44349	.	-	.	transcript_id "g5.t1"; gene_id "g5";
# coding sequence = [gctgatgtggacaatagtggaactattgactatggagaattcattgcggcaactgttcatcttaataaattggagcgcg
# aggaacatctcatggcagcatttcaatattttgacaaggatggaagtggttacataacagttgatgaggtccagcaagcttgtatagagcataacatg
# acagatgtttactttgaggatattataagagaagtcgatcaggataatgatggacgaattgattatggagaatttgttgctatgatgcaaaaaggaaa
# tccgtgtatagggagacgaacaatgcgaaatagtctgaatttgagcatgagagatgcatcgggagctcagtag]
# protein sequence = [ADVDNSGTIDYGEFIAATVHLNKLEREEHLMAAFQYFDKDGSGYITVDEVQQACIEHNMTDVYFEDIIREVDQDNDGR
# IDYGEFVAMMQKGNPCIGRRTMRNSLNLSMRDASGAQ]
# end gene g5
###
# command line:
# augustus --codingseq=1 --proteinprofile=/home/pgsb/tetiana.nosenko/lineages/embryophyta_odb9/prfl/EOG09360TEN.prfl --predictionStart=0 --predictionEnd=44750 --species=arabidopsis ./tmp/scaffold1340Schil_BUSCO_geno_206160443_.temp
```
