## Supplementary material for "The *de novo* reference genome and transcriptome assemblies of the wild tomato species *Solanum chilense*": EOG09360TJE.out.1

```
# Please cite: Mario Stanke, Mark Diekhans, Robert Baertsch, David Haussler (2008),
# Using native and syntenically mapped cDNA alignments to improve de novo gene finding
# Bioinformatics 24: 637-644, doi 10.1093/bioinformatics/btn013
# No extrinsic information on sequences given.
# Using protein profile unknown
# --[0..69]--> unknown_A (26) <--[0..29]--> unknown_B (88) <--[0..12]--
# arabidopsis version. Using default transition matrix.
# We have hints for 0 sequences and for 0 of the sequences in the input set.
#
# ----- prediction on sequence number 1 (length = 36806, name = scaffold2213) -----
#
# Constraints/Hints:
# (none)
# Predicted genes for sequence number 1 on both strands
# start gene g1
scaffold2213	AUGUSTUS	gene	50909	52101	0.04	-	.	g1
scaffold2213	AUGUSTUS	transcript	50909	52101	0.04	-	.	g1.t1
scaffold2213	AUGUSTUS	tts	50909	50909	.	-	.	transcript_id "g1.t1"; gene_id "g1";
scaffold2213	AUGUSTUS	exon	50909	52101	.	-	.	transcript_id "g1.t1"; gene_id "g1";
scaffold2213	AUGUSTUS	stop_codon	50957	50959	.	-	0	transcript_id "g1.t1"; gene_id "g1";
scaffold2213	AUGUSTUS	CDS	50957	52003	0.51	-	0	transcript_id "g1.t1"; gene_id "g1";
scaffold2213	AUGUSTUS	start_codon	52001	52003	.	-	0	transcript_id "g1.t1"; gene_id "g1";
scaffold2213	AUGUSTUS	tss	52101	52101	.	-	.	transcript_id "g1.t1"; gene_id "g1";
# coding sequence = [atgtcaaaaccacaattttacgaaatcctcaaagatcaaaaaccgaatgtgttagtacacgacgtaatgcaaccatggg
# cagcaggggttgcatttagtctcaatatcccatcaattaaattttccattacaagtatagctatgtgttgctattttggtcattttcttcttaaaaca
# ggggtggaatttcctttccccgcgctctatctcaaggatcatgagagagatgtaactcgtccctatgacgttgaagtgaaggaagaactaggcgaaaa
# cagagcaatcatgttggtgaatagctctagggcaatagatggaaagtacattgattatctttcggaaattggaaaaacagagattctaccaactggag
# tagttattcaagatatcgccattaatgaagaagagatggaaatcgttaaatggcttgggaataaaaaggagaactcaacggtttatgtttcgtttggg
# agtgagaatttcttaacaaaggaagaaatggaagaggtagcttatggattagaggttagcaatgttcatttcgtatgggttgtaaggtttccaaaaga
# agaacaagtcgtaaacctagaagacgtacttcctcaaggttttcttcaaagaaatatcggagaaaagggaaggataattgaacgttgggctccacaaa
# cgataattctaaagcatccaagtattggcgcatttgtaactcacagtggttggaattcgactcttgaatgcatagagtttggtgtcccaatcatagct
# ttgcctatgaacttttactccgatcagcctctgaatgctagattgattgtgaaaaatggtgtaggtgttgagatggctagagatggaaatggaaagat
# tcatagaggtaatgtagccgagactatcaaagacgtgatttttggtggaaaaaatatcggggaggatttgaggaggaaggtgaaagatcttcgcgaaa
# atataaaattgcaaagagaggaagagatggatggagttgttaacgtgttaaaacggatttgtgacaagaatgcacgatcgatttag]
# protein sequence = [MSKPQFYEILKDQKPNVLVHDVMQPWAAGVAFSLNIPSIKFSITSIAMCCYFGHFLLKTGVEFPFPALYLKDHERDVT
# RPYDVEVKEELGENRAIMLVNSSRAIDGKYIDYLSEIGKTEILPTGVVIQDIAINEEEMEIVKWLGNKKENSTVYVSFGSENFLTKEEMEEVAYGLEV
# SNVHFVWVVRFPKEEQVVNLEDVLPQGFLQRNIGEKGRIIERWAPQTIILKHPSIGAFVTHSGWNSTLECIEFGVPIIALPMNFYSDQPLNARLIVKN
# GVGVEMARDGNGKIHRGNVAETIKDVIFGGKNIGEDLRRKVKDLRENIKLQREEEMDGVVNVLKRICDKNARSI]
# end gene g1
###
# start gene g2
scaffold2213	AUGUSTUS	gene	54396	62386	0.03	+	.	g2
scaffold2213	AUGUSTUS	transcript	54396	62386	0.03	+	.	g2.t1
scaffold2213	AUGUSTUS	tss	54396	54396	.	+	.	transcript_id "g2.t1"; gene_id "g2";
scaffold2213	AUGUSTUS	exon	54396	54416	.	+	.	transcript_id "g2.t1"; gene_id "g2";
scaffold2213	AUGUSTUS	exon	58416	58936	.	+	.	transcript_id "g2.t1"; gene_id "g2";
scaffold2213	AUGUSTUS	start_codon	58507	58509	.	+	0	transcript_id "g2.t1"; gene_id "g2";
scaffold2213	AUGUSTUS	intron	58937	59069	0.84	+	.	transcript_id "g2.t1"; gene_id "g2";
scaffold2213	AUGUSTUS	intron	59223	59781	0.76	+	.	transcript_id "g2.t1"; gene_id "g2";
scaffold2213	AUGUSTUS	intron	59986	60671	0.66	+	.	transcript_id "g2.t1"; gene_id "g2";
scaffold2213	AUGUSTUS	intron	61138	61425	0.41	+	.	transcript_id "g2.t1"; gene_id "g2";
scaffold2213	AUGUSTUS	CDS	58507	58936	0.84	+	0	transcript_id "g2.t1"; gene_id "g2";
scaffold2213	AUGUSTUS	CDS	59070	59222	0.97	+	2	transcript_id "g2.t1"; gene_id "g2";
scaffold2213	AUGUSTUS	exon	59070	59222	.	+	.	transcript_id "g2.t1"; gene_id "g2";
scaffold2213	AUGUSTUS	CDS	59782	59985	0.78	+	2	transcript_id "g2.t1"; gene_id "g2";
scaffold2213	AUGUSTUS	exon	59782	59985	.	+	.	transcript_id "g2.t1"; gene_id "g2";
scaffold2213	AUGUSTUS	CDS	60672	61137	0.77	+	2	transcript_id "g2.t1"; gene_id "g2";
scaffold2213	AUGUSTUS	exon	60672	61137	.	+	.	transcript_id "g2.t1"; gene_id "g2";
scaffold2213	AUGUSTUS	CDS	61426	61498	0.41	+	1	transcript_id "g2.t1"; gene_id "g2";
scaffold2213	AUGUSTUS	exon	61426	62386	.	+	.	transcript_id "g2.t1"; gene_id "g2";
scaffold2213	AUGUSTUS	stop_codon	61496	61498	.	+	0	transcript_id "g2.t1"; gene_id "g2";
scaffold2213	AUGUSTUS	tts	62386	62386	.	+	.	transcript_id "g2.t1"; gene_id "g2";
# coding sequence = [atgacgattggaagcctaaaacaagtaaaagagaagaaatcacgaaataataaacaagcagtggttgatgagcaatcac
# cattgttgcccactaagcataaggaagatgctggattcgatgagttcgatggggcttcctttagtggggctgtatttaatttatcaaccacgattgtt
# ggtgcaggaatcatggccttgcctgcgacaatgaagtcgttaggtcttattcctgggattgctatgatcatcttcacagcttttctgacagaagcttc
# aattgagttgttgattagatttagcaggacttctaaagctacttcttatggaggtctaatgggagacacctttgggaagtatgggaagatgttgcttc
# aaatatgtatacttgtaaacaacataggtgttcttgttgtatacatgattataataggtgatgtgctctctggaacaaattcaaacggagttcaccat
# gctggtgtcctggaaggctggtttggaactcactggtggaatagtcggttctttattcttgttgtcaccactcttggtatatttgcaccattggcttc
# cttgaagcgtatagattcattgagatttacgtctgcattatcagttgccttggctgttgtattcctggttgtgattgtgggaattaccttattcaagc
# taatgagtggaagcattcatatgcccagattgttttctgatgtgtatgatataacatcattccttaagctctttacagttgttcctgtactcgttact
# gcatatatatgccactataatgttcactccatagaaaatgaacttgaagacagaacacagatcagagcagtggtgaaaagctctcttgctctttgctc
# gagtgtgtatgtgttgacgagcctgtttggttttctcctatttggtgatgcaacccttgatgatgtgcttgccaacttcgataccaatcttggaattc
# cattaggctccttgctcaatgatgtcgttcgtgtcagctatgctgcccacctaatgcttgtctttcccgttgtcttttatccattgaggcttaatttg
# gatggtcttctctttccttctgcaaggcctctgactagtgacaatttgagatttgcatcgatcagcagtgggctcatagccatcatctttctgggtgc
# aaatttcatcccaagcatctgggatgcttttcaattcactggggcaactgctgctgtttgcattgggtacatatttcctgcttctgttactctgagtg
# catttgatgaacttgcaactttaggttgtcatcctgcgatggaagccattaactctatacctagtagttga]
# protein sequence = [MTIGSLKQVKEKKSRNNKQAVVDEQSPLLPTKHKEDAGFDEFDGASFSGAVFNLSTTIVGAGIMALPATMKSLGLIPG
# IAMIIFTAFLTEASIELLIRFSRTSKATSYGGLMGDTFGKYGKMLLQICILVNNIGVLVVYMIIIGDVLSGTNSNGVHHAGVLEGWFGTHWWNSRFFI
# LVVTTLGIFAPLASLKRIDSLRFTSALSVALAVVFLVVIVGITLFKLMSGSIHMPRLFSDVYDITSFLKLFTVVPVLVTAYICHYNVHSIENELEDRT
# QIRAVVKSSLALCSSVYVLTSLFGFLLFGDATLDDVLANFDTNLGIPLGSLLNDVVRVSYAAHLMLVFPVVFYPLRLNLDGLLFPSARPLTSDNLRFA
# SISSGLIAIIFLGANFIPSIWDAFQFTGATAAVCIGYIFPASVTLSAFDELATLGCHPAMEAINSIPSS]
# end gene g2
###
# start gene g3
scaffold2213	AUGUSTUS	gene	64716	67135	0.05	+	.	g3
scaffold2213	AUGUSTUS	transcript	64716	67135	0.05	+	.	g3.t1
scaffold2213	AUGUSTUS	tss	64716	64716	.	+	.	transcript_id "g3.t1"; gene_id "g3";
scaffold2213	AUGUSTUS	exon	64716	64800	.	+	.	transcript_id "g3.t1"; gene_id "g3";
scaffold2213	AUGUSTUS	exon	65831	65935	.	+	.	transcript_id "g3.t1"; gene_id "g3";
scaffold2213	AUGUSTUS	start_codon	65858	65860	.	+	0	transcript_id "g3.t1"; gene_id "g3";
scaffold2213	AUGUSTUS	intron	65936	66520	0.61	+	.	transcript_id "g3.t1"; gene_id "g3";
scaffold2213	AUGUSTUS	CDS	65858	65935	1	+	0	transcript_id "g3.t1"; gene_id "g3";
scaffold2213	AUGUSTUS	CDS	66521	66787	0.64	+	0	transcript_id "g3.t1"; gene_id "g3";
scaffold2213	AUGUSTUS	exon	66521	67135	.	+	.	transcript_id "g3.t1"; gene_id "g3";
scaffold2213	AUGUSTUS	stop_codon	66785	66787	.	+	0	transcript_id "g3.t1"; gene_id "g3";
scaffold2213	AUGUSTUS	tts	67135	67135	.	+	.	transcript_id "g3.t1"; gene_id "g3";
scaffold2213	AUGUSTUS	protein_match	65858	65935	7.33	+	0	target "unknown_A[1..26]"; target_start 0; transcript_id "g3.t1"; gene_id "g3";
scaffold2213	AUGUSTUS	protein_match	66521	66784	7.32	+	0	target "unknown_B[1..88]"; target_start 26; transcript_id "g3.t1"; gene_id "g3";
# coding sequence = [atggagcaggaccacttggctgagtcgctcgctgacctattcacaaatgtttccacgatgataagaggcgagctccagg
# aaactaacaatgtacttgaacttgtggagaaaatgaatacaagagttgctgaagaatataaaggctttggagatgtggcttcaggattgaccatcttt
# gtggagcaattgaagtgtaagagtggcagatttgacgagtatgttcaacagattgacacaattgaacagcaagttacagaatttgaagctgtaatttc
# gatgcttgacaagtatgtttcactgctggaatccaaagtgcaatctgcttaccaaattcctccaccatga]
# protein sequence = [MEQDHLAESLADLFTNVSTMIRGELQETNNVLELVEKMNTRVAEEYKGFGDVASGLTIFVEQLKCKSGRFDEYVQQID
# TIEQQVTEFEAVISMLDKYVSLLESKVQSAYQIPPP]
# sequence of block unknown_A     0 [MEQDHLAESLADLFTNVSTMIRGELQ] 26
# sequence of block unknown_B    26 [ETNNVLELVEKMNTRVAEEYKGFGDVASGLTIFVEQLKCKSGRFDEYVQQIDTIEQQVTEFEAVISMLDKYVSLLESKVQSAYQIPPP] 114
# end gene g3
###
# start gene g4
scaffold2213	AUGUSTUS	gene	67270	70831	0.01	-	.	g4
scaffold2213	AUGUSTUS	transcript	67270	70831	0.01	-	.	g4.t1
scaffold2213	AUGUSTUS	tts	67270	67270	.	-	.	transcript_id "g4.t1"; gene_id "g4";
scaffold2213	AUGUSTUS	exon	67270	67897	.	-	.	transcript_id "g4.t1"; gene_id "g4";
scaffold2213	AUGUSTUS	stop_codon	67676	67678	.	-	0	transcript_id "g4.t1"; gene_id "g4";
scaffold2213	AUGUSTUS	intron	67898	68511	0.99	-	.	transcript_id "g4.t1"; gene_id "g4";
scaffold2213	AUGUSTUS	intron	68560	68665	0.61	-	.	transcript_id "g4.t1"; gene_id "g4";
scaffold2213	AUGUSTUS	intron	68903	68980	0.99	-	.	transcript_id "g4.t1"; gene_id "g4";
scaffold2213	AUGUSTUS	intron	69018	69184	0.71	-	.	transcript_id "g4.t1"; gene_id "g4";
scaffold2213	AUGUSTUS	intron	69316	69863	0.37	-	.	transcript_id "g4.t1"; gene_id "g4";
scaffold2213	AUGUSTUS	intron	69972	70063	0.24	-	.	transcript_id "g4.t1"; gene_id "g4";
scaffold2213	AUGUSTUS	CDS	67676	67897	0.95	-	0	transcript_id "g4.t1"; gene_id "g4";
scaffold2213	AUGUSTUS	CDS	68512	68559	0.99	-	0	transcript_id "g4.t1"; gene_id "g4";
scaffold2213	AUGUSTUS	exon	68512	68559	.	-	.	transcript_id "g4.t1"; gene_id "g4";
scaffold2213	AUGUSTUS	CDS	68666	68902	0.62	-	0	transcript_id "g4.t1"; gene_id "g4";
scaffold2213	AUGUSTUS	exon	68666	68902	.	-	.	transcript_id "g4.t1"; gene_id "g4";
scaffold2213	AUGUSTUS	CDS	68981	69017	1	-	1	transcript_id "g4.t1"; gene_id "g4";
scaffold2213	AUGUSTUS	exon	68981	69017	.	-	.	transcript_id "g4.t1"; gene_id "g4";
scaffold2213	AUGUSTUS	CDS	69185	69315	0.69	-	0	transcript_id "g4.t1"; gene_id "g4";
scaffold2213	AUGUSTUS	exon	69185	69315	.	-	.	transcript_id "g4.t1"; gene_id "g4";
scaffold2213	AUGUSTUS	CDS	69864	69971	0.24	-	0	transcript_id "g4.t1"; gene_id "g4";
scaffold2213	AUGUSTUS	exon	69864	69971	.	-	.	transcript_id "g4.t1"; gene_id "g4";
scaffold2213	AUGUSTUS	CDS	70064	70351	0.42	-	0	transcript_id "g4.t1"; gene_id "g4";
scaffold2213	AUGUSTUS	exon	70064	70831	.	-	.	transcript_id "g4.t1"; gene_id "g4";
scaffold2213	AUGUSTUS	start_codon	70349	70351	.	-	0	transcript_id "g4.t1"; gene_id "g4";
scaffold2213	AUGUSTUS	tss	70831	70831	.	-	.	transcript_id "g4.t1"; gene_id "g4";
# coding sequence = [atgggagctgtaacgtcgtctatggcggcaaagtttgctttttttccgcctaatccaccgtcgtatggggtggtggtgg
# aagaatcgaccggaaaacttaagatgacagaggtggttcaaggggaagacgttgacattttgaagctagagacgaagaaggggacggagattattgct
# atgtacgtgagaaatccggccgcgaagttgaccgtgctttactcacatggaaacgctgctgatttagggcagatgtacgatttgtttacagaactcag
# tctccatctccagagtcaattggagacatcctgttcctttttttgctgtctggtagagttggttcaggaattcaaatgcaaagactgcacttcgatat
# cagggaagggtctaaccacaaggctcgcatattatttcgagctcatcttgggaatcaaatacatttttccttcccatttgatctcttccttcactcct
# ttataccaagtaccagattatattttaatgaaatttggaggaagagaagctgcgaggtatgactattcagggtatggccagtccactggcaagccaag
# tgagcagaacacttatgccgacatagaagctgcatataagtgtcttgaagagacatacggggtgaaagaggaggatataatattatatggacagtctg
# ttggtagtggaccaacagtagatatgggatcccgcttatcaagattgaggggactggttctgcacagcccgatactctctggagttcgtgtcctgcat
# ccagttaagaggacatactggtttgacatatttaagaacattgacaagataccattggttgaatgtccggtcctcgttattcatggcaccgcagatga
# tgttgtggattgttcccatggtaagcagctgtttgatctatgtaagcaaaaatatgacccgttgtgggttgaaggaggtaaccattgtgatttagagc
# tctatcccgagtacataaaacatctgaagaagttcatatcagctattgagaaatcaacagtttctaccaatggaaatgcgcaaagtatggaccaaata
# gaaaaaccttga]
# protein sequence = [MGAVTSSMAAKFAFFPPNPPSYGVVVEESTGKLKMTEVVQGEDVDILKLETKKGTEIIAMYVRNPAAKLTVLYSHGNA
# ADLGQMYDLFTELSLHLQSQLETSCSFFCCLVELVQEFKCKDCTSISGKGLTTRLAYYFELILGIKYIFPSHLISSFTPLYQVPDYILMKFGGREAAR
# YDYSGYGQSTGKPSEQNTYADIEAAYKCLEETYGVKEEDIILYGQSVGSGPTVDMGSRLSRLRGLVLHSPILSGVRVLHPVKRTYWFDIFKNIDKIPL
# VECPVLVIHGTADDVVDCSHGKQLFDLCKQKYDPLWVEGGNHCDLELYPEYIKHLKKFISAIEKSTVSTNGNAQSMDQIEKP]
# end gene g4
###
# start gene g5
scaffold2213	AUGUSTUS	gene	80136	84873	0.03	+	.	g5
scaffold2213	AUGUSTUS	transcript	80136	84873	0.03	+	.	g5.t1
scaffold2213	AUGUSTUS	tss	80136	80136	.	+	.	transcript_id "g5.t1"; gene_id "g5";
scaffold2213	AUGUSTUS	exon	80136	80168	.	+	.	transcript_id "g5.t1"; gene_id "g5";
scaffold2213	AUGUSTUS	exon	82525	82894	.	+	.	transcript_id "g5.t1"; gene_id "g5";
scaffold2213	AUGUSTUS	start_codon	82778	82780	.	+	0	transcript_id "g5.t1"; gene_id "g5";
scaffold2213	AUGUSTUS	intron	82895	83773	0.38	+	.	transcript_id "g5.t1"; gene_id "g5";
scaffold2213	AUGUSTUS	CDS	82778	82894	0.98	+	0	transcript_id "g5.t1"; gene_id "g5";
scaffold2213	AUGUSTUS	CDS	83774	84325	0.31	+	0	transcript_id "g5.t1"; gene_id "g5";
scaffold2213	AUGUSTUS	exon	83774	84873	.	+	.	transcript_id "g5.t1"; gene_id "g5";
scaffold2213	AUGUSTUS	stop_codon	84323	84325	.	+	0	transcript_id "g5.t1"; gene_id "g5";
scaffold2213	AUGUSTUS	tts	84873	84873	.	+	.	transcript_id "g5.t1"; gene_id "g5";
# coding sequence = [atgggtgcagtttgttgctgcttgcgagacgaatgtgaagattttgccaacccaaacagctcaatgtataggaactgta
# tatgctttccaactcttattcagaacttcttgcatgtgtatgcatcacttttccatagaggagaaagacatgtcattccttcatcagatcaaggtgca
# gcatctttgagttctacagccactcttgatgactcactatctgacatgtaccgttctcctccgagaccactgccatatgatgctgatccaagatattt
# ccgcttgcaacaagatggacaagtctcaagaagggagaaaggctcgagccactcacacgacgaaactgaaccactacaaagaagttttaatgaccctg
# aatcgttaagtgatgtaaataaatggagtctgcccacgtttgaagaaggatcaaaagaatacaataagtcttctgtggaattctcaactgctaaaatg
# acttctggagatgctcatagctattattattcagaagatgaagatgtctgcccaacatgtcttgaaggtaaaatttttatagccttatgttctacttc
# attggatgtaacaagtagtctaatgcatgccgtctgcacagagccttataaaaagtcttcttctactcctcttatcccacactctggtagcgtaattt
# ag]
# protein sequence = [MGAVCCCLRDECEDFANPNSSMYRNCICFPTLIQNFLHVYASLFHRGERHVIPSSDQGAASLSSTATLDDSLSDMYRS
# PPRPLPYDADPRYFRLQQDGQVSRREKGSSHSHDETEPLQRSFNDPESLSDVNKWSLPTFEEGSKEYNKSSVEFSTAKMTSGDAHSYYYSEDEDVCPT
# CLEGKIFIALCSTSLDVTSSLMHAVCTEPYKKSSSTPLIPHSGSVI]
# end gene g5
###
# command line:
# augustus --codingseq=1 --proteinprofile=/home/pgsb/tetiana.nosenko/lineages/embryophyta_odb9/prfl/EOG09360TJE.prfl --predictionStart=48241 --predictionEnd=85046 --species=arabidopsis ./tmp/scaffold2213Schil_BUSCO_geno_206160443_.temp
```
