## Supplementary material for "The *de novo* reference genome and transcriptome assemblies of the wild tomato species *Solanum chilense*": EOG09360TJO.out.1

```
# Please cite: Mario Stanke, Mark Diekhans, Robert Baertsch, David Haussler (2008),
# Using native and syntenically mapped cDNA alignments to improve de novo gene finding
# Bioinformatics 24: 637-644, doi 10.1093/bioinformatics/btn013
# No extrinsic information on sequences given.
# Using protein profile unknown
# --[0..1]--> unknown_A (58) <--[1..5]--> unknown_B (77) <--[8..49]--
# arabidopsis version. Using default transition matrix.
# We have hints for 0 sequences and for 0 of the sequences in the input set.
#
# ----- prediction on sequence number 1 (length = 36962, name = scaffold1273) -----
#
# Constraints/Hints:
# (none)
# Predicted genes for sequence number 1 on both strands
# start gene g1
scaffold1273	AUGUSTUS	gene	77393	79492	0.35	+	.	g1
scaffold1273	AUGUSTUS	transcript	77393	79492	0.35	+	.	g1.t1
scaffold1273	AUGUSTUS	exon	77393	77462	.	+	.	transcript_id "g1.t1"; gene_id "g1";
scaffold1273	AUGUSTUS	start_codon	77403	77405	.	+	0	transcript_id "g1.t1"; gene_id "g1";
scaffold1273	AUGUSTUS	intron	77463	77695	0.98	+	.	transcript_id "g1.t1"; gene_id "g1";
scaffold1273	AUGUSTUS	intron	78090	78385	0.73	+	.	transcript_id "g1.t1"; gene_id "g1";
scaffold1273	AUGUSTUS	intron	79000	79125	0.96	+	.	transcript_id "g1.t1"; gene_id "g1";
scaffold1273	AUGUSTUS	CDS	77403	77462	0.98	+	0	transcript_id "g1.t1"; gene_id "g1";
scaffold1273	AUGUSTUS	CDS	77696	78089	1	+	0	transcript_id "g1.t1"; gene_id "g1";
scaffold1273	AUGUSTUS	exon	77696	78089	.	+	.	transcript_id "g1.t1"; gene_id "g1";
scaffold1273	AUGUSTUS	CDS	78386	78999	0.96	+	2	transcript_id "g1.t1"; gene_id "g1";
scaffold1273	AUGUSTUS	exon	78386	78999	.	+	.	transcript_id "g1.t1"; gene_id "g1";
scaffold1273	AUGUSTUS	CDS	79126	79191	0.96	+	0	transcript_id "g1.t1"; gene_id "g1";
scaffold1273	AUGUSTUS	exon	79126	79492	.	+	.	transcript_id "g1.t1"; gene_id "g1";
scaffold1273	AUGUSTUS	stop_codon	79189	79191	.	+	0	transcript_id "g1.t1"; gene_id "g1";
scaffold1273	AUGUSTUS	tts	79492	79492	.	+	.	transcript_id "g1.t1"; gene_id "g1";
# coding sequence = [atggcagatgcagaagatattcaaccccttgtctgtgataatggaactggaatggtcaaggctggatttgctggtgatg
# atgcaccaagggctgtttttcctagtattgtcggtcgacctaggcacaccggtgttatggtagggatgggtcaaaaggatgcatatgttggtgatgaa
# gctcagtcaaaaaggggtattctcaccttaaagtatcccattgagcatggaatagtaagcaactgggatgatatggagaagatttggcatcatacctt
# ttacaatgaattgcgtgtttctcctgatgagcaccctgtgctacttacagaagcacccttgaaccccaaggccaatagagagaaaatgacacagataa
# tgtttgagacattcaatgtcccagccatgtatgttgctattcaggcggttttgtctctatacgccagtggccgtacaacaggtattgttctggattct
# ggtgatggtgtcagtcatacagtgccaatttatgaaggttatgcccttcctcacgcaattcttcgattggatctagccgggcgtgatcttactgattg
# tctgatgaaaatcctgactgaaagaggttattcattcaccactagtgctgaacgggaaattgtgcgcgacatgaaagagaaactagcatatgttgcac
# ttgactatgagcaagaattggagaccgccaggagtagctcagctgttgaaaaaagctacgagttaccagatggtcaggtgattaccattggagcagag
# aggttcagatgcccggaagtcttatttcagccgtcacttgtgggaatggaagctgctggaatccatgaaacaacttacaattccatcatgaagtgcga
# tgtagatatcagaaaggatctttatggcaacattgtcctcagtggtggaacaacaatgtttcctggtattgctgatcgtatgagcaaggaaattaccg
# ctcttgctcctagcagtatgaaaatcaaggtagtggcgcctcctgaacggaagtacagtgtctggattggagggtctatcttagcttctctcagcacc
# ttccaacagatgtggattacaaagggtgaatatgatgaatctggcccttccattgtccaccgcaaatgcttctaa]
# protein sequence = [MADAEDIQPLVCDNGTGMVKAGFAGDDAPRAVFPSIVGRPRHTGVMVGMGQKDAYVGDEAQSKRGILTLKYPIEHGIV
# SNWDDMEKIWHHTFYNELRVSPDEHPVLLTEAPLNPKANREKMTQIMFETFNVPAMYVAIQAVLSLYASGRTTGIVLDSGDGVSHTVPIYEGYALPHA
# ILRLDLAGRDLTDCLMKILTERGYSFTTSAEREIVRDMKEKLAYVALDYEQELETARSSSAVEKSYELPDGQVITIGAERFRCPEVLFQPSLVGMEAA
# GIHETTYNSIMKCDVDIRKDLYGNIVLSGGTTMFPGIADRMSKEITALAPSSMKIKVVAPPERKYSVWIGGSILASLSTFQQMWITKGEYDESGPSIV
# HRKCF]
# end gene g1
###
# start gene g2
scaffold1273	AUGUSTUS	gene	82609	86349	0.02	+	.	g2
scaffold1273	AUGUSTUS	transcript	82609	86349	0.02	+	.	g2.t1
scaffold1273	AUGUSTUS	tss	82609	82609	.	+	.	transcript_id "g2.t1"; gene_id "g2";
scaffold1273	AUGUSTUS	exon	82609	82831	.	+	.	transcript_id "g2.t1"; gene_id "g2";
scaffold1273	AUGUSTUS	start_codon	82669	82671	.	+	0	transcript_id "g2.t1"; gene_id "g2";
scaffold1273	AUGUSTUS	intron	82832	84235	0.05	+	.	transcript_id "g2.t1"; gene_id "g2";
scaffold1273	AUGUSTUS	CDS	82669	82831	0.1	+	0	transcript_id "g2.t1"; gene_id "g2";
scaffold1273	AUGUSTUS	CDS	84236	85422	0.06	+	2	transcript_id "g2.t1"; gene_id "g2";
scaffold1273	AUGUSTUS	exon	84236	86349	.	+	.	transcript_id "g2.t1"; gene_id "g2";
scaffold1273	AUGUSTUS	stop_codon	85420	85422	.	+	0	transcript_id "g2.t1"; gene_id "g2";
scaffold1273	AUGUSTUS	tts	86349	86349	.	+	.	transcript_id "g2.t1"; gene_id "g2";
# coding sequence = [atgttagaggtctcaagttcgaaatcccttgctagcgaaagcaaaggattgccttgtgggtcgagctcgtcgcaccggg
# ctttcctagtgcgggttacctctcctatgtggttcgcgagctattgcataggagcaagggttttaccctgtgcacacccaaagggattaagtggaccg
# tgggatttgttcagatcaatgcaagttaatcaccatctagctggttaccctaaccagggtccagtggttcttatgcagcatgctccacaagtgaggtc
# ctctggtgtaagcaacatggaagacaccccccaagaaatgcagttgcttggtgctttcagactcaatagagttgagatgcctgaatcgtatcatgagg
# gtttgaatgatgcaagagaagtctctggacatactgaagggaagcagccagtgtatcagcgtatgaaatggtcagatgacatggttaagcttttgatt
# actgctctttcttacattggagaagatgctttgaacaatggagttcttgtcaagaagggaaaatggaggtccatttcctgtgttatgtctgaaagagg
# ttatcgtgtatcacctcagcaatgtgaggataagtttaatgatctcaacaaaaaattcaggagactgaatgatgtacttgggagaggtactgcatgta
# atgttgtggagaaccctgtgcttctggaaatgatggacctacctaatgatttgaaagaggaaatgaacaagattataggtagcagacaattgttctat
# gaagaaatgtgctcatacaacaatcagaatagattgttccttccccatgatccggtggttcagcaatctgtgttttgggctgtgagaggtaagtataa
# atatgaaactggaagcatgtcgcaggatttgcctttgaagaggaatataggaggagaagaaagtctggaccataacactacagcagatccaaatgtgg
# tgcagcatatgcctgcaaaaaggaaagcacgaggcgaagaaagaaatttgcatatggcccgtttatccctgaacggtaccgctacattagatccagat
# ccaaatatgctttatcctaatagcaatgggattcaactctctttgaacaacaaggagaaaaaaatacaggatgagcatgttctccttcgcttacagca
# aatggaagaacaaaagctactgattcaggacaaattgctggaattggagaagcagagagtcaacttggagatttcctgcagtgaagaagacatggggt
# tacaaaagatgcagctggataataaggtaatcaagcttgagaatcagcaactgatgcttgaactcaaacgtggtggaaagcagcgtttagtctga]
# protein sequence = [MLEVSSSKSLASESKGLPCGSSSSHRAFLVRVTSPMWFASYCIGARVLPCAHPKGLSGPWDLFRSMQVNHHLAGYPNQ
# GPVVLMQHAPQVRSSGVSNMEDTPQEMQLLGAFRLNRVEMPESYHEGLNDAREVSGHTEGKQPVYQRMKWSDDMVKLLITALSYIGEDALNNGVLVKK
# GKWRSISCVMSERGYRVSPQQCEDKFNDLNKKFRRLNDVLGRGTACNVVENPVLLEMMDLPNDLKEEMNKIIGSRQLFYEEMCSYNNQNRLFLPHDPV
# VQQSVFWAVRGKYKYETGSMSQDLPLKRNIGGEESLDHNTTADPNVVQHMPAKRKARGEERNLHMARLSLNGTATLDPDPNMLYPNSNGIQLSLNNKE
# KKIQDEHVLLRLQQMEEQKLLIQDKLLELEKQRVNLEISCSEEDMGLQKMQLDNKVIKLENQQLMLELKRGGKQRLV]
# end gene g2
###
# start gene g3
scaffold1273	AUGUSTUS	gene	87579	90089	0.11	+	.	g3
scaffold1273	AUGUSTUS	transcript	87579	90089	0.11	+	.	g3.t1
scaffold1273	AUGUSTUS	tss	87579	87579	.	+	.	transcript_id "g3.t1"; gene_id "g3";
scaffold1273	AUGUSTUS	exon	87579	87873	.	+	.	transcript_id "g3.t1"; gene_id "g3";
scaffold1273	AUGUSTUS	start_codon	87680	87682	.	+	0	transcript_id "g3.t1"; gene_id "g3";
scaffold1273	AUGUSTUS	intron	87874	87956	0.99	+	.	transcript_id "g3.t1"; gene_id "g3";
scaffold1273	AUGUSTUS	intron	88020	88503	0.98	+	.	transcript_id "g3.t1"; gene_id "g3";
scaffold1273	AUGUSTUS	intron	88621	88701	1	+	.	transcript_id "g3.t1"; gene_id "g3";
scaffold1273	AUGUSTUS	intron	88937	89159	0.98	+	.	transcript_id "g3.t1"; gene_id "g3";
scaffold1273	AUGUSTUS	intron	89319	89410	1	+	.	transcript_id "g3.t1"; gene_id "g3";
scaffold1273	AUGUSTUS	intron	89563	89643	0.99	+	.	transcript_id "g3.t1"; gene_id "g3";
scaffold1273	AUGUSTUS	CDS	87680	87873	0.93	+	0	transcript_id "g3.t1"; gene_id "g3";
scaffold1273	AUGUSTUS	CDS	87957	88019	0.98	+	1	transcript_id "g3.t1"; gene_id "g3";
scaffold1273	AUGUSTUS	exon	87957	88019	.	+	.	transcript_id "g3.t1"; gene_id "g3";
scaffold1273	AUGUSTUS	CDS	88504	88620	0.98	+	1	transcript_id "g3.t1"; gene_id "g3";
scaffold1273	AUGUSTUS	exon	88504	88620	.	+	.	transcript_id "g3.t1"; gene_id "g3";
scaffold1273	AUGUSTUS	CDS	88702	88936	0.93	+	1	transcript_id "g3.t1"; gene_id "g3";
scaffold1273	AUGUSTUS	exon	88702	88936	.	+	.	transcript_id "g3.t1"; gene_id "g3";
scaffold1273	AUGUSTUS	CDS	89160	89318	1	+	0	transcript_id "g3.t1"; gene_id "g3";
scaffold1273	AUGUSTUS	exon	89160	89318	.	+	.	transcript_id "g3.t1"; gene_id "g3";
scaffold1273	AUGUSTUS	CDS	89411	89562	0.99	+	0	transcript_id "g3.t1"; gene_id "g3";
scaffold1273	AUGUSTUS	exon	89411	89562	.	+	.	transcript_id "g3.t1"; gene_id "g3";
scaffold1273	AUGUSTUS	CDS	89644	89908	0.5	+	1	transcript_id "g3.t1"; gene_id "g3";
scaffold1273	AUGUSTUS	exon	89644	90089	.	+	.	transcript_id "g3.t1"; gene_id "g3";
scaffold1273	AUGUSTUS	stop_codon	89906	89908	.	+	0	transcript_id "g3.t1"; gene_id "g3";
scaffold1273	AUGUSTUS	tts	90089	90089	.	+	.	transcript_id "g3.t1"; gene_id "g3";
# coding sequence = [atggaaaatttatgcaatgttttgcatggaatgaggccacttttgcttatgattatggggcaaatgatacttactggaa
# tgaatattgtgttcaaacttgcaacaagcgatggcatgaattctagtgttttgatcttttatcgctctctgttcgcctctgttttcatgatcccttta
# gcattcttcattgaaaggggaaaaagagtcaagctaacaaagatggttgtattccaaggttttctgtgtggtcttcttgggggatcaataggccaaaa
# catgtacctgcaaagcttggtgtacacctcagcaacttttgtctcagccatgttcaatcttatccctgccatgacctttatcgttgccatcatattga
# ggttagagaggttgggttggcattcagcagcaggtaaagcaaaggtatttgggacaatcatttgcatcagcggagcgatgctgctatcactctacaaa
# gggccagagataaatatggggagcacacacataaacttgttgcattccacaaaacataaggtggaaaataaacctttactaggtgctattcttgccat
# agctggttgtacttgctatgcactattgttgattgttcaggctaaagcggctaaacgatatccatgtccttactcattcaccgctctactgaatgtaa
# tggcagcagttcaatgttttgttgttgcagtacttgtggaaagagattggaatcaatggaaattggggtggaacattagacttgctgctgcagcatat
# acgggggttttttgttctggagtactgtttaccatccttgcatgggttgtccgtatgaaaggcccagtatatgcatccatttttaaccctttgatgct
# tgtgatggtggcaattgctggatacttgttcttgggagaaaagttggtcctcggaaccatcatgggatcagttatcatagtgtgtggactatacattg
# tcttgtggggaaaagataaagaaatcaagaaagtgagccagttggttccggatgaagaaggaataactgacataaaatcttcgtcgcgtaaagggagt
# agccatggtggtagcagcaaaagggagggaaaagaagaagaagaagaacaagaagaacaagaagagaataagagggattcacaagttggttctgaaat
# attaggaggtatatatatttatcactag]
# protein sequence = [MENLCNVLHGMRPLLLMIMGQMILTGMNIVFKLATSDGMNSSVLIFYRSLFASVFMIPLAFFIERGKRVKLTKMVVFQ
# GFLCGLLGGSIGQNMYLQSLVYTSATFVSAMFNLIPAMTFIVAIILRLERLGWHSAAGKAKVFGTIICISGAMLLSLYKGPEINMGSTHINLLHSTKH
# KVENKPLLGAILAIAGCTCYALLLIVQAKAAKRYPCPYSFTALLNVMAAVQCFVVAVLVERDWNQWKLGWNIRLAAAAYTGVFCSGVLFTILAWVVRM
# KGPVYASIFNPLMLVMVAIAGYLFLGEKLVLGTIMGSVIIVCGLYIVLWGKDKEIKKVSQLVPDEEGITDIKSSSRKGSSHGGSSKREGKEEEEEQEE
# QEENKRDSQVGSEILGGIYIYH]
# end gene g3
###
# start gene g4
scaffold1273	AUGUSTUS	gene	91254	91964	0.5	-	.	g4
scaffold1273	AUGUSTUS	transcript	91254	91964	0.5	-	.	g4.t1
scaffold1273	AUGUSTUS	tts	91254	91254	.	-	.	transcript_id "g4.t1"; gene_id "g4";
scaffold1273	AUGUSTUS	exon	91254	91964	.	-	.	transcript_id "g4.t1"; gene_id "g4";
scaffold1273	AUGUSTUS	stop_codon	91446	91448	.	-	0	transcript_id "g4.t1"; gene_id "g4";
scaffold1273	AUGUSTUS	CDS	91446	91886	0.84	-	0	transcript_id "g4.t1"; gene_id "g4";
scaffold1273	AUGUSTUS	start_codon	91884	91886	.	-	0	transcript_id "g4.t1"; gene_id "g4";
scaffold1273	AUGUSTUS	tss	91964	91964	.	-	.	transcript_id "g4.t1"; gene_id "g4";
scaffold1273	AUGUSTUS	protein_match	91476	91706	6.08	-	0	target "unknown_B[1..77]"; target_start 60; transcript_id "g4.t1"; gene_id "g4";
scaffold1273	AUGUSTUS	protein_match	91713	91886	6.29	-	0	target "unknown_A[1..58]"; target_start 0; transcript_id "g4.t1"; gene_id "g4";
# coding sequence = [atgccgatgcgatcaacaggcggattgaaacaagattgggatccaatcgtgctgcagaagccaaagatgaaggcccaag
# acctgaaggatccaaaaattgtgaatcaggcattgcgagctggagcacaagttcagacggtgaagaaattcgacgctggtttgaataagaagtcggcg
# acgttggcagttaatgttagaaagctagatgaggcggcggaaccagcggcatttgagaaattgccggtggatgtgaggcaagcaatacagaaagcgcg
# gattgagaagaagatgagccaagctgatctagcgaagaagattaatgaaaggacgcaggttgttgctgagtatgagaatggtaaggcagtgcctaatc
# aactagtgttggggaaaatggagaaagttcttggtgttaaacttagaggtaaaattcacaagtcatga]
# protein sequence = [MPMRSTGGLKQDWDPIVLQKPKMKAQDLKDPKIVNQALRAGAQVQTVKKFDAGLNKKSATLAVNVRKLDEAAEPAAFE
# KLPVDVRQAIQKARIEKKMSQADLAKKINERTQVVAEYENGKAVPNQLVLGKMEKVLGVKLRGKIHKS]
# sequence of block unknown_B    60 [LAVNVRKLDEAAEPAAFEKLPVDVRQAIQKARIEKKMSQADLAKKINERTQVVAEYENGKAVPNQLVLGKMEKVLGV] 137
# sequence of block unknown_A     0 [MPMRSTGGLKQDWDPIVLQKPKMKAQDLKDPKIVNQALRAGAQVQTVKKFDAGLNKKS] 58
# end gene g4
###
# start gene g5
scaffold1273	AUGUSTUS	gene	102379	105906	0.13	+	.	g5
scaffold1273	AUGUSTUS	transcript	102379	105906	0.13	+	.	g5.t1
scaffold1273	AUGUSTUS	tss	102379	102379	.	+	.	transcript_id "g5.t1"; gene_id "g5";
scaffold1273	AUGUSTUS	exon	102379	102435	.	+	.	transcript_id "g5.t1"; gene_id "g5";
scaffold1273	AUGUSTUS	start_codon	102433	102435	.	+	0	transcript_id "g5.t1"; gene_id "g5";
scaffold1273	AUGUSTUS	intron	102436	103393	0.33	+	.	transcript_id "g5.t1"; gene_id "g5";
scaffold1273	AUGUSTUS	intron	103464	103787	0.9	+	.	transcript_id "g5.t1"; gene_id "g5";
scaffold1273	AUGUSTUS	intron	103845	103946	0.98	+	.	transcript_id "g5.t1"; gene_id "g5";
scaffold1273	AUGUSTUS	intron	104065	104492	0.97	+	.	transcript_id "g5.t1"; gene_id "g5";
scaffold1273	AUGUSTUS	intron	104583	104679	1	+	.	transcript_id "g5.t1"; gene_id "g5";
scaffold1273	AUGUSTUS	intron	104860	104955	1	+	.	transcript_id "g5.t1"; gene_id "g5";
scaffold1273	AUGUSTUS	intron	105034	105389	0.95	+	.	transcript_id "g5.t1"; gene_id "g5";
scaffold1273	AUGUSTUS	CDS	102433	102435	0.36	+	0	transcript_id "g5.t1"; gene_id "g5";
scaffold1273	AUGUSTUS	CDS	103394	103463	0.91	+	0	transcript_id "g5.t1"; gene_id "g5";
scaffold1273	AUGUSTUS	exon	103394	103463	.	+	.	transcript_id "g5.t1"; gene_id "g5";
scaffold1273	AUGUSTUS	CDS	103788	103844	0.89	+	2	transcript_id "g5.t1"; gene_id "g5";
scaffold1273	AUGUSTUS	exon	103788	103844	.	+	.	transcript_id "g5.t1"; gene_id "g5";
scaffold1273	AUGUSTUS	CDS	103947	104064	0.99	+	2	transcript_id "g5.t1"; gene_id "g5";
scaffold1273	AUGUSTUS	exon	103947	104064	.	+	.	transcript_id "g5.t1"; gene_id "g5";
scaffold1273	AUGUSTUS	CDS	104493	104582	0.98	+	1	transcript_id "g5.t1"; gene_id "g5";
scaffold1273	AUGUSTUS	exon	104493	104582	.	+	.	transcript_id "g5.t1"; gene_id "g5";
scaffold1273	AUGUSTUS	CDS	104680	104859	1	+	1	transcript_id "g5.t1"; gene_id "g5";
scaffold1273	AUGUSTUS	exon	104680	104859	.	+	.	transcript_id "g5.t1"; gene_id "g5";
scaffold1273	AUGUSTUS	CDS	104956	105033	0.99	+	1	transcript_id "g5.t1"; gene_id "g5";
scaffold1273	AUGUSTUS	exon	104956	105033	.	+	.	transcript_id "g5.t1"; gene_id "g5";
scaffold1273	AUGUSTUS	CDS	105390	105459	0.99	+	1	transcript_id "g5.t1"; gene_id "g5";
scaffold1273	AUGUSTUS	exon	105390	105906	.	+	.	transcript_id "g5.t1"; gene_id "g5";
scaffold1273	AUGUSTUS	stop_codon	105457	105459	.	+	0	transcript_id "g5.t1"; gene_id "g5";
scaffold1273	AUGUSTUS	tts	105906	105906	.	+	.	transcript_id "g5.t1"; gene_id "g5";
# coding sequence = [atggctttaccaaaccaacaaactgtagattatccaagcttcaagcttgttattgtgggggatggaggaactgggaaga
# caacttttgtcaaaaggcatctcactggtgaattcgaaaaaaaatatgaacccactattggtgtggaggttcatccactagacttcttcacaaattgt
# gggaaaattcgcttttattgctgggatacagctggacaagagaagtttggaggtctcagagatggttactacattcatgggcaatgtgcaattatcat
# gtttgatgttacagcccgtctgacctacaagaatgttcctacttggcatagagatctttgcagggtttgtgaaaacatccccattgttctctgtggaa
# acaaagttgatgtcaagaacaggcaggtcaaggcaaagcaagttaccttccacaggaagaaaaatttgcaatactatgagatctcggcaaagagtaac
# tacaactttgagaagccttttttgtaccttgctagaaagcttgcaggggatggtaatcttcactttgtggaatcacccgcacttgctcccccagaagt
# acaaattgacttagctgcacaggcattgcatgaacaggagcttcaagctgcccttaatcagccacttccagatgacgatgatgaagcatttgaatag]
# protein sequence = [MALPNQQTVDYPSFKLVIVGDGGTGKTTFVKRHLTGEFEKKYEPTIGVEVHPLDFFTNCGKIRFYCWDTAGQEKFGGL
# RDGYYIHGQCAIIMFDVTARLTYKNVPTWHRDLCRVCENIPIVLCGNKVDVKNRQVKAKQVTFHRKKNLQYYEISAKSNYNFEKPFLYLARKLAGDGN
# LHFVESPALAPPEVQIDLAAQALHEQELQAALNQPLPDDDDEAFE]
# end gene g5
###
# start gene g6
scaffold1273	AUGUSTUS	gene	107759	108211	0.36	+	.	g6
scaffold1273	AUGUSTUS	transcript	107759	108211	0.36	+	.	g6.t1
scaffold1273	AUGUSTUS	tss	107759	107759	.	+	.	transcript_id "g6.t1"; gene_id "g6";
scaffold1273	AUGUSTUS	exon	107759	107929	.	+	.	transcript_id "g6.t1"; gene_id "g6";
scaffold1273	AUGUSTUS	start_codon	107785	107787	.	+	0	transcript_id "g6.t1"; gene_id "g6";
scaffold1273	AUGUSTUS	intron	107930	108049	0.93	+	.	transcript_id "g6.t1"; gene_id "g6";
scaffold1273	AUGUSTUS	CDS	107785	107929	0.81	+	0	transcript_id "g6.t1"; gene_id "g6";
scaffold1273	AUGUSTUS	CDS	108050	108108	0.64	+	2	transcript_id "g6.t1"; gene_id "g6";
scaffold1273	AUGUSTUS	exon	108050	108211	.	+	.	transcript_id "g6.t1"; gene_id "g6";
scaffold1273	AUGUSTUS	stop_codon	108106	108108	.	+	0	transcript_id "g6.t1"; gene_id "g6";
scaffold1273	AUGUSTUS	tts	108211	108211	.	+	.	transcript_id "g6.t1"; gene_id "g6";
# coding sequence = [atggaaaacaagaaaatgaattcagtggcagctatggctatggtgtttttgatccttttatcggccaacaccgacatcg
# tcggcgtcgcagctcagggtgtcaattgctgggacagttgcaatactgcttgcgttggtctcccaccgagagaatacgctcgttgtgatgggaagtgc
# aacattaggtgcggaccaggtaattaa]
# protein sequence = [MENKKMNSVAAMAMVFLILLSANTDIVGVAAQGVNCWDSCNTACVGLPPREYARCDGKCNIRCGPGN]
# end gene g6
###
# command line:
# augustus --codingseq=1 --proteinprofile=/home/pgsb/tetiana.nosenko/lineages/embryophyta_odb9/prfl/EOG09360TJO.prfl --predictionStart=73184 --predictionEnd=110145 --species=arabidopsis ./tmp/scaffold1273Schil_BUSCO_geno_206160443_.temp
```
