## Supplementary material for "The *de novo* reference genome and transcriptome assemblies of the wild tomato species *Solanum chilense*": EOG09360TLR.out.1

```
# Please cite: Mario Stanke, Mark Diekhans, Robert Baertsch, David Haussler (2008),
# Using native and syntenically mapped cDNA alignments to improve de novo gene finding
# Bioinformatics 24: 637-644, doi 10.1093/bioinformatics/btn013
# No extrinsic information on sequences given.
# Using protein profile unknown
# --[17..60]--> unknown_B (20) <--[0..14]--> unknown_C (26) <--[0..1]--> unknown_D (20) <--[1..4]--> unknown_E (59) <--[0..25]--
# arabidopsis version. Using default transition matrix.
# We have hints for 0 sequences and for 0 of the sequences in the input set.
#
# ----- prediction on sequence number 1 (length = 36935, name = scaffold5045) -----
#
# Constraints/Hints:
# (none)
# Predicted genes for sequence number 1 on both strands
# start gene g1
scaffold5045	AUGUSTUS	gene	8491	21968	0.01	+	.	g1
scaffold5045	AUGUSTUS	transcript	8491	21968	0.01	+	.	g1.t1
scaffold5045	AUGUSTUS	tss	8491	8491	.	+	.	transcript_id "g1.t1"; gene_id "g1";
scaffold5045	AUGUSTUS	exon	8491	9095	.	+	.	transcript_id "g1.t1"; gene_id "g1";
scaffold5045	AUGUSTUS	start_codon	8658	8660	.	+	0	transcript_id "g1.t1"; gene_id "g1";
scaffold5045	AUGUSTUS	intron	9096	10348	0.6	+	.	transcript_id "g1.t1"; gene_id "g1";
scaffold5045	AUGUSTUS	intron	10586	11493	0.79	+	.	transcript_id "g1.t1"; gene_id "g1";
scaffold5045	AUGUSTUS	intron	11728	12398	0.98	+	.	transcript_id "g1.t1"; gene_id "g1";
scaffold5045	AUGUSTUS	intron	12638	13571	0.45	+	.	transcript_id "g1.t1"; gene_id "g1";
scaffold5045	AUGUSTUS	intron	13660	13890	0.39	+	.	transcript_id "g1.t1"; gene_id "g1";
scaffold5045	AUGUSTUS	intron	13914	14015	0.45	+	.	transcript_id "g1.t1"; gene_id "g1";
scaffold5045	AUGUSTUS	intron	14211	14440	0.38	+	.	transcript_id "g1.t1"; gene_id "g1";
scaffold5045	AUGUSTUS	intron	14708	14856	1	+	.	transcript_id "g1.t1"; gene_id "g1";
scaffold5045	AUGUSTUS	intron	15128	16013	0.86	+	.	transcript_id "g1.t1"; gene_id "g1";
scaffold5045	AUGUSTUS	intron	16139	16270	0.86	+	.	transcript_id "g1.t1"; gene_id "g1";
scaffold5045	AUGUSTUS	intron	16381	16475	1	+	.	transcript_id "g1.t1"; gene_id "g1";
scaffold5045	AUGUSTUS	intron	16584	16653	1	+	.	transcript_id "g1.t1"; gene_id "g1";
scaffold5045	AUGUSTUS	intron	16794	17925	0.97	+	.	transcript_id "g1.t1"; gene_id "g1";
scaffold5045	AUGUSTUS	intron	18016	18087	0.99	+	.	transcript_id "g1.t1"; gene_id "g1";
scaffold5045	AUGUSTUS	intron	18297	18629	0.93	+	.	transcript_id "g1.t1"; gene_id "g1";
scaffold5045	AUGUSTUS	intron	18800	19593	0.75	+	.	transcript_id "g1.t1"; gene_id "g1";
scaffold5045	AUGUSTUS	intron	19704	19865	0.98	+	.	transcript_id "g1.t1"; gene_id "g1";
scaffold5045	AUGUSTUS	intron	20246	20318	0.82	+	.	transcript_id "g1.t1"; gene_id "g1";
scaffold5045	AUGUSTUS	intron	20356	20437	0.57	+	.	transcript_id "g1.t1"; gene_id "g1";
scaffold5045	AUGUSTUS	intron	20497	21031	0.71	+	.	transcript_id "g1.t1"; gene_id "g1";
scaffold5045	AUGUSTUS	intron	21284	21494	0.89	+	.	transcript_id "g1.t1"; gene_id "g1";
scaffold5045	AUGUSTUS	intron	21723	21822	0.96	+	.	transcript_id "g1.t1"; gene_id "g1";
scaffold5045	AUGUSTUS	CDS	8658	9095	0.99	+	0	transcript_id "g1.t1"; gene_id "g1";
scaffold5045	AUGUSTUS	CDS	10349	10585	0.76	+	0	transcript_id "g1.t1"; gene_id "g1";
scaffold5045	AUGUSTUS	exon	10349	10585	.	+	.	transcript_id "g1.t1"; gene_id "g1";
scaffold5045	AUGUSTUS	CDS	11494	11727	0.97	+	0	transcript_id "g1.t1"; gene_id "g1";
scaffold5045	AUGUSTUS	exon	11494	11727	.	+	.	transcript_id "g1.t1"; gene_id "g1";
scaffold5045	AUGUSTUS	CDS	12399	12637	0.83	+	0	transcript_id "g1.t1"; gene_id "g1";
scaffold5045	AUGUSTUS	exon	12399	12637	.	+	.	transcript_id "g1.t1"; gene_id "g1";
scaffold5045	AUGUSTUS	CDS	13572	13659	0.45	+	1	transcript_id "g1.t1"; gene_id "g1";
scaffold5045	AUGUSTUS	exon	13572	13659	.	+	.	transcript_id "g1.t1"; gene_id "g1";
scaffold5045	AUGUSTUS	CDS	13891	13913	0.48	+	0	transcript_id "g1.t1"; gene_id "g1";
scaffold5045	AUGUSTUS	exon	13891	13913	.	+	.	transcript_id "g1.t1"; gene_id "g1";
scaffold5045	AUGUSTUS	CDS	14016	14210	0.35	+	1	transcript_id "g1.t1"; gene_id "g1";
scaffold5045	AUGUSTUS	exon	14016	14210	.	+	.	transcript_id "g1.t1"; gene_id "g1";
scaffold5045	AUGUSTUS	CDS	14441	14707	1	+	1	transcript_id "g1.t1"; gene_id "g1";
scaffold5045	AUGUSTUS	exon	14441	14707	.	+	.	transcript_id "g1.t1"; gene_id "g1";
scaffold5045	AUGUSTUS	CDS	14857	15127	0.95	+	1	transcript_id "g1.t1"; gene_id "g1";
scaffold5045	AUGUSTUS	exon	14857	15127	.	+	.	transcript_id "g1.t1"; gene_id "g1";
scaffold5045	AUGUSTUS	CDS	16014	16138	0.86	+	0	transcript_id "g1.t1"; gene_id "g1";
scaffold5045	AUGUSTUS	exon	16014	16138	.	+	.	transcript_id "g1.t1"; gene_id "g1";
scaffold5045	AUGUSTUS	CDS	16271	16380	0.99	+	1	transcript_id "g1.t1"; gene_id "g1";
scaffold5045	AUGUSTUS	exon	16271	16380	.	+	.	transcript_id "g1.t1"; gene_id "g1";
scaffold5045	AUGUSTUS	CDS	16476	16583	1	+	2	transcript_id "g1.t1"; gene_id "g1";
scaffold5045	AUGUSTUS	exon	16476	16583	.	+	.	transcript_id "g1.t1"; gene_id "g1";
scaffold5045	AUGUSTUS	CDS	16654	16793	1	+	2	transcript_id "g1.t1"; gene_id "g1";
scaffold5045	AUGUSTUS	exon	16654	16793	.	+	.	transcript_id "g1.t1"; gene_id "g1";
scaffold5045	AUGUSTUS	CDS	17926	18015	0.99	+	0	transcript_id "g1.t1"; gene_id "g1";
scaffold5045	AUGUSTUS	exon	17926	18015	.	+	.	transcript_id "g1.t1"; gene_id "g1";
scaffold5045	AUGUSTUS	CDS	18088	18296	0.92	+	0	transcript_id "g1.t1"; gene_id "g1";
scaffold5045	AUGUSTUS	exon	18088	18296	.	+	.	transcript_id "g1.t1"; gene_id "g1";
scaffold5045	AUGUSTUS	CDS	18630	18799	0.96	+	1	transcript_id "g1.t1"; gene_id "g1";
scaffold5045	AUGUSTUS	exon	18630	18799	.	+	.	transcript_id "g1.t1"; gene_id "g1";
scaffold5045	AUGUSTUS	CDS	19594	19703	0.86	+	2	transcript_id "g1.t1"; gene_id "g1";
scaffold5045	AUGUSTUS	exon	19594	19703	.	+	.	transcript_id "g1.t1"; gene_id "g1";
scaffold5045	AUGUSTUS	CDS	19866	20245	0.98	+	0	transcript_id "g1.t1"; gene_id "g1";
scaffold5045	AUGUSTUS	exon	19866	20245	.	+	.	transcript_id "g1.t1"; gene_id "g1";
scaffold5045	AUGUSTUS	CDS	20319	20355	0.6	+	1	transcript_id "g1.t1"; gene_id "g1";
scaffold5045	AUGUSTUS	exon	20319	20355	.	+	.	transcript_id "g1.t1"; gene_id "g1";
scaffold5045	AUGUSTUS	CDS	20438	20496	0.71	+	0	transcript_id "g1.t1"; gene_id "g1";
scaffold5045	AUGUSTUS	exon	20438	20496	.	+	.	transcript_id "g1.t1"; gene_id "g1";
scaffold5045	AUGUSTUS	CDS	21032	21283	0.88	+	1	transcript_id "g1.t1"; gene_id "g1";
scaffold5045	AUGUSTUS	exon	21032	21283	.	+	.	transcript_id "g1.t1"; gene_id "g1";
scaffold5045	AUGUSTUS	CDS	21495	21722	0.85	+	1	transcript_id "g1.t1"; gene_id "g1";
scaffold5045	AUGUSTUS	exon	21495	21722	.	+	.	transcript_id "g1.t1"; gene_id "g1";
scaffold5045	AUGUSTUS	CDS	21823	21868	0.96	+	1	transcript_id "g1.t1"; gene_id "g1";
scaffold5045	AUGUSTUS	exon	21823	21968	.	+	.	transcript_id "g1.t1"; gene_id "g1";
scaffold5045	AUGUSTUS	stop_codon	21866	21868	.	+	0	transcript_id "g1.t1"; gene_id "g1";
scaffold5045	AUGUSTUS	tts	21968	21968	.	+	.	transcript_id "g1.t1"; gene_id "g1";
# coding sequence = [atgccgtcacaggcgtcgccgggaaaaatccaccggctggaactcgagaatttcaagtcctacaaaggatttcaaacaa
# ttggcccattttacgactttacagcgattatagggccaaatggagcaggaaaatctaacctgatggatgcaatcagcttcgtccttggagttcgtacg
# ggtcaacttcgaggtgcacagttgaaggacttaatttatgcttttgacgaccgtgaaaaggagcagagaggtcgaagagctttcgtgaggctaattta
# tcagcttgctaatggtacggaaattcagtttacgcgtgctattacgagtgctggtgcgagtgagtatcggattgatgggaaagctgttaattgggatg
# agtataatgccaaattgaagtctcttgatattctggttaaagcacggaattttctcgtctttcagggtgatgttgagtctattgcatctaaaaatcca
# aaagaactctctgcactccttgagcaaatatctggatctgaagagttcaagagacgctatgatgaattggaagaagaaaaagcaagagctgaagaaaa
# gaaggcgcttgcttaccagaaaaagaaaactgtaactatggagcgaaaacagaaaaaggaacagaaagaagaagctgagaagcatcttcgtttacaag
# ataaactgaaatctttgaagcaagaatattttctgtggcaattattcaacatagaaaaggatattgctaagacaaacgaggaacttgatgctgaagaa
# gcaagagtcaaagaaattgtggagaaacttggggaatatgaaagtgaatctagcaaaaagaagaaagaactaagcggatacatgagagagattgcatt
# gcgcgagaggaagattgcagatagaaaaaacaaacttgacaagaatcaacctgatttagtaaagttaaaggaagaaatatcgcggattacttcaaaaa
# tcagaagtacaagtaaagagcttgataagaagagagaagaaaaaagaagacatgcagatgaggtgaagaagcttcaaaatgacttgaaggacattaca
# aagcagctggacgagttgcgtcaaagaagtcgagatgcaggggggaaacttcaattagctgacagtcaattggagacatatcaccaaatcctttcagg
# ttcagaagcaagccttggcaggtggagttaccttatatttgtgcgggaggagggtagaaggtacacaggaatagccgagaccttctttggttctgatt
# tgatcttgaacgaccttgactatttaactgggtacctgctacctcctactagcacgggtacctggtcacactttcttccaaggcttaggcagatggaa
# aacatcaccaagtgttattatgcatgctctgtttctgccctgtccttgtgcccccattggggaggtgggaaaaactgctttcttgtgctgcagaagct
# cattaaagaggaggctggcatgaaaactgcgaaactaagagatgagaaagaggtcttggataggcagcagcgtgctgatattgatgctcagaagaatc
# tggaacaaaatcttcagcagcttgaaaatcggaagcatgagcttgagtctcaggagaaacagatgcaaacaaggttgaagaaaattcttgatgcagtt
# aagaagcatgatgaagaactgaaacgggtgaaagaagaacagcgtgagatgaaaaataaacttcgacgctccagagaaaaacatgacaatctgcgcaa
# acgacttgatgaagtagaggaccaactacgcgagttgaaggctgagagacatgagaatgagagagatgccagattgtctcaagcagttgaaacactga
# agcgtctgtttcccggtgttcatggtcgaatgacagatctctgcaggccaatacagaagaagtataaccttgctgtaacagttgcaatgggcagatat
# atggatgcagtagtagttgaaaatgaacaaacaggaaaagaatgcatcaagtatctgaaagagcaaagacttcctcctcagacatttatacctcttca
# gtcggtccgtataaagccagtagttgagcggctgcggacattgggtgggagtgcacagctggtttttgatgttatacaatttgatcaagcactggaga
# aggctatattatttgctgttcagaataccattgtttgcaatgacttaaaagaagctaagtatcttagctgggatggtgatagacttaaagttgtgact
# cttgatgggattttgttaacaaaatctggtacaatgactggtggtactagtggtggaatggaagcacgatctcacaaatgggatgacaaaaaaattga
# cgtgcttaagaagaaaaaagaaggtctcgagtcagagttggaggagcttggatcaataagggagatgcagcttaaggagtctgaagcatctggcagaa
# tcagtggacttgagaaaaagattcactatgctgagattgaaaagaaaagtattgcagacaaacttcaaaatttggaacgcgaaaaggggagtattgaa
# aatgaaattagacatatccagcctgaacttgagcagttgaacagaaaaatagatgcaagggcacaagagatcttatcacgagagaaaaggatcaatga
# cattgttgacagaatctacaaaaagttcagtgaatctgttggggtgagaaatattagggagtatgaagaaaatcagctcaaagctgttcaggaaatgt
# ctgaagaaaggctcaatttacataatcaacaatcgaagcttaagtcacagttggaatatgagcagaagcgggacatggattcacgaattgtaaaactg
# gaatctacccttaataactcaaaagagaaattaaaggaggttgagaccaaggagtcggatctgaagtcgtccatggagaaagctacaaaggagataga
# cgattacaaggaagaagtatttgcatggaggtccaaatcagaagaatgtgaaaagcagctgcaggagtggcagaaaaagatctctgctgaaacaacta
# gcattagcaaacataaccgtcaaattaaatcaaaggaggcacagattgaacaactgaattcaaaaaaacaggaaatattggagaaatgtgaactggag
# caaatagaactgcccactatctctgatccaatggatactggagagtctacacctggccctgtttttgatttcagtaaactgagtagaacatatcagca
# gattacgaagcccactgaaagggagaaacatgaggtggattttactcagaaaattgcttccttgacgtcggagatagaaagaacagctccaaatctga
# aggcccttgatcaatacaaagatttactgaaaaaggaggaagatgttaataaagaatttgaagtggccaaaaatgaggagaagaaagttaccgatgaa
# tataatagagttaaagggggcagagtaagtgaagtggttactttacttgttggagatgagtcctctgcttcaattaatgtttttatacatggggtttt
# aaaaagggaattctgcatttggtatgaattgtttatgaaagctttcaattatatatctggcaaaattgaccagatatacaagcaactcacaaagagca
# atacacatcctctcggtgggacagcatatcttaacttggataatgaagatgagccatttttacatggtatcaagtataccgctatgcccccaacaaaa
# cggtttcgggatatggaacagctttcaggaggagagaagacggttgcagcacttgcattgctttttgctatccacagttttagaccttctccattctt
# catactggatgaagttgatgctgcattggataatctgaatgttgccaaagttgctggattcattcgatcaaagtcgtgtggaggtgctaggcttactc
# aggatcctgaagaaggatgtggcttccaaagcattgttatctctctgaaagacagcttttatgacaaagctgaagctttggttggtgtttacagggat
# gctgagagaggttgctcgagcacattgacatttgatctgaccaagtacagggaatag]
# protein sequence = [MPSQASPGKIHRLELENFKSYKGFQTIGPFYDFTAIIGPNGAGKSNLMDAISFVLGVRTGQLRGAQLKDLIYAFDDRE
# KEQRGRRAFVRLIYQLANGTEIQFTRAITSAGASEYRIDGKAVNWDEYNAKLKSLDILVKARNFLVFQGDVESIASKNPKELSALLEQISGSEEFKRR
# YDELEEEKARAEEKKALAYQKKKTVTMERKQKKEQKEEAEKHLRLQDKLKSLKQEYFLWQLFNIEKDIAKTNEELDAEEARVKEIVEKLGEYESESSK
# KKKELSGYMREIALRERKIADRKNKLDKNQPDLVKLKEEISRITSKIRSTSKELDKKREEKRRHADEVKKLQNDLKDITKQLDELRQRSRDAGGKLQL
# ADSQLETYHQILSGSEASLGRWSYLIFVREEGRRYTGIAETFFGSDLILNDLDYLTGYLLPPTSTGTWSHFLPRLRQMENITKCYYACSVSALSLCPH
# WGGGKNCFLVLQKLIKEEAGMKTAKLRDEKEVLDRQQRADIDAQKNLEQNLQQLENRKHELESQEKQMQTRLKKILDAVKKHDEELKRVKEEQREMKN
# KLRRSREKHDNLRKRLDEVEDQLRELKAERHENERDARLSQAVETLKRLFPGVHGRMTDLCRPIQKKYNLAVTVAMGRYMDAVVVENEQTGKECIKYL
# KEQRLPPQTFIPLQSVRIKPVVERLRTLGGSAQLVFDVIQFDQALEKAILFAVQNTIVCNDLKEAKYLSWDGDRLKVVTLDGILLTKSGTMTGGTSGG
# MEARSHKWDDKKIDVLKKKKEGLESELEELGSIREMQLKESEASGRISGLEKKIHYAEIEKKSIADKLQNLEREKGSIENEIRHIQPELEQLNRKIDA
# RAQEILSREKRINDIVDRIYKKFSESVGVRNIREYEENQLKAVQEMSEERLNLHNQQSKLKSQLEYEQKRDMDSRIVKLESTLNNSKEKLKEVETKES
# DLKSSMEKATKEIDDYKEEVFAWRSKSEECEKQLQEWQKKISAETTSISKHNRQIKSKEAQIEQLNSKKQEILEKCELEQIELPTISDPMDTGESTPG
# PVFDFSKLSRTYQQITKPTEREKHEVDFTQKIASLTSEIERTAPNLKALDQYKDLLKKEEDVNKEFEVAKNEEKKVTDEYNRVKGGRVSEVVTLLVGD
# ESSASINVFIHGVLKREFCIWYELFMKAFNYISGKIDQIYKQLTKSNTHPLGGTAYLNLDNEDEPFLHGIKYTAMPPTKRFRDMEQLSGGEKTVAALA
# LLFAIHSFRPSPFFILDEVDAALDNLNVAKVAGFIRSKSCGGARLTQDPEEGCGFQSIVISLKDSFYDKAEALVGVYRDAERGCSSTLTFDLTKYRE]
# end gene g1
###
# start gene g2
scaffold5045	AUGUSTUS	gene	22048	23156	0.17	-	.	g2
scaffold5045	AUGUSTUS	transcript	22048	23156	0.17	-	.	g2.t1
scaffold5045	AUGUSTUS	tts	22048	22048	.	-	.	transcript_id "g2.t1"; gene_id "g2";
scaffold5045	AUGUSTUS	exon	22048	22630	.	-	.	transcript_id "g2.t1"; gene_id "g2";
scaffold5045	AUGUSTUS	stop_codon	22306	22308	.	-	0	transcript_id "g2.t1"; gene_id "g2";
scaffold5045	AUGUSTUS	intron	22631	22729	1	-	.	transcript_id "g2.t1"; gene_id "g2";
scaffold5045	AUGUSTUS	CDS	22306	22630	1	-	1	transcript_id "g2.t1"; gene_id "g2";
scaffold5045	AUGUSTUS	CDS	22730	22917	0.78	-	0	transcript_id "g2.t1"; gene_id "g2";
scaffold5045	AUGUSTUS	exon	22730	22923	.	-	.	transcript_id "g2.t1"; gene_id "g2";
scaffold5045	AUGUSTUS	start_codon	22915	22917	.	-	0	transcript_id "g2.t1"; gene_id "g2";
scaffold5045	AUGUSTUS	exon	23101	23156	.	-	.	transcript_id "g2.t1"; gene_id "g2";
scaffold5045	AUGUSTUS	tss	23156	23156	.	-	.	transcript_id "g2.t1"; gene_id "g2";
scaffold5045	AUGUSTUS	protein_match	22309	22485	6.03	-	0	target "unknown_E[1..59]"; target_start 111; transcript_id "g2.t1"; gene_id "g2";
scaffold5045	AUGUSTUS	protein_match	22492	22551	6.1	-	0	target "unknown_D[1..20]"; target_start 89; transcript_id "g2.t1"; gene_id "g2";
scaffold5045	AUGUSTUS	protein_match	22552	22629	8.37	-	0	target "unknown_C[1..26]"; target_start 63; transcript_id "g2.t1"; gene_id "g2";
scaffold5045	AUGUSTUS	protein_match	22630	22630	1	-	1	target "unknown_B[20..20]"; target_start 43; transcript_id "g2.t1"; gene_id "g2";
scaffold5045	AUGUSTUS	protein_match	22730	22788	7.23	-	0	target "unknown_B[1..20]"; target_start 43; transcript_id "g2.t1"; gene_id "g2";
# coding sequence = [atgtacataacttccactagagagtttgagataactcaaaagaaaatggctaattttcttatactgaagaatcatttgg
# ctcttctaatgctcttatttacttattactcgggagatttcaatgtatcggcgcaacagtttagacctggatttgtgtacaccagaaacagaggaaga
# tgtactcctcagtattggagcagcaggagagagtcgtggccaaaaatggtaccacagacatcgacagtatctaaaatatttggatccagggcctacga
# gcgatacaggtacgatctaacattgttagaagctgctggaagaaacgacgatggggataacgtatttgccagattagtgaagcaatcaacagctgcat
# tgttgaattcatatgccagacagaattatccctacagtgcttgggaagtaaagaccatgctcattcaagctttggtttctgaaaaatctgcttctgtt
# ttggcccaacagttatctcaagctaatgaagcctgcaactaa]
# protein sequence = [MYITSTREFEITQKKMANFLILKNHLALLMLLFTYYSGDFNVSAQQFRPGFVYTRNRGRCTPQYWSSRRESWPKMVPQ
# TSTVSKIFGSRAYERYRYDLTLLEAAGRNDDGDNVFARLVKQSTAALLNSYARQNYPYSAWEVKTMLIQALVSEKSASVLAQQLSQANEACN]
# sequence of block unknown_E   111 [NVFARLVKQSTAALLNSYARQNYPYSAWEVKTMLIQALVSEKSASVLAQQLSQANEACN] 170
# sequence of block unknown_D    89 [AYERYRYDLTLLEAAGRNDD] 109
# sequence of block unknown_C    63 [YWSSRRESWPKMVPQTSTVSKIFGSR] 89
# sequence of block unknown_B    43 [AQQFRPGFVYTRNRGRCTPQ] 63
# end gene g2
###
# start gene g3
scaffold5045	AUGUSTUS	gene	23416	29446	0.04	-	.	g3
scaffold5045	AUGUSTUS	transcript	23416	29446	0.04	-	.	g3.t1
scaffold5045	AUGUSTUS	tts	23416	23416	.	-	.	transcript_id "g3.t1"; gene_id "g3";
scaffold5045	AUGUSTUS	exon	23416	23925	.	-	.	transcript_id "g3.t1"; gene_id "g3";
scaffold5045	AUGUSTUS	stop_codon	23848	23850	.	-	0	transcript_id "g3.t1"; gene_id "g3";
scaffold5045	AUGUSTUS	intron	23926	24008	0.99	-	.	transcript_id "g3.t1"; gene_id "g3";
scaffold5045	AUGUSTUS	intron	24078	24362	1	-	.	transcript_id "g3.t1"; gene_id "g3";
scaffold5045	AUGUSTUS	intron	24467	25549	0.98	-	.	transcript_id "g3.t1"; gene_id "g3";
scaffold5045	AUGUSTUS	intron	25767	26549	0.73	-	.	transcript_id "g3.t1"; gene_id "g3";
scaffold5045	AUGUSTUS	intron	26850	26938	0.99	-	.	transcript_id "g3.t1"; gene_id "g3";
scaffold5045	AUGUSTUS	intron	27075	27214	1	-	.	transcript_id "g3.t1"; gene_id "g3";
scaffold5045	AUGUSTUS	intron	27629	28019	0.97	-	.	transcript_id "g3.t1"; gene_id "g3";
scaffold5045	AUGUSTUS	intron	28133	28228	0.96	-	.	transcript_id "g3.t1"; gene_id "g3";
scaffold5045	AUGUSTUS	intron	28393	29237	0.23	-	.	transcript_id "g3.t1"; gene_id "g3";
scaffold5045	AUGUSTUS	CDS	23848	23925	0.96	-	0	transcript_id "g3.t1"; gene_id "g3";
scaffold5045	AUGUSTUS	CDS	24009	24077	1	-	0	transcript_id "g3.t1"; gene_id "g3";
scaffold5045	AUGUSTUS	exon	24009	24077	.	-	.	transcript_id "g3.t1"; gene_id "g3";
scaffold5045	AUGUSTUS	CDS	24363	24466	1	-	2	transcript_id "g3.t1"; gene_id "g3";
scaffold5045	AUGUSTUS	exon	24363	24466	.	-	.	transcript_id "g3.t1"; gene_id "g3";
scaffold5045	AUGUSTUS	CDS	25550	25766	1	-	0	transcript_id "g3.t1"; gene_id "g3";
scaffold5045	AUGUSTUS	exon	25550	25766	.	-	.	transcript_id "g3.t1"; gene_id "g3";
scaffold5045	AUGUSTUS	CDS	26550	26849	1	-	0	transcript_id "g3.t1"; gene_id "g3";
scaffold5045	AUGUSTUS	exon	26550	26849	.	-	.	transcript_id "g3.t1"; gene_id "g3";
scaffold5045	AUGUSTUS	CDS	26939	27074	0.99	-	1	transcript_id "g3.t1"; gene_id "g3";
scaffold5045	AUGUSTUS	exon	26939	27074	.	-	.	transcript_id "g3.t1"; gene_id "g3";
scaffold5045	AUGUSTUS	CDS	27215	27628	1	-	1	transcript_id "g3.t1"; gene_id "g3";
scaffold5045	AUGUSTUS	exon	27215	27628	.	-	.	transcript_id "g3.t1"; gene_id "g3";
scaffold5045	AUGUSTUS	CDS	28020	28132	0.96	-	0	transcript_id "g3.t1"; gene_id "g3";
scaffold5045	AUGUSTUS	exon	28020	28132	.	-	.	transcript_id "g3.t1"; gene_id "g3";
scaffold5045	AUGUSTUS	CDS	28229	28392	0.96	-	2	transcript_id "g3.t1"; gene_id "g3";
scaffold5045	AUGUSTUS	exon	28229	28392	.	-	.	transcript_id "g3.t1"; gene_id "g3";
scaffold5045	AUGUSTUS	CDS	29238	29304	0.23	-	0	transcript_id "g3.t1"; gene_id "g3";
scaffold5045	AUGUSTUS	exon	29238	29446	.	-	.	transcript_id "g3.t1"; gene_id "g3";
scaffold5045	AUGUSTUS	start_codon	29302	29304	.	-	0	transcript_id "g3.t1"; gene_id "g3";
scaffold5045	AUGUSTUS	tss	29446	29446	.	-	.	transcript_id "g3.t1"; gene_id "g3";
# coding sequence = [atggctactgcttcaggcacgcatattttctatattacaaatagggataatatttgcttgaatgcaatggcgtttaagt
# ctagggaggaccacaggaaacagttggaattagaagaagcgcgaaaggctggtcttgcaccagcagagttggatgaggatggaaaagaaattaatcct
# cacattcctcagtatatgtcttcagctccttggtatctcaatgcagagagaccaagtttgaaacatcaaaggaaatggaaatctgatccaaattacac
# gaaatcatggtatgacagaggtgcaaaaatatatcaggctgacaagtatagaaagggtgcttgtgaaaactgtggagcaatgacgcacgatgctaagt
# catgcatggacaggccacgcaaattaggagcaaaatggaccggaaaacatattgctcctgatgagaagatagagcagtttgagttggattatgatggt
# aaaagggatcgttggaatggctatgatgctgcttcttatgctcatatcattgaacgatatgaagcaagggatgaagcaagaaagaaataccttaaaga
# tcaacaactaaaaaagttggaggagaaaaataacaaagaggatgaagaaagaggagatagcgaagatgaagattttgaagatgctttgaaggtagatg
# aagccaaggttgacgaaagcaagcagatggattttgcaaaagttgagaagcgtgtacgaaccactggtggtggaagcacaggaactgttaggaatcta
# cgtatccgggaagatacagcaaaatatcttcttaatcttgacgtcaattctgcacactatgatcccaaaacccggtccatgcgtgaagaccctcttcc
# agatatggatccaaatgaaaagttctatgctggtgataaccaaaatagagttagtggtcaagcattggagttcaagcagctgaatattcatgcttggg
# aagcttttgacaaggggcatgatgttcatatgcaagcagctccatcccaagcagaactgctttacaaaaattacaaggttaacaaggagaaactgaag
# tcacaaacaaaggaggatatcatggagaagtatggtaatgctgccagtgaagaaatactcccgagagaactactgttgggtcagagtgagagagaagt
# tgaatatgattgtgctggtaggattgtgaagggccaggagatgtctattcctagaagcaaatatgaagaggatgtttttatcaataaccacaccacag
# tttggggttcatggtggaaggatcaccattggggttacaaatgctgcaaacagacaatcagaaacagctactgtacaggtgctgctggaattgaagca
# gctgaagcttctgctgatcttatgaaggccaatattgctcgcaaggagtctgctgaagatacacatgcgccggttgaggagaagaggctcactacttg
# gggaactgaagttcctgacgatttaattctggaccagcaaaagctggctgaagctcttaaaaaggaggatgaaaagaggagagaagagagggatgaaa
# ggaaaaggaaatacaacgtgaaatacaatgacgaggttacaccggaagaaatggaggcctacagaatgaaaaaggtcctccatgacgatccaatgagg
# gacttcttgcactga]
# protein sequence = [MATASGTHIFYITNRDNICLNAMAFKSREDHRKQLELEEARKAGLAPAELDEDGKEINPHIPQYMSSAPWYLNAERPS
# LKHQRKWKSDPNYTKSWYDRGAKIYQADKYRKGACENCGAMTHDAKSCMDRPRKLGAKWTGKHIAPDEKIEQFELDYDGKRDRWNGYDAASYAHIIER
# YEARDEARKKYLKDQQLKKLEEKNNKEDEERGDSEDEDFEDALKVDEAKVDESKQMDFAKVEKRVRTTGGGSTGTVRNLRIREDTAKYLLNLDVNSAH
# YDPKTRSMREDPLPDMDPNEKFYAGDNQNRVSGQALEFKQLNIHAWEAFDKGHDVHMQAAPSQAELLYKNYKVNKEKLKSQTKEDIMEKYGNAASEEI
# LPRELLLGQSEREVEYDCAGRIVKGQEMSIPRSKYEEDVFINNHTTVWGSWWKDHHWGYKCCKQTIRNSYCTGAAGIEAAEASADLMKANIARKESAE
# DTHAPVEEKRLTTWGTEVPDDLILDQQKLAEALKKEDEKRREERDERKRKYNVKYNDEVTPEEMEAYRMKKVLHDDPMRDFLH]
# end gene g3
###
# command line:
# augustus --codingseq=1 --proteinprofile=/home/pgsb/tetiana.nosenko/lineages/embryophyta_odb9/prfl/EOG09360TLR.prfl --predictionStart=4116 --predictionEnd=41050 --species=arabidopsis ./tmp/scaffold5045Schil_BUSCO_geno_206160443_.temp
```
