## Supplementary material for "The *de novo* reference genome and transcriptome assemblies of the wild tomato species *Solanum chilense*": EOG09360TMO.out.1

```
# Please cite: Mario Stanke, Mark Diekhans, Robert Baertsch, David Haussler (2008),
# Using native and syntenically mapped cDNA alignments to improve de novo gene finding
# Bioinformatics 24: 637-644, doi 10.1093/bioinformatics/btn013
# No extrinsic information on sequences given.
# Using protein profile unknown
# --[53..122]--> unknown_D (127) <--[0..48]--
# arabidopsis version. Using default transition matrix.
# We have hints for 0 sequences and for 0 of the sequences in the input set.
#
# ----- prediction on sequence number 1 (length = 25716, name = scaffold2529) -----
#
# Constraints/Hints:
# (none)
# Predicted genes for sequence number 1 on both strands
# start gene g1
scaffold2529	AUGUSTUS	gene	646	3890	0.05	+	.	g1
scaffold2529	AUGUSTUS	transcript	646	3890	0.05	+	.	g1.t1
scaffold2529	AUGUSTUS	tss	646	646	.	+	.	transcript_id "g1.t1"; gene_id "g1";
scaffold2529	AUGUSTUS	exon	646	944	.	+	.	transcript_id "g1.t1"; gene_id "g1";
scaffold2529	AUGUSTUS	start_codon	839	841	.	+	0	transcript_id "g1.t1"; gene_id "g1";
scaffold2529	AUGUSTUS	intron	945	1790	0.36	+	.	transcript_id "g1.t1"; gene_id "g1";
scaffold2529	AUGUSTUS	intron	1925	2020	0.94	+	.	transcript_id "g1.t1"; gene_id "g1";
scaffold2529	AUGUSTUS	intron	2273	2388	0.96	+	.	transcript_id "g1.t1"; gene_id "g1";
scaffold2529	AUGUSTUS	intron	2479	2669	0.99	+	.	transcript_id "g1.t1"; gene_id "g1";
scaffold2529	AUGUSTUS	intron	2749	2954	1	+	.	transcript_id "g1.t1"; gene_id "g1";
scaffold2529	AUGUSTUS	intron	3062	3186	1	+	.	transcript_id "g1.t1"; gene_id "g1";
scaffold2529	AUGUSTUS	intron	3306	3734	1	+	.	transcript_id "g1.t1"; gene_id "g1";
scaffold2529	AUGUSTUS	CDS	839	944	0.85	+	0	transcript_id "g1.t1"; gene_id "g1";
scaffold2529	AUGUSTUS	CDS	1791	1924	0.41	+	2	transcript_id "g1.t1"; gene_id "g1";
scaffold2529	AUGUSTUS	exon	1791	1924	.	+	.	transcript_id "g1.t1"; gene_id "g1";
scaffold2529	AUGUSTUS	CDS	2021	2272	0.88	+	0	transcript_id "g1.t1"; gene_id "g1";
scaffold2529	AUGUSTUS	exon	2021	2272	.	+	.	transcript_id "g1.t1"; gene_id "g1";
scaffold2529	AUGUSTUS	CDS	2389	2478	0.99	+	0	transcript_id "g1.t1"; gene_id "g1";
scaffold2529	AUGUSTUS	exon	2389	2478	.	+	.	transcript_id "g1.t1"; gene_id "g1";
scaffold2529	AUGUSTUS	CDS	2670	2748	1	+	0	transcript_id "g1.t1"; gene_id "g1";
scaffold2529	AUGUSTUS	exon	2670	2748	.	+	.	transcript_id "g1.t1"; gene_id "g1";
scaffold2529	AUGUSTUS	CDS	2955	3061	1	+	2	transcript_id "g1.t1"; gene_id "g1";
scaffold2529	AUGUSTUS	exon	2955	3061	.	+	.	transcript_id "g1.t1"; gene_id "g1";
scaffold2529	AUGUSTUS	CDS	3187	3305	1	+	0	transcript_id "g1.t1"; gene_id "g1";
scaffold2529	AUGUSTUS	exon	3187	3305	.	+	.	transcript_id "g1.t1"; gene_id "g1";
scaffold2529	AUGUSTUS	CDS	3735	3834	1	+	1	transcript_id "g1.t1"; gene_id "g1";
scaffold2529	AUGUSTUS	exon	3735	3890	.	+	.	transcript_id "g1.t1"; gene_id "g1";
scaffold2529	AUGUSTUS	stop_codon	3832	3834	.	+	0	transcript_id "g1.t1"; gene_id "g1";
scaffold2529	AUGUSTUS	tts	3890	3890	.	+	.	transcript_id "g1.t1"; gene_id "g1";
# coding sequence = [atgcttataaacttcctcctggatcaatgggatggccttatattggtgaaactcttcaactttactctcaagaccctaa
# tgccttcttcattaataggcaaagaaggtatacttgctatatttggacatttggatggtcatgttaaggaagaattgaagaagaattatagcatagtt
# gataaaggttataattcatttccaataaatttgccagggactctttacagaaaagcccttcaagcaagaaagaaacttgggaagattttaagtgaaat
# aataagagaaatgaaggagaagaagacactagaaaaagggttgttgagttgtttcttgaatgctaaagaagaaaaaggatttttggtattaaatgaag
# atcaaattgctgataatataattggagttttatttgctgctcaagataccacagcaagtgttttaacttggattataaagtatcttcatgataatcca
# aagcttcttgagtgtgtcaaggctgaacagaaagttatttggcagtcaaatgaacaagaaaatcatgggttgacatggacacaaacaagaaagatgcc
# tatcactagcagggttgttttggagacactgagaatggctagtattatatcttttgcatttagagaggctgtagctgatgtggaatacaaaggatacc
# taataccaaaaggatggaaggtgatgcctttgttcagaaatattcatcacaacccagagttctttcctgatccacaaaaatttgatccttcaagattt
# gagaattcgccgaaacccaatacatttatgccatttggcagtggtgtacatgcttgtccagggaatgaacttgccaagctggaaattctcattatgac
# acatcatctagtcactaaattcaggtgggaagtggtaggatctggtagtgggattcaatatggaccattcccagtcccattgggtggactagctgcaa
# gattttggaaaactacatcaacctaa]
# protein sequence = [MLINFLLDQWDGLILVKLFNFTLKTLMPSSLIGKEGILAIFGHLDGHVKEELKKNYSIVDKGYNSFPINLPGTLYRKA
# LQARKKLGKILSEIIREMKEKKTLEKGLLSCFLNAKEEKGFLVLNEDQIADNIIGVLFAAQDTTASVLTWIIKYLHDNPKLLECVKAEQKVIWQSNEQ
# ENHGLTWTQTRKMPITSRVVLETLRMASIISFAFREAVADVEYKGYLIPKGWKVMPLFRNIHHNPEFFPDPQKFDPSRFENSPKPNTFMPFGSGVHAC
# PGNELAKLEILIMTHHLVTKFRWEVVGSGSGIQYGPFPVPLGGLAARFWKTTST]
# end gene g1
###
# start gene g2
scaffold2529	AUGUSTUS	gene	6483	9551	0.01	-	.	g2
scaffold2529	AUGUSTUS	transcript	6483	9551	0.01	-	.	g2.t1
scaffold2529	AUGUSTUS	tts	6483	6483	.	-	.	transcript_id "g2.t1"; gene_id "g2";
scaffold2529	AUGUSTUS	exon	6483	6761	.	-	.	transcript_id "g2.t1"; gene_id "g2";
scaffold2529	AUGUSTUS	stop_codon	6639	6641	.	-	0	transcript_id "g2.t1"; gene_id "g2";
scaffold2529	AUGUSTUS	intron	6762	6882	0.16	-	.	transcript_id "g2.t1"; gene_id "g2";
scaffold2529	AUGUSTUS	intron	6937	7235	1	-	.	transcript_id "g2.t1"; gene_id "g2";
scaffold2529	AUGUSTUS	CDS	6639	6761	0.16	-	0	transcript_id "g2.t1"; gene_id "g2";
scaffold2529	AUGUSTUS	CDS	6883	6936	1	-	0	transcript_id "g2.t1"; gene_id "g2";
scaffold2529	AUGUSTUS	exon	6883	6936	.	-	.	transcript_id "g2.t1"; gene_id "g2";
scaffold2529	AUGUSTUS	CDS	7236	7706	0.2	-	0	transcript_id "g2.t1"; gene_id "g2";
scaffold2529	AUGUSTUS	exon	7236	7856	.	-	.	transcript_id "g2.t1"; gene_id "g2";
scaffold2529	AUGUSTUS	start_codon	7704	7706	.	-	0	transcript_id "g2.t1"; gene_id "g2";
scaffold2529	AUGUSTUS	exon	9387	9551	.	-	.	transcript_id "g2.t1"; gene_id "g2";
scaffold2529	AUGUSTUS	tss	9551	9551	.	-	.	transcript_id "g2.t1"; gene_id "g2";
scaffold2529	AUGUSTUS	protein_match	6651	6761	7.93	-	0	target "unknown_D[91..127]"; target_start 85; transcript_id "g2.t1"; gene_id "g2";
scaffold2529	AUGUSTUS	protein_match	6883	6936	10.2	-	0	target "unknown_D[73..90]"; target_start 85; transcript_id "g2.t1"; gene_id "g2";
scaffold2529	AUGUSTUS	protein_match	7236	7451	8.06	-	0	target "unknown_D[1..72]"; target_start 85; transcript_id "g2.t1"; gene_id "g2";
# coding sequence = [atgcaaagactaagcattcttgattggcagtgtaacttgagttttcgatgcataaatctactagatggtgaatcagccc
# atacattgcttcactcattttcctgtagaagaggcagtaaatcatatcatccaaagacaagactttgtccaaaacttagacatgctgatttgaatgtc
# acacttcaaagtctaatgcgtcaatgctcagaaattcatagcacggttagtgacaacattgatgaactacttgacgaagaggacgagttatgtcctgt
# tgaatgtgtaagagaatttaagactgatgaggaattctccataatattggaaaaggcgaaaaaggctggttctttggttgtggtagacttctttcgca
# ccgcctgtggaagctgcaagtacatagagcaggggtttcaaaaattatgcaggggagctggtgatgaacaagcaccagttatcttcttaaaacacaat
# gtgatcgatgagtatgatgaacaatctgaggttgctgaacgactgcgaatcaagacagtacctctttttcacttttataaaaatggagtcctattgga
# agcttttcccacccgagacaaagaaaggatacttgcagctattcttaaatactctgctccagcttccgcggatgcttga]
# protein sequence = [MQRLSILDWQCNLSFRCINLLDGESAHTLLHSFSCRRGSKSYHPKTRLCPKLRHADLNVTLQSLMRQCSEIHSTVSDN
# IDELLDEEDELCPVECVREFKTDEEFSIILEKAKKAGSLVVVDFFRTACGSCKYIEQGFQKLCRGAGDEQAPVIFLKHNVIDEYDEQSEVAERLRIKT
# VPLFHFYKNGVLLEAFPTRDKERILAAILKYSAPASADA]
# sequence of block unknown_D    85 [EDELCPVECVREFKTDEEFSIILEKAKKAGSLVVVDFFRTACGSCKYIEQGFQKLCRGAGDEQAPVIFLKHNVIDEYDEQSEVAERLRIKTVPLFHFYKNGVLLEAFPTRDKERILAAILKYSAPAS] 212
# end gene g2
###
# start gene g3
scaffold2529	AUGUSTUS	gene	10946	12102	0.08	+	.	g3
scaffold2529	AUGUSTUS	transcript	10946	12102	0.08	+	.	g3.t1
scaffold2529	AUGUSTUS	tss	10946	10946	.	+	.	transcript_id "g3.t1"; gene_id "g3";
scaffold2529	AUGUSTUS	exon	10946	11164	.	+	.	transcript_id "g3.t1"; gene_id "g3";
scaffold2529	AUGUSTUS	start_codon	11033	11035	.	+	0	transcript_id "g3.t1"; gene_id "g3";
scaffold2529	AUGUSTUS	intron	11165	11256	1	+	.	transcript_id "g3.t1"; gene_id "g3";
scaffold2529	AUGUSTUS	intron	11318	11496	0.99	+	.	transcript_id "g3.t1"; gene_id "g3";
scaffold2529	AUGUSTUS	intron	11600	11849	1	+	.	transcript_id "g3.t1"; gene_id "g3";
scaffold2529	AUGUSTUS	CDS	11033	11164	1	+	0	transcript_id "g3.t1"; gene_id "g3";
scaffold2529	AUGUSTUS	CDS	11257	11317	1	+	0	transcript_id "g3.t1"; gene_id "g3";
scaffold2529	AUGUSTUS	exon	11257	11317	.	+	.	transcript_id "g3.t1"; gene_id "g3";
scaffold2529	AUGUSTUS	CDS	11497	11599	0.99	+	2	transcript_id "g3.t1"; gene_id "g3";
scaffold2529	AUGUSTUS	exon	11497	11599	.	+	.	transcript_id "g3.t1"; gene_id "g3";
scaffold2529	AUGUSTUS	CDS	11850	11931	0.89	+	1	transcript_id "g3.t1"; gene_id "g3";
scaffold2529	AUGUSTUS	exon	11850	12102	.	+	.	transcript_id "g3.t1"; gene_id "g3";
scaffold2529	AUGUSTUS	stop_codon	11929	11931	.	+	0	transcript_id "g3.t1"; gene_id "g3";
scaffold2529	AUGUSTUS	tts	12102	12102	.	+	.	transcript_id "g3.t1"; gene_id "g3";
# coding sequence = [atggccgaaacttctactcagctcaaatcagatgctatattcgatcaattgaaacttcatctttctactgatgctggca
# aggaactcattaagaaaattggtctcgtttaccaaatcaacatcgcacctaagaaaattggattcaatgagaaggtgtatgttgttgatctgaaaaag
# ggagaaacaaaggaagggccatatgaaggtgggaagcctgatgcaactttttcatttactgatggtgattttgtgaagattgtcactgggaaaatgaa
# ccctcaaattgcttttatgaggggtgcgatgaagattaagggaagcataagtgcagctcagaaattcacacctgatattttccctaagccttcaaaga
# tgtga]
# protein sequence = [MAETSTQLKSDAIFDQLKLHLSTDAGKELIKKIGLVYQINIAPKKIGFNEKVYVVDLKKGETKEGPYEGGKPDATFSF
# TDGDFVKIVTGKMNPQIAFMRGAMKIKGSISAAQKFTPDIFPKPSKM]
# end gene g3
###
# start gene g4
scaffold2529	AUGUSTUS	gene	13906	16120	0.11	+	.	g4
scaffold2529	AUGUSTUS	transcript	13906	16120	0.11	+	.	g4.t1
scaffold2529	AUGUSTUS	tss	13906	13906	.	+	.	transcript_id "g4.t1"; gene_id "g4";
scaffold2529	AUGUSTUS	exon	13906	14011	.	+	.	transcript_id "g4.t1"; gene_id "g4";
scaffold2529	AUGUSTUS	start_codon	13982	13984	.	+	0	transcript_id "g4.t1"; gene_id "g4";
scaffold2529	AUGUSTUS	intron	14012	14146	0.54	+	.	transcript_id "g4.t1"; gene_id "g4";
scaffold2529	AUGUSTUS	intron	14280	14470	0.98	+	.	transcript_id "g4.t1"; gene_id "g4";
scaffold2529	AUGUSTUS	intron	14788	14860	0.99	+	.	transcript_id "g4.t1"; gene_id "g4";
scaffold2529	AUGUSTUS	intron	15269	15723	0.98	+	.	transcript_id "g4.t1"; gene_id "g4";
scaffold2529	AUGUSTUS	CDS	13982	14011	0.56	+	0	transcript_id "g4.t1"; gene_id "g4";
scaffold2529	AUGUSTUS	CDS	14147	14279	0.97	+	0	transcript_id "g4.t1"; gene_id "g4";
scaffold2529	AUGUSTUS	exon	14147	14279	.	+	.	transcript_id "g4.t1"; gene_id "g4";
scaffold2529	AUGUSTUS	CDS	14471	14787	0.98	+	2	transcript_id "g4.t1"; gene_id "g4";
scaffold2529	AUGUSTUS	exon	14471	14787	.	+	.	transcript_id "g4.t1"; gene_id "g4";
scaffold2529	AUGUSTUS	CDS	14861	15268	0.97	+	0	transcript_id "g4.t1"; gene_id "g4";
scaffold2529	AUGUSTUS	exon	14861	15268	.	+	.	transcript_id "g4.t1"; gene_id "g4";
scaffold2529	AUGUSTUS	CDS	15724	15978	1	+	0	transcript_id "g4.t1"; gene_id "g4";
scaffold2529	AUGUSTUS	exon	15724	16120	.	+	.	transcript_id "g4.t1"; gene_id "g4";
scaffold2529	AUGUSTUS	stop_codon	15976	15978	.	+	0	transcript_id "g4.t1"; gene_id "g4";
scaffold2529	AUGUSTUS	tts	16120	16120	.	+	.	transcript_id "g4.t1"; gene_id "g4";
# coding sequence = [atgtttgcttcttcgacggtattatttcaggggttcaattgggaatcgagtaataagcagggcggatggtacaactctc
# tcatcaacttagttccagacttggctaaagcaggagttactcatgtttggctgccaccatcatctcactccgtttctcctcaaggttatatgccagga
# aggttgtatgacttggatgcttccaagtttggaaatcagcaacaactgaaaactcttattaaggctttacatgaccacgggatcaaatcggttgctga
# tatagtgataaatcatagaacttctgataacaaagatagcaggggaatatacagcatctttgaaggaggaacgtctgatgaccggcttgattggggtc
# catctttcatttgcaagaacgacacacaatattctgatggcacggggaatccagacacgggtttggactttgaacctgcacctgatatcgatcatctt
# aatacgagaggatatgcaccttacattaccaagatttatatgagaaacacgtccccggattttgctgttggtgaattgtggaactctcttgcttatgg
# ccaggatgggaaaccggaatataaccaggacaatcatagaaatgagctagttggttgggttaaaaatgcggggcgggctgtaacagcctttgatttta
# caacaaagggaattcttcaagctgcagttcaaggagagttatggaggttgaaggatcccaatggaaaacctcctgggatgatcggtgttttgcctcga
# aaagctgtgacttttatcgataatcatgatactggatcgacacaaaatatgtggcctttcccttcagacaaagttatgcaaggatatgcatacattct
# tactcatccaggaatcccatccgtgttttatgaccatttctttgattggggcttcaaggatggaatttcagcactaatctctattaggaagaggaata
# ggatttgtgcaacaagcaatgtgcaaataatggcttctgattctgatctttatatagcaatgattcatcacaaaattattgtcaagattggaccaaaa
# cttgatcttggaaatcttattccacctaattatgaggtggcaacttctggacgagactatgctgtatgggagcaaaaggcataa]
# protein sequence = [MFASSTVLFQGFNWESSNKQGGWYNSLINLVPDLAKAGVTHVWLPPSSHSVSPQGYMPGRLYDLDASKFGNQQQLKTL
# IKALHDHGIKSVADIVINHRTSDNKDSRGIYSIFEGGTSDDRLDWGPSFICKNDTQYSDGTGNPDTGLDFEPAPDIDHLNTRGYAPYITKIYMRNTSP
# DFAVGELWNSLAYGQDGKPEYNQDNHRNELVGWVKNAGRAVTAFDFTTKGILQAAVQGELWRLKDPNGKPPGMIGVLPRKAVTFIDNHDTGSTQNMWP
# FPSDKVMQGYAYILTHPGIPSVFYDHFFDWGFKDGISALISIRKRNRICATSNVQIMASDSDLYIAMIHHKIIVKIGPKLDLGNLIPPNYEVATSGRD
# YAVWEQKA]
# end gene g4
###
# start gene g5
scaffold2529	AUGUSTUS	gene	16706	20040	0.1	+	.	g5
scaffold2529	AUGUSTUS	transcript	16706	20040	0.1	+	.	g5.t1
scaffold2529	AUGUSTUS	tss	16706	16706	.	+	.	transcript_id "g5.t1"; gene_id "g5";
scaffold2529	AUGUSTUS	exon	16706	18411	.	+	.	transcript_id "g5.t1"; gene_id "g5";
scaffold2529	AUGUSTUS	start_codon	16768	16770	.	+	0	transcript_id "g5.t1"; gene_id "g5";
scaffold2529	AUGUSTUS	intron	18412	19507	0.54	+	.	transcript_id "g5.t1"; gene_id "g5";
scaffold2529	AUGUSTUS	CDS	16768	18411	0.54	+	0	transcript_id "g5.t1"; gene_id "g5";
scaffold2529	AUGUSTUS	CDS	19508	19798	0.78	+	0	transcript_id "g5.t1"; gene_id "g5";
scaffold2529	AUGUSTUS	exon	19508	20040	.	+	.	transcript_id "g5.t1"; gene_id "g5";
scaffold2529	AUGUSTUS	stop_codon	19796	19798	.	+	0	transcript_id "g5.t1"; gene_id "g5";
scaffold2529	AUGUSTUS	tts	20040	20040	.	+	.	transcript_id "g5.t1"; gene_id "g5";
# coding sequence = [atgggtgctaatcatagccgtgaagatctggagctttctgattccgagtctgaatccgaatatgggtcggagtctcgaa
# caagggaggaagaggaagacgaagataactactcagatgctaaaacgacgccgtcttccactgatcggaaacagagcaaaaccccatcttctttggat
# gatgttgaagcaaagctgaaagctctaaagcttaagtatggtactcctcatgctaaaaaccccacagcgaaaaacgctgttaaactttaccttcatgt
# tggtgggaacactgcgaattccaaatgggtagtttctgataaggtgacggcttattcgtttgtgaaatcgggttgtgaggatggatcggatgatgatg
# aaaatgaagaaactgaggagaatgcttggtgggttttgaaaattgggtcgaaggtgcgggctaagattgatgagaatttgcagctgaaggcatttaag
# gagcagaaaagggtggattttgtggcgaatggggtttgggctgtgagattctttggggaggaagagtataaggcgttcattgacttatatcagagctg
# tttgtttgagaatacttatgggtttgaggcaaatgatgagaatagagttaaggtgtatggtaaagactttatggggtgggcaaatccagaagctgcgg
# atgattcgatgtgggaggatgctggggatagctttgcgaagagccctgcgtctgaaaagaagacacctttgagggttaaccatgatttgagggaggag
# tttgaggaggcagctaaaggaggagctattcagagcttggcattaggtgcattggataatagttttcttataagtgattctggaattcaggttgtgag
# gaactatactcatggaataagtggaaaaggtgtttgtgtcaatttcgataaggaaaggtctgctgtgcctaattccactccaaggaaagctctacttc
# taagagctgagactaatatgcttctcatgagtccagtgactgatagaaagcctcactctcggggattacatcagtttgatatcgagactgggaaggtt
# gttagcgagtggaagtttgagaaagatggaactgatatcacgatgagggatatcactaatgatagcaaaggagctcagatggatccttcggggtctac
# tttcttagggctagatgataacagattgtgtaggtgggatatgcgtgatcggcatgggatggttcagaatctagtcgatgaaagtactcctgtgctga
# attggactcaaggacatcaattttcgaggggaactaactttcagtgctttgctactactggtgatggatcaattgttgttggttcacttgatggcaag
# attagattgtactcaagcagttccatgagacaggctaaaactgcttttccaggccttggttctcctatcactcatgtggatgttacctatgatggaaa
# gtggatattggggacaactgatacttacttgatattgatatgcaccttgtttatcgacaagaatggaactactaagactggttttgctggtcgcatgg
# gaaataagatttccgctccaagattgttaaagctaaaccctctcgattcacatatggctggagctaacaagttccgcagtgctcaattttcatgggtc
# accgagaatgggaagcaagagcgccacctcgttgctactgttgggaagtttagtgtaatctggaattttcaacaggtgaaggatggttctcatgagtg
# ttaccagaatcaggttgggttgaagagctgctattgttacaagatagtcctaagagacgactctattgtagaaagtcgtttcatgcatgacaagtacg
# ctgtttctgactcacctgaagcaccactggtggtagcaacccccatgaaagtcagctcattcagcatctctagcaggcgcttacaaatttga]
# protein sequence = [MGANHSREDLELSDSESESEYGSESRTREEEEDEDNYSDAKTTPSSTDRKQSKTPSSLDDVEAKLKALKLKYGTPHAK
# NPTAKNAVKLYLHVGGNTANSKWVVSDKVTAYSFVKSGCEDGSDDDENEETEENAWWVLKIGSKVRAKIDENLQLKAFKEQKRVDFVANGVWAVRFFG
# EEEYKAFIDLYQSCLFENTYGFEANDENRVKVYGKDFMGWANPEAADDSMWEDAGDSFAKSPASEKKTPLRVNHDLREEFEEAAKGGAIQSLALGALD
# NSFLISDSGIQVVRNYTHGISGKGVCVNFDKERSAVPNSTPRKALLLRAETNMLLMSPVTDRKPHSRGLHQFDIETGKVVSEWKFEKDGTDITMRDIT
# NDSKGAQMDPSGSTFLGLDDNRLCRWDMRDRHGMVQNLVDESTPVLNWTQGHQFSRGTNFQCFATTGDGSIVVGSLDGKIRLYSSSSMRQAKTAFPGL
# GSPITHVDVTYDGKWILGTTDTYLILICTLFIDKNGTTKTGFAGRMGNKISAPRLLKLNPLDSHMAGANKFRSAQFSWVTENGKQERHLVATVGKFSV
# IWNFQQVKDGSHECYQNQVGLKSCYCYKIVLRDDSIVESRFMHDKYAVSDSPEAPLVVATPMKVSSFSISSRRLQI]
# end gene g5
###
# start gene g6
scaffold2529	AUGUSTUS	gene	20624	24197	0.07	-	.	g6
scaffold2529	AUGUSTUS	transcript	20624	24197	0.07	-	.	g6.t1
scaffold2529	AUGUSTUS	tts	20624	20624	.	-	.	transcript_id "g6.t1"; gene_id "g6";
scaffold2529	AUGUSTUS	exon	20624	22648	.	-	.	transcript_id "g6.t1"; gene_id "g6";
scaffold2529	AUGUSTUS	stop_codon	20780	20782	.	-	0	transcript_id "g6.t1"; gene_id "g6";
scaffold2529	AUGUSTUS	intron	22649	22839	0.88	-	.	transcript_id "g6.t1"; gene_id "g6";
scaffold2529	AUGUSTUS	intron	22903	23063	0.95	-	.	transcript_id "g6.t1"; gene_id "g6";
scaffold2529	AUGUSTUS	CDS	20780	22648	0.98	-	0	transcript_id "g6.t1"; gene_id "g6";
scaffold2529	AUGUSTUS	CDS	22840	22902	0.88	-	0	transcript_id "g6.t1"; gene_id "g6";
scaffold2529	AUGUSTUS	exon	22840	22902	.	-	.	transcript_id "g6.t1"; gene_id "g6";
scaffold2529	AUGUSTUS	CDS	23064	24161	1	-	0	transcript_id "g6.t1"; gene_id "g6";
scaffold2529	AUGUSTUS	exon	23064	24197	.	-	.	transcript_id "g6.t1"; gene_id "g6";
scaffold2529	AUGUSTUS	start_codon	24159	24161	.	-	0	transcript_id "g6.t1"; gene_id "g6";
# coding sequence = [atgggagatgctaaagatatgaaggaaaatgctcctccagaatcgtcccacgaacctaaggtttcctctccaaatgatg
# atcaatcagatagtgcagctcaaaccagccaacatactagtgaaaaagagatctccaaaattcaggagacagctgtggatgcttcagaacatttaaaa
# gaggcttctcatagtttactgcaggaaagtcagactcctgcaggaggaaatttaatttcgtccgctcccataaaatctgatggaatgagtaccatttc
# taaaacaggaatttctcaaatggcttctggtacacctatggttgagccggaagcctcacctcaattagcacatgatgtaaaaacagacctttctgcac
# atactattgcaacagctctctcagaatccaattcattatccacaatggatgcaaaaccaagtgaaatcttggagccagcattggacatgggtgctaat
# gttaaggttcagaaccagccaaatgattcctctgaaggaccaacagcccagaaagatgcttcatcagcattaaccgggaattcagacacatcgaccct
# aaaagaggaaaatataaaggaatcttctggatatgttcaatctaattattcagaagaagcgaaggtatcttctgaacaagttcaatctaaccattcag
# aagtagcaaaggaatcttctgcacatattcagactaaccattcagaagtagcaaaggaatcttctgaacatgttcaatctcatcattcagaggtagaa
# ccaaataatgcctcactgcttcatcagccagataattctagtagtattacccatatcgatacggatgactcttctcctatatccactcaagtgatgaa
# gaaaccagaaaataaccatcatatacggacaccagattatattggtcgccttgctaagtcttccacattctcagcaaggccctcaacacgcactgcta
# gcccgaagcatcctgaaaaatctgacataaacaaaggccatatcgatacagcagcgccaattgaatctgtgaagcaggcagtttccaagtttggaggg
# atcgttgactggaaggctcatcgtgtacagactgtggagggtcctctacctccaactatgaagttgtgggttcaactcaccattaccaagagaccaaa
# ggtgaggcggcaacttgttgaacaagaactagcaaaagtgcaggaggagatcccattttataaaaaacagtctcaggctgctgaagatgcaaaagtgt
# cagtcttaaaggaattagatggcactaagagacttatagaagaattgaagctgaacctggagagagcacaaaaagaagagcaacaagcaaaacaggat
# tcagaacttgccaagcttcgggtggaggagatggagcaggggattggcaatgatcttagtattgcagcgaaagcacagcttgaagttgctagggccag
# gcatgcagctgcagttgctgagctaaaaactgtaaaatctgagttagaagatcttcgaaaagattatgccttgttggtgtctgataaagatggtgcgg
# tgaaaaaagcagaggaagcagtctctgcatcaaaagaagttgagaagacattggagactttaactatagagctaatcacggcaaaggaatctttggag
# gttgctcatgctgcacatttggaggctgaggaacacagaattggagcagctatggcaggagagcaagatgctttaaactgggagaaagaactgaagca
# agcagaagaggagcttatcagactaaaccagcaaattctgtctgccaaggatcttagaggaaaactagatactgcttcagccttgctactggatctca
# aaactgagttggctgcttacatggaatcaaagttgaagcaggaaactgatgaaggaaacctcaatggcgaacagtcagagccagagaaaagaactcac
# gatgagatacaatcagtagtggccacagctaagagggaactagaagaagtgaaactcaacatcgagaaggccacaactgaagtaaatttcttgaaggt
# ggcagcaacttcattaaaagcagaattggaaaaagaaaagtcagaactagctgcgctccaacagagagaaggaatggcatcggttgctgctgcatctc
# ttgaagctgagttgagcaggacacagtcagagattgttcttgcacagaagaaggaaaaagaagcaagggagaagatggtagagcttcccaagcaactc
# caagaggcatcccaagaggctgatcgtgcaaaatcactagctcaaatggcgagggatgatctgaataaggcaaaggaagaagctgaggaagcaaaggc
# tggagcaagtactgtggaaagtagactgcttgcagttaagaaggagatagaggctgcgaaagctgcagagaagttggcgctagcagctatcgctgctc
# ttgaggagagtgaatcggctcaaaaaaccaaagatgaggaaaccccacctggagtgactctatctttggaggagtattatgagctcagcaagcaggcg
# catgaggcagaggagcaagctaacaagaaggtggctgaagctcatacccaaatagatgtagccaaggagtcagagctgagaagcctaaacaggctgga
# ggaggttaatcgtgagatagctgaaagaaaggaagctctaggagttgcattacagaaggctgagaaagccaaggaagggaagttgtctgtagagcaag
# agctgaggaaatggagagaggagcaggagcagagacggaaagctagtgtatccattccacctacaacaggaagtccaagaaagagcgacgaggagaac
# aatgagtcaaatacctctgaaagtgtaccggaggctactgcatcttatgacagcacaagtccgaaagcccaactgcaagctagcagcactgaagctga
# gtcatccccagatgtgaaggttccaaagaaaaagaagaggtccttcttcccaaggatcttcatgtttctaggcagaaggaaagcagcacaggccaagt
# ctgctcaatga]
# protein sequence = [MGDAKDMKENAPPESSHEPKVSSPNDDQSDSAAQTSQHTSEKEISKIQETAVDASEHLKEASHSLLQESQTPAGGNLI
# SSAPIKSDGMSTISKTGISQMASGTPMVEPEASPQLAHDVKTDLSAHTIATALSESNSLSTMDAKPSEILEPALDMGANVKVQNQPNDSSEGPTAQKD
# ASSALTGNSDTSTLKEENIKESSGYVQSNYSEEAKVSSEQVQSNHSEVAKESSAHIQTNHSEVAKESSEHVQSHHSEVEPNNASLLHQPDNSSSITHI
# DTDDSSPISTQVMKKPENNHHIRTPDYIGRLAKSSTFSARPSTRTASPKHPEKSDINKGHIDTAAPIESVKQAVSKFGGIVDWKAHRVQTVEGPLPPT
# MKLWVQLTITKRPKVRRQLVEQELAKVQEEIPFYKKQSQAAEDAKVSVLKELDGTKRLIEELKLNLERAQKEEQQAKQDSELAKLRVEEMEQGIGNDL
# SIAAKAQLEVARARHAAAVAELKTVKSELEDLRKDYALLVSDKDGAVKKAEEAVSASKEVEKTLETLTIELITAKESLEVAHAAHLEAEEHRIGAAMA
# GEQDALNWEKELKQAEEELIRLNQQILSAKDLRGKLDTASALLLDLKTELAAYMESKLKQETDEGNLNGEQSEPEKRTHDEIQSVVATAKRELEEVKL
# NIEKATTEVNFLKVAATSLKAELEKEKSELAALQQREGMASVAAASLEAELSRTQSEIVLAQKKEKEAREKMVELPKQLQEASQEADRAKSLAQMARD
# DLNKAKEEAEEAKAGASTVESRLLAVKKEIEAAKAAEKLALAAIAALEESESAQKTKDEETPPGVTLSLEEYYELSKQAHEAEEQANKKVAEAHTQID
# VAKESELRSLNRLEEVNREIAERKEALGVALQKAEKAKEGKLSVEQELRKWREEQEQRRKASVSIPPTTGSPRKSDEENNESNTSESVPEATASYDST
# SPKAQLQASSTEAESSPDVKVPKKKKRSFFPRIFMFLGRRKAAQAKSAQ]
# end gene g6
###
# command line:
# augustus --codingseq=1 --proteinprofile=/home/pgsb/tetiana.nosenko/lineages/embryophyta_odb9/prfl/EOG09360TMO.prfl --predictionStart=0 --predictionEnd=25716 --species=arabidopsis ./tmp/scaffold2529Schil_BUSCO_geno_206160443_.temp
```
