## Supplementary material for "The *de novo* reference genome and transcriptome assemblies of the wild tomato species *Solanum chilense*": EOG09360TUC.out.1

```
# Please cite: Mario Stanke, Mark Diekhans, Robert Baertsch, David Haussler (2008),
# Using native and syntenically mapped cDNA alignments to improve de novo gene finding
# Bioinformatics 24: 637-644, doi 10.1093/bioinformatics/btn013
# No extrinsic information on sequences given.
# Using protein profile unknown
# --[0..97]--> unknown_A (41) <--[0..1]--> unknown_B (34) <--[0..33]--> unknown_C (19) <--[0..2]--
# arabidopsis version. Using default transition matrix.
# We have hints for 0 sequences and for 0 of the sequences in the input set.
#
# ----- prediction on sequence number 1 (length = 33642, name = scaffold4808) -----
#
# Constraints/Hints:
# (none)
# Predicted genes for sequence number 1 on both strands
# start gene g1
scaffold4808	AUGUSTUS	gene	8236	9522	0.39	+	.	g1
scaffold4808	AUGUSTUS	transcript	8236	9522	0.39	+	.	g1.t1
scaffold4808	AUGUSTUS	tss	8236	8236	.	+	.	transcript_id "g1.t1"; gene_id "g1";
scaffold4808	AUGUSTUS	exon	8236	9522	.	+	.	transcript_id "g1.t1"; gene_id "g1";
scaffold4808	AUGUSTUS	start_codon	8296	8298	.	+	0	transcript_id "g1.t1"; gene_id "g1";
scaffold4808	AUGUSTUS	CDS	8296	9360	0.92	+	0	transcript_id "g1.t1"; gene_id "g1";
scaffold4808	AUGUSTUS	stop_codon	9358	9360	.	+	0	transcript_id "g1.t1"; gene_id "g1";
scaffold4808	AUGUSTUS	tts	9522	9522	.	+	.	transcript_id "g1.t1"; gene_id "g1";
# coding sequence = [atggcgtccactgttaatcttttcatcttcctcatttccattttcatctgtactgcaaacccaatgttctgttcaacat
# cagaatctcgtcgtcacctcctgcaaactccatctctatcaccacttccgttggcagtcattctctcaaatcttggattcaatgaccttgctgatgct
# tctctcaattcctccatctccaccgttaatttcccacttaccatttttgcccctactgattcctccctcctcacttgcccttcttgctccattcccct
# tcttcttcaagaacactctgttcttggtctctactcgtttcacttcctccggagtttagcatttggtacaaagattgaaactttagccccaactcgat
# gtctcacgattaccccatctcgattcgggaattcctcaaaggaagtgttcgttaatggggtggaaattactaaaccggatatgtacaacaatgggttc
# ttcattgttcacggtatacaggggtatgtctctcatctttcttcaatttcttgcagaattgagagtatgactactttatccttcccgtttcttccgcc
# gcctacggcagcgtttgctgccacgcgcgtgatgttaaaagatgtaatgggtcgtttgcgtactggtggttatactttggtggcacttgctatgaggg
# ttaagtacccagaactagcagatttgaaatcaatgactgtttttgcaatggatgatttgtctatatttggtattggaattgggcatgagtatgttgca
# aatcttgggtttcatattgtgcctaataggctgttaatgtcgtcggagttagctgaattggctcctaatacagagctgatgacaatggacaaagaggg
# gaaattggtggtgactactgcaggtggcaatggtcctttggttccaatgaggatcaattatgttaaagtcaaggattatgatcttgtttacaataaaa
# ggattgtggttcatggactctcaacgccatttccgcgtattcatcttcatgatccttctgctgatgtatccataagaatttcagatggatccttaggt
# caatga]
# protein sequence = [MASTVNLFIFLISIFICTANPMFCSTSESRRHLLQTPSLSPLPLAVILSNLGFNDLADASLNSSISTVNFPLTIFAPT
# DSSLLTCPSCSIPLLLQEHSVLGLYSFHFLRSLAFGTKIETLAPTRCLTITPSRFGNSSKEVFVNGVEITKPDMYNNGFFIVHGIQGYVSHLSSISCR
# IESMTTLSFPFLPPPTAAFAATRVMLKDVMGRLRTGGYTLVALAMRVKYPELADLKSMTVFAMDDLSIFGIGIGHEYVANLGFHIVPNRLLMSSELAE
# LAPNTELMTMDKEGKLVVTTAGGNGPLVPMRINYVKVKDYDLVYNKRIVVHGLSTPFPRIHLHDPSADVSIRISDGSLGQ]
# end gene g1
###
# start gene g2
scaffold4808	AUGUSTUS	gene	14556	17589	0.01	+	.	g2
scaffold4808	AUGUSTUS	transcript	14556	17589	0.01	+	.	g2.t1
scaffold4808	AUGUSTUS	tss	14556	14556	.	+	.	transcript_id "g2.t1"; gene_id "g2";
scaffold4808	AUGUSTUS	exon	14556	14769	.	+	.	transcript_id "g2.t1"; gene_id "g2";
scaffold4808	AUGUSTUS	start_codon	14735	14737	.	+	0	transcript_id "g2.t1"; gene_id "g2";
scaffold4808	AUGUSTUS	intron	14770	14852	0.01	+	.	transcript_id "g2.t1"; gene_id "g2";
scaffold4808	AUGUSTUS	intron	14879	15455	0.01	+	.	transcript_id "g2.t1"; gene_id "g2";
scaffold4808	AUGUSTUS	intron	15641	16794	0.04	+	.	transcript_id "g2.t1"; gene_id "g2";
scaffold4808	AUGUSTUS	intron	16858	17273	0.01	+	.	transcript_id "g2.t1"; gene_id "g2";
scaffold4808	AUGUSTUS	CDS	14735	14769	0.01	+	0	transcript_id "g2.t1"; gene_id "g2";
scaffold4808	AUGUSTUS	CDS	14853	14878	0.01	+	1	transcript_id "g2.t1"; gene_id "g2";
scaffold4808	AUGUSTUS	exon	14853	14878	.	+	.	transcript_id "g2.t1"; gene_id "g2";
scaffold4808	AUGUSTUS	CDS	15456	15640	0.02	+	2	transcript_id "g2.t1"; gene_id "g2";
scaffold4808	AUGUSTUS	exon	15456	15640	.	+	.	transcript_id "g2.t1"; gene_id "g2";
scaffold4808	AUGUSTUS	CDS	16795	16857	0.01	+	0	transcript_id "g2.t1"; gene_id "g2";
scaffold4808	AUGUSTUS	exon	16795	16857	.	+	.	transcript_id "g2.t1"; gene_id "g2";
scaffold4808	AUGUSTUS	CDS	17274	17357	0.03	+	0	transcript_id "g2.t1"; gene_id "g2";
scaffold4808	AUGUSTUS	exon	17274	17589	.	+	.	transcript_id "g2.t1"; gene_id "g2";
scaffold4808	AUGUSTUS	stop_codon	17355	17357	.	+	0	transcript_id "g2.t1"; gene_id "g2";
scaffold4808	AUGUSTUS	tts	17589	17589	.	+	.	transcript_id "g2.t1"; gene_id "g2";
scaffold4808	AUGUSTUS	protein_match	14857	14878	1.82	+	0	target "unknown_A[1..8]"; target_start 13; transcript_id "g2.t1"; gene_id "g2";
scaffold4808	AUGUSTUS	protein_match	15456	15556	2.2	+	2	target "unknown_A[8..41]"; target_start 13; transcript_id "g2.t1"; gene_id "g2";
scaffold4808	AUGUSTUS	protein_match	15560	15640	6.44	+	0	target "unknown_B[1..27]"; target_start 55; transcript_id "g2.t1"; gene_id "g2";
scaffold4808	AUGUSTUS	protein_match	16795	16815	8.8	+	0	target "unknown_B[28..34]"; target_start 55; transcript_id "g2.t1"; gene_id "g2";
scaffold4808	AUGUSTUS	protein_match	17295	17351	5.9	+	0	target "unknown_C[1..19]"; target_start 110; transcript_id "g2.t1"; gene_id "g2";
# coding sequence = [atgtcgttgttactgttgctgttgcctctattgttccaaattgattctcagctgaacgtgactacaatgctttctgcaa
# attctaagtactcttttcatagtaggtgtcaaccttggacaataactcttactggaacagtgataattagcttgagctggctgattctgcactcggct
# gtagccactgcagtagtgatgactgcaattgcagcatggtggtacatctttctttattcttaccccaaggcatattcagacatgattgcagagagaag
# aaagagtgtgataaacggtctagaagacacaccagcatattcagatatgattgaggagagaagaaagagggtgacaaacggtctagaagatacatatg
# gagataggaaaaggcagtaa]
# protein sequence = [MSLLLLLLPLLFQIDSQLNVTTMLSANSKYSFHSRCQPWTITLTGTVIISLSWLILHSAVATAVVMTAIAAWWYIFLY
# SYPKAYSDMIAERRKSVINGLEDTPAYSDMIEERRKRVTNGLEDTYGDRKRQ]
# sequence of block unknown_A    13 [IDSQLNVTTMLSANSKYSFHSRCQPWTITLTGTVIISLSWL] 54
# sequence of block unknown_B    55 [LHSAVATAVVMTAIAAWWYIFLYSYPKAYSDMIA] 89
# sequence of block unknown_C   110 [ERRKRVTNGLEDTYGDRKR] 129
# end gene g2
###
# start gene g3
scaffold4808	AUGUSTUS	gene	18173	20561	0.01	-	.	g3
scaffold4808	AUGUSTUS	transcript	18173	20561	0.01	-	.	g3.t1
scaffold4808	AUGUSTUS	tts	18173	18173	.	-	.	transcript_id "g3.t1"; gene_id "g3";
scaffold4808	AUGUSTUS	exon	18173	19042	.	-	.	transcript_id "g3.t1"; gene_id "g3";
scaffold4808	AUGUSTUS	stop_codon	18983	18985	.	-	0	transcript_id "g3.t1"; gene_id "g3";
scaffold4808	AUGUSTUS	intron	19043	19139	0.76	-	.	transcript_id "g3.t1"; gene_id "g3";
scaffold4808	AUGUSTUS	intron	19855	19979	0.65	-	.	transcript_id "g3.t1"; gene_id "g3";
scaffold4808	AUGUSTUS	CDS	18983	19042	0.11	-	0	transcript_id "g3.t1"; gene_id "g3";
scaffold4808	AUGUSTUS	CDS	19140	19854	0.73	-	1	transcript_id "g3.t1"; gene_id "g3";
scaffold4808	AUGUSTUS	exon	19140	19854	.	-	.	transcript_id "g3.t1"; gene_id "g3";
scaffold4808	AUGUSTUS	CDS	19980	19990	0.65	-	0	transcript_id "g3.t1"; gene_id "g3";
scaffold4808	AUGUSTUS	exon	19980	20561	.	-	.	transcript_id "g3.t1"; gene_id "g3";
scaffold4808	AUGUSTUS	start_codon	19988	19990	.	-	0	transcript_id "g3.t1"; gene_id "g3";
scaffold4808	AUGUSTUS	tss	20561	20561	.	-	.	transcript_id "g3.t1"; gene_id "g3";
# coding sequence = [atgcgattttcagttgaggccgaggggttgcgtagtggtgacgccgtggccggagtccaaattccgatggcgaacaaca
# acaacaatcaaccgacgactccaccctaccttccctaccgccagagaaaagttctcaccggacacacacgcgccgtctcttgcgtgaagttcgccaat
# aacggacaactcttcgcttccgcctccttggacaaaaccctaatcgtctggtctacccaaaccctaactcagctttcacgtctcgtcggccattcaga
# aggtgtctccgacctatcatggtcgtctgattcaagttacatatgctccgcctctgacgatcgtacgcttcgtatttgggatgcacgcacagctgagt
# cagtcaaaactctccggggacatactgggtttgtcttctgcgttaatttcaatcctcagtccaatctcatagtttcaggttcgtttgatgagactttt
# cgggtctgggatgtgaaaacgggcaagccaatccacgcgattaaggcacattcgatgccagttacttcggttcatttcaacaaagacgggtctttgat
# tgtttcgggtagtcatgatgggtcttgtaagatatgggatatggcttccggagcttgcctcaagactcttattgatgataaggttcctgcagtttcct
# ttgccaagttttcacctaatggcaagtttattcttgttgccaccctagacaatactcttcagctcaatgtggactggggcttagttgcttttgttgca
# cttgccttaggtttcggataa]
# protein sequence = [MRFSVEAEGLRSGDAVAGVQIPMANNNNNQPTTPPYLPYRQRKVLTGHTRAVSCVKFANNGQLFASASLDKTLIVWST
# QTLTQLSRLVGHSEGVSDLSWSSDSSYICSASDDRTLRIWDARTAESVKTLRGHTGFVFCVNFNPQSNLIVSGSFDETFRVWDVKTGKPIHAIKAHSM
# PVTSVHFNKDGSLIVSGSHDGSCKIWDMASGACLKTLIDDKVPAVSFAKFSPNGKFILVATLDNTLQLNVDWGLVAFVALALGFG]
# end gene g3
###
# start gene g4
scaffold4808	AUGUSTUS	gene	21224	25361	0.26	-	.	g4
scaffold4808	AUGUSTUS	transcript	21224	25361	0.26	-	.	g4.t1
scaffold4808	AUGUSTUS	tts	21224	21224	.	-	.	transcript_id "g4.t1"; gene_id "g4";
scaffold4808	AUGUSTUS	exon	21224	22083	.	-	.	transcript_id "g4.t1"; gene_id "g4";
scaffold4808	AUGUSTUS	stop_codon	21682	21684	.	-	0	transcript_id "g4.t1"; gene_id "g4";
scaffold4808	AUGUSTUS	intron	22084	24433	0.48	-	.	transcript_id "g4.t1"; gene_id "g4";
scaffold4808	AUGUSTUS	CDS	21682	22083	0.74	-	0	transcript_id "g4.t1"; gene_id "g4";
scaffold4808	AUGUSTUS	CDS	24434	25273	0.63	-	0	transcript_id "g4.t1"; gene_id "g4";
scaffold4808	AUGUSTUS	exon	24434	25361	.	-	.	transcript_id "g4.t1"; gene_id "g4";
scaffold4808	AUGUSTUS	start_codon	25271	25273	.	-	0	transcript_id "g4.t1"; gene_id "g4";
scaffold4808	AUGUSTUS	tss	25361	25361	.	-	.	transcript_id "g4.t1"; gene_id "g4";
# coding sequence = [atggatatactgaaacaggaattggagcaacgtcggaaaaatctggcccaagacgtcggcggccggaaagtattcaagc
# ggtcggagatcgaacagaagcgtctccagaggattcgtgaagaggaaaaacgcgaagctgaggccaaagccctccgtcaaaagcaattggaacagaac
# cagaagtctaccgatgattcctcatcaaaatcgaactccacaactgatactcaatgcctcaagcaggatgcatcatcttcatcggtatccaaagcact
# taccgacgagcaaaaaattgatggattaaaccttcctcgacaggaagttattcgtcgacttaggtttctgaaacaaccggtgactttatttggcgaag
# atgacgaggcgaggcttgatcgtttgaagtttgtattaaaagctggaacgtttgaaattgacgattctgacatgactgaggggcaaaccaatgacttt
# ttgagggatattgtggaattgaagaaacggcagaagtcggggatgatgagtgaaaggaagaggaaggtaacggaggattctggtgaggataaagatgg
# aggaggtggtgatgaagatttgagtggagatgggaactcctcgggggttgatcatgataaggatttgaagaggatgaaaacgaattttgttgagttgt
# gtgatgaggataagattttggtgttctttaagaagttgttgaatgagtggaatcaggagcttgatgagatgactgattctgaaaagcggacggccaag
# gggaaatcgatggtcgctacttttaagcagtgtgctaggtacttgcatccgctattcaagttctgcaggaaaaagttacttcctgatgacattaggca
# agcactacttgtggttgttgaatgctgtatgaagagggactatctagctgcaatggatcagtatattaagatggcaatcggtaatgcaccttggccta
# ttggtgttactatggttggtattcatgaacggtcagctcgtgagaagatttacacaaacagtgttgctcatatcatgaatgatgagacaactaggaag
# tatctgcaatcagttaaaagactgatgacattctgccaacgacgttatccagcaatgccatcgaaagctgtggagttcaatagtcttgcaaatggcag
# tgacttgcagtctctacttgcagaagagggtacttctgggggatctcaaacctcagaggaaaggcttagaataatgcctgcataa]
# protein sequence = [MDILKQELEQRRKNLAQDVGGRKVFKRSEIEQKRLQRIREEEKREAEAKALRQKQLEQNQKSTDDSSSKSNSTTDTQC
# LKQDASSSSVSKALTDEQKIDGLNLPRQEVIRRLRFLKQPVTLFGEDDEARLDRLKFVLKAGTFEIDDSDMTEGQTNDFLRDIVELKKRQKSGMMSER
# KRKVTEDSGEDKDGGGGDEDLSGDGNSSGVDHDKDLKRMKTNFVELCDEDKILVFFKKLLNEWNQELDEMTDSEKRTAKGKSMVATFKQCARYLHPLF
# KFCRKKLLPDDIRQALLVVVECCMKRDYLAAMDQYIKMAIGNAPWPIGVTMVGIHERSAREKIYTNSVAHIMNDETTRKYLQSVKRLMTFCQRRYPAM
# PSKAVEFNSLANGSDLQSLLAEEGTSGGSQTSEERLRIMPA]
# end gene g4
###
# start gene g5
scaffold4808	AUGUSTUS	gene	25766	32711	0.01	-	.	g5
scaffold4808	AUGUSTUS	transcript	25766	32711	0.01	-	.	g5.t1
scaffold4808	AUGUSTUS	tts	25766	25766	.	-	.	transcript_id "g5.t1"; gene_id "g5";
scaffold4808	AUGUSTUS	exon	25766	26776	.	-	.	transcript_id "g5.t1"; gene_id "g5";
scaffold4808	AUGUSTUS	stop_codon	26684	26686	.	-	0	transcript_id "g5.t1"; gene_id "g5";
scaffold4808	AUGUSTUS	intron	26777	27038	0.98	-	.	transcript_id "g5.t1"; gene_id "g5";
scaffold4808	AUGUSTUS	intron	27096	27378	0.9	-	.	transcript_id "g5.t1"; gene_id "g5";
scaffold4808	AUGUSTUS	intron	27430	27503	0.74	-	.	transcript_id "g5.t1"; gene_id "g5";
scaffold4808	AUGUSTUS	intron	27561	29450	0.08	-	.	transcript_id "g5.t1"; gene_id "g5";
scaffold4808	AUGUSTUS	intron	29511	30593	0.16	-	.	transcript_id "g5.t1"; gene_id "g5";
scaffold4808	AUGUSTUS	intron	30706	31095	0.95	-	.	transcript_id "g5.t1"; gene_id "g5";
scaffold4808	AUGUSTUS	intron	31194	31710	0.96	-	.	transcript_id "g5.t1"; gene_id "g5";
scaffold4808	AUGUSTUS	intron	31807	31883	0.94	-	.	transcript_id "g5.t1"; gene_id "g5";
scaffold4808	AUGUSTUS	intron	31954	32332	0.63	-	.	transcript_id "g5.t1"; gene_id "g5";
scaffold4808	AUGUSTUS	intron	32472	32569	0.99	-	.	transcript_id "g5.t1"; gene_id "g5";
scaffold4808	AUGUSTUS	CDS	26684	26776	0.98	-	0	transcript_id "g5.t1"; gene_id "g5";
scaffold4808	AUGUSTUS	CDS	27039	27095	0.92	-	0	transcript_id "g5.t1"; gene_id "g5";
scaffold4808	AUGUSTUS	exon	27039	27095	.	-	.	transcript_id "g5.t1"; gene_id "g5";
scaffold4808	AUGUSTUS	CDS	27379	27429	0.75	-	0	transcript_id "g5.t1"; gene_id "g5";
scaffold4808	AUGUSTUS	exon	27379	27429	.	-	.	transcript_id "g5.t1"; gene_id "g5";
scaffold4808	AUGUSTUS	CDS	27504	27560	0.75	-	0	transcript_id "g5.t1"; gene_id "g5";
scaffold4808	AUGUSTUS	exon	27504	27560	.	-	.	transcript_id "g5.t1"; gene_id "g5";
scaffold4808	AUGUSTUS	CDS	29451	29510	0.14	-	0	transcript_id "g5.t1"; gene_id "g5";
scaffold4808	AUGUSTUS	exon	29451	29510	.	-	.	transcript_id "g5.t1"; gene_id "g5";
scaffold4808	AUGUSTUS	CDS	30594	30705	0.78	-	1	transcript_id "g5.t1"; gene_id "g5";
scaffold4808	AUGUSTUS	exon	30594	30705	.	-	.	transcript_id "g5.t1"; gene_id "g5";
scaffold4808	AUGUSTUS	CDS	31096	31193	0.96	-	0	transcript_id "g5.t1"; gene_id "g5";
scaffold4808	AUGUSTUS	exon	31096	31193	.	-	.	transcript_id "g5.t1"; gene_id "g5";
scaffold4808	AUGUSTUS	CDS	31711	31806	0.95	-	0	transcript_id "g5.t1"; gene_id "g5";
scaffold4808	AUGUSTUS	exon	31711	31806	.	-	.	transcript_id "g5.t1"; gene_id "g5";
scaffold4808	AUGUSTUS	CDS	31884	31953	0.95	-	1	transcript_id "g5.t1"; gene_id "g5";
scaffold4808	AUGUSTUS	exon	31884	31953	.	-	.	transcript_id "g5.t1"; gene_id "g5";
scaffold4808	AUGUSTUS	CDS	32333	32471	0.68	-	2	transcript_id "g5.t1"; gene_id "g5";
scaffold4808	AUGUSTUS	exon	32333	32471	.	-	.	transcript_id "g5.t1"; gene_id "g5";
scaffold4808	AUGUSTUS	CDS	32570	32657	0.96	-	0	transcript_id "g5.t1"; gene_id "g5";
scaffold4808	AUGUSTUS	exon	32570	32711	.	-	.	transcript_id "g5.t1"; gene_id "g5";
scaffold4808	AUGUSTUS	start_codon	32655	32657	.	-	0	transcript_id "g5.t1"; gene_id "g5";
scaffold4808	AUGUSTUS	tss	32711	32711	.	-	.	transcript_id "g5.t1"; gene_id "g5";
# coding sequence = [atgacgatagcgttgtcgcctgcaactccagtacgtttgctatgccaacagcaactcacccgcaagcctgttctctttt
# gctttcgagataaatttcctacttctggtaatgtggtatgttggtcggcgtctgcgaattactcgagcctatgggttggagcaaggagattgcagcct
# cttgttaaaccatcttggggaaagaggcaagctacttctgtactcttgttaagtggaattgtgaggtgtgcaacaattgaagaaatagaagctgaaaa
# atcttcgattgagaaagatgtgaaagaaaggatggaaaagacagttgaaactgttaggtcaaatttcaactctataaggacaggaagagctagcccag
# caatgctagataaaattgaggttgattattatggcactccagtcagcttgaaaagcatagcacaaattagcactcctgatgcaacttctatcttggtg
# cagccgtatgataaatccagtttaaaggctatagagaaggctattgtcagctccgatgttggtatgacgccaaataatgatggagaagtaatacgatt
# ggctgtaccccagttgacatcagataggaggaagtcccatatgtggggtatgggagggtacaatgtatgcaaaccttactcctacctcgtggaggtag
# ctataaggaatataagaagagatgccttaaaagcttatgaaaaacttgagaaggagaaaaagctttctgaagacaatgtgaaggacctatctagtgat
# ttacagaaagtgacagatgaatacatgaagaagattgatattgtcttcaagcagaaggagaaggctctgaataacagaaatgggggtctagctgtgtc
# cgtgacagtcagtccgtttgcaagtggaatcattgatttcatgcatgcacacccctaa]
# protein sequence = [MTIALSPATPVRLLCQQQLTRKPVLFCFRDKFPTSGNVVCWSASANYSSLWVGARRLQPLVKPSWGKRQATSVLLLSG
# IVRCATIEEIEAEKSSIEKDVKERMEKTVETVRSNFNSIRTGRASPAMLDKIEVDYYGTPVSLKSIAQISTPDATSILVQPYDKSSLKAIEKAIVSSD
# VGMTPNNDGEVIRLAVPQLTSDRRKSHMWGMGGYNVCKPYSYLVEVAIRNIRRDALKAYEKLEKEKKLSEDNVKDLSSDLQKVTDEYMKKIDIVFKQK
# EKALNNRNGGLAVSVTVSPFASGIIDFMHAHP]
# end gene g5
###
# command line:
# augustus --codingseq=1 --proteinprofile=/home/pgsb/tetiana.nosenko/lineages/embryophyta_odb9/prfl/EOG09360TUC.prfl --predictionStart=0 --predictionEnd=33917 --species=arabidopsis ./tmp/scaffold4808Schil_BUSCO_geno_206160443_.temp
```
