## Supplementary material for "The *de novo* reference genome and transcriptome assemblies of the wild tomato species *Solanum chilense*": EOG09360TUC.out.2

```
# Please cite: Mario Stanke, Mark Diekhans, Robert Baertsch, David Haussler (2008),
# Using native and syntenically mapped cDNA alignments to improve de novo gene finding
# Bioinformatics 24: 637-644, doi 10.1093/bioinformatics/btn013
# No extrinsic information on sequences given.
# Using protein profile unknown
# --[0..97]--> unknown_A (41) <--[0..1]--> unknown_B (34) <--[0..33]--> unknown_C (19) <--[0..2]--
# arabidopsis version. Using default transition matrix.
# We have hints for 0 sequences and for 0 of the sequences in the input set.
#
# ----- prediction on sequence number 1 (length = 2841, name = scaffold25984) -----
#
# Constraints/Hints:
# (none)
# Predicted genes for sequence number 1 on both strands
# start gene g1
scaffold25984	AUGUSTUS	gene	1546	2423	0.07	+	.	g1
scaffold25984	AUGUSTUS	transcript	1546	2423	0.07	+	.	g1.t1
scaffold25984	AUGUSTUS	tss	1546	1546	.	+	.	transcript_id "g1.t1"; gene_id "g1";
scaffold25984	AUGUSTUS	exon	1546	2423	.	+	.	transcript_id "g1.t1"; gene_id "g1";
scaffold25984	AUGUSTUS	start_codon	1588	1590	.	+	0	transcript_id "g1.t1"; gene_id "g1";
scaffold25984	AUGUSTUS	CDS	1588	1902	1	+	0	transcript_id "g1.t1"; gene_id "g1";
scaffold25984	AUGUSTUS	stop_codon	1900	1902	.	+	0	transcript_id "g1.t1"; gene_id "g1";
scaffold25984	AUGUSTUS	tts	2423	2423	.	+	.	transcript_id "g1.t1"; gene_id "g1";
# coding sequence = [atgatagcaactcagagtctctcctcctccgttctactgccgctgctttgccttccaccgccggttcaccgccgcgccg
# ctcgttctcaactttccgataatgagttctcgtcgaaacttccgtcagttacttccctttcctcccacaaattttgtaaacgtacaaggactagtaca
# gttcgtggaatcaattccaatgacccaaaagagtcggcgttcttcaacgaaaacggagtggttgaagatatggatagctatctcaattatctttccct
# agagtatgattctgtatgggacaccaaaccctcctggtaa]
# protein sequence = [MIATQSLSSSVLLPLLCLPPPVHRRAARSQLSDNEFSSKLPSVTSLSSHKFCKRTRTSTVRGINSNDPKESAFFNENG
# VVEDMDSYLNYLSLEYDSVWDTKPSW]
# end gene g1
###
# command line:
# augustus --codingseq=1 --proteinprofile=/home/pgsb/tetiana.nosenko/lineages/embryophyta_odb9/prfl/EOG09360TUC.prfl --predictionStart=0 --predictionEnd=20176 --species=arabidopsis ./tmp/scaffold25984Schil_BUSCO_geno_206160443_.temp
```
