## Supplementary material for "The *de novo* reference genome and transcriptome assemblies of the wild tomato species *Solanum chilense*": EOG09360TV2.out.1

```
# Please cite: Mario Stanke, Mark Diekhans, Robert Baertsch, David Haussler (2008),
# Using native and syntenically mapped cDNA alignments to improve de novo gene finding
# Bioinformatics 24: 637-644, doi 10.1093/bioinformatics/btn013
# No extrinsic information on sequences given.
# Initialising the parameters using config directory /home/pgsb/tetiana.nosenko/miniconda3/config/ ...
# Using protein profile unknown
# --[0..92]--> unknown_A (112) <--[0..0]--
# BUSCO_Schil_BUSCO_geno_206160443 version. Using default transition matrix.
# admissible start codons and their probabilities: ATG(0.999), CTG(0.000802), TTG(0)
# Looks like ./tmp/scaffold131Schil_BUSCO_geno_206160443_.temp is in fasta format.
# We have hints for 0 sequences and for 0 of the sequences in the input set.
#
# ----- prediction on sequence number 1 (length = 38478, name = scaffold131) -----
#
# Constraints/Hints:
# (none)
# Predicted genes for sequence number 1 on both strands
# start gene g1
scaffold131	AUGUSTUS	gene	106855	110198	0.55	-	.	g1
scaffold131	AUGUSTUS	transcript	106855	110198	0.55	-	.	g1.t1
scaffold131	AUGUSTUS	stop_codon	106855	106857	.	-	0	transcript_id "g1.t1"; gene_id "g1";
scaffold131	AUGUSTUS	intron	107767	109619	0.64	-	.	transcript_id "g1.t1"; gene_id "g1";
scaffold131	AUGUSTUS	CDS	106855	107766	0.6	-	0	transcript_id "g1.t1"; gene_id "g1";
scaffold131	AUGUSTUS	CDS	109620	110198	0.88	-	0	transcript_id "g1.t1"; gene_id "g1";
scaffold131	AUGUSTUS	start_codon	110196	110198	.	-	0	transcript_id "g1.t1"; gene_id "g1";
# coding sequence = [atgaataacaccataattactcaaggagaagttgacaatgtttgtttggaaggttttggcatttctgtctttaatacac
# ttagaatctcaggatctgaaataacgggtaattcaggctttgtaagtgttgggatctttgattttggggtagttggtacctcacggtttggtgcactt
# ggtatttcatgcctagaaacacttggagtctcaggttctggggctgctgaaatatcagactttgaagaattagtggtttcgggttttaataaactggg
# tatctctggatttaagaaactaggtttctcaaaatttggagatcttaggatctcatgcttcgacgaacttggcgtctcagactttggggaacttggtg
# tgtcgggatttagtgaactaggagttacaggttttggaaaacttggagtctcaaaacttgggatgtcaggctttgaggagcttgtcgtctcgtgcttt
# ggggaacttggggtctcgtgctttggggagcttggcatctcgggctttgcggaacttggcgtctcaggcttaggggagcttggggtctcaggctttgg
# gaagcttggagtaggattctcagactttggtaaactaggggtcttgggctcggagaaactaagagacgtgggctttgagaaagttgaagtttcaagct
# ttggagaactagaggtatcaggttttgaaaatctaggagtctcgggctttgagaaactactagtcttaggttttgagaaactaggagtttcaggcttt
# gagaaactaggtgtctcagactttgtgaaactaggtgtctctggcttagagaaactaggagtttctgtctttgagaaactaggagcctcaggttttga
# gaaactaggggtttcagattttgaaaaactaggattctggggttttgaaaatgtaggggtctctgattttgagaaagtagaggtttcaggttttgaaa
# aactaggtgtcttaggctttgagaaactaggagtttcgggctttgagaaaataggtgtttcaggttttgagaaactaggtgtttcaggttttgaaaaa
# ttagggatgtcaggctttgtgagactagggatctcaggcttagaaagactaggtgaattggagaaacttggggtagttggtgttgagaaactaggggt
# ctcaggttttgaaaaactagaagttccaggctttgagaaaataggagtttcgggctttgagaaactaggagtctcaggctttgagaaactaggtgttt
# caggtttagagaaactagggttctcaggctttgacaaactaggtgttacaggctttgagaaactaggagtttggggctttgagaaactagggttctca
# ggctttgaaagactgggggagttggagaaacttggggtagcaggcattgagggactaagggtagtgggcgtcgagaaacttgggacagcgggcattga
# aaaactaggagtagcggatcctgtaaaactaggggtttga]
# protein sequence = [MNNTIITQGEVDNVCLEGFGISVFNTLRISGSEITGNSGFVSVGIFDFGVVGTSRFGALGISCLETLGVSGSGAAEIS
# DFEELVVSGFNKLGISGFKKLGFSKFGDLRISCFDELGVSDFGELGVSGFSELGVTGFGKLGVSKLGMSGFEELVVSCFGELGVSCFGELGISGFAEL
# GVSGLGELGVSGFGKLGVGFSDFGKLGVLGSEKLRDVGFEKVEVSSFGELEVSGFENLGVSGFEKLLVLGFEKLGVSGFEKLGVSDFVKLGVSGLEKL
# GVSVFEKLGASGFEKLGVSDFEKLGFWGFENVGVSDFEKVEVSGFEKLGVLGFEKLGVSGFEKIGVSGFEKLGVSGFEKLGMSGFVRLGISGLERLGE
# LEKLGVVGVEKLGVSGFEKLEVPGFEKIGVSGFEKLGVSGFEKLGVSGLEKLGFSGFDKLGVTGFEKLGVWGFEKLGFSGFERLGELEKLGVAGIEGL
# RVVGVEKLGTAGIEKLGVADPVKLGV]
# end gene g1
###
# start gene g2
scaffold131	AUGUSTUS	gene	114331	116883	0.2	+	.	g2
scaffold131	AUGUSTUS	transcript	114331	116883	0.2	+	.	g2.t1
scaffold131	AUGUSTUS	start_codon	114331	114333	.	+	0	transcript_id "g2.t1"; gene_id "g2";
scaffold131	AUGUSTUS	intron	114448	116568	0.2	+	.	transcript_id "g2.t1"; gene_id "g2";
scaffold131	AUGUSTUS	CDS	114331	114447	0.4	+	0	transcript_id "g2.t1"; gene_id "g2";
scaffold131	AUGUSTUS	CDS	116569	116883	0.38	+	0	transcript_id "g2.t1"; gene_id "g2";
scaffold131	AUGUSTUS	stop_codon	116881	116883	.	+	0	transcript_id "g2.t1"; gene_id "g2";
# coding sequence = [atggctggcagcggtatcatcgggagaaccggaccgataattaccggaactggtactgtgcggaccgataacgttccga
# aattggtaccggacaggtccgggaaaccggtaaaaaagataaatgtgatgatagccgttgtggtgcttgttgtatcagtaatgtcaattgagcaagcc
# acagcagctcgacgtcttcagcaatttggtggtttccctatgcctactactccatccactggtggtggtttcccctcatttcctatgcctacgactcc
# atcaactggtagtggtttcccctcatttcctatgcctactactccaggttttcctactccatcaactggtggcgcaggcattggtgggctgcctactt
# ttccatttcccccattccccaacactccagctgatgccacacaaaccactactccttga]
# protein sequence = [MAGSGIIGRTGPIITGTGTVRTDNVPKLVPDRSGKPVKKINVMIAVVVLVVSVMSIEQATAARRLQQFGGFPMPTTPS
# TGGGFPSFPMPTTPSTGSGFPSFPMPTTPGFPTPSTGGAGIGGLPTFPFPPFPNTPADATQTTTP]
# end gene g2
###
# start gene g3
scaffold131	AUGUSTUS	gene	117394	118629	1	-	.	g3
scaffold131	AUGUSTUS	transcript	117394	118629	1	-	.	g3.t1
scaffold131	AUGUSTUS	stop_codon	117394	117396	.	-	0	transcript_id "g3.t1"; gene_id "g3";
scaffold131	AUGUSTUS	CDS	117394	118629	1	-	0	transcript_id "g3.t1"; gene_id "g3";
scaffold131	AUGUSTUS	start_codon	118627	118629	.	-	0	transcript_id "g3.t1"; gene_id "g3";
# coding sequence = [atggattttggttttgtgtattgccccaaaaggggggaaatcaaggggaatcattttcccgagttgaaaattgggttgc
# atcaagacaccgttttgattattaagctaccagattcgagggctttaaggattatgtcacggtctttgttctttgcaatggttcttttcatattgccg
# tcaattgggtccattttaagaggctcattcgatgttattgatgattcttatgtgaattctgatgggagggacttcaatgtgttgcataatctttttcg
# cgatttggcagatgaaggccttgttaagaaggggcataaaggacttgttttgagttctgagaatgatcgtttgatcaaagatttggaattgttgaatg
# acaatgtggttgatttggtgcttgattcggatatggattacaagaattcgattccaaatgagacattcgattttgcaattgctcagaatgaatggaac
# agtaagttcattgaccgtgtactcaagattggtggcattgttgtcactcaactcagcaatgatcctttagctgagcttaaagctctagcaaactacag
# aatcgtgtatattcgacgatttgacaagactttggtgggagttaggaaaactggggtactaaatgctgaactgaattcacagaaaaaggacattgttt
# gtggaagcacacctgaggctaaaaaagttgcattgaaaggattagaggatgtgttgctcgaaccgccaaaaagggcattgctgaaatccttttcaagg
# aagatgaagtttcttcctgagttgttaggtgattctcttgagaattaccctcgaagaatcttcatttctgatgagaaaaatggggtagcagaatggtt
# taagaggagctaccctgcaaataatcaagatttcgagatttacaacttggatgttgaaatccaagagtcagagcaatcaggggatggagtagccttag
# ttgggacagcagaatggttgagcaaaaatgttaaggaagaagactacgttgtgatgaaggctgaagcagaagtggttgaggaaataatcaagaagaaa
# gcaatatgtttggtagatgagttgttcttgcactgcagaaaccaattagaagaagttggtaatgatgatgatgatgaagaggaaaatggaagccataa
# gagggcttattggcaatgtttgacattgtatgggaagttaatagatgaaggtgttgcagtgcaccaatggtggagttga]
# protein sequence = [MDFGFVYCPKRGEIKGNHFPELKIGLHQDTVLIIKLPDSRALRIMSRSLFFAMVLFILPSIGSILRGSFDVIDDSYVN
# SDGRDFNVLHNLFRDLADEGLVKKGHKGLVLSSENDRLIKDLELLNDNVVDLVLDSDMDYKNSIPNETFDFAIAQNEWNSKFIDRVLKIGGIVVTQLS
# NDPLAELKALANYRIVYIRRFDKTLVGVRKTGVLNAELNSQKKDIVCGSTPEAKKVALKGLEDVLLEPPKRALLKSFSRKMKFLPELLGDSLENYPRR
# IFISDEKNGVAEWFKRSYPANNQDFEIYNLDVEIQESEQSGDGVALVGTAEWLSKNVKEEDYVVMKAEAEVVEEIIKKKAICLVDELFLHCRNQLEEV
# GNDDDDEEENGSHKRAYWQCLTLYGKLIDEGVAVHQWWS]
# end gene g3
###
# start gene g4
scaffold131	AUGUSTUS	gene	125126	127061	0.03	+	.	g4
scaffold131	AUGUSTUS	transcript	125126	127061	0.03	+	.	g4.t1
scaffold131	AUGUSTUS	start_codon	125126	125128	.	+	0	transcript_id "g4.t1"; gene_id "g4";
scaffold131	AUGUSTUS	intron	125214	125420	0.99	+	.	transcript_id "g4.t1"; gene_id "g4";
scaffold131	AUGUSTUS	intron	125455	125541	0.99	+	.	transcript_id "g4.t1"; gene_id "g4";
scaffold131	AUGUSTUS	intron	125604	126355	0.05	+	.	transcript_id "g4.t1"; gene_id "g4";
scaffold131	AUGUSTUS	intron	126409	126959	1	+	.	transcript_id "g4.t1"; gene_id "g4";
scaffold131	AUGUSTUS	CDS	125126	125213	1	+	0	transcript_id "g4.t1"; gene_id "g4";
scaffold131	AUGUSTUS	CDS	125421	125454	0.99	+	2	transcript_id "g4.t1"; gene_id "g4";
scaffold131	AUGUSTUS	CDS	125542	125603	0.99	+	1	transcript_id "g4.t1"; gene_id "g4";
scaffold131	AUGUSTUS	CDS	126356	126408	0.05	+	2	transcript_id "g4.t1"; gene_id "g4";
scaffold131	AUGUSTUS	CDS	126960	127061	0.58	+	0	transcript_id "g4.t1"; gene_id "g4";
scaffold131	AUGUSTUS	stop_codon	127059	127061	.	+	0	transcript_id "g4.t1"; gene_id "g4";
scaffold131	AUGUSTUS	protein_match	125126	125213	8.51	+	0	target "unknown_A[1..30]"; target_start 0; transcript_id "g4.t1"; gene_id "g4";
scaffold131	AUGUSTUS	protein_match	125421	125454	10.7	+	1	target "unknown_A[30..41]"; target_start 0; transcript_id "g4.t1"; gene_id "g4";
scaffold131	AUGUSTUS	protein_match	125542	125603	9.3	+	0	target "unknown_A[42..62]"; target_start 0; transcript_id "g4.t1"; gene_id "g4";
scaffold131	AUGUSTUS	protein_match	126356	126408	8.52	+	1	target "unknown_A[62..80]"; target_start 0; transcript_id "g4.t1"; gene_id "g4";
scaffold131	AUGUSTUS	protein_match	126960	127058	10.7	+	0	target "unknown_A[80..112]"; target_start 0; transcript_id "g4.t1"; gene_id "g4";
# coding sequence = [atgggagtggagaaggaagttatcagagccggaaatggccccaaaccgcagcctggtcaaactgttaccgtccactgca
# ctggttacgggaaagatagagacctgagtcagaagttctggagcactaaggatccaggccagcagcctttctctttcaagatcggccaaggcaaagtt
# atcaaaggatgggatgaaggagtactgggcatgcaattgggagaagttgctcgattaacgtgcacccctgattatgcttatggtgctggtggatttcc
# agcatggggtattcagcccaactcagttctggtttttgagattgaagtcctaggtgcacaatga]
# protein sequence = [MGVEKEVIRAGNGPKPQPGQTVTVHCTGYGKDRDLSQKFWSTKDPGQQPFSFKIGQGKVIKGWDEGVLGMQLGEVARL
# TCTPDYAYGAGGFPAWGIQPNSVLVFEIEVLGAQ]
# sequence of block unknown_A     0 [MGVEKEVIRAGNGPKPQPGQTVTVHCTGYGKDRDLSQKFWSTKDPGQQPFSFKIGQGKVIKGWDEGVLGMQLGEVARLTCTPDYAYGAGGFPAWGIQPNSVLVFEIEVLGAQ] 112
# end gene g4
###
# start gene g5
scaffold131	AUGUSTUS	gene	131454	132542	0.68	+	.	g5
scaffold131	AUGUSTUS	transcript	131454	132542	0.68	+	.	g5.t1
scaffold131	AUGUSTUS	start_codon	131454	131456	.	+	0	transcript_id "g5.t1"; gene_id "g5";
scaffold131	AUGUSTUS	CDS	131454	132542	0.68	+	0	transcript_id "g5.t1"; gene_id "g5";
scaffold131	AUGUSTUS	stop_codon	132540	132542	.	+	0	transcript_id "g5.t1"; gene_id "g5";
# coding sequence = [atggttacaaccagcgagctccagtattaccagcaggatcctgcatggacttcaccaaatttgaattatgccactacac
# tcttgcaacctggacatcacctaggcgttccatctctgtatacccctgccatatgtactgcaaatgcagtttctcctaggcgttcatgctttgtccct
# tgtttgccaaattccatggaagcctgtcacaatggagtcaattggcggccaaacttagttcccaccaaaaatgtatattcaagtgatactaaatgctt
# tccacctcacttgattgggtttaagtccccaccaactgatgcatctacaaatcctcagaagaggtttctcatttgtgatcaatctggaaatcaaacta
# gattcttctttagtcaaggtcgtcctgctgaggatgaaattattacaccgaaagaagtgtttggtgcttatggtttgcatcaaaatgagaacctgaat
# gttgtagtagagcaaagatctcaagtgaagcccgttattggagagaaatcggatgaaagttatgttaatggtgaagaaagtaatacgcttgaagatac
# agatgagatcaatgcgttgcttttctcttctgatgacattgaaggcgacgaagatgatgatttttatggtgaggatgatgaagtaactagcacagatc
# gctctccttgtgcaaaacaggggtgctgcggctgcggtgagcatgagcaacagtctgtggaacttacagaagaagttgccagttctgatggcacatgc
# aaaaggcaaagattgctagatggtgggtacaagaaatcatcatacatagaatctagatggtccaatgatgatgtggaagcaaaatgtgttagaggctc
# tcttccttctagtgggaaggataaggattccagtttgagcactagggaaaggaaagttaaaattcgtgaaaccttgaggattcttgagagcttgattc
# ctgggataaagagcaaggaccccttgttggttattgatgaagcaatcaattacttgaagtctttgaggggtaaagccaaagccttaggatctgagctc
# cctcaagagtatcccccagcctcttgttaa]
# protein sequence = [MVTTSELQYYQQDPAWTSPNLNYATTLLQPGHHLGVPSLYTPAICTANAVSPRRSCFVPCLPNSMEACHNGVNWRPNL
# VPTKNVYSSDTKCFPPHLIGFKSPPTDASTNPQKRFLICDQSGNQTRFFFSQGRPAEDEIITPKEVFGAYGLHQNENLNVVVEQRSQVKPVIGEKSDE
# SYVNGEESNTLEDTDEINALLFSSDDIEGDEDDDFYGEDDEVTSTDRSPCAKQGCCGCGEHEQQSVELTEEVASSDGTCKRQRLLDGGYKKSSYIESR
# WSNDDVEAKCVRGSLPSSGKDKDSSLSTRERKVKIRETLRILESLIPGIKSKDPLLVIDEAINYLKSLRGKAKALGSELPQEYPPASC]
# end gene g5
###
# start gene g6
scaffold131	AUGUSTUS	gene	136142	144824	0.04	-	.	g6
scaffold131	AUGUSTUS	transcript	136142	144824	0.04	-	.	g6.t1
scaffold131	AUGUSTUS	stop_codon	136142	136144	.	-	0	transcript_id "g6.t1"; gene_id "g6";
scaffold131	AUGUSTUS	intron	136685	137050	1	-	.	transcript_id "g6.t1"; gene_id "g6";
scaffold131	AUGUSTUS	intron	138300	138619	0.4	-	.	transcript_id "g6.t1"; gene_id "g6";
scaffold131	AUGUSTUS	intron	138750	141156	0.63	-	.	transcript_id "g6.t1"; gene_id "g6";
scaffold131	AUGUSTUS	intron	141229	141686	0.57	-	.	transcript_id "g6.t1"; gene_id "g6";
scaffold131	AUGUSTUS	intron	142008	142428	0.58	-	.	transcript_id "g6.t1"; gene_id "g6";
scaffold131	AUGUSTUS	intron	142681	142822	0.57	-	.	transcript_id "g6.t1"; gene_id "g6";
scaffold131	AUGUSTUS	intron	143120	144124	0.97	-	.	transcript_id "g6.t1"; gene_id "g6";
scaffold131	AUGUSTUS	CDS	136142	136684	0.96	-	0	transcript_id "g6.t1"; gene_id "g6";
scaffold131	AUGUSTUS	CDS	137051	138299	0.41	-	1	transcript_id "g6.t1"; gene_id "g6";
scaffold131	AUGUSTUS	CDS	138620	138749	0.76	-	2	transcript_id "g6.t1"; gene_id "g6";
scaffold131	AUGUSTUS	CDS	141157	141228	0.64	-	2	transcript_id "g6.t1"; gene_id "g6";
scaffold131	AUGUSTUS	CDS	141687	142007	0.67	-	2	transcript_id "g6.t1"; gene_id "g6";
scaffold131	AUGUSTUS	CDS	142429	142680	0.44	-	2	transcript_id "g6.t1"; gene_id "g6";
scaffold131	AUGUSTUS	CDS	142823	143119	0.89	-	2	transcript_id "g6.t1"; gene_id "g6";
scaffold131	AUGUSTUS	CDS	144125	144824	0.5	-	0	transcript_id "g6.t1"; gene_id "g6";
scaffold131	AUGUSTUS	start_codon	144822	144824	.	-	0	transcript_id "g6.t1"; gene_id "g6";
# coding sequence = [atggtttgtcaaaaagatgagagtctattgacagtagtcaggtcacatttatcgttggaggattattctcgaaggaaaa
# agaaatctagggaagttgtggttgaagatgacaacttttgtaggaagaatgtcattactggagtagctactgccccgtcttgtgggagttcacgttca
# cgctcacctggacgaggtcttaaaaggaaaataggctgtcttgattcagctactcgattggggcggaagaagaagattgagcaggattacgagatggg
# agatgttattggacgagggaaatttgggtctgttttattatgtcagagaaagttgagtggagaaaaacatgcttgtaagactctgcttaagggggaag
# agatcattcactgtgaagttgagattatgcagcatctatctgggcatccaggtgttgtgacactgaaggctgtgtatgaggatgctgaatctttttat
# cttgtcatggaactttgctcaggaggaaggttgcttgaccaaatggctagggttgggcgataccctgagcaacaagctgctaatgtgatcaaagagct
# catgctggttatcagatactgccatgagatgggtgttgtgcacagggacataaagcctgaaaatgtcctccttacaacctctggacaagttaaggttt
# cagactttgggctagctgtgagaatttcacatggtcagagcttgactggagtagttggaagtccagcttatgttgctcctgaggttctgctaggtgat
# tacaaagagaaagtggacatatggagtgcaggtgtcctcctacatgcacttttggtgggcttactcccatttcaaggtgattctttggaatctatatt
# cagtgcaattaaggaggagaaccttgatttcagtggtggagcttgggcatctgtatcacaaccagctcgtgatctgctttcttgcatgatgacaaggg
# atgtctcagcaaggtacagtgctgacgaagtactaacatctgtgagccttacaagtagaaagggaaatgtgactgattattcgtctgctctgttaaat
# gacaatgctggtttttcttttaagcaggtctatgcctatgcctcatcccaccttgcgcggagggtgatagatttgtgcttaatcgcttcaaacaccat
# agaatctattaaatatataaatcttcagctgaatacacgttccctcatctcacgaattggaataggtctctattttatccctgttaacaggcgacatc
# catggattttgtattacactgcacccacattgaagaatcattcaaagccaattagaagccagctaactgctactactaggatagagcgagagagaaga
# aacttagccttcagctctctcagtgatgactttggttcaactttaacatctggtagttcgtctaagatgcctgaaggtgaagactctggttttatcga
# tgctctcacggttgctgtttcacacatgaatatatcagagccaaagagaagcagaatatgcagcccagccagagcaatcgatcaagaatgttctccta
# acatacaagctaaccacctcttcgcattatctctgggtttggattcaaaatcatccattttctttaatgtggaggtccattatgtttatcaagtcttt
# cagcttcaaaacatgtgggaatcagaaaatgagtctgttagtggaagagattatggtaatggagttcacagtactagcaagaatggagtcaagactga
# tagttttgagcaaaaaggacaatcttgaatcatatatgaatcaagggatgcagaattgaacaagatatctttaaatgagttaccaggtggacctgagg
# catttgagctagcagcaaagttctgttatggtattgctattgatctaagtgcaaccaatatttctggattaagatgtgcagcagagtatcttgaaatg
# actgaggatttagaagaaggcaaccttatattcaagactgaagcttttctcagctatgtggttttatcttcatggagagactctatactggtgctaaa
# gagctgtgaaaagttatcaccatgggctgaaaacctacaaatcgttcgaagatgtagtgaatccattgcatggaaagcttgtgccaatccaaaaggaa
# taaaatggcaatatactggtaagcctgcaagtgtttctagtccgagttggaatcaaatgaaggattcaagcccgggtagaaaccaccaagtacctcct
# gattggtggtttgaagatgttaccattctcaggattgatcactttgtgagagtgattactgcaatcaaggtaaagggaatgagacatgaactgattgg
# cgcttccattatgcagtatgcaactaaatggctgccaggtttaatcaaagaaggatccggattggcggaagatggctgtaatagcagtaatagtaatg
# gaagcagtagttggagagggggtctccatatgataatagcaggatcaggagaagaaataccaactgttcaagccaaagatcaaaggatgattgttgaa
# agcctaattagcatactcccacaacagaaggacagtgtttcatgtagcttccttcttcgactattgaggatggcaaacatgcttaaagtggctccagc
# tttgataacagaactggagaaacgcgtaggcatgcaatttgagcaggctacattggctgatctcctcataccatcttaccataaaagtgaaaccatgt
# atgacattgatctcgtccagaggcttttggaacatttcataattcaagagcagacagaaagttcaagtcctagtagatatccattccacgataaacat
# atgcaggatggaagtcaaaggggtacaaatctaaatgccaagatgagggtggcaaggctcgttgacagttacttaacagaagtatctagagatagaaa
# tctttccttgacaaagtttcaggtcttggcagaggctttgccagattcagcaagaacatgtgacgatggtctttatcgagcaattgattcctatctta
# aggcccatccaacactctcagaacatgaaagaaagaggctttgcagggtgatggattgccagaaactctctgttgatgcttgcatgcacgctgctcag
# aatgaaaggctcccactacgagtggtggtgcaagttctcttctctgagcaggtgaagataagcaatgcaatagccaatatctctctcaaagatgaagg
# ggaaactcattatcaacccctggtatcacaccataagtcattgcttgaagcaacgccacaatcatttcaagagggatggacagcagccaagaaggaca
# tcaacactcttaagtttgaactagagactgtgaagactaaatacgtagaactccaaaatgacatggataacttacagagacagttcgataagattgca
# aaaccaaaacaagcctcagcatggactgcaggttggaaaaagttgagcaagctcacaaaaacgacaaatgtagaaacacatgacatcagtagtcagat
# cccaaatgctgaacagaccacaaagcctagaaggtggagaaattccatttcctga]
# protein sequence = [MVCQKDESLLTVVRSHLSLEDYSRRKKKSREVVVEDDNFCRKNVITGVATAPSCGSSRSRSPGRGLKRKIGCLDSATR
# LGRKKKIEQDYEMGDVIGRGKFGSVLLCQRKLSGEKHACKTLLKGEEIIHCEVEIMQHLSGHPGVVTLKAVYEDAESFYLVMELCSGGRLLDQMARVG
# RYPEQQAANVIKELMLVIRYCHEMGVVHRDIKPENVLLTTSGQVKVSDFGLAVRISHGQSLTGVVGSPAYVAPEVLLGDYKEKVDIWSAGVLLHALLV
# GLLPFQGDSLESIFSAIKEENLDFSGGAWASVSQPARDLLSCMMTRDVSARYSADEVLTSVSLTSRKGNVTDYSSALLNDNAGFSFKQVYAYASSHLA
# RRVIDLCLIASNTIESIKYINLQLNTRSLISRIGIGLYFIPVNRRHPWILYYTAPTLKNHSKPIRSQLTATTRIERERRNLAFSSLSDDFGSTLTSGS
# SSKMPEGEDSGFIDALTVAVSHMNISEPKRSRICSPARAIDQECSPNIQANHLFALSLGLDSKSSIFFNVEVHYVYQVFQLQNMWESENESVSGRDYG
# NGVHSTSKNGVKTDSFEQKGQSXIIYESRDAELNKISLNELPGGPEAFELAAKFCYGIAIDLSATNISGLRCAAEYLEMTEDLEEGNLIFKTEAFLSY
# VVLSSWRDSILVLKSCEKLSPWAENLQIVRRCSESIAWKACANPKGIKWQYTGKPASVSSPSWNQMKDSSPGRNHQVPPDWWFEDVTILRIDHFVRVI
# TAIKVKGMRHELIGASIMQYATKWLPGLIKEGSGLAEDGCNSSNSNGSSSWRGGLHMIIAGSGEEIPTVQAKDQRMIVESLISILPQQKDSVSCSFLL
# RLLRMANMLKVAPALITELEKRVGMQFEQATLADLLIPSYHKSETMYDIDLVQRLLEHFIIQEQTESSSPSRYPFHDKHMQDGSQRGTNLNAKMRVAR
# LVDSYLTEVSRDRNLSLTKFQVLAEALPDSARTCDDGLYRAIDSYLKAHPTLSEHERKRLCRVMDCQKLSVDACMHAAQNERLPLRVVVQVLFSEQVK
# ISNAIANISLKDEGETHYQPLVSHHKSLLEATPQSFQEGWTAAKKDINTLKFELETVKTKYVELQNDMDNLQRQFDKIAKPKQASAWTAGWKKLSKLT
# KTTNVETHDISSQIPNAEQTTKPRRWRNSIS]
# end gene g6
###
# command line:
# augustus --codingseq=1 --proteinprofile=/home/pgsb/tetiana.nosenko/lineages/embryophyta_odb9/prfl/EOG09360TV2.prfl --predictionStart=106849 --predictionEnd=145326 --species=BUSCO_Schil_BUSCO_geno_206160443 ./tmp/scaffold131Schil_BUSCO_geno_206160443_.temp
```
