## Supplementary material for "The *de novo* reference genome and transcriptome assemblies of the wild tomato species *Solanum chilense*": EOG09360TV2.out.2

```
# Please cite: Mario Stanke, Mark Diekhans, Robert Baertsch, David Haussler (2008),
# Using native and syntenically mapped cDNA alignments to improve de novo gene finding
# Bioinformatics 24: 637-644, doi 10.1093/bioinformatics/btn013
# No extrinsic information on sequences given.
# Using protein profile unknown
# --[0..92]--> unknown_A (112) <--[0..0]--
# arabidopsis version. Using default transition matrix.
# We have hints for 0 sequences and for 0 of the sequences in the input set.
#
# ----- prediction on sequence number 1 (length = 36713, name = scaffold845) -----
#
# Constraints/Hints:
# (none)
# Predicted genes for sequence number 1 on both strands
# start gene g1
scaffold845	AUGUSTUS	gene	41541	43561	0.52	-	.	g1
scaffold845	AUGUSTUS	transcript	41541	43561	0.52	-	.	g1.t1
scaffold845	AUGUSTUS	intron	41541	41547	1	-	.	transcript_id "g1.t1"; gene_id "g1";
scaffold845	AUGUSTUS	CDS	41548	43443	1	-	0	transcript_id "g1.t1"; gene_id "g1";
scaffold845	AUGUSTUS	exon	41548	43561	.	-	.	transcript_id "g1.t1"; gene_id "g1";
scaffold845	AUGUSTUS	start_codon	43441	43443	.	-	0	transcript_id "g1.t1"; gene_id "g1";
scaffold845	AUGUSTUS	tss	43561	43561	.	-	.	transcript_id "g1.t1"; gene_id "g1";
# coding sequence = [atgggtaaaaaaaggtacaaattctatgaaaaaatcccctgctgcctcctcttcttcctcctcatagccgttgcctcac
# cggatgagttatccgtcgtcgtccgtgatggttctgccgatgatgcatctattatggctaaattggctaagtctcttataccaacaccacctggctgg
# tcaggttccaatgtatgtaaatggtcaggcgtatcctgtgactcttcaggcagagtttcttcaataagtctcatatcaaaatctctaggaggtcaatt
# accaccagatcttaatcaactttctaatcttcaaagctttaatatccaaaagaatcgcatttccggttcgttaccttctttatcaaaccttccttctc
# ttcaagaggttcatcttgattccaataattttacctctgttcccactaatttcctttccgggctaacaaatttacaaaagtttagcatggatgaaaat
# cctagtcttcctccatggacaattcctgatagtttgacggactcaacgaccttggctgatttttcagcgtctaatgcaaatatcatgggtcaaattcc
# agacatttttgggtcatttccaagtttggagagtcttaggctttcgtataataatcttacggggttcttgccctattcttttgctaagtctgggattc
# aaaccttggtacttaataatcaaaagcttgggcttacaggcaggattgatgttcttggttctatggaacagttaactcaagcttggatccatgttaac
# aagtttgaagggccaattcctgatctttctctttgtactaatttgatcgatatccagcttcgtgataatagcttaactggacgtgttcctccttccct
# gacttcccttcctaagctaactaacgcgtctttgcaaaataacatatttttaggcccaattcctggtttcaaaccaaatgtccaggtgacccttggag
# acacaaatcatttttgtaatccttttccaggaccatgtgatccacaggtaactatattgcttgacgttgctggagccgtgggttgtccgaagacacta
# gctgagtcttggtcagggaataatccttgtaaaggttggaactatattacatgtgatgctaagggaactgtgactgttatcaattttgcaaaacagaa
# ttgggttggtacaatatcacctgctgttgctaatctcaccggtctcaaatcattggtcatgaatgataataatctcacaggtactattccggttagtc
# tcacaagtttaccagaactgcagcttgtcgatgtttccaacaacaatatttctggcaagatcccaaaatttcgtcccgatgtcatactgaaaacatct
# ggtaattcatttattgggaaagatgtgcccctaagtgctccacctggtgcaagaccaagttcaagttcgtcaacaaataataactcaccttctgctgc
# caaagatgaacataaatcttccatctctacatgggtcattgttgctattgttattgctgttgttgtcctaatcctagttttgtgcttggtgctatata
# aatacttgcgtaatagaaaatcaaaattgaataaaggcaaggagcaaaaattgaagaatggttcctctaaaaatatgaagggttatggtgcaattcca
# agcacggccagtcaaagtgatacctcaaacagtgaaatatatgtatatgatggtgggcatgtaactatcccagtggaacttctgcgagaggcgacaaa
# caatttcagcgaagaaaatatattgggacgtggtggttttgggattgtttacaaaggtagactccatgatgggacagagattgctgtgaagaggatgg
# aagcttctatagcaagtaacaagggtctaaccgaattcagagctgaaatcgag]
# protein sequence = [MGKKRYKFYEKIPCCLLFFLLIAVASPDELSVVVRDGSADDASIMAKLAKSLIPTPPGWSGSNVCKWSGVSCDSSGRV
# SSISLISKSLGGQLPPDLNQLSNLQSFNIQKNRISGSLPSLSNLPSLQEVHLDSNNFTSVPTNFLSGLTNLQKFSMDENPSLPPWTIPDSLTDSTTLA
# DFSASNANIMGQIPDIFGSFPSLESLRLSYNNLTGFLPYSFAKSGIQTLVLNNQKLGLTGRIDVLGSMEQLTQAWIHVNKFEGPIPDLSLCTNLIDIQ
# LRDNSLTGRVPPSLTSLPKLTNASLQNNIFLGPIPGFKPNVQVTLGDTNHFCNPFPGPCDPQVTILLDVAGAVGCPKTLAESWSGNNPCKGWNYITCD
# AKGTVTVINFAKQNWVGTISPAVANLTGLKSLVMNDNNLTGTIPVSLTSLPELQLVDVSNNNISGKIPKFRPDVILKTSGNSFIGKDVPLSAPPGARP
# SSSSSTNNNSPSAAKDEHKSSISTWVIVAIVIAVVVLILVLCLVLYKYLRNRKSKLNKGKEQKLKNGSSKNMKGYGAIPSTASQSDTSNSEIYVYDGG
# HVTIPVELLREATNNFSEENILGRGGFGIVYKGRLHDGTEIAVKRMEASIASNKGLTEFRAEIE]
# end gene g1
###
# start gene g2
scaffold845	AUGUSTUS	gene	43666	55914	0.02	+	.	g2
scaffold845	AUGUSTUS	transcript	43666	55914	0.02	+	.	g2.t1
scaffold845	AUGUSTUS	tss	43666	43666	.	+	.	transcript_id "g2.t1"; gene_id "g2";
scaffold845	AUGUSTUS	exon	43666	43884	.	+	.	transcript_id "g2.t1"; gene_id "g2";
scaffold845	AUGUSTUS	start_codon	43821	43823	.	+	0	transcript_id "g2.t1"; gene_id "g2";
scaffold845	AUGUSTUS	intron	43885	44002	0.97	+	.	transcript_id "g2.t1"; gene_id "g2";
scaffold845	AUGUSTUS	intron	44053	45179	0.88	+	.	transcript_id "g2.t1"; gene_id "g2";
scaffold845	AUGUSTUS	intron	45243	45837	0.41	+	.	transcript_id "g2.t1"; gene_id "g2";
scaffold845	AUGUSTUS	intron	45899	46008	0.26	+	.	transcript_id "g2.t1"; gene_id "g2";
scaffold845	AUGUSTUS	intron	46144	46958	0.98	+	.	transcript_id "g2.t1"; gene_id "g2";
scaffold845	AUGUSTUS	intron	47064	47906	0.89	+	.	transcript_id "g2.t1"; gene_id "g2";
scaffold845	AUGUSTUS	CDS	43821	43884	0.99	+	0	transcript_id "g2.t1"; gene_id "g2";
scaffold845	AUGUSTUS	CDS	44003	44052	0.87	+	2	transcript_id "g2.t1"; gene_id "g2";
scaffold845	AUGUSTUS	exon	44003	44052	.	+	.	transcript_id "g2.t1"; gene_id "g2";
scaffold845	AUGUSTUS	CDS	45180	45242	0.86	+	0	transcript_id "g2.t1"; gene_id "g2";
scaffold845	AUGUSTUS	exon	45180	45242	.	+	.	transcript_id "g2.t1"; gene_id "g2";
scaffold845	AUGUSTUS	CDS	45838	45898	0.4	+	0	transcript_id "g2.t1"; gene_id "g2";
scaffold845	AUGUSTUS	exon	45838	45898	.	+	.	transcript_id "g2.t1"; gene_id "g2";
scaffold845	AUGUSTUS	CDS	46009	46143	0.28	+	2	transcript_id "g2.t1"; gene_id "g2";
scaffold845	AUGUSTUS	exon	46009	46143	.	+	.	transcript_id "g2.t1"; gene_id "g2";
scaffold845	AUGUSTUS	CDS	46959	47063	1	+	2	transcript_id "g2.t1"; gene_id "g2";
scaffold845	AUGUSTUS	exon	46959	47063	.	+	.	transcript_id "g2.t1"; gene_id "g2";
scaffold845	AUGUSTUS	CDS	47907	47983	1	+	2	transcript_id "g2.t1"; gene_id "g2";
scaffold845	AUGUSTUS	exon	47907	48022	.	+	.	transcript_id "g2.t1"; gene_id "g2";
scaffold845	AUGUSTUS	stop_codon	47981	47983	.	+	0	transcript_id "g2.t1"; gene_id "g2";
scaffold845	AUGUSTUS	exon	54995	55558	.	+	.	transcript_id "g2.t1"; gene_id "g2";
scaffold845	AUGUSTUS	exon	55640	55914	.	+	.	transcript_id "g2.t1"; gene_id "g2";
scaffold845	AUGUSTUS	tts	55914	55914	.	+	.	transcript_id "g2.t1"; gene_id "g2";
# coding sequence = [atggaattcggccgagcattcaatcccacttctttgttcattgtttttcttcttgttactctagtcaccgctaaaaagt
# caggcgatgttacggagttgcagatcggtgtgaagtttaagccaacatcttgtgaacttaaggctcacaagggagatagagtttcagtacactacagt
# tgtcacttggactggaacagaggtagtatgaaagtaatgccaagtgtcaaagaaacaggatgtaacgtcgaagtgagttcaccctatatcctaatgcg
# tctgcagggaaaacttacagatggaactgtgtttgattctagctatgagaggaatgaccccattgaatttgaacttggaagtggtcaagtgattaaag
# gttgggatcaaggacttcttggaatgtgtgtgggagagaagcgaaagttgaaaattcctgctaaacttggttatggagagagtggatctccaccaaag
# atcccaggtggtgcaactcttgtcttcgacactgagctggttgctgtgaatggaaagaaaacaactgctgataatgagctgtga]
# protein sequence = [MEFGRAFNPTSLFIVFLLVTLVTAKKSGDVTELQIGVKFKPTSCELKAHKGDRVSVHYSCHLDWNRGSMKVMPSVKET
# GCNVEVSSPYILMRLQGKLTDGTVFDSSYERNDPIEFELGSGQVIKGWDQGLLGMCVGEKRKLKIPAKLGYGESGSPPKIPGGATLVFDTELVAVNGK
# KTTADNEL]
# end gene g2
###
# start gene g3
scaffold845	AUGUSTUS	gene	58276	62424	0.11	+	.	g3
scaffold845	AUGUSTUS	transcript	58276	62424	0.11	+	.	g3.t1
scaffold845	AUGUSTUS	tss	58276	58276	.	+	.	transcript_id "g3.t1"; gene_id "g3";
scaffold845	AUGUSTUS	exon	58276	58510	.	+	.	transcript_id "g3.t1"; gene_id "g3";
scaffold845	AUGUSTUS	start_codon	58330	58332	.	+	0	transcript_id "g3.t1"; gene_id "g3";
scaffold845	AUGUSTUS	intron	58511	58587	0.99	+	.	transcript_id "g3.t1"; gene_id "g3";
scaffold845	AUGUSTUS	intron	58675	59818	0.91	+	.	transcript_id "g3.t1"; gene_id "g3";
scaffold845	AUGUSTUS	intron	60080	60176	1	+	.	transcript_id "g3.t1"; gene_id "g3";
scaffold845	AUGUSTUS	intron	60252	60331	1	+	.	transcript_id "g3.t1"; gene_id "g3";
scaffold845	AUGUSTUS	intron	60413	60494	0.91	+	.	transcript_id "g3.t1"; gene_id "g3";
scaffold845	AUGUSTUS	intron	60690	60766	1	+	.	transcript_id "g3.t1"; gene_id "g3";
scaffold845	AUGUSTUS	intron	60866	60976	1	+	.	transcript_id "g3.t1"; gene_id "g3";
scaffold845	AUGUSTUS	intron	61153	61233	0.99	+	.	transcript_id "g3.t1"; gene_id "g3";
scaffold845	AUGUSTUS	intron	61357	61447	1	+	.	transcript_id "g3.t1"; gene_id "g3";
scaffold845	AUGUSTUS	intron	61595	61673	1	+	.	transcript_id "g3.t1"; gene_id "g3";
scaffold845	AUGUSTUS	intron	61802	61889	1	+	.	transcript_id "g3.t1"; gene_id "g3";
scaffold845	AUGUSTUS	CDS	58330	58510	0.94	+	0	transcript_id "g3.t1"; gene_id "g3";
scaffold845	AUGUSTUS	CDS	58588	58674	0.99	+	2	transcript_id "g3.t1"; gene_id "g3";
scaffold845	AUGUSTUS	exon	58588	58674	.	+	.	transcript_id "g3.t1"; gene_id "g3";
scaffold845	AUGUSTUS	CDS	59819	60079	1	+	2	transcript_id "g3.t1"; gene_id "g3";
scaffold845	AUGUSTUS	exon	59819	60079	.	+	.	transcript_id "g3.t1"; gene_id "g3";
scaffold845	AUGUSTUS	CDS	60177	60251	1	+	2	transcript_id "g3.t1"; gene_id "g3";
scaffold845	AUGUSTUS	exon	60177	60251	.	+	.	transcript_id "g3.t1"; gene_id "g3";
scaffold845	AUGUSTUS	CDS	60332	60412	0.91	+	2	transcript_id "g3.t1"; gene_id "g3";
scaffold845	AUGUSTUS	exon	60332	60412	.	+	.	transcript_id "g3.t1"; gene_id "g3";
scaffold845	AUGUSTUS	CDS	60495	60689	1	+	2	transcript_id "g3.t1"; gene_id "g3";
scaffold845	AUGUSTUS	exon	60495	60689	.	+	.	transcript_id "g3.t1"; gene_id "g3";
scaffold845	AUGUSTUS	CDS	60767	60865	1	+	2	transcript_id "g3.t1"; gene_id "g3";
scaffold845	AUGUSTUS	exon	60767	60865	.	+	.	transcript_id "g3.t1"; gene_id "g3";
scaffold845	AUGUSTUS	CDS	60977	61152	1	+	2	transcript_id "g3.t1"; gene_id "g3";
scaffold845	AUGUSTUS	exon	60977	61152	.	+	.	transcript_id "g3.t1"; gene_id "g3";
scaffold845	AUGUSTUS	CDS	61234	61356	0.99	+	0	transcript_id "g3.t1"; gene_id "g3";
scaffold845	AUGUSTUS	exon	61234	61356	.	+	.	transcript_id "g3.t1"; gene_id "g3";
scaffold845	AUGUSTUS	CDS	61448	61594	1	+	0	transcript_id "g3.t1"; gene_id "g3";
scaffold845	AUGUSTUS	exon	61448	61594	.	+	.	transcript_id "g3.t1"; gene_id "g3";
scaffold845	AUGUSTUS	CDS	61674	61801	1	+	0	transcript_id "g3.t1"; gene_id "g3";
scaffold845	AUGUSTUS	exon	61674	61801	.	+	.	transcript_id "g3.t1"; gene_id "g3";
scaffold845	AUGUSTUS	CDS	61890	62004	0.79	+	1	transcript_id "g3.t1"; gene_id "g3";
scaffold845	AUGUSTUS	exon	61890	62424	.	+	.	transcript_id "g3.t1"; gene_id "g3";
scaffold845	AUGUSTUS	stop_codon	62002	62004	.	+	0	transcript_id "g3.t1"; gene_id "g3";
scaffold845	AUGUSTUS	tts	62424	62424	.	+	.	transcript_id "g3.t1"; gene_id "g3";
# coding sequence = [atggatgacgattttgatattcccggagcagaaggaatggatgatgacatggatctgccggacgaaagtccgatcatga
# aagtcggcgatgagaaggtgatcggaaaagaaggtttgaagaagaagcttgttaaagaaggtgaaggatgggacactcctgaagctggagatgaagta
# gaagttcattatactggcactctgcttgatgggaccaagttcgattccagtcgcgataggggtactcctttcaagttcactcttggtcaaggacaagt
# gattaagggatgggatcaaggtattaagacaatgaaaaagggtgaaaatgccattttcaccattcctccagagctggcttatggagagtctggttctc
# ctccaactatccctccaaattccactctccagtttgatgttgaattgctatcatgggtgagtgtaaaggacatctgcaaggatggtggtattttcaag
# aagatcctcaccaagggagagaaatgggaaaatcccaaggatcttgacgaagttctagtcaagtatgaagctcaacttgaagatggatcattggttgg
# aaaatcagatggagcggagttcactgttcaggaaggacacttctgccctggtattgcgaaagctgtgaaaactatgaagaaaggtgaaaaagtccagt
# tgacggtgaagccacagtatggctttggggagaaaggaaaaccagcctcaggtgatggaggagcggtcccacctaatgctccactgcaaattagcttg
# gagttggtaacatggaagactgtctcaagtgtaactgacgataagaaagtaattaagaagatcttagaagaaggggaaggatttgagaaaccgaatga
# aggggctgtggttaaaatgaaattgatcggcaagctacaagatggcacagtcttcataaaaaagggccacaatggagaaaatgaagacgagcttttcg
# agtttacgacagatgaggagcaagttattgatgggttggatagagctgctatgtcaatgaagaagggtgaagtggcactggtaataattgcacctgat
# tatgccttcggtctatctgaatcaaagcaagacttaggtgttgttcctcccaactcaactgtatattatgaggttgagctggtttcctttgtcaagga
# aaaggaatcatgggatatgaatacccaggagaaaattgaggccactggtaaaaagaaagaggaaggaaatgctatcttcaaggctggtaagtatgcaa
# gagcatcaaagagatatgagaaggctgctaaatttattgaatatgatactgactttagtgaagaggaaaagaaacaagctaaagctttgaagatcagc
# tgcaacttaaatgatgcagcttgcaagttgaaactgaaagattacaagcaggcggagaagctgtgtaccaaggtgttggaaactgagagtactaatgt
# taaagctctttaccggagagctcaagcatatatgaacatggcagatcttgatctggctgaatttgacattaagaaagcccttgagattgatcctaaca
# acagggatgtgaagcttgaatacaaagctttgaaggagaaggttaaggaattcaataagaaggatgcaaaattctatgggaacatgtttgctaagtta
# aataagttggataccaactag]
# protein sequence = [MDDDFDIPGAEGMDDDMDLPDESPIMKVGDEKVIGKEGLKKKLVKEGEGWDTPEAGDEVEVHYTGTLLDGTKFDSSRD
# RGTPFKFTLGQGQVIKGWDQGIKTMKKGENAIFTIPPELAYGESGSPPTIPPNSTLQFDVELLSWVSVKDICKDGGIFKKILTKGEKWENPKDLDEVL
# VKYEAQLEDGSLVGKSDGAEFTVQEGHFCPGIAKAVKTMKKGEKVQLTVKPQYGFGEKGKPASGDGGAVPPNAPLQISLELVTWKTVSSVTDDKKVIK
# KILEEGEGFEKPNEGAVVKMKLIGKLQDGTVFIKKGHNGENEDELFEFTTDEEQVIDGLDRAAMSMKKGEVALVIIAPDYAFGLSESKQDLGVVPPNS
# TVYYEVELVSFVKEKESWDMNTQEKIEATGKKKEEGNAIFKAGKYARASKRYEKAAKFIEYDTDFSEEEKKQAKALKISCNLNDAACKLKLKDYKQAE
# KLCTKVLETESTNVKALYRRAQAYMNMADLDLAEFDIKKALEIDPNNRDVKLEYKALKEKVKEFNKKDAKFYGNMFAKLNKLDTN]
# end gene g3
###
# command line:
# augustus --codingseq=1 --proteinprofile=/home/pgsb/tetiana.nosenko/lineages/embryophyta_odb9/prfl/EOG09360TV2.prfl --predictionStart=41541 --predictionEnd=78253 --species=arabidopsis ./tmp/scaffold845Schil_BUSCO_geno_206160443_.temp
```
