## Supplementary material for "The *de novo* reference genome and transcriptome assemblies of the wild tomato species *Solanum chilense*": EOG09360TV2.out.3

```
# Please cite: Mario Stanke, Mark Diekhans, Robert Baertsch, David Haussler (2008),
# Using native and syntenically mapped cDNA alignments to improve de novo gene finding
# Bioinformatics 24: 637-644, doi 10.1093/bioinformatics/btn013
# No extrinsic information on sequences given.
# Using protein profile unknown
# --[0..92]--> unknown_A (112) <--[0..0]--
# arabidopsis version. Using default transition matrix.
# We have hints for 0 sequences and for 0 of the sequences in the input set.
#
# ----- prediction on sequence number 1 (length = 36713, name = scaffold3541) -----
#
# Constraints/Hints:
# (none)
# Predicted genes for sequence number 1 on both strands
# start gene g1
scaffold3541	AUGUSTUS	gene	54560	56929	0.07	+	.	g1
scaffold3541	AUGUSTUS	transcript	54560	56929	0.07	+	.	g1.t1
scaffold3541	AUGUSTUS	tss	54560	54560	.	+	.	transcript_id "g1.t1"; gene_id "g1";
scaffold3541	AUGUSTUS	exon	54560	54874	.	+	.	transcript_id "g1.t1"; gene_id "g1";
scaffold3541	AUGUSTUS	start_codon	54660	54662	.	+	0	transcript_id "g1.t1"; gene_id "g1";
scaffold3541	AUGUSTUS	intron	54875	54980	0.55	+	.	transcript_id "g1.t1"; gene_id "g1";
scaffold3541	AUGUSTUS	intron	55044	55253	0.53	+	.	transcript_id "g1.t1"; gene_id "g1";
scaffold3541	AUGUSTUS	intron	55371	55464	0.99	+	.	transcript_id "g1.t1"; gene_id "g1";
scaffold3541	AUGUSTUS	intron	55709	55795	0.9	+	.	transcript_id "g1.t1"; gene_id "g1";
scaffold3541	AUGUSTUS	intron	55955	56222	0.95	+	.	transcript_id "g1.t1"; gene_id "g1";
scaffold3541	AUGUSTUS	intron	56375	56609	0.97	+	.	transcript_id "g1.t1"; gene_id "g1";
scaffold3541	AUGUSTUS	CDS	54660	54874	0.72	+	0	transcript_id "g1.t1"; gene_id "g1";
scaffold3541	AUGUSTUS	CDS	54981	55043	0.53	+	1	transcript_id "g1.t1"; gene_id "g1";
scaffold3541	AUGUSTUS	exon	54981	55043	.	+	.	transcript_id "g1.t1"; gene_id "g1";
scaffold3541	AUGUSTUS	CDS	55254	55370	1	+	1	transcript_id "g1.t1"; gene_id "g1";
scaffold3541	AUGUSTUS	exon	55254	55370	.	+	.	transcript_id "g1.t1"; gene_id "g1";
scaffold3541	AUGUSTUS	CDS	55465	55708	0.89	+	1	transcript_id "g1.t1"; gene_id "g1";
scaffold3541	AUGUSTUS	exon	55465	55708	.	+	.	transcript_id "g1.t1"; gene_id "g1";
scaffold3541	AUGUSTUS	CDS	55796	55954	0.96	+	0	transcript_id "g1.t1"; gene_id "g1";
scaffold3541	AUGUSTUS	exon	55796	55954	.	+	.	transcript_id "g1.t1"; gene_id "g1";
scaffold3541	AUGUSTUS	CDS	56223	56374	0.97	+	0	transcript_id "g1.t1"; gene_id "g1";
scaffold3541	AUGUSTUS	exon	56223	56374	.	+	.	transcript_id "g1.t1"; gene_id "g1";
scaffold3541	AUGUSTUS	CDS	56610	56808	0.97	+	1	transcript_id "g1.t1"; gene_id "g1";
scaffold3541	AUGUSTUS	exon	56610	56929	.	+	.	transcript_id "g1.t1"; gene_id "g1";
scaffold3541	AUGUSTUS	stop_codon	56806	56808	.	+	0	transcript_id "g1.t1"; gene_id "g1";
scaffold3541	AUGUSTUS	tts	56929	56929	.	+	.	transcript_id "g1.t1"; gene_id "g1";
# coding sequence = [atggaaaataacaaagtaggaggaggatgtttaagtaatttctaccaaaggggaaaaccatacatagcaatgatttcat
# tacaatttggttatgctggaatgaatgttataaccaaagttagcctaaatggaggaatgagtcattatgttttagttgtttatagacatgcctttgct
# actcttgctattgctccttttgctcttcttcttgaaagaaaacttagaccaaagatgactttcatgatgttcttccaaatatttatattaggtcttct
# tgggccagtgattgatcaaaatttctactatgctggactaaagtttacatctccaacattctcatgtgccatgagtaacatgcttcctgcaatgacat
# ttgtcatggctgtcctttgcaggatggagaaggtccatataaaaaagttgagatgccaagcaaaggtgataggtacaattgtgacagtggctggagcc
# atgttaatgacattgtacaaaggacatgttattaatttggtatggtcaaataataacacttctaataatgtttctcaatccaatgaaacaagtgataa
# agattggcttaaaggttcaattcttcttattggtgctacttttgcatgggcttctttttttatacttcaggctattacaatgaagaagtacactgctc
# ctttgtctcttactacacttgtttgctttatgggaactttgcaatcaattgctgtcaccttagtgatggaacataaaccttctgcttgggctgttggt
# tttgacatgaatcttcttgctgctgcctatgctgggattgtatcatcaagccttgcatattatgttcaaggtcttgttatggagaaaagaggacctgt
# ttttgtgactgcttttagtcccttgatgatgattattgttgccatcatgggttctttcattcttgctgagaaaatctatcttggaggtgtgcttggag
# cagtgttaattgtagcagggctatactcagttttatggggaaaatacaaggagtaccaagaaaaggaaattgagggaccattgaagggagtaattaca
# aatgacatagaaatgcaaacaagtgaagtagtcattggtgtccccatgcaacaacctaccatcttggctaaggaagttccaaaagcttaa]
# protein sequence = [MENNKVGGGCLSNFYQRGKPYIAMISLQFGYAGMNVITKVSLNGGMSHYVLVVYRHAFATLAIAPFALLLERKLRPKM
# TFMMFFQIFILGLLGPVIDQNFYYAGLKFTSPTFSCAMSNMLPAMTFVMAVLCRMEKVHIKKLRCQAKVIGTIVTVAGAMLMTLYKGHVINLVWSNNN
# TSNNVSQSNETSDKDWLKGSILLIGATFAWASFFILQAITMKKYTAPLSLTTLVCFMGTLQSIAVTLVMEHKPSAWAVGFDMNLLAAAYAGIVSSSLA
# YYVQGLVMEKRGPVFVTAFSPLMMIIVAIMGSFILAEKIYLGGVLGAVLIVAGLYSVLWGKYKEYQEKEIEGPLKGVITNDIEMQTSEVVIGVPMQQP
# TILAKEVPKA]
# end gene g1
###
# start gene g2
scaffold3541	AUGUSTUS	gene	63730	75705	0.06	+	.	g2
scaffold3541	AUGUSTUS	transcript	63730	75705	0.06	+	.	g2.t1
scaffold3541	AUGUSTUS	tss	63730	63730	.	+	.	transcript_id "g2.t1"; gene_id "g2";
scaffold3541	AUGUSTUS	exon	63730	63827	.	+	.	transcript_id "g2.t1"; gene_id "g2";
scaffold3541	AUGUSTUS	exon	72703	72963	.	+	.	transcript_id "g2.t1"; gene_id "g2";
scaffold3541	AUGUSTUS	start_codon	72771	72773	.	+	0	transcript_id "g2.t1"; gene_id "g2";
scaffold3541	AUGUSTUS	intron	72964	73266	0.98	+	.	transcript_id "g2.t1"; gene_id "g2";
scaffold3541	AUGUSTUS	intron	73345	73525	0.95	+	.	transcript_id "g2.t1"; gene_id "g2";
scaffold3541	AUGUSTUS	intron	73607	73689	0.95	+	.	transcript_id "g2.t1"; gene_id "g2";
scaffold3541	AUGUSTUS	intron	73885	74399	0.8	+	.	transcript_id "g2.t1"; gene_id "g2";
scaffold3541	AUGUSTUS	intron	74519	74885	0.93	+	.	transcript_id "g2.t1"; gene_id "g2";
scaffold3541	AUGUSTUS	intron	75033	75259	0.98	+	.	transcript_id "g2.t1"; gene_id "g2";
scaffold3541	AUGUSTUS	intron	75388	75566	0.67	+	.	transcript_id "g2.t1"; gene_id "g2";
scaffold3541	AUGUSTUS	CDS	72771	72963	0.7	+	0	transcript_id "g2.t1"; gene_id "g2";
scaffold3541	AUGUSTUS	CDS	73267	73344	0.98	+	2	transcript_id "g2.t1"; gene_id "g2";
scaffold3541	AUGUSTUS	exon	73267	73344	.	+	.	transcript_id "g2.t1"; gene_id "g2";
scaffold3541	AUGUSTUS	CDS	73526	73606	0.95	+	2	transcript_id "g2.t1"; gene_id "g2";
scaffold3541	AUGUSTUS	exon	73526	73606	.	+	.	transcript_id "g2.t1"; gene_id "g2";
scaffold3541	AUGUSTUS	CDS	73690	73884	0.96	+	2	transcript_id "g2.t1"; gene_id "g2";
scaffold3541	AUGUSTUS	exon	73690	73884	.	+	.	transcript_id "g2.t1"; gene_id "g2";
scaffold3541	AUGUSTUS	CDS	74400	74518	0.87	+	2	transcript_id "g2.t1"; gene_id "g2";
scaffold3541	AUGUSTUS	exon	74400	74518	.	+	.	transcript_id "g2.t1"; gene_id "g2";
scaffold3541	AUGUSTUS	CDS	74886	75032	0.98	+	0	transcript_id "g2.t1"; gene_id "g2";
scaffold3541	AUGUSTUS	exon	74886	75032	.	+	.	transcript_id "g2.t1"; gene_id "g2";
scaffold3541	AUGUSTUS	CDS	75260	75387	0.72	+	0	transcript_id "g2.t1"; gene_id "g2";
scaffold3541	AUGUSTUS	exon	75260	75387	.	+	.	transcript_id "g2.t1"; gene_id "g2";
scaffold3541	AUGUSTUS	CDS	75567	75675	0.66	+	1	transcript_id "g2.t1"; gene_id "g2";
scaffold3541	AUGUSTUS	exon	75567	75705	.	+	.	transcript_id "g2.t1"; gene_id "g2";
scaffold3541	AUGUSTUS	stop_codon	75673	75675	.	+	0	transcript_id "g2.t1"; gene_id "g2";
scaffold3541	AUGUSTUS	tts	75705	75705	.	+	.	transcript_id "g2.t1"; gene_id "g2";
# coding sequence = [atgccaccaaatttggcttatggagaaattggttcaccccctttaattcctccaaattcaacacttatttttgaaatag
# aattaatttcttggaattcaattagagatattagtggagatggaggaatattgaagaaaataatcaaagaaggtcaaggatgggctacacctagagat
# gtagatgaagtactagtgaagtatgtagcaagctctgcagatggaaaaattctatcacaatctgatgatgctgttgagttttctttaatggaaggtca
# tttatatccagccatgaagaaatctttaaagacaatgagaaaaggagaaatagttgagttaattgtgaagccaccttattattttggaaattcaagtt
# ttgatggtgatggaattggaatattgcaatcatcaaattccaatttgataattcatcttgagttgatttcatggaaaagtgttgttgatgttattgga
# gataacaaagttcttaagaagttaattaaggctggtgaaggttatgatcatcctaatgaaggatcccttgcaaaaggtcaattaaatgaatatgtaga
# tagagctatcatgactatgaaaaaaggagaagaagcaatagtgactatcaactcaaactctatgttttatgagatcaaattggttgatttcaacaagg
# cctcgaaattcatccaattcgatcactcgttcaataatgatgagaagtgtcgagcaaatactttgcgattatcgtgttatttgaacaatactgcttgc
# atgttgaagatgggagagcatcaagaagcctcaaaactatgtagcaaggttatagagtatgatccttgtaatgtcaaagctctattcagaagggctca
# agcatatctaagaatcaatgagctggaaaaggctgaaattgatattaacaaagctcttgaagttgatccaaccaatagagatgtgaaggtgatgtaca
# aggaactgaagaataagcagaagcaatatacacaacaagaagttgaaatatttagcaccatgttatcaaaattgaagacaattctttag]
# protein sequence = [MPPNLAYGEIGSPPLIPPNSTLIFEIELISWNSIRDISGDGGILKKIIKEGQGWATPRDVDEVLVKYVASSADGKILS
# QSDDAVEFSLMEGHLYPAMKKSLKTMRKGEIVELIVKPPYYFGNSSFDGDGIGILQSSNSNLIIHLELISWKSVVDVIGDNKVLKKLIKAGEGYDHPN
# EGSLAKGQLNEYVDRAIMTMKKGEEAIVTINSNSMFYEIKLVDFNKASKFIQFDHSFNNDEKCRANTLRLSCYLNNTACMLKMGEHQEASKLCSKVIE
# YDPCNVKALFRRAQAYLRINELEKAEIDINKALEVDPTNRDVKVMYKELKNKQKQYTQQEVEIFSTMLSKLKTIL]
# end gene g2
###
# start gene g3
scaffold3541	AUGUSTUS	gene	77970	80956	0.25	+	.	g3
scaffold3541	AUGUSTUS	transcript	77970	80956	0.25	+	.	g3.t1
scaffold3541	AUGUSTUS	tss	77970	77970	.	+	.	transcript_id "g3.t1"; gene_id "g3";
scaffold3541	AUGUSTUS	exon	77970	78525	.	+	.	transcript_id "g3.t1"; gene_id "g3";
scaffold3541	AUGUSTUS	start_codon	78039	78041	.	+	0	transcript_id "g3.t1"; gene_id "g3";
scaffold3541	AUGUSTUS	intron	78526	78716	0.98	+	.	transcript_id "g3.t1"; gene_id "g3";
scaffold3541	AUGUSTUS	intron	79115	79959	0.95	+	.	transcript_id "g3.t1"; gene_id "g3";
scaffold3541	AUGUSTUS	CDS	78039	78525	0.72	+	0	transcript_id "g3.t1"; gene_id "g3";
scaffold3541	AUGUSTUS	CDS	78717	79114	1	+	2	transcript_id "g3.t1"; gene_id "g3";
scaffold3541	AUGUSTUS	exon	78717	79114	.	+	.	transcript_id "g3.t1"; gene_id "g3";
scaffold3541	AUGUSTUS	CDS	79960	80604	1	+	0	transcript_id "g3.t1"; gene_id "g3";
scaffold3541	AUGUSTUS	exon	79960	80956	.	+	.	transcript_id "g3.t1"; gene_id "g3";
scaffold3541	AUGUSTUS	stop_codon	80602	80604	.	+	0	transcript_id "g3.t1"; gene_id "g3";
scaffold3541	AUGUSTUS	tts	80956	80956	.	+	.	transcript_id "g3.t1"; gene_id "g3";
# coding sequence = [atggctttattttttattattctaactccaatagccctaattttcttagctcataaactctaccaccgtctccggttca
# aattaccaccaggtccacggccgttaccggtggtcggaaacctctacgacattaaaccagtgagattccgatgcttcgccgattgggcccaaacgtac
# ggcccgattttctcagtttacttcggttcacagctgaacgttgtcgtaactacagctgagttagctaaacaagtattgaaagagaatgatcagaattt
# agcagatcgatttagaactagacctgctaataatttgagtagaaatgggatggatttgatttgggctgattacggtcctcattatgtcaaagtaagga
# agctttgtaatctcgaactttttactcctaaaagacttgaatctcttaggcctattagagaagatgaagttactgccatggtggaaagtattttcaat
# gactgtactaagcctgataataggggtaaaagcctgttgatgagagagtacttgggatcagtagcattcaacaacattacaaggctaacttttggtaa
# aagattcatgaatgcagcaggtgagattgatgaacaaggccaagaatttaagggcattgtatctaatggcatcaaaatcggtggaaaacttcccttgg
# cagagtatgttccatggctccgttggtttttctcaatggaaaacgaggcacttgtgaaacactctgaacgtagagaccggttaacaagaattatcatg
# gatgaacacactttggctcgcaaacaaactggtgatactaagcagcatttcgtcgatgccttgcttactcttcagaagcagtatgatcttagtgatga
# cactgttatcggcctcctatgggatatgatcacagcaggaatggacacgacaacgataacagtagaatgggcaatggcagagctagttaggaacccaa
# gggtgcaacaaaaggctcaagaggaacttgacagggttattggatcggaccgaatcatgtcagaaaccgatttctctagacttccttaccttcaatgt
# gtagccaaagaggctctaaggttgcaccctccaactcccctaatgcttccacacaaggccagtgccagtgtcaaaatcggcggttatgacattcccaa
# gggagccattgtacacgtgaatgtttgggctgtggctcgtgatccagcagtgtggaaggacccgttggagttcagaccagaacgcttccttgaggaag
# acgttgacatgaagggacacgactatcggttactaccatttggtgcaggaaggcgtgtctgccctggtgcacaacttgctatcaacttggtcacttct
# atgttgggtcacttgttgcatcattttacgtggtctccgcccccgggtgttagcccggaggatatcgacttgacggagaaccccggaacagttactta
# catgaaaaatccaatacaagctattcctactccaagattgcctgcacacttgtataaacgtgtgccgatggatatgtaa]
# protein sequence = [MALFFIILTPIALIFLAHKLYHRLRFKLPPGPRPLPVVGNLYDIKPVRFRCFADWAQTYGPIFSVYFGSQLNVVVTTA
# ELAKQVLKENDQNLADRFRTRPANNLSRNGMDLIWADYGPHYVKVRKLCNLELFTPKRLESLRPIREDEVTAMVESIFNDCTKPDNRGKSLLMREYLG
# SVAFNNITRLTFGKRFMNAAGEIDEQGQEFKGIVSNGIKIGGKLPLAEYVPWLRWFFSMENEALVKHSERRDRLTRIIMDEHTLARKQTGDTKQHFVD
# ALLTLQKQYDLSDDTVIGLLWDMITAGMDTTTITVEWAMAELVRNPRVQQKAQEELDRVIGSDRIMSETDFSRLPYLQCVAKEALRLHPPTPLMLPHK
# ASASVKIGGYDIPKGAIVHVNVWAVARDPAVWKDPLEFRPERFLEEDVDMKGHDYRLLPFGAGRRVCPGAQLAINLVTSMLGHLLHHFTWSPPPGVSP
# EDIDLTENPGTVTYMKNPIQAIPTPRLPAHLYKRVPMDM]
# end gene g3
###
# command line:
# augustus --codingseq=1 --proteinprofile=/home/pgsb/tetiana.nosenko/lineages/embryophyta_odb9/prfl/EOG09360TV2.prfl --predictionStart=54425 --predictionEnd=91137 --species=arabidopsis ./tmp/scaffold3541Schil_BUSCO_geno_206160443_.temp
```
