## Supplementary material for "The *de novo* reference genome and transcriptome assemblies of the wild tomato species *Solanum chilense*": EOG09360TWW.out.1

```
# Please cite: Mario Stanke, Mark Diekhans, Robert Baertsch, David Haussler (2008),
# Using native and syntenically mapped cDNA alignments to improve de novo gene finding
# Bioinformatics 24: 637-644, doi 10.1093/bioinformatics/btn013
# No extrinsic information on sequences given.
# Using protein profile unknown
# --[0..0]--> unknown_A (33) <--[9..20]--> unknown_B (14) <--[34..63]--> unknown_C (6) <--[43..83]--> unknown_D (40) <--[3..6]--> unknown_E (16) <--[5..7]--> unknown_F (58) <--[5..12]--> unknown_G (26) <--[0..6]--
# arabidopsis version. Using default transition matrix.
# We have hints for 0 sequences and for 0 of the sequences in the input set.
#
# ----- prediction on sequence number 1 (length = 26525, name = scaffold4741) -----
#
# Constraints/Hints:
# (none)
# Predicted genes for sequence number 1 on both strands
# start gene g1
scaffold4741	AUGUSTUS	gene	13081	14488	0.08	-	.	g1
scaffold4741	AUGUSTUS	transcript	13081	14488	0.08	-	.	g1.t1
scaffold4741	AUGUSTUS	tts	13081	13081	.	-	.	transcript_id "g1.t1"; gene_id "g1";
scaffold4741	AUGUSTUS	exon	13081	13396	.	-	.	transcript_id "g1.t1"; gene_id "g1";
scaffold4741	AUGUSTUS	stop_codon	13371	13373	.	-	0	transcript_id "g1.t1"; gene_id "g1";
scaffold4741	AUGUSTUS	intron	13397	13717	0.54	-	.	transcript_id "g1.t1"; gene_id "g1";
scaffold4741	AUGUSTUS	intron	13830	13997	0.98	-	.	transcript_id "g1.t1"; gene_id "g1";
scaffold4741	AUGUSTUS	CDS	13371	13396	0.76	-	2	transcript_id "g1.t1"; gene_id "g1";
scaffold4741	AUGUSTUS	CDS	13718	13829	0.64	-	0	transcript_id "g1.t1"; gene_id "g1";
scaffold4741	AUGUSTUS	exon	13718	13829	.	-	.	transcript_id "g1.t1"; gene_id "g1";
scaffold4741	AUGUSTUS	CDS	13998	14300	0.95	-	0	transcript_id "g1.t1"; gene_id "g1";
scaffold4741	AUGUSTUS	exon	13998	14488	.	-	.	transcript_id "g1.t1"; gene_id "g1";
scaffold4741	AUGUSTUS	start_codon	14298	14300	.	-	0	transcript_id "g1.t1"; gene_id "g1";
scaffold4741	AUGUSTUS	tss	14488	14488	.	-	.	transcript_id "g1.t1"; gene_id "g1";
# coding sequence = [atgacagatctttctcttcctactaatggagaattgattgaaattctttgtgagttggatcaccgtgataaggtgatca
# tggaaaatgaaaaggatgtcagttcttaccgcaagtctattcaacaacaaaaggtgcacatctttcttgctagtttggatggtgaatttgaacagatt
# cgtggggaaatcttgatgaaggatcatgtttcagaattagaagaatgttactcaatggtttgtcgtgaatctgttggccatgcaatagtgaatggaga
# ttttgaaaaatctgaagcagccgccatgaactgtgattcaagaaagagaaatgcaagccagagttccactgctgcaactgtagaaacaaatgccaagg
# aagatgttgctggacaatccacaaccttggtagaaacgagaggacatccagacgatgaagatgattga]
# protein sequence = [MTDLSLPTNGELIEILCELDHRDKVIMENEKDVSSYRKSIQQQKVHIFLASLDGEFEQIRGEILMKDHVSELEECYSM
# VCRESVGHAIVNGDFEKSEAAAMNCDSRKRNASQSSTAATVETNAKEDVAGQSTTLVETRGHPDDEDD]
# end gene g1
###
# start gene g2
scaffold4741	AUGUSTUS	gene	20821	37328	0.01	-	.	g2
scaffold4741	AUGUSTUS	transcript	20821	37328	0.01	-	.	g2.t1
scaffold4741	AUGUSTUS	tts	20821	20821	.	-	.	transcript_id "g2.t1"; gene_id "g2";
scaffold4741	AUGUSTUS	exon	20821	21092	.	-	.	transcript_id "g2.t1"; gene_id "g2";
scaffold4741	AUGUSTUS	stop_codon	21042	21044	.	-	0	transcript_id "g2.t1"; gene_id "g2";
scaffold4741	AUGUSTUS	intron	21093	21218	0.97	-	.	transcript_id "g2.t1"; gene_id "g2";
scaffold4741	AUGUSTUS	intron	21387	21503	0.99	-	.	transcript_id "g2.t1"; gene_id "g2";
scaffold4741	AUGUSTUS	intron	21569	23532	0.06	-	.	transcript_id "g2.t1"; gene_id "g2";
scaffold4741	AUGUSTUS	intron	23623	28314	0.01	-	.	transcript_id "g2.t1"; gene_id "g2";
scaffold4741	AUGUSTUS	intron	28367	30175	0.21	-	.	transcript_id "g2.t1"; gene_id "g2";
scaffold4741	AUGUSTUS	CDS	21042	21092	0.75	-	0	transcript_id "g2.t1"; gene_id "g2";
scaffold4741	AUGUSTUS	CDS	21219	21386	0.97	-	0	transcript_id "g2.t1"; gene_id "g2";
scaffold4741	AUGUSTUS	exon	21219	21386	.	-	.	transcript_id "g2.t1"; gene_id "g2";
scaffold4741	AUGUSTUS	CDS	21504	21568	0.61	-	2	transcript_id "g2.t1"; gene_id "g2";
scaffold4741	AUGUSTUS	exon	21504	21568	.	-	.	transcript_id "g2.t1"; gene_id "g2";
scaffold4741	AUGUSTUS	CDS	23533	23622	0.42	-	2	transcript_id "g2.t1"; gene_id "g2";
scaffold4741	AUGUSTUS	exon	23533	23622	.	-	.	transcript_id "g2.t1"; gene_id "g2";
scaffold4741	AUGUSTUS	CDS	28315	28366	0.3	-	0	transcript_id "g2.t1"; gene_id "g2";
scaffold4741	AUGUSTUS	exon	28315	28366	.	-	.	transcript_id "g2.t1"; gene_id "g2";
scaffold4741	AUGUSTUS	CDS	30176	30781	0.02	-	0	transcript_id "g2.t1"; gene_id "g2";
scaffold4741	AUGUSTUS	exon	30176	30846	.	-	.	transcript_id "g2.t1"; gene_id "g2";
scaffold4741	AUGUSTUS	start_codon	30779	30781	.	-	0	transcript_id "g2.t1"; gene_id "g2";
scaffold4741	AUGUSTUS	exon	37190	37328	.	-	.	transcript_id "g2.t1"; gene_id "g2";
scaffold4741	AUGUSTUS	tss	37328	37328	.	-	.	transcript_id "g2.t1"; gene_id "g2";
scaffold4741	AUGUSTUS	protein_match	21045	21092	6.22	-	0	target "unknown_G[11..26]"; target_start 317; transcript_id "g2.t1"; gene_id "g2";
scaffold4741	AUGUSTUS	protein_match	21219	21248	1.55	-	0	target "unknown_G[1..10]"; target_start 317; transcript_id "g2.t1"; gene_id "g2";
scaffold4741	AUGUSTUS	protein_match	21276	21386	2	-	0	target "unknown_F[22..58]"; target_start 250; transcript_id "g2.t1"; gene_id "g2";
scaffold4741	AUGUSTUS	protein_match	21504	21566	5.3	-	0	target "unknown_F[1..21]"; target_start 250; transcript_id "g2.t1"; gene_id "g2";
scaffold4741	AUGUSTUS	protein_match	23546	23593	8.64	-	0	target "unknown_E[1..16]"; target_start 229; transcript_id "g2.t1"; gene_id "g2";
scaffold4741	AUGUSTUS	protein_match	23609	23622	2.97	-	2	target "unknown_D[36..40]"; target_start 184; transcript_id "g2.t1"; gene_id "g2";
scaffold4741	AUGUSTUS	protein_match	28315	28366	7.48	-	0	target "unknown_D[19..36]"; target_start 184; transcript_id "g2.t1"; gene_id "g2";
scaffold4741	AUGUSTUS	protein_match	30176	30229	2.37	-	0	target "unknown_D[1..18]"; target_start 184; transcript_id "g2.t1"; gene_id "g2";
scaffold4741	AUGUSTUS	protein_match	30422	30439	5.94	-	0	target "unknown_C[1..6]"; target_start 114; transcript_id "g2.t1"; gene_id "g2";
scaffold4741	AUGUSTUS	protein_match	30599	30640	3.98	-	0	target "unknown_B[1..14]"; target_start 47; transcript_id "g2.t1"; gene_id "g2";
scaffold4741	AUGUSTUS	protein_match	30683	30781	8.76	-	0	target "unknown_A[1..33]"; target_start 0; transcript_id "g2.t1"; gene_id "g2";
# coding sequence = [atggaggaagaaaaggccgcagcatactacgacgaacttacacgaaaaggagaaggcgccgcaagattcaagcaaggtc
# taggcttttcttcaacttcaaatgacgccgtacctatccgtggctctgctctcgtttcttcctcttcatttctaggtagctttgtcagggcatcaagc
# ccgtccaaaaccaccgagttcgaaaaacaagctcagctccaaaccatccaaaacaagctaaagaataaacctaaagattgcctttcttctagggtttc
# cacaagtccaagtcgcgaaaaacgttccagccggagaagcccgagtcgaagccacaagttaaggcgacggagtcgaagccggaacagagataaagaga
# ggcattcgaggtggggtgaaaaccgggatgcttataggtcgaagcgtccacataggtcgacaagtagaagtagaagtagaagtagagacagagataaa
# catagacaaaaagagaagcagaatacaaagaggacaaggagtgtgtcaccacgggatcaaagaccggggaaagttggcaaagatagagctgctatggt
# agattatagcaaattgattgaaggttatcaaactacgactccagctgaaagagtcaaagccaaaatgaaatttcaactttcagaaagtgttcgaaaag
# atgaaacaataagcatgggctcgggatgggagcgttttgactttgacaaggatgcccctttggatgacaacgagattgaagctgtagaagatgatggt
# gctttagtcaaccacattggtaaaagctttcggttttctacggtggagactaggagggagcaacaaattgaggctgctcatgatgaggctatttttgg
# agctccctcactattgccatgttcaccttcctcagaaacaaatgatgaagcagaagataagaatgtcaaaaaggacatatctgaaattgcaactgcta
# caagtctcatcaatggacaggcactggcaatgcagcaaggttcttggcgcgatcgtgtgcgtaaatcataa]
# protein sequence = [MEEEKAAAYYDELTRKGEGAARFKQGLGFSSTSNDAVPIRGSALVSSSSFLGSFVRASSPSKTTEFEKQAQLQTIQNK
# LKNKPKDCLSSRVSTSPSREKRSSRRSPSRSHKLRRRSRSRNRDKERHSRWGENRDAYRSKRPHRSTSRSRSRSRDRDKHRQKEKQNTKRTRSVSPRD
# QRPGKVGKDRAAMVDYSKLIEGYQTTTPAERVKAKMKFQLSESVRKDETISMGSGWERFDFDKDAPLDDNEIEAVEDDGALVNHIGKSFRFSTVETRR
# EQQIEAAHDEAIFGAPSLLPCSPSSETNDEAEDKNVKKDISEIATATSLINGQALAMQQGSWRDRVRKS]
# sequence of block unknown_G   317 [ATATSLINGQALAMQQGSWRDRVRKS] 343
# sequence of block unknown_F   250 [VEDDGALVNHIGKSFRFSTVETRREQQIEAAHDEAIFGAPSLLPCSPSSETNDEAEDK] 308
# sequence of block unknown_E   229 [SGWERFDFDKDAPLDD] 245
# sequence of block unknown_D   184 [DRAAMVDYSKLIEGYQTTTPAERVKAKMKFQLSESVRKDE] 224
# sequence of block unknown_C   114 [RSRSRN] 120
# sequence of block unknown_B    47 [SSFLGSFVRASSPS] 61
# sequence of block unknown_A     0 [MEEEKAAAYYDELTRKGEGAARFKQGLGFSSTS] 33
# end gene g2
###
# command line:
# augustus --codingseq=1 --proteinprofile=/home/pgsb/tetiana.nosenko/lineages/embryophyta_odb9/prfl/EOG09360TWW.prfl --predictionStart=12418 --predictionEnd=49058 --species=arabidopsis ./tmp/scaffold4741Schil_BUSCO_geno_206160443_.temp
```
