## Supplementary material for "The *de novo* reference genome and transcriptome assemblies of the wild tomato species *Solanum chilense*": EOG09360TXX.out.1

```
# Please cite: Mario Stanke, Mark Diekhans, Robert Baertsch, David Haussler (2008),
# Using native and syntenically mapped cDNA alignments to improve de novo gene finding
# Bioinformatics 24: 637-644, doi 10.1093/bioinformatics/btn013
# No extrinsic information on sequences given.
# Using protein profile unknown
# --[56..348]--> unknown_D (108) <--[0..22]--
# arabidopsis version. Using default transition matrix.
# We have hints for 0 sequences and for 0 of the sequences in the input set.
#
# ----- prediction on sequence number 1 (length = 23778, name = scaffold4634) -----
#
# Constraints/Hints:
# (none)
# Predicted genes for sequence number 1 on both strands
# start gene g1
scaffold4634	AUGUSTUS	gene	1	3522	0.12	+	.	g1
scaffold4634	AUGUSTUS	transcript	1	3522	0.12	+	.	g1.t1
scaffold4634	AUGUSTUS	intron	1	882	0.4	+	.	transcript_id "g1.t1"; gene_id "g1";
scaffold4634	AUGUSTUS	intron	1216	1328	0.39	+	.	transcript_id "g1.t1"; gene_id "g1";
scaffold4634	AUGUSTUS	intron	1846	1921	1	+	.	transcript_id "g1.t1"; gene_id "g1";
scaffold4634	AUGUSTUS	CDS	883	1215	0.17	+	2	transcript_id "g1.t1"; gene_id "g1";
scaffold4634	AUGUSTUS	exon	883	1215	.	+	.	transcript_id "g1.t1"; gene_id "g1";
scaffold4634	AUGUSTUS	CDS	1329	1845	0.74	+	2	transcript_id "g1.t1"; gene_id "g1";
scaffold4634	AUGUSTUS	exon	1329	1845	.	+	.	transcript_id "g1.t1"; gene_id "g1";
scaffold4634	AUGUSTUS	CDS	1922	3248	1	+	1	transcript_id "g1.t1"; gene_id "g1";
scaffold4634	AUGUSTUS	exon	1922	3522	.	+	.	transcript_id "g1.t1"; gene_id "g1";
scaffold4634	AUGUSTUS	stop_codon	3246	3248	.	+	0	transcript_id "g1.t1"; gene_id "g1";
scaffold4634	AUGUSTUS	tts	3522	3522	.	+	.	transcript_id "g1.t1"; gene_id "g1";
# coding sequence = [aaactttctttccttttcctttgcctaatcttctccctcctcctattccgcccgttcaacgatcaccaccatcatcatc
# atcatcatctcctcctcctccggtacttccaccggaccctactgataagcctgcgttaccgccttccgtgtcaacaccagataatacatcatcaaaca
# aggctgttggaacagctattggtgtgactgcagctagtactgttgtgttatctgctcttttgttctttttccttgttaggtactcgaggcgtaggaga
# aagcaacaagaaggtaccgcgattggtgatccacgcggtggtgatggtggtggtggtgaggaaagagagtttcaagaagaagaaggtgtttgtaaatg
# cattagagatgatgaagaagagaagaggatgattagtcgaggcgtcggtggacggaagaaaccagatcatccaattcaagaattgcctctgcttagag
# gcaaatcttcaacttctcaaagcccttcttggcttgatttagaaaacaaacaaccaaatcctgatgatggcattgtttttcaccctatggagagacaa
# gaatcatcaagtcaactcgaaacacgagctcctccacctccaccagcaccgccattgtctgtatcagcgataccaaaggcgcctggtccaccaccacc
# accgccaccaggactaaagaaaggccctccactacctccaccacctactcattcatcagcatcatcatcaggggaagggggttcaaatgataaagtca
# aactaaagccattgcattgggataaattgaatgctaatgttgagcattcaatggtttgggacaaactcgatcgtggatcgttcaagtttgatggagat
# cttatggaggcactatttggatgtgtggctacaaacaaaaagccctcaggaacagaaagtagagctttgagtccaagagcagatatatcaggtccacc
# ttctcagatattcattcttgaaacaagaaagtcacaaaatatagcaattgtactcaggtcacttggtgttactcgtaaagagattatcgatgcactca
# tcgatggacaaggtttaagtgttgatactcttgagaaactctgcagaatagccccaacaaaagaagaggaaacagaagttgttacatttgaaggagat
# cctaccagattagctgatgctgaatctttcctctttcatatacttaaagctgttccatctgcctttactcgtttcaacgccatgctttttagatcaaa
# ttatgggacagaaattcagcatcataaagagtacttacaaacacttgagctgtcttgcaaggagcttaaagctcaaagattgtttttgaaacttctag
# aagctattttgaaagcggggaatagaatgaatgccggaacttcaagaggaaacgcacaagcgtttaaacttactgctctcagaaaactgtctgatgtg
# aaaagtatggatggtaagaccacattacttcactttgttgtgcaagaagtagtcagagcagaaggaaaacgttgcgttctaaatcgtaatcaaagttt
# gaggcgtagcaatagccagaccactgcaagcagcgccattccaacatcaaagaacactacagaaaatgatgagaccgagaaggagtatatgatgcttg
# gcttaccaatagtgggtggattaagttctgcatttagtaatgtaaagaaagcagctgcaatagactacgacttgctgtccaagacgtgctcgatgcta
# acagctcagatatctgaaatcaagacacatttggcacaacgcgacaatgttaaaggactattcggtaaagagatgaagaaattcctggatgctgctga
# aaaggaaatgaaaacagtgagagacgaacaagatagagtaatggaactcgtaaagaaaacaacagattattatcaagcaggagcttcagatgataaag
# gatggcaaccacttcaactattcgccatagttaaagatttcctagaaatggttgataaagtttgtgtagagattacaagaaacatgcagaaaaagaaa
# cctctcgtagctgtcggaggatcatcatcaccaggaatggaaaatagtagagcagtcagatttccgaaattgcctgctaacttcttatcagacatttc
# caagagcagttcgtcttctgatactagcgatgattcatga]
# protein sequence = [TFFPFPLPNLLPPPIPPVQRSPPSSSSSSPPPPVLPPDPTDKPALPPSVSTPDNTSSNKAVGTAIGVTAASTVVLSAL
# LFFFLVRYSRRRRKQQEGTAIGDPRGGDGGGGEEREFQEEEGVCKCIRDDEEEKRMISRGVGGRKKPDHPIQELPLLRGKSSTSQSPSWLDLENKQPN
# PDDGIVFHPMERQESSSQLETRAPPPPPAPPLSVSAIPKAPGPPPPPPPGLKKGPPLPPPPTHSSASSSGEGGSNDKVKLKPLHWDKLNANVEHSMVW
# DKLDRGSFKFDGDLMEALFGCVATNKKPSGTESRALSPRADISGPPSQIFILETRKSQNIAIVLRSLGVTRKEIIDALIDGQGLSVDTLEKLCRIAPT
# KEEETEVVTFEGDPTRLADAESFLFHILKAVPSAFTRFNAMLFRSNYGTEIQHHKEYLQTLELSCKELKAQRLFLKLLEAILKAGNRMNAGTSRGNAQ
# AFKLTALRKLSDVKSMDGKTTLLHFVVQEVVRAEGKRCVLNRNQSLRRSNSQTTASSAIPTSKNTTENDETEKEYMMLGLPIVGGLSSAFSNVKKAAA
# IDYDLLSKTCSMLTAQISEIKTHLAQRDNVKGLFGKEMKKFLDAAEKEMKTVRDEQDRVMELVKKTTDYYQAGASDDKGWQPLQLFAIVKDFLEMVDK
# VCVEITRNMQKKKPLVAVGGSSSPGMENSRAVRFPKLPANFLSDISKSSSSSDTSDDS]
# end gene g1
###
# start gene g2
scaffold4634	AUGUSTUS	gene	3961	7341	0.08	-	.	g2
scaffold4634	AUGUSTUS	transcript	3961	7341	0.08	-	.	g2.t1
scaffold4634	AUGUSTUS	tts	3961	3961	.	-	.	transcript_id "g2.t1"; gene_id "g2";
scaffold4634	AUGUSTUS	exon	3961	4436	.	-	.	transcript_id "g2.t1"; gene_id "g2";
scaffold4634	AUGUSTUS	stop_codon	4338	4340	.	-	0	transcript_id "g2.t1"; gene_id "g2";
scaffold4634	AUGUSTUS	intron	4437	5339	0.39	-	.	transcript_id "g2.t1"; gene_id "g2";
scaffold4634	AUGUSTUS	intron	5499	5580	1	-	.	transcript_id "g2.t1"; gene_id "g2";
scaffold4634	AUGUSTUS	intron	5668	5778	0.79	-	.	transcript_id "g2.t1"; gene_id "g2";
scaffold4634	AUGUSTUS	intron	5982	7126	0.78	-	.	transcript_id "g2.t1"; gene_id "g2";
scaffold4634	AUGUSTUS	CDS	4338	4436	0.96	-	0	transcript_id "g2.t1"; gene_id "g2";
scaffold4634	AUGUSTUS	CDS	5340	5498	0.99	-	0	transcript_id "g2.t1"; gene_id "g2";
scaffold4634	AUGUSTUS	exon	5340	5498	.	-	.	transcript_id "g2.t1"; gene_id "g2";
scaffold4634	AUGUSTUS	CDS	5581	5667	0.85	-	0	transcript_id "g2.t1"; gene_id "g2";
scaffold4634	AUGUSTUS	exon	5581	5667	.	-	.	transcript_id "g2.t1"; gene_id "g2";
scaffold4634	AUGUSTUS	CDS	5779	5981	0.76	-	2	transcript_id "g2.t1"; gene_id "g2";
scaffold4634	AUGUSTUS	exon	5779	5981	.	-	.	transcript_id "g2.t1"; gene_id "g2";
scaffold4634	AUGUSTUS	CDS	7127	7223	0.9	-	0	transcript_id "g2.t1"; gene_id "g2";
scaffold4634	AUGUSTUS	exon	7127	7341	.	-	.	transcript_id "g2.t1"; gene_id "g2";
scaffold4634	AUGUSTUS	start_codon	7221	7223	.	-	0	transcript_id "g2.t1"; gene_id "g2";
scaffold4634	AUGUSTUS	tss	7341	7341	.	-	.	transcript_id "g2.t1"; gene_id "g2";
scaffold4634	AUGUSTUS	protein_match	4359	4436	8.02	-	0	target "unknown_D[83..108]"; target_start 100; transcript_id "g2.t1"; gene_id "g2";
scaffold4634	AUGUSTUS	protein_match	5340	5498	9.19	-	0	target "unknown_D[30..82]"; target_start 100; transcript_id "g2.t1"; gene_id "g2";
scaffold4634	AUGUSTUS	protein_match	5581	5667	8.44	-	0	target "unknown_D[1..29]"; target_start 100; transcript_id "g2.t1"; gene_id "g2";
# coding sequence = [atggctgcttccacaggtagccttttgtgcaaatgtagagtttcttctttgataagtatctcttcttttcctttgatgc
# aacccataaccagaccagaaacaacttactcccagagacatcttagagtcggaacttcctctgtcctaaggaatgtatcccacaacatgagcatgaag
# aaagttccacgtatgatcaccagagctagctcagaaccgagtggcagtagcgatggagctcttggacagaataaggcatgttttgcgattgcattctc
# tattatgaactatgcatatgattctacaccatttggatatacgagaaaggatgttatattgattggagttggagttacacttctaggggttggcttaa
# agagtggattggagttcttgggatttgaccctttacaagctggaaatgtcgttcaactagtcctggttttgggtctaacagttgggtggatctcaaca
# tacatcttccgtgtctcaaacaaggaaatgacatatgctcaacaactacgagactacgaaagcaaagtcatggagaaacggttagagagcttaacaga
# agcagaattacaagtattgcttgagcaggttgaagaagagaagacccgcctgactagtggtgaagaggtcaaatag]
# protein sequence = [MAASTGSLLCKCRVSSLISISSFPLMQPITRPETTYSQRHLRVGTSSVLRNVSHNMSMKKVPRMITRASSEPSGSSDG
# ALGQNKACFAIAFSIMNYAYDSTPFGYTRKDVILIGVGVTLLGVGLKSGLEFLGFDPLQAGNVVQLVLVLGLTVGWISTYIFRVSNKEMTYAQQLRDY
# ESKVMEKRLESLTEAELQVLLEQVEEEKTRLTSGEEVK]
# sequence of block unknown_D   100 [TPFGYTRKDVILIGVGVTLLGVGLKSGLEFLGFDPLQAGNVVQLVLVLGLTVGWISTYIFRVSNKEMTYAQQLRDYESKVMEKRLESLTEAELQVLLEQVEEEKTRLT] 208
# end gene g2
###
# start gene g3
scaffold4634	AUGUSTUS	gene	8613	10681	0.13	-	.	g3
scaffold4634	AUGUSTUS	transcript	8613	10681	0.13	-	.	g3.t1
scaffold4634	AUGUSTUS	tts	8613	8613	.	-	.	transcript_id "g3.t1"; gene_id "g3";
scaffold4634	AUGUSTUS	exon	8613	10522	.	-	.	transcript_id "g3.t1"; gene_id "g3";
scaffold4634	AUGUSTUS	stop_codon	9099	9101	.	-	0	transcript_id "g3.t1"; gene_id "g3";
scaffold4634	AUGUSTUS	CDS	9099	10454	0.98	-	0	transcript_id "g3.t1"; gene_id "g3";
scaffold4634	AUGUSTUS	start_codon	10452	10454	.	-	0	transcript_id "g3.t1"; gene_id "g3";
scaffold4634	AUGUSTUS	exon	10617	10681	.	-	.	transcript_id "g3.t1"; gene_id "g3";
scaffold4634	AUGUSTUS	tss	10681	10681	.	-	.	transcript_id "g3.t1"; gene_id "g3";
# coding sequence = [atggatttcaagttcctctcttttctcatcttcaactacttcataatcaattcatcatcaatctatgcatctcttccat
# tccctaatgactctctccccactaagtctggctacctcagggtcaatgacacaaccagctccgccattttctacacattctacgaagctcaaaacctc
# acaatacctctttctcaaaccccacttctcatttggctacaaggcggacctggatgctcctctatgcttggaaacttctatgaattaggcccttggcg
# agtctcttcttctcacagacaaaacatcgaacatgtagcgctcaatcctaataatagatcttggaatcggatttttgggctgcttttccttgataatc
# caattggtgttggatttagcattgctgcaacacctgaagaaatcccgaggaaccaaaaaggagtggcaaagcacttatatatcgcgataaaaaagttc
# atcgagctgaatgaatcgtttaaggatcggcctatttacatcacgggtgagagttatgctggtaaatatgtgccagcaattggatatcaagttttgaa
# gaaaaatgtcatgttgcctgttcgtagtagagtgaatttggctggagttgtcattggtaacggactaactgatccgattagccaagttgctactcatg
# ctgcaaatgcgtattactttggattgataaatgaaaaacaaaggaaacaactagaattgcttcaagaaaaggcgatttcgttggcaaagaatggtaat
# tggagtgaagcaacgaatgctcgaagtaaagtcttgaacactttacaaaacatgactgaaatgccaactctgtataacattagaaggcacaagccata
# ccaaaaccatctggtagctgagtttttgaacaatgttgaggcgaaaaaggcgttgggagtgaatgaaactattgttttcgaggtgtgtagtaaggcgg
# tgagggaagcattacacgaagatttgatgaagagtgtgaagtatatggtggagtttcttgtcaagaatactaaagttttgttgtatgaaggtcagcta
# gatttgagagttgggttagtgtcaaccgaggcgtgggtgaagagaatgaagtggggagaaatcgacaagttcttggaagcagataggaaagtttggag
# agtcaacgacgagctagcagggtatgtgcagaaatggaggaacttaagccatgttgtggtgttggatgctggacatttggttccacatgatcaaccat
# tgaattctcaggccatgattgaagattgggtacttgaaaggggtgtttttgctaatgatcaaattgaaaacttgtccaccaatttgtttgatgtactt
# tag]
# protein sequence = [MDFKFLSFLIFNYFIINSSSIYASLPFPNDSLPTKSGYLRVNDTTSSAIFYTFYEAQNLTIPLSQTPLLIWLQGGPGC
# SSMLGNFYELGPWRVSSSHRQNIEHVALNPNNRSWNRIFGLLFLDNPIGVGFSIAATPEEIPRNQKGVAKHLYIAIKKFIELNESFKDRPIYITGESY
# AGKYVPAIGYQVLKKNVMLPVRSRVNLAGVVIGNGLTDPISQVATHAANAYYFGLINEKQRKQLELLQEKAISLAKNGNWSEATNARSKVLNTLQNMT
# EMPTLYNIRRHKPYQNHLVAEFLNNVEAKKALGVNETIVFEVCSKAVREALHEDLMKSVKYMVEFLVKNTKVLLYEGQLDLRVGLVSTEAWVKRMKWG
# EIDKFLEADRKVWRVNDELAGYVQKWRNLSHVVVLDAGHLVPHDQPLNSQAMIEDWVLERGVFANDQIENLSTNLFDVL]
# end gene g3
###
# start gene g4
scaffold4634	AUGUSTUS	gene	11653	14031	0.16	-	.	g4
scaffold4634	AUGUSTUS	transcript	11653	14031	0.16	-	.	g4.t1
scaffold4634	AUGUSTUS	tts	11653	11653	.	-	.	transcript_id "g4.t1"; gene_id "g4";
scaffold4634	AUGUSTUS	exon	11653	14031	.	-	.	transcript_id "g4.t1"; gene_id "g4";
scaffold4634	AUGUSTUS	stop_codon	11807	11809	.	-	0	transcript_id "g4.t1"; gene_id "g4";
scaffold4634	AUGUSTUS	CDS	11807	13792	0.97	-	0	transcript_id "g4.t1"; gene_id "g4";
scaffold4634	AUGUSTUS	start_codon	13790	13792	.	-	0	transcript_id "g4.t1"; gene_id "g4";
scaffold4634	AUGUSTUS	tss	14031	14031	.	-	.	transcript_id "g4.t1"; gene_id "g4";
# coding sequence = [atggcagtttggtggaggaatataagcagctcaaggaagcagctaagctatctgtgtagcagagacattgcatcagttc
# aaagattacgttatcaatcaacattgaggtgcaaaatttctgatgctgttccagatatacgtagagtgaacaagaacatcacaaatttgattcgaaat
# ggtcgattagaggatgctcgggtactatttgatgagttaacacatcgaaatacagttacttggaactcaatgattagtgggtatgtgcaacagcgtga
# gattgtgaaagcacggtacctgtttgatgaaatgccgcacagggatgttgtttcttggaatttgatgatttctggttatttgtcttgtagagggagag
# ggtatttggaggagggtaggaatctgtttggtgaaatgcctgagagagattatgtttcttggaatactatgattagtgggtatgctaaatgtgggaga
# atggatgaagcgttggaggtttttgagtgtatgcctgtgaaaaatgttgtgtcttggaatgcggtgatttcgggttttttgcgtaatgggaatgtgaa
# aactgctgttgagtattttaagagaatgccagagagggattcggcgtcttttagtgtacttgtatccggtttgatacagaacgaggaattggatgagg
# cggaacattttctgtatgaatttggagagtgtaatgatgggaaagaagatatggttcatgcgtataacactttgattgctggatatggtcagaaagga
# agagttggtgatgctagacgcatttttgataacgttccatcttttagtggtcagggaaatagtaaaaagaagagatttgagaggaatgtggtatcgtg
# gaattccatgatcctggcttatagcaaagcaggagatttggtttctgcaagagaactttttgatcagatgacggagagggatatattttcatggaaca
# caatggtttgtggctatgtccatgcgtcaaatatgagtgaagcatcaagcctgttttctaaaatgccaaatcctgatgtactaacatggaattcaatc
# atctctggatatgcacaggcgggaaagttggaattggcacgtgattattttgaaaggatgccccacaagaatcgggtttcttggaattcaatgatctc
# ggggtgtgaaagaaatgcagactatgaaggagcaataaagttattcagggcgatgcaacaggcaggagagaaacctgataggcacacactttcctcac
# ttctaagtgtttgtgctgaaactgtggcattgtttctgggtatgcagattcatcagctagtgacaaagactgttataccagatatacctttaaacaat
# tccctaataactatgtatgcaaaatgtggcaaaatacatgaagcaagggcaatttttgaaaagatgaaatttcaaaaggacgtaatctcatggaatgc
# aatggtcggaggatatgcatctcatggttttgcatttgaagcgctagagctttttgaattaatgaagtgcctgaaagtgaggccaactcacatcacgt
# tcatttcagttctgaatgcatgtgctcatgctggtttagtggatcaaggtcggttatattttaaatctatggaatctgaattcggcatcaaacctgag
# attgaacattttggctcccttgtggatattgtttgtcgagatgggcagcttgaggaggccatgaaagtgattaacactatgccagtggagccagataa
# ggctgtctggggtgcagtactaggtgcttgtagggtgcacaacaatgttgagttggcacgaatagcagctgaagcgctaatgcgcctggaaccagaga
# gttcaggcccttatgttttgctgtataacatgtatgctgatgctggaaggtgggatgatgcaaatgaaatcaggatgttgatggaaacaaataagata
# aggaaggagcccgctcatagcagggtcggctccacttcctcatag]
# protein sequence = [MAVWWRNISSSRKQLSYLCSRDIASVQRLRYQSTLRCKISDAVPDIRRVNKNITNLIRNGRLEDARVLFDELTHRNTV
# TWNSMISGYVQQREIVKARYLFDEMPHRDVVSWNLMISGYLSCRGRGYLEEGRNLFGEMPERDYVSWNTMISGYAKCGRMDEALEVFECMPVKNVVSW
# NAVISGFLRNGNVKTAVEYFKRMPERDSASFSVLVSGLIQNEELDEAEHFLYEFGECNDGKEDMVHAYNTLIAGYGQKGRVGDARRIFDNVPSFSGQG
# NSKKKRFERNVVSWNSMILAYSKAGDLVSARELFDQMTERDIFSWNTMVCGYVHASNMSEASSLFSKMPNPDVLTWNSIISGYAQAGKLELARDYFER
# MPHKNRVSWNSMISGCERNADYEGAIKLFRAMQQAGEKPDRHTLSSLLSVCAETVALFLGMQIHQLVTKTVIPDIPLNNSLITMYAKCGKIHEARAIF
# EKMKFQKDVISWNAMVGGYASHGFAFEALELFELMKCLKVRPTHITFISVLNACAHAGLVDQGRLYFKSMESEFGIKPEIEHFGSLVDIVCRDGQLEE
# AMKVINTMPVEPDKAVWGAVLGACRVHNNVELARIAAEALMRLEPESSGPYVLLYNMYADAGRWDDANEIRMLMETNKIRKEPAHSRVGSTSS]
# end gene g4
###
# command line:
# augustus --codingseq=1 --proteinprofile=/home/pgsb/tetiana.nosenko/lineages/embryophyta_odb9/prfl/EOG09360TXX.prfl --predictionStart=0 --predictionEnd=23778 --species=arabidopsis ./tmp/scaffold4634Schil_BUSCO_geno_206160443_.temp
```
