## Supplementary material for "The *de novo* reference genome and transcriptome assemblies of the wild tomato species *Solanum chilense*": EOG09360TZB.out.1

```
# Please cite: Mario Stanke, Mark Diekhans, Robert Baertsch, David Haussler (2008),
# Using native and syntenically mapped cDNA alignments to improve de novo gene finding
# Bioinformatics 24: 637-644, doi 10.1093/bioinformatics/btn013
# No extrinsic information on sequences given.
# Using protein profile unknown
# --[0..3]--> unknown_A (48) <--[17..60]--
# arabidopsis version. Using default transition matrix.
# We have hints for 0 sequences and for 0 of the sequences in the input set.
#
# ----- prediction on sequence number 1 (length = 35484, name = scaffold3672) -----
#
# Constraints/Hints:
# (none)
# Predicted genes for sequence number 1 on both strands
# start gene g1
scaffold3672	AUGUSTUS	gene	1	2306	0.05	+	.	g1
scaffold3672	AUGUSTUS	transcript	1	2306	0.05	+	.	g1.t1
scaffold3672	AUGUSTUS	intron	1	132	0.59	+	.	transcript_id "g1.t1"; gene_id "g1";
scaffold3672	AUGUSTUS	intron	267	667	0.34	+	.	transcript_id "g1.t1"; gene_id "g1";
scaffold3672	AUGUSTUS	intron	693	955	0.33	+	.	transcript_id "g1.t1"; gene_id "g1";
scaffold3672	AUGUSTUS	intron	1045	1182	0.64	+	.	transcript_id "g1.t1"; gene_id "g1";
scaffold3672	AUGUSTUS	intron	1258	1482	0.7	+	.	transcript_id "g1.t1"; gene_id "g1";
scaffold3672	AUGUSTUS	CDS	133	266	0.59	+	2	transcript_id "g1.t1"; gene_id "g1";
scaffold3672	AUGUSTUS	exon	133	266	.	+	.	transcript_id "g1.t1"; gene_id "g1";
scaffold3672	AUGUSTUS	CDS	668	692	0.33	+	0	transcript_id "g1.t1"; gene_id "g1";
scaffold3672	AUGUSTUS	exon	668	692	.	+	.	transcript_id "g1.t1"; gene_id "g1";
scaffold3672	AUGUSTUS	CDS	956	1044	0.65	+	2	transcript_id "g1.t1"; gene_id "g1";
scaffold3672	AUGUSTUS	exon	956	1044	.	+	.	transcript_id "g1.t1"; gene_id "g1";
scaffold3672	AUGUSTUS	CDS	1183	1257	0.69	+	0	transcript_id "g1.t1"; gene_id "g1";
scaffold3672	AUGUSTUS	exon	1183	1257	.	+	.	transcript_id "g1.t1"; gene_id "g1";
scaffold3672	AUGUSTUS	CDS	1483	1749	0.9	+	0	transcript_id "g1.t1"; gene_id "g1";
scaffold3672	AUGUSTUS	exon	1483	2306	.	+	.	transcript_id "g1.t1"; gene_id "g1";
scaffold3672	AUGUSTUS	stop_codon	1747	1749	.	+	0	transcript_id "g1.t1"; gene_id "g1";
scaffold3672	AUGUSTUS	tts	2306	2306	.	+	.	transcript_id "g1.t1"; gene_id "g1";
# coding sequence = [gtgtaaaacgagtttcatttcagcttcctctgtttctattacctcttcgtgttgctcgtagttcatctcttcacaaatt
# catttcatctcctatgtcttccttaaattccgacgctaaccctgatgttaaaacgttctaccatcctacttttgttgtagcatactacaacaacatcg
# atagtgtaatctcacaagtggggtcttgggagggtggtgtgcaagtagccttacccctctaccttgtgaaggatgagattttgagcttacgcgaggat
# gattgtaggattattctgtctattttctgttgctgctgcaggtttgtggttagagctgtgataaaagggagagtgcaaggggtgttttacagggactg
# gactgtggagaatgctaaggaattgggattgaaaggttgggttcgaaatcggagggatggatcggtggaagctttgttttctggaagcccggaaaaag
# ttcaggaaatggagcagaggtgtcggaggggtccatcatctgctattgtcactggactagatgtcgtcccctgtgatgatgaccctggagctgggttc
# gaacgcaaacaaactgcttga]
# protein sequence = [VKRVSFQLPLFLLPLRVARSSSLHKFISSPMSSLNSDANPDVKTFYHPTFVVAYYNNIDSVISQVGSWEGGVQVALPL
# YLVKDEILSLREDDCRIILSIFCCCCRFVVRAVIKGRVQGVFYRDWTVENAKELGLKGWVRNRRDGSVEALFSGSPEKVQEMEQRCRRGPSSAIVTGL
# DVVPCDDDPGAGFERKQTA]
# end gene g1
###
# start gene g2
scaffold3672	AUGUSTUS	gene	13205	15191	0.08	-	.	g2
scaffold3672	AUGUSTUS	transcript	13205	15191	0.08	-	.	g2.t1
scaffold3672	AUGUSTUS	tts	13205	13205	.	-	.	transcript_id "g2.t1"; gene_id "g2";
scaffold3672	AUGUSTUS	exon	13205	13746	.	-	.	transcript_id "g2.t1"; gene_id "g2";
scaffold3672	AUGUSTUS	stop_codon	13678	13680	.	-	0	transcript_id "g2.t1"; gene_id "g2";
scaffold3672	AUGUSTUS	intron	13747	13885	0.97	-	.	transcript_id "g2.t1"; gene_id "g2";
scaffold3672	AUGUSTUS	intron	13965	14068	0.72	-	.	transcript_id "g2.t1"; gene_id "g2";
scaffold3672	AUGUSTUS	intron	14121	14942	0.16	-	.	transcript_id "g2.t1"; gene_id "g2";
scaffold3672	AUGUSTUS	CDS	13678	13746	0.98	-	0	transcript_id "g2.t1"; gene_id "g2";
scaffold3672	AUGUSTUS	CDS	13886	13964	0.9	-	1	transcript_id "g2.t1"; gene_id "g2";
scaffold3672	AUGUSTUS	exon	13886	13964	.	-	.	transcript_id "g2.t1"; gene_id "g2";
scaffold3672	AUGUSTUS	CDS	14069	14120	0.44	-	2	transcript_id "g2.t1"; gene_id "g2";
scaffold3672	AUGUSTUS	exon	14069	14120	.	-	.	transcript_id "g2.t1"; gene_id "g2";
scaffold3672	AUGUSTUS	CDS	14943	15021	0.18	-	0	transcript_id "g2.t1"; gene_id "g2";
scaffold3672	AUGUSTUS	exon	14943	15191	.	-	.	transcript_id "g2.t1"; gene_id "g2";
scaffold3672	AUGUSTUS	start_codon	15019	15021	.	-	0	transcript_id "g2.t1"; gene_id "g2";
scaffold3672	AUGUSTUS	tss	15191	15191	.	-	.	transcript_id "g2.t1"; gene_id "g2";
# coding sequence = [atgtccggaacattgtcgatgcttccacttgacatgtttttaaatggaaatatcggtgaatataggttttgctatttag
# taataggttacgagacaaaagatagcagaagtactgttaagtactggcagtactggcatgacaaagccatgctttttgagcaatatcactggaagaaa
# gctctcaagaaaaatcaggactacgaattcaagtggaaccaatacatggataaagatacccgagactcgtactacttcaattggcctgtttactttcc
# ataa]
# protein sequence = [MSGTLSMLPLDMFLNGNIGEYRFCYLVIGYETKDSRSTVKYWQYWHDKAMLFEQYHWKKALKKNQDYEFKWNQYMDKD
# TRDSYYFNWPVYFP]
# end gene g2
###
# start gene g3
scaffold3672	AUGUSTUS	gene	15415	17281	0.01	-	.	g3
scaffold3672	AUGUSTUS	transcript	15415	17281	0.01	-	.	g3.t1
scaffold3672	AUGUSTUS	tts	15415	15415	.	-	.	transcript_id "g3.t1"; gene_id "g3";
scaffold3672	AUGUSTUS	exon	15415	16313	.	-	.	transcript_id "g3.t1"; gene_id "g3";
scaffold3672	AUGUSTUS	stop_codon	16224	16226	.	-	0	transcript_id "g3.t1"; gene_id "g3";
scaffold3672	AUGUSTUS	intron	16314	16726	0.14	-	.	transcript_id "g3.t1"; gene_id "g3";
scaffold3672	AUGUSTUS	intron	16806	17064	0.09	-	.	transcript_id "g3.t1"; gene_id "g3";
scaffold3672	AUGUSTUS	CDS	16224	16313	0.06	-	0	transcript_id "g3.t1"; gene_id "g3";
scaffold3672	AUGUSTUS	CDS	16727	16805	0.14	-	1	transcript_id "g3.t1"; gene_id "g3";
scaffold3672	AUGUSTUS	exon	16727	16805	.	-	.	transcript_id "g3.t1"; gene_id "g3";
scaffold3672	AUGUSTUS	CDS	17065	17216	0.22	-	0	transcript_id "g3.t1"; gene_id "g3";
scaffold3672	AUGUSTUS	exon	17065	17281	.	-	.	transcript_id "g3.t1"; gene_id "g3";
scaffold3672	AUGUSTUS	start_codon	17214	17216	.	-	0	transcript_id "g3.t1"; gene_id "g3";
scaffold3672	AUGUSTUS	tss	17281	17281	.	-	.	transcript_id "g3.t1"; gene_id "g3";
scaffold3672	AUGUSTUS	protein_match	17073	17216	8.02	-	0	target "unknown_A[1..48]"; target_start 0; transcript_id "g3.t1"; gene_id "g3";
# coding sequence = [atggagaagtactttggaaacgcatacaggggtgacccgggagtgccacatgccgacccggaacggttcgtgaatatat
# ggatcgggtctgctgctttctctgcactgacatggatcaatccctacatgtggactctttccaatcaatacaattttgaggagaagaatagagttatg
# atgtttgtggtgcaaagagctattagagcaagagaaggagagagctgtcaagggtgtgcctttagtttcgaggagtggtatcaacttgtggtgttggt
# ggtgcaaagggctattacagcaagagaaagtgacagagagtggtaa]
# protein sequence = [MEKYFGNAYRGDPGVPHADPERFVNIWIGSAAFSALTWINPYMWTLSNQYNFEEKNRVMMFVVQRAIRAREGESCQGC
# AFSFEEWYQLVVLVVQRAITARESDREW]
# sequence of block unknown_A     0 [MEKYFGNAYRGDPGVPHADPERFVNIWIGSAAFSALTWINPYMWTLSN] 48
# end gene g3
###
# start gene g4
scaffold3672	AUGUSTUS	gene	18936	21816	0.1	+	.	g4
scaffold3672	AUGUSTUS	transcript	18936	21816	0.1	+	.	g4.t1
scaffold3672	AUGUSTUS	tss	18936	18936	.	+	.	transcript_id "g4.t1"; gene_id "g4";
scaffold3672	AUGUSTUS	exon	18936	19103	.	+	.	transcript_id "g4.t1"; gene_id "g4";
scaffold3672	AUGUSTUS	exon	19785	21816	.	+	.	transcript_id "g4.t1"; gene_id "g4";
scaffold3672	AUGUSTUS	start_codon	19853	19855	.	+	0	transcript_id "g4.t1"; gene_id "g4";
scaffold3672	AUGUSTUS	CDS	19853	20977	1	+	0	transcript_id "g4.t1"; gene_id "g4";
scaffold3672	AUGUSTUS	stop_codon	20975	20977	.	+	0	transcript_id "g4.t1"; gene_id "g4";
scaffold3672	AUGUSTUS	tts	21816	21816	.	+	.	transcript_id "g4.t1"; gene_id "g4";
# coding sequence = [atgatcgttggaggtaatgccgaggataaaagggagaaagagagtactgttgataatactagggaagaaagagttggta
# cagacgattttgggcgagcagtatcgaggactgcggtggcacagatatgtgaaagtattgggtttgagatcttcaatgaatctgctcttgaatcgctt
# gcagacattgcaattaagtatatacttgacctagggaagactgctaatagtaaagctaatatggctggaagaacacagtgcaatgtgtttgatattat
# tcaaggattagaggatatgtgtgcctccactggttttctgcgagcatcggaagtgaaccgctgtgggttaagttctggtattgttagcgagatggttg
# agtatgtggaatctgctgaagagataccattttctcaacctcttccacatttccctgtggtaaaacaacccaatttgatacccagttttttacaaatt
# ggtgaaacaccaccatttaagcacatacctccatggttgcctgcatttcctgatccgcatacttatgtacggacccccacgtggaatgagagggcatc
# agatcctcgagctgataaaattgaattagcaagacagcgaagaaaggcagaaagatctttattaaatttacaacagcgattggtgtgcaatggttctg
# cagtggcatcaacttctaggcagccagatgatgttggtatcacttcaagtgctagtaaaagtgaaaacccatttcttgcaaaaccttttcaagctggt
# gagaaagacgtggacccagtggctcttccaactaaactttctagtgaggtagatgataaaaaccacgtttctttgctggaaacgttctccccagcaat
# tcaggcaatgaaggatgggctttctgaaacagtagatggtacagacaaaacacttccggacaagaggcctgctgtctgtttagagtttagacctggaa
# agaaggccttaggcgattctttggatctaaggctttggaaaaagggttctggtagaaacgcttccttgttccggcgggatgaagacagagatgacaag
# aagaggagagctgagttaatactgagacaatctagggaaaatcagcaggagttaacccagttgtaa]
# protein sequence = [MIVGGNAEDKREKESTVDNTREERVGTDDFGRAVSRTAVAQICESIGFEIFNESALESLADIAIKYILDLGKTANSKA
# NMAGRTQCNVFDIIQGLEDMCASTGFLRASEVNRCGLSSGIVSEMVEYVESAEEIPFSQPLPHFPVVKQPNLIPSFLQIGETPPFKHIPPWLPAFPDP
# HTYVRTPTWNERASDPRADKIELARQRRKAERSLLNLQQRLVCNGSAVASTSRQPDDVGITSSASKSENPFLAKPFQAGEKDVDPVALPTKLSSEVDD
# KNHVSLLETFSPAIQAMKDGLSETVDGTDKTLPDKRPAVCLEFRPGKKALGDSLDLRLWKKGSGRNASLFRRDEDRDDKKRRAELILRQSRENQQELT
# QL]
# end gene g4
###
# start gene g5
scaffold3672	AUGUSTUS	gene	24016	26231	0.03	-	.	g5
scaffold3672	AUGUSTUS	transcript	24016	26231	0.03	-	.	g5.t1
scaffold3672	AUGUSTUS	tts	24016	24016	.	-	.	transcript_id "g5.t1"; gene_id "g5";
scaffold3672	AUGUSTUS	exon	24016	24862	.	-	.	transcript_id "g5.t1"; gene_id "g5";
scaffold3672	AUGUSTUS	stop_codon	24805	24807	.	-	0	transcript_id "g5.t1"; gene_id "g5";
scaffold3672	AUGUSTUS	intron	24863	25146	0.47	-	.	transcript_id "g5.t1"; gene_id "g5";
scaffold3672	AUGUSTUS	intron	25248	25351	0.81	-	.	transcript_id "g5.t1"; gene_id "g5";
scaffold3672	AUGUSTUS	intron	25397	25831	0.4	-	.	transcript_id "g5.t1"; gene_id "g5";
scaffold3672	AUGUSTUS	intron	25885	25967	0.81	-	.	transcript_id "g5.t1"; gene_id "g5";
scaffold3672	AUGUSTUS	CDS	24805	24862	0.49	-	1	transcript_id "g5.t1"; gene_id "g5";
scaffold3672	AUGUSTUS	CDS	25147	25247	0.99	-	0	transcript_id "g5.t1"; gene_id "g5";
scaffold3672	AUGUSTUS	exon	25147	25247	.	-	.	transcript_id "g5.t1"; gene_id "g5";
scaffold3672	AUGUSTUS	CDS	25352	25396	0.4	-	0	transcript_id "g5.t1"; gene_id "g5";
scaffold3672	AUGUSTUS	exon	25352	25396	.	-	.	transcript_id "g5.t1"; gene_id "g5";
scaffold3672	AUGUSTUS	CDS	25832	25884	0.81	-	2	transcript_id "g5.t1"; gene_id "g5";
scaffold3672	AUGUSTUS	exon	25832	25884	.	-	.	transcript_id "g5.t1"; gene_id "g5";
scaffold3672	AUGUSTUS	CDS	25968	26040	0.81	-	0	transcript_id "g5.t1"; gene_id "g5";
scaffold3672	AUGUSTUS	exon	25968	26231	.	-	.	transcript_id "g5.t1"; gene_id "g5";
scaffold3672	AUGUSTUS	start_codon	26038	26040	.	-	0	transcript_id "g5.t1"; gene_id "g5";
scaffold3672	AUGUSTUS	tss	26231	26231	.	-	.	transcript_id "g5.t1"; gene_id "g5";
# coding sequence = [atgggtgccggtttcctcgttggcgtcatcggcgttctaattctatctcatgctacctattccacaatccaatataggg
# ctttgcttaagattactgaggaggagttttctggaccacccattgatccgaaggtgtattggaaacaacctctctaccttcatagtgtaggggttgtt
# atcgaattgatagttagtttagtgttatgcttgtgggctgcaatggctgcccctggaaatttcaagtcaatccatcctcaatctgaggaaaacaggat
# tacctcgtggacaaagtgccccttggctagtttagaagtcacgctaggccaatga]
# protein sequence = [MGAGFLVGVIGVLILSHATYSTIQYRALLKITEEEFSGPPIDPKVYWKQPLYLHSVGVVIELIVSLVLCLWAAMAAPG
# NFKSIHPQSEENRITSWTKCPLASLEVTLGQ]
# end gene g5
###
# command line:
# augustus --codingseq=1 --proteinprofile=/home/pgsb/tetiana.nosenko/lineages/embryophyta_odb9/prfl/EOG09360TZB.prfl --predictionStart=0 --predictionEnd=35484 --species=arabidopsis ./tmp/scaffold3672Schil_BUSCO_geno_206160443_.temp
```
