## Supplementary material for "The *de novo* reference genome and transcriptome assemblies of the wild tomato species *Solanum chilense*": EOG09360U1R.out.1

```
# Please cite: Mario Stanke, Mark Diekhans, Robert Baertsch, David Haussler (2008),
# Using native and syntenically mapped cDNA alignments to improve de novo gene finding
# Bioinformatics 24: 637-644, doi 10.1093/bioinformatics/btn013
# No extrinsic information on sequences given.
# Using protein profile unknown
# --[0..117]--> unknown_A (104) <--[0..1]--> unknown_B (17) <--[0..70]--
# arabidopsis version. Using default transition matrix.
# We have hints for 0 sequences and for 0 of the sequences in the input set.
#
# ----- prediction on sequence number 1 (length = 36785, name = scaffold235) -----
#
# Constraints/Hints:
# (none)
# Predicted genes for sequence number 1 on both strands
# start gene g1
scaffold235	AUGUSTUS	gene	64153	66318	0.08	+	.	g1
scaffold235	AUGUSTUS	transcript	64153	66318	0.08	+	.	g1.t1
scaffold235	AUGUSTUS	intron	64153	64257	0.89	+	.	transcript_id "g1.t1"; gene_id "g1";
scaffold235	AUGUSTUS	intron	64898	65043	0.64	+	.	transcript_id "g1.t1"; gene_id "g1";
scaffold235	AUGUSTUS	intron	65119	65208	0.38	+	.	transcript_id "g1.t1"; gene_id "g1";
scaffold235	AUGUSTUS	intron	65389	65717	0.77	+	.	transcript_id "g1.t1"; gene_id "g1";
scaffold235	AUGUSTUS	CDS	64258	64897	0.76	+	1	transcript_id "g1.t1"; gene_id "g1";
scaffold235	AUGUSTUS	exon	64258	64897	.	+	.	transcript_id "g1.t1"; gene_id "g1";
scaffold235	AUGUSTUS	CDS	65044	65118	0.52	+	0	transcript_id "g1.t1"; gene_id "g1";
scaffold235	AUGUSTUS	exon	65044	65118	.	+	.	transcript_id "g1.t1"; gene_id "g1";
scaffold235	AUGUSTUS	CDS	65209	65388	0.46	+	0	transcript_id "g1.t1"; gene_id "g1";
scaffold235	AUGUSTUS	exon	65209	65388	.	+	.	transcript_id "g1.t1"; gene_id "g1";
scaffold235	AUGUSTUS	CDS	65718	66131	0.98	+	0	transcript_id "g1.t1"; gene_id "g1";
scaffold235	AUGUSTUS	exon	65718	66318	.	+	.	transcript_id "g1.t1"; gene_id "g1";
scaffold235	AUGUSTUS	stop_codon	66129	66131	.	+	0	transcript_id "g1.t1"; gene_id "g1";
scaffold235	AUGUSTUS	tts	66318	66318	.	+	.	transcript_id "g1.t1"; gene_id "g1";
# coding sequence = [aacaaacatatggcagtatgatatcctgaggagtgagaaaaggatggctaatgaaattggtacctggatccagttcgca
# ctaaataagaatttaaaggtccttgacttgtctttctatgagcatggtacagaccacccacatgcgttttatgagctgcctaattgtgttctaagctg
# tcctcatttggttgaactccggttgacatactgtaagataaatttaaagaggaacagtgagctcaagtctctaaaaacattatatcttgataatgttt
# tgctaatggaacagtcaataaattatattctatctggttgtccgatgcttgaggaattgacgctgcagctttgctattcccgtaaaggaatggttctg
# ctcaattcaaatttaaagacattgaagcttcacattagatggtttcaaccaaggatacatatctcctgtccaactctcctatcaatcgatatgtctgg
# agctgtggagttgctggatattgcaaatgtagcatctattgctgaagtatctgtcaagcgtaatctaatatttgacttcaacgaggacaataattacc
# aaaacttgagtaaattcctccaaatatttagcggggccaaaactctaaaactatgctcctggcttgctctgactcaggcatctgtcaatattttatgt
# acattgtgcaatcagccttttaaggcttttgttacttaccctgttgtagcattttctatgtggcagttgaacaatctaccatctccaaccttcagctg
# caaatctcttcatcttcaattggattttgtgatatggcacctaccaggaatactgaacttgctgaagtgctgtccttgcttggagaatcttatcatcg
# aaattacttcttacgatgaatttacaccctacaatgcactctcctggattcacctatatgagtttgatgctggtgaatatcggaatatggtagatgtt
# cctgtccagtgcttgattgatcacctcaagacggtgaaggtagctggtatcgtaatggagaaacagatgattcagtttctggaatatttgctcgggca
# ttccatggtgttacagaaaatgaagatatttgcaaaaaagaaagcccctggtaaggcttatggaacctctaacccaaatagtcttacatctggtaagg
# ctcatgaaacctctgacccaaatcgtcttacgtctgataaagcttcaacctctaacccaaatagtcttacatctgataaggctcatgaatataaagag
# aggcttctgaatgcaccaaaagcctctgccgctgctgcagtcttcttctactga]
# protein sequence = [TNIWQYDILRSEKRMANEIGTWIQFALNKNLKVLDLSFYEHGTDHPHAFYELPNCVLSCPHLVELRLTYCKINLKRNS
# ELKSLKTLYLDNVLLMEQSINYILSGCPMLEELTLQLCYSRKGMVLLNSNLKTLKLHIRWFQPRIHISCPTLLSIDMSGAVELLDIANVASIAEVSVK
# RNLIFDFNEDNNYQNLSKFLQIFSGAKTLKLCSWLALTQASVNILCTLCNQPFKAFVTYPVVAFSMWQLNNLPSPTFSCKSLHLQLDFVIWHLPGILN
# LLKCCPCLENLIIEITSYDEFTPYNALSWIHLYEFDAGEYRNMVDVPVQCLIDHLKTVKVAGIVMEKQMIQFLEYLLGHSMVLQKMKIFAKKKAPGKA
# YGTSNPNSLTSGKAHETSDPNRLTSDKASTSNPNSLTSDKAHEYKERLLNAPKASAAAAVFFY]
# end gene g1
###
# start gene g2
scaffold235	AUGUSTUS	gene	66724	67683	0.41	-	.	g2
scaffold235	AUGUSTUS	transcript	66724	67683	0.41	-	.	g2.t1
scaffold235	AUGUSTUS	tts	66724	66724	.	-	.	transcript_id "g2.t1"; gene_id "g2";
scaffold235	AUGUSTUS	exon	66724	67091	.	-	.	transcript_id "g2.t1"; gene_id "g2";
scaffold235	AUGUSTUS	stop_codon	66830	66832	.	-	0	transcript_id "g2.t1"; gene_id "g2";
scaffold235	AUGUSTUS	intron	67092	67170	1	-	.	transcript_id "g2.t1"; gene_id "g2";
scaffold235	AUGUSTUS	intron	67251	67343	0.94	-	.	transcript_id "g2.t1"; gene_id "g2";
scaffold235	AUGUSTUS	CDS	66830	67091	1	-	1	transcript_id "g2.t1"; gene_id "g2";
scaffold235	AUGUSTUS	CDS	67171	67250	0.98	-	0	transcript_id "g2.t1"; gene_id "g2";
scaffold235	AUGUSTUS	exon	67171	67250	.	-	.	transcript_id "g2.t1"; gene_id "g2";
scaffold235	AUGUSTUS	CDS	67344	67619	0.95	-	0	transcript_id "g2.t1"; gene_id "g2";
scaffold235	AUGUSTUS	exon	67344	67683	.	-	.	transcript_id "g2.t1"; gene_id "g2";
scaffold235	AUGUSTUS	start_codon	67617	67619	.	-	0	transcript_id "g2.t1"; gene_id "g2";
scaffold235	AUGUSTUS	tss	67683	67683	.	-	.	transcript_id "g2.t1"; gene_id "g2";
# coding sequence = [atgggaaataatagcaatgaagcttgtgacaccaggctcacacttggacttgccacaagtgatcatcataagaaaaaaa
# ttacatgtctagatctatctattattcctcttcatgacaccagcaagattgatggatctagctcaaaaacttgtaaaaattataccaaatttaacagt
# gaaagtaagaagattggtatgagaaagaaactgaggcttacaaaagaacaatcaactttgcttgaagacagtttcaaacagcacactacactcgctat
# gggtcagaaacaagaacttgcagcaaaattaaaactcaaaccaagacaagtagaagtttggtttcagaatagaagagcaaggactaaactgaagcaaa
# cagaagtagattgtgagttcatgaagaaatggtgccagagtctgaatgatgaaaataataggctaaagaaagagttgcaagagctaagatcaatcaag
# attgatcaacggtcgccgacgccgtttcatctttctaagactaggacactggctctgtgttcatcatgccagaaaatttcaggaggtgacactgatga
# aaaacatgaaacaggactggatgatggattgtccaaaagagcaaattga]
# protein sequence = [MGNNSNEACDTRLTLGLATSDHHKKKITCLDLSIIPLHDTSKIDGSSSKTCKNYTKFNSESKKIGMRKKLRLTKEQST
# LLEDSFKQHTTLAMGQKQELAAKLKLKPRQVEVWFQNRRARTKLKQTEVDCEFMKKWCQSLNDENNRLKKELQELRSIKIDQRSPTPFHLSKTRTLAL
# CSSCQKISGGDTDEKHETGLDDGLSKRAN]
# end gene g2
###
# start gene g3
scaffold235	AUGUSTUS	gene	76618	79191	0.03	+	.	g3
scaffold235	AUGUSTUS	transcript	76618	79191	0.03	+	.	g3.t1
scaffold235	AUGUSTUS	tss	76618	76618	.	+	.	transcript_id "g3.t1"; gene_id "g3";
scaffold235	AUGUSTUS	exon	76618	78025	.	+	.	transcript_id "g3.t1"; gene_id "g3";
scaffold235	AUGUSTUS	start_codon	77102	77104	.	+	0	transcript_id "g3.t1"; gene_id "g3";
scaffold235	AUGUSTUS	intron	78026	78107	0.55	+	.	transcript_id "g3.t1"; gene_id "g3";
scaffold235	AUGUSTUS	intron	78228	78313	0.7	+	.	transcript_id "g3.t1"; gene_id "g3";
scaffold235	AUGUSTUS	intron	78431	78570	0.74	+	.	transcript_id "g3.t1"; gene_id "g3";
scaffold235	AUGUSTUS	intron	78661	78780	0.57	+	.	transcript_id "g3.t1"; gene_id "g3";
scaffold235	AUGUSTUS	intron	78889	78996	0.49	+	.	transcript_id "g3.t1"; gene_id "g3";
scaffold235	AUGUSTUS	CDS	77102	78025	0.73	+	0	transcript_id "g3.t1"; gene_id "g3";
scaffold235	AUGUSTUS	CDS	78108	78227	0.5	+	0	transcript_id "g3.t1"; gene_id "g3";
scaffold235	AUGUSTUS	exon	78108	78227	.	+	.	transcript_id "g3.t1"; gene_id "g3";
scaffold235	AUGUSTUS	CDS	78314	78430	1	+	0	transcript_id "g3.t1"; gene_id "g3";
scaffold235	AUGUSTUS	exon	78314	78430	.	+	.	transcript_id "g3.t1"; gene_id "g3";
scaffold235	AUGUSTUS	CDS	78571	78660	0.67	+	0	transcript_id "g3.t1"; gene_id "g3";
scaffold235	AUGUSTUS	exon	78571	78660	.	+	.	transcript_id "g3.t1"; gene_id "g3";
scaffold235	AUGUSTUS	CDS	78781	78888	0.67	+	0	transcript_id "g3.t1"; gene_id "g3";
scaffold235	AUGUSTUS	exon	78781	78888	.	+	.	transcript_id "g3.t1"; gene_id "g3";
scaffold235	AUGUSTUS	CDS	78997	79044	0.51	+	0	transcript_id "g3.t1"; gene_id "g3";
scaffold235	AUGUSTUS	exon	78997	79191	.	+	.	transcript_id "g3.t1"; gene_id "g3";
scaffold235	AUGUSTUS	stop_codon	79042	79044	.	+	0	transcript_id "g3.t1"; gene_id "g3";
scaffold235	AUGUSTUS	tts	79191	79191	.	+	.	transcript_id "g3.t1"; gene_id "g3";
# coding sequence = [atggatacttttggtaatcacttaggaaatgagagatcaagagacgttgaagagcgaaaaaatctcaaaaattcaaatt
# caaattctcatccccagtttttaagcaagcaaaagagctgcactgggtttagtagatttgagaatgagaaggaaagaactaaagagaaggagaaaaga
# cgatcgttttttggtggatccggaaaaatcaagtttccagggagaatttcaaatagttcatccaagtcttcgaatttatcggatggtagtactggcca
# gattgcctctggaagattttctgttgatggaagaagatgtaattcagcaagaattcgatcagatattttatatgatattatagcaaatgaatcagaat
# ccgaatacagtgacatttgttcaaataacagttttgattcccctgtttttgggtatatggcaccaacaataagttcacgaaagtctggtatcgaagtt
# ccatctaaatatatgcaagatacattatccaaatcgcgaagatggagttcagattgcactgttccaaagccagagtctccgaaattaggactcaaatt
# caaaaatccaatacaaaaggctgctacttcactcaacagcaaaacttctaaatgggcatggtctccaggaaggccaaattcgcctcctgtattgattg
# aaaatagagggatttttacgtcgaatatgaagcctcctacgagtccttctaaagggaaaagcgttgggaatttgctcagcatggggcttgaattgctc
# aaaggtaagaaattttcttctggtgcagcatctcctcttaggccaggcatgacggagagcgttcatcgtttaaagatacttcataacaaattgttgca
# gtggagatatgtaaatgccaaagctgattcagtccatcacaatatcagtaaacaagctgagacaaatttagtatatgcttgggatggtttaataaaaa
# tgagacaatctgtggtacaaaaaaagctgcagctacagaggcaaaacctggaaatgaaattgagttttgttcttcattctcaaatgaagttactagaa
# ggatggggttctattgaaaggcagcattcttcagcagtgtcaaattccgtagattgtttacaatcagcattgtgtagggttcctctcattgaaggagc
# aacggtggaaccacaatcggctattattgctcttcaacttgcattagatgtatctacatcgatcacattgagattatccaatttctcatcaggagctg
# aaaaaactgcagaagtaatgaaggaaatggcagaggtagttgtacaagagaagttgttgttagaagaatgcttggagcttttcaaaaacatttcaaca
# ctagagtttgtttcaaaagaaaatgttcatttctgttttatggcaattctttag]
# protein sequence = [MDTFGNHLGNERSRDVEERKNLKNSNSNSHPQFLSKQKSCTGFSRFENEKERTKEKEKRRSFFGGSGKIKFPGRISNS
# SSKSSNLSDGSTGQIASGRFSVDGRRCNSARIRSDILYDIIANESESEYSDICSNNSFDSPVFGYMAPTISSRKSGIEVPSKYMQDTLSKSRRWSSDC
# TVPKPESPKLGLKFKNPIQKAATSLNSKTSKWAWSPGRPNSPPVLIENRGIFTSNMKPPTSPSKGKSVGNLLSMGLELLKGKKFSSGAASPLRPGMTE
# SVHRLKILHNKLLQWRYVNAKADSVHHNISKQAETNLVYAWDGLIKMRQSVVQKKLQLQRQNLEMKLSFVLHSQMKLLEGWGSIERQHSSAVSNSVDC
# LQSALCRVPLIEGATVEPQSAIIALQLALDVSTSITLRLSNFSSGAEKTAEVMKEMAEVVVQEKLLLEECLELFKNISTLEFVSKENVHFCFMAIL]
# end gene g3
###
# start gene g4
scaffold235	AUGUSTUS	gene	82188	84641	0.01	+	.	g4
scaffold235	AUGUSTUS	transcript	82188	84641	0.01	+	.	g4.t1
scaffold235	AUGUSTUS	tss	82188	82188	.	+	.	transcript_id "g4.t1"; gene_id "g4";
scaffold235	AUGUSTUS	exon	82188	82763	.	+	.	transcript_id "g4.t1"; gene_id "g4";
scaffold235	AUGUSTUS	start_codon	82316	82318	.	+	0	transcript_id "g4.t1"; gene_id "g4";
scaffold235	AUGUSTUS	CDS	82316	82756	0.7	+	0	transcript_id "g4.t1"; gene_id "g4";
scaffold235	AUGUSTUS	stop_codon	82754	82756	.	+	0	transcript_id "g4.t1"; gene_id "g4";
scaffold235	AUGUSTUS	exon	84466	84641	.	+	.	transcript_id "g4.t1"; gene_id "g4";
scaffold235	AUGUSTUS	tts	84641	84641	.	+	.	transcript_id "g4.t1"; gene_id "g4";
scaffold235	AUGUSTUS	protein_match	82370	82681	7.19	+	0	target "unknown_A[1..104]"; target_start 18; transcript_id "g4.t1"; gene_id "g4";
scaffold235	AUGUSTUS	protein_match	82682	82732	4.47	+	0	target "unknown_B[1..17]"; target_start 122; transcript_id "g4.t1"; gene_id "g4";
# coding sequence = [atgttgaacaattctcctacaatggaggatctcgacggaggaatggcaagtgatgtagagagagaagaggaagaagctg
# tgaccgacttactccgagatcgattccgattatgcaccatctctattgccgaggatgaggccaaacaatgcggtatggaggtttctcaacctatcatc
# acatgtataactgatttagccttcaagtttgcagaacagctatcaaaagacctagaattatttgcacagcatgctggtcggaagtccgtaaacatgga
# agacgttattctttccgcacatcggaatgatcacctggctgcctcattgaggtccttctgtaatgacctcaaaacaaaagagcccaattcggagagga
# agaggaagaagaatcccaaaagggaaggtagacttgctccagatttacgtcgtactccagacacttag]
# protein sequence = [MLNNSPTMEDLDGGMASDVEREEEEAVTDLLRDRFRLCTISIAEDEAKQCGMEVSQPIITCITDLAFKFAEQLSKDLE
# LFAQHAGRKSVNMEDVILSAHRNDHLAASLRSFCNDLKTKEPNSERKRKKNPKREGRLAPDLRRTPDT]
# sequence of block unknown_A    18 [VEREEEEAVTDLLRDRFRLCTISIAEDEAKQCGMEVSQPIITCITDLAFKFAEQLSKDLELFAQHAGRKSVNMEDVILSAHRNDHLAASLRSFCNDLKTKEPNS] 122
# sequence of block unknown_B   122 [ERKRKKNPKREGRLAPD] 139
# end gene g4
###
# start gene g5
scaffold235	AUGUSTUS	gene	86619	89553	0.03	-	.	g5
scaffold235	AUGUSTUS	transcript	86619	89553	0.03	-	.	g5.t1
scaffold235	AUGUSTUS	tts	86619	86619	.	-	.	transcript_id "g5.t1"; gene_id "g5";
scaffold235	AUGUSTUS	exon	86619	88688	.	-	.	transcript_id "g5.t1"; gene_id "g5";
scaffold235	AUGUSTUS	stop_codon	86772	86774	.	-	0	transcript_id "g5.t1"; gene_id "g5";
scaffold235	AUGUSTUS	intron	88689	89192	1	-	.	transcript_id "g5.t1"; gene_id "g5";
scaffold235	AUGUSTUS	CDS	86772	88688	0.97	-	0	transcript_id "g5.t1"; gene_id "g5";
scaffold235	AUGUSTUS	CDS	89193	89372	1	-	0	transcript_id "g5.t1"; gene_id "g5";
scaffold235	AUGUSTUS	exon	89193	89553	.	-	.	transcript_id "g5.t1"; gene_id "g5";
scaffold235	AUGUSTUS	start_codon	89370	89372	.	-	0	transcript_id "g5.t1"; gene_id "g5";
scaffold235	AUGUSTUS	tss	89553	89553	.	-	.	transcript_id "g5.t1"; gene_id "g5";
# coding sequence = [atgaaaaggaacctgcacagtcaaaacactggaagatcatatggagttgtgctgctgctcgcatttggtgctgccgtat
# ttggaattatgactctccacaagctcagggacaggcgcgtctgcaacctctttgtaaaggagaaagaacatgaactcgatggccttaaacacctcttg
# cagaaagaaagagaacaggcaaaagaaaccagaaggcaaatggaggacatgaaatccaatatacactggcttggtacgcagaaaacggatcttgacat
# taagatatcagagatgaagtcaacaatctcttccctaaaagaagaacaaagaacaattggagttactcttgaggaaaaacagagtgagattaagatgc
# ttaggggaaaacagatggaaacaaagtccgatgattcccaggttacactactttctgaaactttaagacagaaagacgctgaaattgagggtttaaaa
# caccgtcttgaattttcaccaacaaaggtcttgtcagtaagtgcagatcatccatcaaatacagcaacaaatttcaccaccgaggctgctggaagaag
# aggaaacagtcgaagaagaagtggagaattgcatgaatccatcaaaatagaaggccaggaaaattcagtaaaagagacagacaacaaggccaatgatt
# acaaaaagaaggaacctgctggagaaggtgaaaacacgggaaaaactggggagagatttgacagcgtgaaacggaaagctggatacgggcagtctaag
# cagctggcaacttctcaaaaagatgttccaagcagcatcaccaccgtttttcaaactaataaaggccaaatacaaaacactgacaatcataagaataa
# ggaagaatcttacctagatgagaaaacgtacaccagtcagaatgcatctaaggaaaatgagcatgatagaaatcaagtgcaaaagcaaaacactgaag
# ttggaacaaatgacaaaggagtgactaagatagaaatgcaaaagaattcaaacagcagaggaacatcaagagtgagcaaggaccgcatgagaaccaca
# agagggaagagacggcaaataattgctaagcaccaagtagatgaaagtggcatgcatctggaaagtcgtggaattgctagcatgagaaacagaaaatt
# cttgaaagtaagaacgggaactgaaagggtcgcgagggttggaggcactatactggaaataagggaccatcagaaagacaacgacatggacatgagga
# agaaatctgacaaggaggattacgggatagaaatgaccaaaaaaattcaacaaggtgaagattcagcattacaaaacaataaccagataaggtcagaa
# caaggagcaaatccagatacagggagatatagaatgcaagatgttggcacaaatcatgatgatagtccacctggtaagacacggccaaaccctaacaa
# ttttgcagatgcagaggaagggaaccaagatgtcatgaatcatgacatgactcggaagattgagaaagagcaggaaagagaagtcagcaacaaagaaa
# ctgagctgctccacagttctcaagaagaagggttcgcaaatacagctctttcaaagaagagtagcatcacagaagaggccagaaatcaaaaggcagat
# gaagtagtacaatcagaggaaataatcagcaccatcagagaagatacagagccaaggcaagctcaaaatctttcaaatttttctgaacgtgtgacaat
# tgctgaaagggatgtcaaagaagatgacaaccaagaggttgactattaccaggaaccaaaagaagcggaagatcattctggaggatcacaagattcca
# gaaatcaaaaaccagataacactgcacgaacggaaggagaaaccgacagagtcagagaagatagagaccaaaagcatgcgctccatcttcattatcct
# tccaaccatgtaagaactgctgaaagggatttaagagacgattaccttgaagttgagaatgataagaacacagaagaagaggtacgcaatacgacagg
# ctctgctgccagcttgggagaggagggagaagatggggacctaaacgatgaggtctga]
# protein sequence = [MKRNLHSQNTGRSYGVVLLLAFGAAVFGIMTLHKLRDRRVCNLFVKEKEHELDGLKHLLQKEREQAKETRRQMEDMKS
# NIHWLGTQKTDLDIKISEMKSTISSLKEEQRTIGVTLEEKQSEIKMLRGKQMETKSDDSQVTLLSETLRQKDAEIEGLKHRLEFSPTKVLSVSADHPS
# NTATNFTTEAAGRRGNSRRRSGELHESIKIEGQENSVKETDNKANDYKKKEPAGEGENTGKTGERFDSVKRKAGYGQSKQLATSQKDVPSSITTVFQT
# NKGQIQNTDNHKNKEESYLDEKTYTSQNASKENEHDRNQVQKQNTEVGTNDKGVTKIEMQKNSNSRGTSRVSKDRMRTTRGKRRQIIAKHQVDESGMH
# LESRGIASMRNRKFLKVRTGTERVARVGGTILEIRDHQKDNDMDMRKKSDKEDYGIEMTKKIQQGEDSALQNNNQIRSEQGANPDTGRYRMQDVGTNH
# DDSPPGKTRPNPNNFADAEEGNQDVMNHDMTRKIEKEQEREVSNKETELLHSSQEEGFANTALSKKSSITEEARNQKADEVVQSEEIISTIREDTEPR
# QAQNLSNFSERVTIAERDVKEDDNQEVDYYQEPKEAEDHSGGSQDSRNQKPDNTARTEGETDRVREDRDQKHALHLHYPSNHVRTAERDLRDDYLEVE
# NDKNTEEEVRNTTGSAASLGEEGEDGDLNDEV]
# end gene g5
###
# start gene g6
scaffold235	AUGUSTUS	gene	91508	93248	0.02	+	.	g6
scaffold235	AUGUSTUS	transcript	91508	93248	0.02	+	.	g6.t1
scaffold235	AUGUSTUS	tss	91508	91508	.	+	.	transcript_id "g6.t1"; gene_id "g6";
scaffold235	AUGUSTUS	exon	91508	91966	.	+	.	transcript_id "g6.t1"; gene_id "g6";
scaffold235	AUGUSTUS	start_codon	91570	91572	.	+	0	transcript_id "g6.t1"; gene_id "g6";
scaffold235	AUGUSTUS	intron	91967	92109	0.18	+	.	transcript_id "g6.t1"; gene_id "g6";
scaffold235	AUGUSTUS	CDS	91570	91966	0.97	+	0	transcript_id "g6.t1"; gene_id "g6";
scaffold235	AUGUSTUS	CDS	92110	92123	0.18	+	2	transcript_id "g6.t1"; gene_id "g6";
scaffold235	AUGUSTUS	exon	92110	92283	.	+	.	transcript_id "g6.t1"; gene_id "g6";
scaffold235	AUGUSTUS	stop_codon	92121	92123	.	+	0	transcript_id "g6.t1"; gene_id "g6";
scaffold235	AUGUSTUS	exon	92915	93248	.	+	.	transcript_id "g6.t1"; gene_id "g6";
scaffold235	AUGUSTUS	tts	93248	93248	.	+	.	transcript_id "g6.t1"; gene_id "g6";
# coding sequence = [atgctgaaattgatgttggcttgttgcaaagtgtacatatcagaaagcagaaacaggggagctcttgaatcaattgaaa
# aagctgctaaattgtttccagaatcccccattatcaacaaatttgaagatgagatttacaacagagttggatatacccttgtttccgaaatttctccc
# aattcttcatctgggtcttgttctttgcccttaaagaatgcatcttttgctatggtgaaagctgcatttgagacaattgatctccaagaacattgtgg
# gactcatcctaggcttggggttgtggaccatatctgttttcatcccttgggcacaacttctttgggcatggttgctgacactgctaagtctttggcat
# ttgaagttggttctaatcttaaagctacaaaagagtga]
# protein sequence = [MLKLMLACCKVYISESRNRGALESIEKAAKLFPESPIINKFEDEIYNRVGYTLVSEISPNSSSGSCSLPLKNASFAMV
# KAAFETIDLQEHCGTHPRLGVVDHICFHPLGTTSLGMVADTAKSLAFEVGSNLKATKE]
# end gene g6
###
# start gene g7
scaffold235	AUGUSTUS	gene	94338	97138	0.03	+	.	g7
scaffold235	AUGUSTUS	transcript	94338	97138	0.03	+	.	g7.t1
scaffold235	AUGUSTUS	tss	94338	94338	.	+	.	transcript_id "g7.t1"; gene_id "g7";
scaffold235	AUGUSTUS	exon	94338	94715	.	+	.	transcript_id "g7.t1"; gene_id "g7";
scaffold235	AUGUSTUS	start_codon	94410	94412	.	+	0	transcript_id "g7.t1"; gene_id "g7";
scaffold235	AUGUSTUS	intron	94716	94781	0.33	+	.	transcript_id "g7.t1"; gene_id "g7";
scaffold235	AUGUSTUS	intron	94833	96323	0.3	+	.	transcript_id "g7.t1"; gene_id "g7";
scaffold235	AUGUSTUS	CDS	94410	94715	0.36	+	0	transcript_id "g7.t1"; gene_id "g7";
scaffold235	AUGUSTUS	CDS	94782	94832	0.33	+	0	transcript_id "g7.t1"; gene_id "g7";
scaffold235	AUGUSTUS	exon	94782	94832	.	+	.	transcript_id "g7.t1"; gene_id "g7";
scaffold235	AUGUSTUS	CDS	96324	96845	0.75	+	0	transcript_id "g7.t1"; gene_id "g7";
scaffold235	AUGUSTUS	exon	96324	97138	.	+	.	transcript_id "g7.t1"; gene_id "g7";
scaffold235	AUGUSTUS	stop_codon	96843	96845	.	+	0	transcript_id "g7.t1"; gene_id "g7";
scaffold235	AUGUSTUS	tts	97138	97138	.	+	.	transcript_id "g7.t1"; gene_id "g7";
# coding sequence = [atgttcccggtactttgtccgcacagaagacctctttctgaggatggaagacctttatcactcgtatgcctcaattgca
# tatgccagaatttggtgatgtcggaatcagattgggtagaaactgtaacgacacctgcggtagtggctcccaacaaagtgtacaacgtaccagatctg
# tgttctttcactatcaccaggacacctatagatattttcataagtccaccttcacctgtgtatttgcacccaagagattctagagtgcccaatgagat
# gatatttaagtcaggaacatatataacatcgggagcattgtttcccatcaagacaactccacctccaacatattcgtatatgactgcagttccaacct
# tcttatatggagcagcacagcaagagggaaagtcacttgattccatcagaagggagttgggatatttccatcctaattcaagtgagaaccagtggata
# ggtgggacaaaactagagacgttgcaactaaagcctgacgagggtcctcctcacgcgactcaagcaaaaggtgttattacaattggagctacaaggtg
# ggttgacaactataacattccagtcttcacaaatgacatatccattgttcgtaaaattgcaaagagagtcagtggcagaggaggtggacttccatcag
# ttcaatccatggcgttaactcacggaggtgagacaattgaagttgcttgcaacttactggaacctactagaattggtggtaaccaagtgcagcttgaa
# gttgagcgacttgctatggaagaaggtatttctgtagggaaaggatactatactgatctctcagaagaaaaaataatcgaaagttacttgaaactagt
# tcaacattctgactag]
# protein sequence = [MFPVLCPHRRPLSEDGRPLSLVCLNCICQNLVMSESDWVETVTTPAVVAPNKVYNVPDLCSFTITRTPIDIFISPPSP
# VYLHPRDSRVPNEMIFKSGTYITSGALFPIKTTPPPTYSYMTAVPTFLYGAAQQEGKSLDSIRRELGYFHPNSSENQWIGGTKLETLQLKPDEGPPHA
# TQAKGVITIGATRWVDNYNIPVFTNDISIVRKIAKRVSGRGGGLPSVQSMALTHGGETIEVACNLLEPTRIGGNQVQLEVERLAMEEGISVGKGYYTD
# LSEEKIIESYLKLVQHSD]
# end gene g7
###
# command line:
# augustus --codingseq=1 --proteinprofile=/home/pgsb/tetiana.nosenko/lineages/embryophyta_odb9/prfl/EOG09360U1R.prfl --predictionStart=64153 --predictionEnd=100937 --species=arabidopsis ./tmp/scaffold235Schil_BUSCO_geno_206160443_.temp
```
