## Supplementary material for "The *de novo* reference genome and transcriptome assemblies of the wild tomato species *Solanum chilense*": EOG09360U3T.out.1

```
# Please cite: Mario Stanke, Mark Diekhans, Robert Baertsch, David Haussler (2008),
# Using native and syntenically mapped cDNA alignments to improve de novo gene finding
# Bioinformatics 24: 637-644, doi 10.1093/bioinformatics/btn013
# No extrinsic information on sequences given.
# Using protein profile unknown
# --[0..18]--> unknown_A (41) <--[0..5]--> unknown_B (10) <--[0..7]--> unknown_C (7) <--[0..1]--> unknown_D (38) <--[0..2]--> unknown_E (23) <--[0..5]--> unknown_F (17) <--[7..16]--
# arabidopsis version. Using default transition matrix.
# We have hints for 0 sequences and for 0 of the sequences in the input set.
#
# ----- prediction on sequence number 1 (length = 25589, name = scaffold1371) -----
#
# Constraints/Hints:
# (none)
# Predicted genes for sequence number 1 on both strands
# start gene g1
scaffold1371	AUGUSTUS	gene	6707	7391	0.01	-	.	g1
scaffold1371	AUGUSTUS	transcript	6707	7391	0.01	-	.	g1.t1
scaffold1371	AUGUSTUS	tts	6707	6707	.	-	.	transcript_id "g1.t1"; gene_id "g1";
scaffold1371	AUGUSTUS	exon	6707	7391	.	-	.	transcript_id "g1.t1"; gene_id "g1";
scaffold1371	AUGUSTUS	stop_codon	6866	6868	.	-	0	transcript_id "g1.t1"; gene_id "g1";
scaffold1371	AUGUSTUS	CDS	6866	7324	0.02	-	0	transcript_id "g1.t1"; gene_id "g1";
scaffold1371	AUGUSTUS	start_codon	7322	7324	.	-	0	transcript_id "g1.t1"; gene_id "g1";
scaffold1371	AUGUSTUS	tss	7391	7391	.	-	.	transcript_id "g1.t1"; gene_id "g1";
scaffold1371	AUGUSTUS	protein_match	6902	6952	3.16	-	0	target "unknown_F[1..17]"; target_start 124; transcript_id "g1.t1"; gene_id "g1";
scaffold1371	AUGUSTUS	protein_match	6953	7021	4.83	-	0	target "unknown_E[1..23]"; target_start 101; transcript_id "g1.t1"; gene_id "g1";
scaffold1371	AUGUSTUS	protein_match	7022	7135	6.76	-	0	target "unknown_D[1..38]"; target_start 63; transcript_id "g1.t1"; gene_id "g1";
scaffold1371	AUGUSTUS	protein_match	7136	7156	5.24	-	0	target "unknown_C[1..7]"; target_start 56; transcript_id "g1.t1"; gene_id "g1";
scaffold1371	AUGUSTUS	protein_match	7172	7201	9.42	-	0	target "unknown_B[1..10]"; target_start 41; transcript_id "g1.t1"; gene_id "g1";
scaffold1371	AUGUSTUS	protein_match	7202	7324	6.67	-	0	target "unknown_A[1..41]"; target_start 0; transcript_id "g1.t1"; gene_id "g1";
# coding sequence = [atggaagacacaacatggaaccaaagaattcaagcattaacacacatcatacttaatcccacaactaaaccatcttttg
# aatcccaaatcttcatttctaaccaaatcccttgttacctcaattgggactatcccccaattttgtgcaccaaaatcaccttcccttctgtatatctg
# aaatgggctttctcatattacctgaaatggatttcaagacttggtgcacctgaaacttcttggagatccaaatgcccatatcaacaaccccctccatt
# aatactggcaaagggagtggaggaagctcaatggggagacgaagaaagaagacagtttgtgaggaaaaggtttaaaaagagaatctttagcagggaag
# ggaaaatttttgttctagctattttacctaatatcttggcacttttgtttatctttcgtaacccttatctcaaattcatgaagtag]
# protein sequence = [MEDTTWNQRIQALTHIILNPTTKPSFESQIFISNQIPCYLNWDYPPILCTKITFPSVYLKWAFSYYLKWISRLGAPET
# SWRSKCPYQQPPPLILAKGVEEAQWGDEERRQFVRKRFKKRIFSREGKIFVLAILPNILALLFIFRNPYLKFMK]
# sequence of block unknown_F   124 [GKIFVLAILPNILALLF] 141
# sequence of block unknown_E   101 [QWGDEERRQFVRKRFKKRIFSRE] 124
# sequence of block unknown_D    63 [SYYLKWISRLGAPETSWRSKCPYQQPPPLILAKGVEEA] 101
# sequence of block unknown_C    56 [VYLKWAF] 63
# sequence of block unknown_B    41 [WDYPPILCTK] 51
# sequence of block unknown_A     0 [MEDTTWNQRIQALTHIILNPTTKPSFESQIFISNQIPCYLN] 41
# end gene g1
###
# start gene g2
scaffold1371	AUGUSTUS	gene	7637	12431	0.09	-	.	g2
scaffold1371	AUGUSTUS	transcript	7637	12431	0.09	-	.	g2.t1
scaffold1371	AUGUSTUS	tts	7637	7637	.	-	.	transcript_id "g2.t1"; gene_id "g2";
scaffold1371	AUGUSTUS	exon	7637	7943	.	-	.	transcript_id "g2.t1"; gene_id "g2";
scaffold1371	AUGUSTUS	stop_codon	7858	7860	.	-	0	transcript_id "g2.t1"; gene_id "g2";
scaffold1371	AUGUSTUS	intron	7944	8023	0.68	-	.	transcript_id "g2.t1"; gene_id "g2";
scaffold1371	AUGUSTUS	intron	8124	8588	0.91	-	.	transcript_id "g2.t1"; gene_id "g2";
scaffold1371	AUGUSTUS	intron	8745	8862	0.85	-	.	transcript_id "g2.t1"; gene_id "g2";
scaffold1371	AUGUSTUS	intron	8920	9008	0.85	-	.	transcript_id "g2.t1"; gene_id "g2";
scaffold1371	AUGUSTUS	intron	9078	9861	0.92	-	.	transcript_id "g2.t1"; gene_id "g2";
scaffold1371	AUGUSTUS	intron	9976	10050	0.96	-	.	transcript_id "g2.t1"; gene_id "g2";
scaffold1371	AUGUSTUS	intron	10087	10782	0.91	-	.	transcript_id "g2.t1"; gene_id "g2";
scaffold1371	AUGUSTUS	intron	10828	10934	0.94	-	.	transcript_id "g2.t1"; gene_id "g2";
scaffold1371	AUGUSTUS	intron	11063	12219	0.45	-	.	transcript_id "g2.t1"; gene_id "g2";
scaffold1371	AUGUSTUS	CDS	7858	7943	0.68	-	2	transcript_id "g2.t1"; gene_id "g2";
scaffold1371	AUGUSTUS	CDS	8024	8123	0.66	-	0	transcript_id "g2.t1"; gene_id "g2";
scaffold1371	AUGUSTUS	exon	8024	8123	.	-	.	transcript_id "g2.t1"; gene_id "g2";
scaffold1371	AUGUSTUS	CDS	8589	8744	0.95	-	0	transcript_id "g2.t1"; gene_id "g2";
scaffold1371	AUGUSTUS	exon	8589	8744	.	-	.	transcript_id "g2.t1"; gene_id "g2";
scaffold1371	AUGUSTUS	CDS	8863	8919	0.84	-	0	transcript_id "g2.t1"; gene_id "g2";
scaffold1371	AUGUSTUS	exon	8863	8919	.	-	.	transcript_id "g2.t1"; gene_id "g2";
scaffold1371	AUGUSTUS	CDS	9009	9077	0.92	-	0	transcript_id "g2.t1"; gene_id "g2";
scaffold1371	AUGUSTUS	exon	9009	9077	.	-	.	transcript_id "g2.t1"; gene_id "g2";
scaffold1371	AUGUSTUS	CDS	9862	9975	0.99	-	0	transcript_id "g2.t1"; gene_id "g2";
scaffold1371	AUGUSTUS	exon	9862	9975	.	-	.	transcript_id "g2.t1"; gene_id "g2";
scaffold1371	AUGUSTUS	CDS	10051	10086	0.97	-	0	transcript_id "g2.t1"; gene_id "g2";
scaffold1371	AUGUSTUS	exon	10051	10086	.	-	.	transcript_id "g2.t1"; gene_id "g2";
scaffold1371	AUGUSTUS	CDS	10783	10827	0.94	-	0	transcript_id "g2.t1"; gene_id "g2";
scaffold1371	AUGUSTUS	exon	10783	10827	.	-	.	transcript_id "g2.t1"; gene_id "g2";
scaffold1371	AUGUSTUS	CDS	10935	11062	0.99	-	2	transcript_id "g2.t1"; gene_id "g2";
scaffold1371	AUGUSTUS	exon	10935	11062	.	-	.	transcript_id "g2.t1"; gene_id "g2";
scaffold1371	AUGUSTUS	CDS	12220	12400	0.57	-	0	transcript_id "g2.t1"; gene_id "g2";
scaffold1371	AUGUSTUS	exon	12220	12431	.	-	.	transcript_id "g2.t1"; gene_id "g2";
scaffold1371	AUGUSTUS	start_codon	12398	12400	.	-	0	transcript_id "g2.t1"; gene_id "g2";
scaffold1371	AUGUSTUS	tss	12431	12431	.	-	.	transcript_id "g2.t1"; gene_id "g2";
# coding sequence = [atgaaaatggagatgacaatcttcgtaattttgttcgccgccccatttactgctctcacagcttcgacggcggctcttg
# tacctccggacgaatctcagattccgtcttcatctggtcagcagaatcagaattcggtgatctacgaattgcaagaagcgaagatcaaaatcgctcga
# ttagaatccatccttgatgaaagcatgccaaatttaaatgctaaaatccaatacatcaaagaaaccgagaagaaaatcgaggtcattagtgtagaaat
# tgacaatcttacaactgctttgtccaaattgcaggttgatgacagtaatggaagactgaccaggaccttgtggtctaagcatcactcatcaaggatta
# gtgctctagaagaagaggtacaactgctttgggatgtggcaagaaaaaacaactttgaaattcataagttggagttcaaagcacaagatgcggagaaa
# agattagaagttcttacctctcaagtcgaaaagatggctgaagttatatctgaaaaatggattcagatacaacgacttgaacaagctgttcaaatggc
# agagatgagaatgcaaaaggtcaaaaggcaagtaacgttcagtaaatgtccatttgtcaagttcatcaaaaacgtatttggccaccaccttgaaacgt
# tgaaaggaattctgcatccatatggatcatacagtgcggctgatcctaattcctactggtctcaaatgttgcatcacatgcagggagctttttcatct
# gcaaaacaataccattacaagctgcagagatttgtaaagcaggaaatagaaaggaacgaattccctacggctttagctaatgaagaagtagtgttttt
# agtagtaagaatcatgctgacgagcctcagctctgatcgtgtttccaattttaagtgcattcatgtttctcttctcacacttaagctaggcctgcgga
# gcaactattga]
# protein sequence = [MKMEMTIFVILFAAPFTALTASTAALVPPDESQIPSSSGQQNQNSVIYELQEAKIKIARLESILDESMPNLNAKIQYI
# KETEKKIEVISVEIDNLTTALSKLQVDDSNGRLTRTLWSKHHSSRISALEEEVQLLWDVARKNNFEIHKLEFKAQDAEKRLEVLTSQVEKMAEVISEK
# WIQIQRLEQAVQMAEMRMQKVKRQVTFSKCPFVKFIKNVFGHHLETLKGILHPYGSYSAADPNSYWSQMLHHMQGAFSSAKQYHYKLQRFVKQEIERN
# EFPTALANEEVVFLVVRIMLTSLSSDRVSNFKCIHVSLLTLKLGLRSNY]
# end gene g2
###
# start gene g3
scaffold1371	AUGUSTUS	gene	12779	25589	0.03	-	.	g3
scaffold1371	AUGUSTUS	transcript	12779	25589	0.03	-	.	g3.t1
scaffold1371	AUGUSTUS	tts	12779	12779	.	-	.	transcript_id "g3.t1"; gene_id "g3";
scaffold1371	AUGUSTUS	exon	12779	13228	.	-	.	transcript_id "g3.t1"; gene_id "g3";
scaffold1371	AUGUSTUS	stop_codon	13076	13078	.	-	0	transcript_id "g3.t1"; gene_id "g3";
scaffold1371	AUGUSTUS	intron	13229	13337	0.91	-	.	transcript_id "g3.t1"; gene_id "g3";
scaffold1371	AUGUSTUS	intron	13346	13487	0.67	-	.	transcript_id "g3.t1"; gene_id "g3";
scaffold1371	AUGUSTUS	intron	13606	13680	1	-	.	transcript_id "g3.t1"; gene_id "g3";
scaffold1371	AUGUSTUS	intron	13802	14973	0.85	-	.	transcript_id "g3.t1"; gene_id "g3";
scaffold1371	AUGUSTUS	intron	15066	15461	0.99	-	.	transcript_id "g3.t1"; gene_id "g3";
scaffold1371	AUGUSTUS	intron	15586	15756	0.85	-	.	transcript_id "g3.t1"; gene_id "g3";
scaffold1371	AUGUSTUS	intron	15875	16272	0.31	-	.	transcript_id "g3.t1"; gene_id "g3";
scaffold1371	AUGUSTUS	intron	16319	16421	0.33	-	.	transcript_id "g3.t1"; gene_id "g3";
scaffold1371	AUGUSTUS	intron	16584	17400	0.64	-	.	transcript_id "g3.t1"; gene_id "g3";
scaffold1371	AUGUSTUS	intron	17506	17595	1	-	.	transcript_id "g3.t1"; gene_id "g3";
scaffold1371	AUGUSTUS	intron	17656	17747	1	-	.	transcript_id "g3.t1"; gene_id "g3";
scaffold1371	AUGUSTUS	intron	17895	18236	0.95	-	.	transcript_id "g3.t1"; gene_id "g3";
scaffold1371	AUGUSTUS	intron	18294	19495	0.88	-	.	transcript_id "g3.t1"; gene_id "g3";
scaffold1371	AUGUSTUS	intron	19592	20291	0.92	-	.	transcript_id "g3.t1"; gene_id "g3";
scaffold1371	AUGUSTUS	intron	20400	20597	0.99	-	.	transcript_id "g3.t1"; gene_id "g3";
scaffold1371	AUGUSTUS	intron	20805	21739	0.96	-	.	transcript_id "g3.t1"; gene_id "g3";
scaffold1371	AUGUSTUS	intron	21851	22699	1	-	.	transcript_id "g3.t1"; gene_id "g3";
scaffold1371	AUGUSTUS	intron	22799	23169	1	-	.	transcript_id "g3.t1"; gene_id "g3";
scaffold1371	AUGUSTUS	intron	23272	23393	0.87	-	.	transcript_id "g3.t1"; gene_id "g3";
scaffold1371	AUGUSTUS	intron	23463	23636	0.82	-	.	transcript_id "g3.t1"; gene_id "g3";
scaffold1371	AUGUSTUS	intron	23773	24223	0.73	-	.	transcript_id "g3.t1"; gene_id "g3";
scaffold1371	AUGUSTUS	intron	24316	24767	0.9	-	.	transcript_id "g3.t1"; gene_id "g3";
scaffold1371	AUGUSTUS	intron	24869	24990	1	-	.	transcript_id "g3.t1"; gene_id "g3";
scaffold1371	AUGUSTUS	intron	25106	25199	1	-	.	transcript_id "g3.t1"; gene_id "g3";
scaffold1371	AUGUSTUS	CDS	13076	13228	0.52	-	0	transcript_id "g3.t1"; gene_id "g3";
scaffold1371	AUGUSTUS	CDS	13338	13345	0.91	-	2	transcript_id "g3.t1"; gene_id "g3";
scaffold1371	AUGUSTUS	exon	13338	13345	.	-	.	transcript_id "g3.t1"; gene_id "g3";
scaffold1371	AUGUSTUS	CDS	13488	13605	0.68	-	0	transcript_id "g3.t1"; gene_id "g3";
scaffold1371	AUGUSTUS	exon	13488	13605	.	-	.	transcript_id "g3.t1"; gene_id "g3";
scaffold1371	AUGUSTUS	CDS	13681	13801	0.99	-	1	transcript_id "g3.t1"; gene_id "g3";
scaffold1371	AUGUSTUS	exon	13681	13801	.	-	.	transcript_id "g3.t1"; gene_id "g3";
scaffold1371	AUGUSTUS	CDS	14974	15065	0.99	-	0	transcript_id "g3.t1"; gene_id "g3";
scaffold1371	AUGUSTUS	exon	14974	15065	.	-	.	transcript_id "g3.t1"; gene_id "g3";
scaffold1371	AUGUSTUS	CDS	15462	15585	0.97	-	1	transcript_id "g3.t1"; gene_id "g3";
scaffold1371	AUGUSTUS	exon	15462	15585	.	-	.	transcript_id "g3.t1"; gene_id "g3";
scaffold1371	AUGUSTUS	CDS	15757	15874	0.36	-	2	transcript_id "g3.t1"; gene_id "g3";
scaffold1371	AUGUSTUS	exon	15757	15874	.	-	.	transcript_id "g3.t1"; gene_id "g3";
scaffold1371	AUGUSTUS	CDS	16273	16318	0.33	-	0	transcript_id "g3.t1"; gene_id "g3";
scaffold1371	AUGUSTUS	exon	16273	16318	.	-	.	transcript_id "g3.t1"; gene_id "g3";
scaffold1371	AUGUSTUS	CDS	16422	16583	0.68	-	0	transcript_id "g3.t1"; gene_id "g3";
scaffold1371	AUGUSTUS	exon	16422	16583	.	-	.	transcript_id "g3.t1"; gene_id "g3";
scaffold1371	AUGUSTUS	CDS	17401	17505	0.92	-	0	transcript_id "g3.t1"; gene_id "g3";
scaffold1371	AUGUSTUS	exon	17401	17505	.	-	.	transcript_id "g3.t1"; gene_id "g3";
scaffold1371	AUGUSTUS	CDS	17596	17655	1	-	0	transcript_id "g3.t1"; gene_id "g3";
scaffold1371	AUGUSTUS	exon	17596	17655	.	-	.	transcript_id "g3.t1"; gene_id "g3";
scaffold1371	AUGUSTUS	CDS	17748	17894	0.99	-	0	transcript_id "g3.t1"; gene_id "g3";
scaffold1371	AUGUSTUS	exon	17748	17894	.	-	.	transcript_id "g3.t1"; gene_id "g3";
scaffold1371	AUGUSTUS	CDS	18237	18293	0.93	-	0	transcript_id "g3.t1"; gene_id "g3";
scaffold1371	AUGUSTUS	exon	18237	18293	.	-	.	transcript_id "g3.t1"; gene_id "g3";
scaffold1371	AUGUSTUS	CDS	19496	19591	0.98	-	0	transcript_id "g3.t1"; gene_id "g3";
scaffold1371	AUGUSTUS	exon	19496	19591	.	-	.	transcript_id "g3.t1"; gene_id "g3";
scaffold1371	AUGUSTUS	CDS	20292	20399	1	-	0	transcript_id "g3.t1"; gene_id "g3";
scaffold1371	AUGUSTUS	exon	20292	20399	.	-	.	transcript_id "g3.t1"; gene_id "g3";
scaffold1371	AUGUSTUS	CDS	20598	20804	0.96	-	0	transcript_id "g3.t1"; gene_id "g3";
scaffold1371	AUGUSTUS	exon	20598	20804	.	-	.	transcript_id "g3.t1"; gene_id "g3";
scaffold1371	AUGUSTUS	CDS	21740	21850	1	-	0	transcript_id "g3.t1"; gene_id "g3";
scaffold1371	AUGUSTUS	exon	21740	21850	.	-	.	transcript_id "g3.t1"; gene_id "g3";
scaffold1371	AUGUSTUS	CDS	22700	22798	1	-	0	transcript_id "g3.t1"; gene_id "g3";
scaffold1371	AUGUSTUS	exon	22700	22798	.	-	.	transcript_id "g3.t1"; gene_id "g3";
scaffold1371	AUGUSTUS	CDS	23170	23271	0.99	-	0	transcript_id "g3.t1"; gene_id "g3";
scaffold1371	AUGUSTUS	exon	23170	23271	.	-	.	transcript_id "g3.t1"; gene_id "g3";
scaffold1371	AUGUSTUS	CDS	23394	23462	0.87	-	0	transcript_id "g3.t1"; gene_id "g3";
scaffold1371	AUGUSTUS	exon	23394	23462	.	-	.	transcript_id "g3.t1"; gene_id "g3";
scaffold1371	AUGUSTUS	CDS	23637	23772	0.94	-	1	transcript_id "g3.t1"; gene_id "g3";
scaffold1371	AUGUSTUS	exon	23637	23772	.	-	.	transcript_id "g3.t1"; gene_id "g3";
scaffold1371	AUGUSTUS	CDS	24224	24315	0.91	-	0	transcript_id "g3.t1"; gene_id "g3";
scaffold1371	AUGUSTUS	exon	24224	24315	.	-	.	transcript_id "g3.t1"; gene_id "g3";
scaffold1371	AUGUSTUS	CDS	24768	24868	0.94	-	2	transcript_id "g3.t1"; gene_id "g3";
scaffold1371	AUGUSTUS	exon	24768	24868	.	-	.	transcript_id "g3.t1"; gene_id "g3";
scaffold1371	AUGUSTUS	CDS	24991	25105	1	-	0	transcript_id "g3.t1"; gene_id "g3";
scaffold1371	AUGUSTUS	exon	24991	25105	.	-	.	transcript_id "g3.t1"; gene_id "g3";
scaffold1371	AUGUSTUS	CDS	25200	25589	1	-	0	transcript_id "g3.t1"; gene_id "g3";
scaffold1371	AUGUSTUS	exon	25200	25589	.	-	.	transcript_id "g3.t1"; gene_id "g3";
# coding sequence = [ctcaaaattgagaaggctattattgaattcgaaggtgagttcttcgtgaagaagttttacgttaatgattctaatggta
# agaagattgagaaagtggagtatttggagaagattcagaaggcattgttggaggctatcgacggcgatgatggtggcgccggagttacggcgccgtcg
# ggggtggcggttagtgggagaggggtggttgtgaggaaacctgggttgaagatggaattaggagacaggaaggcgaaagtagagaagatgtttgggtt
# gatggatgagttcttgaagaatgattcaattagcttacagaaggatattcttgatcatgttgaatttactgtagctaggtcaagattcagttttgatg
# attttgaagcttaccaggcattagcacacagtgtcagggatcggcttattgagcgatggcatgatactcatcagtattttaagaagaaagatcctaag
# cgaatttacttcctttcgcttgaatttcttatgggtcgttctttaactaacagtgtcacaaaccttggcattcaggacgaatatgctgatgctttaac
# tcagcttggatttgactttgaagtcttggcagagcaggaaggagatgctgccctaggtaatggcggcctagctcgccttgcagcttgtcaaatggact
# ccctagcgacattggactatccagcttggggttatggattacgctatcaatatggattatttcgtcagatcatagtggatggttttcaacacgaacaa
# cctgatttttggttgaactttgggaacccctgggagatagagcgtgtccatgtatcatatccagtgaagttctatgggactgttgaagaggaagtttt
# aaatggaaagaaaagtaaaatttggatacctggagaatcagttgaagcagtggcttatgataatccaatacctggttatggcacacgaaatgccatca
# accttcgactgtgggctgctaaaccaagtgatcaatatgacatggagtcttataccactggtgactatattaatgctattgttaacagacaaaaggct
# gaaactataagtaacgtgttgtaccctgatgaccgttcttatcagggtaaggaactgcggttgaagcaacagtttttctttgtttcagcatcactaca
# agacattataaggaggtttaaggatttacatagaaactttgatgagtttccagagaaggttgctctacagataaatgatacgcatccatcaatatcca
# ttgctgaggtaatgagagtgcttgttgatgaagagcacttggactggagtaaagcatgggatattgcttgcaggattttctcagtcaccattcatgca
# gtacaacctgaaggacttgagaaaattcccgtggatcttttgggtagtgttcttcctcgacatttagagattatatatgagataaactatcgtctcat
# ggaagagttaaagaagagctttggtcaggactatgataaactttcccgaatgtcaattattgaggaaggtgctgtgaagagtattcggatggcaaacc
# tgtcacttgcatgttgccactctgtgaatggtgtttccagagtgcatctagagacacttaaaacaagagtgtttaaggacttttatgagctgtggcct
# cagaaatttcattgcaagactaatggagtaacccagcgtcgttggatagtggtgagcaatcctagcttgtgttcaatcatttcaaaatggcttgggac
# agaagcatggatccgtaatgttgacctcatagcaggtttaagagaatatgcagaagatcctgatttacacactgaatggaagaatatgaagagagtta
# acaaaatgaggcttgctgagtacatagaaacacttaccagtgtgaaggtcagtttggatgcaatgttcgatgtgcagataaaacgaatacatgaatac
# aaaagacaactgctcaacatattaggtatcatccacagatatgactgcattaagaatatggatgaaactgacaagcgaagagttgtacctcgtgtatg
# tataattggtgggaaagctgcccctggttatgaagctgcaaagaagataatcaaactttgtcatgtggtggctgataaagttaacaacgatcctgatg
# ttggggatctcctgaaagtgcatgtccattcagaaacttcatctacttttggaaatactacatgggatagcaggactcaacagaaatggactcgtctt
# ctgtcgtttcaggttttcatccctgattataatgtctctgttgccgaactagtaattccagggagtgatctttcacagcacctaagtacagctggaca
# tgaggcatctggaactgggtgtatgaagtttttgatgaatggttgtttattattagcaacggcagatggctcagcagttgaaattgctgaagaaatag
# gggcagaaaacatgtttctttttggagcaaaggtggatgaggttccagcattgagagaaaaaggaaccactctcaaaggttcacttcaatttgcacga
# gttgtgaggatggtgcgggatggttactttggcctcaaagattacttcaagtcattatgcgacactgtagaggatggtggagacttttatctcctggg
# atatgattttgctagctatttagaggcacaggctgctgcggatagagcatttgttgatcaagaaaagtggacccaaatgagcatactgtctactgcag
# gttctggaaaattcagcagcgatagaaccatagaagaatacgcacagcagaaggcacaggctgctgcggatagagcatttgttgatcaagaaaagtgg
# acccaaatgagcatactgtctactgcaggttctggaaaattcagcagcgatagaaccatagaagaatacgcacagcagagttggggcatcgaaccctg
# caaatgccccttctga]
# protein sequence = [LKIEKAIIEFEGEFFVKKFYVNDSNGKKIEKVEYLEKIQKALLEAIDGDDGGAGVTAPSGVAVSGRGVVVRKPGLKME
# LGDRKAKVEKMFGLMDEFLKNDSISLQKDILDHVEFTVARSRFSFDDFEAYQALAHSVRDRLIERWHDTHQYFKKKDPKRIYFLSLEFLMGRSLTNSV
# TNLGIQDEYADALTQLGFDFEVLAEQEGDAALGNGGLARLAACQMDSLATLDYPAWGYGLRYQYGLFRQIIVDGFQHEQPDFWLNFGNPWEIERVHVS
# YPVKFYGTVEEEVLNGKKSKIWIPGESVEAVAYDNPIPGYGTRNAINLRLWAAKPSDQYDMESYTTGDYINAIVNRQKAETISNVLYPDDRSYQGKEL
# RLKQQFFFVSASLQDIIRRFKDLHRNFDEFPEKVALQINDTHPSISIAEVMRVLVDEEHLDWSKAWDIACRIFSVTIHAVQPEGLEKIPVDLLGSVLP
# RHLEIIYEINYRLMEELKKSFGQDYDKLSRMSIIEEGAVKSIRMANLSLACCHSVNGVSRVHLETLKTRVFKDFYELWPQKFHCKTNGVTQRRWIVVS
# NPSLCSIISKWLGTEAWIRNVDLIAGLREYAEDPDLHTEWKNMKRVNKMRLAEYIETLTSVKVSLDAMFDVQIKRIHEYKRQLLNILGIIHRYDCIKN
# MDETDKRRVVPRVCIIGGKAAPGYEAAKKIIKLCHVVADKVNNDPDVGDLLKVHVHSETSSTFGNTTWDSRTQQKWTRLLSFQVFIPDYNVSVAELVI
# PGSDLSQHLSTAGHEASGTGCMKFLMNGCLLLATADGSAVEIAEEIGAENMFLFGAKVDEVPALREKGTTLKGSLQFARVVRMVRDGYFGLKDYFKSL
# CDTVEDGGDFYLLGYDFASYLEAQAAADRAFVDQEKWTQMSILSTAGSGKFSSDRTIEEYAQQKAQAAADRAFVDQEKWTQMSILSTAGSGKFSSDRT
# IEEYAQQSWGIEPCKCPF]
# end gene g3
###
# command line:
# augustus --codingseq=1 --proteinprofile=/home/pgsb/tetiana.nosenko/lineages/embryophyta_odb9/prfl/EOG09360U3T.prfl --predictionStart=0 --predictionEnd=25589 --species=arabidopsis ./tmp/scaffold1371Schil_BUSCO_geno_206160443_.temp
```
