## Supplementary material for "The *de novo* reference genome and transcriptome assemblies of the wild tomato species *Solanum chilense*": EOG09360UCM.out.1

```
# Please cite: Mario Stanke, Mark Diekhans, Robert Baertsch, David Haussler (2008),
# Using native and syntenically mapped cDNA alignments to improve de novo gene finding
# Bioinformatics 24: 637-644, doi 10.1093/bioinformatics/btn013
# No extrinsic information on sequences given.
# Using protein profile unknown
# --[0..35]--> unknown_A (29) <--[1..5]--> unknown_B (43) <--[0..4]--> unknown_C (15) <--[0..2]--> unknown_D (19) <--[25..172]--
# arabidopsis version. Using default transition matrix.
# We have hints for 0 sequences and for 0 of the sequences in the input set.
#
# ----- prediction on sequence number 1 (length = 37885, name = scaffold1184) -----
#
# Constraints/Hints:
# (none)
# Predicted genes for sequence number 1 on both strands
# start gene g1
scaffold1184	AUGUSTUS	gene	95116	106457	0.1	+	.	g1
scaffold1184	AUGUSTUS	transcript	95116	106457	0.1	+	.	g1.t1
scaffold1184	AUGUSTUS	intron	95116	95575	0.64	+	.	transcript_id "g1.t1"; gene_id "g1";
scaffold1184	AUGUSTUS	intron	95630	95718	0.96	+	.	transcript_id "g1.t1"; gene_id "g1";
scaffold1184	AUGUSTUS	intron	95892	96013	0.98	+	.	transcript_id "g1.t1"; gene_id "g1";
scaffold1184	AUGUSTUS	intron	96201	96441	1	+	.	transcript_id "g1.t1"; gene_id "g1";
scaffold1184	AUGUSTUS	intron	96588	96664	1	+	.	transcript_id "g1.t1"; gene_id "g1";
scaffold1184	AUGUSTUS	intron	96820	98238	0.81	+	.	transcript_id "g1.t1"; gene_id "g1";
scaffold1184	AUGUSTUS	intron	98321	98406	0.98	+	.	transcript_id "g1.t1"; gene_id "g1";
scaffold1184	AUGUSTUS	intron	98523	99984	0.99	+	.	transcript_id "g1.t1"; gene_id "g1";
scaffold1184	AUGUSTUS	intron	100084	100395	0.6	+	.	transcript_id "g1.t1"; gene_id "g1";
scaffold1184	AUGUSTUS	intron	100460	100572	0.86	+	.	transcript_id "g1.t1"; gene_id "g1";
scaffold1184	AUGUSTUS	intron	100746	102911	0.97	+	.	transcript_id "g1.t1"; gene_id "g1";
scaffold1184	AUGUSTUS	intron	103036	103599	1	+	.	transcript_id "g1.t1"; gene_id "g1";
scaffold1184	AUGUSTUS	intron	103878	105197	0.97	+	.	transcript_id "g1.t1"; gene_id "g1";
scaffold1184	AUGUSTUS	intron	105413	105505	1	+	.	transcript_id "g1.t1"; gene_id "g1";
scaffold1184	AUGUSTUS	CDS	95576	95629	0.98	+	2	transcript_id "g1.t1"; gene_id "g1";
scaffold1184	AUGUSTUS	exon	95576	95629	.	+	.	transcript_id "g1.t1"; gene_id "g1";
scaffold1184	AUGUSTUS	CDS	95719	95891	0.95	+	2	transcript_id "g1.t1"; gene_id "g1";
scaffold1184	AUGUSTUS	exon	95719	95891	.	+	.	transcript_id "g1.t1"; gene_id "g1";
scaffold1184	AUGUSTUS	CDS	96014	96200	0.98	+	0	transcript_id "g1.t1"; gene_id "g1";
scaffold1184	AUGUSTUS	exon	96014	96200	.	+	.	transcript_id "g1.t1"; gene_id "g1";
scaffold1184	AUGUSTUS	CDS	96442	96587	1	+	2	transcript_id "g1.t1"; gene_id "g1";
scaffold1184	AUGUSTUS	exon	96442	96587	.	+	.	transcript_id "g1.t1"; gene_id "g1";
scaffold1184	AUGUSTUS	CDS	96665	96819	0.97	+	0	transcript_id "g1.t1"; gene_id "g1";
scaffold1184	AUGUSTUS	exon	96665	96819	.	+	.	transcript_id "g1.t1"; gene_id "g1";
scaffold1184	AUGUSTUS	CDS	98239	98320	0.96	+	1	transcript_id "g1.t1"; gene_id "g1";
scaffold1184	AUGUSTUS	exon	98239	98320	.	+	.	transcript_id "g1.t1"; gene_id "g1";
scaffold1184	AUGUSTUS	CDS	98407	98522	0.98	+	0	transcript_id "g1.t1"; gene_id "g1";
scaffold1184	AUGUSTUS	exon	98407	98522	.	+	.	transcript_id "g1.t1"; gene_id "g1";
scaffold1184	AUGUSTUS	CDS	99985	100083	0.99	+	1	transcript_id "g1.t1"; gene_id "g1";
scaffold1184	AUGUSTUS	exon	99985	100083	.	+	.	transcript_id "g1.t1"; gene_id "g1";
scaffold1184	AUGUSTUS	CDS	100396	100459	0.59	+	1	transcript_id "g1.t1"; gene_id "g1";
scaffold1184	AUGUSTUS	exon	100396	100459	.	+	.	transcript_id "g1.t1"; gene_id "g1";
scaffold1184	AUGUSTUS	CDS	100573	100745	0.95	+	0	transcript_id "g1.t1"; gene_id "g1";
scaffold1184	AUGUSTUS	exon	100573	100745	.	+	.	transcript_id "g1.t1"; gene_id "g1";
scaffold1184	AUGUSTUS	CDS	102912	103035	0.99	+	1	transcript_id "g1.t1"; gene_id "g1";
scaffold1184	AUGUSTUS	exon	102912	103035	.	+	.	transcript_id "g1.t1"; gene_id "g1";
scaffold1184	AUGUSTUS	CDS	103600	103877	1	+	0	transcript_id "g1.t1"; gene_id "g1";
scaffold1184	AUGUSTUS	exon	103600	103877	.	+	.	transcript_id "g1.t1"; gene_id "g1";
scaffold1184	AUGUSTUS	CDS	105198	105412	0.98	+	1	transcript_id "g1.t1"; gene_id "g1";
scaffold1184	AUGUSTUS	exon	105198	105412	.	+	.	transcript_id "g1.t1"; gene_id "g1";
scaffold1184	AUGUSTUS	CDS	105506	105717	1	+	2	transcript_id "g1.t1"; gene_id "g1";
scaffold1184	AUGUSTUS	exon	105506	106457	.	+	.	transcript_id "g1.t1"; gene_id "g1";
scaffold1184	AUGUSTUS	stop_codon	105715	105717	.	+	0	transcript_id "g1.t1"; gene_id "g1";
scaffold1184	AUGUSTUS	tts	106457	106457	.	+	.	transcript_id "g1.t1"; gene_id "g1";
# coding sequence = [catccgaggagtttttggaacttgttaaaagtgcccttttagctgctttagaagctcttgggcctggatcactatttgg
# cttggccacattcagccataaaataggtttgtatgatgttcaaggccccattccagtggtgaagaatgttttcattcctcatgattctgatggtacct
# tgtctatggaacttcaggatgtcatgcccctatcttcattcttagctccagtggatacttgtaaggaccgcatagcgtcagcacttgaaacattgagg
# ccaacaacttcatgggaaaggacatcaggtgcaggtcaagggctagatggagctttcctgggtggaaggggttttggatctgcaatggaagccctttt
# caattatattggatcagaatatggaaatacatttgcattagctagagtttttgcttttctttcgggtgctcctgatattggagctggccaactagata
# caagacgatatggagagcagtacgctagtagacgagaggatgcagaccgagctttacttcccgaacaaactccgttctataaagatctggctgccgtg
# gctgtgcaatcaggtgtttgtgtagacatatttgctgtgacaaatgagtatactgacttggcatcattgaagtttctgagtattgagagtggaggctc
# cttatttttgtatacgagcactgatgactccacacttcctcaagacatgtaccgcatgttaagtcgaccatatgcttttaattgtgtcctaaggctga
# ggacttcgtctgaattccagcagagtcattcttatgggcatttcttcccagatccacaatatgaaaatgtccaacacataatttgttgtgattctttc
# gcgacatatgcctatgattttgagtttgtgaatagtgctggattttccaggcatacttcagaattgcctatgctgcaaattgcttttcagtatactgt
# tgttgtcccaccagatgaactagcaaatgcaggatcaaatactacaacaagtgaactaagtacttatgacagcaaatggatggtggttctagaagtag
# agaattctggaattaatttctctagctttgagccaggaaaaactccttttgctgttctttttctgatggataccccagtgttacaaaaggcgagcgcc
# tcctcgcctttggcgagaggcgaggcgaggcgaggggtcctcgccattctctgccgaggcgaggcgatggtaaaaaggcgaggtgtggcgagagcaaa
# gcattctctcaaaaagagattaaggattcgaactcttcagtttggagtaggtcatagcataaatgagatttatgactgtgttgattctgaagtggtgc
# tttcattacttgtccacaaggttattctagcctcgttggagcaaggtgttcgagagggcagaatgttacttcatgattggcttgttattcttacagct
# cagtataatgatgcttgtaaacttattcagtctgggcatggaggttcaagtggcgttcacattgatgttgcattttcccaatgtcctcaactgcagcc
# tttaccccgcttggtttttgctctattacgaaatcctcttctccgtttacacgaagaaggcgtgcatcctgactaccgaatatatcttcagtgtcttt
# ttagtgctctagaaccttcttctcttagtcgtgctatatatccattgttaacctcatatgcctcaccggataagcaagcatatcctcgacattccctc
# agccgtgctgcactgattacaagtggcagttcaatatttttccttgatgcattcacaaatctcattgtgttctatgcttcgacagcagaaccttcact
# tccatttccgccacctcaggactgtttactgagaacaacaataaacaagcttaagcaagagaggtgtattacaccgagactttcatttatcaagggag
# ggcaggatgatgcaacggcgtttgagaattatctaatagaggaacaagacgttgaaggaagtggctttacaagtgtcatgggtttcgtctcattcctc
# gatgagattaaccaaagcacattggagtacttgaaataa]
# protein sequence = [SEEFLELVKSALLAALEALGPGSLFGLATFSHKIGLYDVQGPIPVVKNVFIPHDSDGTLSMELQDVMPLSSFLAPVDT
# CKDRIASALETLRPTTSWERTSGAGQGLDGAFLGGRGFGSAMEALFNYIGSEYGNTFALARVFAFLSGAPDIGAGQLDTRRYGEQYASRREDADRALL
# PEQTPFYKDLAAVAVQSGVCVDIFAVTNEYTDLASLKFLSIESGGSLFLYTSTDDSTLPQDMYRMLSRPYAFNCVLRLRTSSEFQQSHSYGHFFPDPQ
# YENVQHIICCDSFATYAYDFEFVNSAGFSRHTSELPMLQIAFQYTVVVPPDELANAGSNTTTSELSTYDSKWMVVLEVENSGINFSSFEPGKTPFAVL
# FLMDTPVLQKASASSPLARGEARRGVLAILCRGEAMVKRRGVARAKHSLKKRLRIRTLQFGVGHSINEIYDCVDSEVVLSLLVHKVILASLEQGVREG
# RMLLHDWLVILTAQYNDACKLIQSGHGGSSGVHIDVAFSQCPQLQPLPRLVFALLRNPLLRLHEEGVHPDYRIYLQCLFSALEPSSLSRAIYPLLTSY
# ASPDKQAYPRHSLSRAALITSGSSIFFLDAFTNLIVFYASTAEPSLPFPPPQDCLLRTTINKLKQERCITPRLSFIKGGQDDATAFENYLIEEQDVEG
# SGFTSVMGFVSFLDEINQSTLEYLK]
# end gene g1
###
# start gene g2
scaffold1184	AUGUSTUS	gene	106991	110984	0.02	+	.	g2
scaffold1184	AUGUSTUS	transcript	106991	110984	0.02	+	.	g2.t1
scaffold1184	AUGUSTUS	tss	106991	106991	.	+	.	transcript_id "g2.t1"; gene_id "g2";
scaffold1184	AUGUSTUS	exon	106991	107052	.	+	.	transcript_id "g2.t1"; gene_id "g2";
scaffold1184	AUGUSTUS	exon	110102	110984	.	+	.	transcript_id "g2.t1"; gene_id "g2";
scaffold1184	AUGUSTUS	start_codon	110110	110112	.	+	0	transcript_id "g2.t1"; gene_id "g2";
scaffold1184	AUGUSTUS	CDS	110110	110322	0.94	+	0	transcript_id "g2.t1"; gene_id "g2";
scaffold1184	AUGUSTUS	stop_codon	110320	110322	.	+	0	transcript_id "g2.t1"; gene_id "g2";
scaffold1184	AUGUSTUS	tts	110984	110984	.	+	.	transcript_id "g2.t1"; gene_id "g2";
# coding sequence = [atgaagaaaggaattcaccctcaaatgcaatggatatcctacgtgacgcaaagtggacggttgatgcatgttatgatga
# gtaaaatacaccaaacaggcaaggtttatcacataagagcaaggcgtcagatggctcaaagtcttggtcagattgcaaagtttaagcgccgatatggt
# gagaaggaggaagagggggagaaaacagacaaatga]
# protein sequence = [MKKGIHPQMQWISYVTQSGRLMHVMMSKIHQTGKVYHIRARRQMAQSLGQIAKFKRRYGEKEEEGEKTDK]
# end gene g2
###
# start gene g3
scaffold1184	AUGUSTUS	gene	111011	114886	0.26	-	.	g3
scaffold1184	AUGUSTUS	transcript	111011	114886	0.26	-	.	g3.t1
scaffold1184	AUGUSTUS	tts	111011	111011	.	-	.	transcript_id "g3.t1"; gene_id "g3";
scaffold1184	AUGUSTUS	exon	111011	111337	.	-	.	transcript_id "g3.t1"; gene_id "g3";
scaffold1184	AUGUSTUS	stop_codon	111147	111149	.	-	0	transcript_id "g3.t1"; gene_id "g3";
scaffold1184	AUGUSTUS	intron	111338	113391	0.66	-	.	transcript_id "g3.t1"; gene_id "g3";
scaffold1184	AUGUSTUS	intron	113511	114577	0.79	-	.	transcript_id "g3.t1"; gene_id "g3";
scaffold1184	AUGUSTUS	CDS	111147	111337	1	-	2	transcript_id "g3.t1"; gene_id "g3";
scaffold1184	AUGUSTUS	CDS	113392	113510	0.94	-	1	transcript_id "g3.t1"; gene_id "g3";
scaffold1184	AUGUSTUS	exon	113392	113510	.	-	.	transcript_id "g3.t1"; gene_id "g3";
scaffold1184	AUGUSTUS	CDS	114578	114795	1	-	0	transcript_id "g3.t1"; gene_id "g3";
scaffold1184	AUGUSTUS	exon	114578	114886	.	-	.	transcript_id "g3.t1"; gene_id "g3";
scaffold1184	AUGUSTUS	start_codon	114793	114795	.	-	0	transcript_id "g3.t1"; gene_id "g3";
scaffold1184	AUGUSTUS	tss	114886	114886	.	-	.	transcript_id "g3.t1"; gene_id "g3";
scaffold1184	AUGUSTUS	protein_match	111294	111337	4.26	-	2	target "unknown_D[5..19]"; target_start 108; transcript_id "g3.t1"; gene_id "g3";
scaffold1184	AUGUSTUS	protein_match	113392	113404	4.58	-	0	target "unknown_D[1..5]"; target_start 108; transcript_id "g3.t1"; gene_id "g3";
scaffold1184	AUGUSTUS	protein_match	113405	113449	5.12	-	0	target "unknown_C[1..15]"; target_start 93; transcript_id "g3.t1"; gene_id "g3";
scaffold1184	AUGUSTUS	protein_match	113462	113510	6.84	-	1	target "unknown_B[27..43]"; target_start 46; transcript_id "g3.t1"; gene_id "g3";
scaffold1184	AUGUSTUS	protein_match	114578	114657	6.06	-	0	target "unknown_B[1..27]"; target_start 46; transcript_id "g3.t1"; gene_id "g3";
scaffold1184	AUGUSTUS	protein_match	114661	114747	4.7	-	0	target "unknown_A[1..29]"; target_start 16; transcript_id "g3.t1"; gene_id "g3";
# coding sequence = [atggtggagatagagaagcagaacaaggagaaggagaaagtagtagcagaaacaacagtgcaaatcgatcaagagggtc
# ttcccaagactattgtacgtaggcttgtgaaggaaaagctttctcagctatctacagatactgatatctcacttcttcgtgactcgcttcttgctttc
# tctgaaagtgctcgaattttcatccattacctctccgcaactgctaatgacatctgcagggagtctaagaggcaaacgataaatgcagaagatgtgtt
# aaaggcccttgaagaaattgagtttccagagctcattgagcctctcaaagcttctcttgagggattcagagagaagaactctaaaaggaagtcaacgt
# catctaagtccccagaatctaacaaaaaggccaagccgaaagagcctgtggaaaatgggaagggtaagatgaaagaacaaccctcaggtaacgaaaat
# gaagatgcacaagctgaagaggaagtcaatgaagttgaggatagtgttgatgattaa]
# protein sequence = [MVEIEKQNKEKEKVVAETTVQIDQEGLPKTIVRRLVKEKLSQLSTDTDISLLRDSLLAFSESARIFIHYLSATANDIC
# RESKRQTINAEDVLKALEEIEFPELIEPLKASLEGFREKNSKRKSTSSKSPESNKKAKPKEPVENGKGKMKEQPSGNENEDAQAEEEVNEVEDSVDD]
# sequence of block unknown_D   108 [ASLEGFREKNSKRKSTSSK] 127
# sequence of block unknown_C    93 [ALEEIEFPELIEPLK] 108
# sequence of block unknown_B    46 [TDISLLRDSLLAFSESARIFIHYLSATANDICRESKRQTINAE] 89
# sequence of block unknown_A    16 [ETTVQIDQEGLPKTIVRRLVKEKLSQLST] 45
# end gene g3
###
# start gene g4
scaffold1184	AUGUSTUS	gene	117631	119918	0.02	+	.	g4
scaffold1184	AUGUSTUS	transcript	117631	119918	0.02	+	.	g4.t1
scaffold1184	AUGUSTUS	tss	117631	117631	.	+	.	transcript_id "g4.t1"; gene_id "g4";
scaffold1184	AUGUSTUS	exon	117631	119918	.	+	.	transcript_id "g4.t1"; gene_id "g4";
scaffold1184	AUGUSTUS	start_codon	117744	117746	.	+	0	transcript_id "g4.t1"; gene_id "g4";
scaffold1184	AUGUSTUS	CDS	117744	119183	0.51	+	0	transcript_id "g4.t1"; gene_id "g4";
scaffold1184	AUGUSTUS	stop_codon	119181	119183	.	+	0	transcript_id "g4.t1"; gene_id "g4";
scaffold1184	AUGUSTUS	tts	119918	119918	.	+	.	transcript_id "g4.t1"; gene_id "g4";
# coding sequence = [atgagaatgctttcacatcacttcagctccaaggacctcttggctctggtaatgtgttcttccgcttggctatcaaagg
# ccgagccactttctgcctggtacaagtttaaatcccattatcacacacaacagccagagcaagatagaagacaaagacaagcagatgaagaacataaa
# caaaacacgtaccagggaccatctattggctctccagctcgagtccagaagcttattgcttcccaatcagatccactccttgctaaagaaattttcga
# tttagcctcgcgagaatccgattttcagcactcctatgccacttttcacacccttatcctcaagcttggccgttcccggcagttctccctcatgcagt
# ccgtcctctcttccctaaagtcacagcattattccatctccccatctcttttttcgcacatcatccaaatatatggtgatgctggcctaccagacaga
# gcccttaaaactttctatactatcctggaattcaatatgaagccccttccgaagcatctcaacctcattcttgaaatcctcgtaactcatcggaactt
# tcttcgccctgcatttgatctcttcagatctgcacatacatacggagttttggccaacactgagtcctacaacattctaatgcgggcattctgtttga
# atgatgatttaagtattgcctactcgctgtttaatcaaatgtttaagagagagatcagtcctaatgtagagtcatataggattctgatgcagggtttg
# tgtcgaaaaagtcaagtgaatacagctgttgacttgctggaggatatgctgaataaaggttttgttcccgatgctttaagttatagcactctattgaa
# cagcttgtgtcggaaaaagaaatttaaggaggcttacaagcttctttgcagaatgaaagtaaagggttgcaatcctgacattgtccattacaatacag
# taattttgggattctgtcgagaaggtcgtgctgctgatgcctgtaaaatccttgaggacatgccatcaaacgggtgtcttcccaatttggtgtcttat
# aggacattagttgggggtcttagcgatcagggaatgtatgatgaggctaagaattacatggtggaaatgatgtcaaaaggcttctctccgcatttttc
# tgtggttcacgctgttgtgaaaggtttctgtaacctaggtaaaattgaggaagcttgtggagtagcggggagtattttgagtcatggtgaacccctac
# atacagatacatgggaagaaatcgtatccaggatcttggattgggatgcagctgaaaaaatagggaataccttggtgcaacttattcaagctgagata
# aaacctgaaacgagaatagtggaggctggcgctaggttgggtgaatatttgatgaacaacataaaaagtaaatcaaggaagggttga]
# protein sequence = [MRMLSHHFSSKDLLALVMCSSAWLSKAEPLSAWYKFKSHYHTQQPEQDRRQRQADEEHKQNTYQGPSIGSPARVQKLI
# ASQSDPLLAKEIFDLASRESDFQHSYATFHTLILKLGRSRQFSLMQSVLSSLKSQHYSISPSLFSHIIQIYGDAGLPDRALKTFYTILEFNMKPLPKH
# LNLILEILVTHRNFLRPAFDLFRSAHTYGVLANTESYNILMRAFCLNDDLSIAYSLFNQMFKREISPNVESYRILMQGLCRKSQVNTAVDLLEDMLNK
# GFVPDALSYSTLLNSLCRKKKFKEAYKLLCRMKVKGCNPDIVHYNTVILGFCREGRAADACKILEDMPSNGCLPNLVSYRTLVGGLSDQGMYDEAKNY
# MVEMMSKGFSPHFSVVHAVVKGFCNLGKIEEACGVAGSILSHGEPLHTDTWEEIVSRILDWDAAEKIGNTLVQLIQAEIKPETRIVEAGARLGEYLMN
# NIKSKSRKG]
# end gene g4
###
# start gene g5
scaffold1184	AUGUSTUS	gene	120511	124059	0.32	+	.	g5
scaffold1184	AUGUSTUS	transcript	120511	124059	0.32	+	.	g5.t1
scaffold1184	AUGUSTUS	tss	120511	120511	.	+	.	transcript_id "g5.t1"; gene_id "g5";
scaffold1184	AUGUSTUS	exon	120511	120965	.	+	.	transcript_id "g5.t1"; gene_id "g5";
scaffold1184	AUGUSTUS	start_codon	120569	120571	.	+	0	transcript_id "g5.t1"; gene_id "g5";
scaffold1184	AUGUSTUS	intron	120966	121735	0.99	+	.	transcript_id "g5.t1"; gene_id "g5";
scaffold1184	AUGUSTUS	intron	121783	122359	0.98	+	.	transcript_id "g5.t1"; gene_id "g5";
scaffold1184	AUGUSTUS	intron	122536	122622	1	+	.	transcript_id "g5.t1"; gene_id "g5";
scaffold1184	AUGUSTUS	intron	122642	123757	0.99	+	.	transcript_id "g5.t1"; gene_id "g5";
scaffold1184	AUGUSTUS	CDS	120569	120965	0.99	+	0	transcript_id "g5.t1"; gene_id "g5";
scaffold1184	AUGUSTUS	CDS	121736	121782	0.98	+	2	transcript_id "g5.t1"; gene_id "g5";
scaffold1184	AUGUSTUS	exon	121736	121782	.	+	.	transcript_id "g5.t1"; gene_id "g5";
scaffold1184	AUGUSTUS	CDS	122360	122535	1	+	0	transcript_id "g5.t1"; gene_id "g5";
scaffold1184	AUGUSTUS	exon	122360	122535	.	+	.	transcript_id "g5.t1"; gene_id "g5";
scaffold1184	AUGUSTUS	CDS	122623	122641	0.99	+	1	transcript_id "g5.t1"; gene_id "g5";
scaffold1184	AUGUSTUS	exon	122623	122641	.	+	.	transcript_id "g5.t1"; gene_id "g5";
scaffold1184	AUGUSTUS	CDS	123758	123865	0.99	+	0	transcript_id "g5.t1"; gene_id "g5";
scaffold1184	AUGUSTUS	exon	123758	124059	.	+	.	transcript_id "g5.t1"; gene_id "g5";
scaffold1184	AUGUSTUS	stop_codon	123863	123865	.	+	0	transcript_id "g5.t1"; gene_id "g5";
scaffold1184	AUGUSTUS	tts	124059	124059	.	+	.	transcript_id "g5.t1"; gene_id "g5";
# coding sequence = [atgtcttcctatggcagccgaccatcgtattctccttctgcgccgccactctccgacccaaatgagccaccaatagccc
# acccatatcatccttcttcttctacttcctatgcaaattactcaaattatcctcatcaggctcagccgcaaacagctggttatggacctggttctggg
# tattaccagaatcctccaaattatggttctggatttcctccggggactgacccacaagttattcagagttttcagatggtagatagggattgtagtgg
# gtttgttgaggagaaagagctgcaacaagcactttcttctggttaccaaaggtttagtcttaggactattcgtttgttaatctttcttttcaagaatc
# catctgagtattttccaaggattggaccaaaggaatttgctgcactatggagctgtcttggtcaatggagggccatttttgagagatttgacagagat
# cgaagtggaaagattgatgcaacagaactaagggatgctctctacagtcttgggtacatggtgccaccttctgttcttgaagttttgatttccagata
# tactgatggaagtggtaggagacccgagctgtgttttgatagttttgttgaatgtgggatggttgtgaagggcttgaccgaaaagtttaaggagaaag
# atacgcgttatactggctcagcgaaactgaagtatgatgaattcatggccatgatcttacctttcattgtgtcatactag]
# protein sequence = [MSSYGSRPSYSPSAPPLSDPNEPPIAHPYHPSSSTSYANYSNYPHQAQPQTAGYGPGSGYYQNPPNYGSGFPPGTDPQ
# VIQSFQMVDRDCSGFVEEKELQQALSSGYQRFSLRTIRLLIFLFKNPSEYFPRIGPKEFAALWSCLGQWRAIFERFDRDRSGKIDATELRDALYSLGY
# MVPPSVLEVLISRYTDGSGRRPELCFDSFVECGMVVKGLTEKFKEKDTRYTGSAKLKYDEFMAMILPFIVSY]
# end gene g5
###
# start gene g6
scaffold1184	AUGUSTUS	gene	125095	127786	0.09	-	.	g6
scaffold1184	AUGUSTUS	transcript	125095	127786	0.09	-	.	g6.t1
scaffold1184	AUGUSTUS	tts	125095	125095	.	-	.	transcript_id "g6.t1"; gene_id "g6";
scaffold1184	AUGUSTUS	exon	125095	125374	.	-	.	transcript_id "g6.t1"; gene_id "g6";
scaffold1184	AUGUSTUS	stop_codon	125285	125287	.	-	0	transcript_id "g6.t1"; gene_id "g6";
scaffold1184	AUGUSTUS	intron	125375	126284	0.86	-	.	transcript_id "g6.t1"; gene_id "g6";
scaffold1184	AUGUSTUS	intron	126375	126758	0.89	-	.	transcript_id "g6.t1"; gene_id "g6";
scaffold1184	AUGUSTUS	intron	126965	127298	0.99	-	.	transcript_id "g6.t1"; gene_id "g6";
scaffold1184	AUGUSTUS	CDS	125285	125374	0.9	-	0	transcript_id "g6.t1"; gene_id "g6";
scaffold1184	AUGUSTUS	CDS	126285	126374	0.88	-	0	transcript_id "g6.t1"; gene_id "g6";
scaffold1184	AUGUSTUS	exon	126285	126374	.	-	.	transcript_id "g6.t1"; gene_id "g6";
scaffold1184	AUGUSTUS	CDS	126759	126964	0.95	-	2	transcript_id "g6.t1"; gene_id "g6";
scaffold1184	AUGUSTUS	exon	126759	126964	.	-	.	transcript_id "g6.t1"; gene_id "g6";
scaffold1184	AUGUSTUS	CDS	127299	127401	0.99	-	0	transcript_id "g6.t1"; gene_id "g6";
scaffold1184	AUGUSTUS	exon	127299	127786	.	-	.	transcript_id "g6.t1"; gene_id "g6";
scaffold1184	AUGUSTUS	start_codon	127399	127401	.	-	0	transcript_id "g6.t1"; gene_id "g6";
scaffold1184	AUGUSTUS	tss	127786	127786	.	-	.	transcript_id "g6.t1"; gene_id "g6";
# coding sequence = [atggatcggtcgaagcaagtagatcctaatggcttagaagcttcactcattcgaatcatcaactcccaccattcttcat
# ctctcaagctccgtgaatccaccgagaaggcgaagaaggatgggattcgtaatgcaaggcgggtttcggagctgctggtggattcagtgaatagagaa
# gtacaagaagcttttgtaatggaaaagaggattgaaatggaaattcgtgctttaactgcaagcatttttcgatttggaaagcaaactgatcaatggct
# tggtgcttcacactctatcaatactgcaattaagaactgtcttgatcattctgatctgattctcagagcaaaatgccttgaactcttgactatcatac
# tctcctccattgtcagacttcagatagaaattggagactttgagaattggatgaagactatggagtttgattgtaaaagtattaatgctgcaatctgc
# aatattcaccaagaatga]
# protein sequence = [MDRSKQVDPNGLEASLIRIINSHHSSSLKLRESTEKAKKDGIRNARRVSELLVDSVNREVQEAFVMEKRIEMEIRALT
# ASIFRFGKQTDQWLGASHSINTAIKNCLDHSDLILRAKCLELLTIILSSIVRLQIEIGDFENWMKTMEFDCKSINAAICNIHQE]
# end gene g6
###
# start gene g7
scaffold1184	AUGUSTUS	gene	128863	132916	0.01	-	.	g7
scaffold1184	AUGUSTUS	transcript	128863	132916	0.01	-	.	g7.t1
scaffold1184	AUGUSTUS	tts	128863	128863	.	-	.	transcript_id "g7.t1"; gene_id "g7";
scaffold1184	AUGUSTUS	exon	128863	129185	.	-	.	transcript_id "g7.t1"; gene_id "g7";
scaffold1184	AUGUSTUS	exon	131281	131555	.	-	.	transcript_id "g7.t1"; gene_id "g7";
scaffold1184	AUGUSTUS	stop_codon	131460	131462	.	-	0	transcript_id "g7.t1"; gene_id "g7";
scaffold1184	AUGUSTUS	intron	131556	131773	0.33	-	.	transcript_id "g7.t1"; gene_id "g7";
scaffold1184	AUGUSTUS	intron	131836	131924	0.72	-	.	transcript_id "g7.t1"; gene_id "g7";
scaffold1184	AUGUSTUS	CDS	131460	131555	0.33	-	0	transcript_id "g7.t1"; gene_id "g7";
scaffold1184	AUGUSTUS	CDS	131774	131835	0.54	-	2	transcript_id "g7.t1"; gene_id "g7";
scaffold1184	AUGUSTUS	exon	131774	131835	.	-	.	transcript_id "g7.t1"; gene_id "g7";
scaffold1184	AUGUSTUS	CDS	131925	132822	0.7	-	0	transcript_id "g7.t1"; gene_id "g7";
scaffold1184	AUGUSTUS	exon	131925	132916	.	-	.	transcript_id "g7.t1"; gene_id "g7";
scaffold1184	AUGUSTUS	start_codon	132820	132822	.	-	0	transcript_id "g7.t1"; gene_id "g7";
scaffold1184	AUGUSTUS	tss	132916	132916	.	-	.	transcript_id "g7.t1"; gene_id "g7";
# coding sequence = [atgtctgatcctcaacaagctcaggcttggattcaacaacatgttcaaccttaccatactcagactagaatcacttgta
# ttactgttggtaatgaggtcttgacgggtactgatacacagctaaagtcttaccttctaccagcaatgcagggtgtataccgtgctcttgttaatctt
# ggacttagcaatgaaatatatgtggcacatccccactcggcggggatcttggggaactcttttccgccttcttctggttcatttcgacaagatcttag
# tgaatacattcatggcatgctcaatttccatgttcaaaccaagtcaccgttccttatcaatttctatccattctttgcatacaaagacaaccctaacg
# aagttccgcttgattatgtacttttccagcctaaccaaggtacgactgacccaatcacgaatttgaagtatgacaacatgttgtatgcacaaattgat
# gcagtttattcagcaattaagtcaatgggccacacagacattccagttaaggtttccgaaactggctggccgtcaaagggagacccaaatgagtttgg
# agcaacacctgaaaatgctgcactatataacggtaatttatttcagcgtatgcagcaaaatcaagggactccagctaagccatcggagcccattgatg
# tttacgtgtttgcactttttaatgaaaatttaaagcctggtccagcatcagagaggaattatggcctctactaccctgatggaactccagtttataac
# atcgggttacgaggatttcttccacgtatggactattcagctgctaagaaaaatgtaaggaatctgtcatttcttgtttcgtatgtcgactattacct
# tatttcatcggtttctattaattattatagttgtggccttctctatttctgcttttgttctgcttatgatgattttcttgatacacttctgaacgctt
# taggagctcctcctgaaatccacgttcctcaaactttccaaaagtgctgcatcatttttgaagagtctaaacaacgtagcctgaattatccatga]
# protein sequence = [MSDPQQAQAWIQQHVQPYHTQTRITCITVGNEVLTGTDTQLKSYLLPAMQGVYRALVNLGLSNEIYVAHPHSAGILGN
# SFPPSSGSFRQDLSEYIHGMLNFHVQTKSPFLINFYPFFAYKDNPNEVPLDYVLFQPNQGTTDPITNLKYDNMLYAQIDAVYSAIKSMGHTDIPVKVS
# ETGWPSKGDPNEFGATPENAALYNGNLFQRMQQNQGTPAKPSEPIDVYVFALFNENLKPGPASERNYGLYYPDGTPVYNIGLRGFLPRMDYSAAKKNV
# RNLSFLVSYVDYYLISSVSINYYSCGLLYFCFCSAYDDFLDTLLNALGAPPEIHVPQTFQKCCIIFEESKQRSLNYP]
# end gene g7
###
# command line:
# augustus --codingseq=1 --proteinprofile=/home/pgsb/tetiana.nosenko/lineages/embryophyta_odb9/prfl/EOG09360UCM.prfl --predictionStart=95116 --predictionEnd=133000 --species=arabidopsis ./tmp/scaffold1184Schil_BUSCO_geno_206160443_.temp
```
