## Supplementary material for "The *de novo* reference genome and transcriptome assemblies of the wild tomato species *Solanum chilense*": EOG09360UCM.out.2

```
# Please cite: Mario Stanke, Mark Diekhans, Robert Baertsch, David Haussler (2008),
# Using native and syntenically mapped cDNA alignments to improve de novo gene finding
# Bioinformatics 24: 637-644, doi 10.1093/bioinformatics/btn013
# No extrinsic information on sequences given.
# Using protein profile unknown
# --[0..35]--> unknown_A (29) <--[1..5]--> unknown_B (43) <--[0..4]--> unknown_C (15) <--[0..2]--> unknown_D (19) <--[25..172]--
# arabidopsis version. Using default transition matrix.
# We have hints for 0 sequences and for 0 of the sequences in the input set.
#
# ----- prediction on sequence number 1 (length = 36782, name = scaffold2200) -----
#
# Constraints/Hints:
# (none)
# Predicted genes for sequence number 1 on both strands
# start gene g1
scaffold2200	AUGUSTUS	gene	141207	141877	0.37	-	.	g1
scaffold2200	AUGUSTUS	transcript	141207	141877	0.37	-	.	g1.t1
scaffold2200	AUGUSTUS	CDS	141207	141847	0.99	-	0	transcript_id "g1.t1"; gene_id "g1";
scaffold2200	AUGUSTUS	exon	141207	141877	.	-	.	transcript_id "g1.t1"; gene_id "g1";
scaffold2200	AUGUSTUS	start_codon	141845	141847	.	-	0	transcript_id "g1.t1"; gene_id "g1";
scaffold2200	AUGUSTUS	tss	141877	141877	.	-	.	transcript_id "g1.t1"; gene_id "g1";
# coding sequence = [atgcagcttccgtcgtcggccaccgtggctgcggtggttctctccgtagtcctcttcatttgtgccactgaagctcaca
# acataactcacattctggccgaccataaacagttctccactttcaaccattacttaacaactacacacctcgccgctgaaattaaccgccggcaaacc
# atcactgtttgtgctgtagataatgccggaatgtcagatctactctccaaacaattatctatctacactataaaaaacgttctctcgtttcacgtgct
# tctcgattacttcgacgctaaaaagcttcaccagattactaacggcacggcacttgccgcgacaatgtttcaagctaccggctcagctaccggatctt
# ctggattcgtaaacattactgatctaaaaggaggtaaagtcgggctcagtccggctgattataacggtcctcctccggctaaatttgtaaaatcaatc
# gccgagattccttacaacatctccgttattcaaataagtacgattttaccttcagacgaagctgaagctccgactccaggaccaagccaaatgaatct
# cacttctctaatgtcagctaaaggctgcaaagttttcgccgagactcttttagcttctccggctgaaaagac]
# protein sequence = [MQLPSSATVAAVVLSVVLFICATEAHNITHILADHKQFSTFNHYLTTTHLAAEINRRQTITVCAVDNAGMSDLLSKQL
# SIYTIKNVLSFHVLLDYFDAKKLHQITNGTALAATMFQATGSATGSSGFVNITDLKGGKVGLSPADYNGPPPAKFVKSIAEIPYNISVIQISTILPSD
# EAEAPTPGPSQMNLTSLMSAKGCKVFAETLLASPAEK]
# end gene g1
###
# start gene g2
scaffold2200	AUGUSTUS	gene	147119	147987	0.4	-	.	g2
scaffold2200	AUGUSTUS	transcript	147119	147987	0.4	-	.	g2.t1
scaffold2200	AUGUSTUS	tts	147119	147119	.	-	.	transcript_id "g2.t1"; gene_id "g2";
scaffold2200	AUGUSTUS	exon	147119	147987	.	-	.	transcript_id "g2.t1"; gene_id "g2";
scaffold2200	AUGUSTUS	stop_codon	147275	147277	.	-	0	transcript_id "g2.t1"; gene_id "g2";
scaffold2200	AUGUSTUS	CDS	147275	147865	1	-	0	transcript_id "g2.t1"; gene_id "g2";
scaffold2200	AUGUSTUS	start_codon	147863	147865	.	-	0	transcript_id "g2.t1"; gene_id "g2";
scaffold2200	AUGUSTUS	tss	147987	147987	.	-	.	transcript_id "g2.t1"; gene_id "g2";
# coding sequence = [atgtctaaattatttggcattgttgttgtactttttctcgtgttaaattccggtgaagcacaaaatgcaccttctcaat
# ccccaatttcttctccctctaaatcaccggcggtaaaatcacaagcaccggtttcttctccgacgaaatcaccggcagtgaaatctcaagcaccggtt
# tcttcgccctcggctcctacaattagcccgtctgcagcgccggtacagtcaccgaaagcagcttctccagtaaccagcgtttcacccgcactcactcc
# gtcaatcagtagatctgctccggttccttctgttgcaactcctccgccggtatcaactccggtgagcactccggcgtcttccccggcagcagcggatg
# ttccggccagcactgcgacaccgtcagtatccccaagcataccttcaagttcagcaagtccggcggagtctgttgacggacctactacggcgccggcg
# agtttatcaccgggaacttcaccagcacccgttgctgatgatgtttccgctgcaatttcagtgttgaaggtgccgatggttctaagtgggcttgctat
# ttgggccgcactttcaatttga]
# protein sequence = [MSKLFGIVVVLFLVLNSGEAQNAPSQSPISSPSKSPAVKSQAPVSSPTKSPAVKSQAPVSSPSAPTISPSAAPVQSPK
# AASPVTSVSPALTPSISRSAPVPSVATPPPVSTPVSTPASSPAAADVPASTATPSVSPSIPSSSASPAESVDGPTTAPASLSPGTSPAPVADDVSAAI
# SVLKVPMVLSGLAIWAALSI]
# end gene g2
###
# start gene g3
scaffold2200	AUGUSTUS	gene	152612	155576	0.06	+	.	g3
scaffold2200	AUGUSTUS	transcript	152612	155576	0.06	+	.	g3.t1
scaffold2200	AUGUSTUS	tss	152612	152612	.	+	.	transcript_id "g3.t1"; gene_id "g3";
scaffold2200	AUGUSTUS	exon	152612	155576	.	+	.	transcript_id "g3.t1"; gene_id "g3";
scaffold2200	AUGUSTUS	start_codon	152902	152904	.	+	0	transcript_id "g3.t1"; gene_id "g3";
scaffold2200	AUGUSTUS	CDS	152902	154998	0.94	+	0	transcript_id "g3.t1"; gene_id "g3";
scaffold2200	AUGUSTUS	stop_codon	154996	154998	.	+	0	transcript_id "g3.t1"; gene_id "g3";
scaffold2200	AUGUSTUS	tts	155576	155576	.	+	.	transcript_id "g3.t1"; gene_id "g3";
# coding sequence = [atggaggataatgaaggtggggatggagttggtggagagccaatcgagcagtttcacaggaatgaagcgatctctgctg
# ttgctgatgatgggtttattattgaagaggatgatgattacgaagatctctacaatgatgttaatgttggtgagaattttcttcaatcttttagaaag
# aatgaggatttagtatctaggaatgaggaggtagagaggaagcctgagcagcctgtccttccggcgccaccaccggtggtggcagcaccgcaagtggt
# ggatgagagtgagcgtgacgattttcagggtgtgggtggggagaggaatcctgtaaaagaggaggatgtagtgtctgggattgctgctagagcgtccg
# taggtccagctgtgtctgggacttctgctggtagtgggtttagggttgagttaagtcatccgtcaagtaagatgggtgatttagcagagcggatggtg
# aatagtaatgttccaaatcaggtgttggctcaacagcctcatggtggtggtgttgcagtagctgctggaaatttgggtaatgttggaaatatggggaa
# tgataatttgataaggcaaggaggggttaatatgaacggggcgggtaatgttgttgctggagttggggtcgctagtggtggaggaggaggtggtggcg
# gcggtggtgcgacaattctgtttgttggtgatctgcattggtggaccacagatgccgagctggaagctgagttgagcaagtatggacacgtgaaggag
# gtgaaattttttgaagaaaaagctagtgggaagtctaaaggatattgccaggttgagtttcatgattcctcagctgccacagcttgcaaggaaagtat
# gaatggacatatgttcaatgggcgaccatgtgtagtcgcttatgcatcatcaccgtataatgtgaagaggatgggtgaggctcaggtgaatcgaaatc
# agcaggtggctcaaactgctgttccccaagcaaggcgggggcctggtgaagctgctggtaaaattggaaataacaacactcctactggtggcaattat
# caaggcggcggtggtggtggtggggatggcaacagggggggttatggtagaggaagttggggtagaggaggtcctcaagctatgggaaatcgggggcc
# tgtaggtcctatgagaaacaggcctggtgggattgcaggtaggggtatgatgggtaatggtggaggtggatttggacaaggtatgggtggtgcacctc
# ctattatgcatcctcaaacaatgatgggtcaaggctttgatcctgcttttggagggcctatggggagaatgggtggttatggaggatttcctggtggt
# ccagctccaccatttcctggtatgttgtcatcttttccaccagttggaggagttgggatgcctggagtagctccgcatgtaaatcctgcattctttgg
# tagaggaatgccaatgaatggtatgggaatgatgccaggcgctggtatggaggggcctaacatggggatgtggtcagaacctaatgcgggtggatggg
# ctggtgacgagcatggtggtagagcaggagagtcaagttatgcagaagaagctgggtctgatcatcagtatggagaaacaactcacgatagaggggct
# tggccaaataatgtgaaagagaaagatagaggatcagagcgtgattggtctggttctacagagagaaaacatagagaaggcagagaaccatcctatga
# tagagacatggctcgtgaaaaggatcggggccacgaccaggattggccagagaaaagataccgcgatgatagagatgtcgcacgagacagagagaggg
# accgggatcatgaacgtcctagagaacgagggcgtgatcgcgagagggatcgagatcgtgatcgtcatagggatgatagagacagatatgctgatcat
# cacaggtacaaggaccgtgagcaagaatatgatgatgaagacagaggaagatcatcaagaggacacagcaaatcacgattatcacatgaggaagacca
# tcggtcaagatcaagggatgctgattatggaaagaggcggcgtataacttccgagtga]
# protein sequence = [MEDNEGGDGVGGEPIEQFHRNEAISAVADDGFIIEEDDDYEDLYNDVNVGENFLQSFRKNEDLVSRNEEVERKPEQPV
# LPAPPPVVAAPQVVDESERDDFQGVGGERNPVKEEDVVSGIAARASVGPAVSGTSAGSGFRVELSHPSSKMGDLAERMVNSNVPNQVLAQQPHGGGVA
# VAAGNLGNVGNMGNDNLIRQGGVNMNGAGNVVAGVGVASGGGGGGGGGGATILFVGDLHWWTTDAELEAELSKYGHVKEVKFFEEKASGKSKGYCQVE
# FHDSSAATACKESMNGHMFNGRPCVVAYASSPYNVKRMGEAQVNRNQQVAQTAVPQARRGPGEAAGKIGNNNTPTGGNYQGGGGGGGDGNRGGYGRGS
# WGRGGPQAMGNRGPVGPMRNRPGGIAGRGMMGNGGGGFGQGMGGAPPIMHPQTMMGQGFDPAFGGPMGRMGGYGGFPGGPAPPFPGMLSSFPPVGGVG
# MPGVAPHVNPAFFGRGMPMNGMGMMPGAGMEGPNMGMWSEPNAGGWAGDEHGGRAGESSYAEEAGSDHQYGETTHDRGAWPNNVKEKDRGSERDWSGS
# TERKHREGREPSYDRDMAREKDRGHDQDWPEKRYRDDRDVARDRERDRDHERPRERGRDRERDRDRDRHRDDRDRYADHHRYKDREQEYDDEDRGRSS
# RGHSKSRLSHEEDHRSRSRDADYGKRRRITSE]
# end gene g3
###
# start gene g4
scaffold2200	AUGUSTUS	gene	156002	158227	0.03	+	.	g4
scaffold2200	AUGUSTUS	transcript	156002	158227	0.03	+	.	g4.t1
scaffold2200	AUGUSTUS	tss	156002	156002	.	+	.	transcript_id "g4.t1"; gene_id "g4";
scaffold2200	AUGUSTUS	exon	156002	156091	.	+	.	transcript_id "g4.t1"; gene_id "g4";
scaffold2200	AUGUSTUS	exon	156736	156928	.	+	.	transcript_id "g4.t1"; gene_id "g4";
scaffold2200	AUGUSTUS	start_codon	156797	156799	.	+	0	transcript_id "g4.t1"; gene_id "g4";
scaffold2200	AUGUSTUS	intron	156929	157243	0.38	+	.	transcript_id "g4.t1"; gene_id "g4";
scaffold2200	AUGUSTUS	CDS	156797	156928	0.37	+	0	transcript_id "g4.t1"; gene_id "g4";
scaffold2200	AUGUSTUS	CDS	157244	157309	0.84	+	0	transcript_id "g4.t1"; gene_id "g4";
scaffold2200	AUGUSTUS	exon	157244	158227	.	+	.	transcript_id "g4.t1"; gene_id "g4";
scaffold2200	AUGUSTUS	stop_codon	157307	157309	.	+	0	transcript_id "g4.t1"; gene_id "g4";
scaffold2200	AUGUSTUS	tts	158227	158227	.	+	.	transcript_id "g4.t1"; gene_id "g4";
# coding sequence = [atgcatcttcttgatgccattgatactactgcttactttatttatggtctaaaagaaaccataaacatttatttggtta
# taaatgatctcataaagaacaataaaagaaatcatcatatcatcaagtgtaagcatggaggacgtagagcaagctgtgtgaaaaagtatggaagggaa
# ctccttgaagcttctgcctga]
# protein sequence = [MHLLDAIDTTAYFIYGLKETINIYLVINDLIKNNKRNHHIIKCKHGGRRASCVKKYGRELLEASA]
# end gene g4
###
# start gene g5
scaffold2200	AUGUSTUS	gene	158972	160185	0.21	+	.	g5
scaffold2200	AUGUSTUS	transcript	158972	160185	0.21	+	.	g5.t1
scaffold2200	AUGUSTUS	tss	158972	158972	.	+	.	transcript_id "g5.t1"; gene_id "g5";
scaffold2200	AUGUSTUS	exon	158972	159110	.	+	.	transcript_id "g5.t1"; gene_id "g5";
scaffold2200	AUGUSTUS	exon	159345	160185	.	+	.	transcript_id "g5.t1"; gene_id "g5";
scaffold2200	AUGUSTUS	start_codon	159403	159405	.	+	0	transcript_id "g5.t1"; gene_id "g5";
scaffold2200	AUGUSTUS	CDS	159403	159951	1	+	0	transcript_id "g5.t1"; gene_id "g5";
scaffold2200	AUGUSTUS	stop_codon	159949	159951	.	+	0	transcript_id "g5.t1"; gene_id "g5";
scaffold2200	AUGUSTUS	tts	160185	160185	.	+	.	transcript_id "g5.t1"; gene_id "g5";
# coding sequence = [atggcggattcggataatgaatcaggaggacatagagataacagtaacattgagagttccctaagagaacaagacaggt
# tccttcccatagcaaatgtgagcagaatcatgaagaaagctttaccagctaacgcgaaaatatcgaaagatgctaaggaggtagttcaagaatgtgtt
# tctgaattcataagtttcatcacaggggaagcatcagacaagtgtcagagagaaaagaggaagacaatcaatggtgatgatctgttgtgggcaatgac
# aactcttggttttgaagaatacattgagccactcaagatttatttgcagaggtttagggatttggaagggcaaaaaagtggtgtctctggagagaagg
# atcatagtggatcagtgggttatgttgaggactaccatggcatgatgatgatggggagtcaacaccatcaaggacacgggtatggcaccggtgtatac
# aatcatcatacgggggagaatgctgcaggggttggtacaggaggatcgcggtttcctgatgttgggaggcaaaggtga]
# protein sequence = [MADSDNESGGHRDNSNIESSLREQDRFLPIANVSRIMKKALPANAKISKDAKEVVQECVSEFISFITGEASDKCQREK
# RKTINGDDLLWAMTTLGFEEYIEPLKIYLQRFRDLEGQKSGVSGEKDHSGSVGYVEDYHGMMMMGSQHHQGHGYGTGVYNHHTGENAAGVGTGGSRFP
# DVGRQR]
# end gene g5
###
# start gene g6
scaffold2200	AUGUSTUS	gene	160618	164517	0.02	-	.	g6
scaffold2200	AUGUSTUS	transcript	160618	164517	0.02	-	.	g6.t1
scaffold2200	AUGUSTUS	tts	160618	160618	.	-	.	transcript_id "g6.t1"; gene_id "g6";
scaffold2200	AUGUSTUS	exon	160618	160828	.	-	.	transcript_id "g6.t1"; gene_id "g6";
scaffold2200	AUGUSTUS	stop_codon	160800	160802	.	-	0	transcript_id "g6.t1"; gene_id "g6";
scaffold2200	AUGUSTUS	intron	160829	160931	0.51	-	.	transcript_id "g6.t1"; gene_id "g6";
scaffold2200	AUGUSTUS	intron	161079	161225	0.76	-	.	transcript_id "g6.t1"; gene_id "g6";
scaffold2200	AUGUSTUS	intron	161323	161526	1	-	.	transcript_id "g6.t1"; gene_id "g6";
scaffold2200	AUGUSTUS	intron	161640	161752	0.99	-	.	transcript_id "g6.t1"; gene_id "g6";
scaffold2200	AUGUSTUS	intron	162249	162823	0.99	-	.	transcript_id "g6.t1"; gene_id "g6";
scaffold2200	AUGUSTUS	intron	162905	162991	0.99	-	.	transcript_id "g6.t1"; gene_id "g6";
scaffold2200	AUGUSTUS	intron	163073	163326	1	-	.	transcript_id "g6.t1"; gene_id "g6";
scaffold2200	AUGUSTUS	intron	163438	163666	0.78	-	.	transcript_id "g6.t1"; gene_id "g6";
scaffold2200	AUGUSTUS	intron	163743	164353	0.7	-	.	transcript_id "g6.t1"; gene_id "g6";
scaffold2200	AUGUSTUS	CDS	160800	160828	0.52	-	2	transcript_id "g6.t1"; gene_id "g6";
scaffold2200	AUGUSTUS	CDS	160932	161078	0.51	-	2	transcript_id "g6.t1"; gene_id "g6";
scaffold2200	AUGUSTUS	exon	160932	161078	.	-	.	transcript_id "g6.t1"; gene_id "g6";
scaffold2200	AUGUSTUS	CDS	161226	161322	0.76	-	0	transcript_id "g6.t1"; gene_id "g6";
scaffold2200	AUGUSTUS	exon	161226	161322	.	-	.	transcript_id "g6.t1"; gene_id "g6";
scaffold2200	AUGUSTUS	CDS	161527	161639	0.99	-	2	transcript_id "g6.t1"; gene_id "g6";
scaffold2200	AUGUSTUS	exon	161527	161639	.	-	.	transcript_id "g6.t1"; gene_id "g6";
scaffold2200	AUGUSTUS	CDS	161753	162248	1	-	0	transcript_id "g6.t1"; gene_id "g6";
scaffold2200	AUGUSTUS	exon	161753	162248	.	-	.	transcript_id "g6.t1"; gene_id "g6";
scaffold2200	AUGUSTUS	CDS	162824	162904	0.99	-	0	transcript_id "g6.t1"; gene_id "g6";
scaffold2200	AUGUSTUS	exon	162824	162904	.	-	.	transcript_id "g6.t1"; gene_id "g6";
scaffold2200	AUGUSTUS	CDS	162992	163072	1	-	0	transcript_id "g6.t1"; gene_id "g6";
scaffold2200	AUGUSTUS	exon	162992	163072	.	-	.	transcript_id "g6.t1"; gene_id "g6";
scaffold2200	AUGUSTUS	CDS	163327	163437	0.81	-	0	transcript_id "g6.t1"; gene_id "g6";
scaffold2200	AUGUSTUS	exon	163327	163437	.	-	.	transcript_id "g6.t1"; gene_id "g6";
scaffold2200	AUGUSTUS	CDS	163667	163742	0.75	-	1	transcript_id "g6.t1"; gene_id "g6";
scaffold2200	AUGUSTUS	exon	163667	163742	.	-	.	transcript_id "g6.t1"; gene_id "g6";
scaffold2200	AUGUSTUS	CDS	164354	164400	0.69	-	0	transcript_id "g6.t1"; gene_id "g6";
scaffold2200	AUGUSTUS	exon	164354	164517	.	-	.	transcript_id "g6.t1"; gene_id "g6";
scaffold2200	AUGUSTUS	start_codon	164398	164400	.	-	0	transcript_id "g6.t1"; gene_id "g6";
scaffold2200	AUGUSTUS	tss	164517	164517	.	-	.	transcript_id "g6.t1"; gene_id "g6";
# coding sequence = [atgaacatttcaccttttatcttgaggaaattacctgttggtgggagttcttgtccttctcaggcagcccagatcaaga
# gcaatatttcacggttttctggctttgtctggcatgaaaatgaggaaaagcaaaagatgaaagttaaagaaaagtttgacaagtatattaaagagaag
# ctgttggaattctgtgatgtactggatatacctgttaccaaagctacttccagaaaggaagacatggtggtaaagttgatggactttctggaagctcc
# tcatgctacaacttctgagttgcttgccgagaaggaccagtcaagcagaggaaagaagcggagaagagacggcaaaaaaagtccctcatcggcatccg
# ctagctcgaaaggatcaaccaagagtggaaagaaggccgaaactgcacaaaaggctgaaaagaagaagaaagtgcaagagtcagaagatgaatctgag
# caagaagaagatgtccatgaggaatctgaagaggaaaagactaatggtgttcctgagagatctgatggtgagaagtcagatcaggctgaaagtgagaa
# ggagagtgaatctgaagatgagcctgagccagagcctgagccggagccagagccagagcctaaggaggacaagaaaaagcataagcagagttcaagta
# aatcttcaacaaagaaagaacctgctgtgaaagctaagaccaagaaacctgcagtctctaaagtaccaagtcctcccaaaaagaccccttcaaaatca
# tcaaagagctcaaagcatattgctaacgatgatgcaactcccaaagcatcttcaaagaagaaaaaaactgaagtagttaaagaaaaatcttcaacgcc
# aaagaagtctactcccagagaaaatactgggaaaaagattgtaaagggaaaggacaagagcaaggaggataaactgagaccaagtgatgatgaactta
# gaaatgcaatttgtgaaattctgaaagaagttgacttcaatacggctacctttactgacattctgaagcaacttggtgagtgctcttattttgtctgt
# tcttttggcaattctttaggtgtacttggtaaaaagaagctagccaagcggtttgataccgatctcatgcccagaaaatcgtctataaagattatgat
# ccaggatgagcttactaaactagctgacgaggaagatgatgaggaagatgaaggtgaggccttgaaggatgctaaaaagccttctagcaaaggtgctc
# attacgagttcaaccagctgtaa]
# protein sequence = [MNISPFILRKLPVGGSSCPSQAAQIKSNISRFSGFVWHENEEKQKMKVKEKFDKYIKEKLLEFCDVLDIPVTKATSRK
# EDMVVKLMDFLEAPHATTSELLAEKDQSSRGKKRRRDGKKSPSSASASSKGSTKSGKKAETAQKAEKKKKVQESEDESEQEEDVHEESEEEKTNGVPE
# RSDGEKSDQAESEKESESEDEPEPEPEPEPEPEPKEDKKKHKQSSSKSSTKKEPAVKAKTKKPAVSKVPSPPKKTPSKSSKSSKHIANDDATPKASSK
# KKKTEVVKEKSSTPKKSTPRENTGKKIVKGKDKSKEDKLRPSDDELRNAICEILKEVDFNTATFTDILKQLGECSYFVCSFGNSLGVLGKKKLAKRFD
# TDLMPRKSSIKIMIQDELTKLADEEDDEEDEGEALKDAKKPSSKGAHYEFNQL]
# end gene g6
###
# start gene g7
scaffold2200	AUGUSTUS	gene	165387	174567	0.01	-	.	g7
scaffold2200	AUGUSTUS	transcript	165387	174567	0.01	-	.	g7.t1
scaffold2200	AUGUSTUS	tts	165387	165387	.	-	.	transcript_id "g7.t1"; gene_id "g7";
scaffold2200	AUGUSTUS	exon	165387	165685	.	-	.	transcript_id "g7.t1"; gene_id "g7";
scaffold2200	AUGUSTUS	exon	166101	166227	.	-	.	transcript_id "g7.t1"; gene_id "g7";
scaffold2200	AUGUSTUS	exon	166644	166719	.	-	.	transcript_id "g7.t1"; gene_id "g7";
scaffold2200	AUGUSTUS	stop_codon	166666	166668	.	-	0	transcript_id "g7.t1"; gene_id "g7";
scaffold2200	AUGUSTUS	intron	166720	166840	1	-	.	transcript_id "g7.t1"; gene_id "g7";
scaffold2200	AUGUSTUS	CDS	166666	166719	0.67	-	0	transcript_id "g7.t1"; gene_id "g7";
scaffold2200	AUGUSTUS	CDS	166841	167632	1	-	0	transcript_id "g7.t1"; gene_id "g7";
scaffold2200	AUGUSTUS	exon	166841	167647	.	-	.	transcript_id "g7.t1"; gene_id "g7";
scaffold2200	AUGUSTUS	start_codon	167630	167632	.	-	0	transcript_id "g7.t1"; gene_id "g7";
scaffold2200	AUGUSTUS	exon	174430	174567	.	-	.	transcript_id "g7.t1"; gene_id "g7";
scaffold2200	AUGUSTUS	tss	174567	174567	.	-	.	transcript_id "g7.t1"; gene_id "g7";
# coding sequence = [atgggagaaggggagacagtttctgaggtggtagaggcacctgctaatggaaatgtggcagtggaagacaagagtgaag
# ccaaggacttgcacgcggaaaaggatggaacgaaggaagtgaaagaagaagagagtaaagagagtgataaagatgttgctgaaaagatggatatagac
# aaagaagaggcaaaagagaccaaaggagaagaagaggtgaaagagaacattgaaaaagaggaagttgcaaaagaagacaatgaaaaagaggaagaggc
# aaaagaaaacaacggaaagggggaagaggtgaaagaaaccaatgaaactaaagaagaagagaaacctgaccaggaaattgaagtggaggaagagaagc
# cgcaaaccaagagtgaggcaatggaagaagagccagataataaggatgaggaagaggaaatggctgaagagccagatactaaggatgaggaaatggct
# gaagagccggataataaggacgatgatgaagaaatggctgaagagccagagaaaaaggatgaggaggttagagaggagggtgagaaagaggatgacaa
# aactaatgaaaagcataaagataaagaagggtctaagaagagtgttaaatccaaggggcagaaagacaataaaaggaaacgagaagttgcaccaaaga
# aagagaaggagccaaaaactcctgcacccccaacaattgaccgccctgtacgtgaacgcaaatctgttgaaaggcttgttgcttctattgacagagaa
# gccaacaaggaattccgtattgaaaagggtcgtggaactgcactaaaagatatccccaatggtaaactcctcaagttttag]
# protein sequence = [MGEGETVSEVVEAPANGNVAVEDKSEAKDLHAEKDGTKEVKEEESKESDKDVAEKMDIDKEEAKETKGEEEVKENIEK
# EEVAKEDNEKEEEAKENNGKGEEVKETNETKEEEKPDQEIEVEEEKPQTKSEAMEEEPDNKDEEEEMAEEPDTKDEEMAEEPDNKDDDEEMAEEPEKK
# DEEVREEGEKEDDKTNEKHKDKEGSKKSVKSKGQKDNKRKREVAPKKEKEPKTPAPPTIDRPVRERKSVERLVASIDREANKEFRIEKGRGTALKDIP
# NGKLLKF]
# end gene g7
###
# start gene g8
scaffold2200	AUGUSTUS	gene	175332	176536	0.01	+	.	g8
scaffold2200	AUGUSTUS	transcript	175332	176536	0.01	+	.	g8.t1
scaffold2200	AUGUSTUS	tss	175332	175332	.	+	.	transcript_id "g8.t1"; gene_id "g8";
scaffold2200	AUGUSTUS	exon	175332	175508	.	+	.	transcript_id "g8.t1"; gene_id "g8";
scaffold2200	AUGUSTUS	start_codon	175439	175441	.	+	0	transcript_id "g8.t1"; gene_id "g8";
scaffold2200	AUGUSTUS	intron	175509	175665	0.34	+	.	transcript_id "g8.t1"; gene_id "g8";
scaffold2200	AUGUSTUS	intron	175767	175909	1	+	.	transcript_id "g8.t1"; gene_id "g8";
scaffold2200	AUGUSTUS	CDS	175439	175508	0.3	+	0	transcript_id "g8.t1"; gene_id "g8";
scaffold2200	AUGUSTUS	CDS	175666	175766	0.75	+	2	transcript_id "g8.t1"; gene_id "g8";
scaffold2200	AUGUSTUS	exon	175666	175766	.	+	.	transcript_id "g8.t1"; gene_id "g8";
scaffold2200	AUGUSTUS	CDS	175910	176185	1	+	0	transcript_id "g8.t1"; gene_id "g8";
scaffold2200	AUGUSTUS	exon	175910	176536	.	+	.	transcript_id "g8.t1"; gene_id "g8";
scaffold2200	AUGUSTUS	stop_codon	176183	176185	.	+	0	transcript_id "g8.t1"; gene_id "g8";
scaffold2200	AUGUSTUS	tts	176536	176536	.	+	.	transcript_id "g8.t1"; gene_id "g8";
# coding sequence = [atgtgtcactgtgaagtacttattctcagaccatttcgtttctctgctaacatatggggcttcatagctgacactgaag
# gatatgtaattccaagcttggaacttgaagattctggccaaaataacagtaatttagttgaagttgaagagtcaaagacagttgcagctgagtctaag
# aaagaagagaatatatatcttggacctcacggtgctcctccttcacaatcaaagcaacaagagcttggttctgctaataatcgcaagcagaagtttag
# acagaaactgaaggaagcagacaagaagtacagcggaagtggtcgtgagaataaggtggaacacttgagagagcttgtgggtggaaaaatggctgcag
# gatcaaagaattcccccaaggattggcttgaccctcattgtgatgaaaatatgttccaaagaaaccaacgttag]
# protein sequence = [MCHCEVLILRPFRFSANIWGFIADTEGYVIPSLELEDSGQNNSNLVEVEESKTVAAESKKEENIYLGPHGAPPSQSKQ
# QELGSANNRKQKFRQKLKEADKKYSGSGRENKVEHLRELVGGKMAAGSKNSPKDWLDPHCDENMFQRNQR]
# end gene g8
###
# start gene g9
scaffold2200	AUGUSTUS	gene	176541	177897	0.17	-	.	g9
scaffold2200	AUGUSTUS	transcript	176541	177897	0.17	-	.	g9.t1
scaffold2200	AUGUSTUS	tts	176541	176541	.	-	.	transcript_id "g9.t1"; gene_id "g9";
scaffold2200	AUGUSTUS	exon	176541	177011	.	-	.	transcript_id "g9.t1"; gene_id "g9";
scaffold2200	AUGUSTUS	stop_codon	176789	176791	.	-	0	transcript_id "g9.t1"; gene_id "g9";
scaffold2200	AUGUSTUS	intron	177012	177269	0.99	-	.	transcript_id "g9.t1"; gene_id "g9";
scaffold2200	AUGUSTUS	intron	177506	177585	1	-	.	transcript_id "g9.t1"; gene_id "g9";
scaffold2200	AUGUSTUS	CDS	176789	177011	0.99	-	1	transcript_id "g9.t1"; gene_id "g9";
scaffold2200	AUGUSTUS	CDS	177270	177505	1	-	0	transcript_id "g9.t1"; gene_id "g9";
scaffold2200	AUGUSTUS	exon	177270	177505	.	-	.	transcript_id "g9.t1"; gene_id "g9";
scaffold2200	AUGUSTUS	CDS	177586	177771	0.92	-	0	transcript_id "g9.t1"; gene_id "g9";
scaffold2200	AUGUSTUS	exon	177586	177897	.	-	.	transcript_id "g9.t1"; gene_id "g9";
scaffold2200	AUGUSTUS	start_codon	177769	177771	.	-	0	transcript_id "g9.t1"; gene_id "g9";
scaffold2200	AUGUSTUS	tss	177897	177897	.	-	.	transcript_id "g9.t1"; gene_id "g9";
# coding sequence = [atgcagttctcatctgaatgcaagggtggattcttcgcagatcagtttgaaaatcttgcaaatttcaggtcacattatg
# agggcacggggccagagatttgggaacagacaggtggcaagttgaatgcttttattgctgctgcaggtacaggtggcactgttgccggtgtttcccag
# tatttgaaggagaaaagctcaaatatcaagtgcttccttattgatcctcctggctctggtttatataacaaagtaacaagaggagttatgtacacaag
# ggaagaagcggaaggaagaaggctgaagaacccgtttgatacaatcaccgaagggattggaataaatagactaactgaaaattttaagatggcaaaac
# ttgatggagctttccgaggcacagatatggaagctgttgaaatgtccaggtatctgttgaaaaaagatggtctatttattggaagttcttcagcgatg
# aattgcgttggagctgtcagagtggcaaaggcactaggtccagggcatacaattgtgacaatcttgtgtgacagtggtatgagacatttgagtaagtt
# tcacaatgataaatacctatctgaacatgggttgacaccttcagcaactggtttggagttccttcgtcttagttga]
# protein sequence = [MQFSSECKGGFFADQFENLANFRSHYEGTGPEIWEQTGGKLNAFIAAAGTGGTVAGVSQYLKEKSSNIKCFLIDPPGS
# GLYNKVTRGVMYTREEAEGRRLKNPFDTITEGIGINRLTENFKMAKLDGAFRGTDMEAVEMSRYLLKKDGLFIGSSSAMNCVGAVRVAKALGPGHTIV
# TILCDSGMRHLSKFHNDKYLSEHGLTPSATGLEFLRLS]
# end gene g9
###
# command line:
# augustus --codingseq=1 --proteinprofile=/home/pgsb/tetiana.nosenko/lineages/embryophyta_odb9/prfl/EOG09360UCM.prfl --predictionStart=141207 --predictionEnd=177988 --species=arabidopsis ./tmp/scaffold2200Schil_BUSCO_geno_206160443_.temp
```
