## Supplementary material for "The *de novo* reference genome and transcriptome assemblies of the wild tomato species *Solanum chilense*": EOG09360UCM.out.3

```
# Please cite: Mario Stanke, Mark Diekhans, Robert Baertsch, David Haussler (2008),
# Using native and syntenically mapped cDNA alignments to improve de novo gene finding
# Bioinformatics 24: 637-644, doi 10.1093/bioinformatics/btn013
# No extrinsic information on sequences given.
# Using protein profile unknown
# --[0..35]--> unknown_A (29) <--[1..5]--> unknown_B (43) <--[0..4]--> unknown_C (15) <--[0..2]--> unknown_D (19) <--[25..172]--
# arabidopsis version. Using default transition matrix.
# We have hints for 0 sequences and for 0 of the sequences in the input set.
#
# ----- prediction on sequence number 1 (length = 2867, name = scaffold25830) -----
#
# Constraints/Hints:
# (none)
# Predicted genes for sequence number 1 on both strands
# start gene g1
scaffold25830	AUGUSTUS	gene	1246	2330	0.28	+	.	g1
scaffold25830	AUGUSTUS	transcript	1246	2330	0.28	+	.	g1.t1
scaffold25830	AUGUSTUS	tss	1246	1246	.	+	.	transcript_id "g1.t1"; gene_id "g1";
scaffold25830	AUGUSTUS	exon	1246	2330	.	+	.	transcript_id "g1.t1"; gene_id "g1";
scaffold25830	AUGUSTUS	start_codon	1701	1703	.	+	0	transcript_id "g1.t1"; gene_id "g1";
scaffold25830	AUGUSTUS	CDS	1701	2306	1	+	0	transcript_id "g1.t1"; gene_id "g1";
scaffold25830	AUGUSTUS	stop_codon	2304	2306	.	+	0	transcript_id "g1.t1"; gene_id "g1";
scaffold25830	AUGUSTUS	tts	2330	2330	.	+	.	transcript_id "g1.t1"; gene_id "g1";
# coding sequence = [atggctgattcagacaacgaatcaggaggtcacaataacgcgaacagtgaaggatcaacaagggaacaagacaggttcc
# ttccgatagcaaacgtgagcagaattatgaagaaagctttaccggcgaacgcgaaaatttcgaaggatgctaaggaaacagttcaagagtgtgtatcg
# gaatttatcagtttcattaccggagaagcatcggacaagtgtcagagagagaagaggaagacgattaacggtgatgatttgctttgggctatgacaac
# tttaggattcgaagagtatgttgagccattgaagatttacttggccaagtacagagaaatggaaggggaaaaaactactatgggtcgtacaggggaga
# aagatgggggtggtggagatacggcgggaggtggtggtggtggtgttagttctgggggtgggtataacggtggtggtggtggtatgtatggtggtatg
# ggtggttccatgatgtatcatcctcaaggtggtcatcaaatgtatagtagtcatgggtcatataatcatatgggtatgggtggcggcggtggcggtgg
# ttccggtgacggaggttccggtcaagggcggagatag]
# protein sequence = [MADSDNESGGHNNANSEGSTREQDRFLPIANVSRIMKKALPANAKISKDAKETVQECVSEFISFITGEASDKCQREKR
# KTINGDDLLWAMTTLGFEEYVEPLKIYLAKYREMEGEKTTMGRTGEKDGGGGDTAGGGGGGVSSGGGYNGGGGGMYGGMGGSMMYHPQGGHQMYSSHG
# SYNHMGMGGGGGGGSGDGGSGQGRR]
# end gene g1
###
# command line:
# augustus --codingseq=1 --proteinprofile=/home/pgsb/tetiana.nosenko/lineages/embryophyta_odb9/prfl/EOG09360UCM.prfl --predictionStart=0 --predictionEnd=20283 --species=arabidopsis ./tmp/scaffold25830Schil_BUSCO_geno_206160443_.temp
```
