## Supplementary material for "The *de novo* reference genome and transcriptome assemblies of the wild tomato species *Solanum chilense*": EOG09360UCN.out.1

```
# Please cite: Mario Stanke, Mark Diekhans, Robert Baertsch, David Haussler (2008),
# Using native and syntenically mapped cDNA alignments to improve de novo gene finding
# Bioinformatics 24: 637-644, doi 10.1093/bioinformatics/btn013
# No extrinsic information on sequences given.
# Using protein profile unknown
# --[0..135]--> unknown_A (97) <--[0..22]--
# arabidopsis version. Using default transition matrix.
# We have hints for 0 sequences and for 0 of the sequences in the input set.
#
# ----- prediction on sequence number 1 (length = 31165, name = scaffold4590) -----
#
# Constraints/Hints:
# (none)
# Predicted genes for sequence number 1 on both strands
# start gene g1
scaffold4590	AUGUSTUS	gene	3026	3478	0.55	+	.	g1
scaffold4590	AUGUSTUS	transcript	3026	3478	0.55	+	.	g1.t1
scaffold4590	AUGUSTUS	tss	3026	3026	.	+	.	transcript_id "g1.t1"; gene_id "g1";
scaffold4590	AUGUSTUS	exon	3026	3478	.	+	.	transcript_id "g1.t1"; gene_id "g1";
scaffold4590	AUGUSTUS	start_codon	3069	3071	.	+	0	transcript_id "g1.t1"; gene_id "g1";
scaffold4590	AUGUSTUS	CDS	3069	3314	0.87	+	0	transcript_id "g1.t1"; gene_id "g1";
scaffold4590	AUGUSTUS	stop_codon	3312	3314	.	+	0	transcript_id "g1.t1"; gene_id "g1";
scaffold4590	AUGUSTUS	tts	3478	3478	.	+	.	transcript_id "g1.t1"; gene_id "g1";
# coding sequence = [atgaaaatagctctccacttcattttgcttcttttgatacaagatttttcttcctcatggaaattgtgctacataaaca
# agaaccccttgggtccattagttgtgtttggccgtccaccacctttcccaccaccgtctccgaatcgtaatccgtcaatatgtccttataagccacca
# ccatcaccgctgcctccaccaccaccaccattgtgtttgctcgtaacgccatcggtaccttatccctag]
# protein sequence = [MKIALHFILLLLIQDFSSSWKLCYINKNPLGPLVVFGRPPPFPPPSPNRNPSICPYKPPPSPLPPPPPPLCLLVTPSV
# PYP]
# end gene g1
###
# start gene g2
scaffold4590	AUGUSTUS	gene	4156	5642	0.06	+	.	g2
scaffold4590	AUGUSTUS	transcript	4156	5642	0.06	+	.	g2.t1
scaffold4590	AUGUSTUS	tss	4156	4156	.	+	.	transcript_id "g2.t1"; gene_id "g2";
scaffold4590	AUGUSTUS	exon	4156	4823	.	+	.	transcript_id "g2.t1"; gene_id "g2";
scaffold4590	AUGUSTUS	start_codon	4309	4311	.	+	0	transcript_id "g2.t1"; gene_id "g2";
scaffold4590	AUGUSTUS	intron	4824	5075	0.91	+	.	transcript_id "g2.t1"; gene_id "g2";
scaffold4590	AUGUSTUS	CDS	4309	4823	0.93	+	0	transcript_id "g2.t1"; gene_id "g2";
scaffold4590	AUGUSTUS	CDS	5076	5439	0.82	+	1	transcript_id "g2.t1"; gene_id "g2";
scaffold4590	AUGUSTUS	exon	5076	5642	.	+	.	transcript_id "g2.t1"; gene_id "g2";
scaffold4590	AUGUSTUS	stop_codon	5437	5439	.	+	0	transcript_id "g2.t1"; gene_id "g2";
scaffold4590	AUGUSTUS	tts	5642	5642	.	+	.	transcript_id "g2.t1"; gene_id "g2";
# coding sequence = [atggtagacaacaatcgagcaaaagagctcaaggctttcgatgacacaaaggccggtgtaaaaggactagtcgattcag
# ggatagttcatattcccgagatctttataacaccaacagaaaatgagtttagtgctgaaaattttgattcaggttcgaacatagtcaacgttcaaatc
# ccagttatagatttaaaggatatgaatggagacaattttcaacgtaggagaattgttgaagaggtaggtgaggcatgtaagagttggggattttttca
# agttgtgaatcatggtgtacctcaacatgttatggatgagatgattggtggaattagatgttttcatgagcaaccaaatgatataaagaaggagtttt
# actcaatggatcctatgaagaaggtgatgtttaatagtaattttgatctttatcaagctaaggttgcaaattggagggatacattagcttgtctcatg
# gctcctaatcctcctactaatgatgaattaccacaagtatgtagggaggaattacttcaatattctcaacatgttagaaagttgggccatacaatatt
# tgagttactagcagaggcacttgggcttaggcccaatcacttattggacatggactgtgcaaaaggccaattcataattagtcattattatccacctt
# gtcctgagcccaataagactcttggaatcactaaacatactgatccagatttcttcacaattcttctacaagatcaaattggtgggcttcaaattaat
# caccaaaatcaatggattgatattcatcctgtgaatggtgctctagttatcaaccttggtgaccttatgcaggcaagtatatcgaatcggacagattc
# actgtttactttttaa]
# protein sequence = [MVDNNRAKELKAFDDTKAGVKGLVDSGIVHIPEIFITPTENEFSAENFDSGSNIVNVQIPVIDLKDMNGDNFQRRRIV
# EEVGEACKSWGFFQVVNHGVPQHVMDEMIGGIRCFHEQPNDIKKEFYSMDPMKKVMFNSNFDLYQAKVANWRDTLACLMAPNPPTNDELPQVCREELL
# QYSQHVRKLGHTIFELLAEALGLRPNHLLDMDCAKGQFIISHYYPPCPEPNKTLGITKHTDPDFFTILLQDQIGGLQINHQNQWIDIHPVNGALVINL
# GDLMQASISNRTDSLFTF]
# end gene g2
###
# start gene g3
scaffold4590	AUGUSTUS	gene	11615	13091	0.01	-	.	g3
scaffold4590	AUGUSTUS	transcript	11615	13091	0.01	-	.	g3.t1
scaffold4590	AUGUSTUS	tts	11615	11615	.	-	.	transcript_id "g3.t1"; gene_id "g3";
scaffold4590	AUGUSTUS	exon	11615	11850	.	-	.	transcript_id "g3.t1"; gene_id "g3";
scaffold4590	AUGUSTUS	stop_codon	11746	11748	.	-	0	transcript_id "g3.t1"; gene_id "g3";
scaffold4590	AUGUSTUS	intron	11851	12226	0.59	-	.	transcript_id "g3.t1"; gene_id "g3";
scaffold4590	AUGUSTUS	intron	12351	12658	0.59	-	.	transcript_id "g3.t1"; gene_id "g3";
scaffold4590	AUGUSTUS	intron	12708	12818	0.23	-	.	transcript_id "g3.t1"; gene_id "g3";
scaffold4590	AUGUSTUS	intron	12892	13039	0.05	-	.	transcript_id "g3.t1"; gene_id "g3";
scaffold4590	AUGUSTUS	CDS	11746	11850	0.43	-	0	transcript_id "g3.t1"; gene_id "g3";
scaffold4590	AUGUSTUS	CDS	12227	12350	0.59	-	1	transcript_id "g3.t1"; gene_id "g3";
scaffold4590	AUGUSTUS	exon	12227	12350	.	-	.	transcript_id "g3.t1"; gene_id "g3";
scaffold4590	AUGUSTUS	CDS	12659	12707	0.57	-	2	transcript_id "g3.t1"; gene_id "g3";
scaffold4590	AUGUSTUS	exon	12659	12707	.	-	.	transcript_id "g3.t1"; gene_id "g3";
scaffold4590	AUGUSTUS	CDS	12819	12891	0.25	-	0	transcript_id "g3.t1"; gene_id "g3";
scaffold4590	AUGUSTUS	exon	12819	12891	.	-	.	transcript_id "g3.t1"; gene_id "g3";
scaffold4590	AUGUSTUS	CDS	13040	13042	0.05	-	0	transcript_id "g3.t1"; gene_id "g3";
scaffold4590	AUGUSTUS	exon	13040	13091	.	-	.	transcript_id "g3.t1"; gene_id "g3";
scaffold4590	AUGUSTUS	start_codon	13040	13042	.	-	0	transcript_id "g3.t1"; gene_id "g3";
scaffold4590	AUGUSTUS	tss	13091	13091	.	-	.	transcript_id "g3.t1"; gene_id "g3";
scaffold4590	AUGUSTUS	protein_match	11809	11850	4.34	-	0	target "unknown_A[84..97]"; target_start 0; transcript_id "g3.t1"; gene_id "g3";
scaffold4590	AUGUSTUS	protein_match	12227	12350	6.94	-	1	target "unknown_A[42..83]"; target_start 0; transcript_id "g3.t1"; gene_id "g3";
scaffold4590	AUGUSTUS	protein_match	12659	12707	6.55	-	2	target "unknown_A[26..42]"; target_start 0; transcript_id "g3.t1"; gene_id "g3";
scaffold4590	AUGUSTUS	protein_match	12819	12891	8.27	-	0	target "unknown_A[2..26]"; target_start 0; transcript_id "g3.t1"; gene_id "g3";
scaffold4590	AUGUSTUS	protein_match	13040	13042	13.7	-	0	target "unknown_A[1..1]"; target_start 0; transcript_id "g3.t1"; gene_id "g3";
# coding sequence = [atggaaaaggaagcaaagaaagaaggtttcaggaagtatttggaggccagtggagttcttgatgctctaaccaaagtct
# tttttgcactatacgagcagaatgacaaaccttcttcagctctcgaatttgtccagcaaaaattaggcggtccatcactgtctgaatatgaaaagcta
# caagccgagttatcagagctgcaactcaaatataatgaacttataaaagaaaaccaagaaagatgcaaagagttggaggaattgaaacacacacaagt
# agaagcatcagctaacaaggagcttgatgtaggaaatactcatgatgatgaactcaatacagatgtagtaaagttttaa]
# protein sequence = [MEKEAKKEGFRKYLEASGVLDALTKVFFALYEQNDKPSSALEFVQQKLGGPSLSEYEKLQAELSELQLKYNELIKENQ
# ERCKELEELKHTQVEASANKELDVGNTHDDELNTDVVKF]
# sequence of block unknown_A     0 [MEKEAKKEGFRKYLEASGVLDALTKVFFALYEQNDKPSSALEFVQQKLGGPSLSEYEKLQAELSELQLKYNELIKENQERCKELEELKHTQVEASAN] 97
# end gene g3
###
# start gene g4
scaffold4590	AUGUSTUS	gene	17646	24650	0.01	+	.	g4
scaffold4590	AUGUSTUS	transcript	17646	24650	0.01	+	.	g4.t1
scaffold4590	AUGUSTUS	tss	17646	17646	.	+	.	transcript_id "g4.t1"; gene_id "g4";
scaffold4590	AUGUSTUS	exon	17646	17745	.	+	.	transcript_id "g4.t1"; gene_id "g4";
scaffold4590	AUGUSTUS	start_codon	17678	17680	.	+	0	transcript_id "g4.t1"; gene_id "g4";
scaffold4590	AUGUSTUS	intron	17746	17877	1	+	.	transcript_id "g4.t1"; gene_id "g4";
scaffold4590	AUGUSTUS	intron	17948	18991	0.4	+	.	transcript_id "g4.t1"; gene_id "g4";
scaffold4590	AUGUSTUS	intron	19076	19453	0.71	+	.	transcript_id "g4.t1"; gene_id "g4";
scaffold4590	AUGUSTUS	intron	19526	19675	1	+	.	transcript_id "g4.t1"; gene_id "g4";
scaffold4590	AUGUSTUS	intron	19720	19806	1	+	.	transcript_id "g4.t1"; gene_id "g4";
scaffold4590	AUGUSTUS	intron	20066	20308	1	+	.	transcript_id "g4.t1"; gene_id "g4";
scaffold4590	AUGUSTUS	intron	20385	20470	0.98	+	.	transcript_id "g4.t1"; gene_id "g4";
scaffold4590	AUGUSTUS	intron	20561	21074	0.55	+	.	transcript_id "g4.t1"; gene_id "g4";
scaffold4590	AUGUSTUS	intron	21144	21207	0.52	+	.	transcript_id "g4.t1"; gene_id "g4";
scaffold4590	AUGUSTUS	intron	21336	21636	0.47	+	.	transcript_id "g4.t1"; gene_id "g4";
scaffold4590	AUGUSTUS	intron	21718	22095	0.72	+	.	transcript_id "g4.t1"; gene_id "g4";
scaffold4590	AUGUSTUS	intron	22214	22830	0.39	+	.	transcript_id "g4.t1"; gene_id "g4";
scaffold4590	AUGUSTUS	intron	22898	23073	0.43	+	.	transcript_id "g4.t1"; gene_id "g4";
scaffold4590	AUGUSTUS	intron	23140	24000	0.81	+	.	transcript_id "g4.t1"; gene_id "g4";
scaffold4590	AUGUSTUS	CDS	17678	17745	1	+	0	transcript_id "g4.t1"; gene_id "g4";
scaffold4590	AUGUSTUS	CDS	17878	17947	1	+	1	transcript_id "g4.t1"; gene_id "g4";
scaffold4590	AUGUSTUS	exon	17878	17947	.	+	.	transcript_id "g4.t1"; gene_id "g4";
scaffold4590	AUGUSTUS	CDS	18992	19075	0.45	+	0	transcript_id "g4.t1"; gene_id "g4";
scaffold4590	AUGUSTUS	exon	18992	19075	.	+	.	transcript_id "g4.t1"; gene_id "g4";
scaffold4590	AUGUSTUS	CDS	19454	19525	0.99	+	0	transcript_id "g4.t1"; gene_id "g4";
scaffold4590	AUGUSTUS	exon	19454	19525	.	+	.	transcript_id "g4.t1"; gene_id "g4";
scaffold4590	AUGUSTUS	CDS	19676	19719	1	+	0	transcript_id "g4.t1"; gene_id "g4";
scaffold4590	AUGUSTUS	exon	19676	19719	.	+	.	transcript_id "g4.t1"; gene_id "g4";
scaffold4590	AUGUSTUS	CDS	19807	20065	1	+	1	transcript_id "g4.t1"; gene_id "g4";
scaffold4590	AUGUSTUS	exon	19807	20065	.	+	.	transcript_id "g4.t1"; gene_id "g4";
scaffold4590	AUGUSTUS	CDS	20309	20384	0.98	+	0	transcript_id "g4.t1"; gene_id "g4";
scaffold4590	AUGUSTUS	exon	20309	20384	.	+	.	transcript_id "g4.t1"; gene_id "g4";
scaffold4590	AUGUSTUS	CDS	20471	20560	0.55	+	2	transcript_id "g4.t1"; gene_id "g4";
scaffold4590	AUGUSTUS	exon	20471	20560	.	+	.	transcript_id "g4.t1"; gene_id "g4";
scaffold4590	AUGUSTUS	CDS	21075	21143	0.83	+	2	transcript_id "g4.t1"; gene_id "g4";
scaffold4590	AUGUSTUS	exon	21075	21143	.	+	.	transcript_id "g4.t1"; gene_id "g4";
scaffold4590	AUGUSTUS	CDS	21208	21335	0.56	+	2	transcript_id "g4.t1"; gene_id "g4";
scaffold4590	AUGUSTUS	exon	21208	21335	.	+	.	transcript_id "g4.t1"; gene_id "g4";
scaffold4590	AUGUSTUS	CDS	21637	21717	0.72	+	0	transcript_id "g4.t1"; gene_id "g4";
scaffold4590	AUGUSTUS	exon	21637	21717	.	+	.	transcript_id "g4.t1"; gene_id "g4";
scaffold4590	AUGUSTUS	CDS	22096	22213	0.61	+	0	transcript_id "g4.t1"; gene_id "g4";
scaffold4590	AUGUSTUS	exon	22096	22213	.	+	.	transcript_id "g4.t1"; gene_id "g4";
scaffold4590	AUGUSTUS	CDS	22831	22897	0.41	+	2	transcript_id "g4.t1"; gene_id "g4";
scaffold4590	AUGUSTUS	exon	22831	22897	.	+	.	transcript_id "g4.t1"; gene_id "g4";
scaffold4590	AUGUSTUS	CDS	23074	23139	0.81	+	1	transcript_id "g4.t1"; gene_id "g4";
scaffold4590	AUGUSTUS	exon	23074	23139	.	+	.	transcript_id "g4.t1"; gene_id "g4";
scaffold4590	AUGUSTUS	CDS	24001	24196	0.8	+	1	transcript_id "g4.t1"; gene_id "g4";
scaffold4590	AUGUSTUS	exon	24001	24650	.	+	.	transcript_id "g4.t1"; gene_id "g4";
scaffold4590	AUGUSTUS	stop_codon	24194	24196	.	+	0	transcript_id "g4.t1"; gene_id "g4";
scaffold4590	AUGUSTUS	tts	24650	24650	.	+	.	transcript_id "g4.t1"; gene_id "g4";
# coding sequence = [atggagaccagtaaagaggaaaatgcagtttttctcgatcgtacttctcgtgctactagaggcaaacggatgactaaat
# tgttggatgatgaggtagaagaggatgaacttttctggaatcaggaagctcttaaagatgtgatttcttactatctatctgtcctagctttgggtgga
# cagagttacatgatacttgctggtggtggacagactagtcgaggtgaagagaatgacattgaatatgaagaggaaggggaagctgtggatgttttcga
# cagtgactttgatgaagatgaacccgagcctgatgaagaaggagaaaatgaacccgatgacaggacacggaccaaaaagcgattgacctatccaggaa
# gaccgcctgcaaagaagaaaaagaaaatgaaagcccttaccaagacagaaaaggcacaccaagaaaatgaagaagctccagatccgtccaccccttct
# gaacatcatggtgctcatgatgatactgaagcagaaagaacaattaggaaatcaacaagaacggctgtcgttgtaaaacaagctgaaagggaagccat
# tcgtgcagccttgcaggcaacaacaaagcctataaaaagaaaaaaggaaggcgaggaaaagaagatgactcaagaagagatgcttcttgaagcggctc
# aaacagaggtcatgaatctgaggaatttggagcgggttctagcaagggaagaggaagtcaagaaaaaggccattgtgcataaagcagtttacaatggt
# tcttcctacctagagtttgtcaatggagcatctttcggttcacagatcacaacaacatccactccatgcatggctgattccacattgctaaagtattt
# tcagatgttcattgactggcagcttatgattattgactggtttcatatttacagacccccagaaggcagtgtgtgtggttactgggctgcctgcacgt
# ggttactcctcccttctcttatctgtcagttcaaaagctccacccctgtaacatctagtagcagccagttgaaaccacagttcactgttcaccatctc
# ggcatctccctggtatgtgtttgcccgtcgtatgatctctttggtttctgggatgttttgaagtttgccagaggaccttccatccaaacatctgtaca
# ggagatacacgcacaatccaatattggagctctatacttagtttacttggataatatttctgtgtttcagtatcgtgacccgaaaactgggcttcctt
# atgcaactaaagaagcatttaagatcatacgtgaacggtttgctgaggaaagaagcagggctcgggaggaaaagcatatggacgagttgtctcaggcg
# atttctgggctaggatttacctcgaaacgaaagaggtccattccaaataatagaaaaacgtcatataccccgcgagtatttgatcgtttccgcacgtt
# tcctgctgatgactccatgtctgaggattcagagtag]
# protein sequence = [METSKEENAVFLDRTSRATRGKRMTKLLDDEVEEDELFWNQEALKDVISYYLSVLALGGQSYMILAGGGQTSRGEEND
# IEYEEEGEAVDVFDSDFDEDEPEPDEEGENEPDDRTRTKKRLTYPGRPPAKKKKKMKALTKTEKAHQENEEAPDPSTPSEHHGAHDDTEAERTIRKST
# RTAVVVKQAEREAIRAALQATTKPIKRKKEGEEKKMTQEEMLLEAAQTEVMNLRNLERVLAREEEVKKKAIVHKAVYNGSSYLEFVNGASFGSQITTT
# STPCMADSTLLKYFQMFIDWQLMIIDWFHIYRPPEGSVCGYWAACTWLLLPSLICQFKSSTPVTSSSSQLKPQFTVHHLGISLVCVCPSYDLFGFWDV
# LKFARGPSIQTSVQEIHAQSNIGALYLVYLDNISVFQYRDPKTGLPYATKEAFKIIRERFAEERSRAREEKHMDELSQAISGLGFTSKRKRSIPNNRK
# TSYTPRVFDRFRTFPADDSMSEDSE]
# end gene g4
###
# command line:
# augustus --codingseq=1 --proteinprofile=/home/pgsb/tetiana.nosenko/lineages/embryophyta_odb9/prfl/EOG09360UCN.prfl --predictionStart=0 --predictionEnd=31165 --species=arabidopsis ./tmp/scaffold4590Schil_BUSCO_geno_206160443_.temp
```
