## Supplementary material for "The *de novo* reference genome and transcriptome assemblies of the wild tomato species *Solanum chilense*": EOG09360UGG.out.1

```
# Please cite: Mario Stanke, Mark Diekhans, Robert Baertsch, David Haussler (2008),
# Using native and syntenically mapped cDNA alignments to improve de novo gene finding
# Bioinformatics 24: 637-644, doi 10.1093/bioinformatics/btn013
# No extrinsic information on sequences given.
# Initialising the parameters using config directory /home/pgsb/tetiana.nosenko/miniconda3/config/ ...
# Using protein profile unknown
# --[0..23]--> unknown_A (22) <--[6..18]--> unknown_B (10) <--[0..1]--> unknown_C (7) <--[0..32]--> unknown_D (44) <--[0..35]--> unknown_E (58) <--[0..17]--
# BUSCO_Schil_BUSCO_geno_206160443 version. Using default transition matrix.
# admissible start codons and their probabilities: ATG(0.999), CTG(0.000802), TTG(0)
# Looks like ./tmp/scaffold417Schil_BUSCO_geno_206160443_.temp is in fasta format.
# We have hints for 0 sequences and for 0 of the sequences in the input set.
#
# ----- prediction on sequence number 1 (length = 36716, name = scaffold417) -----
#
# Constraints/Hints:
# (none)
# Predicted genes for sequence number 1 on both strands
# start gene g1
scaffold417	AUGUSTUS	gene	103623	106387	0.25	+	.	g1
scaffold417	AUGUSTUS	transcript	103623	106387	0.25	+	.	g1.t1
scaffold417	AUGUSTUS	intron	103623	103678	0.66	+	.	transcript_id "g1.t1"; gene_id "g1";
scaffold417	AUGUSTUS	intron	103851	103943	0.72	+	.	transcript_id "g1.t1"; gene_id "g1";
scaffold417	AUGUSTUS	intron	103998	104094	0.78	+	.	transcript_id "g1.t1"; gene_id "g1";
scaffold417	AUGUSTUS	intron	104181	104346	0.65	+	.	transcript_id "g1.t1"; gene_id "g1";
scaffold417	AUGUSTUS	intron	104436	104513	0.7	+	.	transcript_id "g1.t1"; gene_id "g1";
scaffold417	AUGUSTUS	intron	104569	105151	0.88	+	.	transcript_id "g1.t1"; gene_id "g1";
scaffold417	AUGUSTUS	intron	105205	105285	0.92	+	.	transcript_id "g1.t1"; gene_id "g1";
scaffold417	AUGUSTUS	intron	105337	105420	0.92	+	.	transcript_id "g1.t1"; gene_id "g1";
scaffold417	AUGUSTUS	intron	105470	105546	0.98	+	.	transcript_id "g1.t1"; gene_id "g1";
scaffold417	AUGUSTUS	intron	105613	105689	1	+	.	transcript_id "g1.t1"; gene_id "g1";
scaffold417	AUGUSTUS	intron	105764	105858	1	+	.	transcript_id "g1.t1"; gene_id "g1";
scaffold417	AUGUSTUS	intron	106034	106318	1	+	.	transcript_id "g1.t1"; gene_id "g1";
scaffold417	AUGUSTUS	CDS	103679	103850	0.64	+	0	transcript_id "g1.t1"; gene_id "g1";
scaffold417	AUGUSTUS	CDS	103944	103997	0.74	+	2	transcript_id "g1.t1"; gene_id "g1";
scaffold417	AUGUSTUS	CDS	104095	104180	0.71	+	2	transcript_id "g1.t1"; gene_id "g1";
scaffold417	AUGUSTUS	CDS	104347	104435	0.7	+	0	transcript_id "g1.t1"; gene_id "g1";
scaffold417	AUGUSTUS	CDS	104514	104568	0.87	+	1	transcript_id "g1.t1"; gene_id "g1";
scaffold417	AUGUSTUS	CDS	105152	105204	1	+	0	transcript_id "g1.t1"; gene_id "g1";
scaffold417	AUGUSTUS	CDS	105286	105336	0.92	+	1	transcript_id "g1.t1"; gene_id "g1";
scaffold417	AUGUSTUS	CDS	105421	105469	1	+	1	transcript_id "g1.t1"; gene_id "g1";
scaffold417	AUGUSTUS	CDS	105547	105612	0.98	+	0	transcript_id "g1.t1"; gene_id "g1";
scaffold417	AUGUSTUS	CDS	105690	105763	1	+	0	transcript_id "g1.t1"; gene_id "g1";
scaffold417	AUGUSTUS	CDS	105859	106033	1	+	1	transcript_id "g1.t1"; gene_id "g1";
scaffold417	AUGUSTUS	CDS	106319	106387	0.9	+	0	transcript_id "g1.t1"; gene_id "g1";
scaffold417	AUGUSTUS	stop_codon	106385	106387	.	+	0	transcript_id "g1.t1"; gene_id "g1";
# coding sequence = [aataatgaaattgagaagtccgaggaatacaattgtggatctggagttagtcagagaagtcttgcatccaactattctc
# ccgttgaacaagctcctagtgcacgtaataaacaacctagtaaaaggaagtcttctagagataccattgaagctaccaaaggaataaatgcagatcta
# cttgataacctgaatttaggtgtcacttatcgatatgataactctttaggcttgttgactaagaaatttattggtttgcttcaagaggctgatgatgg
# aacccttgatttgaaccattctgcagaggttttggaggtggcaaagaggagaatttatgacatcactaatgtactcgagggaattggattaattgaga
# aaactacaaagagtcgtatacgttggaaagggttccagtcaacaaaatctcaagggctggataaccaagtatctacactgaagggacaaattggatat
# ctaagtgcagaggatcgccgacttgatagctgcataagggaaaaactagagcaaataaggaccctggaatctgatgtgaattgtcagaagagcctctt
# tctgactgaggaagatatcagaaacttgccttatttcagggataaaactctcattgctataaaagctccatatgctagttctattgaagttcctgatc
# catgtgaggatgttgatttggagaggcagtataagcttattcttagaagcacaacagggccgatagatttgtttctcttgagcaaacagggtaggcag
# catgaggacataaccatcaaacatgacaagtccatggattcagtgtctgctgcaaaaaagatggatgatgcttacccatccgtagcacatccttgctc
# tttagattcaacagactcaaagctctcgggtgttcataaaatagtaccttctcataacagtatagatgatgattactggttgcgctcggaggaggagg
# ttagcgcaactgctctgtggggcattgaataa]
# protein sequence = [NNEIEKSEEYNCGSGVSQRSLASNYSPVEQAPSARNKQPSKRKSSRDTIEATKGINADLLDNLNLGVTYRYDNSLGLL
# TKKFIGLLQEADDGTLDLNHSAEVLEVAKRRIYDITNVLEGIGLIEKTTKSRIRWKGFQSTKSQGLDNQVSTLKGQIGYLSAEDRRLDSCIREKLEQI
# RTLESDVNCQKSLFLTEEDIRNLPYFRDKTLIAIKAPYASSIEVPDPCEDVDLERQYKLILRSTTGPIDLFLLSKQGRQHEDITIKHDKSMDSVSAAK
# KMDDAYPSVAHPCSLDSTDSKLSGVHKIVPSHNSIDDDYWLRSEEEVSATALWGIE]
# end gene g1
###
# start gene g2
scaffold417	AUGUSTUS	gene	107727	110748	0.13	-	.	g2
scaffold417	AUGUSTUS	transcript	107727	110748	0.13	-	.	g2.t1
scaffold417	AUGUSTUS	stop_codon	107727	107729	.	-	0	transcript_id "g2.t1"; gene_id "g2";
scaffold417	AUGUSTUS	intron	108183	108956	0.79	-	.	transcript_id "g2.t1"; gene_id "g2";
scaffold417	AUGUSTUS	intron	109041	109162	0.52	-	.	transcript_id "g2.t1"; gene_id "g2";
scaffold417	AUGUSTUS	intron	109370	109465	0.99	-	.	transcript_id "g2.t1"; gene_id "g2";
scaffold417	AUGUSTUS	intron	109530	109651	0.62	-	.	transcript_id "g2.t1"; gene_id "g2";
scaffold417	AUGUSTUS	intron	109709	109789	0.92	-	.	transcript_id "g2.t1"; gene_id "g2";
scaffold417	AUGUSTUS	intron	109889	110626	0.51	-	.	transcript_id "g2.t1"; gene_id "g2";
scaffold417	AUGUSTUS	CDS	107727	108182	0.94	-	0	transcript_id "g2.t1"; gene_id "g2";
scaffold417	AUGUSTUS	CDS	108957	109040	0.55	-	0	transcript_id "g2.t1"; gene_id "g2";
scaffold417	AUGUSTUS	CDS	109163	109369	0.92	-	0	transcript_id "g2.t1"; gene_id "g2";
scaffold417	AUGUSTUS	CDS	109466	109529	0.69	-	1	transcript_id "g2.t1"; gene_id "g2";
scaffold417	AUGUSTUS	CDS	109652	109708	0.92	-	1	transcript_id "g2.t1"; gene_id "g2";
scaffold417	AUGUSTUS	CDS	109790	109888	0.97	-	1	transcript_id "g2.t1"; gene_id "g2";
scaffold417	AUGUSTUS	CDS	110627	110748	0.52	-	0	transcript_id "g2.t1"; gene_id "g2";
scaffold417	AUGUSTUS	start_codon	110746	110748	.	-	0	transcript_id "g2.t1"; gene_id "g2";
# coding sequence = [ctgcggcggtgccaccaacttctaaaaaactgttcacttgcctgctttgctctaactaacggccaattcaccggatttt
# ctagtcagttcgccggtgtttgctttggattgatcagcaagaggatggtttttggttatgcttatccagcttatgaatgcttcaaaactgtggagatg
# aacaaaccagatattcagcaactccgcttttggtgccaatattggatcttagttgctatgttgacagtttgtgagaggttcggtgatgcttttatttc
# atgggttccaatgtacagtgaagctaagctggcattcgtcatttacttgtggtgccccaaaactaagggaactacatacgtctatgatgcctttttta
# aacctgtgattttaaggcatgaacccgagattgataaaagtttgttggagttgaggaccagagcaggagatatgttctttttatactggcagaaagct
# gctagctatggccagacgagggttttcgacattttgcagtacattgcttcgcagtcgaatccacctccccccactcagagtttgcatgcttatgaatc
# catacagctgtgttgcgatgcaactccacaaagtccttctctaactgtccgtgctgatttgaagacacaaaggcaaagcagtagaggtcgtcaaccca
# cagcatcactaaatcgcaggtcatctgcttcagcaacacaagtacaggctgaagaacaagcaccccgtgcttctgatgaatcttcaagcgaggatgaa
# gcagattcagcagaagaggcaggatcctccaaagatcctccacctgcttccactgccgctgcaaatgcacaaaaagcaactccctccaaatcactggt
# ttcaactgtagctgcttctctgaacacacaaaaagcatctccctccaaatctcttgctgaaatcacaaaaccttccacgtctgttgaaactcgagtgg
# tgcagattgattctgtgcctccctcagccactgaaagtgttaaccctcctgctgagacagccttggaggaagcagtccgagttacacgcgccagatca
# agaaagacaaggacctcaaacaacccttga]
# protein sequence = [LRRCHQLLKNCSLACFALTNGQFTGFSSQFAGVCFGLISKRMVFGYAYPAYECFKTVEMNKPDIQQLRFWCQYWILVA
# MLTVCERFGDAFISWVPMYSEAKLAFVIYLWCPKTKGTTYVYDAFFKPVILRHEPEIDKSLLELRTRAGDMFFLYWQKAASYGQTRVFDILQYIASQS
# NPPPPTQSLHAYESIQLCCDATPQSPSLTVRADLKTQRQSSRGRQPTASLNRRSSASATQVQAEEQAPRASDESSSEDEADSAEEAGSSKDPPPASTA
# AANAQKATPSKSLVSTVAASLNTQKASPSKSLAEITKPSTSVETRVVQIDSVPPSATESVNPPAETALEEAVRVTRARSRKTRTSNNP]
# end gene g2
###
# start gene g3
scaffold417	AUGUSTUS	gene	114083	116669	0.02	+	.	g3
scaffold417	AUGUSTUS	transcript	114083	116669	0.02	+	.	g3.t1
scaffold417	AUGUSTUS	start_codon	114083	114085	.	+	0	transcript_id "g3.t1"; gene_id "g3";
scaffold417	AUGUSTUS	intron	114132	114218	0.36	+	.	transcript_id "g3.t1"; gene_id "g3";
scaffold417	AUGUSTUS	intron	114353	114762	0.36	+	.	transcript_id "g3.t1"; gene_id "g3";
scaffold417	AUGUSTUS	intron	114836	115289	0.82	+	.	transcript_id "g3.t1"; gene_id "g3";
scaffold417	AUGUSTUS	intron	115373	116106	0.93	+	.	transcript_id "g3.t1"; gene_id "g3";
scaffold417	AUGUSTUS	intron	116146	116261	0.99	+	.	transcript_id "g3.t1"; gene_id "g3";
scaffold417	AUGUSTUS	intron	116333	116590	0.08	+	.	transcript_id "g3.t1"; gene_id "g3";
scaffold417	AUGUSTUS	CDS	114083	114131	0.37	+	0	transcript_id "g3.t1"; gene_id "g3";
scaffold417	AUGUSTUS	CDS	114219	114352	0.37	+	2	transcript_id "g3.t1"; gene_id "g3";
scaffold417	AUGUSTUS	CDS	114763	114835	0.44	+	0	transcript_id "g3.t1"; gene_id "g3";
scaffold417	AUGUSTUS	CDS	115290	115372	1	+	2	transcript_id "g3.t1"; gene_id "g3";
scaffold417	AUGUSTUS	CDS	116107	116145	0.93	+	0	transcript_id "g3.t1"; gene_id "g3";
scaffold417	AUGUSTUS	CDS	116262	116332	0.99	+	0	transcript_id "g3.t1"; gene_id "g3";
scaffold417	AUGUSTUS	CDS	116591	116669	0.08	+	1	transcript_id "g3.t1"; gene_id "g3";
scaffold417	AUGUSTUS	stop_codon	116667	116669	.	+	0	transcript_id "g3.t1"; gene_id "g3";
# coding sequence = [atggagagcgctcttctctctgcttcccgcttcactactgctctgcacaaagcagaaagagaagtagtaggtgggcctg
# tggctgtgaggaaattacagagctcattctatggcaaagagattaatagtcatactcttttcactaaaaaattcaaaagaatcaatctcactgtcact
# tcagtgatgcggaagaaactgataaagaaggagactgttgttcctgacccagattaccgaattcctattgtccttctagggttatctggtggtttatt
# ttatgtggaaaatctaccagcagcagttcctattggtcttcttggattgctcctgttattccagacaacaagagtgagatttgtctttgataatgagg
# ctctggaggtgaaagttggggagcaactcgaggagtcaggtgaaaatgttttcgtgggtggaaagaaccgctggaaaacgggaagcaactctacgatg
# ctatggtggagagatgtggcccttcaaaaactagcggaccaaagtagtgcagcatga]
# protein sequence = [MESALLSASRFTTALHKAEREVVGGPVAVRKLQSSFYGKEINSHTLFTKKFKRINLTVTSVMRKKLIKKETVVPDPDY
# RIPIVLLGLSGGLFYVENLPAAVPIGLLGLLLLFQTTRVRFVFDNEALEVKVGEQLEESGENVFVGGKNRWKTGSNSTMLWWRDVALQKLADQSSAA]
# end gene g3
###
# start gene g4
scaffold417	AUGUSTUS	gene	119550	122231	0.02	+	.	g4
scaffold417	AUGUSTUS	transcript	119550	122231	0.02	+	.	g4.t1
scaffold417	AUGUSTUS	start_codon	119550	119552	.	+	0	transcript_id "g4.t1"; gene_id "g4";
scaffold417	AUGUSTUS	intron	119715	119840	0.13	+	.	transcript_id "g4.t1"; gene_id "g4";
scaffold417	AUGUSTUS	intron	119925	120225	0.72	+	.	transcript_id "g4.t1"; gene_id "g4";
scaffold417	AUGUSTUS	intron	120278	121488	0.58	+	.	transcript_id "g4.t1"; gene_id "g4";
scaffold417	AUGUSTUS	intron	121588	121903	0.83	+	.	transcript_id "g4.t1"; gene_id "g4";
scaffold417	AUGUSTUS	intron	122061	122209	0.2	+	.	transcript_id "g4.t1"; gene_id "g4";
scaffold417	AUGUSTUS	CDS	119550	119714	0.08	+	0	transcript_id "g4.t1"; gene_id "g4";
scaffold417	AUGUSTUS	CDS	119841	119924	0.95	+	0	transcript_id "g4.t1"; gene_id "g4";
scaffold417	AUGUSTUS	CDS	120226	120277	0.71	+	0	transcript_id "g4.t1"; gene_id "g4";
scaffold417	AUGUSTUS	CDS	121489	121587	0.8	+	2	transcript_id "g4.t1"; gene_id "g4";
scaffold417	AUGUSTUS	CDS	121904	122060	0.9	+	2	transcript_id "g4.t1"; gene_id "g4";
scaffold417	AUGUSTUS	CDS	122210	122231	0.21	+	1	transcript_id "g4.t1"; gene_id "g4";
scaffold417	AUGUSTUS	stop_codon	122229	122231	.	+	0	transcript_id "g4.t1"; gene_id "g4";
scaffold417	AUGUSTUS	protein_match	119550	119615	4.04	+	0	target "unknown_A[1..22]"; target_start 0; transcript_id "g4.t1"; gene_id "g4";
scaffold417	AUGUSTUS	protein_match	119664	119693	5.95	+	0	target "unknown_B[1..10]"; target_start 38; transcript_id "g4.t1"; gene_id "g4";
scaffold417	AUGUSTUS	protein_match	119697	119714	9.64	+	0	target "unknown_C[1..6]"; target_start 49; transcript_id "g4.t1"; gene_id "g4";
scaffold417	AUGUSTUS	protein_match	119841	119843	5.87	+	0	target "unknown_C[7..7]"; target_start 49; transcript_id "g4.t1"; gene_id "g4";
scaffold417	AUGUSTUS	protein_match	119844	119924	8.13	+	0	target "unknown_D[1..27]"; target_start 56; transcript_id "g4.t1"; gene_id "g4";
scaffold417	AUGUSTUS	protein_match	120226	120276	11	+	0	target "unknown_D[28..44]"; target_start 56; transcript_id "g4.t1"; gene_id "g4";
scaffold417	AUGUSTUS	protein_match	121587	121587	1	+	0	target "unknown_E[1..1]"; target_start 133; transcript_id "g4.t1"; gene_id "g4";
scaffold417	AUGUSTUS	protein_match	121904	122060	9.69	+	1	target "unknown_E[1..53]"; target_start 132; transcript_id "g4.t1"; gene_id "g4";
scaffold417	AUGUSTUS	protein_match	122210	122225	9.68	+	1	target "unknown_E[53..58]"; target_start 133; transcript_id "g4.t1"; gene_id "g4";
# coding sequence = [atgttaacagcaccttcactttcccgctttaagtctccatttatcagctcacctcttaagcttcctactctttcttctt
# cttttttcactcagaaatttcatcaaacacatcgtaggcgaaattcttacccatgtattaaagctgtggatcttgatcaaaacacggtgatagcaatt
# acagttggggtactcagtgttgctattggagttggaattccagttttttatgagacccaaattgataatgctgcaaaaagagacaacactcagccctg
# cttcccctgcactggcactggtgctcataccgcctttgtaattgggaagtgttctaattctggccctaaggtggttctatctgctgtggtgtttttga
# tcatcgaagagagcgacgaagagaaggagaaatgcagattttgcatgggtactggcagtgtgacggtggagcttggagggggtgagacagaagtctct
# cggtgcatcaattgtgacggtgctggtggtttgacttgcacaacatgtcaaggaagtggcattcaacctcggtaccttgatcgcagggaattcaagga
# cgatgattag]
# protein sequence = [MLTAPSLSRFKSPFISSPLKLPTLSSSFFTQKFHQTHRRRNSYPCIKAVDLDQNTVIAITVGVLSVAIGVGIPVFYET
# QIDNAAKRDNTQPCFPCTGTGAHTAFVIGKCSNSGPKVVLSAVVFLIIEESDEEKEKCRFCMGTGSVTVELGGGETEVSRCINCDGAGGLTCTTCQGS
# GIQPRYLDRREFKDDD]
# sequence of block unknown_A     0 [MLTAPSLSRFKSPFISSPLKLP] 22
# sequence of block unknown_B    38 [RRNSYPCIKA] 48
# sequence of block unknown_C    49 [DLDQNTV] 56
# sequence of block unknown_D    56 [IAITVGVLSVAIGVGIPVFYETQIDNAAKRDNTQPCFPCTGTGA] 100
# sequence of block unknown_E   133 [EKCRFCMGTGSVTVELGGGETEVSRCINCDGAGGLTCTTCQGSGIQPRYLDRREFKDD] 191
# end gene g4
###
# start gene g5
scaffold417	AUGUSTUS	gene	123071	126475	0.09	+	.	g5
scaffold417	AUGUSTUS	transcript	123071	126475	0.09	+	.	g5.t1
scaffold417	AUGUSTUS	start_codon	123071	123073	.	+	0	transcript_id "g5.t1"; gene_id "g5";
scaffold417	AUGUSTUS	intron	123221	123313	0.97	+	.	transcript_id "g5.t1"; gene_id "g5";
scaffold417	AUGUSTUS	intron	123439	124505	0.56	+	.	transcript_id "g5.t1"; gene_id "g5";
scaffold417	AUGUSTUS	intron	124736	125409	0.57	+	.	transcript_id "g5.t1"; gene_id "g5";
scaffold417	AUGUSTUS	intron	125450	125526	0.84	+	.	transcript_id "g5.t1"; gene_id "g5";
scaffold417	AUGUSTUS	intron	125619	126293	0.98	+	.	transcript_id "g5.t1"; gene_id "g5";
scaffold417	AUGUSTUS	CDS	123071	123220	0.19	+	0	transcript_id "g5.t1"; gene_id "g5";
scaffold417	AUGUSTUS	CDS	123314	123438	0.99	+	0	transcript_id "g5.t1"; gene_id "g5";
scaffold417	AUGUSTUS	CDS	124506	124735	0.99	+	1	transcript_id "g5.t1"; gene_id "g5";
scaffold417	AUGUSTUS	CDS	125410	125449	0.84	+	2	transcript_id "g5.t1"; gene_id "g5";
scaffold417	AUGUSTUS	CDS	125527	125618	0.84	+	1	transcript_id "g5.t1"; gene_id "g5";
scaffold417	AUGUSTUS	CDS	126294	126475	1	+	2	transcript_id "g5.t1"; gene_id "g5";
scaffold417	AUGUSTUS	stop_codon	126473	126475	.	+	0	transcript_id "g5.t1"; gene_id "g5";
# coding sequence = [atgctatatataataggtcttggattgggtgatgataaagatataactttgaaaggtcttgaagcagtaaaaaaatgca
# gcaaagtatacatggaagcatacacttcacttctctcttttgggctttctccaaatggtctttccaatctggaaaatctttatggaagatcaataaca
# cttgcagatagggaaatggtagaggagaaagctgatgagatccttaatgaagctaaatcttctgacgtggcttttctagttgttggtgatccttttgg
# agccacaacccacactgatattgtcgtccgtgcgaagaagttgggtgtggatgtaaaggtgatacacaatgcatctgtgatgaatgctgttggagtgt
# gtggcttacagctctaccattatggagagacagtgtccataccgttcttcactgagacctggaggccggatagtttctatgagaagattagagaaaac
# cgaaagcttggactacacacactctgcttgttagatatacgagtgaaagaaccaaccatcgagtctctttgcagaggaaagaagcagtatgaacctcc
# cagatttatgacagttaacacagcaatcgagcagctcttagaggttgaagaagcccgtggagaatttgtatacggtgaaaatacaatttgtgttggtt
# ttgcacggctggggagtgaagaccaaaaggtggttgctggttcaatgaagcaacttctaacagtcgactttggggcaccattgcattgcttagtcata
# gttggcaaaacacaccctgttgaagaagaaatgctggaattttatgggctttag]
# protein sequence = [MLYIIGLGLGDDKDITLKGLEAVKKCSKVYMEAYTSLLSFGLSPNGLSNLENLYGRSITLADREMVEEKADEILNEAK
# SSDVAFLVVGDPFGATTHTDIVVRAKKLGVDVKVIHNASVMNAVGVCGLQLYHYGETVSIPFFTETWRPDSFYEKIRENRKLGLHTLCLLDIRVKEPT
# IESLCRGKKQYEPPRFMTVNTAIEQLLEVEEARGEFVYGENTICVGFARLGSEDQKVVAGSMKQLLTVDFGAPLHCLVIVGKTHPVEEEMLEFYGL]
# end gene g5
###
# start gene g6
scaffold417	AUGUSTUS	gene	129191	133998	0.12	+	.	g6
scaffold417	AUGUSTUS	transcript	129191	133998	0.12	+	.	g6.t1
scaffold417	AUGUSTUS	start_codon	129191	129193	.	+	0	transcript_id "g6.t1"; gene_id "g6";
scaffold417	AUGUSTUS	intron	129442	130544	0.56	+	.	transcript_id "g6.t1"; gene_id "g6";
scaffold417	AUGUSTUS	intron	130894	131569	0.96	+	.	transcript_id "g6.t1"; gene_id "g6";
scaffold417	AUGUSTUS	intron	132008	132297	0.78	+	.	transcript_id "g6.t1"; gene_id "g6";
scaffold417	AUGUSTUS	intron	132575	133063	0.37	+	.	transcript_id "g6.t1"; gene_id "g6";
scaffold417	AUGUSTUS	intron	133231	133665	0.48	+	.	transcript_id "g6.t1"; gene_id "g6";
scaffold417	AUGUSTUS	CDS	129191	129441	0.82	+	0	transcript_id "g6.t1"; gene_id "g6";
scaffold417	AUGUSTUS	CDS	130545	130893	0.72	+	1	transcript_id "g6.t1"; gene_id "g6";
scaffold417	AUGUSTUS	CDS	131570	132007	0.9	+	0	transcript_id "g6.t1"; gene_id "g6";
scaffold417	AUGUSTUS	CDS	132298	132574	0.37	+	0	transcript_id "g6.t1"; gene_id "g6";
scaffold417	AUGUSTUS	CDS	133064	133230	0.5	+	2	transcript_id "g6.t1"; gene_id "g6";
scaffold417	AUGUSTUS	CDS	133666	133998	0.48	+	0	transcript_id "g6.t1"; gene_id "g6";
scaffold417	AUGUSTUS	stop_codon	133996	133998	.	+	0	transcript_id "g6.t1"; gene_id "g6";
# coding sequence = [atgggagagaaatcaaaaaaagggggttggtgtggatggattatagctttggtagtggttgctgcggctgctggagcca
# ttgtggtactttttatgaagaagcataatggttctggctcagatgctgcttctggtgcttctgaaaagaaatatggagatgctctgaaaattgcaatg
# cagttctttgatgtccaaaaatgtaaagtttcttgtgatattttgaagttgggttttgtgttttgtgatgttttttttgttcttttgaatatatctgt
# tgggctcattttcataagggtaaaatctcataatgtttcagctgggaaattggtaaataataagatatcatggagaggcgattcagccgtcaaagatg
# gaagtcaagaaaagttagacctcagtcagggaatgtatgatgctggcgaccacatgaaatttaatttcccaatggcttacactgccactgtgttgtca
# tgggccatccttgagtatggtaatcagatgaagggtgtgggccagttggaacctgctcaagactcactcaaatggattacggactatcttatcaattg
# tcatccaaaagatgatgttctttatattcaggtgggtgatgctgatgctgaccataaatgttgggacagacccgaggacatgactgaggcaaggcctc
# taattcagataaatgcttctacccctggaacagaagttgcagctgaaactgctgcagctatggcagcagcatccctggtcttcaagtcgaagaactca
# gcatactcaagtaacctgcttaagcatgctaaacagttgtttacttttgctgacaaacatagaggtacctacagcgaaaatattcctgaagtcgcaac
# atattacaattcaactggatatggagatgagctcttgtgggcagcaagttggctatatcatgcaactggggatcaaatatattttgattacgcgactg
# ggaaaaatgcagattcttttggtaattttggaaatccaacttggtttagctgggataacaaactagctggtactcaggttcttttgtcccgggtcagc
# ttctttaattcgaaagtctcaaactcagacacacttcaacagtacaaaaaaactgcagaagctgtaatgtgtggtctcttaccaaaatctccaacagc
# tacatccagcagaactgatagtaatgacccatctaagcttcttcttataagctctatttgtgttcatgttttctcccctatcaaacatttttctatga
# gtattgagcagatattgcatttttatttgaagacatattataaactaacttacactggaagtggtttgatatggataactgaatggaacgcgttgcag
# catcctgtagcctctgccttcttagctgtgctgtacagtgattatatgctcacttccaagactgataaaatgacttgtgatggtaatgagtatacacc
# atctgatctcagaaagttcgccatgtcccaggccaattatgtattaggcgacaatccagcaaagatgagttatctcgtaggctatggggacaaatatc
# cgcagtatgttcaccacagaggggcttccattcctacagacgccaatactaattgcaaagaaggttggaagtatctagactcaactgaaccaaatcct
# aacgttgcaactggagctctcgttggtggtccatttcttaatgagacatatatcgattcaaggaacaactcggttcaaggagagccaaccacatacaa
# tagtgctgtggttgttgcccttctttctggtttggtttccacttcctcagtggttcaatctttcacctga]
# protein sequence = [MGEKSKKGGWCGWIIALVVVAAAAGAIVVLFMKKHNGSGSDAASGASEKKYGDALKIAMQFFDVQKCKVSCDILKLGF
# VFCDVFFVLLNISVGLIFIRVKSHNVSAGKLVNNKISWRGDSAVKDGSQEKLDLSQGMYDAGDHMKFNFPMAYTATVLSWAILEYGNQMKGVGQLEPA
# QDSLKWITDYLINCHPKDDVLYIQVGDADADHKCWDRPEDMTEARPLIQINASTPGTEVAAETAAAMAAASLVFKSKNSAYSSNLLKHAKQLFTFADK
# HRGTYSENIPEVATYYNSTGYGDELLWAASWLYHATGDQIYFDYATGKNADSFGNFGNPTWFSWDNKLAGTQVLLSRVSFFNSKVSNSDTLQQYKKTA
# EAVMCGLLPKSPTATSSRTDSNDPSKLLLISSICVHVFSPIKHFSMSIEQILHFYLKTYYKLTYTGSGLIWITEWNALQHPVASAFLAVLYSDYMLTS
# KTDKMTCDGNEYTPSDLRKFAMSQANYVLGDNPAKMSYLVGYGDKYPQYVHHRGASIPTDANTNCKEGWKYLDSTEPNPNVATGALVGGPFLNETYID
# SRNNSVQGEPTTYNSAVVVALLSGLVSTSSVVQSFT]
# end gene g6
###
# start gene g7
scaffold417	AUGUSTUS	gene	135811	137217	0.21	-	.	g7
scaffold417	AUGUSTUS	transcript	135811	137217	0.21	-	.	g7.t1
scaffold417	AUGUSTUS	stop_codon	135811	135813	.	-	0	transcript_id "g7.t1"; gene_id "g7";
scaffold417	AUGUSTUS	intron	135910	136283	0.99	-	.	transcript_id "g7.t1"; gene_id "g7";
scaffold417	AUGUSTUS	intron	136428	136727	0.63	-	.	transcript_id "g7.t1"; gene_id "g7";
scaffold417	AUGUSTUS	intron	136799	137159	0.64	-	.	transcript_id "g7.t1"; gene_id "g7";
scaffold417	AUGUSTUS	CDS	135811	135909	0.99	-	0	transcript_id "g7.t1"; gene_id "g7";
scaffold417	AUGUSTUS	CDS	136284	136427	0.65	-	0	transcript_id "g7.t1"; gene_id "g7";
scaffold417	AUGUSTUS	CDS	136728	136798	0.63	-	2	transcript_id "g7.t1"; gene_id "g7";
scaffold417	AUGUSTUS	CDS	137160	137217	0.32	-	0	transcript_id "g7.t1"; gene_id "g7";
scaffold417	AUGUSTUS	start_codon	137215	137217	.	-	0	transcript_id "g7.t1"; gene_id "g7";
# coding sequence = [atgcatcaaagaaaagcagaaatggcaagacaagctgatgcattcatagccttaccaggtggctatgggacattggaag
# aactcctagaagtcatcacttgggctcaactaggcattcatgataaaccagtaggtttacttaatgtagatggctactataattcattattatcattt
# atagacaaagctgttgatgaaggctttgtcacaccctctgcccgtcacatcattatttctgccccaactgcccaagaactcatgtctaagcttgagga
# ttatgtaccaaagcataatggggtggcaccaaaattgagttgggaaatggagcaacaacttggctacacaacaacaaaattggaaattgctcgttaa]
# protein sequence = [MHQRKAEMARQADAFIALPGGYGTLEELLEVITWAQLGIHDKPVGLLNVDGYYNSLLSFIDKAVDEGFVTPSARHIII
# SAPTAQELMSKLEDYVPKHNGVAPKLSWEMEQQLGYTTTKLEIAR]
# end gene g7
###
# command line:
# augustus --codingseq=1 --proteinprofile=/home/pgsb/tetiana.nosenko/lineages/embryophyta_odb9/prfl/EOG09360UGG.prfl --predictionStart=103623 --predictionEnd=140338 --species=BUSCO_Schil_BUSCO_geno_206160443 ./tmp/scaffold417Schil_BUSCO_geno_206160443_.temp
```
