## Supplementary material for "The *de novo* reference genome and transcriptome assemblies of the wild tomato species *Solanum chilense*": EOG09360UH0.out.1

```
# Please cite: Mario Stanke, Mark Diekhans, Robert Baertsch, David Haussler (2008),
# Using native and syntenically mapped cDNA alignments to improve de novo gene finding
# Bioinformatics 24: 637-644, doi 10.1093/bioinformatics/btn013
# No extrinsic information on sequences given.
# Using protein profile unknown
# --[28..156]--> unknown_B (15) <--[1..17]--> unknown_C (51) <--[0..34]--> unknown_D (15) <--[0..5]--
# arabidopsis version. Using default transition matrix.
# We have hints for 0 sequences and for 0 of the sequences in the input set.
#
# ----- prediction on sequence number 1 (length = 36821, name = scaffold1444) -----
#
# Constraints/Hints:
# (none)
# Predicted genes for sequence number 1 on both strands
# start gene g1
scaffold1444	AUGUSTUS	gene	52405	53889	0.13	+	.	g1
scaffold1444	AUGUSTUS	transcript	52405	53889	0.13	+	.	g1.t1
scaffold1444	AUGUSTUS	tss	52405	52405	.	+	.	transcript_id "g1.t1"; gene_id "g1";
scaffold1444	AUGUSTUS	exon	52405	52495	.	+	.	transcript_id "g1.t1"; gene_id "g1";
scaffold1444	AUGUSTUS	start_codon	52453	52455	.	+	0	transcript_id "g1.t1"; gene_id "g1";
scaffold1444	AUGUSTUS	intron	52496	52604	0.93	+	.	transcript_id "g1.t1"; gene_id "g1";
scaffold1444	AUGUSTUS	intron	52698	52989	0.81	+	.	transcript_id "g1.t1"; gene_id "g1";
scaffold1444	AUGUSTUS	intron	53046	53141	0.5	+	.	transcript_id "g1.t1"; gene_id "g1";
scaffold1444	AUGUSTUS	CDS	52453	52495	1	+	0	transcript_id "g1.t1"; gene_id "g1";
scaffold1444	AUGUSTUS	CDS	52605	52697	0.88	+	2	transcript_id "g1.t1"; gene_id "g1";
scaffold1444	AUGUSTUS	exon	52605	52697	.	+	.	transcript_id "g1.t1"; gene_id "g1";
scaffold1444	AUGUSTUS	CDS	52990	53045	0.69	+	2	transcript_id "g1.t1"; gene_id "g1";
scaffold1444	AUGUSTUS	exon	52990	53045	.	+	.	transcript_id "g1.t1"; gene_id "g1";
scaffold1444	AUGUSTUS	CDS	53142	53174	0.51	+	0	transcript_id "g1.t1"; gene_id "g1";
scaffold1444	AUGUSTUS	exon	53142	53889	.	+	.	transcript_id "g1.t1"; gene_id "g1";
scaffold1444	AUGUSTUS	stop_codon	53172	53174	.	+	0	transcript_id "g1.t1"; gene_id "g1";
scaffold1444	AUGUSTUS	tts	53889	53889	.	+	.	transcript_id "g1.t1"; gene_id "g1";
# coding sequence = [atggattctcaacctgttgaaccagtcagctacatctgtggagattgtggacaggagaatactctaaagcctggtgatg
# tgatacagtgtcgtgaatgtggttatcgtattctttacaagaagaggactcgcagaagtgaacaatgttatcctgtgcttaaattggtgggtgttaga
# gtggaattagttaaggggttgtttcttaaggatagagtagtaggttaa]
# protein sequence = [MDSQPVEPVSYICGDCGQENTLKPGDVIQCRECGYRILYKKRTRRSEQCYPVLKLVGVRVELVKGLFLKDRVVG]
# end gene g1
###
# start gene g2
scaffold1444	AUGUSTUS	gene	59195	60629	0.07	+	.	g2
scaffold1444	AUGUSTUS	transcript	59195	60629	0.07	+	.	g2.t1
scaffold1444	AUGUSTUS	tss	59195	59195	.	+	.	transcript_id "g2.t1"; gene_id "g2";
scaffold1444	AUGUSTUS	exon	59195	59379	.	+	.	transcript_id "g2.t1"; gene_id "g2";
scaffold1444	AUGUSTUS	start_codon	59282	59284	.	+	0	transcript_id "g2.t1"; gene_id "g2";
scaffold1444	AUGUSTUS	intron	59380	59472	0.25	+	.	transcript_id "g2.t1"; gene_id "g2";
scaffold1444	AUGUSTUS	intron	59549	60026	0.41	+	.	transcript_id "g2.t1"; gene_id "g2";
scaffold1444	AUGUSTUS	intron	60064	60230	0.42	+	.	transcript_id "g2.t1"; gene_id "g2";
scaffold1444	AUGUSTUS	intron	60353	60433	0.43	+	.	transcript_id "g2.t1"; gene_id "g2";
scaffold1444	AUGUSTUS	CDS	59282	59379	0.25	+	0	transcript_id "g2.t1"; gene_id "g2";
scaffold1444	AUGUSTUS	CDS	59473	59548	0.29	+	1	transcript_id "g2.t1"; gene_id "g2";
scaffold1444	AUGUSTUS	exon	59473	59548	.	+	.	transcript_id "g2.t1"; gene_id "g2";
scaffold1444	AUGUSTUS	CDS	60027	60063	0.42	+	0	transcript_id "g2.t1"; gene_id "g2";
scaffold1444	AUGUSTUS	exon	60027	60063	.	+	.	transcript_id "g2.t1"; gene_id "g2";
scaffold1444	AUGUSTUS	CDS	60231	60352	0.43	+	2	transcript_id "g2.t1"; gene_id "g2";
scaffold1444	AUGUSTUS	exon	60231	60352	.	+	.	transcript_id "g2.t1"; gene_id "g2";
scaffold1444	AUGUSTUS	CDS	60434	60496	0.43	+	0	transcript_id "g2.t1"; gene_id "g2";
scaffold1444	AUGUSTUS	exon	60434	60629	.	+	.	transcript_id "g2.t1"; gene_id "g2";
scaffold1444	AUGUSTUS	stop_codon	60494	60496	.	+	0	transcript_id "g2.t1"; gene_id "g2";
scaffold1444	AUGUSTUS	tts	60629	60629	.	+	.	transcript_id "g2.t1"; gene_id "g2";
scaffold1444	AUGUSTUS	protein_match	59507	59548	5.08	+	0	target "unknown_B[1..14]"; target_start 44; transcript_id "g2.t1"; gene_id "g2";
scaffold1444	AUGUSTUS	protein_match	60027	60029	6.25	+	0	target "unknown_B[15..15]"; target_start 44; transcript_id "g2.t1"; gene_id "g2";
scaffold1444	AUGUSTUS	protein_match	60033	60063	7.2	+	0	target "unknown_C[1..11]"; target_start 60; transcript_id "g2.t1"; gene_id "g2";
scaffold1444	AUGUSTUS	protein_match	60231	60352	7.89	+	2	target "unknown_C[11..51]"; target_start 60; transcript_id "g2.t1"; gene_id "g2";
scaffold1444	AUGUSTUS	protein_match	60434	60478	9.37	+	0	target "unknown_D[1..15]"; target_start 111; transcript_id "g2.t1"; gene_id "g2";
# coding sequence = [atggcactacaacttcaacatttatcatcatcatcatcaacaacacctaaattcaacacttttgcttctcaattgctac
# caaatttccaaaatgttgtaatatcagcttcactttcacctcttgatttgactgaagacaacattatccaagtcctagaagatgcaaaggctgagttg
# gcacaactttttgatactacagttgggataacaggaaaagcagaacttgcagaagtggatggaccttatgtgaaacttagactaagtggcaaattttg
# gcatacacgttctactgttgtagcaagacttggtaattacttgaagcaaagaatccctgaaatcttggaggtggatatagaagatgagaaacagttag
# atgatagccctgcaaatttctga]
# protein sequence = [MALQLQHLSSSSSTTPKFNTFASQLLPNFQNVVISASLSPLDLTEDNIIQVLEDAKAELAQLFDTTVGITGKAELAEV
# DGPYVKLRLSGKFWHTRSTVVARLGNYLKQRIPEILEVDIEDEKQLDDSPANF]
# sequence of block unknown_B    44 [EDNIIQVLEDAKAEL] 59
# sequence of block unknown_C    60 [QLFDTTVGITGKAELAEVDGPYVKLRLSGKFWHTRSTVVARLGNYLKQRIP] 111
# sequence of block unknown_D   111 [EILEVDIEDEKQLDD] 126
# end gene g2
###
# start gene g3
scaffold1444	AUGUSTUS	gene	60666	62550	0.02	-	.	g3
scaffold1444	AUGUSTUS	transcript	60666	62550	0.02	-	.	g3.t1
scaffold1444	AUGUSTUS	tts	60666	60666	.	-	.	transcript_id "g3.t1"; gene_id "g3";
scaffold1444	AUGUSTUS	exon	60666	61314	.	-	.	transcript_id "g3.t1"; gene_id "g3";
scaffold1444	AUGUSTUS	stop_codon	60830	60832	.	-	0	transcript_id "g3.t1"; gene_id "g3";
scaffold1444	AUGUSTUS	intron	61315	61395	1	-	.	transcript_id "g3.t1"; gene_id "g3";
scaffold1444	AUGUSTUS	intron	61709	61918	0.81	-	.	transcript_id "g3.t1"; gene_id "g3";
scaffold1444	AUGUSTUS	intron	62184	62342	0.31	-	.	transcript_id "g3.t1"; gene_id "g3";
scaffold1444	AUGUSTUS	intron	62391	62495	0.45	-	.	transcript_id "g3.t1"; gene_id "g3";
scaffold1444	AUGUSTUS	CDS	60830	61314	0.97	-	2	transcript_id "g3.t1"; gene_id "g3";
scaffold1444	AUGUSTUS	CDS	61396	61708	0.99	-	0	transcript_id "g3.t1"; gene_id "g3";
scaffold1444	AUGUSTUS	exon	61396	61708	.	-	.	transcript_id "g3.t1"; gene_id "g3";
scaffold1444	AUGUSTUS	CDS	61919	62183	0.44	-	1	transcript_id "g3.t1"; gene_id "g3";
scaffold1444	AUGUSTUS	exon	61919	62183	.	-	.	transcript_id "g3.t1"; gene_id "g3";
scaffold1444	AUGUSTUS	CDS	62343	62390	0.47	-	1	transcript_id "g3.t1"; gene_id "g3";
scaffold1444	AUGUSTUS	exon	62343	62390	.	-	.	transcript_id "g3.t1"; gene_id "g3";
scaffold1444	AUGUSTUS	CDS	62496	62509	0.43	-	0	transcript_id "g3.t1"; gene_id "g3";
scaffold1444	AUGUSTUS	exon	62496	62550	.	-	.	transcript_id "g3.t1"; gene_id "g3";
scaffold1444	AUGUSTUS	start_codon	62507	62509	.	-	0	transcript_id "g3.t1"; gene_id "g3";
scaffold1444	AUGUSTUS	tss	62550	62550	.	-	.	transcript_id "g3.t1"; gene_id "g3";
# coding sequence = [atgactctagaaagtatcggacatgcacccatagacatttttgaagagtgcaagccacatagggtgtttgtattactga
# catggaaatcctttttgttgagcttgttcagagaaacgtggaatgaaccaaaaagagtagaaggactacataaagtacgagttcaaaccgcatttgca
# tcaggtgtcatttctgccgccataggagatgatggatctctatgggtttggggaagttctaagcgtgggcagcttggtcttggcaagggaatcaccaa
# cactgcattaccttcgaaaattgaaacactttctggagaagatattgttaaggtctcattaggttggggacatgctcttgcactagctaagaatggga
# atttgtttggctggggatactatgcagatggtagaatcggtaagataggaagagagttggagatatctccactggaatcagatagtattaaacctaga
# tcaagaggagaatcttctgcaatcgaagctgctgagaagtcagtcatggaagctatcgagaaggaaaaagatatgcctataatatgggagcctggttc
# aattgaggagctacacgagttaaaagttgcagatgtagcttgtggacttgatcactctcttgtcctttgccgtgatgggacgctgtttagtggtggaa
# gcaatgtgtatggccagttaggaagagcgataaaagacttgggaatgcaacccgttgatataaacttccttcctctctctatagcttcaggtcttggg
# cattctttggcagtttgtaacgatcgttcatcagaaccaacaggaaatgcaacaagtgttgtatcatggggatggaacaaaagttctcaacttgggag
# ggaaggtccagacaacactcctcaggttgttgaagggctgattggcgaatcacctgtttctgtatcgggaggacgtgcacattcccttgctctcacag
# caaagaaagagttatgggcttggggttgcgggaggaacgggaggcttggtttaggcagctctgctgatgaagcggaaccaatgctcgttgaatacttg
# gaaggtactggcgttattcaagctgttgcaggtctggatcatagtcttgttctagttagtgaataa]
# protein sequence = [MTLESIGHAPIDIFEECKPHRVFVLLTWKSFLLSLFRETWNEPKRVEGLHKVRVQTAFASGVISAAIGDDGSLWVWGS
# SKRGQLGLGKGITNTALPSKIETLSGEDIVKVSLGWGHALALAKNGNLFGWGYYADGRIGKIGRELEISPLESDSIKPRSRGESSAIEAAEKSVMEAI
# EKEKDMPIIWEPGSIEELHELKVADVACGLDHSLVLCRDGTLFSGGSNVYGQLGRAIKDLGMQPVDINFLPLSIASGLGHSLAVCNDRSSEPTGNATS
# VVSWGWNKSSQLGREGPDNTPQVVEGLIGESPVSVSGGRAHSLALTAKKELWAWGCGRNGRLGLGSSADEAEPMLVEYLEGTGVIQAVAGLDHSLVLV
# SE]
# end gene g3
###
# start gene g4
scaffold1444	AUGUSTUS	gene	62790	64250	0.12	-	.	g4
scaffold1444	AUGUSTUS	transcript	62790	64250	0.12	-	.	g4.t1
scaffold1444	AUGUSTUS	tts	62790	62790	.	-	.	transcript_id "g4.t1"; gene_id "g4";
scaffold1444	AUGUSTUS	exon	62790	63454	.	-	.	transcript_id "g4.t1"; gene_id "g4";
scaffold1444	AUGUSTUS	stop_codon	63448	63450	.	-	0	transcript_id "g4.t1"; gene_id "g4";
scaffold1444	AUGUSTUS	intron	63455	63755	0.56	-	.	transcript_id "g4.t1"; gene_id "g4";
scaffold1444	AUGUSTUS	CDS	63448	63454	0.56	-	1	transcript_id "g4.t1"; gene_id "g4";
scaffold1444	AUGUSTUS	CDS	63756	64072	0.82	-	0	transcript_id "g4.t1"; gene_id "g4";
scaffold1444	AUGUSTUS	exon	63756	64250	.	-	.	transcript_id "g4.t1"; gene_id "g4";
scaffold1444	AUGUSTUS	start_codon	64070	64072	.	-	0	transcript_id "g4.t1"; gene_id "g4";
scaffold1444	AUGUSTUS	tss	64250	64250	.	-	.	transcript_id "g4.t1"; gene_id "g4";
# coding sequence = [atgatgctccggttactgaagcacgggagaacgccggcggaacgcctttcccgccgatggatgagcagcggcagtcata
# gcaaaacaacggtgatgagcttcggtgacggaagccacggagctttgggccttccgtcgtccatcattggtatgggatccgacgcttacgagcctact
# cctatacccggtctcccgcctgacgtcgttaccgtcgccgccggtcacttccactccctcgccgttacttctgagggacatgtttgggcttggggacg
# taacaatgaaggccagcttggccgtgatcccctttctcccaggcattga]
# protein sequence = [MMLRLLKHGRTPAERLSRRWMSSGSHSKTTVMSFGDGSHGALGLPSSIIGMGSDAYEPTPIPGLPPDVVTVAAGHFHS
# LAVTSEGHVWAWGRNNEGQLGRDPLSPRH]
# end gene g4
###
# start gene g5
scaffold1444	AUGUSTUS	gene	64845	67064	0.13	+	.	g5
scaffold1444	AUGUSTUS	transcript	64845	67064	0.13	+	.	g5.t1
scaffold1444	AUGUSTUS	tss	64845	64845	.	+	.	transcript_id "g5.t1"; gene_id "g5";
scaffold1444	AUGUSTUS	exon	64845	65293	.	+	.	transcript_id "g5.t1"; gene_id "g5";
scaffold1444	AUGUSTUS	start_codon	65150	65152	.	+	0	transcript_id "g5.t1"; gene_id "g5";
scaffold1444	AUGUSTUS	intron	65294	65597	0.98	+	.	transcript_id "g5.t1"; gene_id "g5";
scaffold1444	AUGUSTUS	intron	65660	66203	0.98	+	.	transcript_id "g5.t1"; gene_id "g5";
scaffold1444	AUGUSTUS	CDS	65150	65293	0.99	+	0	transcript_id "g5.t1"; gene_id "g5";
scaffold1444	AUGUSTUS	CDS	65598	65659	0.98	+	0	transcript_id "g5.t1"; gene_id "g5";
scaffold1444	AUGUSTUS	exon	65598	65659	.	+	.	transcript_id "g5.t1"; gene_id "g5";
scaffold1444	AUGUSTUS	CDS	66204	66819	0.99	+	1	transcript_id "g5.t1"; gene_id "g5";
scaffold1444	AUGUSTUS	exon	66204	67064	.	+	.	transcript_id "g5.t1"; gene_id "g5";
scaffold1444	AUGUSTUS	stop_codon	66817	66819	.	+	0	transcript_id "g5.t1"; gene_id "g5";
scaffold1444	AUGUSTUS	tts	67064	67064	.	+	.	transcript_id "g5.t1"; gene_id "g5";
# coding sequence = [atggcaactcaagcattgatctcttcatcatcaattagcacttcagctgaagctgcaagacaaattattggatcaagaa
# cttcacaatctgttactagaaaagcttcttttgttgtaagggctacttccactccaccagtcaagcaaggagcaaataggcaactctggtttgcatcc
# aaacaaagcctttcatacttggatggaagtcttcccggtgactttggttttgatcccttgggactctcggaccctgaaggcacaggaggtttcatcga
# gccgaaatggctagcatatggcgaggtcatcaatggtcggtttgccatgttaggagctgcaggggcaatagcaccagagattcttggaaaagctggtc
# tcatcccacaagaaacagcacttgcatggttccaaactggtgttatcccaccagcaggaacatacaactactgggctgacaattacacattgtttgtt
# cttgaaatggcactcatgggctttgctgagcacaggagattccaagattgggccaaacctggttcaatggggaaacagtacttcttgggtcttgaaaa
# gggtttgggtgggtcaggtgatccagcatacccaggtggcccattgtttaacccacttggatttggaaaagatgaaaagtctatgaaggaattgaagc
# ttaaggagattaagaatggaagacttgctatgttggctgttttgggatactttattcaagcattggttactggtgttggaccttaccaaaaccttctt
# gatcatttggctgatccagtaaacaacaatatcttgactagtctcaagtttcactaa]
# protein sequence = [MATQALISSSSISTSAEAARQIIGSRTSQSVTRKASFVVRATSTPPVKQGANRQLWFASKQSLSYLDGSLPGDFGFDP
# LGLSDPEGTGGFIEPKWLAYGEVINGRFAMLGAAGAIAPEILGKAGLIPQETALAWFQTGVIPPAGTYNYWADNYTLFVLEMALMGFAEHRRFQDWAK
# PGSMGKQYFLGLEKGLGGSGDPAYPGGPLFNPLGFGKDEKSMKELKLKEIKNGRLAMLAVLGYFIQALVTGVGPYQNLLDHLADPVNNNILTSLKFH]
# end gene g5
###
# start gene g6
scaffold1444	AUGUSTUS	gene	68185	70800	0.14	-	.	g6
scaffold1444	AUGUSTUS	transcript	68185	70800	0.14	-	.	g6.t1
scaffold1444	AUGUSTUS	tts	68185	68185	.	-	.	transcript_id "g6.t1"; gene_id "g6";
scaffold1444	AUGUSTUS	exon	68185	68438	.	-	.	transcript_id "g6.t1"; gene_id "g6";
scaffold1444	AUGUSTUS	stop_codon	68346	68348	.	-	0	transcript_id "g6.t1"; gene_id "g6";
scaffold1444	AUGUSTUS	intron	68439	69318	0.98	-	.	transcript_id "g6.t1"; gene_id "g6";
scaffold1444	AUGUSTUS	intron	69388	69503	1	-	.	transcript_id "g6.t1"; gene_id "g6";
scaffold1444	AUGUSTUS	intron	69709	70344	0.43	-	.	transcript_id "g6.t1"; gene_id "g6";
scaffold1444	AUGUSTUS	intron	70428	70665	0.6	-	.	transcript_id "g6.t1"; gene_id "g6";
scaffold1444	AUGUSTUS	CDS	68346	68438	0.98	-	0	transcript_id "g6.t1"; gene_id "g6";
scaffold1444	AUGUSTUS	CDS	69319	69387	1	-	0	transcript_id "g6.t1"; gene_id "g6";
scaffold1444	AUGUSTUS	exon	69319	69387	.	-	.	transcript_id "g6.t1"; gene_id "g6";
scaffold1444	AUGUSTUS	CDS	69504	69708	0.87	-	1	transcript_id "g6.t1"; gene_id "g6";
scaffold1444	AUGUSTUS	exon	69504	69708	.	-	.	transcript_id "g6.t1"; gene_id "g6";
scaffold1444	AUGUSTUS	CDS	70345	70427	0.45	-	0	transcript_id "g6.t1"; gene_id "g6";
scaffold1444	AUGUSTUS	exon	70345	70427	.	-	.	transcript_id "g6.t1"; gene_id "g6";
scaffold1444	AUGUSTUS	CDS	70666	70713	0.6	-	0	transcript_id "g6.t1"; gene_id "g6";
scaffold1444	AUGUSTUS	exon	70666	70800	.	-	.	transcript_id "g6.t1"; gene_id "g6";
scaffold1444	AUGUSTUS	start_codon	70711	70713	.	-	0	transcript_id "g6.t1"; gene_id "g6";
scaffold1444	AUGUSTUS	tss	70800	70800	.	-	.	transcript_id "g6.t1"; gene_id "g6";
# coding sequence = [atgatcacaatcgacaacaaaccaattaaactacagatctgggacacggctggtcaagaatcattcagatccatcacaa
# ggtcatattacagaggggctgcgggcgcattacttgtttatgatattacaaggagggaaacttttaatcaccttgctagttggttagaagatgcaaga
# cagcatgcaaatgcaaacatgaccataatgctgattgggaacaagtgtgatctggctcatagaagggctgtaagcacagaagaaggtgagcagtttgc
# caaagaaaacggattgatattcatggaggcctcagctaaaacagctcagaatgttgaagaggctttcatcaaaacagcctcaacaatctataagaaaa
# tacaagatggagtgtttgatgtatcgaatgagtcttatggtataaaagttggatatggaggcattccaggaccatcaggtggaagagatggagctgct
# tctcaaggagggggttgttgtacttga]
# protein sequence = [MITIDNKPIKLQIWDTAGQESFRSITRSYYRGAAGALLVYDITRRETFNHLASWLEDARQHANANMTIMLIGNKCDLA
# HRRAVSTEEGEQFAKENGLIFMEASAKTAQNVEEAFIKTASTIYKKIQDGVFDVSNESYGIKVGYGGIPGPSGGRDGAASQGGGCCT]
# end gene g6
###
# start gene g7
scaffold1444	AUGUSTUS	gene	74465	75769	0.03	+	.	g7
scaffold1444	AUGUSTUS	transcript	74465	75769	0.03	+	.	g7.t1
scaffold1444	AUGUSTUS	tss	74465	74465	.	+	.	transcript_id "g7.t1"; gene_id "g7";
scaffold1444	AUGUSTUS	exon	74465	74816	.	+	.	transcript_id "g7.t1"; gene_id "g7";
scaffold1444	AUGUSTUS	start_codon	74644	74646	.	+	0	transcript_id "g7.t1"; gene_id "g7";
scaffold1444	AUGUSTUS	intron	74817	74905	0.67	+	.	transcript_id "g7.t1"; gene_id "g7";
scaffold1444	AUGUSTUS	CDS	74644	74816	0.59	+	0	transcript_id "g7.t1"; gene_id "g7";
scaffold1444	AUGUSTUS	CDS	74906	74921	0.67	+	1	transcript_id "g7.t1"; gene_id "g7";
scaffold1444	AUGUSTUS	exon	74906	75769	.	+	.	transcript_id "g7.t1"; gene_id "g7";
scaffold1444	AUGUSTUS	stop_codon	74919	74921	.	+	0	transcript_id "g7.t1"; gene_id "g7";
scaffold1444	AUGUSTUS	tts	75769	75769	.	+	.	transcript_id "g7.t1"; gene_id "g7";
# coding sequence = [atgtcgagaaggggtgtagaagagatgagaaatgaaatggtggcagatgaaggagagataaaaatggagaattttgaaa
# agggtgttgttgaatctcatccttatgcatttcatgtttctggaccaagaaatgttgcttctccaaattggagagatcttattaattcaagttgtgtt
# cgtggattttga]
# protein sequence = [MSRRGVEEMRNEMVADEGEIKMENFEKGVVESHPYAFHVSGPRNVASPNWRDLINSSCVRGF]
# end gene g7
###
# start gene g8
scaffold1444	AUGUSTUS	gene	76245	78362	0.07	+	.	g8
scaffold1444	AUGUSTUS	transcript	76245	78362	0.07	+	.	g8.t1
scaffold1444	AUGUSTUS	tss	76245	76245	.	+	.	transcript_id "g8.t1"; gene_id "g8";
scaffold1444	AUGUSTUS	exon	76245	76364	.	+	.	transcript_id "g8.t1"; gene_id "g8";
scaffold1444	AUGUSTUS	exon	77129	78362	.	+	.	transcript_id "g8.t1"; gene_id "g8";
scaffold1444	AUGUSTUS	start_codon	77157	77159	.	+	0	transcript_id "g8.t1"; gene_id "g8";
scaffold1444	AUGUSTUS	CDS	77157	78134	0.6	+	0	transcript_id "g8.t1"; gene_id "g8";
scaffold1444	AUGUSTUS	stop_codon	78132	78134	.	+	0	transcript_id "g8.t1"; gene_id "g8";
scaffold1444	AUGUSTUS	tts	78362	78362	.	+	.	transcript_id "g8.t1"; gene_id "g8";
# coding sequence = [atggcttgctttgttcaagcagtttaccttctcgagatcgacagacaagaaaacaggactgaagaaaatgcactagctc
# caaaatggttgatacctttcaagtacaagttagtcgagaccttaaatgacgaaagagatggatctattttcggtgcaatcttagaatgggatagatct
# gcagcattgtctgatttcatgctcatcagaccgagtggtgcaccaagagctgtcgtagccttaagaggaacgcttctcaaaagccaaacaatgagaag
# ggatatcgaagatgatctccgtttcttagcttgggaaagtctgaaaggttctgttagattcaatgcagccctcaatgcgctaaaatcaattgccacca
# aatatggcagcaacaatgtgtgtatcgtaggccattcactcggagctggatttgctctccaagtaggaaaagcgttggcaaaagaaggcatacatgta
# gaagcacatttgttcaatccaccctcagtttcacttgctatgagcttaagaaacataggcgaaaaagctggtgttgcatggaaaaggctcaaatcaat
# gctcccttcgaatcaagatactcaaacgagcaacgagggaaatgatactcaatcatttcggataggcctaaaaccatgggtgccacatttgtacatca
# acaatagcgattacatatgttgctcttacactgatcaagaaaagaatggattacgagataaccacgacgagtgtgataaagagaatgcaaaaccaaga
# aatggacaacaagttgttgctgctgcaaagctttttctgtcatctaacaaagggaaacaaaagtttcttgaggcacatggattggagcaatggtggtc
# tgataatttggaactacaaatggctattagtaacagcaagcttatcagtcagcagttgaaatctttgtacactcttcctgcttctcaactaacacaac
# caaagcgcggccaatga]
# protein sequence = [MACFVQAVYLLEIDRQENRTEENALAPKWLIPFKYKLVETLNDERDGSIFGAILEWDRSAALSDFMLIRPSGAPRAVV
# ALRGTLLKSQTMRRDIEDDLRFLAWESLKGSVRFNAALNALKSIATKYGSNNVCIVGHSLGAGFALQVGKALAKEGIHVEAHLFNPPSVSLAMSLRNI
# GEKAGVAWKRLKSMLPSNQDTQTSNEGNDTQSFRIGLKPWVPHLYINNSDYICCSYTDQEKNGLRDNHDECDKENAKPRNGQQVVAAAKLFLSSNKGK
# QKFLEAHGLEQWWSDNLELQMAISNSKLISQQLKSLYTLPASQLTQPKRGQ]
# end gene g8
###
# command line:
# augustus --codingseq=1 --proteinprofile=/home/pgsb/tetiana.nosenko/lineages/embryophyta_odb9/prfl/EOG09360UH0.prfl --predictionStart=41950 --predictionEnd=78770 --species=arabidopsis ./tmp/scaffold1444Schil_BUSCO_geno_206160443_.temp
```
