## Supplementary material for "The *de novo* reference genome and transcriptome assemblies of the wild tomato species *Solanum chilense*": EOG09360UKB.out.1

```
# Please cite: Mario Stanke, Mark Diekhans, Robert Baertsch, David Haussler (2008),
# Using native and syntenically mapped cDNA alignments to improve de novo gene finding
# Bioinformatics 24: 637-644, doi 10.1093/bioinformatics/btn013
# No extrinsic information on sequences given.
# Initialising the parameters using config directory /home/pgsb/tetiana.nosenko/miniconda3/config/ ...
# Using protein profile unknown
# --[0..47]--> unknown_A (24) <--[12..66]--> unknown_C (80) <--[6..46]--
# BUSCO_Schil_BUSCO_geno_206160443 version. Using default transition matrix.
# admissible start codons and their probabilities: ATG(0.999), CTG(0.000802), TTG(0)
# Looks like ./tmp/scaffold5712Schil_BUSCO_geno_206160443_.temp is in fasta format.
# We have hints for 0 sequences and for 0 of the sequences in the input set.
#
# ----- prediction on sequence number 1 (length = 36869, name = scaffold5712) -----
#
# Constraints/Hints:
# (none)
# Predicted genes for sequence number 1 on both strands
# start gene g1
scaffold5712	AUGUSTUS	gene	10169	14039	0.11	+	.	g1
scaffold5712	AUGUSTUS	transcript	10169	14039	0.11	+	.	g1.t1
scaffold5712	AUGUSTUS	start_codon	10169	10171	.	+	0	transcript_id "g1.t1"; gene_id "g1";
scaffold5712	AUGUSTUS	intron	10265	11164	0.31	+	.	transcript_id "g1.t1"; gene_id "g1";
scaffold5712	AUGUSTUS	intron	11521	11718	0.97	+	.	transcript_id "g1.t1"; gene_id "g1";
scaffold5712	AUGUSTUS	intron	12190	12265	0.44	+	.	transcript_id "g1.t1"; gene_id "g1";
scaffold5712	AUGUSTUS	CDS	10169	10264	0.59	+	0	transcript_id "g1.t1"; gene_id "g1";
scaffold5712	AUGUSTUS	CDS	11165	11520	0.89	+	0	transcript_id "g1.t1"; gene_id "g1";
scaffold5712	AUGUSTUS	CDS	11719	12189	0.43	+	1	transcript_id "g1.t1"; gene_id "g1";
scaffold5712	AUGUSTUS	CDS	12266	14039	0.59	+	1	transcript_id "g1.t1"; gene_id "g1";
scaffold5712	AUGUSTUS	stop_codon	14037	14039	.	+	0	transcript_id "g1.t1"; gene_id "g1";
# coding sequence = [atgtttgcattaatcaatccggcattctctcttctgcttcatccaccaccactcgtctggaggcttctctctaagttgg
# gatgctcttttactgatatttatgccatggtgaagggaaagctcattttaatttgtcagtctggtggtgaatttgtgaatgatgtcgatggaaacttg
# tcatataaaggaggagaggcaaatgctgtcaatataaaccaagatactccatatgatgatctcaagataaaattggcggagctgtgtaatctggagct
# tacgacagtgtcaattaagtattttcttccaaaaaataggaaaactcttattaatttaaggagtgaaaaggacttcaagagaatggttgaatttcatg
# ctaattctgttacagctgagatttttgtcagcggaaaggaaggttttgatcacgatgcattgaacacgtataatgagaggacaattggcttaagactg
# gctgagaacgtaaatcatcatggcacacctgcaggtgctgctgattctggcggtctgagtacaacaccttctaaggctagcctgctaaggactgttcg
# aacagctgctgtctctcctatagctattcaaagcgattgtctggtggatgtacatatcagctgccaggaacctgctattaatatggcagctgaaagcc
# tcagtcaaaccactacttcgtcaaacccttcttctggccatgttgctgaggaggattctgactatgctccacgttcacgtgctgctgtttgtagtact
# gcccagagcccaattagctttgactatgatgctacccctgctgataccgtgaagaagcgcaggcgcactgcttcctggaaaattggtgccaatggtcc
# aacaattgttgtgactgataatgattctaaggagaaatcacgaaagaagaaagagtcgaattcctctccaattactttgcgtgatgaagatctgccag
# aaaagctagttgccacctggaaagagggtattactggtgttgatcaggattttaagagtgtgaaagagttccgggctgcactgcaaaagtatgctgtt
# gctcatcggtttgtctacaagttgaagaaaaatgatgctacccgtgtaagtggcagatgtgtggtagagggttgttcttggaaaattcatgcatctag
# ggtccctgatgctcaaacatttaggatcagaaagtataatgatttgcatacatgtgaaggcaaatcctggaagtcttctcatcgtacaaggaattggt
# tggtaagtatcatcaaggaaaggttacgagattctccaaatgacaaacccagggaaattgctaaaagcattttgcgtgactttgggattaaattgaga
# tactcacaagtatggcgaggaatggaagatgccaaggagcagcttcaaggttcatactcaaagtcatataacaggctgccttggttctgcgaaaaggt
# agtaaatactaatcctggaactgttgttaagcttgtgctagacgatgaaaaaagacttcagcgcttctttttttcacttcatgcctccattcatggtt
# tcaagcacggttgccgaccccttattttccttgaagccttatctctaagatcaaagtacaaggagactttaataacagcaactgctgttgatgcagat
# gattgtttctttcctgttgcttttgcagtaatagatattgaaaatgatgatagttggcgttggtttttggagcaactaaaatctgcattgtcaacttc
# tcattctataacttttatttcagatcgagagaagaatttaaagaactctgtgtttgaggtgtttgagaattcttctcatggctattccatttttcatc
# ttctggaaagcttcaagggaaatatgaagggtccattccatggtgatgggagagctgttttacctgaaattttccttgctgcagctcatgcagttcga
# cttaatggttttaaaagtttgactgagcaaattaaacagatttgttcacacgcatatgattggttgaatcagattgagcccgagtgttggacgagttt
# gtcatttaaaggtcagcactataactatatcacagagaatgttgcagaaccatactccaagttgattgaggattctcgaggatcaacaataatgcaaa
# agatagaagccctaatatgtatgctcagtgatctaatagatcatcgtaaattagagtcaagtacttggtccaccaaacttactccatcaaaagagaaa
# aagatgcagaaagaagctgctaaagcccatggtctaaaagttctaatctcttctgatgtcttatttgaagttcatgatgagatgactcacgttgtgaa
# tattgaaaaccgtgagtgcacgtgctttgagtggaaacaaagtggtctgccttgctgccacgcggtggctgtgttcaactctattggtaaatctatgt
# atgattactgctcgagttacttcactgttgaaagttaccattttacatattctgcatctgtaaacccgatacctgggattggaacaccagatgaagaa
# gatggcgagtcagatactgcagatgtgctacccccttgccctccagaattgccggtagaggaaaaaccagagcagaccaaaactatggacccagataa
# gaggacagtaacttgcagcaagtgcaaggaaccaggacataataaagcttcatgcaaggccaccttatag]
# protein sequence = [MFALINPAFSLLLHPPPLVWRLLSKLGCSFTDIYAMVKGKLILICQSGGEFVNDVDGNLSYKGGEANAVNINQDTPYD
# DLKIKLAELCNLELTTVSIKYFLPKNRKTLINLRSEKDFKRMVEFHANSVTAEIFVSGKEGFDHDALNTYNERTIGLRLAENVNHHGTPAGAADSGGL
# STTPSKASLLRTVRTAAVSPIAIQSDCLVDVHISCQEPAINMAAESLSQTTTSSNPSSGHVAEEDSDYAPRSRAAVCSTAQSPISFDYDATPADTVKK
# RRRTASWKIGANGPTIVVTDNDSKEKSRKKKESNSSPITLRDEDLPEKLVATWKEGITGVDQDFKSVKEFRAALQKYAVAHRFVYKLKKNDATRVSGR
# CVVEGCSWKIHASRVPDAQTFRIRKYNDLHTCEGKSWKSSHRTRNWLVSIIKERLRDSPNDKPREIAKSILRDFGIKLRYSQVWRGMEDAKEQLQGSY
# SKSYNRLPWFCEKVVNTNPGTVVKLVLDDEKRLQRFFFSLHASIHGFKHGCRPLIFLEALSLRSKYKETLITATAVDADDCFFPVAFAVIDIENDDSW
# RWFLEQLKSALSTSHSITFISDREKNLKNSVFEVFENSSHGYSIFHLLESFKGNMKGPFHGDGRAVLPEIFLAAAHAVRLNGFKSLTEQIKQICSHAY
# DWLNQIEPECWTSLSFKGQHYNYITENVAEPYSKLIEDSRGSTIMQKIEALICMLSDLIDHRKLESSTWSTKLTPSKEKKMQKEAAKAHGLKVLISSD
# VLFEVHDEMTHVVNIENRECTCFEWKQSGLPCCHAVAVFNSIGKSMYDYCSSYFTVESYHFTYSASVNPIPGIGTPDEEDGESDTADVLPPCPPELPV
# EEKPEQTKTMDPDKRTVTCSKCKEPGHNKASCKATL]
# end gene g1
###
# start gene g2
scaffold5712	AUGUSTUS	gene	14985	19466	0.2	+	.	g2
scaffold5712	AUGUSTUS	transcript	14985	19466	0.2	+	.	g2.t1
scaffold5712	AUGUSTUS	start_codon	14985	14987	.	+	0	transcript_id "g2.t1"; gene_id "g2";
scaffold5712	AUGUSTUS	intron	15040	15160	0.95	+	.	transcript_id "g2.t1"; gene_id "g2";
scaffold5712	AUGUSTUS	intron	15298	16020	0.77	+	.	transcript_id "g2.t1"; gene_id "g2";
scaffold5712	AUGUSTUS	intron	16068	16547	0.54	+	.	transcript_id "g2.t1"; gene_id "g2";
scaffold5712	AUGUSTUS	intron	16871	17330	0.7	+	.	transcript_id "g2.t1"; gene_id "g2";
scaffold5712	AUGUSTUS	intron	17414	17521	1	+	.	transcript_id "g2.t1"; gene_id "g2";
scaffold5712	AUGUSTUS	intron	17598	17679	1	+	.	transcript_id "g2.t1"; gene_id "g2";
scaffold5712	AUGUSTUS	intron	17742	18848	0.79	+	.	transcript_id "g2.t1"; gene_id "g2";
scaffold5712	AUGUSTUS	intron	18945	19043	0.99	+	.	transcript_id "g2.t1"; gene_id "g2";
scaffold5712	AUGUSTUS	intron	19206	19322	1	+	.	transcript_id "g2.t1"; gene_id "g2";
scaffold5712	AUGUSTUS	CDS	14985	15039	0.95	+	0	transcript_id "g2.t1"; gene_id "g2";
scaffold5712	AUGUSTUS	CDS	15161	15297	0.99	+	2	transcript_id "g2.t1"; gene_id "g2";
scaffold5712	AUGUSTUS	CDS	16021	16067	0.44	+	0	transcript_id "g2.t1"; gene_id "g2";
scaffold5712	AUGUSTUS	CDS	16548	16870	0.99	+	1	transcript_id "g2.t1"; gene_id "g2";
scaffold5712	AUGUSTUS	CDS	17331	17413	0.7	+	2	transcript_id "g2.t1"; gene_id "g2";
scaffold5712	AUGUSTUS	CDS	17522	17597	1	+	0	transcript_id "g2.t1"; gene_id "g2";
scaffold5712	AUGUSTUS	CDS	17680	17741	1	+	2	transcript_id "g2.t1"; gene_id "g2";
scaffold5712	AUGUSTUS	CDS	18849	18944	0.84	+	0	transcript_id "g2.t1"; gene_id "g2";
scaffold5712	AUGUSTUS	CDS	19044	19205	1	+	0	transcript_id "g2.t1"; gene_id "g2";
scaffold5712	AUGUSTUS	CDS	19323	19466	0.99	+	0	transcript_id "g2.t1"; gene_id "g2";
scaffold5712	AUGUSTUS	stop_codon	19464	19466	.	+	0	transcript_id "g2.t1"; gene_id "g2";
# coding sequence = [atgtcccttactgattcagtgcagaacaagcagcttggtgtcatcacctgtaaagctgctgtggcatggggaccgggag
# aaccaatggtgatagaggaggtggaattgagtccacctcagtcaatggagattcgtgttaaggttgtctgtacttctctctgtcgtagcgatgtcact
# gcttggttgtcacaggctcaggcttctatatatcctcagatatttggtcatgaagcatcagggattgttgagagtgttggggaaggagtgactgaatt
# tgtagaaggggaccacgtgcttaccttatttacaggggaatgcaggagttgcagacactgtacctcaggcaaaagcaacatttgccaaattcttggat
# tgaaacgagatggtgttatgcatggtgatcaaaagacgcggttctttataaaaggaaagccagtttatcattattgtgctgtttcaagttttagtgaa
# tacacagttgtacattctggttgtgcggtcaaggttagcccgattgcgcctttggataaaatctgccttcttagttgtggagcggcagcaggtctggg
# tgctgcttggaaggttgcaaacatctctgaaggatcaaaggtggtcatttttggtcttgggactgtaggactttctgttgcacaaggtgctaagatgc
# ggggagcatctcagattattggtgtggatatgaggcaagagaaatgcgaaaaagcaaagtcttttggagtgacggactttttgaacccaaatgatact
# gacgaacccattccacaggttataaatcgcctaactggtggaggtgcagactatgcatttgaatgtattggagatacaggaatggttaccactgcttt
# acagtcgtgttgtgatggatggggcttgactgtcacacttggagtacccaagcagaagccggaggtaacagctcattttggacttcttcttaacggta
# gaacattgacaggatctctatttggaggatggaaaccgaagtctgaaattccttcattagttgaaatgtacctaaagaaggaaatcgagttagatgac
# ttgatcacacataatctgcccttcgaggacataaacacagctttcgatctgatgaaaaatgggacttgtttgcgttgcgttatacacatgcctgaaat
# agaaggttttccaattgctggcaactag]
# protein sequence = [MSLTDSVQNKQLGVITCKAAVAWGPGEPMVIEEVELSPPQSMEIRVKVVCTSLCRSDVTAWLSQAQASIYPQIFGHEA
# SGIVESVGEGVTEFVEGDHVLTLFTGECRSCRHCTSGKSNICQILGLKRDGVMHGDQKTRFFIKGKPVYHYCAVSSFSEYTVVHSGCAVKVSPIAPLD
# KICLLSCGAAAGLGAAWKVANISEGSKVVIFGLGTVGLSVAQGAKMRGASQIIGVDMRQEKCEKAKSFGVTDFLNPNDTDEPIPQVINRLTGGGADYA
# FECIGDTGMVTTALQSCCDGWGLTVTLGVPKQKPEVTAHFGLLLNGRTLTGSLFGGWKPKSEIPSLVEMYLKKEIELDDLITHNLPFEDINTAFDLMK
# NGTCLRCVIHMPEIEGFPIAGN]
# end gene g2
###
# start gene g3
scaffold5712	AUGUSTUS	gene	20513	26401	0.06	+	.	g3
scaffold5712	AUGUSTUS	transcript	20513	26401	0.06	+	.	g3.t1
scaffold5712	AUGUSTUS	start_codon	20513	20515	.	+	0	transcript_id "g3.t1"; gene_id "g3";
scaffold5712	AUGUSTUS	intron	20653	24399	0.96	+	.	transcript_id "g3.t1"; gene_id "g3";
scaffold5712	AUGUSTUS	intron	24523	25171	0.14	+	.	transcript_id "g3.t1"; gene_id "g3";
scaffold5712	AUGUSTUS	intron	25305	25403	1	+	.	transcript_id "g3.t1"; gene_id "g3";
scaffold5712	AUGUSTUS	intron	25519	26291	0.45	+	.	transcript_id "g3.t1"; gene_id "g3";
scaffold5712	AUGUSTUS	CDS	20513	20652	0.99	+	0	transcript_id "g3.t1"; gene_id "g3";
scaffold5712	AUGUSTUS	CDS	24400	24522	0.96	+	1	transcript_id "g3.t1"; gene_id "g3";
scaffold5712	AUGUSTUS	CDS	25172	25304	1	+	1	transcript_id "g3.t1"; gene_id "g3";
scaffold5712	AUGUSTUS	CDS	25404	25518	0.95	+	0	transcript_id "g3.t1"; gene_id "g3";
scaffold5712	AUGUSTUS	CDS	26292	26401	0.33	+	2	transcript_id "g3.t1"; gene_id "g3";
scaffold5712	AUGUSTUS	stop_codon	26399	26401	.	+	0	transcript_id "g3.t1"; gene_id "g3";
scaffold5712	AUGUSTUS	protein_match	20540	20611	6.12	+	0	target "unknown_A[1..24]"; target_start 9; transcript_id "g3.t1"; gene_id "g3";
scaffold5712	AUGUSTUS	protein_match	25182	25304	7.64	+	0	target "unknown_C[1..41]"; target_start 91; transcript_id "g3.t1"; gene_id "g3";
scaffold5712	AUGUSTUS	protein_match	25404	25518	8.21	+	2	target "unknown_C[42..80]"; target_start 90; transcript_id "g3.t1"; gene_id "g3";
scaffold5712	AUGUSTUS	protein_match	26292	26293	1	+	2	target "unknown_C[80..80]"; target_start 91; transcript_id "g3.t1"; gene_id "g3";
# coding sequence = [atgtcgacggaggaggaaaacgccattgaggcggcggcagcggcgcgaagggagaggctgagagccctcagagaagctc
# aagaacttcttcaaacccctgacgatgatggtaacaagactaacgaagaggaagacgaaaagtctaagaacgatcatctactgcatccacagctcgag
# gagctatggatggctgttaatcacgctctagtcacatggccatgcttcatctactgcaacaagactaacgaagaggaagacgaaaatgatgtccaaat
# gaagttccgcaattacctgccacatgacaagcagcttcaagaaggcaaagtcactccgccagtacttccaaagttcgaagatcctattgcgactctac
# ctcctcccgaagagaagaaagaggatccatttctaaatattgtccccaagaagccaaattgggacctgcgacgggatgtgcaaaagaaacttgacaag
# cttgagaaacgtaccatgaaggcactcactcaacttatgggtagtgctgcatatggttactccgtattttttagtcttttggctccttcaatgttggt
# cattgtggttccctctatattgatgacactttctgtgttgatccacttttga]
# protein sequence = [MSTEEENAIEAAAAARRERLRALREAQELLQTPDDDGNKTNEEEDEKSKNDHLLHPQLEELWMAVNHALVTWPCFIYC
# NKTNEEEDENDVQMKFRNYLPHDKQLQEGKVTPPVLPKFEDPIATLPPPEEKKEDPFLNIVPKKPNWDLRRDVQKKLDKLEKRTMKALTQLMGSAAYG
# YSVFFSLLAPSMLVIVVPSILMTLSVLIHF]
# sequence of block unknown_A     9 [EAAAAARRERLRALREAQELLQTP] 33
# sequence of block unknown_C    91 [MKFRNYLPHDKQLQEGKVTPPVLPKFEDPIATLPPPEEKKEDPFLNIVPKKPNWDLRRDVQKKLDKLEKRTMKALTQLMG] 171
# end gene g3
###
# start gene g4
scaffold5712	AUGUSTUS	gene	40646	42471	0.54	+	.	g4
scaffold5712	AUGUSTUS	transcript	40646	42471	0.54	+	.	g4.t1
scaffold5712	AUGUSTUS	start_codon	40646	40648	.	+	0	transcript_id "g4.t1"; gene_id "g4";
scaffold5712	AUGUSTUS	intron	41156	41919	0.8	+	.	transcript_id "g4.t1"; gene_id "g4";
scaffold5712	AUGUSTUS	CDS	40646	41155	0.58	+	0	transcript_id "g4.t1"; gene_id "g4";
scaffold5712	AUGUSTUS	CDS	41920	42471	0.8	+	0	transcript_id "g4.t1"; gene_id "g4";
scaffold5712	AUGUSTUS	stop_codon	42469	42471	.	+	0	transcript_id "g4.t1"; gene_id "g4";
# coding sequence = [atggcctcaataaatgtgacagaaatgaattcagtgcaactccatcaatcaagaatggcgatgctctcagagtcaatca
# aatcaattgcattcaagaaacaacagataacgaaagaatacgaaaagggtgatgaagttgaagtggcaagtcaagaattgggcttcataggctcttac
# tacgcagcaactattatttgttccactggcgacgattactacagaatcaagtacaagactctgttgacagatgatgaatctgagccactagaggatgt
# attctctgcaaccgagatccgccctgttccacctcatcaacataaaaaaatgccagaaaatggattccgtctatacgatatggttgatgtatttgaca
# acgatggatggtggtttggatttatcagtgcgaaagttggagatgagtactatgtctacttccctacaactgcagataacattgcatatcctcctcac
# gtgttgagatctcatcaagaatggtctaatggcaagtggaaacaatctccatcactactctcaaaaatggcaagaatcaaagtgacagaaagaaattc
# agaggaacgtagcgaatcgagaacggaaatgctctcagagtttataaaatcaatagcattcaagaaacaacagataacaaaagtattccaaaaggggg
# atgaagttgaagtggcaagtcaagtatatggcttcgtaggttcttactacgaagcaactattgtttcttcaattggcgcttatcattacaaaatcaag
# tacaagaatctgttgactgatgatgaatccgcgccactggaagagatggtcacttcagccgcgatccgccctgttccacctcatcgagatgaaaccat
# gtcagaaaacggattccgtctgtacgatatggttgatgtgtttgccaacgatggatggtggtttggatttatcagtgggaaaattggagaagagtatt
# atgtctacttccctacaactgcagataacattgcatatcctcctcatgtgttgagaattcatcaagaatggtctaatggcaagtggatatttcttcca
# tga]
# protein sequence = [MASINVTEMNSVQLHQSRMAMLSESIKSIAFKKQQITKEYEKGDEVEVASQELGFIGSYYAATIICSTGDDYYRIKYK
# TLLTDDESEPLEDVFSATEIRPVPPHQHKKMPENGFRLYDMVDVFDNDGWWFGFISAKVGDEYYVYFPTTADNIAYPPHVLRSHQEWSNGKWKQSPSL
# LSKMARIKVTERNSEERSESRTEMLSEFIKSIAFKKQQITKVFQKGDEVEVASQVYGFVGSYYEATIVSSIGAYHYKIKYKNLLTDDESAPLEEMVTS
# AAIRPVPPHRDETMSENGFRLYDMVDVFANDGWWFGFISGKIGEEYYVYFPTTADNIAYPPHVLRIHQEWSNGKWIFLP]
# end gene g4
###
# command line:
# augustus --codingseq=1 --proteinprofile=/home/pgsb/tetiana.nosenko/lineages/embryophyta_odb9/prfl/EOG09360UKB.prfl --predictionStart=6905 --predictionEnd=43773 --species=BUSCO_Schil_BUSCO_geno_206160443 ./tmp/scaffold5712Schil_BUSCO_geno_206160443_.temp
```
