## Supplementary material for "The *de novo* reference genome and transcriptome assemblies of the wild tomato species *Solanum chilense*": EOG09360ULO.out.1

```
# Please cite: Mario Stanke, Mark Diekhans, Robert Baertsch, David Haussler (2008),
# Using native and syntenically mapped cDNA alignments to improve de novo gene finding
# Bioinformatics 24: 637-644, doi 10.1093/bioinformatics/btn013
# No extrinsic information on sequences given.
# Using protein profile unknown
# --[0..175]--> unknown_A (24) <--[7..14]--> unknown_C (21) <--[0..1]--> unknown_D (30) <--[0..4]--> unknown_E (55) <--[0..26]--> unknown_F (13) <--[0..74]--
# arabidopsis version. Using default transition matrix.
# We have hints for 0 sequences and for 0 of the sequences in the input set.
#
# ----- prediction on sequence number 1 (length = 37016, name = scaffold625) -----
#
# Constraints/Hints:
# (none)
# Predicted genes for sequence number 1 on both strands
# start gene g1
scaffold625	AUGUSTUS	gene	20543	26292	0.01	+	.	g1
scaffold625	AUGUSTUS	transcript	20543	26292	0.01	+	.	g1.t1
scaffold625	AUGUSTUS	tss	20543	20543	.	+	.	transcript_id "g1.t1"; gene_id "g1";
scaffold625	AUGUSTUS	exon	20543	20809	.	+	.	transcript_id "g1.t1"; gene_id "g1";
scaffold625	AUGUSTUS	exon	20960	21716	.	+	.	transcript_id "g1.t1"; gene_id "g1";
scaffold625	AUGUSTUS	start_codon	21053	21055	.	+	0	transcript_id "g1.t1"; gene_id "g1";
scaffold625	AUGUSTUS	intron	21717	23236	0.98	+	.	transcript_id "g1.t1"; gene_id "g1";
scaffold625	AUGUSTUS	intron	23459	24065	0.98	+	.	transcript_id "g1.t1"; gene_id "g1";
scaffold625	AUGUSTUS	intron	24314	24568	0.99	+	.	transcript_id "g1.t1"; gene_id "g1";
scaffold625	AUGUSTUS	intron	24709	24794	0.98	+	.	transcript_id "g1.t1"; gene_id "g1";
scaffold625	AUGUSTUS	CDS	21053	21716	1	+	0	transcript_id "g1.t1"; gene_id "g1";
scaffold625	AUGUSTUS	CDS	23237	23458	1	+	2	transcript_id "g1.t1"; gene_id "g1";
scaffold625	AUGUSTUS	exon	23237	23458	.	+	.	transcript_id "g1.t1"; gene_id "g1";
scaffold625	AUGUSTUS	CDS	24066	24313	0.99	+	2	transcript_id "g1.t1"; gene_id "g1";
scaffold625	AUGUSTUS	exon	24066	24313	.	+	.	transcript_id "g1.t1"; gene_id "g1";
scaffold625	AUGUSTUS	CDS	24569	24708	0.98	+	0	transcript_id "g1.t1"; gene_id "g1";
scaffold625	AUGUSTUS	exon	24569	24708	.	+	.	transcript_id "g1.t1"; gene_id "g1";
scaffold625	AUGUSTUS	CDS	24795	24915	1	+	1	transcript_id "g1.t1"; gene_id "g1";
scaffold625	AUGUSTUS	exon	24795	25178	.	+	.	transcript_id "g1.t1"; gene_id "g1";
scaffold625	AUGUSTUS	stop_codon	24913	24915	.	+	0	transcript_id "g1.t1"; gene_id "g1";
scaffold625	AUGUSTUS	exon	26028	26292	.	+	.	transcript_id "g1.t1"; gene_id "g1";
scaffold625	AUGUSTUS	tts	26292	26292	.	+	.	transcript_id "g1.t1"; gene_id "g1";
# coding sequence = [atggttggatctgaggaaggagtaatgagtcatgtttacccgaatgggttgattcaaagtactaatggttcttctgtgg
# aggagaaagttgatgagctgcgtcgaatttttggtaaagcagatggtgatccgttgagaattgtaggtgttggagcaggagcatggggtagtgttttt
# gtagcaatgttgcaggatgcgtatggtaatcttcgagagaaggtgcagattagaatatggaggagagctggaagagatattgataaagctactgcaga
# gcatttatttgaggtgatcaattcaagggaggatgtgttgaggaggttgataagacggtgtgcatacttgaagtatgttgaggcaagattaggtgata
# ggacactacatgctgatgagattttgaaagatggcttttgttcgaatatgattgatacaccactttgccctttaaaggtagtcactaatttgcaggag
# gctgtgtgggatgctgatattgttatcaatggtttgccatcaacagaaaccagggatgtatttcaagaaattagtcggtactggaaggaacgtattac
# tgttccagtcattatatctttggcaaagggcatagaggctgaactaggacctgaaccccggattgttaccccaacacaaatgattaacaaagcaactg
# gagttccaatagaaaacatcttgtatcttggtggacctaatattgcatcagaaatttataacagagaatacgccaatgcccggatatgtggagctgag
# aagtggcggaaagcactagcgagatttttgaggcagccacattttatcgtatgggacaatggtgacctggtaactcatgaggtcatgggtggtctaaa
# gaatgtatacgccattggagctggtatggtagcagctcttaccaatgaaagtgccacaagcaagtcagtatacttcgcacattgtacatctgagatga
# tattcattacacatctcctggctgaaggacccgagaagcttgcaggtccacttctggctgatacatatgtgaccctgttgaaaggtcgtaatgcttgg
# tacggccaaaagttggccaaaggggaaataaaccttgaaatgggtgacagcatcaagggaaaggggatgatacagggagtttcagcagtaaaagcctt
# ctatgagctacttagtcagtccagtttaaatatttttcatcctgatgaaaacaaacatgtagctcctgttgaactttgtcctttattgaagacattgt
# acaaaatactaataatgagggaggtttcatcagaggcgattcttcaggccctgagagacgaaactatgaatgatccacgtgatcgtattgagattgca
# caaagccatgccatctatagaccttcattacttgggcagtag]
# protein sequence = [MVGSEEGVMSHVYPNGLIQSTNGSSVEEKVDELRRIFGKADGDPLRIVGVGAGAWGSVFVAMLQDAYGNLREKVQIRI
# WRRAGRDIDKATAEHLFEVINSREDVLRRLIRRCAYLKYVEARLGDRTLHADEILKDGFCSNMIDTPLCPLKVVTNLQEAVWDADIVINGLPSTETRD
# VFQEISRYWKERITVPVIISLAKGIEAELGPEPRIVTPTQMINKATGVPIENILYLGGPNIASEIYNREYANARICGAEKWRKALARFLRQPHFIVWD
# NGDLVTHEVMGGLKNVYAIGAGMVAALTNESATSKSVYFAHCTSEMIFITHLLAEGPEKLAGPLLADTYVTLLKGRNAWYGQKLAKGEINLEMGDSIK
# GKGMIQGVSAVKAFYELLSQSSLNIFHPDENKHVAPVELCPLLKTLYKILIMREVSSEAILQALRDETMNDPRDRIEIAQSHAIYRPSLLGQ]
# end gene g1
###
# start gene g2
scaffold625	AUGUSTUS	gene	26633	29247	0.13	+	.	g2
scaffold625	AUGUSTUS	transcript	26633	29247	0.13	+	.	g2.t1
scaffold625	AUGUSTUS	tss	26633	26633	.	+	.	transcript_id "g2.t1"; gene_id "g2";
scaffold625	AUGUSTUS	exon	26633	26757	.	+	.	transcript_id "g2.t1"; gene_id "g2";
scaffold625	AUGUSTUS	start_codon	26740	26742	.	+	0	transcript_id "g2.t1"; gene_id "g2";
scaffold625	AUGUSTUS	intron	26758	26864	0.48	+	.	transcript_id "g2.t1"; gene_id "g2";
scaffold625	AUGUSTUS	intron	26948	27204	0.52	+	.	transcript_id "g2.t1"; gene_id "g2";
scaffold625	AUGUSTUS	intron	27514	28446	0.63	+	.	transcript_id "g2.t1"; gene_id "g2";
scaffold625	AUGUSTUS	CDS	26740	26757	0.48	+	0	transcript_id "g2.t1"; gene_id "g2";
scaffold625	AUGUSTUS	CDS	26865	26947	0.49	+	0	transcript_id "g2.t1"; gene_id "g2";
scaffold625	AUGUSTUS	exon	26865	26947	.	+	.	transcript_id "g2.t1"; gene_id "g2";
scaffold625	AUGUSTUS	CDS	27205	27513	0.8	+	1	transcript_id "g2.t1"; gene_id "g2";
scaffold625	AUGUSTUS	exon	27205	27513	.	+	.	transcript_id "g2.t1"; gene_id "g2";
scaffold625	AUGUSTUS	CDS	28447	28504	0.64	+	1	transcript_id "g2.t1"; gene_id "g2";
scaffold625	AUGUSTUS	exon	28447	29247	.	+	.	transcript_id "g2.t1"; gene_id "g2";
scaffold625	AUGUSTUS	stop_codon	28502	28504	.	+	0	transcript_id "g2.t1"; gene_id "g2";
scaffold625	AUGUSTUS	tts	29247	29247	.	+	.	transcript_id "g2.t1"; gene_id "g2";
# coding sequence = [atgggacagggacgactgaatgacttctgttggctgagaatatccaaagcgaatactgggagactggtcaatgcagtag
# tgtgctataaagctgttgacttgaggactagttcatcattgaataaagaagcattacacttgtcaaatttatcggagtcctctaaactgaaactccct
# gatgcatcacttctattaaattcacctacaatgccaggccatcttggacacaatactgaccattcttcccgggttgcagcagccatggctgaaaatgc
# aacaaggaagcgggatataaatgtatcagcatccacttatccacgcagtaagattcctaaaggaactttgcctaacatgaagaatgtccctgaaacag
# gtggtggtcttttgctcccacctcaacttaccggaaggagcaatattgttacagaagacatcagcaagctatttcggaagaagacctcgtcttag]
# protein sequence = [MGQGRLNDFCWLRISKANTGRLVNAVVCYKAVDLRTSSSLNKEALHLSNLSESSKLKLPDASLLLNSPTMPGHLGHNT
# DHSSRVAAAMAENATRKRDINVSASTYPRSKIPKGTLPNMKNVPETGGGLLLPPQLTGRSNIVTEDISKLFRKKTSS]
# end gene g2
###
# start gene g3
scaffold625	AUGUSTUS	gene	30233	30861	0.17	+	.	g3
scaffold625	AUGUSTUS	transcript	30233	30861	0.17	+	.	g3.t1
scaffold625	AUGUSTUS	tss	30233	30233	.	+	.	transcript_id "g3.t1"; gene_id "g3";
scaffold625	AUGUSTUS	exon	30233	30861	.	+	.	transcript_id "g3.t1"; gene_id "g3";
scaffold625	AUGUSTUS	start_codon	30319	30321	.	+	0	transcript_id "g3.t1"; gene_id "g3";
scaffold625	AUGUSTUS	CDS	30319	30813	0.69	+	0	transcript_id "g3.t1"; gene_id "g3";
scaffold625	AUGUSTUS	stop_codon	30811	30813	.	+	0	transcript_id "g3.t1"; gene_id "g3";
scaffold625	AUGUSTUS	tts	30861	30861	.	+	.	transcript_id "g3.t1"; gene_id "g3";
scaffold625	AUGUSTUS	protein_match	30325	30396	4.25	+	0	target "unknown_A[1..24]"; target_start 2; transcript_id "g3.t1"; gene_id "g3";
scaffold625	AUGUSTUS	protein_match	30418	30480	5.38	+	0	target "unknown_C[1..21]"; target_start 33; transcript_id "g3.t1"; gene_id "g3";
scaffold625	AUGUSTUS	protein_match	30484	30573	7	+	0	target "unknown_D[1..30]"; target_start 55; transcript_id "g3.t1"; gene_id "g3";
scaffold625	AUGUSTUS	protein_match	30583	30747	5.07	+	0	target "unknown_E[1..55]"; target_start 88; transcript_id "g3.t1"; gene_id "g3";
scaffold625	AUGUSTUS	protein_match	30748	30786	6.41	+	0	target "unknown_F[1..13]"; target_start 143; transcript_id "g3.t1"; gene_id "g3";
# coding sequence = [atggatgctttacagcttgtgaatacacacgtcaagctattggccttcgattttctctctgtgcaatcaatcccccagg
# agcccaccattttttctcgcaaggggagacgtgtctcccgcgcagagacggtgggtattgtggtcagcagagatttgaaggcgaatcgatatatgaaa
# ttcgatattgacgatggcactggttgcatcccttgtatcctatggctcaaccatgagagttcgcgttacttctcccgtcgttgcccatcaaatgttcg
# actaattgcccaaatggcggccgattttgcttctcaagtccagcttggggttattgctcgagttcgcgggaagatgagtagctatagaggtaatcttc
# agattactgtttctgatgttgttattgaaagagatcccaactcacagattcttcattggctagattgcttaaggttggcacgaaattgttatgacaaa
# gttttagtcgatccttcaacatga]
# protein sequence = [MDALQLVNTHVKLLAFDFLSVQSIPQEPTIFSRKGRRVSRAETVGIVVSRDLKANRYMKFDIDDGTGCIPCILWLNHE
# SSRYFSRRCPSNVRLIAQMAADFASQVQLGVIARVRGKMSSYRGNLQITVSDVVIERDPNSQILHWLDCLRLARNCYDKVLVDPST]
# sequence of block unknown_A     2 [ALQLVNTHVKLLAFDFLSVQSIPQ] 26
# sequence of block unknown_C    33 [KGRRVSRAETVGIVVSRDLKA] 54
# sequence of block unknown_D    55 [RYMKFDIDDGTGCIPCILWLNHESSRYFSR] 85
# sequence of block unknown_E    88 [SNVRLIAQMAADFASQVQLGVIARVRGKMSSYRGNLQITVSDVVIERDPNSQILH] 143
# sequence of block unknown_F   143 [WLDCLRLARNCYD] 156
# end gene g3
###
# start gene g4
scaffold625	AUGUSTUS	gene	31364	31788	0.09	-	.	g4
scaffold625	AUGUSTUS	transcript	31364	31788	0.09	-	.	g4.t1
scaffold625	AUGUSTUS	tts	31364	31364	.	-	.	transcript_id "g4.t1"; gene_id "g4";
scaffold625	AUGUSTUS	exon	31364	31788	.	-	.	transcript_id "g4.t1"; gene_id "g4";
scaffold625	AUGUSTUS	stop_codon	31407	31409	.	-	0	transcript_id "g4.t1"; gene_id "g4";
scaffold625	AUGUSTUS	CDS	31407	31631	0.66	-	0	transcript_id "g4.t1"; gene_id "g4";
scaffold625	AUGUSTUS	start_codon	31629	31631	.	-	0	transcript_id "g4.t1"; gene_id "g4";
scaffold625	AUGUSTUS	tss	31788	31788	.	-	.	transcript_id "g4.t1"; gene_id "g4";
# coding sequence = [atggttgttttagcaggagccgctgctggtgttggtgttgctggtgctactgttgctgcaaacagcaatggtactactg
# acgatgagcgtaagcgtgatgaggtaagtattgacctaggagctgctgctgaggcaactgttaacgcttcacaaggttgttgctgtggtggtggcggt
# tgtggtggtggtgatggcggtggttgtggtggttgcggtggagattaa]
# protein sequence = [MVVLAGAAAGVGVAGATVAANSNGTTDDERKRDEVSIDLGAAAEATVNASQGCCCGGGGCGGGDGGGCGGCGGD]
# end gene g4
###
# start gene g5
scaffold625	AUGUSTUS	gene	37014	37428	0.22	-	.	g5
scaffold625	AUGUSTUS	transcript	37014	37428	0.22	-	.	g5.t1
scaffold625	AUGUSTUS	tts	37014	37014	.	-	.	transcript_id "g5.t1"; gene_id "g5";
scaffold625	AUGUSTUS	exon	37014	37428	.	-	.	transcript_id "g5.t1"; gene_id "g5";
scaffold625	AUGUSTUS	stop_codon	37098	37100	.	-	0	transcript_id "g5.t1"; gene_id "g5";
scaffold625	AUGUSTUS	CDS	37098	37289	1	-	0	transcript_id "g5.t1"; gene_id "g5";
scaffold625	AUGUSTUS	start_codon	37287	37289	.	-	0	transcript_id "g5.t1"; gene_id "g5";
scaffold625	AUGUSTUS	tss	37428	37428	.	-	.	transcript_id "g5.t1"; gene_id "g5";
# coding sequence = [atggttgttttagctggtgctggtgctgtcgctgcagcaaacagcaacagtactactgacgacgatgagcgtaagcgtc
# ctgaggtaagtattgacctaggagctgctgctgaggcaactgctaacgcttcacaaggttgttgctgtggtggcggtggtggtggtggttgtggcggt
# tgtggtggagattaa]
# protein sequence = [MVVLAGAGAVAAANSNSTTDDDERKRPEVSIDLGAAAEATANASQGCCCGGGGGGGCGGCGGD]
# end gene g5
###
# command line:
# augustus --codingseq=1 --proteinprofile=/home/pgsb/tetiana.nosenko/lineages/embryophyta_odb9/prfl/EOG09360ULO.prfl --predictionStart=12048 --predictionEnd=49063 --species=arabidopsis ./tmp/scaffold625Schil_BUSCO_geno_206160443_.temp
```
