## Supplementary material for "The *de novo* reference genome and transcriptome assemblies of the wild tomato species *Solanum chilense*": EOG09360UMZ.out.1

```
# Please cite: Mario Stanke, Mark Diekhans, Robert Baertsch, David Haussler (2008),
# Using native and syntenically mapped cDNA alignments to improve de novo gene finding
# Bioinformatics 24: 637-644, doi 10.1093/bioinformatics/btn013
# No extrinsic information on sequences given.
# Initialising the parameters using config directory /home/pgsb/tetiana.nosenko/miniconda3/config/ ...
# Using protein profile unknown
# --[4..55]--> unknown_A (117) <--[0..15]--
# BUSCO_Schil_BUSCO_geno_206160443 version. Using default transition matrix.
# admissible start codons and their probabilities: ATG(0.999), CTG(0.000802), TTG(0)
# Looks like ./tmp/scaffold379Schil_BUSCO_geno_206160443_.temp is in fasta format.
# We have hints for 0 sequences and for 0 of the sequences in the input set.
#
# ----- prediction on sequence number 1 (length = 36950, name = scaffold379) -----
#
# Constraints/Hints:
# (none)
# Predicted genes for sequence number 1 on both strands
# start gene g1
scaffold379	AUGUSTUS	gene	97367	101001	0.04	-	.	g1
scaffold379	AUGUSTUS	transcript	97367	101001	0.04	-	.	g1.t1
scaffold379	AUGUSTUS	stop_codon	97367	97369	.	-	0	transcript_id "g1.t1"; gene_id "g1";
scaffold379	AUGUSTUS	intron	97835	97931	0.38	-	.	transcript_id "g1.t1"; gene_id "g1";
scaffold379	AUGUSTUS	intron	98080	98308	0.74	-	.	transcript_id "g1.t1"; gene_id "g1";
scaffold379	AUGUSTUS	intron	98555	98678	0.55	-	.	transcript_id "g1.t1"; gene_id "g1";
scaffold379	AUGUSTUS	intron	98903	99193	0.32	-	.	transcript_id "g1.t1"; gene_id "g1";
scaffold379	AUGUSTUS	intron	99283	100826	0.52	-	.	transcript_id "g1.t1"; gene_id "g1";
scaffold379	AUGUSTUS	CDS	97367	97834	0.34	-	0	transcript_id "g1.t1"; gene_id "g1";
scaffold379	AUGUSTUS	CDS	97932	98079	0.44	-	1	transcript_id "g1.t1"; gene_id "g1";
scaffold379	AUGUSTUS	CDS	98309	98554	0.53	-	1	transcript_id "g1.t1"; gene_id "g1";
scaffold379	AUGUSTUS	CDS	98679	98902	0.73	-	0	transcript_id "g1.t1"; gene_id "g1";
scaffold379	AUGUSTUS	CDS	99194	99282	0.32	-	2	transcript_id "g1.t1"; gene_id "g1";
scaffold379	AUGUSTUS	CDS	100827	101001	0.65	-	0	transcript_id "g1.t1"; gene_id "g1";
scaffold379	AUGUSTUS	start_codon	100999	101001	.	-	0	transcript_id "g1.t1"; gene_id "g1";
# coding sequence = [atggaacggagaccctcgacggaccgttgtgcctgtgatgatccatcatacctgccgtcgagggtaatgaagagaacag
# tagaagaatttgcaaagtatgggacgacagagtccatgacggtccgtcgtgaccacgacgacccgtcgcgaggtccgtcgaccgagccgcgttttggg
# ctaccttctaaggatccacatgcccatatagctaaggtaagggcagtgtgtaaaagttgtgtagggaggcctgacttggacttggatgatgataataa
# taaagtggtgttggatactatagcaggtggttcttatggggagtgtccttatgctgagattgcagaaaaattagagaaaatctccccgaacaataaag
# cttggagtactaggaagtcagatactgggagaaataccttcgcagtgcaatccactcacaacccagcgacagatgagatttgtgaagagatggcgcag
# atgagaactgagcttggacagggggtttctgaccgagtgcctaaggctctaattaggagaattggcgccaaggtcaagggaaccaaggtcgcatctat
# ggaaactataaccgtgagagccattatgttcgagaaggaaattataaccgcgacaacaactttaacaggggtaactatgttaatagaaatgataggaa
# tggtccctatgtccctccttaaaatcgtgaagttacttctagggataatggagatagtatggcgcaaggcaatcactactcggggtggtaagcagacc
# atatacccacctatgtcgtctaaggaggaaaagatgataaaagataatgataaggcggtagagggtagtggtaaagtagaagataacactgaaaaaga
# tgttgaagttctgataaagttttctatcaatgtccctttggtagaatctctagaacaaatgcccggttatgccaagtttatgaaagatctggttacaa
# agaaaagatcggtcactttcgaggatgatgatagaattcagcattgtagtgctattgctacaagatctctcgtacaaaagaaagaagattcgggtgcg
# ttcactattccttgtatagtcgggtcattacattttgcgaaagcattatgtgatctgggggcaagcataaatatcatgcccctctcgatttacaagaa
# gttgggtttaggtgacccaaaacccaatgcgatgcggctactgatggctgatcgaatagtgaaaagtcctatagggatactccacgatgtgctagtaa
# aagtggagtcgttcatatttccagcagattttgttatccttgattgtgaccgaataaaactctatttgggcatactaaatcagcaaatgaagtga]
# protein sequence = [MERRPSTDRCACDDPSYLPSRVMKRTVEEFAKYGTTESMTVRRDHDDPSRGPSTEPRFGLPSKDPHAHIAKVRAVCKS
# CVGRPDLDLDDDNNKVVLDTIAGGSYGECPYAEIAEKLEKISPNNKAWSTRKSDTGRNTFAVQSTHNPATDEICEEMAQMRTELGQGVSDRVPKALIR
# RIGAKVKGTKVASMETITVRAIMFEKEIITATTTLTGVTMLIEMIGMVPMSLLKIVKLLLGIMEIVWRKAITTRGGKQTIYPPMSSKEEKMIKDNDKA
# VEGSGKVEDNTEKDVEVLIKFSINVPLVESLEQMPGYAKFMKDLVTKKRSVTFEDDDRIQHCSAIATRSLVQKKEDSGAFTIPCIVGSLHFAKALCDL
# GASINIMPLSIYKKLGLGDPKPNAMRLLMADRIVKSPIGILHDVLVKVESFIFPADFVILDCDRIKLYLGILNQQMK]
# end gene g1
###
# start gene g2
scaffold379	AUGUSTUS	gene	102838	108138	0.02	-	.	g2
scaffold379	AUGUSTUS	transcript	102838	108138	0.02	-	.	g2.t1
scaffold379	AUGUSTUS	stop_codon	102838	102840	.	-	0	transcript_id "g2.t1"; gene_id "g2";
scaffold379	AUGUSTUS	intron	103094	103200	0.39	-	.	transcript_id "g2.t1"; gene_id "g2";
scaffold379	AUGUSTUS	intron	103762	104525	0.5	-	.	transcript_id "g2.t1"; gene_id "g2";
scaffold379	AUGUSTUS	intron	104969	105417	0.76	-	.	transcript_id "g2.t1"; gene_id "g2";
scaffold379	AUGUSTUS	intron	105892	106167	0.93	-	.	transcript_id "g2.t1"; gene_id "g2";
scaffold379	AUGUSTUS	intron	106239	106533	0.8	-	.	transcript_id "g2.t1"; gene_id "g2";
scaffold379	AUGUSTUS	intron	106604	106853	0.48	-	.	transcript_id "g2.t1"; gene_id "g2";
scaffold379	AUGUSTUS	intron	106979	107107	0.94	-	.	transcript_id "g2.t1"; gene_id "g2";
scaffold379	AUGUSTUS	intron	107735	107879	0.57	-	.	transcript_id "g2.t1"; gene_id "g2";
scaffold379	AUGUSTUS	CDS	102838	103093	0.44	-	1	transcript_id "g2.t1"; gene_id "g2";
scaffold379	AUGUSTUS	CDS	103201	103761	0.4	-	1	transcript_id "g2.t1"; gene_id "g2";
scaffold379	AUGUSTUS	CDS	104526	104968	0.7	-	0	transcript_id "g2.t1"; gene_id "g2";
scaffold379	AUGUSTUS	CDS	105418	105891	0.74	-	0	transcript_id "g2.t1"; gene_id "g2";
scaffold379	AUGUSTUS	CDS	106168	106238	0.8	-	2	transcript_id "g2.t1"; gene_id "g2";
scaffold379	AUGUSTUS	CDS	106534	106603	0.48	-	0	transcript_id "g2.t1"; gene_id "g2";
scaffold379	AUGUSTUS	CDS	106854	106978	0.99	-	2	transcript_id "g2.t1"; gene_id "g2";
scaffold379	AUGUSTUS	CDS	107108	107734	0.53	-	2	transcript_id "g2.t1"; gene_id "g2";
scaffold379	AUGUSTUS	CDS	107880	108138	0.28	-	0	transcript_id "g2.t1"; gene_id "g2";
scaffold379	AUGUSTUS	start_codon	108136	108138	.	-	0	transcript_id "g2.t1"; gene_id "g2";
# coding sequence = [atggcgcgagttgaggatatgttgcacaaaatgatgaggaggttcgatgctaatgatgagcacattaaagatttaagga
# gtgatttagcgggtattgggcagaaagtcgataaacatgcaatatcgattaagcatgttgagttgcaaatggcccaattatttgcgactgtgaacaca
# cgacaaccgggcactcttcctagcaacactgtccaaaatcaaaaaaatgacggacactgtatggcaatcactactcggggtgacaaccccccctttcc
# tcaaagattagtgaaaaagatcgatgatggtaaatatcggcgtattataacaatgttgaagcagatttctatcaatgtccctttggtagaatctctag
# aacaaatgcccgattatgccaagtttatgaaagatctggttacaaagaaaagatcggtcacttttgaggatgattatagaatgcaacattgtagtgct
# atctctacaagatttctcgtacaaaagaaagaagatacgggtgcgttcactatttattgtacaatcgggtcattacattttgcaaaagcattatgtga
# tctgggggcaagcataaatctcatgcccctctcgatttacaagaagttgggtttaggtgacccaaagcccattacgatgcgtctccttctggccgatc
# gaatagtgaaaaggcctatagggatactccacgatgtgctagtaaaagtggagtcgttcatatttccagcaaattttgttatccttgattgtgaagtc
# gattttgaagtgcctattattcttgggaggccattccttgctatgggtagagccttagttgatatggaaaaaggacagatgaaatttcggttgagcaa
# tgaagaagcaaccttcagcatttacagttctaggttgcgttggcttccgggaaagctcacgtccaaatggactggcccttacttgattacccaattat
# tccctcatggagcagttgagttagaaaccaaggaggaagtgcggtttaagcagtcactgacggacacatcaacggaccgtcacgtacgcgacgaaccg
# tcgcatgaatccctcgtgccagtcgtagtatgctgttgtggttctcttcttgatcaccaagtaccttcctcgcttgttttctcaaattctcagaacga
# gaccccgatgatggaccgttatacccacgacggaccgtcattgggtccgtcccaacacccatatcacctcactgtccaattttttccaagtgaccacc
# aacgaacacaagccacggaccgtcattcccacgacggtccatcctactcaaccgttctggttgttagagaccctattcctaagggtctctcacttttt
# ctaagtgtcctcttacggacgtatacgacgtacggtcataccctcgacggtccatcctacacaaccgttctggttgtgagagaccctattcctaaggg
# tctccaactttctccaagtgtcctcttacggacatctacgacggaccttcatactatcgatggtccgtcctgcataaccgtcatgacggtcagagacc
# cctctcctaagggtctccatatttttttccatgtgccctctgacggacacctacgacggaccatcataccctcgacggtactatctattatggcacca
# aaacaagatcgagtttacgcacgtgggcgatcaatgtctgtcgccccgtctgcccgcctggtcattggctctgattatgagcgtgaccccgagtacgt
# gcccccaggcactgccactccatcccgagatgcacgtgctgccaaagctacacccaaaaaggtggcgtccaacgtagtcactgcctctcagtttgatg
# aggagcgcacactgaccggcacaccttctgggtcagctactcatgaagaaggagtgtctggttccttaggagtttcgtggtcggaggaagcctccggg
# tctgctgaagtccatgcacccgccacagctgcacaatatgcctcgtctgatgaggctgacagttctgaatccacacccggctcaccgactcgtgatct
# caccctggttgccgaccatccccaccggtggtctgcaggtgtgcccatctggcacattgatcatctcaagactccgctgggcactgttgatatcggcc
# tcataagggatgaggccaatgagttcgctccacgcagagggcctcgtccagagttgcctccacttggtgacgatttggctgatacggtaccacagact
# cacacggctacgctggcttcttctgaaaccattgacactaccccagtcgagtctatcccgggtagtagcactaccccgagatcctctcgctcaacccc
# tttccccgctcaggtcccgcttgctagggtccagaaactagaggcacagatggctacacttcctcatcacatccagccttggatgcagatgtctattg
# ataagacagaagagcgcttggagcggagaatggtccaatacacagagcggaagatcgctgaggttcaacagcgcttggacgcttttaagttgcgggtg
# ctagcccggccagcccctcaggtggatgtgtcgacccttcaggatgcagtcgagagtcttcgagtagatattcatatgatcctagaggcaagggtgtc
# aaaggttcgagaggaggatgaggatagagcacagaagaaggagcgccgtgagatggaggctgcgaggagagcctcgcttgttaatgagaaggcgcgtc
# ggatgagggctgtagagttagctgatggggcatctagctccagagatgtggcgatagcgggaggcactgctgatagtgttgttgctgatgtagacagt
# attgagggtgtccagattacagatgtagtgggttccgaagaaccggacccaccttcttgctga]
# protein sequence = [MARVEDMLHKMMRRFDANDEHIKDLRSDLAGIGQKVDKHAISIKHVELQMAQLFATVNTRQPGTLPSNTVQNQKNDGH
# CMAITTRGDNPPFPQRLVKKIDDGKYRRIITMLKQISINVPLVESLEQMPDYAKFMKDLVTKKRSVTFEDDYRMQHCSAISTRFLVQKKEDTGAFTIY
# CTIGSLHFAKALCDLGASINLMPLSIYKKLGLGDPKPITMRLLLADRIVKRPIGILHDVLVKVESFIFPANFVILDCEVDFEVPIILGRPFLAMGRAL
# VDMEKGQMKFRLSNEEATFSIYSSRLRWLPGKLTSKWTGPYLITQLFPHGAVELETKEEVRFKQSLTDTSTDRHVRDEPSHESLVPVVVCCCGSLLDH
# QVPSSLVFSNSQNETPMMDRYTHDGPSLGPSQHPYHLTVQFFPSDHQRTQATDRHSHDGPSYSTVLVVRDPIPKGLSLFLSVLLRTYTTYGHTLDGPS
# YTTVLVVRDPIPKGLQLSPSVLLRTSTTDLHTIDGPSCITVMTVRDPSPKGLHIFFHVPSDGHLRRTIIPSTVLSIMAPKQDRVYARGRSMSVAPSAR
# LVIGSDYERDPEYVPPGTATPSRDARAAKATPKKVASNVVTASQFDEERTLTGTPSGSATHEEGVSGSLGVSWSEEASGSAEVHAPATAAQYASSDEA
# DSSESTPGSPTRDLTLVADHPHRWSAGVPIWHIDHLKTPLGTVDIGLIRDEANEFAPRRGPRPELPPLGDDLADTVPQTHTATLASSETIDTTPVESI
# PGSSTTPRSSRSTPFPAQVPLARVQKLEAQMATLPHHIQPWMQMSIDKTEERLERRMVQYTERKIAEVQQRLDAFKLRVLARPAPQVDVSTLQDAVES
# LRVDIHMILEARVSKVREEDEDRAQKKERREMEAARRASLVNEKARRMRAVELADGASSSRDVAIAGGTADSVVADVDSIEGVQITDVVGSEEPDPPS
# C]
# end gene g2
###
# start gene g3
scaffold379	AUGUSTUS	gene	108517	110738	0.13	-	.	g3
scaffold379	AUGUSTUS	transcript	108517	110738	0.13	-	.	g3.t1
scaffold379	AUGUSTUS	stop_codon	108517	108519	.	-	0	transcript_id "g3.t1"; gene_id "g3";
scaffold379	AUGUSTUS	intron	109167	109304	0.53	-	.	transcript_id "g3.t1"; gene_id "g3";
scaffold379	AUGUSTUS	intron	109392	110653	0.71	-	.	transcript_id "g3.t1"; gene_id "g3";
scaffold379	AUGUSTUS	CDS	108517	109166	0.34	-	2	transcript_id "g3.t1"; gene_id "g3";
scaffold379	AUGUSTUS	CDS	109305	109391	0.48	-	2	transcript_id "g3.t1"; gene_id "g3";
scaffold379	AUGUSTUS	CDS	110654	110738	0.76	-	0	transcript_id "g3.t1"; gene_id "g3";
scaffold379	AUGUSTUS	start_codon	110736	110738	.	-	0	transcript_id "g3.t1"; gene_id "g3";
# coding sequence = [atgaagagagcagcagaagaatttgcaaagtatgggacgacgaagtccatgacggcccgtcgtgaccacgacgacccgt
# cccgagagcgcacactatgcaacatgaatcggaacttgggcattaatgatgatgatccaaaccagaacatcccaactccggttgatgttcatggccac
# accattgtggtaactagtagcctgatgcaaatgctcactgccagaggtttgttttcagggctaccttctaaggatccacatgcccatatagctaaggt
# aagggcagtgtgtaaaagttgtgtagggaggcctgacttggacttggatgtaatagggttaagagtgtttcctctctcactgacgggagaggctgcta
# ttttgttcactgagctcccttataactcacttttcacttggaaccaactaagggacgttttcttagcacgctactacccgatctccaagaaactaaac
# cacaaagatagagtgaaaaactttgtggcactaccaggagagtcaattagtagttcttgggataaattcacctcgattttgagaagcgtccccaatca
# ccgtatagatgatgagtcactgaaggaatacttctatcggggacaggatgataataataaagtgttgttggatactatagcaagtggttgttatgggg
# agtgtccttatgctgagattgctgaaaagctagagaaaatctcccggaacaataaagcttggagtactaggaagtcagatactgggagaaataccttc
# gcagtgcaatccactcacaacccagccacagatcatattcgtgaagagatggcttag]
# protein sequence = [MKRAAEEFAKYGTTKSMTARRDHDDPSRERTLCNMNRNLGINDDDPNQNIPTPVDVHGHTIVVTSSLMQMLTARGLFS
# GLPSKDPHAHIAKVRAVCKSCVGRPDLDLDVIGLRVFPLSLTGEAAILFTELPYNSLFTWNQLRDVFLARYYPISKKLNHKDRVKNFVALPGESISSS
# WDKFTSILRSVPNHRIDDESLKEYFYRGQDDNNKVLLDTIASGCYGECPYAEIAEKLEKISRNNKAWSTRKSDTGRNTFAVQSTHNPATDHIREEMA]
# end gene g3
###
# start gene g4
scaffold379	AUGUSTUS	gene	113612	120080	0.01	-	.	g4
scaffold379	AUGUSTUS	transcript	113612	120080	0.01	-	.	g4.t1
scaffold379	AUGUSTUS	stop_codon	113612	113614	.	-	0	transcript_id "g4.t1"; gene_id "g4";
scaffold379	AUGUSTUS	intron	113831	113929	0.93	-	.	transcript_id "g4.t1"; gene_id "g4";
scaffold379	AUGUSTUS	intron	114038	119984	0.01	-	.	transcript_id "g4.t1"; gene_id "g4";
scaffold379	AUGUSTUS	CDS	113612	113830	1	-	0	transcript_id "g4.t1"; gene_id "g4";
scaffold379	AUGUSTUS	CDS	113930	114037	0.91	-	0	transcript_id "g4.t1"; gene_id "g4";
scaffold379	AUGUSTUS	CDS	119985	120080	0.85	-	0	transcript_id "g4.t1"; gene_id "g4";
scaffold379	AUGUSTUS	start_codon	120078	120080	.	-	0	transcript_id "g4.t1"; gene_id "g4";
scaffold379	AUGUSTUS	protein_match	113636	113830	6.32	-	0	target "unknown_A[53..117]"; target_start 16; transcript_id "g4.t1"; gene_id "g4";
scaffold379	AUGUSTUS	protein_match	113930	114037	7.9	-	0	target "unknown_A[17..52]"; target_start 16; transcript_id "g4.t1"; gene_id "g4";
scaffold379	AUGUSTUS	protein_match	119985	120032	4.89	-	0	target "unknown_A[1..16]"; target_start 16; transcript_id "g4.t1"; gene_id "g4";
# coding sequence = [atggcggatggaagcaaagaaggtccaacatcgcctcaggcagcggtggcagccaacgcccaactattcggagttctct
# ccagtcttctccagcaggtggaatcattgacaaatcaagaagaagtggagttgcgcagtaagatccaagcactaggactggaagttacaaaagttcct
# tcaaaatcaacgcaacatcttgatgagacggagattgcgaagcagatggataaattatcagaaaaactggatgacgtggataggatgatatcctccgc
# tgtcgctgcagatccacaagttgggtctctcttaagcagtaccgctgatctttggatgccagttattacagctggttctgaggaaaggcgtaacctca
# atgcgtcagttgaagatgatgttgaagtgaaagacaaaaaatttcagtag]
# protein sequence = [MADGSKEGPTSPQAAVAANAQLFGVLSSLLQQVESLTNQEEVELRSKIQALGLEVTKVPSKSTQHLDETEIAKQMDKL
# SEKLDDVDRMISSAVAADPQVGSLLSSTADLWMPVITAGSEERRNLNASVEDDVEVKDKKFQ]
# sequence of block unknown_A    16 [AANAQLFGVLSSLLQQVESLTNQEEVELRSKIQALGLEVTKVPSKSTQHLDETEIAKQMDKLSEKLDDVDRMISSAVAADPQVGSLLSSTADLWMPVITAGSEERRNLNASVEDDVE] 133
# end gene g4
###
# start gene g5
scaffold379	AUGUSTUS	gene	129437	132155	0.04	-	.	g5
scaffold379	AUGUSTUS	transcript	129437	132155	0.04	-	.	g5.t1
scaffold379	AUGUSTUS	stop_codon	129437	129439	.	-	0	transcript_id "g5.t1"; gene_id "g5";
scaffold379	AUGUSTUS	intron	129601	130072	0.38	-	.	transcript_id "g5.t1"; gene_id "g5";
scaffold379	AUGUSTUS	intron	130244	130518	0.22	-	.	transcript_id "g5.t1"; gene_id "g5";
scaffold379	AUGUSTUS	intron	130740	131364	0.52	-	.	transcript_id "g5.t1"; gene_id "g5";
scaffold379	AUGUSTUS	intron	131530	131637	0.28	-	.	transcript_id "g5.t1"; gene_id "g5";
scaffold379	AUGUSTUS	CDS	129437	129600	0.85	-	2	transcript_id "g5.t1"; gene_id "g5";
scaffold379	AUGUSTUS	CDS	130073	130243	0.35	-	2	transcript_id "g5.t1"; gene_id "g5";
scaffold379	AUGUSTUS	CDS	130519	130739	0.35	-	1	transcript_id "g5.t1"; gene_id "g5";
scaffold379	AUGUSTUS	CDS	131365	131529	0.36	-	1	transcript_id "g5.t1"; gene_id "g5";
scaffold379	AUGUSTUS	CDS	131638	132155	0.27	-	0	transcript_id "g5.t1"; gene_id "g5";
scaffold379	AUGUSTUS	start_codon	132153	132155	.	-	0	transcript_id "g5.t1"; gene_id "g5";
# coding sequence = [atggaagttaggagctttgtggggctcgttagcaactaccatcggtttgtaaagaatttcgcttctatttcaactcatt
# tgattaatttgactaagaaggagatatcatttgaatgtattgaaaaatgtgaggagaaatttcaaaagctcaagactctcttgactaatgcacctatc
# ctagcattatcgatggaagttgaggattttatagtttattgtgatgcttctcattctgagtttggcattgtgttaatgcaagataagaatgtaatagg
# ctatgtgttgcgccaattgaaggtacatgagaaaaattgtccaactcatgacttggaattggcagtggtagtatttgcccttatgattaggcgtcatt
# acctctatggcgttaattgtgaggtgttcaccgatcatcatagtttgcagcatgtattcactcaaaaggatctgaagttgagacaaatgaggtggatg
# gagttactcaagaattatgatgcttctcattctgggatgggcgttgtgatcacgcaattgggcatctatgaagtaggtggggtattagctagcaacca
# aattaaggccaccttcatcgaggagatagaggctaaaaaatttaaggatgaagatttgaaagaactcaaagagaagatgatgaatggtaagacacaag
# agaccactcttgatggagggcattgggataagctcttacctttatgcaaattttcttataacaatagttatcactccaacattgatatggcaccattt
# gaggcattatatggtaggggatgtagatcactcatagttttgtttcaggctagagatgtgaagcccttcgggtttgacctaatgaaggattctcgaga
# taaggtgaggagttgtcaagctaaacttctagtcgctcagatgggactcaatcatgctagaagaaaacctcaatatgagaaagaactaattattattc
# ttgatagtgatgttctcaagttgaggaccaccgaaattaagtctatgaaggttcaatggaagcatcgtctagtcaaagaggtacttgggagaacgaga
# agtacatgcaagacaactagagtgtgccactgcaacgacgctgctacaattgggatgggcgtctctttggcggatgaaacgggacttaacaatcgtag
# ttttgcaacgagggctcacttgttcgaaagtgccactgcaacgggactttatgctgctacatttagatcagtgctgctgtag]
# protein sequence = [MEVRSFVGLVSNYHRFVKNFASISTHLINLTKKEISFECIEKCEEKFQKLKTLLTNAPILALSMEVEDFIVYCDASHS
# EFGIVLMQDKNVIGYVLRQLKVHEKNCPTHDLELAVVVFALMIRRHYLYGVNCEVFTDHHSLQHVFTQKDLKLRQMRWMELLKNYDASHSGMGVVITQ
# LGIYEVGGVLASNQIKATFIEEIEAKKFKDEDLKELKEKMMNGKTQETTLDGGHWDKLLPLCKFSYNNSYHSNIDMAPFEALYGRGCRSLIVLFQARD
# VKPFGFDLMKDSRDKVRSCQAKLLVAQMGLNHARRKPQYEKELIIILDSDVLKLRTTEIKSMKVQWKHRLVKEVLGRTRSTCKTTRVCHCNDAATIGM
# GVSLADETGLNNRSFATRAHLFESATATGLYAATFRSVLL]
# end gene g5
###
# command line:
# augustus --codingseq=1 --proteinprofile=/home/pgsb/tetiana.nosenko/lineages/embryophyta_odb9/prfl/EOG09360UMZ.prfl --predictionStart=95368 --predictionEnd=132317 --species=BUSCO_Schil_BUSCO_geno_206160443 ./tmp/scaffold379Schil_BUSCO_geno_206160443_.temp
```
