## Supplementary material for "The *de novo* reference genome and transcriptome assemblies of the wild tomato species *Solanum chilense*": EOG09360UX0.out.1

```
# Please cite: Mario Stanke, Mark Diekhans, Robert Baertsch, David Haussler (2008),
# Using native and syntenically mapped cDNA alignments to improve de novo gene finding
# Bioinformatics 24: 637-644, doi 10.1093/bioinformatics/btn013
# No extrinsic information on sequences given.
# Using protein profile unknown
# --[0..68]--> unknown_A (51) <--[0..2]--> unknown_B (45) <--[0..0]--
# arabidopsis version. Using default transition matrix.
# We have hints for 0 sequences and for 0 of the sequences in the input set.
#
# ----- prediction on sequence number 1 (length = 1470, name = scaffold45882) -----
#
# Constraints/Hints:
# (none)
# Predicted genes for sequence number 1 on both strands
# start gene g1
scaffold45882	AUGUSTUS	gene	366	1410	0.18	+	.	g1
scaffold45882	AUGUSTUS	transcript	366	1410	0.18	+	.	g1.t1
scaffold45882	AUGUSTUS	tss	366	366	.	+	.	transcript_id "g1.t1"; gene_id "g1";
scaffold45882	AUGUSTUS	exon	366	1026	.	+	.	transcript_id "g1.t1"; gene_id "g1";
scaffold45882	AUGUSTUS	start_codon	699	701	.	+	0	transcript_id "g1.t1"; gene_id "g1";
scaffold45882	AUGUSTUS	intron	1027	1225	0.58	+	.	transcript_id "g1.t1"; gene_id "g1";
scaffold45882	AUGUSTUS	CDS	699	1026	0.73	+	0	transcript_id "g1.t1"; gene_id "g1";
scaffold45882	AUGUSTUS	CDS	1226	1314	0.58	+	2	transcript_id "g1.t1"; gene_id "g1";
scaffold45882	AUGUSTUS	exon	1226	1410	.	+	.	transcript_id "g1.t1"; gene_id "g1";
scaffold45882	AUGUSTUS	stop_codon	1312	1314	.	+	0	transcript_id "g1.t1"; gene_id "g1";
scaffold45882	AUGUSTUS	tts	1410	1410	.	+	.	transcript_id "g1.t1"; gene_id "g1";
# coding sequence = [atggtttgtgataagtgtgagaagaagttgtccaaggtgattgttcctgataaatggaaggaaggagccagcaacacta
# ctgaaggcggaggccgtaagattaacgagaacaaactgctctccaagaagaaaaggtggtcaccttatggaaatacaaagtgcactatttgcaaacaa
# caagtgcatcaagatggcaaatattgtcatacctgtgcttatagtaaaggagtatgtgcaatgtgtggaaagcaagttcttgacaccaagctatacaa
# actgtcacgacccaaatcggggccgcgactggcacccatatttaccctcctattccatgccggaagttcaaggcatcaagacttgaagaagaagaccc
# agtccaagctagaagcattagctcaccctgaagatccggtgtga]
# protein sequence = [MVCDKCEKKLSKVIVPDKWKEGASNTTEGGGRKINENKLLSKKKRWSPYGNTKCTICKQQVHQDGKYCHTCAYSKGVC
# AMCGKQVLDTKLYKLSRPKSGPRLAPIFTLLFHAGSSRHQDLKKKTQSKLEALAHPEDPV]
# end gene g1
###
# command line:
# augustus --codingseq=1 --proteinprofile=/home/pgsb/tetiana.nosenko/lineages/embryophyta_odb9/prfl/EOG09360UX0.prfl --predictionStart=0 --predictionEnd=19257 --species=arabidopsis ./tmp/scaffold45882Schil_BUSCO_geno_206160443_.temp
```
