## Supplementary material for "The *de novo* reference genome and transcriptome assemblies of the wild tomato species *Solanum chilense*": EOG09360UX0.out.2

```
# Please cite: Mario Stanke, Mark Diekhans, Robert Baertsch, David Haussler (2008),
# Using native and syntenically mapped cDNA alignments to improve de novo gene finding
# Bioinformatics 24: 637-644, doi 10.1093/bioinformatics/btn013
# No extrinsic information on sequences given.
# Using protein profile unknown
# --[0..68]--> unknown_A (51) <--[0..2]--> unknown_B (45) <--[0..0]--
# arabidopsis version. Using default transition matrix.
# We have hints for 0 sequences and for 0 of the sequences in the input set.
#
# ----- prediction on sequence number 1 (length = 34229, name = scaffold1571) -----
#
# Constraints/Hints:
# (none)
# Predicted genes for sequence number 1 on both strands
# start gene g1
scaffold1571	AUGUSTUS	gene	213	2781	0.03	-	.	g1
scaffold1571	AUGUSTUS	transcript	213	2781	0.03	-	.	g1.t1
scaffold1571	AUGUSTUS	tts	213	213	.	-	.	transcript_id "g1.t1"; gene_id "g1";
scaffold1571	AUGUSTUS	exon	213	2171	.	-	.	transcript_id "g1.t1"; gene_id "g1";
scaffold1571	AUGUSTUS	stop_codon	1089	1091	.	-	0	transcript_id "g1.t1"; gene_id "g1";
scaffold1571	AUGUSTUS	intron	2172	2309	0.52	-	.	transcript_id "g1.t1"; gene_id "g1";
scaffold1571	AUGUSTUS	intron	2376	2544	0.25	-	.	transcript_id "g1.t1"; gene_id "g1";
scaffold1571	AUGUSTUS	CDS	1089	2171	0.53	-	0	transcript_id "g1.t1"; gene_id "g1";
scaffold1571	AUGUSTUS	CDS	2310	2375	0.27	-	0	transcript_id "g1.t1"; gene_id "g1";
scaffold1571	AUGUSTUS	exon	2310	2375	.	-	.	transcript_id "g1.t1"; gene_id "g1";
scaffold1571	AUGUSTUS	CDS	2545	2682	0.3	-	0	transcript_id "g1.t1"; gene_id "g1";
scaffold1571	AUGUSTUS	exon	2545	2781	.	-	.	transcript_id "g1.t1"; gene_id "g1";
scaffold1571	AUGUSTUS	start_codon	2680	2682	.	-	0	transcript_id "g1.t1"; gene_id "g1";
scaffold1571	AUGUSTUS	tss	2781	2781	.	-	.	transcript_id "g1.t1"; gene_id "g1";
# coding sequence = [atggcctttacttctcaagaacctcaaactttgttcgtcacagtttactccatcgctcttcctacaaatcctccacaac
# acccaaaccaacccacaagtctctctacgcttcttccactatgccaagaacaatcttggtcttcagtcttgagctcagttcttgaatgttattgcaat
# aaaggtttgttcttggaagctcttcaggagaatgtggttacatggtctttaattgctcagatgctttgtaaagatgggaaatttgagaaaattgttgc
# tattctagacaagggtgtatgcactcctcttatttacaacatactcatagactgttactctgagagagggaagtttgatgctgcgtttggttatttga
# atgatatgtatagtgaacgtattgatccaacctttagtacttttagctcgattcttgatggtgcttgcaaatatcaaaatgcccaagtgattgaatca
# gtgatgagttccatggtggaaaaaggacatctcccgaaagttgtgacacctgactatgattctgtgattcaaaagttctctggtatgggaaaagcata
# tgcagctgaattgtttttcagggaagcttatgaaaaaagcattaagctacaagacaatacttatggctctatgctaagggcattctccaaggaaggta
# aagctgaagatgctatttggatgtacaacattatagttgagagaaaaatattcatcaatgacaaatgctatagtgcctttatgagtgtcctatgcaat
# gaaaatccatcagtggaagttagcagtttgttgaaagacttgataggaagaggattcttacctcccgtatctcaattatctaaatttatagtttctca
# ttgtgaaaagcatcagtggaaagaagctgaggagcttctgaatgtaatttttcaaagaggacttcagtttgaatcttcttgttgctgctctttggtgc
# gacactattgctttagcagaaggattgattctgccatttctttacatactgaactagagagacttggtgttgctttagatgtagagacctatggtttg
# ctacttgacagactgtttaaatcaagacgacatgaagaagctctaaagatcttcgattacatgagaacacatgatatgttaagcagcggaagtttttc
# aatcatgattagagggctatgtcaggaacatgagtttagaaaagcaatgagactgcatgatgatatgttgaaattggggtttaaacctgacaaaaaag
# catataaacgtttgatttctgggtttggctaa]
# protein sequence = [MAFTSQEPQTLFVTVYSIALPTNPPQHPNQPTSLSTLLPLCQEQSWSSVLSSVLECYCNKGLFLEALQENVVTWSLIA
# QMLCKDGKFEKIVAILDKGVCTPLIYNILIDCYSERGKFDAAFGYLNDMYSERIDPTFSTFSSILDGACKYQNAQVIESVMSSMVEKGHLPKVVTPDY
# DSVIQKFSGMGKAYAAELFFREAYEKSIKLQDNTYGSMLRAFSKEGKAEDAIWMYNIIVERKIFINDKCYSAFMSVLCNENPSVEVSSLLKDLIGRGF
# LPPVSQLSKFIVSHCEKHQWKEAEELLNVIFQRGLQFESSCCCSLVRHYCFSRRIDSAISLHTELERLGVALDVETYGLLLDRLFKSRRHEEALKIFD
# YMRTHDMLSSGSFSIMIRGLCQEHEFRKAMRLHDDMLKLGFKPDKKAYKRLISGFG]
# end gene g1
###
# start gene g2
scaffold1571	AUGUSTUS	gene	8526	10802	0.2	+	.	g2
scaffold1571	AUGUSTUS	transcript	8526	10802	0.2	+	.	g2.t1
scaffold1571	AUGUSTUS	tss	8526	8526	.	+	.	transcript_id "g2.t1"; gene_id "g2";
scaffold1571	AUGUSTUS	exon	8526	9065	.	+	.	transcript_id "g2.t1"; gene_id "g2";
scaffold1571	AUGUSTUS	start_codon	8876	8878	.	+	0	transcript_id "g2.t1"; gene_id "g2";
scaffold1571	AUGUSTUS	intron	9066	9156	0.98	+	.	transcript_id "g2.t1"; gene_id "g2";
scaffold1571	AUGUSTUS	intron	9258	9333	0.99	+	.	transcript_id "g2.t1"; gene_id "g2";
scaffold1571	AUGUSTUS	intron	9537	10103	0.84	+	.	transcript_id "g2.t1"; gene_id "g2";
scaffold1571	AUGUSTUS	CDS	8876	9065	0.98	+	0	transcript_id "g2.t1"; gene_id "g2";
scaffold1571	AUGUSTUS	CDS	9157	9257	0.97	+	2	transcript_id "g2.t1"; gene_id "g2";
scaffold1571	AUGUSTUS	exon	9157	9257	.	+	.	transcript_id "g2.t1"; gene_id "g2";
scaffold1571	AUGUSTUS	CDS	9334	9536	0.85	+	0	transcript_id "g2.t1"; gene_id "g2";
scaffold1571	AUGUSTUS	exon	9334	9536	.	+	.	transcript_id "g2.t1"; gene_id "g2";
scaffold1571	AUGUSTUS	CDS	10104	10506	0.98	+	1	transcript_id "g2.t1"; gene_id "g2";
scaffold1571	AUGUSTUS	exon	10104	10802	.	+	.	transcript_id "g2.t1"; gene_id "g2";
scaffold1571	AUGUSTUS	stop_codon	10504	10506	.	+	0	transcript_id "g2.t1"; gene_id "g2";
scaffold1571	AUGUSTUS	tts	10802	10802	.	+	.	transcript_id "g2.t1"; gene_id "g2";
# coding sequence = [atggagagcaatgcttcttcaatggctcgtgttctcttgattttatcagtaatttttacccttttttcatcatcaaatg
# gtgtagttggaggtgcatttgaagaaaatttcagtaaaagttgtcctggtacacatttcaagacttctaaagatggacagatctggtatcttacctta
# gaccaagtatcagattgtgggttcataacaaaacagagctatagatttggttggtatagcacaaagttgaaattagtaggaggtgactctgctggtgt
# tgtaacagcattttatatgtgctcagaagtagaggcagggccattgagagatgagatagattttgagttcttgggaaacagaacagggcagccttatc
# ttattcagacaaatgtgtataataatgggagtggtggacgtgaaatgaggcatcaactttggtttgatcctactctcgactttcatacttattccatt
# ctttggaactctcatcaaattgtattttttgtggataaagtaccaataagggtatacaagaacgcgaatcacacaaacaatttctttccagcccagag
# gccgatgtacgtgttttcaagcatatggaatgcagataattgggctactagaggaggcttggacaagataaactgggaaaatgcaccatttgtagcat
# cttataaggattttaccatagacgcttgtccatggaaaaacccttaccctgcttgtgcttcatccaccacacagcactggtgggatcagaacaatact
# tggcacctatcaagtaaagagaagattgattatgcttgggttcagaggaactttgtggtttataattattgccaggatactgtgaggaacaagtacaa
# gcctcaagagtgttggttaaatccattggactaa]
# protein sequence = [MESNASSMARVLLILSVIFTLFSSSNGVVGGAFEENFSKSCPGTHFKTSKDGQIWYLTLDQVSDCGFITKQSYRFGWY
# STKLKLVGGDSAGVVTAFYMCSEVEAGPLRDEIDFEFLGNRTGQPYLIQTNVYNNGSGGREMRHQLWFDPTLDFHTYSILWNSHQIVFFVDKVPIRVY
# KNANHTNNFFPAQRPMYVFSSIWNADNWATRGGLDKINWENAPFVASYKDFTIDACPWKNPYPACASSTTQHWWDQNNTWHLSSKEKIDYAWVQRNFV
# VYNYCQDTVRNKYKPQECWLNPLD]
# end gene g2
###
# start gene g3
scaffold1571	AUGUSTUS	gene	12521	14841	0.07	-	.	g3
scaffold1571	AUGUSTUS	transcript	12521	14841	0.07	-	.	g3.t1
scaffold1571	AUGUSTUS	tts	12521	12521	.	-	.	transcript_id "g3.t1"; gene_id "g3";
scaffold1571	AUGUSTUS	exon	12521	13513	.	-	.	transcript_id "g3.t1"; gene_id "g3";
scaffold1571	AUGUSTUS	stop_codon	13063	13065	.	-	0	transcript_id "g3.t1"; gene_id "g3";
scaffold1571	AUGUSTUS	CDS	13063	13467	0.71	-	0	transcript_id "g3.t1"; gene_id "g3";
scaffold1571	AUGUSTUS	start_codon	13465	13467	.	-	0	transcript_id "g3.t1"; gene_id "g3";
scaffold1571	AUGUSTUS	exon	14792	14841	.	-	.	transcript_id "g3.t1"; gene_id "g3";
scaffold1571	AUGUSTUS	tss	14841	14841	.	-	.	transcript_id "g3.t1"; gene_id "g3";
# coding sequence = [atgtctgctgatcctgctttggtggaggaggatgcttcttcaggctcaggagaggacttaaacatgttagatgggcaca
# ataagcatcaaactgtaacgccaaattcaggtcgtcgcaagagaagtcgcaaggcaactggtgatgctatagttgatgcaatgctggaaattgcagct
# gcttcaaagatgagggcagctgccattatgaggaatgaggaacgctttgctataagcaaatgcataaaagtattagatgaaatgcaaggtgtagatca
# aagtatctactttttcgcattggatttattcgagaattcaaatgccagagaaacttttatatctctgaagaatgagaggcgcttgatatggttgcagt
# gcaagtacaattcggcaaatgcagctagctaa]
# protein sequence = [MSADPALVEEDASSGSGEDLNMLDGHNKHQTVTPNSGRRKRSRKATGDAIVDAMLEIAAASKMRAAAIMRNEERFAIS
# KCIKVLDEMQGVDQSIYFFALDLFENSNARETFISLKNERRLIWLQCKYNSANAAS]
# end gene g3
###
# start gene g4
scaffold1571	AUGUSTUS	gene	15486	21966	0.01	+	.	g4
scaffold1571	AUGUSTUS	transcript	15486	21966	0.01	+	.	g4.t1
scaffold1571	AUGUSTUS	tss	15486	15486	.	+	.	transcript_id "g4.t1"; gene_id "g4";
scaffold1571	AUGUSTUS	exon	15486	15709	.	+	.	transcript_id "g4.t1"; gene_id "g4";
scaffold1571	AUGUSTUS	start_codon	15694	15696	.	+	0	transcript_id "g4.t1"; gene_id "g4";
scaffold1571	AUGUSTUS	intron	15710	15806	1	+	.	transcript_id "g4.t1"; gene_id "g4";
scaffold1571	AUGUSTUS	intron	15925	17952	0.01	+	.	transcript_id "g4.t1"; gene_id "g4";
scaffold1571	AUGUSTUS	intron	18094	21673	0.01	+	.	transcript_id "g4.t1"; gene_id "g4";
scaffold1571	AUGUSTUS	intron	21685	21751	0.01	+	.	transcript_id "g4.t1"; gene_id "g4";
scaffold1571	AUGUSTUS	CDS	15694	15709	1	+	0	transcript_id "g4.t1"; gene_id "g4";
scaffold1571	AUGUSTUS	CDS	15807	15924	0.93	+	2	transcript_id "g4.t1"; gene_id "g4";
scaffold1571	AUGUSTUS	exon	15807	15924	.	+	.	transcript_id "g4.t1"; gene_id "g4";
scaffold1571	AUGUSTUS	CDS	17953	18093	0.01	+	1	transcript_id "g4.t1"; gene_id "g4";
scaffold1571	AUGUSTUS	exon	17953	18093	.	+	.	transcript_id "g4.t1"; gene_id "g4";
scaffold1571	AUGUSTUS	CDS	21674	21684	0.01	+	1	transcript_id "g4.t1"; gene_id "g4";
scaffold1571	AUGUSTUS	exon	21674	21684	.	+	.	transcript_id "g4.t1"; gene_id "g4";
scaffold1571	AUGUSTUS	CDS	21752	21756	0.01	+	2	transcript_id "g4.t1"; gene_id "g4";
scaffold1571	AUGUSTUS	exon	21752	21966	.	+	.	transcript_id "g4.t1"; gene_id "g4";
scaffold1571	AUGUSTUS	stop_codon	21754	21756	.	+	0	transcript_id "g4.t1"; gene_id "g4";
scaffold1571	AUGUSTUS	tts	21966	21966	.	+	.	transcript_id "g4.t1"; gene_id "g4";
scaffold1571	AUGUSTUS	protein_match	15694	15709	13	+	0	target "unknown_A[1..6]"; target_start 0; transcript_id "g4.t1"; gene_id "g4";
scaffold1571	AUGUSTUS	protein_match	15807	15924	9.38	+	1	target "unknown_A[6..45]"; target_start 0; transcript_id "g4.t1"; gene_id "g4";
scaffold1571	AUGUSTUS	protein_match	17953	17971	12.6	+	1	target "unknown_A[45..51]"; target_start 0; transcript_id "g4.t1"; gene_id "g4";
scaffold1571	AUGUSTUS	protein_match	17972	18093	3.36	+	0	target "unknown_B[1..41]"; target_start 51; transcript_id "g4.t1"; gene_id "g4";
scaffold1571	AUGUSTUS	protein_match	21674	21684	1.47	+	0	target "unknown_B[42..45]"; target_start 50; transcript_id "g4.t1"; gene_id "g4";
scaffold1571	AUGUSTUS	protein_match	21752	21753	1	+	2	target "unknown_B[45..45]"; target_start 51; transcript_id "g4.t1"; gene_id "g4";
# coding sequence = [atggtttgcgataagtgtgagaagaagttgtccaaggtgattgttcctgataaatggaaggaaggtgccagcaacacta
# ctgaaggcggaggccgtaagattaacgagaacaaactgctctccaagaagaaaaggtggtcaccttatggaaatacaaagtgcactatttgcaaacaa
# caagtgcatcaagatggcaaatattgtcatacctgtgcatatagtaaaggtaatgaagagtactttggaattgcatatgatttgatattcggaaaagg
# tcattcctccacctga]
# protein sequence = [MVCDKCEKKLSKVIVPDKWKEGASNTTEGGGRKINENKLLSKKKRWSPYGNTKCTICKQQVHQDGKYCHTCAYSKGNE
# EYFGIAYDLIFGKGHSST]
# sequence of block unknown_A     0 [MVCDKCEKKLSKVIVPDKWKEGASNTTEGGGRKINENKLLSKKKRWSPYGN] 51
# sequence of block unknown_B    51 [TKCTICKQQVHQDGKYCHTCAYSKGNEEYFGIAYDLIFGKGHSST] 96
# end gene g4
###
# start gene g5
scaffold1571	AUGUSTUS	gene	23572	25651	0.01	-	.	g5
scaffold1571	AUGUSTUS	transcript	23572	25651	0.01	-	.	g5.t1
scaffold1571	AUGUSTUS	tts	23572	23572	.	-	.	transcript_id "g5.t1"; gene_id "g5";
scaffold1571	AUGUSTUS	exon	23572	23862	.	-	.	transcript_id "g5.t1"; gene_id "g5";
scaffold1571	AUGUSTUS	stop_codon	23839	23841	.	-	0	transcript_id "g5.t1"; gene_id "g5";
scaffold1571	AUGUSTUS	intron	23863	24099	0.02	-	.	transcript_id "g5.t1"; gene_id "g5";
scaffold1571	AUGUSTUS	intron	24181	24320	0.98	-	.	transcript_id "g5.t1"; gene_id "g5";
scaffold1571	AUGUSTUS	intron	24372	24604	0.95	-	.	transcript_id "g5.t1"; gene_id "g5";
scaffold1571	AUGUSTUS	intron	24665	25210	0.93	-	.	transcript_id "g5.t1"; gene_id "g5";
scaffold1571	AUGUSTUS	intron	25278	25364	1	-	.	transcript_id "g5.t1"; gene_id "g5";
scaffold1571	AUGUSTUS	intron	25428	25500	0.99	-	.	transcript_id "g5.t1"; gene_id "g5";
scaffold1571	AUGUSTUS	CDS	23839	23862	0.02	-	0	transcript_id "g5.t1"; gene_id "g5";
scaffold1571	AUGUSTUS	CDS	24100	24180	1	-	0	transcript_id "g5.t1"; gene_id "g5";
scaffold1571	AUGUSTUS	exon	24100	24180	.	-	.	transcript_id "g5.t1"; gene_id "g5";
scaffold1571	AUGUSTUS	CDS	24321	24371	0.98	-	0	transcript_id "g5.t1"; gene_id "g5";
scaffold1571	AUGUSTUS	exon	24321	24371	.	-	.	transcript_id "g5.t1"; gene_id "g5";
scaffold1571	AUGUSTUS	CDS	24605	24664	0.97	-	0	transcript_id "g5.t1"; gene_id "g5";
scaffold1571	AUGUSTUS	exon	24605	24664	.	-	.	transcript_id "g5.t1"; gene_id "g5";
scaffold1571	AUGUSTUS	CDS	25211	25277	0.99	-	1	transcript_id "g5.t1"; gene_id "g5";
scaffold1571	AUGUSTUS	exon	25211	25277	.	-	.	transcript_id "g5.t1"; gene_id "g5";
scaffold1571	AUGUSTUS	CDS	25365	25427	1	-	1	transcript_id "g5.t1"; gene_id "g5";
scaffold1571	AUGUSTUS	exon	25365	25427	.	-	.	transcript_id "g5.t1"; gene_id "g5";
scaffold1571	AUGUSTUS	CDS	25501	25619	0.99	-	0	transcript_id "g5.t1"; gene_id "g5";
scaffold1571	AUGUSTUS	exon	25501	25651	.	-	.	transcript_id "g5.t1"; gene_id "g5";
scaffold1571	AUGUSTUS	start_codon	25617	25619	.	-	0	transcript_id "g5.t1"; gene_id "g5";
scaffold1571	AUGUSTUS	tss	25651	25651	.	-	.	transcript_id "g5.t1"; gene_id "g5";
# coding sequence = [atggcgcgaagaatagcgatccactggttcgcgctcacagttactatcgtgctctcccttcttgttcagccttctttct
# ccatatactgtgacgaagatgactgttacgatctccttggggtcactcaaaatgccaattcttctgaaatcaagaaagcttattacaagctctctcta
# aaacatcatccagataaaaaccctgatccagaatcaaagaagctttttgtgaaaattgcaaatgcttatgagattttgaaaaacgaagccacaaggga
# gcagtatgattatgcacttgcccatccagaggagtttttctacaatacagcacggtattaccatgcttactatggtcacaaaacggatacccgtgctg
# tcctcgttggtcttcttttgatagtctcaatatttcagtatctgaatcagtggacaagatataatcagtttgacgatctaagagcagtgtga]
# protein sequence = [MARRIAIHWFALTVTIVLSLLVQPSFSIYCDEDDCYDLLGVTQNANSSEIKKAYYKLSLKHHPDKNPDPESKKLFVKI
# ANAYEILKNEATREQYDYALAHPEEFFYNTARYYHAYYGHKTDTRAVLVGLLLIVSIFQYLNQWTRYNQFDDLRAV]
# end gene g5
###
# command line:
# augustus --codingseq=1 --proteinprofile=/home/pgsb/tetiana.nosenko/lineages/embryophyta_odb9/prfl/EOG09360UX0.prfl --predictionStart=0 --predictionEnd=34229 --species=arabidopsis ./tmp/scaffold1571Schil_BUSCO_geno_206160443_.temp
```
