## Supplementary material for "The *de novo* reference genome and transcriptome assemblies of the wild tomato species *Solanum chilense*": EOG09360UZA.out.1

```
# Please cite: Mario Stanke, Mark Diekhans, Robert Baertsch, David Haussler (2008),
# Using native and syntenically mapped cDNA alignments to improve de novo gene finding
# Bioinformatics 24: 637-644, doi 10.1093/bioinformatics/btn013
# No extrinsic information on sequences given.
# Using protein profile unknown
# --[3..75]--> unknown_A (97) <--[0..2]--
# arabidopsis version. Using default transition matrix.
# We have hints for 0 sequences and for 0 of the sequences in the input set.
#
# ----- prediction on sequence number 1 (length = 27216, name = scaffold3145) -----
#
# Constraints/Hints:
# (none)
# Predicted genes for sequence number 1 on both strands
# start gene g1
scaffold3145	AUGUSTUS	gene	56198	57355	0.06	-	.	g1
scaffold3145	AUGUSTUS	transcript	56198	57355	0.06	-	.	g1.t1
scaffold3145	AUGUSTUS	tts	56198	56198	.	-	.	transcript_id "g1.t1"; gene_id "g1";
scaffold3145	AUGUSTUS	exon	56198	57355	.	-	.	transcript_id "g1.t1"; gene_id "g1";
scaffold3145	AUGUSTUS	stop_codon	56352	56354	.	-	0	transcript_id "g1.t1"; gene_id "g1";
scaffold3145	AUGUSTUS	CDS	56352	56831	0.94	-	0	transcript_id "g1.t1"; gene_id "g1";
scaffold3145	AUGUSTUS	start_codon	56829	56831	.	-	0	transcript_id "g1.t1"; gene_id "g1";
scaffold3145	AUGUSTUS	tss	57355	57355	.	-	.	transcript_id "g1.t1"; gene_id "g1";
# coding sequence = [atgtctggagctgtagcggagcatgtgaatcatccggtattggcggctaaagacccgtctggttgttgtaatccggtga
# aaaagccgggtccggtttcagtggaccatgttttatcagcactaagggagactaaggaagagagggaccttagaatgagaggtctattcagtttcttt
# gattccgacaatgtgggttacttggattctgtgaaaattgggaaggggttgtttgctatgcaaattccggcggattataagtttgctagggaattgtt
# gaccgaatgtgataagaataaggatgggagggtggattatccggaattcagaaagtatatggatgataaggagctggagctgtataggatttttcagg
# ctattgatgtggagcacaatgggtgtatcttgcctgaggagctctgggatgcccttataaaagctggtatttactatttcgctgactcgaacttaaat
# cctaattga]
# protein sequence = [MSGAVAEHVNHPVLAAKDPSGCCNPVKKPGPVSVDHVLSALRETKEERDLRMRGLFSFFDSDNVGYLDSVKIGKGLFA
# MQIPADYKFARELLTECDKNKDGRVDYPEFRKYMDDKELELYRIFQAIDVEHNGCILPEELWDALIKAGIYYFADSNLNPN]
# end gene g1
###
# start gene g2
scaffold3145	AUGUSTUS	gene	62490	64355	0.22	-	.	g2
scaffold3145	AUGUSTUS	transcript	62490	64355	0.22	-	.	g2.t1
scaffold3145	AUGUSTUS	tts	62490	62490	.	-	.	transcript_id "g2.t1"; gene_id "g2";
scaffold3145	AUGUSTUS	exon	62490	63177	.	-	.	transcript_id "g2.t1"; gene_id "g2";
scaffold3145	AUGUSTUS	stop_codon	62782	62784	.	-	0	transcript_id "g2.t1"; gene_id "g2";
scaffold3145	AUGUSTUS	intron	63178	63292	0.99	-	.	transcript_id "g2.t1"; gene_id "g2";
scaffold3145	AUGUSTUS	intron	63488	63560	1	-	.	transcript_id "g2.t1"; gene_id "g2";
scaffold3145	AUGUSTUS	intron	63820	63983	1	-	.	transcript_id "g2.t1"; gene_id "g2";
scaffold3145	AUGUSTUS	CDS	62782	63177	0.4	-	0	transcript_id "g2.t1"; gene_id "g2";
scaffold3145	AUGUSTUS	CDS	63293	63487	0.99	-	0	transcript_id "g2.t1"; gene_id "g2";
scaffold3145	AUGUSTUS	exon	63293	63487	.	-	.	transcript_id "g2.t1"; gene_id "g2";
scaffold3145	AUGUSTUS	CDS	63561	63819	1	-	1	transcript_id "g2.t1"; gene_id "g2";
scaffold3145	AUGUSTUS	exon	63561	63819	.	-	.	transcript_id "g2.t1"; gene_id "g2";
scaffold3145	AUGUSTUS	CDS	63984	64075	1	-	0	transcript_id "g2.t1"; gene_id "g2";
scaffold3145	AUGUSTUS	exon	63984	64355	.	-	.	transcript_id "g2.t1"; gene_id "g2";
scaffold3145	AUGUSTUS	start_codon	64073	64075	.	-	0	transcript_id "g2.t1"; gene_id "g2";
scaffold3145	AUGUSTUS	tss	64355	64355	.	-	.	transcript_id "g2.t1"; gene_id "g2";
# coding sequence = [atggataaaaaggaaagggcaaaggaaaaaaaggagaaaagacgccaagaaatttcccttctacgtactattccctatt
# ctgatcaccaaagatggtggtcatctgaaacgattgcggttgtgactggtgcaaatagaggcattggatttgaaattgcacatcagcttgcatcacat
# ggcgttactgttgttctcacgtcgcgagagacagctgttggagaagaagcagtgaaagtctttcaggaaggaggtctaaatgtggcatttcatcaatt
# ggatattgtggatcctgtatcgattcaaacattttgtgattggattaaagaaacatatggtggcctagatatactgatcaacaatgcaggagtcaatt
# tcaattgcggaaaagataattctgttgaattttctgaaatggtaatccaagttaactattttggcaccaaaaacatgatcaaagcacttactccgttg
# atgaggccttcccctgctggttctcgtattgttagcgtcacctcgcgattgggtagacttaatagcaaacgaaatggaatttcaaatgtagcagtgag
# agaagaattagaaaacgtggatacgctatctgaagaagttatcgataaaactatgcacacatttttggagcaagtaaaagatggaagttgggaatcag
# gaggatggcctcatgtgttcacagactactcattgtcaaagctagcagttaatgcgtacacaaggttaatggcaaggatattcgaggaacgaccagaa
# ggtgaaaaaatatacataaattgttattgtccgggatgggtgaaaactgctatgactggctgggcagggcatgttactattgaagaagctgctgatac
# tgctgtatggcttgctttgctccctgatcaatttgtgagtggtaagttcttcgctgagaggcgcgaaattaacttttaa]
# protein sequence = [MDKKERAKEKKEKRRQEISLLRTIPYSDHQRWWSSETIAVVTGANRGIGFEIAHQLASHGVTVVLTSRETAVGEEAVK
# VFQEGGLNVAFHQLDIVDPVSIQTFCDWIKETYGGLDILINNAGVNFNCGKDNSVEFSEMVIQVNYFGTKNMIKALTPLMRPSPAGSRIVSVTSRLGR
# LNSKRNGISNVAVREELENVDTLSEEVIDKTMHTFLEQVKDGSWESGGWPHVFTDYSLSKLAVNAYTRLMARIFEERPEGEKIYINCYCPGWVKTAMT
# GWAGHVTIEEAADTAVWLALLPDQFVSGKFFAERREINF]
# end gene g2
###
# start gene g3
scaffold3145	AUGUSTUS	gene	65060	66628	0.05	+	.	g3
scaffold3145	AUGUSTUS	transcript	65060	66628	0.05	+	.	g3.t1
scaffold3145	AUGUSTUS	tss	65060	65060	.	+	.	transcript_id "g3.t1"; gene_id "g3";
scaffold3145	AUGUSTUS	exon	65060	65236	.	+	.	transcript_id "g3.t1"; gene_id "g3";
scaffold3145	AUGUSTUS	start_codon	65130	65132	.	+	0	transcript_id "g3.t1"; gene_id "g3";
scaffold3145	AUGUSTUS	intron	65237	65313	1	+	.	transcript_id "g3.t1"; gene_id "g3";
scaffold3145	AUGUSTUS	intron	65419	65531	0.99	+	.	transcript_id "g3.t1"; gene_id "g3";
scaffold3145	AUGUSTUS	intron	65659	66322	0.52	+	.	transcript_id "g3.t1"; gene_id "g3";
scaffold3145	AUGUSTUS	CDS	65130	65236	1	+	0	transcript_id "g3.t1"; gene_id "g3";
scaffold3145	AUGUSTUS	CDS	65314	65418	1	+	1	transcript_id "g3.t1"; gene_id "g3";
scaffold3145	AUGUSTUS	exon	65314	65418	.	+	.	transcript_id "g3.t1"; gene_id "g3";
scaffold3145	AUGUSTUS	CDS	65532	65658	0.99	+	1	transcript_id "g3.t1"; gene_id "g3";
scaffold3145	AUGUSTUS	exon	65532	65658	.	+	.	transcript_id "g3.t1"; gene_id "g3";
scaffold3145	AUGUSTUS	CDS	66323	66412	0.51	+	0	transcript_id "g3.t1"; gene_id "g3";
scaffold3145	AUGUSTUS	exon	66323	66628	.	+	.	transcript_id "g3.t1"; gene_id "g3";
scaffold3145	AUGUSTUS	stop_codon	66410	66412	.	+	0	transcript_id "g3.t1"; gene_id "g3";
scaffold3145	AUGUSTUS	tts	66628	66628	.	+	.	transcript_id "g3.t1"; gene_id "g3";
# coding sequence = [atggcgaatttgcgaagggcacttctcttcaccattcctcgaatcatcaattcctttaaaacagcacctgttgcaacgt
# ccacactccagtctcacaatctctacaggcctttagctggaacattttcgcgttttatttcttctaatgagacttcatcgccgatgagtatcgatctt
# tccgacgaagagagcaaaagacgtttgtttaacaggcttatttatcgtagtaaacagagaggttacttggagctagacctagttcttggaaaatgggt
# ggaggaacatatacaatccatggatgaaaatggaattaagtcccttgttcatgtccttgacctgttctcaccgtcttttccctttcctagtcccgtcg
# catcagagattaagactcctgcaaataagttggccctttcttactctctgtattga]
# protein sequence = [MANLRRALLFTIPRIINSFKTAPVATSTLQSHNLYRPLAGTFSRFISSNETSSPMSIDLSDEESKRRLFNRLIYRSKQ
# RGYLELDLVLGKWVEEHIQSMDENGIKSLVHVLDLFSPSFPFPSPVASEIKTPANKLALSYSLY]
# end gene g3
###
# start gene g4
scaffold3145	AUGUSTUS	gene	69220	69782	0.13	+	.	g4
scaffold3145	AUGUSTUS	transcript	69220	69782	0.13	+	.	g4.t1
scaffold3145	AUGUSTUS	tss	69220	69220	.	+	.	transcript_id "g4.t1"; gene_id "g4";
scaffold3145	AUGUSTUS	exon	69220	69277	.	+	.	transcript_id "g4.t1"; gene_id "g4";
scaffold3145	AUGUSTUS	start_codon	69272	69274	.	+	0	transcript_id "g4.t1"; gene_id "g4";
scaffold3145	AUGUSTUS	intron	69278	69347	0.83	+	.	transcript_id "g4.t1"; gene_id "g4";
scaffold3145	AUGUSTUS	intron	69417	69501	1	+	.	transcript_id "g4.t1"; gene_id "g4";
scaffold3145	AUGUSTUS	CDS	69272	69277	0.85	+	0	transcript_id "g4.t1"; gene_id "g4";
scaffold3145	AUGUSTUS	CDS	69348	69416	0.98	+	0	transcript_id "g4.t1"; gene_id "g4";
scaffold3145	AUGUSTUS	exon	69348	69416	.	+	.	transcript_id "g4.t1"; gene_id "g4";
scaffold3145	AUGUSTUS	CDS	69502	69648	1	+	0	transcript_id "g4.t1"; gene_id "g4";
scaffold3145	AUGUSTUS	exon	69502	69782	.	+	.	transcript_id "g4.t1"; gene_id "g4";
scaffold3145	AUGUSTUS	stop_codon	69646	69648	.	+	0	transcript_id "g4.t1"; gene_id "g4";
scaffold3145	AUGUSTUS	tts	69782	69782	.	+	.	transcript_id "g4.t1"; gene_id "g4";
# coding sequence = [atggtcgagaatccagatttgtggaagtggctgactggtcaggagcaacccccagatgcaataagcacaaatcctgtat
# tttctgctgtgcatgaaaaggttatgaacaaccttaacaatcatacgtctcccgagactcgtgctgttccaggaaaaccttgggtgagagggtgggat
# gatatcaagagaggccgtgatgcacctatagctgggaaccagtag]
# protein sequence = [MVENPDLWKWLTGQEQPPDAISTNPVFSAVHEKVMNNLNNHTSPETRAVPGKPWVRGWDDIKRGRDAPIAGNQ]
# end gene g4
###
# start gene g5
scaffold3145	AUGUSTUS	gene	70170	71296	0.17	+	.	g5
scaffold3145	AUGUSTUS	transcript	70170	71296	0.17	+	.	g5.t1
scaffold3145	AUGUSTUS	tss	70170	70170	.	+	.	transcript_id "g5.t1"; gene_id "g5";
scaffold3145	AUGUSTUS	exon	70170	70681	.	+	.	transcript_id "g5.t1"; gene_id "g5";
scaffold3145	AUGUSTUS	start_codon	70192	70194	.	+	0	transcript_id "g5.t1"; gene_id "g5";
scaffold3145	AUGUSTUS	intron	70682	70914	0.53	+	.	transcript_id "g5.t1"; gene_id "g5";
scaffold3145	AUGUSTUS	CDS	70192	70681	0.93	+	0	transcript_id "g5.t1"; gene_id "g5";
scaffold3145	AUGUSTUS	CDS	70915	71147	0.53	+	2	transcript_id "g5.t1"; gene_id "g5";
scaffold3145	AUGUSTUS	exon	70915	71296	.	+	.	transcript_id "g5.t1"; gene_id "g5";
scaffold3145	AUGUSTUS	stop_codon	71145	71147	.	+	0	transcript_id "g5.t1"; gene_id "g5";
scaffold3145	AUGUSTUS	tts	71296	71296	.	+	.	transcript_id "g5.t1"; gene_id "g5";
# coding sequence = [atgttcatttcagagaaatccattacaatttccgctctacttctcatcctcttcgcggcgtcttccttgtgcttcaccg
# tcagcattgcgtcagaatccggcgacccaatacctactatatggccggagcaatttcattcgattctcttcatgaacaacagcaaggggaatcttcaa
# atcgttgatttgtggtacgattaccctaacggccggaacttcaacattatccaaaatcaattgggtaaactcctttacgatttggaatggaataacca
# cacttcgttctactacactttggacggtaacaaagagtgcagggtcatgcattttccggtgggactccttagacccacttggctacaagacggaagtt
# atctgggacagagatatatggatggatttctctgcaatgtctgggaaaaagttgatttcattacctactacgaagatgttgttactaagagacctgtt
# tactgggctttttacacagaacaggagctcttaaccaaagaaatttgggttagtgcaggtatgattgcacatgtaatgacatttgaagtaggaaaagt
# gctagaggatccaaattggcaagcccctgtttactgtttcaaagaggcaaaagaagaagaagagatatcatctcctgttaggttggttactgataatg
# atgtttccattggcagactcatgggagcagctatggatgtttctttactgctctaa]
# protein sequence = [MFISEKSITISALLLILFAASSLCFTVSIASESGDPIPTIWPEQFHSILFMNNSKGNLQIVDLWYDYPNGRNFNIIQN
# QLGKLLYDLEWNNHTSFYYTLDGNKECRVMHFPVGLLRPTWLQDGSYLGQRYMDGFLCNVWEKVDFITYYEDVVTKRPVYWAFYTEQELLTKEIWVSA
# GMIAHVMTFEVGKVLEDPNWQAPVYCFKEAKEEEEISSPVRLVTDNDVSIGRLMGAAMDVSLLL]
# end gene g5
###
# start gene g6
scaffold3145	AUGUSTUS	gene	72296	75375	0.22	-	.	g6
scaffold3145	AUGUSTUS	transcript	72296	75375	0.22	-	.	g6.t1
scaffold3145	AUGUSTUS	tts	72296	72296	.	-	.	transcript_id "g6.t1"; gene_id "g6";
scaffold3145	AUGUSTUS	exon	72296	72632	.	-	.	transcript_id "g6.t1"; gene_id "g6";
scaffold3145	AUGUSTUS	stop_codon	72554	72556	.	-	0	transcript_id "g6.t1"; gene_id "g6";
scaffold3145	AUGUSTUS	intron	72633	72722	0.99	-	.	transcript_id "g6.t1"; gene_id "g6";
scaffold3145	AUGUSTUS	intron	72841	73266	0.65	-	.	transcript_id "g6.t1"; gene_id "g6";
scaffold3145	AUGUSTUS	intron	73326	73710	0.66	-	.	transcript_id "g6.t1"; gene_id "g6";
scaffold3145	AUGUSTUS	CDS	72554	72632	0.99	-	1	transcript_id "g6.t1"; gene_id "g6";
scaffold3145	AUGUSTUS	CDS	72723	72840	0.94	-	2	transcript_id "g6.t1"; gene_id "g6";
scaffold3145	AUGUSTUS	exon	72723	72840	.	-	.	transcript_id "g6.t1"; gene_id "g6";
scaffold3145	AUGUSTUS	CDS	73267	73325	0.66	-	1	transcript_id "g6.t1"; gene_id "g6";
scaffold3145	AUGUSTUS	exon	73267	73325	.	-	.	transcript_id "g6.t1"; gene_id "g6";
scaffold3145	AUGUSTUS	CDS	73711	73931	0.61	-	0	transcript_id "g6.t1"; gene_id "g6";
scaffold3145	AUGUSTUS	exon	73711	73994	.	-	.	transcript_id "g6.t1"; gene_id "g6";
scaffold3145	AUGUSTUS	start_codon	73929	73931	.	-	0	transcript_id "g6.t1"; gene_id "g6";
scaffold3145	AUGUSTUS	exon	75180	75375	.	-	.	transcript_id "g6.t1"; gene_id "g6";
scaffold3145	AUGUSTUS	tss	75375	75375	.	-	.	transcript_id "g6.t1"; gene_id "g6";
scaffold3145	AUGUSTUS	protein_match	72557	72632	6.07	-	1	target "unknown_A[72..97]"; target_start 61; transcript_id "g6.t1"; gene_id "g6";
scaffold3145	AUGUSTUS	protein_match	72723	72840	8.58	-	2	target "unknown_A[33..72]"; target_start 61; transcript_id "g6.t1"; gene_id "g6";
scaffold3145	AUGUSTUS	protein_match	73267	73325	11.4	-	1	target "unknown_A[13..33]"; target_start 61; transcript_id "g6.t1"; gene_id "g6";
scaffold3145	AUGUSTUS	protein_match	73711	73748	11.9	-	0	target "unknown_A[1..13]"; target_start 61; transcript_id "g6.t1"; gene_id "g6";
# coding sequence = [atggccgccctgcaagtacccactagaattccagctaatttagcccaaaatggtggcctcagacaggcaccaaatggtt
# tagccctaaaatcttcatttttttctccatcaattcatctcttgctccctcctccatcattctctagaccagctcctgctacttccccgaaaatctcc
# atgcgcgttacctcaaagcaagcctatatttgccgggattgcgggtatatttacaatgacaaaactccttttgagaaattacctgacaaatacttctg
# tccagtatgtggagctccaaaaagaagattcagggcgtatgaacctaaagtaaccaaagatgctaattccactgatgttcgtaaggcccggaaagaac
# agttaaagaaagatgaagctgttgggaacatactgcctattgctattggagttggagttgttgcacttgctgctttatacttctatgtcaacaacact
# tcctag]
# protein sequence = [MAALQVPTRIPANLAQNGGLRQAPNGLALKSSFFSPSIHLLLPPPSFSRPAPATSPKISMRVTSKQAYICRDCGYIYN
# DKTPFEKLPDKYFCPVCGAPKRRFRAYEPKVTKDANSTDVRKARKEQLKKDEAVGNILPIAIGVGVVALAALYFYVNNTS]
# sequence of block unknown_A    61 [VTSKQAYICRDCGYIYNDKTPFEKLPDKYFCPVCGAPKRRFRAYEPKVTKDANSTDVRKARKEQLKKDEAVGNILPIAIGVGVVALAALYFYVNNTS] 158
# end gene g6
###
# command line:
# augustus --codingseq=1 --proteinprofile=/home/pgsb/tetiana.nosenko/lineages/embryophyta_odb9/prfl/EOG09360UZA.prfl --predictionStart=54445 --predictionEnd=91130 --species=arabidopsis ./tmp/scaffold3145Schil_BUSCO_geno_206160443_.temp
```
