## Supplementary material for "The *de novo* reference genome and transcriptome assemblies of the wild tomato species *Solanum chilense*": EOG09360V3N.out.1

```
# Please cite: Mario Stanke, Mark Diekhans, Robert Baertsch, David Haussler (2008),
# Using native and syntenically mapped cDNA alignments to improve de novo gene finding
# Bioinformatics 24: 637-644, doi 10.1093/bioinformatics/btn013
# No extrinsic information on sequences given.
# Using protein profile unknown
# --[9..134]--> unknown_B (146) <--[5..15]--> unknown_C (55) <--[0..0]--
# arabidopsis version. Using default transition matrix.
# We have hints for 0 sequences and for 0 of the sequences in the input set.
#
# ----- prediction on sequence number 1 (length = 38743, name = scaffold737) -----
#
# Constraints/Hints:
# (none)
# Predicted genes for sequence number 1 on both strands
# start gene g1
scaffold737	AUGUSTUS	gene	7071	17141	0.01	-	.	g1
scaffold737	AUGUSTUS	transcript	7071	17141	0.01	-	.	g1.t1
scaffold737	AUGUSTUS	tts	7071	7071	.	-	.	transcript_id "g1.t1"; gene_id "g1";
scaffold737	AUGUSTUS	exon	7071	7614	.	-	.	transcript_id "g1.t1"; gene_id "g1";
scaffold737	AUGUSTUS	stop_codon	7462	7464	.	-	0	transcript_id "g1.t1"; gene_id "g1";
scaffold737	AUGUSTUS	intron	7615	7682	0.9	-	.	transcript_id "g1.t1"; gene_id "g1";
scaffold737	AUGUSTUS	intron	7764	8320	0.97	-	.	transcript_id "g1.t1"; gene_id "g1";
scaffold737	AUGUSTUS	intron	8414	9040	0.52	-	.	transcript_id "g1.t1"; gene_id "g1";
scaffold737	AUGUSTUS	intron	9196	9287	0.99	-	.	transcript_id "g1.t1"; gene_id "g1";
scaffold737	AUGUSTUS	intron	9397	9896	0.92	-	.	transcript_id "g1.t1"; gene_id "g1";
scaffold737	AUGUSTUS	intron	10088	11664	0.34	-	.	transcript_id "g1.t1"; gene_id "g1";
scaffold737	AUGUSTUS	intron	11817	12142	1	-	.	transcript_id "g1.t1"; gene_id "g1";
scaffold737	AUGUSTUS	intron	12413	12705	0.62	-	.	transcript_id "g1.t1"; gene_id "g1";
scaffold737	AUGUSTUS	intron	12879	13873	0.95	-	.	transcript_id "g1.t1"; gene_id "g1";
scaffold737	AUGUSTUS	intron	14157	15456	0.21	-	.	transcript_id "g1.t1"; gene_id "g1";
scaffold737	AUGUSTUS	intron	15596	15722	0.59	-	.	transcript_id "g1.t1"; gene_id "g1";
scaffold737	AUGUSTUS	intron	15847	15986	1	-	.	transcript_id "g1.t1"; gene_id "g1";
scaffold737	AUGUSTUS	intron	16113	16733	0.59	-	.	transcript_id "g1.t1"; gene_id "g1";
scaffold737	AUGUSTUS	CDS	7462	7614	0.94	-	0	transcript_id "g1.t1"; gene_id "g1";
scaffold737	AUGUSTUS	CDS	7683	7763	0.95	-	0	transcript_id "g1.t1"; gene_id "g1";
scaffold737	AUGUSTUS	exon	7683	7763	.	-	.	transcript_id "g1.t1"; gene_id "g1";
scaffold737	AUGUSTUS	CDS	8321	8413	1	-	0	transcript_id "g1.t1"; gene_id "g1";
scaffold737	AUGUSTUS	exon	8321	8413	.	-	.	transcript_id "g1.t1"; gene_id "g1";
scaffold737	AUGUSTUS	CDS	9041	9195	0.99	-	2	transcript_id "g1.t1"; gene_id "g1";
scaffold737	AUGUSTUS	exon	9041	9195	.	-	.	transcript_id "g1.t1"; gene_id "g1";
scaffold737	AUGUSTUS	CDS	9288	9396	1	-	0	transcript_id "g1.t1"; gene_id "g1";
scaffold737	AUGUSTUS	exon	9288	9396	.	-	.	transcript_id "g1.t1"; gene_id "g1";
scaffold737	AUGUSTUS	CDS	9897	10087	0.99	-	2	transcript_id "g1.t1"; gene_id "g1";
scaffold737	AUGUSTUS	exon	9897	10087	.	-	.	transcript_id "g1.t1"; gene_id "g1";
scaffold737	AUGUSTUS	CDS	11665	11816	0.99	-	1	transcript_id "g1.t1"; gene_id "g1";
scaffold737	AUGUSTUS	exon	11665	11816	.	-	.	transcript_id "g1.t1"; gene_id "g1";
scaffold737	AUGUSTUS	CDS	12143	12412	0.62	-	1	transcript_id "g1.t1"; gene_id "g1";
scaffold737	AUGUSTUS	exon	12143	12412	.	-	.	transcript_id "g1.t1"; gene_id "g1";
scaffold737	AUGUSTUS	CDS	12706	12878	1	-	0	transcript_id "g1.t1"; gene_id "g1";
scaffold737	AUGUSTUS	exon	12706	12878	.	-	.	transcript_id "g1.t1"; gene_id "g1";
scaffold737	AUGUSTUS	CDS	13874	14156	0.53	-	1	transcript_id "g1.t1"; gene_id "g1";
scaffold737	AUGUSTUS	exon	13874	14156	.	-	.	transcript_id "g1.t1"; gene_id "g1";
scaffold737	AUGUSTUS	CDS	15457	15595	0.59	-	2	transcript_id "g1.t1"; gene_id "g1";
scaffold737	AUGUSTUS	exon	15457	15595	.	-	.	transcript_id "g1.t1"; gene_id "g1";
scaffold737	AUGUSTUS	CDS	15723	15846	0.64	-	0	transcript_id "g1.t1"; gene_id "g1";
scaffold737	AUGUSTUS	exon	15723	15846	.	-	.	transcript_id "g1.t1"; gene_id "g1";
scaffold737	AUGUSTUS	CDS	15987	16112	0.93	-	0	transcript_id "g1.t1"; gene_id "g1";
scaffold737	AUGUSTUS	exon	15987	16112	.	-	.	transcript_id "g1.t1"; gene_id "g1";
scaffold737	AUGUSTUS	CDS	16734	17054	0.55	-	0	transcript_id "g1.t1"; gene_id "g1";
scaffold737	AUGUSTUS	exon	16734	17141	.	-	.	transcript_id "g1.t1"; gene_id "g1";
scaffold737	AUGUSTUS	start_codon	17052	17054	.	-	0	transcript_id "g1.t1"; gene_id "g1";
scaffold737	AUGUSTUS	tss	17141	17141	.	-	.	transcript_id "g1.t1"; gene_id "g1";
# coding sequence = [atggattcttcattatcagtttccactaccatgcttacttgctcttccaaacttcaccattatccacctcgaagttttc
# gtttcctctctttctccctccccattttccgcaaactcggaatttgccccaaatttctttcgaaatctcaaaatcttactgtcagaagttccagttcc
# atcactgctaaaccctcctgggaatttcagaaaaagggtagcggaaaagaacaggataacaagcttcgtgctcttcgtgagatctttactagacctgg
# tgttaatgttgatgcttatattattccttcccaagatgcccatcagagtgagttcattgccgaatgttatatgcgaagagcctatatatcaggattta
# caggaagtgcaggcactgcggttgttaccaaggataaagcagcattgtggacagatgggcgatattttttacaggctgagaagcagttgaactctagt
# tgggatctcatgagagctggtaacatgggggtgcctactcctagtcagtggcttaacactgtcctagcacctggttgcaggatcggcatagatcctgt
# aagcaagacattttcatcaattagtcaacaagttcacatatttcatgttcatgctcatgtgtggataatgggcatgaatcctccctctccagtctcct
# cttgtatcattcatcagaataccccttctaagttccgggcttgggaacagtttcttttttcatctgatgctgcaaaagaattcaaagaggacatttct
# aaagggaaccatgagttggtctttttgtatgatttcaaccttgtagatgaaatttggaaagagtcgagaccaaatcctccaaaggaaccaattagatt
# gcatgacctaaaatatgctggtgtaaacgtgtcgtcaaagctttcatgcttgagatctgaattaagaaatgctggtgcatcggcgattgttatctcca
# tgcttgacgaaattgcatggctattgaacttgagaggtaatgatattcgacattcaccagtcatgtacgcatatttagttgtggagatagatggggca
# aaattgttcgtagatgatactaaagtaacacctgaagttatggagcacttgacaaatgctggcatagaattgagagcatatgagtccattctttctga
# aattgaaagaattgctcttttcagtttggctgcaaaaggagcaaacctttggttggacacttcatcagtcaatgctgctattgtaaatgcatatgaat
# cagcttgttacaaatatccttgggattctgcaactaaaagcaggaagaagcggactgccaaccttgattccaatggtcaatctgggggaccatgtgca
# gtatataggagttctcctgtctctctgagtaaagctgtcaaaaatgatgctgagttagaagggatgcgtaactgccatctaagggatgcggctgcatt
# agctcaattttgggcttggctggaggatgaaatccaaagggatgttgttctgacagaagtagaagttgctgacaaacttcttgaatttcgctcacacc
# aagatggctttcttgatacaagcttcgacaccataagtggttcgggtgccaatggtgctatcatacattacaagccagagtcagatagttgtagcact
# gtggatgggaagaaactcttccttttagacagtggaggccaatatattgatggaacgactgatattacgaggacagtgcattttggtgaaccatctgc
# aagagaaaaagaatgttttacccgagtactacagggtcacatagcacttgaccaagcagttttccctgagaatactcctggtttcgtgttggatgtat
# ttgcacggtcttccttatggaaggttggccttgattaccggcatggaactgggcatggtgttggagctgcactaaatgttcatgaaggcccacatagc
# attagtttccgctttgggaatatcactcctttgttgacaggcatgattgtcagcaatgaaccaggttactatgaagaccatcattttggtattcgaat
# tgagaatcttctttacgttaaagaagaagatacaccaaatcgttttggaggaataggatatctgggatttgaaaagcttacttttgttcccatacaga
# ctaaactggtggacatatctttgctctctgttgcggaagtggagtggctcaatagttaccatttgcaagtttgggagaagaatgaacaagaacctcac
# ttgactaccaattggcgattatattccacgcatagaaaacctgtgcaatcactttacacctgtaatctagaatatcataagagtccaggtcatgtcgt
# tgcgttgttgcaggttactggtgcagctggaatataa]
# protein sequence = [MDSSLSVSTTMLTCSSKLHHYPPRSFRFLSFSLPIFRKLGICPKFLSKSQNLTVRSSSSITAKPSWEFQKKGSGKEQD
# NKLRALREIFTRPGVNVDAYIIPSQDAHQSEFIAECYMRRAYISGFTGSAGTAVVTKDKAALWTDGRYFLQAEKQLNSSWDLMRAGNMGVPTPSQWLN
# TVLAPGCRIGIDPVSKTFSSISQQVHIFHVHAHVWIMGMNPPSPVSSCIIHQNTPSKFRAWEQFLFSSDAAKEFKEDISKGNHELVFLYDFNLVDEIW
# KESRPNPPKEPIRLHDLKYAGVNVSSKLSCLRSELRNAGASAIVISMLDEIAWLLNLRGNDIRHSPVMYAYLVVEIDGAKLFVDDTKVTPEVMEHLTN
# AGIELRAYESILSEIERIALFSLAAKGANLWLDTSSVNAAIVNAYESACYKYPWDSATKSRKKRTANLDSNGQSGGPCAVYRSSPVSLSKAVKNDAEL
# EGMRNCHLRDAAALAQFWAWLEDEIQRDVVLTEVEVADKLLEFRSHQDGFLDTSFDTISGSGANGAIIHYKPESDSCSTVDGKKLFLLDSGGQYIDGT
# TDITRTVHFGEPSAREKECFTRVLQGHIALDQAVFPENTPGFVLDVFARSSLWKVGLDYRHGTGHGVGAALNVHEGPHSISFRFGNITPLLTGMIVSN
# EPGYYEDHHFGIRIENLLYVKEEDTPNRFGGIGYLGFEKLTFVPIQTKLVDISLLSVAEVEWLNSYHLQVWEKNEQEPHLTTNWRLYSTHRKPVQSLY
# TCNLEYHKSPGHVVALLQVTGAAGI]
# end gene g1
###
# start gene g2
scaffold737	AUGUSTUS	gene	17806	19293	0.18	+	.	g2
scaffold737	AUGUSTUS	transcript	17806	19293	0.18	+	.	g2.t1
scaffold737	AUGUSTUS	tss	17806	17806	.	+	.	transcript_id "g2.t1"; gene_id "g2";
scaffold737	AUGUSTUS	exon	17806	19293	.	+	.	transcript_id "g2.t1"; gene_id "g2";
scaffold737	AUGUSTUS	start_codon	18120	18122	.	+	0	transcript_id "g2.t1"; gene_id "g2";
scaffold737	AUGUSTUS	CDS	18120	19187	0.68	+	0	transcript_id "g2.t1"; gene_id "g2";
scaffold737	AUGUSTUS	stop_codon	19185	19187	.	+	0	transcript_id "g2.t1"; gene_id "g2";
scaffold737	AUGUSTUS	tts	19293	19293	.	+	.	transcript_id "g2.t1"; gene_id "g2";
# coding sequence = [atgattctcacttctctttacccgcaagaccctaaaacatggtttcttagcctgcccctaaatctacgccaacactatg
# ctaaagggcgaaatatcaaagttcaaacagctcctaaccagccacaaattgaagtttttgctatccaagaaggaccatcaaagtcttctgatcaggta
# cttattgtacatggactaggatgtagctcctttgcgtttcaaaaagttgtcaactttttgggtgttagaggtgttcatgctgttgctatcgatctgcc
# tggttctgggttttcggataagacgatggctgtggaggaagagcatgtcgatgatggggttttagggaggcttaaggatatgtataatgaaattcaag
# aaaagggtatattttgggggtttgatcagcttgttgagcaggggtatgtgaactatgaggaaaataaaatccgggtttcgaaaagaaatgttgttaag
# gctgttgctttgggtcctgaagagattggaaaagtgttagggcaagtgattgatacaatgggattatcacctgtggatttggttttgcatgattcagc
# attgggtttgactgctaattgggtttcggagaatcgtggattgcttagaagtgtggtggttctagatagtgcgcctactggaacagcattgccattat
# gggtgttggaaatgccagtgttaagggacgctgttttgggattgggatttgcttttaggaaattacttggaacgtgctgttctagatcggttggtaac
# ttggaggctgagggtcataggattcttttgaagggaagggatggaagaagagctgttgtagggatggggaagagcctgaattgtagttttgatttgaa
# tgaatgggctgctttggatggagtgaaagggctaccaatgcaagtcatttggtctgatgccttgtccaaggagtggaccgaggagggacgtcaagttg
# ctgatgcaatccctcaggcaaaatttatcagtcattctggtgggagatggccccaggtgaggatcaagaacatggatgttcatttttattttgtccga
# aaatgttaa]
# protein sequence = [MILTSLYPQDPKTWFLSLPLNLRQHYAKGRNIKVQTAPNQPQIEVFAIQEGPSKSSDQVLIVHGLGCSSFAFQKVVNF
# LGVRGVHAVAIDLPGSGFSDKTMAVEEEHVDDGVLGRLKDMYNEIQEKGIFWGFDQLVEQGYVNYEENKIRVSKRNVVKAVALGPEEIGKVLGQVIDT
# MGLSPVDLVLHDSALGLTANWVSENRGLLRSVVVLDSAPTGTALPLWVLEMPVLRDAVLGLGFAFRKLLGTCCSRSVGNLEAEGHRILLKGRDGRRAV
# VGMGKSLNCSFDLNEWAALDGVKGLPMQVIWSDALSKEWTEEGRQVADAIPQAKFISHSGGRWPQVRIKNMDVHFYFVRKC]
# end gene g2
###
# start gene g3
scaffold737	AUGUSTUS	gene	22766	23898	0.11	+	.	g3
scaffold737	AUGUSTUS	transcript	22766	23898	0.11	+	.	g3.t1
scaffold737	AUGUSTUS	tss	22766	22766	.	+	.	transcript_id "g3.t1"; gene_id "g3";
scaffold737	AUGUSTUS	exon	22766	22912	.	+	.	transcript_id "g3.t1"; gene_id "g3";
scaffold737	AUGUSTUS	start_codon	22829	22831	.	+	0	transcript_id "g3.t1"; gene_id "g3";
scaffold737	AUGUSTUS	intron	22913	23232	0.25	+	.	transcript_id "g3.t1"; gene_id "g3";
scaffold737	AUGUSTUS	CDS	22829	22912	0.25	+	0	transcript_id "g3.t1"; gene_id "g3";
scaffold737	AUGUSTUS	CDS	23233	23460	0.97	+	0	transcript_id "g3.t1"; gene_id "g3";
scaffold737	AUGUSTUS	exon	23233	23898	.	+	.	transcript_id "g3.t1"; gene_id "g3";
scaffold737	AUGUSTUS	stop_codon	23458	23460	.	+	0	transcript_id "g3.t1"; gene_id "g3";
scaffold737	AUGUSTUS	tts	23898	23898	.	+	.	transcript_id "g3.t1"; gene_id "g3";
# coding sequence = [atggtggggttgggtaatgatcatgatgcgcttttcttgtttctacctgattataaaagagtagccttatctgttggta
# tcgtagagcataattcagaggagatagctgaaagtatctatcaatttgtttcctccttgccgaagaatgtgaaacaaactgaagaaactgtacccgaa
# catgtccagacgatgtctgatgaagcgaagagtggtgatcaccaccaccaccacggtcatgatagccatggccacgagcatgctcatgccggatatat
# ggatgcatatgggcttggtcaagagtgggctatgtga]
# protein sequence = [MVGLGNDHDALFLFLPDYKRVALSVGIVEHNSEEIAESIYQFVSSLPKNVKQTEETVPEHVQTMSDEAKSGDHHHHHG
# HDSHGHEHAHAGYMDAYGLGQEWAM]
# end gene g3
###
# start gene g4
scaffold737	AUGUSTUS	gene	24456	27360	0.11	+	.	g4
scaffold737	AUGUSTUS	transcript	24456	27360	0.11	+	.	g4.t1
scaffold737	AUGUSTUS	tss	24456	24456	.	+	.	transcript_id "g4.t1"; gene_id "g4";
scaffold737	AUGUSTUS	exon	24456	24909	.	+	.	transcript_id "g4.t1"; gene_id "g4";
scaffold737	AUGUSTUS	start_codon	24478	24480	.	+	0	transcript_id "g4.t1"; gene_id "g4";
scaffold737	AUGUSTUS	intron	24910	26486	0.77	+	.	transcript_id "g4.t1"; gene_id "g4";
scaffold737	AUGUSTUS	CDS	24478	24909	0.88	+	0	transcript_id "g4.t1"; gene_id "g4";
scaffold737	AUGUSTUS	CDS	26487	26861	0.88	+	0	transcript_id "g4.t1"; gene_id "g4";
scaffold737	AUGUSTUS	exon	26487	26888	.	+	.	transcript_id "g4.t1"; gene_id "g4";
scaffold737	AUGUSTUS	stop_codon	26859	26861	.	+	0	transcript_id "g4.t1"; gene_id "g4";
scaffold737	AUGUSTUS	exon	27003	27360	.	+	.	transcript_id "g4.t1"; gene_id "g4";
scaffold737	AUGUSTUS	tts	27360	27360	.	+	.	transcript_id "g4.t1"; gene_id "g4";
scaffold737	AUGUSTUS	protein_match	24658	24909	6.24	+	0	target "unknown_B[1..84]"; target_start 60; transcript_id "g4.t1"; gene_id "g4";
scaffold737	AUGUSTUS	protein_match	26487	26672	7.83	+	0	target "unknown_B[85..146]"; target_start 60; transcript_id "g4.t1"; gene_id "g4";
scaffold737	AUGUSTUS	protein_match	26694	26858	6.29	+	0	target "unknown_C[1..55]"; target_start 213; transcript_id "g4.t1"; gene_id "g4";
# coding sequence = [atgggatgttgctgtgatgatgacgaacagcttctccaaccactcaatccttccgaaatccaaaattcagatcaaattc
# ctccgtcggcatcttccaccaccgtcgtacacgacggagaagacgtgatatccccgatgaattctcacttttcagccttgatatgccacgatactcta
# cgcgccatcctcgagaaacttgctctccctgacttagcgcgtgctgcgtgtgtgaatagaatctggaactttgtggcctccgatcgtgaactgcagac
# gaaggcatttaaggatccttggaagatcaaggacgtcatcggagatccttcctccggcagcttctggagagataatagcctttcaaaatttgccattt
# ctcatcgcatcgtccgtggtgatagtgttgctagcctcgccgtcaagtactccgtccatgtcatgggtataaaacgcttgaacaatatgatgagtgac
# catggtatatactcgagggagaggttactcattcctgttagcaatccagactgcctcatcaacggcacttgctacatagagctggatatatatgcaaa
# aagggaagtggcagttttgtaccttgacggtggccctgatccgaagcttaccacaatgttaaatagattgacctcagagagaagcaagaaaagggtga
# tagactccctaaggagaagcatgcaagttgatggtgaaactgcccaatattacttagcagtatcagatggtgacccccgatctgctttctcacaattc
# tcggaggatctgaggtgggagagggaggcagggttgacttag]
# protein sequence = [MGCCCDDDEQLLQPLNPSEIQNSDQIPPSASSTTVVHDGEDVISPMNSHFSALICHDTLRAILEKLALPDLARAACVN
# RIWNFVASDRELQTKAFKDPWKIKDVIGDPSSGSFWRDNSLSKFAISHRIVRGDSVASLAVKYSVHVMGIKRLNNMMSDHGIYSRERLLIPVSNPDCL
# INGTCYIELDIYAKREVAVLYLDGGPDPKLTTMLNRLTSERSKKRVIDSLRRSMQVDGETAQYYLAVSDGDPRSAFSQFSEDLRWEREAGLT]
# sequence of block unknown_B    60 [AILEKLALPDLARAACVNRIWNFVASDRELQTKAFKDPWKIKDVIGDPSSGSFWRDNSLSKFAISHRIVRGDSVASLAVKYSVHVMGIKRLNNMMSDHGIYSRERLLIPVSNPDCLINGTCYIELDIYAKREVAVLYLDGGPDPKL] 206
# sequence of block unknown_C   213 [TSERSKKRVIDSLRRSMQVDGETAQYYLAVSDGDPRSAFSQFSEDLRWEREAGLT] 268
# end gene g4
###
# start gene g5
scaffold737	AUGUSTUS	gene	27694	34611	0.06	-	.	g5
scaffold737	AUGUSTUS	transcript	27694	34611	0.06	-	.	g5.t1
scaffold737	AUGUSTUS	tts	27694	27694	.	-	.	transcript_id "g5.t1"; gene_id "g5";
scaffold737	AUGUSTUS	exon	27694	28084	.	-	.	transcript_id "g5.t1"; gene_id "g5";
scaffold737	AUGUSTUS	stop_codon	27920	27922	.	-	0	transcript_id "g5.t1"; gene_id "g5";
scaffold737	AUGUSTUS	intron	28085	28570	0.99	-	.	transcript_id "g5.t1"; gene_id "g5";
scaffold737	AUGUSTUS	intron	28748	29007	0.59	-	.	transcript_id "g5.t1"; gene_id "g5";
scaffold737	AUGUSTUS	intron	29125	29756	0.94	-	.	transcript_id "g5.t1"; gene_id "g5";
scaffold737	AUGUSTUS	intron	29915	30733	0.92	-	.	transcript_id "g5.t1"; gene_id "g5";
scaffold737	AUGUSTUS	intron	31031	32158	0.48	-	.	transcript_id "g5.t1"; gene_id "g5";
scaffold737	AUGUSTUS	intron	32238	33122	0.59	-	.	transcript_id "g5.t1"; gene_id "g5";
scaffold737	AUGUSTUS	intron	33215	34458	0.26	-	.	transcript_id "g5.t1"; gene_id "g5";
scaffold737	AUGUSTUS	CDS	27920	28084	0.99	-	0	transcript_id "g5.t1"; gene_id "g5";
scaffold737	AUGUSTUS	CDS	28571	28747	0.59	-	0	transcript_id "g5.t1"; gene_id "g5";
scaffold737	AUGUSTUS	exon	28571	28747	.	-	.	transcript_id "g5.t1"; gene_id "g5";
scaffold737	AUGUSTUS	CDS	29008	29124	0.98	-	0	transcript_id "g5.t1"; gene_id "g5";
scaffold737	AUGUSTUS	exon	29008	29124	.	-	.	transcript_id "g5.t1"; gene_id "g5";
scaffold737	AUGUSTUS	CDS	29757	29914	0.95	-	2	transcript_id "g5.t1"; gene_id "g5";
scaffold737	AUGUSTUS	exon	29757	29914	.	-	.	transcript_id "g5.t1"; gene_id "g5";
scaffold737	AUGUSTUS	CDS	30734	31030	0.99	-	2	transcript_id "g5.t1"; gene_id "g5";
scaffold737	AUGUSTUS	exon	30734	31030	.	-	.	transcript_id "g5.t1"; gene_id "g5";
scaffold737	AUGUSTUS	CDS	32159	32237	0.6	-	0	transcript_id "g5.t1"; gene_id "g5";
scaffold737	AUGUSTUS	exon	32159	32237	.	-	.	transcript_id "g5.t1"; gene_id "g5";
scaffold737	AUGUSTUS	CDS	33123	33214	0.47	-	2	transcript_id "g5.t1"; gene_id "g5";
scaffold737	AUGUSTUS	exon	33123	33214	.	-	.	transcript_id "g5.t1"; gene_id "g5";
scaffold737	AUGUSTUS	CDS	34459	34522	0.91	-	0	transcript_id "g5.t1"; gene_id "g5";
scaffold737	AUGUSTUS	exon	34459	34611	.	-	.	transcript_id "g5.t1"; gene_id "g5";
scaffold737	AUGUSTUS	start_codon	34520	34522	.	-	0	transcript_id "g5.t1"; gene_id "g5";
scaffold737	AUGUSTUS	tss	34611	34611	.	-	.	transcript_id "g5.t1"; gene_id "g5";
# coding sequence = [atggggtctacagagcaagaacaacttcttgattctccgcttcatgttgacaactctgcttctgttaacactatcaagt
# gcagctgtctagtggtcatactgctggcaaccgcaggtgggagtttgctttttacgcgtggtagggcgtatgaggagcctgttcaggagcttctcaag
# tatctacggtttggtctctggtggctagttcttggtgtggcttcatcaattggcctgggttctggtctgcacacttttgtcttatacttgggccctca
# tattgctctattcaccataaaatctgtgagctgcggaagggttgacataaaaagtgctccatatgatacaattcaattaagaagtggtccttcatggc
# tggataaggactgttctgaatttggcccaccattattttctctacccggtgcacgggtaccattgaccagcatactaaaccagattcagttggaagct
# atattgtggggtattggaacagctctcggagagcttcctccttacttcatttctagagctgctagtatatctggtcgtgaaggtgagcttatggaaga
# tttggattctgcttcaaaagaagatactggaattatcagcaaccacttaaaacagataaaaaagtggcttatttctaaccgacagtatttgaatttct
# tcacaattctggttcttgcatcggtgccaaatcctctgtttgaccttgctggtatcatgtgtgggcaatttggcattccattttggaaattctttaca
# gcaactctgatcgggaaggcaattattaagactcacatacagacagcatttattatttcagtttgcaacaatcaactgttggacttgatagaaaatca
# attagttcgggtgcttggtctcattcctggagttgcctcgttcctgccaaacatcatttccaaactgcacatcgctagagagaagtacatggcagcat
# ccgctccagtgtctagtgttaaggcaaaaaagtgggatctttcgcttggttcagtgtggaacactgttgtatggcttatgctcttgaacttttcagcc
# aagattgtaaatacaactgccaagggctatcttagagagcaacaagaaaaggagctcgctgcacttgaaaataatcatgccagggaatga]
# protein sequence = [MGSTEQEQLLDSPLHVDNSASVNTIKCSCLVVILLATAGGSLLFTRGRAYEEPVQELLKYLRFGLWWLVLGVASSIGL
# GSGLHTFVLYLGPHIALFTIKSVSCGRVDIKSAPYDTIQLRSGPSWLDKDCSEFGPPLFSLPGARVPLTSILNQIQLEAILWGIGTALGELPPYFISR
# AASISGREGELMEDLDSASKEDTGIISNHLKQIKKWLISNRQYLNFFTILVLASVPNPLFDLAGIMCGQFGIPFWKFFTATLIGKAIIKTHIQTAFII
# SVCNNQLLDLIENQLVRVLGLIPGVASFLPNIISKLHIAREKYMAASAPVSSVKAKKWDLSLGSVWNTVVWLMLLNFSAKIVNTTAKGYLREQQEKEL
# AALENNHARE]
# end gene g5
###
# command line:
# augustus --codingseq=1 --proteinprofile=/home/pgsb/tetiana.nosenko/lineages/embryophyta_odb9/prfl/EOG09360V3N.prfl --predictionStart=6381 --predictionEnd=45123 --species=arabidopsis ./tmp/scaffold737Schil_BUSCO_geno_206160443_.temp
```
