## Supplementary material for "The *de novo* reference genome and transcriptome assemblies of the wild tomato species *Solanum chilense*": EOG09360VCN.out.1

```
# Please cite: Mario Stanke, Mark Diekhans, Robert Baertsch, David Haussler (2008),
# Using native and syntenically mapped cDNA alignments to improve de novo gene finding
# Bioinformatics 24: 637-644, doi 10.1093/bioinformatics/btn013
# No extrinsic information on sequences given.
# Using protein profile unknown
# --[0..5]--> unknown_A (48) <--[0..1]--> unknown_B (31) <--[0..38]--> unknown_C (24) <--[0..2]--
# arabidopsis version. Using default transition matrix.
# We have hints for 0 sequences and for 0 of the sequences in the input set.
#
# ----- prediction on sequence number 1 (length = 39622, name = scaffold2132) -----
#
# Constraints/Hints:
# (none)
# Predicted genes for sequence number 1 on both strands
# start gene g1
scaffold2132	AUGUSTUS	gene	35854	37804	0.12	-	.	g1
scaffold2132	AUGUSTUS	transcript	35854	37804	0.12	-	.	g1.t1
scaffold2132	AUGUSTUS	intron	35854	36210	1	-	.	transcript_id "g1.t1"; gene_id "g1";
scaffold2132	AUGUSTUS	CDS	36211	36378	1	-	0	transcript_id "g1.t1"; gene_id "g1";
scaffold2132	AUGUSTUS	exon	36211	36460	.	-	.	transcript_id "g1.t1"; gene_id "g1";
scaffold2132	AUGUSTUS	start_codon	36376	36378	.	-	0	transcript_id "g1.t1"; gene_id "g1";
scaffold2132	AUGUSTUS	exon	37644	37804	.	-	.	transcript_id "g1.t1"; gene_id "g1";
scaffold2132	AUGUSTUS	tss	37804	37804	.	-	.	transcript_id "g1.t1"; gene_id "g1";
# coding sequence = [atgccgccggcgaagcagctccgggatctgttcacggcgatactgcttgtttttatgattgcagcggcggcgaacttgc
# cgggtatggtactttccggcgccggtgatgtccgcagatcggattttcctgatactttcgttttcggtgccggttcttctgcttatcaa]
# protein sequence = [MPPAKQLRDLFTAILLVFMIAAAANLPGMVLSGAGDVRRSDFPDTFVFGAGSSAYQ]
# end gene g1
###
# start gene g2
scaffold2132	AUGUSTUS	gene	41550	44004	0.04	-	.	g2
scaffold2132	AUGUSTUS	transcript	41550	44004	0.04	-	.	g2.t1
scaffold2132	AUGUSTUS	tts	41550	41550	.	-	.	transcript_id "g2.t1"; gene_id "g2";
scaffold2132	AUGUSTUS	exon	41550	42844	.	-	.	transcript_id "g2.t1"; gene_id "g2";
scaffold2132	AUGUSTUS	stop_codon	42421	42423	.	-	0	transcript_id "g2.t1"; gene_id "g2";
scaffold2132	AUGUSTUS	intron	42845	42936	0.96	-	.	transcript_id "g2.t1"; gene_id "g2";
scaffold2132	AUGUSTUS	intron	43004	43278	0.64	-	.	transcript_id "g2.t1"; gene_id "g2";
scaffold2132	AUGUSTUS	intron	43354	43455	0.37	-	.	transcript_id "g2.t1"; gene_id "g2";
scaffold2132	AUGUSTUS	intron	43592	43670	0.98	-	.	transcript_id "g2.t1"; gene_id "g2";
scaffold2132	AUGUSTUS	intron	43803	43884	0.98	-	.	transcript_id "g2.t1"; gene_id "g2";
scaffold2132	AUGUSTUS	CDS	42421	42844	0.99	-	1	transcript_id "g2.t1"; gene_id "g2";
scaffold2132	AUGUSTUS	CDS	42937	43003	0.97	-	2	transcript_id "g2.t1"; gene_id "g2";
scaffold2132	AUGUSTUS	exon	42937	43003	.	-	.	transcript_id "g2.t1"; gene_id "g2";
scaffold2132	AUGUSTUS	CDS	43279	43353	0.37	-	2	transcript_id "g2.t1"; gene_id "g2";
scaffold2132	AUGUSTUS	exon	43279	43353	.	-	.	transcript_id "g2.t1"; gene_id "g2";
scaffold2132	AUGUSTUS	CDS	43456	43591	0.99	-	0	transcript_id "g2.t1"; gene_id "g2";
scaffold2132	AUGUSTUS	exon	43456	43591	.	-	.	transcript_id "g2.t1"; gene_id "g2";
scaffold2132	AUGUSTUS	CDS	43671	43802	0.98	-	0	transcript_id "g2.t1"; gene_id "g2";
scaffold2132	AUGUSTUS	exon	43671	43802	.	-	.	transcript_id "g2.t1"; gene_id "g2";
scaffold2132	AUGUSTUS	CDS	43885	43950	0.84	-	0	transcript_id "g2.t1"; gene_id "g2";
scaffold2132	AUGUSTUS	exon	43885	44004	.	-	.	transcript_id "g2.t1"; gene_id "g2";
scaffold2132	AUGUSTUS	start_codon	43948	43950	.	-	0	transcript_id "g2.t1"; gene_id "g2";
scaffold2132	AUGUSTUS	tss	44004	44004	.	-	.	transcript_id "g2.t1"; gene_id "g2";
# coding sequence = [atgacaaagcttcaccttactgtggaaatgaccttagataggatgctactaaggatactgataagggatgctgtcaagg
# attctgaaaagggtaggaggttagttagaagtagtagattgattagacacgacatgacagggcttcaccttagtgaggaaatgaccttagataggaca
# ctatcgaggatactgataagggacactatcgaggatactgataagggttggagattagttagaagtagattgattggacacaacacaattaagcttca
# ccttactgaggaaatgactttagataggacgttatggaggagagtaattaggagaggagttgttatcaatggtttcttttgcactttgaatatcgtat
# tatctgtaatgactattgttttggatgatttgttaggtagtggtaatgtatgcgtgcattctaacctctctagactccactttgttggattacactgg
# gttgggctttcgaagaggcgaaaaatttacagatcgccttgttcacatttggcttctggtgtatggaatttgagccgtgagcaggggaataagctact
# agcgagtagattcaaaggggattgcttgtacatatgtgattggcctggttgtattcacatggaggagaagaggaattacatgctatttcgtgggattt
# tcaagaatttcaagcagtcaagggtatggaggacgattaacgatggcaataggaagaagatcgatctgaattgtgcattttgctcatcgaaacagacg
# tgggatctgcattcagccttctgtttgaggaggtatttcgggtaccatgatgatggagaaccagttgttcgagcttatgtctgtgagaatggccatgt
# ttctggagcatggactgattggccattgtatacttga]
# protein sequence = [MTKLHLTVEMTLDRMLLRILIRDAVKDSEKGRRLVRSSRLIRHDMTGLHLSEEMTLDRTLSRILIRDTIEDTDKGWRL
# VRSRLIGHNTIKLHLTEEMTLDRTLWRRVIRRGVVINGFFCTLNIVLSVMTIVLDDLLGSGNVCVHSNLSRLHFVGLHWVGLSKRRKIYRSPCSHLAS
# GVWNLSREQGNKLLASRFKGDCLYICDWPGCIHMEEKRNYMLFRGIFKNFKQSRVWRTINDGNRKKIDLNCAFCSSKQTWDLHSAFCLRRYFGYHDDG
# EPVVRAYVCENGHVSGAWTDWPLYT]
# end gene g2
###
# start gene g3
scaffold2132	AUGUSTUS	gene	46852	53204	0.01	-	.	g3
scaffold2132	AUGUSTUS	transcript	46852	53204	0.01	-	.	g3.t1
scaffold2132	AUGUSTUS	tts	46852	46852	.	-	.	transcript_id "g3.t1"; gene_id "g3";
scaffold2132	AUGUSTUS	exon	46852	47159	.	-	.	transcript_id "g3.t1"; gene_id "g3";
scaffold2132	AUGUSTUS	stop_codon	47131	47133	.	-	0	transcript_id "g3.t1"; gene_id "g3";
scaffold2132	AUGUSTUS	intron	47160	47237	0.81	-	.	transcript_id "g3.t1"; gene_id "g3";
scaffold2132	AUGUSTUS	intron	47337	47527	0.84	-	.	transcript_id "g3.t1"; gene_id "g3";
scaffold2132	AUGUSTUS	intron	47562	47650	0.7	-	.	transcript_id "g3.t1"; gene_id "g3";
scaffold2132	AUGUSTUS	intron	47742	47831	0.52	-	.	transcript_id "g3.t1"; gene_id "g3";
scaffold2132	AUGUSTUS	intron	47930	48015	0.67	-	.	transcript_id "g3.t1"; gene_id "g3";
scaffold2132	AUGUSTUS	intron	48064	48162	0.43	-	.	transcript_id "g3.t1"; gene_id "g3";
scaffold2132	AUGUSTUS	intron	48186	49132	0.43	-	.	transcript_id "g3.t1"; gene_id "g3";
scaffold2132	AUGUSTUS	intron	49232	49312	0.7	-	.	transcript_id "g3.t1"; gene_id "g3";
scaffold2132	AUGUSTUS	intron	49441	49523	0.45	-	.	transcript_id "g3.t1"; gene_id "g3";
scaffold2132	AUGUSTUS	intron	49613	49707	0.25	-	.	transcript_id "g3.t1"; gene_id "g3";
scaffold2132	AUGUSTUS	intron	49758	51532	0.29	-	.	transcript_id "g3.t1"; gene_id "g3";
scaffold2132	AUGUSTUS	intron	51591	51705	1	-	.	transcript_id "g3.t1"; gene_id "g3";
scaffold2132	AUGUSTUS	intron	51753	51835	0.99	-	.	transcript_id "g3.t1"; gene_id "g3";
scaffold2132	AUGUSTUS	intron	51951	52045	1	-	.	transcript_id "g3.t1"; gene_id "g3";
scaffold2132	AUGUSTUS	intron	52121	52229	1	-	.	transcript_id "g3.t1"; gene_id "g3";
scaffold2132	AUGUSTUS	intron	52296	52562	1	-	.	transcript_id "g3.t1"; gene_id "g3";
scaffold2132	AUGUSTUS	CDS	47131	47159	0.94	-	2	transcript_id "g3.t1"; gene_id "g3";
scaffold2132	AUGUSTUS	CDS	47238	47336	0.81	-	2	transcript_id "g3.t1"; gene_id "g3";
scaffold2132	AUGUSTUS	exon	47238	47336	.	-	.	transcript_id "g3.t1"; gene_id "g3";
scaffold2132	AUGUSTUS	CDS	47528	47561	0.81	-	0	transcript_id "g3.t1"; gene_id "g3";
scaffold2132	AUGUSTUS	exon	47528	47561	.	-	.	transcript_id "g3.t1"; gene_id "g3";
scaffold2132	AUGUSTUS	CDS	47651	47741	0.7	-	1	transcript_id "g3.t1"; gene_id "g3";
scaffold2132	AUGUSTUS	exon	47651	47741	.	-	.	transcript_id "g3.t1"; gene_id "g3";
scaffold2132	AUGUSTUS	CDS	47832	47929	0.55	-	0	transcript_id "g3.t1"; gene_id "g3";
scaffold2132	AUGUSTUS	exon	47832	47929	.	-	.	transcript_id "g3.t1"; gene_id "g3";
scaffold2132	AUGUSTUS	CDS	48016	48063	0.74	-	0	transcript_id "g3.t1"; gene_id "g3";
scaffold2132	AUGUSTUS	exon	48016	48063	.	-	.	transcript_id "g3.t1"; gene_id "g3";
scaffold2132	AUGUSTUS	CDS	48163	48185	0.43	-	2	transcript_id "g3.t1"; gene_id "g3";
scaffold2132	AUGUSTUS	exon	48163	48185	.	-	.	transcript_id "g3.t1"; gene_id "g3";
scaffold2132	AUGUSTUS	CDS	49133	49231	0.6	-	2	transcript_id "g3.t1"; gene_id "g3";
scaffold2132	AUGUSTUS	exon	49133	49231	.	-	.	transcript_id "g3.t1"; gene_id "g3";
scaffold2132	AUGUSTUS	CDS	49313	49440	0.35	-	1	transcript_id "g3.t1"; gene_id "g3";
scaffold2132	AUGUSTUS	exon	49313	49440	.	-	.	transcript_id "g3.t1"; gene_id "g3";
scaffold2132	AUGUSTUS	CDS	49524	49612	0.26	-	0	transcript_id "g3.t1"; gene_id "g3";
scaffold2132	AUGUSTUS	exon	49524	49612	.	-	.	transcript_id "g3.t1"; gene_id "g3";
scaffold2132	AUGUSTUS	CDS	49708	49757	0.41	-	2	transcript_id "g3.t1"; gene_id "g3";
scaffold2132	AUGUSTUS	exon	49708	49757	.	-	.	transcript_id "g3.t1"; gene_id "g3";
scaffold2132	AUGUSTUS	CDS	51533	51590	0.99	-	0	transcript_id "g3.t1"; gene_id "g3";
scaffold2132	AUGUSTUS	exon	51533	51590	.	-	.	transcript_id "g3.t1"; gene_id "g3";
scaffold2132	AUGUSTUS	CDS	51706	51752	0.99	-	2	transcript_id "g3.t1"; gene_id "g3";
scaffold2132	AUGUSTUS	exon	51706	51752	.	-	.	transcript_id "g3.t1"; gene_id "g3";
scaffold2132	AUGUSTUS	CDS	51836	51950	1	-	0	transcript_id "g3.t1"; gene_id "g3";
scaffold2132	AUGUSTUS	exon	51836	51950	.	-	.	transcript_id "g3.t1"; gene_id "g3";
scaffold2132	AUGUSTUS	CDS	52046	52120	1	-	0	transcript_id "g3.t1"; gene_id "g3";
scaffold2132	AUGUSTUS	exon	52046	52120	.	-	.	transcript_id "g3.t1"; gene_id "g3";
scaffold2132	AUGUSTUS	CDS	52230	52295	1	-	0	transcript_id "g3.t1"; gene_id "g3";
scaffold2132	AUGUSTUS	exon	52230	52295	.	-	.	transcript_id "g3.t1"; gene_id "g3";
scaffold2132	AUGUSTUS	CDS	52563	52646	0.99	-	0	transcript_id "g3.t1"; gene_id "g3";
scaffold2132	AUGUSTUS	exon	52563	52651	.	-	.	transcript_id "g3.t1"; gene_id "g3";
scaffold2132	AUGUSTUS	start_codon	52644	52646	.	-	0	transcript_id "g3.t1"; gene_id "g3";
scaffold2132	AUGUSTUS	exon	53096	53204	.	-	.	transcript_id "g3.t1"; gene_id "g3";
scaffold2132	AUGUSTUS	tss	53204	53204	.	-	.	transcript_id "g3.t1"; gene_id "g3";
# coding sequence = [atgagtcggtcgagtaggacactttatgttggcaatcttcctggtgatgttcgtgagcgtgaagtggaagatctctttt
# acaagtatggaccgattgcacatattgagctgaaaattccaccaagaccccctggttatgcttttgttgagtttgaagaggctcgtgatgctgaagat
# gctattcgtggtcgtgatggctatgattttgatgggcaccgtctgcgggttgagcttgcacatggcgggcgtggtaactcatcatcaaatgatcgcta
# tggtggtggcggtggcggccgtggtcagcgtggtggaggagtgtcaagacgttcagattatcgagtgttagttacaggattaccccattcagcatcgt
# ggcaggatctcaaggatcacatgcgccgtgctggggatgtttgtttctcccaagttttccgtgacgggagtggaaccactggtataattgattataca
# aactatgatgacatgaaatatgctgtgcagctaatattatcctttcatgtgtatagatcaaaaagcttgatgactctgagtttcggaatgccttttct
# cgtgcgacaattcgagttaaggaatatgaccgcagtcgaagtcgcagccgcagtcgcagtcgcagccgctcttactccagagggaagagtgttagtcg
# aagccgaagccgtagccgaagtagaagtcggagcaagagcaaaagcaaatctcctaaagttaagtcttcaaagcgctcaagatctcgttcaaggtctg
# tgtcttctcagtctcgttctgggtcaaaaggacgtcctgtctcaaggggaaacatactgccttatcaaggatcttgagtggataatggtcttgcctgc
# aactctttttgttgtggagattgggatcatgaagatcatggattctatggtggagctggactggggaaccaactgccacctgaatttggatcacgacc
# tattttttggtagaagcattctcaatggtgtaacttgcattgttttatacttgccatattttccactctggattctgccaaattgctactttcattat
# ggtcatgctgagatctccatcaaggtccagatcaccagcaccagcttgaaagtcccaaaagacgcactcccagcagtagccccaaaaaacgcactcca
# agcagaagcccaagccggagtaggagccgtagccaaagtttgtccaggtaagattgctggaatcatcagtgattga]
# protein sequence = [MSRSSRTLYVGNLPGDVREREVEDLFYKYGPIAHIELKIPPRPPGYAFVEFEEARDAEDAIRGRDGYDFDGHRLRVEL
# AHGGRGNSSSNDRYGGGGGGRGQRGGGVSRRSDYRVLVTGLPHSASWQDLKDHMRRAGDVCFSQVFRDGSGTTGIIDYTNYDDMKYAVQLILSFHVYR
# SKSLMTLSFGMPFLVRQFELRNMTAVEVAAAVAVAAALTPEGRVLVEAEAVAEVEVGARAKANLLKLSLQSAQDLVQGLCLLSLVLGQKDVLSQGETY
# CLIKDLEWIMVLPATLFVVEIGIMKIMDSMVELDWGTNCHLNLDHDLFFGRSILNGVTCIVLYLPYFPLWILPNCYFHYGHAEISIKVQITSTSLKVP
# KDALPAVAPKNALQAEAQAGVGAVAKVCPGKIAGIISD]
# end gene g3
###
# start gene g4
scaffold2132	AUGUSTUS	gene	54039	57486	0.13	+	.	g4
scaffold2132	AUGUSTUS	transcript	54039	57486	0.13	+	.	g4.t1
scaffold2132	AUGUSTUS	tss	54039	54039	.	+	.	transcript_id "g4.t1"; gene_id "g4";
scaffold2132	AUGUSTUS	exon	54039	54317	.	+	.	transcript_id "g4.t1"; gene_id "g4";
scaffold2132	AUGUSTUS	start_codon	54068	54070	.	+	0	transcript_id "g4.t1"; gene_id "g4";
scaffold2132	AUGUSTUS	intron	54318	57130	0.19	+	.	transcript_id "g4.t1"; gene_id "g4";
scaffold2132	AUGUSTUS	CDS	54068	54317	0.93	+	0	transcript_id "g4.t1"; gene_id "g4";
scaffold2132	AUGUSTUS	CDS	57131	57207	0.96	+	2	transcript_id "g4.t1"; gene_id "g4";
scaffold2132	AUGUSTUS	exon	57131	57486	.	+	.	transcript_id "g4.t1"; gene_id "g4";
scaffold2132	AUGUSTUS	stop_codon	57205	57207	.	+	0	transcript_id "g4.t1"; gene_id "g4";
scaffold2132	AUGUSTUS	tts	57486	57486	.	+	.	transcript_id "g4.t1"; gene_id "g4";
scaffold2132	AUGUSTUS	protein_match	54080	54223	5.86	+	0	target "unknown_A[1..48]"; target_start 4; transcript_id "g4.t1"; gene_id "g4";
scaffold2132	AUGUSTUS	protein_match	54224	54316	5.75	+	0	target "unknown_B[1..31]"; target_start 52; transcript_id "g4.t1"; gene_id "g4";
scaffold2132	AUGUSTUS	protein_match	54317	54317	1	+	0	target "unknown_C[1..1]"; target_start 83; transcript_id "g4.t1"; gene_id "g4";
scaffold2132	AUGUSTUS	protein_match	57131	57201	7.91	+	2	target "unknown_C[1..24]"; target_start 83; transcript_id "g4.t1"; gene_id "g4";
# coding sequence = [atggcgagtgggagagcagtagaagcccttcgagcttacagatcagtgttgaaggccactcataaagccttcgccggag
# atactttcatgctccaacaatccgccgccgaggtcagaaagaaattcgaggagaatcgccacgtctcatcggaggctgatattcagaggctattggag
# gaagcaactgaggcctcttcgttcatatctactatgattatccaagccaaagctacaccttccggtgcttttgtggtaaagcctgagaaagaacatgc
# tggagcaacgctcgagattccttctgaagagattcttaagaagtcagcttaa]
# protein sequence = [MASGRAVEALRAYRSVLKATHKAFAGDTFMLQQSAAEVRKKFEENRHVSSEADIQRLLEEATEASSFISTMIIQAKAT
# PSGAFVVKPEKEHAGATLEIPSEEILKKSA]
# sequence of block unknown_A     4 [RAVEALRAYRSVLKATHKAFAGDTFMLQQSAAEVRKKFEENRHVSSEA] 52
# sequence of block unknown_B    52 [DIQRLLEEATEASSFISTMIIQAKATPSGAF] 83
# sequence of block unknown_C    83 [VVKPEKEHAGATLEIPSEEILKKS] 107
# end gene g4
###
# start gene g5
scaffold2132	AUGUSTUS	gene	73289	75475	0.44	+	.	g5
scaffold2132	AUGUSTUS	transcript	73289	75475	0.44	+	.	g5.t1
scaffold2132	AUGUSTUS	tss	73289	73289	.	+	.	transcript_id "g5.t1"; gene_id "g5";
scaffold2132	AUGUSTUS	exon	73289	74082	.	+	.	transcript_id "g5.t1"; gene_id "g5";
scaffold2132	AUGUSTUS	start_codon	73474	73476	.	+	0	transcript_id "g5.t1"; gene_id "g5";
scaffold2132	AUGUSTUS	intron	74083	74200	0.7	+	.	transcript_id "g5.t1"; gene_id "g5";
scaffold2132	AUGUSTUS	intron	74346	75475	0.74	+	.	transcript_id "g5.t1"; gene_id "g5";
scaffold2132	AUGUSTUS	CDS	73474	74082	0.71	+	0	transcript_id "g5.t1"; gene_id "g5";
scaffold2132	AUGUSTUS	CDS	74201	74345	0.97	+	0	transcript_id "g5.t1"; gene_id "g5";
scaffold2132	AUGUSTUS	exon	74201	74345	.	+	.	transcript_id "g5.t1"; gene_id "g5";
# coding sequence = [atgacttccgaattgatttatcgtggaccggaatcagttccggtgaccgacggttacactcccaaaccacataaaccat
# ggtttactgtaattcgtccccttcgttacttgctccgagaacagagaattgtttttctattcgcaggcattgctatcgcttctctaatttttgctttt
# ttaccgtcttctcgttcctccggaggatcgagctacgctaacgccgggatctacgattcgtacttaccgtcggagtcgactgagtctcaggtgtctca
# ccgtatggtctatcagaatcgggttgggttcgggtcgattaattccggtggtaagatcccgttgggattaaagcggaaggttttgaggattgtggtga
# ctggtggtgctggttttgttggtagtcatttagtggatcgtttgattgcgagaggtgatagtgtgatcgtcgttgataatttcttcaccggacggaaa
# gagaatgttatgcatcattttggtaaccctaggtttgagcttattagacatgatgttgttgagccacttttgcttgaagttgaccagatctatcatct
# cgcttgccctgcttctcccgttcattacaagcataatcccactaatgtagttggtactttgaacatgctgggattggctaaaagagtcggtgcgaggt
# ttttgctaaccagcactagcgaagtatacggtgatcctttagaacatccacagaaggagacatactggggcaatgttaatcctattg]
# protein sequence = [MTSELIYRGPESVPVTDGYTPKPHKPWFTVIRPLRYLLREQRIVFLFAGIAIASLIFAFLPSSRSSGGSSYANAGIYD
# SYLPSESTESQVSHRMVYQNRVGFGSINSGGKIPLGLKRKVLRIVVTGGAGFVGSHLVDRLIARGDSVIVVDNFFTGRKENVMHHFGNPRFELIRHDV
# VEPLLLEVDQIYHLACPASPVHYKHNPTNVVGTLNMLGLAKRVGARFLLTSTSEVYGDPLEHPQKETYWGNVNPI]
# end gene g5
###
# command line:
# augustus --codingseq=1 --proteinprofile=/home/pgsb/tetiana.nosenko/lineages/embryophyta_odb9/prfl/EOG09360VCN.prfl --predictionStart=35854 --predictionEnd=75475 --species=arabidopsis ./tmp/scaffold2132Schil_BUSCO_geno_206160443_.temp
```
