## Supplementary material for "The *de novo* reference genome and transcriptome assemblies of the wild tomato species *Solanum chilense*": EOG09360VIC.out.1

```
# Please cite: Mario Stanke, Mark Diekhans, Robert Baertsch, David Haussler (2008),
# Using native and syntenically mapped cDNA alignments to improve de novo gene finding
# Bioinformatics 24: 637-644, doi 10.1093/bioinformatics/btn013
# No extrinsic information on sequences given.
# Using protein profile unknown
# --[42..102]--> unknown_B (9) <--[1..3]--> unknown_C (58) <--[0..1]--
# arabidopsis version. Using default transition matrix.
# We have hints for 0 sequences and for 0 of the sequences in the input set.
#
# ----- prediction on sequence number 1 (length = 23733, name = scaffold2416) -----
#
# Constraints/Hints:
# (none)
# Predicted genes for sequence number 1 on both strands
# start gene g1
scaffold2416	AUGUSTUS	gene	119071	121070	0.05	+	.	g1
scaffold2416	AUGUSTUS	transcript	119071	121070	0.05	+	.	g1.t1
scaffold2416	AUGUSTUS	tss	119071	119071	.	+	.	transcript_id "g1.t1"; gene_id "g1";
scaffold2416	AUGUSTUS	exon	119071	119472	.	+	.	transcript_id "g1.t1"; gene_id "g1";
scaffold2416	AUGUSTUS	start_codon	119111	119113	.	+	0	transcript_id "g1.t1"; gene_id "g1";
scaffold2416	AUGUSTUS	intron	119473	120616	0.92	+	.	transcript_id "g1.t1"; gene_id "g1";
scaffold2416	AUGUSTUS	CDS	119111	119472	0.85	+	0	transcript_id "g1.t1"; gene_id "g1";
scaffold2416	AUGUSTUS	CDS	120617	120746	0.54	+	1	transcript_id "g1.t1"; gene_id "g1";
scaffold2416	AUGUSTUS	exon	120617	121070	.	+	.	transcript_id "g1.t1"; gene_id "g1";
scaffold2416	AUGUSTUS	stop_codon	120744	120746	.	+	0	transcript_id "g1.t1"; gene_id "g1";
scaffold2416	AUGUSTUS	tts	121070	121070	.	+	.	transcript_id "g1.t1"; gene_id "g1";
# coding sequence = [atgaacaaagctaaggttgtcagtacacctttagctatgcacttcaaattgagcacgaaacagtgtccttctagtgatg
# ataagaaggaagatatgaagaaagttccttatgcttcagctgttggtagtttgatgtatgtgatggtttgtacaagaccggatattgctcacgctgtt
# ggagttgttagccgttatctttctaatccgggaagagaacattggaatgctgtgaagtgggttatgagatatctctgtggcacttctagtctgagttt
# gtgttttggtacagggaagcctattctttgtggttatactgattcagacatggctgatgatgttgatactcgcaagtctacttcagggcaggcgttga
# ttcataacaatactccagtcctcaataagaaccttgtccttaaggttcgagtcaacaacaatgatagtgagtgctccctaccaattgtagccaaaaca
# aattgtgcaatgtcagtataa]
# protein sequence = [MNKAKVVSTPLAMHFKLSTKQCPSSDDKKEDMKKVPYASAVGSLMYVMVCTRPDIAHAVGVVSRYLSNPGREHWNAVK
# WVMRYLCGTSSLSLCFGTGKPILCGYTDSDMADDVDTRKSTSGQALIHNNTPVLNKNLVLKVRVNNNDSECSLPIVAKTNCAMSV]
# end gene g1
###
# start gene g2
scaffold2416	AUGUSTUS	gene	130796	132336	0.02	-	.	g2
scaffold2416	AUGUSTUS	transcript	130796	132336	0.02	-	.	g2.t1
scaffold2416	AUGUSTUS	tts	130796	130796	.	-	.	transcript_id "g2.t1"; gene_id "g2";
scaffold2416	AUGUSTUS	exon	130796	131450	.	-	.	transcript_id "g2.t1"; gene_id "g2";
scaffold2416	AUGUSTUS	stop_codon	131355	131357	.	-	0	transcript_id "g2.t1"; gene_id "g2";
scaffold2416	AUGUSTUS	intron	131451	131915	0.44	-	.	transcript_id "g2.t1"; gene_id "g2";
scaffold2416	AUGUSTUS	intron	132007	132134	0.54	-	.	transcript_id "g2.t1"; gene_id "g2";
scaffold2416	AUGUSTUS	CDS	131355	131450	0.46	-	0	transcript_id "g2.t1"; gene_id "g2";
scaffold2416	AUGUSTUS	CDS	131916	132006	0.44	-	1	transcript_id "g2.t1"; gene_id "g2";
scaffold2416	AUGUSTUS	exon	131916	132006	.	-	.	transcript_id "g2.t1"; gene_id "g2";
scaffold2416	AUGUSTUS	CDS	132135	132268	0.45	-	0	transcript_id "g2.t1"; gene_id "g2";
scaffold2416	AUGUSTUS	exon	132135	132336	.	-	.	transcript_id "g2.t1"; gene_id "g2";
scaffold2416	AUGUSTUS	start_codon	132266	132268	.	-	0	transcript_id "g2.t1"; gene_id "g2";
scaffold2416	AUGUSTUS	tss	132336	132336	.	-	.	transcript_id "g2.t1"; gene_id "g2";
# coding sequence = [atgaaatttccagaagatggcttggtcgatctccacaagtggagcaatataacaaattcacgtttgcttcaaaactatg
# atgagaaatctgacggcaaaagcaaaacggatgtgcaaaagatgttcgacgaaaggaaagaaattcctgcggtcgagctcataaatgatgaggagaag
# gaaaaatctaatgggaaagaagaacatgatgaaggtgatctattactggaactgacagagttggatttggtagcctgcagcttcagttttgctgtcgt
# gaacagtagctgcgaaattggtgattttgctcctttaattctctag]
# protein sequence = [MKFPEDGLVDLHKWSNITNSRLLQNYDEKSDGKSKTDVQKMFDERKEIPAVELINDEEKEKSNGKEEHDEGDLLLELT
# ELDLVACSFSFAVVNSSCEIGDFAPLIL]
# end gene g2
###
# start gene g3
scaffold2416	AUGUSTUS	gene	133861	135676	0.05	-	.	g3
scaffold2416	AUGUSTUS	transcript	133861	135676	0.05	-	.	g3.t1
scaffold2416	AUGUSTUS	tts	133861	133861	.	-	.	transcript_id "g3.t1"; gene_id "g3";
scaffold2416	AUGUSTUS	exon	133861	134441	.	-	.	transcript_id "g3.t1"; gene_id "g3";
scaffold2416	AUGUSTUS	stop_codon	134297	134299	.	-	0	transcript_id "g3.t1"; gene_id "g3";
scaffold2416	AUGUSTUS	intron	134442	135320	0.79	-	.	transcript_id "g3.t1"; gene_id "g3";
scaffold2416	AUGUSTUS	intron	135391	135484	0.78	-	.	transcript_id "g3.t1"; gene_id "g3";
scaffold2416	AUGUSTUS	CDS	134297	134441	0.65	-	1	transcript_id "g3.t1"; gene_id "g3";
scaffold2416	AUGUSTUS	CDS	135321	135390	0.78	-	2	transcript_id "g3.t1"; gene_id "g3";
scaffold2416	AUGUSTUS	exon	135321	135390	.	-	.	transcript_id "g3.t1"; gene_id "g3";
scaffold2416	AUGUSTUS	CDS	135485	135617	0.77	-	0	transcript_id "g3.t1"; gene_id "g3";
scaffold2416	AUGUSTUS	exon	135485	135676	.	-	.	transcript_id "g3.t1"; gene_id "g3";
scaffold2416	AUGUSTUS	start_codon	135615	135617	.	-	0	transcript_id "g3.t1"; gene_id "g3";
scaffold2416	AUGUSTUS	tss	135676	135676	.	-	.	transcript_id "g3.t1"; gene_id "g3";
scaffold2416	AUGUSTUS	protein_match	134300	134441	10.9	-	1	target "unknown_C[11..58]"; target_start 57; transcript_id "g3.t1"; gene_id "g3";
scaffold2416	AUGUSTUS	protein_match	135321	135352	9.9	-	0	target "unknown_C[1..11]"; target_start 57; transcript_id "g3.t1"; gene_id "g3";
scaffold2416	AUGUSTUS	protein_match	135359	135385	5.17	-	0	target "unknown_B[1..9]"; target_start 46; transcript_id "g3.t1"; gene_id "g3";
# coding sequence = [atgtctgtgtcttgtgcacttagcatgaacgttggagttttaccaagagaacttctttcaccttttccacaatctctca
# cttcaacctcattgaaaagaaggggaactcatttcacagtttcagcaaaattaggaggaggagagggtgatgtaaagaaagatgagaagaagaaattc
# attactaaagaacaagaacctgaacagtattggcaatcagcaggagaaaaagcaggggagaaccctatgatgacaccacttccctatataatcatatt
# tggaatgtcaacaccttttgtgatcttggcaattgcttttgcaaacggttggataaaggttccaataagatga]
# protein sequence = [MSVSCALSMNVGVLPRELLSPFPQSLTSTSLKRRGTHFTVSAKLGGGEGDVKKDEKKKFITKEQEPEQYWQSAGEKAG
# ENPMMTPLPYIIIFGMSTPFVILAIAFANGWIKVPIR]
# sequence of block unknown_C    57 [KFITKEQEPEQYWQSAGEKAGENPMMTPLPYIIIFGMSTPFVILAIAFANGWIKVPIR] 115
# sequence of block unknown_B    46 [GEGDVKKDE] 55
# end gene g3
###
# start gene g4
scaffold2416	AUGUSTUS	gene	138291	139226	0.13	+	.	g4
scaffold2416	AUGUSTUS	transcript	138291	139226	0.13	+	.	g4.t1
scaffold2416	AUGUSTUS	tss	138291	138291	.	+	.	transcript_id "g4.t1"; gene_id "g4";
scaffold2416	AUGUSTUS	exon	138291	139226	.	+	.	transcript_id "g4.t1"; gene_id "g4";
scaffold2416	AUGUSTUS	start_codon	138373	138375	.	+	0	transcript_id "g4.t1"; gene_id "g4";
scaffold2416	AUGUSTUS	CDS	138373	138873	1	+	0	transcript_id "g4.t1"; gene_id "g4";
scaffold2416	AUGUSTUS	stop_codon	138871	138873	.	+	0	transcript_id "g4.t1"; gene_id "g4";
scaffold2416	AUGUSTUS	tts	139226	139226	.	+	.	transcript_id "g4.t1"; gene_id "g4";
# coding sequence = [atggattcactaaataactctgaggctggaaatagcagtagcctggtgcaaccccaggaggcatgcgaccggatcatcc
# aagtgctacaagaggaaatgcaaaaaatggaatcggtagctgatgaaaagatgaaaatgctaaagaaagctcgtatagcactcgaggtttgtgacaat
# gaactagaggaaaaaactaaggaagttgaaaggctgaaactggagaggcagcagaaaaggctagaattagatgaactggacagcattgttaggcttaa
# acaagtggaggcggatatgttccaggttaaagctgacgaaacaagacgagaagctgacaggttgcagatgattgcacaatcaaagttgggggtatctg
# aagatgactacgccagcagatacctacaacaacgtcttagtgaggctgaatctgagaagcaataccttgtcgaaaagatgaaacttcaagatcatagt
# tcgcatccatatcaaagtgatgacaattga]
# protein sequence = [MDSLNNSEAGNSSSLVQPQEACDRIIQVLQEEMQKMESVADEKMKMLKKARIALEVCDNELEEKTKEVERLKLERQQK
# RLELDELDSIVRLKQVEADMFQVKADETRREADRLQMIAQSKLGVSEDDYASRYLQQRLSEAESEKQYLVEKMKLQDHSSHPYQSDDN]
# end gene g4
###
# command line:
# augustus --codingseq=1 --proteinprofile=/home/pgsb/tetiana.nosenko/lineages/embryophyta_odb9/prfl/EOG09360VIC.prfl --predictionStart=116026 --predictionEnd=152744 --species=arabidopsis ./tmp/scaffold2416Schil_BUSCO_geno_206160443_.temp
```
