## Supplementary material for "The *de novo* reference genome and transcriptome assemblies of the wild tomato species *Solanum chilense*": EOG09360W85.out.1

```
# Please cite: Mario Stanke, Mark Diekhans, Robert Baertsch, David Haussler (2008),
# Using native and syntenically mapped cDNA alignments to improve de novo gene finding
# Bioinformatics 24: 637-644, doi 10.1093/bioinformatics/btn013
# No extrinsic information on sequences given.
# Using protein profile unknown
# --[43..235]--> unknown_D (36) <--[0..16]--> unknown_E (52) <--[0..2]--
# arabidopsis version. Using default transition matrix.
# We have hints for 0 sequences and for 0 of the sequences in the input set.
#
# ----- prediction on sequence number 1 (length = 21862, name = scaffold7171) -----
#
# Constraints/Hints:
# (none)
# Predicted genes for sequence number 1 on both strands
# start gene g1
scaffold7171	AUGUSTUS	gene	3676	8109	0.04	+	.	g1
scaffold7171	AUGUSTUS	transcript	3676	8109	0.04	+	.	g1.t1
scaffold7171	AUGUSTUS	tss	3676	3676	.	+	.	transcript_id "g1.t1"; gene_id "g1";
scaffold7171	AUGUSTUS	exon	3676	3800	.	+	.	transcript_id "g1.t1"; gene_id "g1";
scaffold7171	AUGUSTUS	exon	6843	7083	.	+	.	transcript_id "g1.t1"; gene_id "g1";
scaffold7171	AUGUSTUS	start_codon	6883	6885	.	+	0	transcript_id "g1.t1"; gene_id "g1";
scaffold7171	AUGUSTUS	intron	7084	7276	1	+	.	transcript_id "g1.t1"; gene_id "g1";
scaffold7171	AUGUSTUS	intron	7352	7466	1	+	.	transcript_id "g1.t1"; gene_id "g1";
scaffold7171	AUGUSTUS	CDS	6883	7083	0.99	+	0	transcript_id "g1.t1"; gene_id "g1";
scaffold7171	AUGUSTUS	CDS	7277	7351	1	+	0	transcript_id "g1.t1"; gene_id "g1";
scaffold7171	AUGUSTUS	exon	7277	7351	.	+	.	transcript_id "g1.t1"; gene_id "g1";
scaffold7171	AUGUSTUS	CDS	7467	7724	0.99	+	0	transcript_id "g1.t1"; gene_id "g1";
scaffold7171	AUGUSTUS	exon	7467	8109	.	+	.	transcript_id "g1.t1"; gene_id "g1";
scaffold7171	AUGUSTUS	stop_codon	7722	7724	.	+	0	transcript_id "g1.t1"; gene_id "g1";
scaffold7171	AUGUSTUS	tts	8109	8109	.	+	.	transcript_id "g1.t1"; gene_id "g1";
# coding sequence = [atggcaatgggaaagaagatacgtgaaaatgttggatttgggcttgtgagaagtacatcatttgggaggaaaagagttt
# gtttgcctaatattagggatcttgatttcatttcaacaacacctacaaagaaaatatgcagaaataattcattttccacttgtgtgaagtcccctctt
# gaagctctgcctcaagatatcctgataaggatagtgtgtggagttgaacatgaggatctaaagaggttgtttcatgtatcaaaaccaattagagaagc
# gactttggttgcaaaaagatggcattttgaatatagtacaccaaaaaagacacttggttttaagaatgctactgatatggatgattggaatgagtcta
# atgatgttgaagtgcctaatgctcctaggcaattgaagtttccgaggactcgtttaagtcggaagaaactagctgacatatccgtagccttgtttaca
# tcagatagtgaagaaaattggccgcggagagagctatttatgcaaatggacaccgagctatag]
# protein sequence = [MAMGKKIRENVGFGLVRSTSFGRKRVCLPNIRDLDFISTTPTKKICRNNSFSTCVKSPLEALPQDILIRIVCGVEHED
# LKRLFHVSKPIREATLVAKRWHFEYSTPKKTLGFKNATDMDDWNESNDVEVPNAPRQLKFPRTRLSRKKLADISVALFTSDSEENWPRRELFMQMDTE
# L]
# end gene g1
###
# start gene g2
scaffold7171	AUGUSTUS	gene	8944	12131	0.01	-	.	g2
scaffold7171	AUGUSTUS	transcript	8944	12131	0.01	-	.	g2.t1
scaffold7171	AUGUSTUS	tts	8944	8944	.	-	.	transcript_id "g2.t1"; gene_id "g2";
scaffold7171	AUGUSTUS	exon	8944	9134	.	-	.	transcript_id "g2.t1"; gene_id "g2";
scaffold7171	AUGUSTUS	stop_codon	9113	9115	.	-	0	transcript_id "g2.t1"; gene_id "g2";
scaffold7171	AUGUSTUS	intron	9135	10271	0.01	-	.	transcript_id "g2.t1"; gene_id "g2";
scaffold7171	AUGUSTUS	intron	10283	10681	0.01	-	.	transcript_id "g2.t1"; gene_id "g2";
scaffold7171	AUGUSTUS	intron	10814	11821	0.01	-	.	transcript_id "g2.t1"; gene_id "g2";
scaffold7171	AUGUSTUS	CDS	9113	9134	0.01	-	1	transcript_id "g2.t1"; gene_id "g2";
scaffold7171	AUGUSTUS	CDS	10272	10282	0.01	-	0	transcript_id "g2.t1"; gene_id "g2";
scaffold7171	AUGUSTUS	exon	10272	10282	.	-	.	transcript_id "g2.t1"; gene_id "g2";
scaffold7171	AUGUSTUS	CDS	10682	10813	0.01	-	0	transcript_id "g2.t1"; gene_id "g2";
scaffold7171	AUGUSTUS	exon	10682	10813	.	-	.	transcript_id "g2.t1"; gene_id "g2";
scaffold7171	AUGUSTUS	CDS	11822	12073	0.01	-	0	transcript_id "g2.t1"; gene_id "g2";
scaffold7171	AUGUSTUS	exon	11822	12131	.	-	.	transcript_id "g2.t1"; gene_id "g2";
scaffold7171	AUGUSTUS	start_codon	12071	12073	.	-	0	transcript_id "g2.t1"; gene_id "g2";
scaffold7171	AUGUSTUS	tss	12131	12131	.	-	.	transcript_id "g2.t1"; gene_id "g2";
scaffold7171	AUGUSTUS	protein_match	9119	9134	1.02	-	1	target "unknown_E[47..52]"; target_start 85; transcript_id "g2.t1"; gene_id "g2";
scaffold7171	AUGUSTUS	protein_match	10272	10282	1.83	-	0	target "unknown_E[44..47]"; target_start 85; transcript_id "g2.t1"; gene_id "g2";
scaffold7171	AUGUSTUS	protein_match	10682	10810	9.18	-	0	target "unknown_E[1..43]"; target_start 85; transcript_id "g2.t1"; gene_id "g2";
scaffold7171	AUGUSTUS	protein_match	10811	10813	10.3	-	0	target "unknown_D[36..36]"; target_start 49; transcript_id "g2.t1"; gene_id "g2";
scaffold7171	AUGUSTUS	protein_match	11822	11926	7.29	-	0	target "unknown_D[1..35]"; target_start 49; transcript_id "g2.t1"; gene_id "g2";
# coding sequence = [atgaatatgctcaaaacttgtggagaaaattaccatcaattagtaccatcatttataagttccaaatatcaaaatgcaa
# atgctaattatgttgtagaaccattaaaatttgcttatagaaaaaagcaaatgcaaagcttagtagtgaaagcaaataatggtgaaaggcgtaccttt
# ttgacacttgaagaagctggccttgttgaagtgtccggcctcagcactcatgaacgttttctatgtcgattgacgatttcatcactcaatttattaag
# agtgataggtgaacaagaaggttgttcaattgaagagttaaatgctgggaaaatatgtgattggttcttgaaagataagcttaaaagagaacaaaatt
# tggattctgcttgtgtgcaagaaaatcaacatgaccccttttga]
# protein sequence = [MNMLKTCGENYHQLVPSFISSKYQNANANYVVEPLKFAYRKKQMQSLVVKANNGERRTFLTLEEAGLVEVSGLSTHER
# FLCRLTISSLNLLRVIGEQEGCSIEELNAGKICDWFLKDKLKREQNLDSACVQENQHDPF]
# sequence of block unknown_E    85 [SSLNLLRVIGEQEGCSIEELNAGKICDWFLKDKLKREQNLDSACVQENQHDP] 137
# sequence of block unknown_D    49 [KANNGERRTFLTLEEAGLVEVSGLSTHERFLCRLTI] 85
# end gene g2
###
# command line:
# augustus --codingseq=1 --proteinprofile=/home/pgsb/tetiana.nosenko/lineages/embryophyta_odb9/prfl/EOG09360W85.prfl --predictionStart=0 --predictionEnd=32713 --species=arabidopsis ./tmp/scaffold7171Schil_BUSCO_geno_206160443_.temp
```
