## Supplementary material for "The *de novo* reference genome and transcriptome assemblies of the wild tomato species *Solanum chilense*": EOG09360WA9.out.1

```
# Please cite: Mario Stanke, Mark Diekhans, Robert Baertsch, David Haussler (2008),
# Using native and syntenically mapped cDNA alignments to improve de novo gene finding
# Bioinformatics 24: 637-644, doi 10.1093/bioinformatics/btn013
# No extrinsic information on sequences given.
# Using protein profile unknown
# --[0..6]--> unknown_A (25) <--[0..3]--> unknown_B (59) <--[0..2]--> unknown_C (21) <--[23..72]--
# arabidopsis version. Using default transition matrix.
# We have hints for 0 sequences and for 0 of the sequences in the input set.
#
# ----- prediction on sequence number 1 (length = 36707, name = scaffold4558) -----
#
# Constraints/Hints:
# (none)
# Predicted genes for sequence number 1 on both strands
# start gene g1
scaffold4558	AUGUSTUS	gene	94974	96095	0.09	+	.	g1
scaffold4558	AUGUSTUS	transcript	94974	96095	0.09	+	.	g1.t1
scaffold4558	AUGUSTUS	exon	94974	95210	.	+	.	transcript_id "g1.t1"; gene_id "g1";
scaffold4558	AUGUSTUS	start_codon	95059	95061	.	+	0	transcript_id "g1.t1"; gene_id "g1";
scaffold4558	AUGUSTUS	intron	95211	95578	0.94	+	.	transcript_id "g1.t1"; gene_id "g1";
scaffold4558	AUGUSTUS	intron	95636	95758	0.4	+	.	transcript_id "g1.t1"; gene_id "g1";
scaffold4558	AUGUSTUS	CDS	95059	95210	0.75	+	0	transcript_id "g1.t1"; gene_id "g1";
scaffold4558	AUGUSTUS	CDS	95579	95635	0.44	+	1	transcript_id "g1.t1"; gene_id "g1";
scaffold4558	AUGUSTUS	exon	95579	95635	.	+	.	transcript_id "g1.t1"; gene_id "g1";
scaffold4558	AUGUSTUS	CDS	95759	95807	0.49	+	1	transcript_id "g1.t1"; gene_id "g1";
scaffold4558	AUGUSTUS	exon	95759	96095	.	+	.	transcript_id "g1.t1"; gene_id "g1";
scaffold4558	AUGUSTUS	stop_codon	95805	95807	.	+	0	transcript_id "g1.t1"; gene_id "g1";
scaffold4558	AUGUSTUS	tts	96095	96095	.	+	.	transcript_id "g1.t1"; gene_id "g1";
# coding sequence = [atgaaggatcttccagattccgacccgacaaacttttcttgcatggcagttgattcttttggtgaagcatatttgaagg
# cttatggccatgacagggaggaaggcaagattttccaatctgcagcaggacttccagaaggcatgggcctcagttattcttgccctgctgtccagcca
# tcacaaggctatgtaggagatgacaaagctgggacctctaaagccaagtggaaggtgaatgacattcttgagcagagatag]
# protein sequence = [MKDLPDSDPTNFSCMAVDSFGEAYLKAYGHDREEGKIFQSAAGLPEGMGLSYSCPAVQPSQGYVGDDKAGTSKAKWKV
# NDILEQR]
# end gene g1
###
# start gene g2
scaffold4558	AUGUSTUS	gene	102174	103579	0.32	+	.	g2
scaffold4558	AUGUSTUS	transcript	102174	103579	0.32	+	.	g2.t1
scaffold4558	AUGUSTUS	tss	102174	102174	.	+	.	transcript_id "g2.t1"; gene_id "g2";
scaffold4558	AUGUSTUS	exon	102174	103579	.	+	.	transcript_id "g2.t1"; gene_id "g2";
scaffold4558	AUGUSTUS	start_codon	102349	102351	.	+	0	transcript_id "g2.t1"; gene_id "g2";
scaffold4558	AUGUSTUS	CDS	102349	103404	0.88	+	0	transcript_id "g2.t1"; gene_id "g2";
scaffold4558	AUGUSTUS	stop_codon	103402	103404	.	+	0	transcript_id "g2.t1"; gene_id "g2";
scaffold4558	AUGUSTUS	tts	103579	103579	.	+	.	transcript_id "g2.t1"; gene_id "g2";
# coding sequence = [atggcgaacgaagggacgactatggcgaacgaagggacgactgtggcgaacgaagggacgactgtggcgataaagggaa
# ctgagataaaagctaaggtaagggttttcttttggaacgagaagctaactcggaatcagatttcagaatcggaagggctgtgcgtcattattattcgg
# aggagctacaagtggcttcatgagtgtccacgtatagtttgctaccctcaggccagccgttggtatgatacctatagctctaccgtcatcccgtttga
# tctgtccaggctactcaacaaggatccatccttgttttccatgattctatctgctactcttcaatttaatcccgaagacatcatacaaatatctaatg
# aaatcaattctgagcttttcaccaaatttcgtctgttttctaaaccacaaccacgacctccctacgtgattgcccttgaaatctcccaatttgatatc
# gtcggtttttcatcgtattattctggtccaccttttccccctatcccctctttctctaggtttgtcaaggactgggatgatgaagaggagcttctcac
# tgctgttcgaagtctctctaccactgattacatcaatgatccatatcacaagtacttgggtgatgtgctcgagtatatccatgcgttaagggaatata
# ctggtgaaggtggaatttgcccagccaaaccacccattgcagaagatttaccaaaaggactcaacgaaatccgctgctctccatctccgactcccgta
# ttcaatgactatagcagagatttgatcgatgacacttgccctgtttgctatgaagattttaaagacaagaatgaggtgataacaactaattgtttgca
# tgaatttcatattcactgtatgataaaatggctatcaatgcataacacatgtccaacttgtagagctgattatcctttgcattattcacccctttcca
# actgccgtaagcgtcctcaccacaacattttggaagagcctaattgtaaacgccaacatattggaggagcctcaacattggagtctaatgtttag]
# protein sequence = [MANEGTTMANEGTTVANEGTTVAIKGTEIKAKVRVFFWNEKLTRNQISESEGLCVIIIRRSYKWLHECPRIVCYPQAS
# RWYDTYSSTVIPFDLSRLLNKDPSLFSMILSATLQFNPEDIIQISNEINSELFTKFRLFSKPQPRPPYVIALEISQFDIVGFSSYYSGPPFPPIPSFS
# RFVKDWDDEEELLTAVRSLSTTDYINDPYHKYLGDVLEYIHALREYTGEGGICPAKPPIAEDLPKGLNEIRCSPSPTPVFNDYSRDLIDDTCPVCYED
# FKDKNEVITTNCLHEFHIHCMIKWLSMHNTCPTCRADYPLHYSPLSNCRKRPHHNILEEPNCKRQHIGGASTLESNV]
# end gene g2
###
# start gene g3
scaffold4558	AUGUSTUS	gene	105216	108369	0.01	-	.	g3
scaffold4558	AUGUSTUS	transcript	105216	108369	0.01	-	.	g3.t1
scaffold4558	AUGUSTUS	tts	105216	105216	.	-	.	transcript_id "g3.t1"; gene_id "g3";
scaffold4558	AUGUSTUS	exon	105216	105748	.	-	.	transcript_id "g3.t1"; gene_id "g3";
scaffold4558	AUGUSTUS	stop_codon	105689	105691	.	-	0	transcript_id "g3.t1"; gene_id "g3";
scaffold4558	AUGUSTUS	intron	105749	105824	0.42	-	.	transcript_id "g3.t1"; gene_id "g3";
scaffold4558	AUGUSTUS	intron	105921	106004	0.45	-	.	transcript_id "g3.t1"; gene_id "g3";
scaffold4558	AUGUSTUS	intron	106064	107980	0.11	-	.	transcript_id "g3.t1"; gene_id "g3";
scaffold4558	AUGUSTUS	intron	108136	108214	1	-	.	transcript_id "g3.t1"; gene_id "g3";
scaffold4558	AUGUSTUS	CDS	105689	105748	0.42	-	0	transcript_id "g3.t1"; gene_id "g3";
scaffold4558	AUGUSTUS	CDS	105825	105920	0.45	-	0	transcript_id "g3.t1"; gene_id "g3";
scaffold4558	AUGUSTUS	exon	105825	105920	.	-	.	transcript_id "g3.t1"; gene_id "g3";
scaffold4558	AUGUSTUS	CDS	106005	106063	0.36	-	2	transcript_id "g3.t1"; gene_id "g3";
scaffold4558	AUGUSTUS	exon	106005	106063	.	-	.	transcript_id "g3.t1"; gene_id "g3";
scaffold4558	AUGUSTUS	CDS	107981	108135	0.51	-	1	transcript_id "g3.t1"; gene_id "g3";
scaffold4558	AUGUSTUS	exon	107981	108135	.	-	.	transcript_id "g3.t1"; gene_id "g3";
scaffold4558	AUGUSTUS	CDS	108215	108309	0.99	-	0	transcript_id "g3.t1"; gene_id "g3";
scaffold4558	AUGUSTUS	exon	108215	108369	.	-	.	transcript_id "g3.t1"; gene_id "g3";
scaffold4558	AUGUSTUS	start_codon	108307	108309	.	-	0	transcript_id "g3.t1"; gene_id "g3";
scaffold4558	AUGUSTUS	tss	108369	108369	.	-	.	transcript_id "g3.t1"; gene_id "g3";
scaffold4558	AUGUSTUS	protein_match	105912	105920	3.34	-	0	target "unknown_C[19..21]"; target_start 85; transcript_id "g3.t1"; gene_id "g3";
scaffold4558	AUGUSTUS	protein_match	106005	106058	6.31	-	0	target "unknown_C[1..18]"; target_start 85; transcript_id "g3.t1"; gene_id "g3";
scaffold4558	AUGUSTUS	protein_match	106059	106063	5.65	-	2	target "unknown_B[58..59]"; target_start 26; transcript_id "g3.t1"; gene_id "g3";
scaffold4558	AUGUSTUS	protein_match	107981	108135	7.07	-	1	target "unknown_B[6..58]"; target_start 26; transcript_id "g3.t1"; gene_id "g3";
scaffold4558	AUGUSTUS	protein_match	108215	108231	5.81	-	0	target "unknown_B[1..6]"; target_start 26; transcript_id "g3.t1"; gene_id "g3";
scaffold4558	AUGUSTUS	protein_match	108235	108309	6.46	-	0	target "unknown_A[1..25]"; target_start 0; transcript_id "g3.t1"; gene_id "g3";
# coding sequence = [atggaacaactgagtgaagaagagaaaaaggcgcttcgtggaagcaaatttgccccgctaccttctgcaccttcgtctt
# ctcgttctcaacctaggctggctcatcccggaggacctatgaagacaaataaggcagcagctttagcgaaatttcttgacaggaaattgcaggaccct
# agcggcttgtcatctcttgatcctcgtctcattgaactcgccgtcaataatgctaaacatactcttcaagccagtgggacatcaagtagaggaagaat
# tgttcagcatgtggattcttttggtgattctgaggaatctgctgaagatgaagaggtaaaaatatctgtccaaaaaaaaggtaagaaaaacaaaaaga
# ggaagaagatgaagaaggagaaacagcgcaagaaattggaggtgtcttcaaatggaatggcgaaaaaacctaaaaagaagctgaaactatga]
# protein sequence = [MEQLSEEEKKALRGSKFAPLPSAPSSSRSQPRLAHPGGPMKTNKAAALAKFLDRKLQDPSGLSSLDPRLIELAVNNAK
# HTLQASGTSSRGRIVQHVDSFGDSEESAEDEEVKISVQKKGKKNKKRKKMKKEKQRKKLEVSSNGMAKKPKKKLKL]
# sequence of block unknown_C    85 [TSSRGRIVQHVDSFGDSEESA] 106
# sequence of block unknown_B    26 [SRSQPRLAHPGGPMKTNKAAALAKFLDRKLQDPSGLSSLDPRLIELAVNNAKHTLQASG] 85
# sequence of block unknown_A     0 [MEQLSEEEKKALRGSKFAPLPSAPS] 25
# end gene g3
###
# start gene g4
scaffold4558	AUGUSTUS	gene	109896	117179	0.01	-	.	g4
scaffold4558	AUGUSTUS	transcript	109896	117179	0.01	-	.	g4.t1
scaffold4558	AUGUSTUS	tts	109896	109896	.	-	.	transcript_id "g4.t1"; gene_id "g4";
scaffold4558	AUGUSTUS	exon	109896	110253	.	-	.	transcript_id "g4.t1"; gene_id "g4";
scaffold4558	AUGUSTUS	stop_codon	110162	110164	.	-	0	transcript_id "g4.t1"; gene_id "g4";
scaffold4558	AUGUSTUS	intron	110254	110339	1	-	.	transcript_id "g4.t1"; gene_id "g4";
scaffold4558	AUGUSTUS	intron	110455	111622	0.93	-	.	transcript_id "g4.t1"; gene_id "g4";
scaffold4558	AUGUSTUS	intron	111693	111799	0.98	-	.	transcript_id "g4.t1"; gene_id "g4";
scaffold4558	AUGUSTUS	intron	111864	112035	0.65	-	.	transcript_id "g4.t1"; gene_id "g4";
scaffold4558	AUGUSTUS	intron	112252	112319	0.94	-	.	transcript_id "g4.t1"; gene_id "g4";
scaffold4558	AUGUSTUS	intron	112585	113126	0.36	-	.	transcript_id "g4.t1"; gene_id "g4";
scaffold4558	AUGUSTUS	intron	113262	114380	0.51	-	.	transcript_id "g4.t1"; gene_id "g4";
scaffold4558	AUGUSTUS	intron	114471	116091	0.15	-	.	transcript_id "g4.t1"; gene_id "g4";
scaffold4558	AUGUSTUS	intron	116128	116507	0.64	-	.	transcript_id "g4.t1"; gene_id "g4";
scaffold4558	AUGUSTUS	intron	116614	116983	0.65	-	.	transcript_id "g4.t1"; gene_id "g4";
scaffold4558	AUGUSTUS	CDS	110162	110253	0.93	-	2	transcript_id "g4.t1"; gene_id "g4";
scaffold4558	AUGUSTUS	CDS	110340	110454	1	-	0	transcript_id "g4.t1"; gene_id "g4";
scaffold4558	AUGUSTUS	exon	110340	110454	.	-	.	transcript_id "g4.t1"; gene_id "g4";
scaffold4558	AUGUSTUS	CDS	111623	111692	0.99	-	1	transcript_id "g4.t1"; gene_id "g4";
scaffold4558	AUGUSTUS	exon	111623	111692	.	-	.	transcript_id "g4.t1"; gene_id "g4";
scaffold4558	AUGUSTUS	CDS	111800	111863	0.98	-	2	transcript_id "g4.t1"; gene_id "g4";
scaffold4558	AUGUSTUS	exon	111800	111863	.	-	.	transcript_id "g4.t1"; gene_id "g4";
scaffold4558	AUGUSTUS	CDS	112036	112251	0.62	-	2	transcript_id "g4.t1"; gene_id "g4";
scaffold4558	AUGUSTUS	exon	112036	112251	.	-	.	transcript_id "g4.t1"; gene_id "g4";
scaffold4558	AUGUSTUS	CDS	112320	112584	0.39	-	0	transcript_id "g4.t1"; gene_id "g4";
scaffold4558	AUGUSTUS	exon	112320	112584	.	-	.	transcript_id "g4.t1"; gene_id "g4";
scaffold4558	AUGUSTUS	CDS	113127	113261	0.46	-	0	transcript_id "g4.t1"; gene_id "g4";
scaffold4558	AUGUSTUS	exon	113127	113261	.	-	.	transcript_id "g4.t1"; gene_id "g4";
scaffold4558	AUGUSTUS	CDS	114381	114470	0.55	-	0	transcript_id "g4.t1"; gene_id "g4";
scaffold4558	AUGUSTUS	exon	114381	114470	.	-	.	transcript_id "g4.t1"; gene_id "g4";
scaffold4558	AUGUSTUS	CDS	116092	116127	0.2	-	0	transcript_id "g4.t1"; gene_id "g4";
scaffold4558	AUGUSTUS	exon	116092	116127	.	-	.	transcript_id "g4.t1"; gene_id "g4";
scaffold4558	AUGUSTUS	CDS	116508	116613	0.73	-	1	transcript_id "g4.t1"; gene_id "g4";
scaffold4558	AUGUSTUS	exon	116508	116613	.	-	.	transcript_id "g4.t1"; gene_id "g4";
scaffold4558	AUGUSTUS	CDS	116984	117078	0.17	-	0	transcript_id "g4.t1"; gene_id "g4";
scaffold4558	AUGUSTUS	exon	116984	117179	.	-	.	transcript_id "g4.t1"; gene_id "g4";
scaffold4558	AUGUSTUS	start_codon	117076	117078	.	-	0	transcript_id "g4.t1"; gene_id "g4";
scaffold4558	AUGUSTUS	tss	117179	117179	.	-	.	transcript_id "g4.t1"; gene_id "g4";
# coding sequence = [atgcgggggatggctagaaacagaggaagagacatccctgaaaaaccatttgaagtgggtgagaatgagaatataagga
# tttggaaaggaagtggacccaatgctagtggaaatctgtctaaattcaagtcgtcaactaatgattttggttggcacatgatagggatatctgcacca
# aattgtaatcaggaaaggcaagaggattatgactggaagctgaaggtttcaatgagaaagggtattcctatggctcctttatgggatttcagcagggc
# acaatttgttggagtcctcagtgctttggattttatattaatcatgagagagcttgggaatcatggttccaatctgacagaggaagagcttgagacac
# atactatatctgcatggaaagaggcaaaatcttacttgagcagacaagccaatgagcttggtaaatcagctccacggcgacttgtttggttgcatctg
# gctgttgtgacacttttcctgctaaagatgtcccttgcattttcttttacttctcttagtcacctgtcagtttcttcttttgcacgtcttgatttcca
# ctattcaatgcagtcagggccagataacagcttgaaggatgtggcattggaaattttgcaaaatggggtggctacagtacctataattcattcaccag
# ctcaggatggatcatatccccagctattatatcttgcttctctttctgatatactaaaacatatttgtaggtatttcaagcattctccagagtcgtta
# ccaatacttcagttgccaattggtgcaattcctttgggcacatgggttccgaaaattggagagccaaatcgacaacccctggcaatgctgcggcctac
# tgcttctctgaatgcagcattgaatttgttagtgcaaggttatacctttctcagtcttttggctaagatcaagtatggttctcaagttagtgcaattc
# ccattgttgacgataacgactccctgttggatatatactcccgaagtgatattacagctttggccaaggacaagatctacacacacatcaatcttgag
# gaaatgagtattcatcaggcactgcaacttgcagaagaaccatttgcaacttatggattgagcagtcaaaaatgccacatgtgtttacggtctgattc
# gttgcatgaagtgatggaaagattgtccagacctggggttaggcggcttgttgttgtggaagcgggaagcaaacgcgtagaaggtatcatatcagtgg
# gtgacattttcaagttcttgcttgggtag]
# protein sequence = [MRGMARNRGRDIPEKPFEVGENENIRIWKGSGPNASGNLSKFKSSTNDFGWHMIGISAPNCNQERQEDYDWKLKVSMR
# KGIPMAPLWDFSRAQFVGVLSALDFILIMRELGNHGSNLTEEELETHTISAWKEAKSYLSRQANELGKSAPRRLVWLHLAVVTLFLLKMSLAFSFTSL
# SHLSVSSFARLDFHYSMQSGPDNSLKDVALEILQNGVATVPIIHSPAQDGSYPQLLYLASLSDILKHICRYFKHSPESLPILQLPIGAIPLGTWVPKI
# GEPNRQPLAMLRPTASLNAALNLLVQGYTFLSLLAKIKYGSQVSAIPIVDDNDSLLDIYSRSDITALAKDKIYTHINLEEMSIHQALQLAEEPFATYG
# LSSQKCHMCLRSDSLHEVMERLSRPGVRRLVVVEAGSKRVEGIISVGDIFKFLLG]
# end gene g4
###
# start gene g5
scaffold4558	AUGUSTUS	gene	118295	121959	0.05	-	.	g5
scaffold4558	AUGUSTUS	transcript	118295	121959	0.05	-	.	g5.t1
scaffold4558	AUGUSTUS	tts	118295	118295	.	-	.	transcript_id "g5.t1"; gene_id "g5";
scaffold4558	AUGUSTUS	exon	118295	118521	.	-	.	transcript_id "g5.t1"; gene_id "g5";
scaffold4558	AUGUSTUS	stop_codon	118441	118443	.	-	0	transcript_id "g5.t1"; gene_id "g5";
scaffold4558	AUGUSTUS	intron	118522	118614	0.99	-	.	transcript_id "g5.t1"; gene_id "g5";
scaffold4558	AUGUSTUS	intron	118750	119398	0.99	-	.	transcript_id "g5.t1"; gene_id "g5";
scaffold4558	AUGUSTUS	intron	119585	121173	0.92	-	.	transcript_id "g5.t1"; gene_id "g5";
scaffold4558	AUGUSTUS	intron	121259	121348	1	-	.	transcript_id "g5.t1"; gene_id "g5";
scaffold4558	AUGUSTUS	CDS	118441	118521	0.41	-	0	transcript_id "g5.t1"; gene_id "g5";
scaffold4558	AUGUSTUS	CDS	118615	118749	0.99	-	0	transcript_id "g5.t1"; gene_id "g5";
scaffold4558	AUGUSTUS	exon	118615	118749	.	-	.	transcript_id "g5.t1"; gene_id "g5";
scaffold4558	AUGUSTUS	CDS	119399	119584	0.98	-	0	transcript_id "g5.t1"; gene_id "g5";
scaffold4558	AUGUSTUS	exon	119399	119584	.	-	.	transcript_id "g5.t1"; gene_id "g5";
scaffold4558	AUGUSTUS	CDS	121174	121258	1	-	1	transcript_id "g5.t1"; gene_id "g5";
scaffold4558	AUGUSTUS	exon	121174	121258	.	-	.	transcript_id "g5.t1"; gene_id "g5";
scaffold4558	AUGUSTUS	CDS	121349	121461	1	-	0	transcript_id "g5.t1"; gene_id "g5";
scaffold4558	AUGUSTUS	exon	121349	121464	.	-	.	transcript_id "g5.t1"; gene_id "g5";
scaffold4558	AUGUSTUS	start_codon	121459	121461	.	-	0	transcript_id "g5.t1"; gene_id "g5";
scaffold4558	AUGUSTUS	exon	121721	121959	.	-	.	transcript_id "g5.t1"; gene_id "g5";
scaffold4558	AUGUSTUS	tss	121959	121959	.	-	.	transcript_id "g5.t1"; gene_id "g5";
# coding sequence = [atgtatccttctgcgatggattatgcacgggatggtggcacggctttgattcctacccgctttgtttggccttatggag
# gaagaagtgtatatctgagtggcacatttactgggtggtctcaatggccgatggctcctgttgaaggatgtccaactgtgtttcagactgtttgcagt
# gttccacctggttatcaccagtacaagttcattgttgatggtgaatggcgacacgatgagaaccaaccttttgtgagtggtggaaaccttggaacagt
# caatacagtcctcttggccagagagtctgactaccttccagcagtactaagtgcacaaatacctcctagctctaacatggatgtggataatcaggcct
# ttcagcgtttggtaagagtgtcggatgttgccttgccagatgatacttccaggatatcacagacagatttggatatttcccgtcaccgcatatctgca
# gtcctatcaacacattcagcttatgagttgcttccagggtcgagcaaggtcattgctttggatgttgacttacccgtaaagcaagcatttcatattct
# tcatgagcaggtgtatcttctatcctgctag]
# protein sequence = [MYPSAMDYARDGGTALIPTRFVWPYGGRSVYLSGTFTGWSQWPMAPVEGCPTVFQTVCSVPPGYHQYKFIVDGEWRHD
# ENQPFVSGGNLGTVNTVLLARESDYLPAVLSAQIPPSSNMDVDNQAFQRLVRVSDVALPDDTSRISQTDLDISRHRISAVLSTHSAYELLPGSSKVIA
# LDVDLPVKQAFHILHEQVYLLSC]
# end gene g5
###
# command line:
# augustus --codingseq=1 --proteinprofile=/home/pgsb/tetiana.nosenko/lineages/embryophyta_odb9/prfl/EOG09360WA9.prfl --predictionStart=89699 --predictionEnd=126405 --species=arabidopsis ./tmp/scaffold4558Schil_BUSCO_geno_206160443_.temp
```
