## Supplementary material for "The *de novo* reference genome and transcriptome assemblies of the wild tomato species *Solanum chilense*": EOG09360WAP.out.1

```
# Please cite: Mario Stanke, Mark Diekhans, Robert Baertsch, David Haussler (2008),
# Using native and syntenically mapped cDNA alignments to improve de novo gene finding
# Bioinformatics 24: 637-644, doi 10.1093/bioinformatics/btn013
# No extrinsic information on sequences given.
# Using protein profile unknown
# --[0..19]--> unknown_A (26) <--[0..22]--> unknown_B (15) <--[0..1]--> unknown_C (38) <--[20..41]--> unknown_E (19) <--[7..15]--> unknown_G (15) <--[3..8]--> unknown_H (11) <--[0..8]--
# arabidopsis version. Using default transition matrix.
# We have hints for 0 sequences and for 0 of the sequences in the input set.
#
# ----- prediction on sequence number 1 (length = 20704, name = scaffold11931) -----
#
# Constraints/Hints:
# (none)
# Predicted genes for sequence number 1 on both strands
# start gene g1
scaffold11931	AUGUSTUS	gene	34828	39352	0.03	+	.	g1
scaffold11931	AUGUSTUS	transcript	34828	39352	0.03	+	.	g1.t1
scaffold11931	AUGUSTUS	tss	34828	34828	.	+	.	transcript_id "g1.t1"; gene_id "g1";
scaffold11931	AUGUSTUS	exon	34828	35001	.	+	.	transcript_id "g1.t1"; gene_id "g1";
scaffold11931	AUGUSTUS	start_codon	34960	34962	.	+	0	transcript_id "g1.t1"; gene_id "g1";
scaffold11931	AUGUSTUS	intron	35002	35381	0.64	+	.	transcript_id "g1.t1"; gene_id "g1";
scaffold11931	AUGUSTUS	intron	35480	37898	0.39	+	.	transcript_id "g1.t1"; gene_id "g1";
scaffold11931	AUGUSTUS	intron	37981	38083	0.97	+	.	transcript_id "g1.t1"; gene_id "g1";
scaffold11931	AUGUSTUS	intron	38173	38915	0.93	+	.	transcript_id "g1.t1"; gene_id "g1";
scaffold11931	AUGUSTUS	CDS	34960	35001	0.65	+	0	transcript_id "g1.t1"; gene_id "g1";
scaffold11931	AUGUSTUS	CDS	35382	35479	0.66	+	0	transcript_id "g1.t1"; gene_id "g1";
scaffold11931	AUGUSTUS	exon	35382	35479	.	+	.	transcript_id "g1.t1"; gene_id "g1";
scaffold11931	AUGUSTUS	CDS	37899	37980	0.56	+	1	transcript_id "g1.t1"; gene_id "g1";
scaffold11931	AUGUSTUS	exon	37899	37980	.	+	.	transcript_id "g1.t1"; gene_id "g1";
scaffold11931	AUGUSTUS	CDS	38084	38172	0.98	+	0	transcript_id "g1.t1"; gene_id "g1";
scaffold11931	AUGUSTUS	exon	38084	38172	.	+	.	transcript_id "g1.t1"; gene_id "g1";
scaffold11931	AUGUSTUS	CDS	38916	39162	0.97	+	1	transcript_id "g1.t1"; gene_id "g1";
scaffold11931	AUGUSTUS	exon	38916	39352	.	+	.	transcript_id "g1.t1"; gene_id "g1";
scaffold11931	AUGUSTUS	stop_codon	39160	39162	.	+	0	transcript_id "g1.t1"; gene_id "g1";
scaffold11931	AUGUSTUS	tts	39352	39352	.	+	.	transcript_id "g1.t1"; gene_id "g1";
scaffold11931	AUGUSTUS	protein_match	34960	35001	6.68	+	0	target "unknown_A[1..14]"; target_start 0; transcript_id "g1.t1"; gene_id "g1";
scaffold11931	AUGUSTUS	protein_match	35382	35417	5.45	+	0	target "unknown_A[15..26]"; target_start 0; transcript_id "g1.t1"; gene_id "g1";
scaffold11931	AUGUSTUS	protein_match	35424	35468	3.61	+	0	target "unknown_B[1..15]"; target_start 28; transcript_id "g1.t1"; gene_id "g1";
scaffold11931	AUGUSTUS	protein_match	35469	35479	2.93	+	0	target "unknown_C[1..4]"; target_start 43; transcript_id "g1.t1"; gene_id "g1";
scaffold11931	AUGUSTUS	protein_match	37899	37980	9.68	+	0	target "unknown_C[5..32]"; target_start 42; transcript_id "g1.t1"; gene_id "g1";
scaffold11931	AUGUSTUS	protein_match	38084	38104	5.11	+	0	target "unknown_C[32..38]"; target_start 43; transcript_id "g1.t1"; gene_id "g1";
scaffold11931	AUGUSTUS	protein_match	38962	39018	4.35	+	0	target "unknown_E[1..19]"; target_start 119; transcript_id "g1.t1"; gene_id "g1";
scaffold11931	AUGUSTUS	protein_match	39052	39096	3.53	+	0	target "unknown_G[1..15]"; target_start 149; transcript_id "g1.t1"; gene_id "g1";
scaffold11931	AUGUSTUS	protein_match	39109	39141	6.83	+	0	target "unknown_H[1..11]"; target_start 168; transcript_id "g1.t1"; gene_id "g1";
# coding sequence = [atggcaaagcgtgaactatccggtaccttaaggaacttgaagtttatgcaaagggcttctctcagagaggaaaagccta
# agaaggaagaagaagtgatacctgatggaaacttctcctcctctagtgctcccaaaagatgtgttatcataatggaaggggatccccaccctggggct
# ataaaaggtcggatgtcttttcaaggttttaatccttctattgataaattgagtgaagaagcttcaaaaccacgctccgaaggttctgcttctcctgc
# ttgttcttcggagacgagtgaacggattactaaaagagaaaatggtacatcacaatatggattggagaactctgatgtgcacgactcttatgacgacc
# ctaacgaagatattaaatggaaacaagacaatacatcctccgaggggcagtattcaaacaaatcacataagagagtcctggacgatccagcctcgtca
# cctagtagtagccagagatcgaaaatgccacagagacttgactggagtgttctcaaacctccaaagtcgcaaaagagaagacggtaa]
# protein sequence = [MAKRELSGTLRNLKFMQRASLREEKPKKEEEVIPDGNFSSSSAPKRCVIIMEGDPHPGAIKGRMSFQGFNPSIDKLSE
# EASKPRSEGSASPACSSETSERITKRENGTSQYGLENSDVHDSYDDPNEDIKWKQDNTSSEGQYSNKSHKRVLDDPASSPSSSQRSKMPQRLDWSVLK
# PPKSQKRRR]
# sequence of block unknown_A     0 [MAKRELSGTLRNLKFMQRASLREEKP] 26
# sequence of block unknown_B    28 [EEEVIPDGNFSSSSA] 43
# sequence of block unknown_C    43 [PKRCVIIMEGDPHPGAIKGRMSFQGFNPSIDKLSEEAS] 81
# sequence of block unknown_E   119 [DSYDDPNEDIKWKQDNTSS] 138
# sequence of block unknown_G   149 [VLDDPASSPSSSQRS] 164
# sequence of block unknown_H   168 [RLDWSVLKPPK] 179
# end gene g1
###
# command line:
# augustus --codingseq=1 --proteinprofile=/home/pgsb/tetiana.nosenko/lineages/embryophyta_odb9/prfl/EOG09360WAP.prfl --predictionStart=19623 --predictionEnd=56257 --species=arabidopsis ./tmp/scaffold11931Schil_BUSCO_geno_206160443_.temp
```
