## Supplementary material for "The *de novo* reference genome and transcriptome assemblies of the wild tomato species *Solanum chilense*": EOG09360WJ9.out.1

```
# Please cite: Mario Stanke, Mark Diekhans, Robert Baertsch, David Haussler (2008),
# Using native and syntenically mapped cDNA alignments to improve de novo gene finding
# Bioinformatics 24: 637-644, doi 10.1093/bioinformatics/btn013
# No extrinsic information on sequences given.
# Using protein profile unknown
# --[0..82]--> unknown_A (70) <--[0..1]--> unknown_B (17) <--[0..48]--
# arabidopsis version. Using default transition matrix.
# We have hints for 0 sequences and for 0 of the sequences in the input set.
#
# ----- prediction on sequence number 1 (length = 37034, name = scaffold2800) -----
#
# Constraints/Hints:
# (none)
# Predicted genes for sequence number 1 on both strands
# start gene g1
scaffold2800	AUGUSTUS	gene	23599	25163	0.11	+	.	g1
scaffold2800	AUGUSTUS	transcript	23599	25163	0.11	+	.	g1.t1
scaffold2800	AUGUSTUS	tss	23599	23599	.	+	.	transcript_id "g1.t1"; gene_id "g1";
scaffold2800	AUGUSTUS	exon	23599	25163	.	+	.	transcript_id "g1.t1"; gene_id "g1";
scaffold2800	AUGUSTUS	start_codon	23659	23661	.	+	0	transcript_id "g1.t1"; gene_id "g1";
scaffold2800	AUGUSTUS	CDS	23659	24993	0.84	+	0	transcript_id "g1.t1"; gene_id "g1";
scaffold2800	AUGUSTUS	stop_codon	24991	24993	.	+	0	transcript_id "g1.t1"; gene_id "g1";
scaffold2800	AUGUSTUS	tts	25163	25163	.	+	.	transcript_id "g1.t1"; gene_id "g1";
# coding sequence = [atgaaaatccctcagcttttattgtgctttcttctttttatttgttcatcaaattactccgtagccaaaaaaaaatctc
# ataagcatcaccctcttcttttccttccagtattcaaagatgaaattacacaacaatatgttgctcaaatctaccaaagaacccctcttgtccctgtc
# aatttaaccgtcgacctcggcggacgattcctatggatggattgtgaaaatgactacattagttcatcttacaaaaatgttccatgtggttcaagacc
# atgcaaactctcaggttcacaagggtgttatggatctagttgtcctgttcctcctaggccagggtgcaacaattacacatgttcacatattccatata
# atccaattaaaagatctagcactgatggtgaacttgctcaagatgttgttgcattatggtccattactactactaatcgtaataatgtgtccaaaatg
# ttattatcatcaactagtggagtgatgttcaattgtcctggagattttttgttagaaaaattagccaatggagttaaaggtatggctggacttggaat
# tggttacactggacttccttcacaattagctagagcttttcatttacctcgaaaattcgctatttgtttgagtggtaacactaaatcaaatggtgtta
# ttatgtttggtgaacgacgatcctattatgcatctaatgaggtactaacttcttacactcctctcctcaaaaatcctgttagtaccgcgggagcttat
# tttccaggtgaaccatcggttgaatatttcattggagtcgaaaaaatcttagtaaatgggaaaattgtacccattgataataagttacttgctattaa
# caagactaatggagttggaggaacaaagattagcactgttgttccttatggtacaatggaatcttcaatatacaaagcgtttaagtatgagtttgtta
# aagctattgctaaagttccaatagctaaacctattgctccatttgagttgtgctttaacttgtcgaattcggatactttgaaagggcttgtaattcct
# caagttagtcttgttttgctaggtgaacataataatagtacaacttgggatcttcctatgaacaatttcatggcatctcctactattaatgatagtag
# tgacttgttgtgtctaggatttttggatggtggtgaaaatgctgaaacatcgattgttcttggagggatgcaaattgaagagaatttgttggaatttg
# atcttgtgaagaaaagaatgggatttaagtctgtgtatatgtcatctgatttagtcagttgtagcaacaaattcagataa]
# protein sequence = [MKIPQLLLCFLLFICSSNYSVAKKKSHKHHPLLFLPVFKDEITQQYVAQIYQRTPLVPVNLTVDLGGRFLWMDCENDY
# ISSSYKNVPCGSRPCKLSGSQGCYGSSCPVPPRPGCNNYTCSHIPYNPIKRSSTDGELAQDVVALWSITTTNRNNVSKMLLSSTSGVMFNCPGDFLLE
# KLANGVKGMAGLGIGYTGLPSQLARAFHLPRKFAICLSGNTKSNGVIMFGERRSYYASNEVLTSYTPLLKNPVSTAGAYFPGEPSVEYFIGVEKILVN
# GKIVPIDNKLLAINKTNGVGGTKISTVVPYGTMESSIYKAFKYEFVKAIAKVPIAKPIAPFELCFNLSNSDTLKGLVIPQVSLVLLGEHNNSTTWDLP
# MNNFMASPTINDSSDLLCLGFLDGGENAETSIVLGGMQIEENLLEFDLVKKRMGFKSVYMSSDLVSCSNKFR]
# end gene g1
###
# start gene g2
scaffold2800	AUGUSTUS	gene	29529	31058	0.44	+	.	g2
scaffold2800	AUGUSTUS	transcript	29529	31058	0.44	+	.	g2.t1
scaffold2800	AUGUSTUS	tss	29529	29529	.	+	.	transcript_id "g2.t1"; gene_id "g2";
scaffold2800	AUGUSTUS	exon	29529	31058	.	+	.	transcript_id "g2.t1"; gene_id "g2";
scaffold2800	AUGUSTUS	start_codon	29547	29549	.	+	0	transcript_id "g2.t1"; gene_id "g2";
scaffold2800	AUGUSTUS	CDS	29547	30884	0.96	+	0	transcript_id "g2.t1"; gene_id "g2";
scaffold2800	AUGUSTUS	stop_codon	30882	30884	.	+	0	transcript_id "g2.t1"; gene_id "g2";
scaffold2800	AUGUSTUS	tts	31058	31058	.	+	.	transcript_id "g2.t1"; gene_id "g2";
# coding sequence = [atggcttcaacacatattcatcctttgtctctctttttaactctcctccttctcttcatcagctcctccacagcccagc
# ccgttaaacgccgtgctcttcttccagtaaccaaagacgcggccactaagcaatacgtgacactcattaaccaaagaactcctctcgtccccgttaaa
# ctaacggtagaccttggtggacgtttcatatgggtggattgtcaaaatggctatgttagttcaaccctaacacctctcctttgtgacactacgttttg
# tagactttcacattctggagcatgtgatggtaattgtacgggctcatcacccggacatcctaataaagattgtacttgctcacatctttcatacaatc
# ctgtttctcgtaccaccacaggtaccgggcttaacgaggatgttattaccatccaggatacggacgggctcaagcccggcccatatctaaagcccggt
# aagattgtgtttggttgcgcggacacttcattacttaaaggtttagctaatggggttaagggaatagctggatttgggaatagctatgtagccattcc
# aaatcaattaacttatcgtttctctagacctagaaaaatcggactttgtttaagctctttgacaaattctcctggagttatatttattggtgaaggtc
# catatgtattacttcctaacattgatgtgtctaaaaacctcctttacacacctcttctaagaaacccgattagtactgctggatcatcgtttgggggt
# gagccatcgacggattattttattggagtaaaatctattaaagttaacggtgatttggtccctataaatgacttattattagaaataaacgaagaaaa
# tggagaagggggtacaaagattagtacaattgatccatatactaagttggagagttcaatttacaaggcattagttaaggcatttgtacactcactaa
# ctatacctagagttaaaaaagttgcaccatttgagatgtgttacaaaactagtagtttacctagtactagagttggccctggtgttccaaatattgaa
# tttgttttacaaggtaaaaatggcgagacgccttcgtttattatatctggagctaactcaatggtggccgttacagatgaagtgctttgcttaggatt
# tgtaaatggtggagaaaatccaaccacatcgatagtgataggaggacatcaaattgaagataatttggtacaaattgacattgataacaagagggttg
# gtttcagtaattcacttttgtaccagcaaactacgtgtgccaattttaattttgggtcgactcaaggacgggagatagtgtaa]
# protein sequence = [MASTHIHPLSLFLTLLLLFISSSTAQPVKRRALLPVTKDAATKQYVTLINQRTPLVPVKLTVDLGGRFIWVDCQNGYV
# SSTLTPLLCDTTFCRLSHSGACDGNCTGSSPGHPNKDCTCSHLSYNPVSRTTTGTGLNEDVITIQDTDGLKPGPYLKPGKIVFGCADTSLLKGLANGV
# KGIAGFGNSYVAIPNQLTYRFSRPRKIGLCLSSLTNSPGVIFIGEGPYVLLPNIDVSKNLLYTPLLRNPISTAGSSFGGEPSTDYFIGVKSIKVNGDL
# VPINDLLLEINEENGEGGTKISTIDPYTKLESSIYKALVKAFVHSLTIPRVKKVAPFEMCYKTSSLPSTRVGPGVPNIEFVLQGKNGETPSFIISGAN
# SMVAVTDEVLCLGFVNGGENPTTSIVIGGHQIEDNLVQIDIDNKRVGFSNSLLYQQTTCANFNFGSTQGREIV]
# end gene g2
###
# start gene g3
scaffold2800	AUGUSTUS	gene	32909	34403	0.12	+	.	g3
scaffold2800	AUGUSTUS	transcript	32909	34403	0.12	+	.	g3.t1
scaffold2800	AUGUSTUS	tss	32909	32909	.	+	.	transcript_id "g3.t1"; gene_id "g3";
scaffold2800	AUGUSTUS	exon	32909	34403	.	+	.	transcript_id "g3.t1"; gene_id "g3";
scaffold2800	AUGUSTUS	start_codon	32935	32937	.	+	0	transcript_id "g3.t1"; gene_id "g3";
scaffold2800	AUGUSTUS	CDS	32935	34248	0.9	+	0	transcript_id "g3.t1"; gene_id "g3";
scaffold2800	AUGUSTUS	stop_codon	34246	34248	.	+	0	transcript_id "g3.t1"; gene_id "g3";
scaffold2800	AUGUSTUS	tts	34403	34403	.	+	.	transcript_id "g3.t1"; gene_id "g3";
# coding sequence = [atggcttcttctaattgtttacatgccattcttttgtgttctcttcttttcattacttcaactatagctcaaaatcaaa
# cttcattccgtcccaaaggcctaattatcccagtcacaaaagatgcttcaactctccaataccttacacaaatccaacaaagaacacctcttgtccct
# ataagtttaactcttgatcttggtggccaatttttatgggtagattgtgatcaaggttatgtttcttcctcttataaaccggcccggtgtggctccgc
# ccagtgttcactgggcggagcgtctggttgtggagaatgcttttctccacctagaccgggttgtaataataacacgtgtggtctacttcctgacaaca
# cggttactgggaccgctactagtggagagttagcttctgatgttgtgtcagtacaatcatctaatggaaaaaatcctggtaggagcgtaagtgataaa
# aatttcctttttgtttgtggtgctacatttcttttacaaggtcttgctagtggtgttaagggtatggctggtcttggaagaacaaaaatatctcttcc
# ttctcaattctcagctgaatttagttttcctagaaaatttgctctttgtttgacttctagtaactctaaaggtgtggtactttttggagatggtcctt
# attttttcttacctaatagagaattctcaaataatgactttcaatacactccactttttataaatccagtaagtacagcctcagccttttcatcaggt
# caaccatcatctgaatactttattggggtaaaatccattaagattaaccaaaaagttgtaccaataaacacaactttgctgtcaattgacaatcaagg
# tgttggtggaacaaaaatcagcacagtaaatccttacacaatcttggagacttcactatacaatgctattactaatttctttgtgaaggaactagcta
# atgtgactagggtcgcggccgtggcgccatttagggtttgttttgattcaagagatattggaagtacaagagttggaccagcagtgccatcaattgat
# cttgttttacaaaatgcaaatgttgtttggactatttttggagcaaattcaatggtacaagtgagtgaaaatgtcttgtgtcttggagttttggatgg
# tggtgttaatgcaaggacttcaattgtgattggaggacatacaattgaagacaatcttttgcaatttgatcatgcagcatcaagattgggattcacat
# cttcaatcctttttagacaaactacatgtgccaattttaatttcacttcaattgcttag]
# protein sequence = [MASSNCLHAILLCSLLFITSTIAQNQTSFRPKGLIIPVTKDASTLQYLTQIQQRTPLVPISLTLDLGGQFLWVDCDQG
# YVSSSYKPARCGSAQCSLGGASGCGECFSPPRPGCNNNTCGLLPDNTVTGTATSGELASDVVSVQSSNGKNPGRSVSDKNFLFVCGATFLLQGLASGV
# KGMAGLGRTKISLPSQFSAEFSFPRKFALCLTSSNSKGVVLFGDGPYFFLPNREFSNNDFQYTPLFINPVSTASAFSSGQPSSEYFIGVKSIKINQKV
# VPINTTLLSIDNQGVGGTKISTVNPYTILETSLYNAITNFFVKELANVTRVAAVAPFRVCFDSRDIGSTRVGPAVPSIDLVLQNANVVWTIFGANSMV
# QVSENVLCLGVLDGGVNARTSIVIGGHTIEDNLLQFDHAASRLGFTSSILFRQTTCANFNFTSIA]
# end gene g3
###
# start gene g4
scaffold2800	AUGUSTUS	gene	35489	37598	0.01	+	.	g4
scaffold2800	AUGUSTUS	transcript	35489	37598	0.01	+	.	g4.t1
scaffold2800	AUGUSTUS	tss	35489	35489	.	+	.	transcript_id "g4.t1"; gene_id "g4";
scaffold2800	AUGUSTUS	exon	35489	35679	.	+	.	transcript_id "g4.t1"; gene_id "g4";
scaffold2800	AUGUSTUS	start_codon	35619	35621	.	+	0	transcript_id "g4.t1"; gene_id "g4";
scaffold2800	AUGUSTUS	intron	35680	35756	0.38	+	.	transcript_id "g4.t1"; gene_id "g4";
scaffold2800	AUGUSTUS	intron	35779	35865	0.38	+	.	transcript_id "g4.t1"; gene_id "g4";
scaffold2800	AUGUSTUS	intron	35972	36041	0.48	+	.	transcript_id "g4.t1"; gene_id "g4";
scaffold2800	AUGUSTUS	intron	36150	36241	0.19	+	.	transcript_id "g4.t1"; gene_id "g4";
scaffold2800	AUGUSTUS	CDS	35619	35679	0.36	+	0	transcript_id "g4.t1"; gene_id "g4";
scaffold2800	AUGUSTUS	CDS	35757	35778	0.38	+	2	transcript_id "g4.t1"; gene_id "g4";
scaffold2800	AUGUSTUS	exon	35757	35778	.	+	.	transcript_id "g4.t1"; gene_id "g4";
scaffold2800	AUGUSTUS	CDS	35866	35971	0.4	+	1	transcript_id "g4.t1"; gene_id "g4";
scaffold2800	AUGUSTUS	exon	35866	35971	.	+	.	transcript_id "g4.t1"; gene_id "g4";
scaffold2800	AUGUSTUS	CDS	36042	36149	0.19	+	0	transcript_id "g4.t1"; gene_id "g4";
scaffold2800	AUGUSTUS	exon	36042	36149	.	+	.	transcript_id "g4.t1"; gene_id "g4";
scaffold2800	AUGUSTUS	CDS	36242	36343	0.42	+	0	transcript_id "g4.t1"; gene_id "g4";
scaffold2800	AUGUSTUS	exon	36242	36351	.	+	.	transcript_id "g4.t1"; gene_id "g4";
scaffold2800	AUGUSTUS	stop_codon	36341	36343	.	+	0	transcript_id "g4.t1"; gene_id "g4";
scaffold2800	AUGUSTUS	exon	37306	37598	.	+	.	transcript_id "g4.t1"; gene_id "g4";
scaffold2800	AUGUSTUS	tts	37598	37598	.	+	.	transcript_id "g4.t1"; gene_id "g4";
scaffold2800	AUGUSTUS	protein_match	35903	35971	5.71	+	0	target "unknown_A[1..23]"; target_start 40; transcript_id "g4.t1"; gene_id "g4";
scaffold2800	AUGUSTUS	protein_match	36042	36149	9.4	+	2	target "unknown_A[24..60]"; target_start 39; transcript_id "g4.t1"; gene_id "g4";
scaffold2800	AUGUSTUS	protein_match	36242	36274	8.75	+	0	target "unknown_A[60..70]"; target_start 40; transcript_id "g4.t1"; gene_id "g4";
scaffold2800	AUGUSTUS	protein_match	36278	36328	3.62	+	0	target "unknown_B[1..17]"; target_start 111; transcript_id "g4.t1"; gene_id "g4";
# coding sequence = [atgagcactagtgctttggttgcggagaaagtgtggaatgatattgaatcaactcattcagtcagcgatgaacaactct
# caacattgcatttcttgtttggcaaaaatttggagcgagcaatgacaatagttgatcaaagaggtgtaaaaaggatgttaggtcaccccagtggccgt
# tccatctttcaggttgtaagtgagtcaaagaggaaggaggaatatttatgctttccacaacattattgtgcttgttattccttcttctatgacattgt
# aaacagaggggaacaactttgttgtaagcatcaattagctgctagacttgcttcttccttgggaacatgtattgatgttaaaatgtctgaccacgacc
# ttgctctcatgctctcacacctttga]
# protein sequence = [MSTSALVAEKVWNDIESTHSVSDEQLSTLHFLFGKNLERAMTIVDQRGVKRMLGHPSGRSIFQVVSESKRKEEYLCFP
# QHYCACYSFFYDIVNRGEQLCCKHQLAARLASSLGTCIDVKMSDHDLALMLSHL]
# sequence of block unknown_A    40 [MTIVDQRGVKRMLGHPSGRSIFQVVSESKRKEEYLCFPQHYCACYSFFYDIVNRGEQLCCKHQLAARLAS] 110
# sequence of block unknown_B   111 [LGTCIDVKMSDHDLALM] 128
# end gene g4
###
# start gene g5
scaffold2800	AUGUSTUS	gene	39941	50774	0.01	-	.	g5
scaffold2800	AUGUSTUS	transcript	39941	50774	0.01	-	.	g5.t1
scaffold2800	AUGUSTUS	tts	39941	39941	.	-	.	transcript_id "g5.t1"; gene_id "g5";
scaffold2800	AUGUSTUS	exon	39941	40667	.	-	.	transcript_id "g5.t1"; gene_id "g5";
scaffold2800	AUGUSTUS	stop_codon	40524	40526	.	-	0	transcript_id "g5.t1"; gene_id "g5";
scaffold2800	AUGUSTUS	intron	40668	40760	1	-	.	transcript_id "g5.t1"; gene_id "g5";
scaffold2800	AUGUSTUS	intron	41259	41956	0.46	-	.	transcript_id "g5.t1"; gene_id "g5";
scaffold2800	AUGUSTUS	intron	42060	42571	0.57	-	.	transcript_id "g5.t1"; gene_id "g5";
scaffold2800	AUGUSTUS	intron	42607	42699	1	-	.	transcript_id "g5.t1"; gene_id "g5";
scaffold2800	AUGUSTUS	intron	42808	44045	0.94	-	.	transcript_id "g5.t1"; gene_id "g5";
scaffold2800	AUGUSTUS	intron	44139	44219	1	-	.	transcript_id "g5.t1"; gene_id "g5";
scaffold2800	AUGUSTUS	intron	44268	46487	0.8	-	.	transcript_id "g5.t1"; gene_id "g5";
scaffold2800	AUGUSTUS	intron	46587	46695	0.91	-	.	transcript_id "g5.t1"; gene_id "g5";
scaffold2800	AUGUSTUS	intron	46813	46910	1	-	.	transcript_id "g5.t1"; gene_id "g5";
scaffold2800	AUGUSTUS	intron	46965	47062	1	-	.	transcript_id "g5.t1"; gene_id "g5";
scaffold2800	AUGUSTUS	intron	47156	47248	1	-	.	transcript_id "g5.t1"; gene_id "g5";
scaffold2800	AUGUSTUS	intron	47330	47842	0.89	-	.	transcript_id "g5.t1"; gene_id "g5";
scaffold2800	AUGUSTUS	intron	47948	48112	0.7	-	.	transcript_id "g5.t1"; gene_id "g5";
scaffold2800	AUGUSTUS	intron	48219	48364	0.94	-	.	transcript_id "g5.t1"; gene_id "g5";
scaffold2800	AUGUSTUS	intron	48400	48531	0.85	-	.	transcript_id "g5.t1"; gene_id "g5";
scaffold2800	AUGUSTUS	intron	48619	48804	0.99	-	.	transcript_id "g5.t1"; gene_id "g5";
scaffold2800	AUGUSTUS	intron	48883	48955	1	-	.	transcript_id "g5.t1"; gene_id "g5";
scaffold2800	AUGUSTUS	intron	49025	49186	0.84	-	.	transcript_id "g5.t1"; gene_id "g5";
scaffold2800	AUGUSTUS	intron	49286	49480	0.85	-	.	transcript_id "g5.t1"; gene_id "g5";
scaffold2800	AUGUSTUS	intron	49551	49628	0.99	-	.	transcript_id "g5.t1"; gene_id "g5";
scaffold2800	AUGUSTUS	intron	49943	50062	1	-	.	transcript_id "g5.t1"; gene_id "g5";
scaffold2800	AUGUSTUS	intron	50121	50223	0.91	-	.	transcript_id "g5.t1"; gene_id "g5";
scaffold2800	AUGUSTUS	intron	50277	50661	0.45	-	.	transcript_id "g5.t1"; gene_id "g5";
scaffold2800	AUGUSTUS	CDS	40524	40667	1	-	0	transcript_id "g5.t1"; gene_id "g5";
scaffold2800	AUGUSTUS	CDS	40761	41258	0.91	-	0	transcript_id "g5.t1"; gene_id "g5";
scaffold2800	AUGUSTUS	exon	40761	41258	.	-	.	transcript_id "g5.t1"; gene_id "g5";
scaffold2800	AUGUSTUS	CDS	41957	42059	0.57	-	1	transcript_id "g5.t1"; gene_id "g5";
scaffold2800	AUGUSTUS	exon	41957	42059	.	-	.	transcript_id "g5.t1"; gene_id "g5";
scaffold2800	AUGUSTUS	CDS	42572	42606	0.57	-	0	transcript_id "g5.t1"; gene_id "g5";
scaffold2800	AUGUSTUS	exon	42572	42606	.	-	.	transcript_id "g5.t1"; gene_id "g5";
scaffold2800	AUGUSTUS	CDS	42700	42807	1	-	0	transcript_id "g5.t1"; gene_id "g5";
scaffold2800	AUGUSTUS	exon	42700	42807	.	-	.	transcript_id "g5.t1"; gene_id "g5";
scaffold2800	AUGUSTUS	CDS	44046	44138	1	-	0	transcript_id "g5.t1"; gene_id "g5";
scaffold2800	AUGUSTUS	exon	44046	44138	.	-	.	transcript_id "g5.t1"; gene_id "g5";
scaffold2800	AUGUSTUS	CDS	44220	44267	0.96	-	0	transcript_id "g5.t1"; gene_id "g5";
scaffold2800	AUGUSTUS	exon	44220	44267	.	-	.	transcript_id "g5.t1"; gene_id "g5";
scaffold2800	AUGUSTUS	CDS	46488	46586	0.97	-	0	transcript_id "g5.t1"; gene_id "g5";
scaffold2800	AUGUSTUS	exon	46488	46586	.	-	.	transcript_id "g5.t1"; gene_id "g5";
scaffold2800	AUGUSTUS	CDS	46696	46812	0.91	-	0	transcript_id "g5.t1"; gene_id "g5";
scaffold2800	AUGUSTUS	exon	46696	46812	.	-	.	transcript_id "g5.t1"; gene_id "g5";
scaffold2800	AUGUSTUS	CDS	46911	46964	1	-	0	transcript_id "g5.t1"; gene_id "g5";
scaffold2800	AUGUSTUS	exon	46911	46964	.	-	.	transcript_id "g5.t1"; gene_id "g5";
scaffold2800	AUGUSTUS	CDS	47063	47155	1	-	0	transcript_id "g5.t1"; gene_id "g5";
scaffold2800	AUGUSTUS	exon	47063	47155	.	-	.	transcript_id "g5.t1"; gene_id "g5";
scaffold2800	AUGUSTUS	CDS	47249	47329	0.99	-	0	transcript_id "g5.t1"; gene_id "g5";
scaffold2800	AUGUSTUS	exon	47249	47329	.	-	.	transcript_id "g5.t1"; gene_id "g5";
scaffold2800	AUGUSTUS	CDS	47843	47947	0.68	-	0	transcript_id "g5.t1"; gene_id "g5";
scaffold2800	AUGUSTUS	exon	47843	47947	.	-	.	transcript_id "g5.t1"; gene_id "g5";
scaffold2800	AUGUSTUS	CDS	48113	48218	0.99	-	1	transcript_id "g5.t1"; gene_id "g5";
scaffold2800	AUGUSTUS	exon	48113	48218	.	-	.	transcript_id "g5.t1"; gene_id "g5";
scaffold2800	AUGUSTUS	CDS	48365	48399	0.93	-	0	transcript_id "g5.t1"; gene_id "g5";
scaffold2800	AUGUSTUS	exon	48365	48399	.	-	.	transcript_id "g5.t1"; gene_id "g5";
scaffold2800	AUGUSTUS	CDS	48532	48618	0.87	-	0	transcript_id "g5.t1"; gene_id "g5";
scaffold2800	AUGUSTUS	exon	48532	48618	.	-	.	transcript_id "g5.t1"; gene_id "g5";
scaffold2800	AUGUSTUS	CDS	48805	48882	1	-	0	transcript_id "g5.t1"; gene_id "g5";
scaffold2800	AUGUSTUS	exon	48805	48882	.	-	.	transcript_id "g5.t1"; gene_id "g5";
scaffold2800	AUGUSTUS	CDS	48956	49024	0.84	-	0	transcript_id "g5.t1"; gene_id "g5";
scaffold2800	AUGUSTUS	exon	48956	49024	.	-	.	transcript_id "g5.t1"; gene_id "g5";
scaffold2800	AUGUSTUS	CDS	49187	49285	1	-	0	transcript_id "g5.t1"; gene_id "g5";
scaffold2800	AUGUSTUS	exon	49187	49285	.	-	.	transcript_id "g5.t1"; gene_id "g5";
scaffold2800	AUGUSTUS	CDS	49481	49550	0.99	-	1	transcript_id "g5.t1"; gene_id "g5";
scaffold2800	AUGUSTUS	exon	49481	49550	.	-	.	transcript_id "g5.t1"; gene_id "g5";
scaffold2800	AUGUSTUS	CDS	49629	49942	0.99	-	0	transcript_id "g5.t1"; gene_id "g5";
scaffold2800	AUGUSTUS	exon	49629	49942	.	-	.	transcript_id "g5.t1"; gene_id "g5";
scaffold2800	AUGUSTUS	CDS	50063	50120	1	-	1	transcript_id "g5.t1"; gene_id "g5";
scaffold2800	AUGUSTUS	exon	50063	50120	.	-	.	transcript_id "g5.t1"; gene_id "g5";
scaffold2800	AUGUSTUS	CDS	50224	50276	0.91	-	0	transcript_id "g5.t1"; gene_id "g5";
scaffold2800	AUGUSTUS	exon	50224	50276	.	-	.	transcript_id "g5.t1"; gene_id "g5";
scaffold2800	AUGUSTUS	CDS	50662	50721	0.1	-	0	transcript_id "g5.t1"; gene_id "g5";
scaffold2800	AUGUSTUS	exon	50662	50774	.	-	.	transcript_id "g5.t1"; gene_id "g5";
scaffold2800	AUGUSTUS	start_codon	50719	50721	.	-	0	transcript_id "g5.t1"; gene_id "g5";
scaffold2800	AUGUSTUS	tss	50774	50774	.	-	.	transcript_id "g5.t1"; gene_id "g5";
# coding sequence = [atggggttctgccagaactgctttttggggtttggtcgccggagttttctgaatctcgtgagggcagatgcatcaactg
# actggagagaatttacaagtcctgcgggaagaaagtattactacaacaaggttactagaaagtcaaaatggaaaatgcctgatgaagtcaagttggct
# cgtgaaaagcacactgtttcgcacgcctctgattttggatccatttctagtgttaaaacatcatccccgggtgcagatggctcatttgtctcggcaca
# aggagctatgacaagcccaattgccgtgtcaccagttgctaacttaccaactattgtggcttcagaatcaagtttatctggtaaggtttcttctccga
# cggttgacgcagtcgaaatgcagaactcttcagaacctgcttcgccagctgttgctaattcagagaaaattggcataacagtaaccttgggaaattct
# gtcgcgataccagctcgttctgagactacttcagctcaagatgacgtagcgtgtgatgatggagcttcgccggagaatagggaggaagttaagcaaga
# tgctgcaataactggaataggaagtgctgctccatcagaagagaaaacagtcgagctgggaccattagtttatgagagcaaagtggaggcaaagaatg
# cattcagaactcttttggaatctgctaatattgggtctgactgcacatgggatcaggccatgagagcaataatcaatgaccgaagatatggtgcttta
# aaatcccttggtgagcggaagcaagctttcaatgagtatctgagccaaaggaaaaaactggaagctgaagagagacgtgttaaacagaaaaaagctcg
# ggaagatttcaggataatgttagaagattgcaaggagctgtcaccatcctcaagatggagtaaggtaatttctatattcgaacatgatgaacgtttta
# aagctgttgagcgagctaaagaccgtgaggacctttttgaagattataaggaggaacttgagaaaaagaggcagatctatcctgatgttagactatta
# gatgttagccatctaggtcctgatgctatagatgtcgaatcttgctgtgcgattaatgtattaaatcccacatcggagcgtgcaagggcattggagga
# gcagaagcgcaatagagtggagtatttagaattcttaaaatcctgtgactttattaaggccagtagccagtggcggaaagttcaggaccgcttagaag
# ctgatgaaagatgcccccgccttgagaaaattgaccgcttggagattttccaggaatatatacgtgatttagagagggaagaggaggagcaaaggaaa
# ctgcggatggaagaattgaggaaagcagaacgtaaaaatcgtgatgaattccgaaaactgatggaagagcatgttgctgtgggaatgcttaatgcaaa
# aactatctggcgtgattattgcatcaaaatcaaagatatagctgcatatcaggctgtctcatcaaatacttcagggtcatcagcaaaagacttatttg
# cagatgtcgtggatgagctggataaacagtatcttgatgacaagtcacgaattagagatgcagttaggatgaccgagattggactgacatcaacctgg
# acgcttgacgattttaaggatgcaatagcaaagtatattagctctccaccaatatcagatacaaacttaaagcttgtctttgaagagttactggaaag
# ggccagggagagagaagaaaaagaagctaaaaagcgtaaacgtctagcagatgagttctatgaacttcttcatgcatcaaaggaaattactgcatcgt
# cgaaatgggaggactgcaagataacgggtgacgagagcttgctgctagaaatatttgacaaatttgttaatgagctaaaagaaaaggcaaaagagaag
# gaccggaagcgtcaagaggataaggcaagaaaagagaaggaaaggaaagatagagaaaagaagaaggaaaaacatagaagggataaacacagagggga
# tagaagcaggaaagagagggaaagaagcaagagagatagttcagacagtgacaaggaaatcagaaggtcaggaagtgacagagataagagagagagtg
# acaaggagatcaaaaggtcaggaagtgacagagataagaagatcaaaaggtcagacagtgacaaggagatcaaaaggtcagacagtgacaaagagatc
# aaaaggccaggaagtgaaagagataagagagacagtgacaaggagatcaaaaggccagcaagtgaaagagataagaaagacagtgacaaggagatcaa
# aagatcaggaagtgacagagataggaaacatcgcaagcggcatagacattcctctgatgacgatgacagcgagaaagatcattcaagaagttcttaca
# gacgtggcagtgattataagaaagtgaaacagatggaccaacacagacggagtttggaagctgattcagaaggcaagcgtaaaaaaagaaaacgagat
# catcggagtgattctcatagggaaagtgacgatgaggatcacaaagactgggaatctggcgatgatatagaagtttag]
# protein sequence = [MGFCQNCFLGFGRRSFLNLVRADASTDWREFTSPAGRKYYYNKVTRKSKWKMPDEVKLAREKHTVSHASDFGSISSVK
# TSSPGADGSFVSAQGAMTSPIAVSPVANLPTIVASESSLSGKVSSPTVDAVEMQNSSEPASPAVANSEKIGITVTLGNSVAIPARSETTSAQDDVACD
# DGASPENREEVKQDAAITGIGSAAPSEEKTVELGPLVYESKVEAKNAFRTLLESANIGSDCTWDQAMRAIINDRRYGALKSLGERKQAFNEYLSQRKK
# LEAEERRVKQKKAREDFRIMLEDCKELSPSSRWSKVISIFEHDERFKAVERAKDREDLFEDYKEELEKKRQIYPDVRLLDVSHLGPDAIDVESCCAIN
# VLNPTSERARALEEQKRNRVEYLEFLKSCDFIKASSQWRKVQDRLEADERCPRLEKIDRLEIFQEYIRDLEREEEEQRKLRMEELRKAERKNRDEFRK
# LMEEHVAVGMLNAKTIWRDYCIKIKDIAAYQAVSSNTSGSSAKDLFADVVDELDKQYLDDKSRIRDAVRMTEIGLTSTWTLDDFKDAIAKYISSPPIS
# DTNLKLVFEELLERAREREEKEAKKRKRLADEFYELLHASKEITASSKWEDCKITGDESLLLEIFDKFVNELKEKAKEKDRKRQEDKARKEKERKDRE
# KKKEKHRRDKHRGDRSRKERERSKRDSSDSDKEIRRSGSDRDKRESDKEIKRSGSDRDKKIKRSDSDKEIKRSDSDKEIKRPGSERDKRDSDKEIKRP
# ASERDKKDSDKEIKRSGSDRDRKHRKRHRHSSDDDDSEKDHSRSSYRRGSDYKKVKQMDQHRRSLEADSEGKRKKRKRDHRSDSHRESDDEDHKDWES
# GDDIEV]
# end gene g5
###
# command line:
# augustus --codingseq=1 --proteinprofile=/home/pgsb/tetiana.nosenko/lineages/embryophyta_odb9/prfl/EOG09360WJ9.prfl --predictionStart=17584 --predictionEnd=54617 --species=arabidopsis ./tmp/scaffold2800Schil_BUSCO_geno_206160443_.temp
```
