## Supplementary material for "The *de novo* reference genome and transcriptome assemblies of the wild tomato species *Solanum chilense*": EOG09360WK5.out.1

```
# Please cite: Mario Stanke, Mark Diekhans, Robert Baertsch, David Haussler (2008),
# Using native and syntenically mapped cDNA alignments to improve de novo gene finding
# Bioinformatics 24: 637-644, doi 10.1093/bioinformatics/btn013
# No extrinsic information on sequences given.
# Using protein profile unknown
# --[49..132]--> unknown_E (98) <--[0..5]--
# arabidopsis version. Using default transition matrix.
# We have hints for 0 sequences and for 0 of the sequences in the input set.
#
# ----- prediction on sequence number 1 (length = 20709, name = scaffold4700) -----
#
# Constraints/Hints:
# (none)
# Predicted genes for sequence number 1 on both strands
# start gene g1
scaffold4700	AUGUSTUS	gene	1386	2476	0.01	+	.	g1
scaffold4700	AUGUSTUS	transcript	1386	2476	0.01	+	.	g1.t1
scaffold4700	AUGUSTUS	tss	1386	1386	.	+	.	transcript_id "g1.t1"; gene_id "g1";
scaffold4700	AUGUSTUS	exon	1386	1842	.	+	.	transcript_id "g1.t1"; gene_id "g1";
scaffold4700	AUGUSTUS	start_codon	1486	1488	.	+	0	transcript_id "g1.t1"; gene_id "g1";
scaffold4700	AUGUSTUS	intron	1843	2264	0.01	+	.	transcript_id "g1.t1"; gene_id "g1";
scaffold4700	AUGUSTUS	CDS	1486	1842	0.01	+	0	transcript_id "g1.t1"; gene_id "g1";
scaffold4700	AUGUSTUS	CDS	2265	2450	0.01	+	0	transcript_id "g1.t1"; gene_id "g1";
scaffold4700	AUGUSTUS	exon	2265	2476	.	+	.	transcript_id "g1.t1"; gene_id "g1";
scaffold4700	AUGUSTUS	stop_codon	2448	2450	.	+	0	transcript_id "g1.t1"; gene_id "g1";
scaffold4700	AUGUSTUS	tts	2476	2476	.	+	.	transcript_id "g1.t1"; gene_id "g1";
scaffold4700	AUGUSTUS	protein_match	1717	1842	5.53	+	0	target "unknown_E[1..42]"; target_start 77; transcript_id "g1.t1"; gene_id "g1";
scaffold4700	AUGUSTUS	protein_match	2265	2432	6.82	+	0	target "unknown_E[43..98]"; target_start 77; transcript_id "g1.t1"; gene_id "g1";
# coding sequence = [atggctaacatgttgaaccatagaatattattccaatgcaataattcacaatgcttaccttatcttttaccatactatt
# ttcccaaccataattccaactcaatccaaactattttcagtctttcgcaatcctcctctttattaacttctcataaatcgactgtcaaaaggtctttg
# tcaatcgtgatttgccatgcaaggagaagaattatatatgataacgatgatgatgaaaaagaagataataataattcggaattagcaatgctagagtt
# ttatagtcaatctatgagaaatgaagctcttcttgtgaaagctcttgtagatgaggaagatgttgaagttctaattttcaaggggttttcatcatgct
# tgagttataggacaagtccagatccatcaaaaagtgtacttccagcaagggcagtgatcaaatgcatagacagaataaaaggaccatttgacccctca
# aatattgtttatttggagaaaggattgactttggaggccttcaaggataggattctaccaagggcaaaatag]
# protein sequence = [MANMLNHRILFQCNNSQCLPYLLPYYFPNHNSNSIQTIFSLSQSSSLLTSHKSTVKRSLSIVICHARRRIIYDNDDDE
# KEDNNNSELAMLEFYSQSMRNEALLVKALVDEEDVEVLIFKGFSSCLSYRTSPDPSKSVLPARAVIKCIDRIKGPFDPSNIVYLEKGLTLEAFKDRIL
# PRAK]
# sequence of block unknown_E    77 [EKEDNNNSELAMLEFYSQSMRNEALLVKALVDEEDVEVLIFKGFSSCLSYRTSPDPSKSVLPARAVIKCIDRIKGPFDPSNIVYLEKGLTLEAFKDRI] 175
# end gene g1
###
# start gene g2
scaffold4700	AUGUSTUS	gene	6226	12234	0.01	+	.	g2
scaffold4700	AUGUSTUS	transcript	6226	12234	0.01	+	.	g2.t1
scaffold4700	AUGUSTUS	tss	6226	6226	.	+	.	transcript_id "g2.t1"; gene_id "g2";
scaffold4700	AUGUSTUS	exon	6226	6353	.	+	.	transcript_id "g2.t1"; gene_id "g2";
scaffold4700	AUGUSTUS	exon	6433	7838	.	+	.	transcript_id "g2.t1"; gene_id "g2";
scaffold4700	AUGUSTUS	start_codon	6508	6510	.	+	0	transcript_id "g2.t1"; gene_id "g2";
scaffold4700	AUGUSTUS	intron	7839	8059	1	+	.	transcript_id "g2.t1"; gene_id "g2";
scaffold4700	AUGUSTUS	intron	8226	8302	1	+	.	transcript_id "g2.t1"; gene_id "g2";
scaffold4700	AUGUSTUS	intron	8468	8559	0.98	+	.	transcript_id "g2.t1"; gene_id "g2";
scaffold4700	AUGUSTUS	intron	8713	9056	0.99	+	.	transcript_id "g2.t1"; gene_id "g2";
scaffold4700	AUGUSTUS	CDS	6508	7838	0.36	+	0	transcript_id "g2.t1"; gene_id "g2";
scaffold4700	AUGUSTUS	CDS	8060	8225	1	+	1	transcript_id "g2.t1"; gene_id "g2";
scaffold4700	AUGUSTUS	exon	8060	8225	.	+	.	transcript_id "g2.t1"; gene_id "g2";
scaffold4700	AUGUSTUS	CDS	8303	8467	1	+	0	transcript_id "g2.t1"; gene_id "g2";
scaffold4700	AUGUSTUS	exon	8303	8467	.	+	.	transcript_id "g2.t1"; gene_id "g2";
scaffold4700	AUGUSTUS	CDS	8560	8712	0.98	+	0	transcript_id "g2.t1"; gene_id "g2";
scaffold4700	AUGUSTUS	exon	8560	8712	.	+	.	transcript_id "g2.t1"; gene_id "g2";
scaffold4700	AUGUSTUS	CDS	9057	9257	1	+	0	transcript_id "g2.t1"; gene_id "g2";
scaffold4700	AUGUSTUS	exon	9057	9268	.	+	.	transcript_id "g2.t1"; gene_id "g2";
scaffold4700	AUGUSTUS	stop_codon	9255	9257	.	+	0	transcript_id "g2.t1"; gene_id "g2";
scaffold4700	AUGUSTUS	exon	11951	12234	.	+	.	transcript_id "g2.t1"; gene_id "g2";
scaffold4700	AUGUSTUS	tts	12234	12234	.	+	.	transcript_id "g2.t1"; gene_id "g2";
# coding sequence = [atgccagagatgacggatgaggatgaggatgaggatgaggacgagcatgaggaagaggtcgagcatgagcatgaacatg
# aacatgaggacgagactgaggatgaggatgatcagaggagagaaacaagtacttcacctggcgcatttgagaagaatttttcggagatctactcgagc
# aacaattcctccctttcgagctctccaacttcagtcctccctgagataataaccaattcctcaaagaagaatgggaaggcttctatcacttcccctct
# tctcttatcactcaaggttcaacctgttggaaaccagaacccgattgaggtaagacgtctctcgttccacatgatccccaatgcaaatcaagattcag
# gctattcagtccagctaggaagcaacgacgatgaaaaaggatcaaatacagaagcaaatcaagattgtgaattgatggacttaccggagattctacta
# aacagcctggagaaagcatcggaaaatggtggcatattctggaccggtgcatcaaatggtcaagccgtcccagctcgcgttacatttgatgtgctctt
# acctccatcttcagtttctaggttgcaatcaaatgtaacagaacaatcatcagtaccaccttctccaaacattttatcaccaaaaatcatagaatctc
# aagtaccaacatcacctcagccagaacctcaacaagattcctcgtgtgagaacaacgagccagaaccagcatcgccaccagcccgtattacatcagga
# aacacagtaacacctccacctccacctccaccacttccaattacatcaaaaaatagagcagtgccttgtcctccgccgccacctcccaggaaatcaga
# gaatttacattcacctccacctccatgttcacctcacaaaggactaaagggtatggtaaccccacatccacttccaccaaaggcatcaaatagagcaa
# cgccaccaccccctccaccgacgccaatgggaaaggtagctgcacctccacctccaccaatgccaatgggaaagagagctgcaaacccaccatcgcca
# agatcagcaccacctccacccatgcaaacgaaaaagggaggggcacctccaccaccaccaccaactttcgcaggtgccaaaaatccacgactgaggaa
# agcagccactaaactgaaaagatcatcccaaatgggaaatctttatcgatcacttaaggggaaagttgaaggatctagtttaaatggtaagcaaaagg
# gaggcaagggaaactttaatgcctcaaaaggaggtaaaccaggaatggctgatgcattggctgagatgacaaagaggtcagcatatttccaacaaatt
# gaagaggatgtcaaaaatcatgcaaaactaatcaaggagatgaagaaggccattgcttctttcaatacatcagatatgtctgagctcattacattcca
# caattatgttgaatcccaccttgagaaactaacagatgaatctcaggtcctagcaagatttgaggattttccttgtaagaagttggaagcgttgagga
# cggcagcaactctctattccaaattagattcaatagtctcaactttacagaattggcaaccagcctcacctgttggccaacatattgccagagctgag
# aggtacttcaacaagataaaaggagatgtggacactctagaaaggactaaagatgaagaatccaagaaactaaaaacacataaaattcagtttgattt
# cggcgcccttgtacgcatcaaagaattgatggtggatgtttcctcaaactgtatggaacttgcactgaaggaaaagagagaagcaatggcggggggaa
# aagaaggagggggaccaacaaatgaagggaccaaaaaggaatcagccacacagctttggaaggcattccaatttgcattcagagtctatacttttgca
# ggtggacaagatgagagagcagagaagttaacgaaagaattggctgaagtgatcgagacagaccttcatcattag]
# protein sequence = [MPEMTDEDEDEDEDEHEEEVEHEHEHEHEDETEDEDDQRRETSTSPGAFEKNFSEIYSSNNSSLSSSPTSVLPEIITN
# SSKKNGKASITSPLLLSLKVQPVGNQNPIEVRRLSFHMIPNANQDSGYSVQLGSNDDEKGSNTEANQDCELMDLPEILLNSLEKASENGGIFWTGASN
# GQAVPARVTFDVLLPPSSVSRLQSNVTEQSSVPPSPNILSPKIIESQVPTSPQPEPQQDSSCENNEPEPASPPARITSGNTVTPPPPPPPLPITSKNR
# AVPCPPPPPPRKSENLHSPPPPCSPHKGLKGMVTPHPLPPKASNRATPPPPPPTPMGKVAAPPPPPMPMGKRAANPPSPRSAPPPPMQTKKGGAPPPP
# PPTFAGAKNPRLRKAATKLKRSSQMGNLYRSLKGKVEGSSLNGKQKGGKGNFNASKGGKPGMADALAEMTKRSAYFQQIEEDVKNHAKLIKEMKKAIA
# SFNTSDMSELITFHNYVESHLEKLTDESQVLARFEDFPCKKLEALRTAATLYSKLDSIVSTLQNWQPASPVGQHIARAERYFNKIKGDVDTLERTKDE
# ESKKLKTHKIQFDFGALVRIKELMVDVSSNCMELALKEKREAMAGGKEGGGPTNEGTKKESATQLWKAFQFAFRVYTFAGGQDERAEKLTKELAEVIE
# TDLHH]
# end gene g2
###
# start gene g3
scaffold4700	AUGUSTUS	gene	12255	20351	0.03	-	.	g3
scaffold4700	AUGUSTUS	transcript	12255	20351	0.03	-	.	g3.t1
scaffold4700	AUGUSTUS	tts	12255	12255	.	-	.	transcript_id "g3.t1"; gene_id "g3";
scaffold4700	AUGUSTUS	exon	12255	12400	.	-	.	transcript_id "g3.t1"; gene_id "g3";
scaffold4700	AUGUSTUS	stop_codon	12329	12331	.	-	0	transcript_id "g3.t1"; gene_id "g3";
scaffold4700	AUGUSTUS	intron	12401	12494	0.99	-	.	transcript_id "g3.t1"; gene_id "g3";
scaffold4700	AUGUSTUS	intron	12565	12671	1	-	.	transcript_id "g3.t1"; gene_id "g3";
scaffold4700	AUGUSTUS	intron	12764	13083	0.84	-	.	transcript_id "g3.t1"; gene_id "g3";
scaffold4700	AUGUSTUS	intron	13127	13222	0.85	-	.	transcript_id "g3.t1"; gene_id "g3";
scaffold4700	AUGUSTUS	intron	13270	13354	0.95	-	.	transcript_id "g3.t1"; gene_id "g3";
scaffold4700	AUGUSTUS	intron	13401	13487	1	-	.	transcript_id "g3.t1"; gene_id "g3";
scaffold4700	AUGUSTUS	intron	13547	13645	0.92	-	.	transcript_id "g3.t1"; gene_id "g3";
scaffold4700	AUGUSTUS	intron	13728	13912	1	-	.	transcript_id "g3.t1"; gene_id "g3";
scaffold4700	AUGUSTUS	intron	14047	14404	0.97	-	.	transcript_id "g3.t1"; gene_id "g3";
scaffold4700	AUGUSTUS	intron	14468	14572	0.97	-	.	transcript_id "g3.t1"; gene_id "g3";
scaffold4700	AUGUSTUS	intron	14693	14826	0.97	-	.	transcript_id "g3.t1"; gene_id "g3";
scaffold4700	AUGUSTUS	intron	14929	15168	0.98	-	.	transcript_id "g3.t1"; gene_id "g3";
scaffold4700	AUGUSTUS	intron	15256	15388	0.97	-	.	transcript_id "g3.t1"; gene_id "g3";
scaffold4700	AUGUSTUS	intron	15482	15922	1	-	.	transcript_id "g3.t1"; gene_id "g3";
scaffold4700	AUGUSTUS	intron	16001	16116	0.62	-	.	transcript_id "g3.t1"; gene_id "g3";
scaffold4700	AUGUSTUS	intron	16175	16367	0.39	-	.	transcript_id "g3.t1"; gene_id "g3";
scaffold4700	AUGUSTUS	intron	16406	16672	0.8	-	.	transcript_id "g3.t1"; gene_id "g3";
scaffold4700	AUGUSTUS	intron	16781	17602	0.97	-	.	transcript_id "g3.t1"; gene_id "g3";
scaffold4700	AUGUSTUS	intron	17666	17754	0.96	-	.	transcript_id "g3.t1"; gene_id "g3";
scaffold4700	AUGUSTUS	intron	17878	18041	0.93	-	.	transcript_id "g3.t1"; gene_id "g3";
scaffold4700	AUGUSTUS	intron	18165	20050	0.5	-	.	transcript_id "g3.t1"; gene_id "g3";
scaffold4700	AUGUSTUS	CDS	12329	12400	1	-	0	transcript_id "g3.t1"; gene_id "g3";
scaffold4700	AUGUSTUS	CDS	12495	12564	0.99	-	1	transcript_id "g3.t1"; gene_id "g3";
scaffold4700	AUGUSTUS	exon	12495	12564	.	-	.	transcript_id "g3.t1"; gene_id "g3";
scaffold4700	AUGUSTUS	CDS	12672	12763	1	-	0	transcript_id "g3.t1"; gene_id "g3";
scaffold4700	AUGUSTUS	exon	12672	12763	.	-	.	transcript_id "g3.t1"; gene_id "g3";
scaffold4700	AUGUSTUS	CDS	13084	13126	0.84	-	1	transcript_id "g3.t1"; gene_id "g3";
scaffold4700	AUGUSTUS	exon	13084	13126	.	-	.	transcript_id "g3.t1"; gene_id "g3";
scaffold4700	AUGUSTUS	CDS	13223	13269	0.87	-	0	transcript_id "g3.t1"; gene_id "g3";
scaffold4700	AUGUSTUS	exon	13223	13269	.	-	.	transcript_id "g3.t1"; gene_id "g3";
scaffold4700	AUGUSTUS	CDS	13355	13400	1	-	1	transcript_id "g3.t1"; gene_id "g3";
scaffold4700	AUGUSTUS	exon	13355	13400	.	-	.	transcript_id "g3.t1"; gene_id "g3";
scaffold4700	AUGUSTUS	CDS	13488	13546	1	-	0	transcript_id "g3.t1"; gene_id "g3";
scaffold4700	AUGUSTUS	exon	13488	13546	.	-	.	transcript_id "g3.t1"; gene_id "g3";
scaffold4700	AUGUSTUS	CDS	13646	13727	0.92	-	1	transcript_id "g3.t1"; gene_id "g3";
scaffold4700	AUGUSTUS	exon	13646	13727	.	-	.	transcript_id "g3.t1"; gene_id "g3";
scaffold4700	AUGUSTUS	CDS	13913	14046	1	-	0	transcript_id "g3.t1"; gene_id "g3";
scaffold4700	AUGUSTUS	exon	13913	14046	.	-	.	transcript_id "g3.t1"; gene_id "g3";
scaffold4700	AUGUSTUS	CDS	14405	14467	0.97	-	0	transcript_id "g3.t1"; gene_id "g3";
scaffold4700	AUGUSTUS	exon	14405	14467	.	-	.	transcript_id "g3.t1"; gene_id "g3";
scaffold4700	AUGUSTUS	CDS	14573	14692	0.97	-	0	transcript_id "g3.t1"; gene_id "g3";
scaffold4700	AUGUSTUS	exon	14573	14692	.	-	.	transcript_id "g3.t1"; gene_id "g3";
scaffold4700	AUGUSTUS	CDS	14827	14928	1	-	0	transcript_id "g3.t1"; gene_id "g3";
scaffold4700	AUGUSTUS	exon	14827	14928	.	-	.	transcript_id "g3.t1"; gene_id "g3";
scaffold4700	AUGUSTUS	CDS	15169	15255	0.98	-	0	transcript_id "g3.t1"; gene_id "g3";
scaffold4700	AUGUSTUS	exon	15169	15255	.	-	.	transcript_id "g3.t1"; gene_id "g3";
scaffold4700	AUGUSTUS	CDS	15389	15481	0.97	-	0	transcript_id "g3.t1"; gene_id "g3";
scaffold4700	AUGUSTUS	exon	15389	15481	.	-	.	transcript_id "g3.t1"; gene_id "g3";
scaffold4700	AUGUSTUS	CDS	15923	16000	0.98	-	0	transcript_id "g3.t1"; gene_id "g3";
scaffold4700	AUGUSTUS	exon	15923	16000	.	-	.	transcript_id "g3.t1"; gene_id "g3";
scaffold4700	AUGUSTUS	CDS	16117	16174	0.47	-	1	transcript_id "g3.t1"; gene_id "g3";
scaffold4700	AUGUSTUS	exon	16117	16174	.	-	.	transcript_id "g3.t1"; gene_id "g3";
scaffold4700	AUGUSTUS	CDS	16368	16405	0.44	-	0	transcript_id "g3.t1"; gene_id "g3";
scaffold4700	AUGUSTUS	exon	16368	16405	.	-	.	transcript_id "g3.t1"; gene_id "g3";
scaffold4700	AUGUSTUS	CDS	16673	16780	0.83	-	0	transcript_id "g3.t1"; gene_id "g3";
scaffold4700	AUGUSTUS	exon	16673	16780	.	-	.	transcript_id "g3.t1"; gene_id "g3";
scaffold4700	AUGUSTUS	CDS	17603	17665	0.95	-	0	transcript_id "g3.t1"; gene_id "g3";
scaffold4700	AUGUSTUS	exon	17603	17665	.	-	.	transcript_id "g3.t1"; gene_id "g3";
scaffold4700	AUGUSTUS	CDS	17755	17877	0.94	-	0	transcript_id "g3.t1"; gene_id "g3";
scaffold4700	AUGUSTUS	exon	17755	17877	.	-	.	transcript_id "g3.t1"; gene_id "g3";
scaffold4700	AUGUSTUS	CDS	18042	18164	0.98	-	0	transcript_id "g3.t1"; gene_id "g3";
scaffold4700	AUGUSTUS	exon	18042	18164	.	-	.	transcript_id "g3.t1"; gene_id "g3";
scaffold4700	AUGUSTUS	CDS	20051	20287	0.71	-	0	transcript_id "g3.t1"; gene_id "g3";
scaffold4700	AUGUSTUS	exon	20051	20351	.	-	.	transcript_id "g3.t1"; gene_id "g3";
scaffold4700	AUGUSTUS	start_codon	20285	20287	.	-	0	transcript_id "g3.t1"; gene_id "g3";
scaffold4700	AUGUSTUS	tss	20351	20351	.	-	.	transcript_id "g3.t1"; gene_id "g3";
# coding sequence = [atgagggttgaggtaccaaacaccgtcggctatgctaacggagatttgaaatccaaaaacactgatgctaacgccggct
# ctaggaaatcaaaggcgaacgagcggggccgtaggcggcggaagcagaagaaaaacaataaggtaccgtctggtagagtagatagtgacacagccgct
# gccaacgaagataatggcggtgttggtgatactgataaggagaattccgatctgcagaagtccctggtggagcaagttgaagtggaatatgttccaga
# gaaggcagaattagatggcgagttggatgaagaattcaggaaggtttttgaaaaattcagttttacagctgttactggttctgaggagaatgataaaa
# aggacgagactgccgccgatgctgccttaaagaaaaaggatgattcagattcggaggaagagcaggatgctcaaccaagggagaagggtatttctaac
# aaaaagaaaaagcttcagcgtaggatgaacattgcagaattgaaacaaatctgcacgagacctgatgtagttgaggtatgggatgctactgctgcaga
# ccctaagctattggtatatctaaaatcttaccgaaatactgttcctgtcccacgacactggagtcaaaaacgaaaatttttgcaggagggtggccttg
# acattggtggagcctcaacatgtagaattctaattatttcagttgtctttgcattattcatgcttgaagtaactaatctattggggaagcgtggtatc
# gagaaacagccatttcaactgcctgactttatagctgcgaccggaattgagaaaattagacaagcttacattgaaaaggaggacagtaagaagcttaa
# acaaaagcagcgggaacggatgcagccaaaaatgggaaagatggatattgattatcaggttctccatgatgcctttttcaagtaccagactaaaccaa
# agttgagtagccatggggatctgtattacgaaggaaaagagttcgaggtgaagttgagggagatgaaacctgggagtttgtctcatgaactgaaagag
# gctcttggtatgcccgaaggcgctcctcctccttggcttattaatatgcagagatatggtcctcctccctcatatcctcaattgaagattcccggtct
# caatgctcctattccactaggagccaagtttggctatcagcctggaggttggggtaaaccacctgttgatgaatatgggcgccctttatatggagatg
# tctttggtgtggtgcaaccagaccatcctaattatgaggatgaacccgttgataagactaagcattggggtgacttggaggaagaggaagaagaggag
# gaagaggaagtggaagaagagatggaggaagatgagctggaagatggtattcagtctgtggacagtctttcaagtactccaactggagttgagactcc
# tgatgttattgaccttcggaagcagcagaggaaggagcctgagaagcctctctaccaagtgcttgaagagaaagaagaaaagatagctccaggaactc
# ttcttggaacaactcatacgtatatgattaacactggcactcaagacaagactgctgccaaaaggaaagcaatgacacattgtgattgttctgttgtt
# atccttcatgtgaagatggattattctcttcctattgatgggattatcgaaaccccggtcgatctgcttaaaggtcagaaatcagatagagttgatgt
# tactttggcacccgaagaattggaactgatggacaatgtcctgccagccaaatatgaggaagctagagaggaagagaagttgcgttctcagagagagg
# atttcagtgacatggtagccgagaatgagaggaagaagaaacgcaaattgcaggaaaaagatggtaagtcgaagaagaaagatttcaagttttga]
# protein sequence = [MRVEVPNTVGYANGDLKSKNTDANAGSRKSKANERGRRRRKQKKNNKVPSGRVDSDTAAANEDNGGVGDTDKENSDLQ
# KSLVEQVEVEYVPEKAELDGELDEEFRKVFEKFSFTAVTGSEENDKKDETAADAALKKKDDSDSEEEQDAQPREKGISNKKKKLQRRMNIAELKQICT
# RPDVVEVWDATAADPKLLVYLKSYRNTVPVPRHWSQKRKFLQEGGLDIGGASTCRILIISVVFALFMLEVTNLLGKRGIEKQPFQLPDFIAATGIEKI
# RQAYIEKEDSKKLKQKQRERMQPKMGKMDIDYQVLHDAFFKYQTKPKLSSHGDLYYEGKEFEVKLREMKPGSLSHELKEALGMPEGAPPPWLINMQRY
# GPPPSYPQLKIPGLNAPIPLGAKFGYQPGGWGKPPVDEYGRPLYGDVFGVVQPDHPNYEDEPVDKTKHWGDLEEEEEEEEEEVEEEMEEDELEDGIQS
# VDSLSSTPTGVETPDVIDLRKQQRKEPEKPLYQVLEEKEEKIAPGTLLGTTHTYMINTGTQDKTAAKRKAMTHCDCSVVILHVKMDYSLPIDGIIETP
# VDLLKGQKSDRVDVTLAPEELELMDNVLPAKYEEAREEEKLRSQREDFSDMVAENERKKKRKLQEKDGKSKKKDFKF]
# end gene g3
###
# command line:
# augustus --codingseq=1 --proteinprofile=/home/pgsb/tetiana.nosenko/lineages/embryophyta_odb9/prfl/EOG09360WK5.prfl --predictionStart=0 --predictionEnd=20709 --species=arabidopsis ./tmp/scaffold4700Schil_BUSCO_geno_206160443_.temp
```
