## Supplementary material for "The *de novo* reference genome and transcriptome assemblies of the wild tomato species *Solanum chilense*": EOG09360WSA.out.1

```
# Please cite: Mario Stanke, Mark Diekhans, Robert Baertsch, David Haussler (2008),
# Using native and syntenically mapped cDNA alignments to improve de novo gene finding
# Bioinformatics 24: 637-644, doi 10.1093/bioinformatics/btn013
# No extrinsic information on sequences given.
# Using protein profile unknown
# --[0..16]--> unknown_A (29) <--[0..3]--> unknown_B (40) <--[0..209]--
# arabidopsis version. Using default transition matrix.
# We have hints for 0 sequences and for 0 of the sequences in the input set.
#
# ----- prediction on sequence number 1 (length = 36828, name = scaffold1980) -----
#
# Constraints/Hints:
# (none)
# Predicted genes for sequence number 1 on both strands
# start gene g1
scaffold1980	AUGUSTUS	gene	31965	33075	0.51	-	.	g1
scaffold1980	AUGUSTUS	transcript	31965	33075	0.51	-	.	g1.t1
scaffold1980	AUGUSTUS	tts	31965	31965	.	-	.	transcript_id "g1.t1"; gene_id "g1";
scaffold1980	AUGUSTUS	exon	31965	32790	.	-	.	transcript_id "g1.t1"; gene_id "g1";
scaffold1980	AUGUSTUS	stop_codon	32659	32661	.	-	0	transcript_id "g1.t1"; gene_id "g1";
scaffold1980	AUGUSTUS	intron	32791	32905	0.95	-	.	transcript_id "g1.t1"; gene_id "g1";
scaffold1980	AUGUSTUS	CDS	32659	32790	0.86	-	0	transcript_id "g1.t1"; gene_id "g1";
scaffold1980	AUGUSTUS	CDS	32906	33043	0.98	-	0	transcript_id "g1.t1"; gene_id "g1";
scaffold1980	AUGUSTUS	exon	32906	33075	.	-	.	transcript_id "g1.t1"; gene_id "g1";
scaffold1980	AUGUSTUS	start_codon	33041	33043	.	-	0	transcript_id "g1.t1"; gene_id "g1";
scaffold1980	AUGUSTUS	tss	33075	33075	.	-	.	transcript_id "g1.t1"; gene_id "g1";
# coding sequence = [atggcgtcatggggttcatcttcttgtctccaaaattacagcttaaccaaaaacccattttccgaaacagtgaaatttt
# cagaaagaacttcaattttaacaattgttgctcagaaaaaagccaagaaagttcgaaagataatactgaaagaggatatttcacagttgggtaaaaag
# ggagaccttttggatgttaaagctggattctttaggaattatttgttaccattgggcaaagctcaaattgtgacagctgcacttatcaagtaa]
# protein sequence = [MASWGSSSCLQNYSLTKNPFSETVKFSERTSILTIVAQKKAKKVRKIILKEDISQLGKKGDLLDVKAGFFRNYLLPLG
# KAQIVTAALIK]
# end gene g1
###
# start gene g2
scaffold1980	AUGUSTUS	gene	41170	42974	0.11	+	.	g2
scaffold1980	AUGUSTUS	transcript	41170	42974	0.11	+	.	g2.t1
scaffold1980	AUGUSTUS	tss	41170	41170	.	+	.	transcript_id "g2.t1"; gene_id "g2";
scaffold1980	AUGUSTUS	exon	41170	41990	.	+	.	transcript_id "g2.t1"; gene_id "g2";
scaffold1980	AUGUSTUS	start_codon	41722	41724	.	+	0	transcript_id "g2.t1"; gene_id "g2";
scaffold1980	AUGUSTUS	intron	41991	42311	0.53	+	.	transcript_id "g2.t1"; gene_id "g2";
scaffold1980	AUGUSTUS	CDS	41722	41990	0.74	+	0	transcript_id "g2.t1"; gene_id "g2";
scaffold1980	AUGUSTUS	CDS	42312	42696	0.47	+	1	transcript_id "g2.t1"; gene_id "g2";
scaffold1980	AUGUSTUS	exon	42312	42974	.	+	.	transcript_id "g2.t1"; gene_id "g2";
scaffold1980	AUGUSTUS	stop_codon	42694	42696	.	+	0	transcript_id "g2.t1"; gene_id "g2";
scaffold1980	AUGUSTUS	tts	42974	42974	.	+	.	transcript_id "g2.t1"; gene_id "g2";
# coding sequence = [atgttcattactcctgataatcaaacgattattcaccctcctcctgagtcaatatctatgatcatcgcgaatatgggaa
# ctttgatccaagaaatcatcacaacttcttcttccctcatgttttcttgccaaaagattgtcctcgactctacctcactcagtcaaaattcaagtaga
# tatcgcgaaccatctcaaaatgatgttggtcaaggtcaaggtcaaggtcagggtcagggtcaagttgatcatttgctacaagattatgattgtgctgc
# attgagtaatcctatgaagagaatcaacgatttaacgagtgatggatcgttgaaatcaagtagtaacacgattaaatactcgtgtcctcaagaaggtt
# gtaggtggaacaagaagcacgcgaagtttcaaccattgaaatcaatggtgtgtgtgaagaatcattacaagagaagccattgtcctaaaatgtatgtg
# tgtaagagatgcaacaagaagagtttttctgtgttgtctgatcttagaactcatgagaaacattgtggtgatttgaaatggcaatgttcatgtggtac
# tactttttcaagaaaagataagcttatggggcatgtttctttatttgttggacacactccacttataaaacaaagtgcaagatag]
# protein sequence = [MFITPDNQTIIHPPPESISMIIANMGTLIQEIITTSSSLMFSCQKIVLDSTSLSQNSSRYREPSQNDVGQGQGQGQGQ
# GQVDHLLQDYDCAALSNPMKRINDLTSDGSLKSSSNTIKYSCPQEGCRWNKKHAKFQPLKSMVCVKNHYKRSHCPKMYVCKRCNKKSFSVLSDLRTHE
# KHCGDLKWQCSCGTTFSRKDKLMGHVSLFVGHTPLIKQSAR]
# end gene g2
###
# start gene g3
scaffold1980	AUGUSTUS	gene	43900	44502	0.31	+	.	g3
scaffold1980	AUGUSTUS	transcript	43900	44502	0.31	+	.	g3.t1
scaffold1980	AUGUSTUS	tss	43900	43900	.	+	.	transcript_id "g3.t1"; gene_id "g3";
scaffold1980	AUGUSTUS	exon	43900	44502	.	+	.	transcript_id "g3.t1"; gene_id "g3";
scaffold1980	AUGUSTUS	start_codon	43980	43982	.	+	0	transcript_id "g3.t1"; gene_id "g3";
scaffold1980	AUGUSTUS	CDS	43980	44402	0.96	+	0	transcript_id "g3.t1"; gene_id "g3";
scaffold1980	AUGUSTUS	stop_codon	44400	44402	.	+	0	transcript_id "g3.t1"; gene_id "g3";
scaffold1980	AUGUSTUS	tts	44502	44502	.	+	.	transcript_id "g3.t1"; gene_id "g3";
# coding sequence = [atggcacccaaagcagagaaaaagccagcagagaagaagccaactgaggagaaaaaggctgaaaaaaccccaaaagcag
# ggaagaaattaccaaaagaatcaggttcttctggtgctgataagaagaagaagaaatctaagaagagtattgaaacctacaagatctatatcttcaag
# gttctgaaacaagttcacccagatattggtatctcaagcaaatctatggggattatgaacagtttcatcaatgatatatttgagaaacttgctcagga
# gtcatcaagattggctaggattaacaagaagcctacaattacttcaagggaaattcagactgctgttaggcttgttttgcctggtgagttggctaaac
# atgctgtttctgaaggaacaaaagctgttactaagtttactagttcttag]
# protein sequence = [MAPKAEKKPAEKKPTEEKKAEKTPKAGKKLPKESGSSGADKKKKKSKKSIETYKIYIFKVLKQVHPDIGISSKSMGIM
# NSFINDIFEKLAQESSRLARINKKPTITSREIQTAVRLVLPGELAKHAVSEGTKAVTKFTSS]
# end gene g3
###
# start gene g4
scaffold1980	AUGUSTUS	gene	44569	48885	0.03	-	.	g4
scaffold1980	AUGUSTUS	transcript	44569	48885	0.03	-	.	g4.t1
scaffold1980	AUGUSTUS	tts	44569	44569	.	-	.	transcript_id "g4.t1"; gene_id "g4";
scaffold1980	AUGUSTUS	exon	44569	44866	.	-	.	transcript_id "g4.t1"; gene_id "g4";
scaffold1980	AUGUSTUS	stop_codon	44612	44614	.	-	0	transcript_id "g4.t1"; gene_id "g4";
scaffold1980	AUGUSTUS	intron	44867	45042	0.97	-	.	transcript_id "g4.t1"; gene_id "g4";
scaffold1980	AUGUSTUS	intron	45322	45392	0.99	-	.	transcript_id "g4.t1"; gene_id "g4";
scaffold1980	AUGUSTUS	intron	45553	45917	0.87	-	.	transcript_id "g4.t1"; gene_id "g4";
scaffold1980	AUGUSTUS	intron	46055	46157	0.95	-	.	transcript_id "g4.t1"; gene_id "g4";
scaffold1980	AUGUSTUS	intron	46226	46315	0.41	-	.	transcript_id "g4.t1"; gene_id "g4";
scaffold1980	AUGUSTUS	intron	46375	46495	0.51	-	.	transcript_id "g4.t1"; gene_id "g4";
scaffold1980	AUGUSTUS	intron	46633	46735	0.94	-	.	transcript_id "g4.t1"; gene_id "g4";
scaffold1980	AUGUSTUS	intron	46804	46864	0.75	-	.	transcript_id "g4.t1"; gene_id "g4";
scaffold1980	AUGUSTUS	intron	46935	47564	0.69	-	.	transcript_id "g4.t1"; gene_id "g4";
scaffold1980	AUGUSTUS	intron	47692	48020	1	-	.	transcript_id "g4.t1"; gene_id "g4";
scaffold1980	AUGUSTUS	intron	48257	48346	0.98	-	.	transcript_id "g4.t1"; gene_id "g4";
scaffold1980	AUGUSTUS	CDS	44612	44866	0.97	-	0	transcript_id "g4.t1"; gene_id "g4";
scaffold1980	AUGUSTUS	CDS	45043	45321	0.99	-	0	transcript_id "g4.t1"; gene_id "g4";
scaffold1980	AUGUSTUS	exon	45043	45321	.	-	.	transcript_id "g4.t1"; gene_id "g4";
scaffold1980	AUGUSTUS	CDS	45393	45552	1	-	1	transcript_id "g4.t1"; gene_id "g4";
scaffold1980	AUGUSTUS	exon	45393	45552	.	-	.	transcript_id "g4.t1"; gene_id "g4";
scaffold1980	AUGUSTUS	CDS	45918	46054	1	-	0	transcript_id "g4.t1"; gene_id "g4";
scaffold1980	AUGUSTUS	exon	45918	46054	.	-	.	transcript_id "g4.t1"; gene_id "g4";
scaffold1980	AUGUSTUS	CDS	46158	46225	0.71	-	2	transcript_id "g4.t1"; gene_id "g4";
scaffold1980	AUGUSTUS	exon	46158	46225	.	-	.	transcript_id "g4.t1"; gene_id "g4";
scaffold1980	AUGUSTUS	CDS	46316	46374	0.38	-	1	transcript_id "g4.t1"; gene_id "g4";
scaffold1980	AUGUSTUS	exon	46316	46374	.	-	.	transcript_id "g4.t1"; gene_id "g4";
scaffold1980	AUGUSTUS	CDS	46496	46632	0.72	-	0	transcript_id "g4.t1"; gene_id "g4";
scaffold1980	AUGUSTUS	exon	46496	46632	.	-	.	transcript_id "g4.t1"; gene_id "g4";
scaffold1980	AUGUSTUS	CDS	46736	46803	0.76	-	2	transcript_id "g4.t1"; gene_id "g4";
scaffold1980	AUGUSTUS	exon	46736	46803	.	-	.	transcript_id "g4.t1"; gene_id "g4";
scaffold1980	AUGUSTUS	CDS	46865	46934	0.69	-	0	transcript_id "g4.t1"; gene_id "g4";
scaffold1980	AUGUSTUS	exon	46865	46934	.	-	.	transcript_id "g4.t1"; gene_id "g4";
scaffold1980	AUGUSTUS	CDS	47565	47691	1	-	1	transcript_id "g4.t1"; gene_id "g4";
scaffold1980	AUGUSTUS	exon	47565	47691	.	-	.	transcript_id "g4.t1"; gene_id "g4";
scaffold1980	AUGUSTUS	CDS	48021	48256	1	-	0	transcript_id "g4.t1"; gene_id "g4";
scaffold1980	AUGUSTUS	exon	48021	48256	.	-	.	transcript_id "g4.t1"; gene_id "g4";
scaffold1980	AUGUSTUS	CDS	48347	48766	0.98	-	0	transcript_id "g4.t1"; gene_id "g4";
scaffold1980	AUGUSTUS	exon	48347	48885	.	-	.	transcript_id "g4.t1"; gene_id "g4";
scaffold1980	AUGUSTUS	start_codon	48764	48766	.	-	0	transcript_id "g4.t1"; gene_id "g4";
scaffold1980	AUGUSTUS	tss	48885	48885	.	-	.	transcript_id "g4.t1"; gene_id "g4";
# coding sequence = [atggtttcttctctgttactaccaactcctcaaattctttcaatttcatcttccttacactcttcactacctctcaaac
# ctcataattttcttcaaattagaaggggaaaaaacaggctaatttcatctcctcttagagtagctgcacctccaacaacaacaacagctactgaagaa
# gaagagaagctagattcaaaatctagtgatatagaagatacagaaaatgatgaacaagattcgtcgtcgaaattctcttggagagatcattggtaccc
# agtttcattagttgaagatctcgacccgagtttacccacaccgtttcagctactgaatcgtgatatagttatctggtttgataaatctggatctcagt
# gggttgctttagatgacaaatgccctcatcgtcttgctcctttatctgaagggagattagatgaaaatggtgatttgcagtgttcatatcatggatgg
# tcatttaatggatgtggttcttgtacaaggatacctcaagctgcatctcaaggacctgaagctaaagcttttcagtctccaagagcttgtgctactag
# atttcctactatggtttctcaaggattactctttgtttggcctgatgaaaatggatgggagagagctcaggcaacaaagccccccatgttgcctgaag
# attttgataagcctgagtttgcaacagtgacaattcagcgtgatctgttttatggctatgacactctcatggagaacgtctctgatccttctcacatt
# gattttgcacaccacaaggatgttgtttcatattcagctgacaggatttggctctctggagtctggatactgaacagcgtgccagacgaaagctctga
# agtagagctttcatcttttcagtcgctaaacgactttattattagcaaagggcttcaggttactggaaggcgagacagagcaaagcccttgccattta
# agatggaggcatctggaccttggggttttgctggtgcgaacaatgataaaccaaaaattactgcaaaatttgtcgcaccttgttactcaatgaataaa
# gtctgttatctgctaacaaaacgagacattagtagcattatgtatctatactcttatgaaagctctgaagtagagctttcatcttttcagtcgctaaa
# cgactttattattagcaaagggcttcaggttactggaaggcgagacagagcaaagcccttgccatttaagatggaggcatctggaccttggggttttg
# ctggtgcgaacaatgataaaccaaaaattactgcaaaatttgtcgcaccttgttactcaatgaataaaatagagatcgacacaaagcttccaatcgtg
# ggtgatcagaagtgggtgatatggatttgttcctttaatgtacctatggcaccaggaaagacccggtcaattgtttgcagtgctcgaaacttcttcca
# gtttacggtgcctgggcctgcttggtggcaggtttttccaagatggcaagaacactggacttcaaataaggtgtatgacggtgatatgattgttcttc
# aaggtcaagaaaaagtctttctttcaaagtcgaaggaaaatggtactgatgtcaacaaagagtacacaaaactcacatttacacctactcaagctgat
# cgtttcgtcttggcattccgaaattggcttagacggcatggcaatagtcaacctgaatggtttggtagcacagacaaccaaccactgccatctactgt
# cttatccaaacgccagatgatggacagattcgaacaacatacactcaaatgttcatcttgcaaaaaggcttactacacattcgagaagttacaaaagt
# tactgattggctcagtagtggtatgctgtgcatctgcaggcatccctgcagatgttaacctacgaattatattgggttcattagcaattataagtgct
# gggttagcatacattctacacgaattagagaaaaatttcatctttgttgattatgtacatgctgaaattgactaa]
# protein sequence = [MVSSLLLPTPQILSISSSLHSSLPLKPHNFLQIRRGKNRLISSPLRVAAPPTTTTATEEEEKLDSKSSDIEDTENDEQ
# DSSSKFSWRDHWYPVSLVEDLDPSLPTPFQLLNRDIVIWFDKSGSQWVALDDKCPHRLAPLSEGRLDENGDLQCSYHGWSFNGCGSCTRIPQAASQGP
# EAKAFQSPRACATRFPTMVSQGLLFVWPDENGWERAQATKPPMLPEDFDKPEFATVTIQRDLFYGYDTLMENVSDPSHIDFAHHKDVVSYSADRIWLS
# GVWILNSVPDESSEVELSSFQSLNDFIISKGLQVTGRRDRAKPLPFKMEASGPWGFAGANNDKPKITAKFVAPCYSMNKVCYLLTKRDISSIMYLYSY
# ESSEVELSSFQSLNDFIISKGLQVTGRRDRAKPLPFKMEASGPWGFAGANNDKPKITAKFVAPCYSMNKIEIDTKLPIVGDQKWVIWICSFNVPMAPG
# KTRSIVCSARNFFQFTVPGPAWWQVFPRWQEHWTSNKVYDGDMIVLQGQEKVFLSKSKENGTDVNKEYTKLTFTPTQADRFVLAFRNWLRRHGNSQPE
# WFGSTDNQPLPSTVLSKRQMMDRFEQHTLKCSSCKKAYYTFEKLQKLLIGSVVVCCASAGIPADVNLRIILGSLAIISAGLAYILHELEKNFIFVDYV
# HAEID]
# end gene g4
###
# start gene g5
scaffold1980	AUGUSTUS	gene	49944	50865	0.17	-	.	g5
scaffold1980	AUGUSTUS	transcript	49944	50865	0.17	-	.	g5.t1
scaffold1980	AUGUSTUS	tts	49944	49944	.	-	.	transcript_id "g5.t1"; gene_id "g5";
scaffold1980	AUGUSTUS	exon	49944	50353	.	-	.	transcript_id "g5.t1"; gene_id "g5";
scaffold1980	AUGUSTUS	stop_codon	50218	50220	.	-	0	transcript_id "g5.t1"; gene_id "g5";
scaffold1980	AUGUSTUS	intron	50354	50432	0.97	-	.	transcript_id "g5.t1"; gene_id "g5";
scaffold1980	AUGUSTUS	CDS	50218	50353	0.97	-	1	transcript_id "g5.t1"; gene_id "g5";
scaffold1980	AUGUSTUS	CDS	50433	50515	0.99	-	0	transcript_id "g5.t1"; gene_id "g5";
scaffold1980	AUGUSTUS	exon	50433	50552	.	-	.	transcript_id "g5.t1"; gene_id "g5";
scaffold1980	AUGUSTUS	start_codon	50513	50515	.	-	0	transcript_id "g5.t1"; gene_id "g5";
scaffold1980	AUGUSTUS	exon	50672	50865	.	-	.	transcript_id "g5.t1"; gene_id "g5";
scaffold1980	AUGUSTUS	tss	50865	50865	.	-	.	transcript_id "g5.t1"; gene_id "g5";
scaffold1980	AUGUSTUS	protein_match	50221	50340	9.07	-	0	target "unknown_B[1..40]"; target_start 32; transcript_id "g5.t1"; gene_id "g5";
scaffold1980	AUGUSTUS	protein_match	50350	50353	3.58	-	1	target "unknown_A[28..29]"; target_start 0; transcript_id "g5.t1"; gene_id "g5";
scaffold1980	AUGUSTUS	protein_match	50433	50515	7.75	-	0	target "unknown_A[1..28]"; target_start 0; transcript_id "g5.t1"; gene_id "g5";
# coding sequence = [atgtctcggaaacgcaatgtcattgttgccacaggcttgctagtctttgcatctgctggcttatcctttccgttttaca
# tggcgtcaagatcatcaagggcaactccagtcattgattcatcaaagccattgccaccccaggcgacatttcgtggcccttacatcaacacaggatcg
# cgtgatattggacctgatcatcaaacataccctaagaaataa]
# protein sequence = [MSRKRNVIVATGLLVFASAGLSFPFYMASRSSRATPVIDSSKPLPPQATFRGPYINTGSRDIGPDHQTYPKK]
# sequence of block unknown_B    32 [RATPVIDSSKPLPPQATFRGPYINTGSRDIGPDHQTYPKK] 72
# sequence of block unknown_A     0 [MSRKRNVIVATGLLVFASAGLSFPFYMAS] 29
# end gene g5
###
# start gene g6
scaffold1980	AUGUSTUS	gene	57580	58422	0.16	+	.	g6
scaffold1980	AUGUSTUS	transcript	57580	58422	0.16	+	.	g6.t1
scaffold1980	AUGUSTUS	tss	57580	57580	.	+	.	transcript_id "g6.t1"; gene_id "g6";
scaffold1980	AUGUSTUS	exon	57580	58422	.	+	.	transcript_id "g6.t1"; gene_id "g6";
scaffold1980	AUGUSTUS	start_codon	57610	57612	.	+	0	transcript_id "g6.t1"; gene_id "g6";
scaffold1980	AUGUSTUS	CDS	57610	58266	0.99	+	0	transcript_id "g6.t1"; gene_id "g6";
scaffold1980	AUGUSTUS	stop_codon	58264	58266	.	+	0	transcript_id "g6.t1"; gene_id "g6";
scaffold1980	AUGUSTUS	tts	58422	58422	.	+	.	transcript_id "g6.t1"; gene_id "g6";
# coding sequence = [atgacccactcacgctctcgggaaaaatctaccgccgccgtaaaccaccgtacgaactcccccaaatcaccggaaaatt
# caacgcttccaccgatcaccaaaacaatcacaaaatctgcagaaagtcacagactcttcaccctaagcgacgaaatcgcactcctcaaaaccctatca
# caatccccaaacagcaacgaactccgtaccggaaacttcaccgatgcgcaaatcgcgaataagctgaagaaactgaaagagaagtaccacaagttcgc
# tagatccaaatcccaaatcaaaactccacacgacggcgagatttacgaaattgggcgaaagatttggggtcgaaatgcagctaagggaaaggagttat
# tagtagtagtagaagaagaagatgatgctgaagatgatgctgaagatgtgaatttggatgatttttcttttttggtaaatgaaatgacaatggtgttt
# cagaggaatgagtattgtaaacaagggttaaggaaattggggaagaagaaattgatggagatgaatgagaaatggatggagctgaaattgaaagaatc
# tgagcttatgatgaataaaactcagctgtatcatgaaaatctgaaagttgttgttgaaggttcaaagggttctaacagtagcaattga]
# protein sequence = [MTHSRSREKSTAAVNHRTNSPKSPENSTLPPITKTITKSAESHRLFTLSDEIALLKTLSQSPNSNELRTGNFTDAQIA
# NKLKKLKEKYHKFARSKSQIKTPHDGEIYEIGRKIWGRNAAKGKELLVVVEEEDDAEDDAEDVNLDDFSFLVNEMTMVFQRNEYCKQGLRKLGKKKLM
# EMNEKWMELKLKESELMMNKTQLYHENLKVVVEGSKGSNSSN]
# end gene g6
###
# start gene g7
scaffold1980	AUGUSTUS	gene	61715	64825	0.05	-	.	g7
scaffold1980	AUGUSTUS	transcript	61715	64825	0.05	-	.	g7.t1
scaffold1980	AUGUSTUS	tts	61715	61715	.	-	.	transcript_id "g7.t1"; gene_id "g7";
scaffold1980	AUGUSTUS	exon	61715	62738	.	-	.	transcript_id "g7.t1"; gene_id "g7";
scaffold1980	AUGUSTUS	stop_codon	62586	62588	.	-	0	transcript_id "g7.t1"; gene_id "g7";
scaffold1980	AUGUSTUS	intron	62739	64071	0.81	-	.	transcript_id "g7.t1"; gene_id "g7";
scaffold1980	AUGUSTUS	intron	64133	64233	1	-	.	transcript_id "g7.t1"; gene_id "g7";
scaffold1980	AUGUSTUS	CDS	62586	62738	0.99	-	0	transcript_id "g7.t1"; gene_id "g7";
scaffold1980	AUGUSTUS	CDS	64072	64132	1	-	1	transcript_id "g7.t1"; gene_id "g7";
scaffold1980	AUGUSTUS	exon	64072	64132	.	-	.	transcript_id "g7.t1"; gene_id "g7";
scaffold1980	AUGUSTUS	CDS	64234	64286	1	-	0	transcript_id "g7.t1"; gene_id "g7";
scaffold1980	AUGUSTUS	exon	64234	64304	.	-	.	transcript_id "g7.t1"; gene_id "g7";
scaffold1980	AUGUSTUS	start_codon	64284	64286	.	-	0	transcript_id "g7.t1"; gene_id "g7";
scaffold1980	AUGUSTUS	exon	64772	64825	.	-	.	transcript_id "g7.t1"; gene_id "g7";
scaffold1980	AUGUSTUS	tss	64825	64825	.	-	.	transcript_id "g7.t1"; gene_id "g7";
# coding sequence = [atggggcagatccagtattctgagaagtattttgatgatacctatgagtacaggcatgttgttcttcctcctgatgtag
# cgaaattgcttcctaagaatcgtcttctatctgaaaatgagtggagggcaattggagttcagcagagcagaggatgggttcactatgctattcatcga
# ccagagccccatatcatgctcttcaggaggccactgaactatcagcagcaacaagagaaccagactcagcaagttctgcttgccaagtga]
# protein sequence = [MGQIQYSEKYFDDTYEYRHVVLPPDVAKLLPKNRLLSENEWRAIGVQQSRGWVHYAIHRPEPHIMLFRRPLNYQQQQE
# NQTQQVLLAK]
# end gene g7
###
# start gene g8
scaffold1980	AUGUSTUS	gene	65159	68792	0.09	-	.	g8
scaffold1980	AUGUSTUS	transcript	65159	68792	0.09	-	.	g8.t1
scaffold1980	AUGUSTUS	tts	65159	65159	.	-	.	transcript_id "g8.t1"; gene_id "g8";
scaffold1980	AUGUSTUS	exon	65159	66135	.	-	.	transcript_id "g8.t1"; gene_id "g8";
scaffold1980	AUGUSTUS	stop_codon	66049	66051	.	-	0	transcript_id "g8.t1"; gene_id "g8";
scaffold1980	AUGUSTUS	intron	66136	66227	1	-	.	transcript_id "g8.t1"; gene_id "g8";
scaffold1980	AUGUSTUS	intron	66369	66480	0.99	-	.	transcript_id "g8.t1"; gene_id "g8";
scaffold1980	AUGUSTUS	intron	66575	66651	0.96	-	.	transcript_id "g8.t1"; gene_id "g8";
scaffold1980	AUGUSTUS	intron	66709	66816	0.88	-	.	transcript_id "g8.t1"; gene_id "g8";
scaffold1980	AUGUSTUS	intron	66885	68084	0.7	-	.	transcript_id "g8.t1"; gene_id "g8";
scaffold1980	AUGUSTUS	intron	68331	68477	0.9	-	.	transcript_id "g8.t1"; gene_id "g8";
scaffold1980	AUGUSTUS	intron	68535	68639	1	-	.	transcript_id "g8.t1"; gene_id "g8";
scaffold1980	AUGUSTUS	intron	68698	68792	1	-	.	transcript_id "g8.t1"; gene_id "g8";
scaffold1980	AUGUSTUS	CDS	66049	66135	0.97	-	0	transcript_id "g8.t1"; gene_id "g8";
scaffold1980	AUGUSTUS	CDS	66228	66368	0.99	-	0	transcript_id "g8.t1"; gene_id "g8";
scaffold1980	AUGUSTUS	exon	66228	66368	.	-	.	transcript_id "g8.t1"; gene_id "g8";
scaffold1980	AUGUSTUS	CDS	66481	66574	1	-	1	transcript_id "g8.t1"; gene_id "g8";
scaffold1980	AUGUSTUS	exon	66481	66574	.	-	.	transcript_id "g8.t1"; gene_id "g8";
scaffold1980	AUGUSTUS	CDS	66652	66708	0.88	-	1	transcript_id "g8.t1"; gene_id "g8";
scaffold1980	AUGUSTUS	exon	66652	66708	.	-	.	transcript_id "g8.t1"; gene_id "g8";
scaffold1980	AUGUSTUS	CDS	66817	66884	0.99	-	0	transcript_id "g8.t1"; gene_id "g8";
scaffold1980	AUGUSTUS	exon	66817	66884	.	-	.	transcript_id "g8.t1"; gene_id "g8";
scaffold1980	AUGUSTUS	CDS	68085	68330	0.89	-	0	transcript_id "g8.t1"; gene_id "g8";
scaffold1980	AUGUSTUS	exon	68085	68330	.	-	.	transcript_id "g8.t1"; gene_id "g8";
scaffold1980	AUGUSTUS	CDS	68478	68534	1	-	0	transcript_id "g8.t1"; gene_id "g8";
scaffold1980	AUGUSTUS	exon	68478	68534	.	-	.	transcript_id "g8.t1"; gene_id "g8";
scaffold1980	AUGUSTUS	CDS	68640	68697	1	-	1	transcript_id "g8.t1"; gene_id "g8";
scaffold1980	AUGUSTUS	exon	68640	68697	.	-	.	transcript_id "g8.t1"; gene_id "g8";
# coding sequence = [ggatcaggatttcagcaaatcaggatttggcccgcggacagttataatttgtgatcagtgtgagaaggagtatcatgtt
# ggatgtttgaaggagcacaacatagatgacttacaggaattgccaaaagacaaatggttttgctgcacagattgcagtagaattcattttgctctgga
# aaaggtggtatcagatggagaacagaacattcctgagtctctgttggaagtcttgaaggcaaagaatgaaggaaaaggttcagtgaataactccaggc
# ttgacattaaatggcgtctgctaagtggtaaaatgtcgtcagaagagacaagggtctggctttctagtgctgtttcaattttccatgaacaatttgac
# ccaattgctgatgcaagtactagccgtctagatttgatcccacacatggtctatggaaggagtttcaaggaccaagactatggagggatgttctgcgc
# aatattattggtcaattcattggttgtttctgctggcattttccgtgtttttgggaaggaagtggctgaactccctttagttgctacaagtactaatt
# gtcaaggacagggttacttccaatctctgttttcttgtatagagaaccttttgcagtccctgaaagtagaaaaccttgtacttccatccgcagaagaa
# gcagaggcaatctggacaaatagatttagctttacaaagatccctgaagaacagatgaagcagtatcggaaaaattatcagatgatggttttctctgg
# aacatccatgctgcagaagcaagtgggggggctctcaacttga]
# protein sequence = [DQDFSKSGFGPRTVIICDQCEKEYHVGCLKEHNIDDLQELPKDKWFCCTDCSRIHFALEKVVSDGEQNIPESLLEVLK
# AKNEGKGSVNNSRLDIKWRLLSGKMSSEETRVWLSSAVSIFHEQFDPIADASTSRLDLIPHMVYGRSFKDQDYGGMFCAILLVNSLVVSAGIFRVFGK
# EVAELPLVATSTNCQGQGYFQSLFSCIENLLQSLKVENLVLPSAEEAEAIWTNRFSFTKIPEEQMKQYRKNYQMMVFSGTSMLQKQVGGLST]
# end gene g8
###
# command line:
# augustus --codingseq=1 --proteinprofile=/home/pgsb/tetiana.nosenko/lineages/embryophyta_odb9/prfl/EOG09360WSA.prfl --predictionStart=31965 --predictionEnd=68792 --species=arabidopsis ./tmp/scaffold1980Schil_BUSCO_geno_206160443_.temp
```
