## Supplementary material for "The *de novo* reference genome and transcriptome assemblies of the wild tomato species *Solanum chilense*": EOG09360XWE.out.1

```
# Please cite: Mario Stanke, Mark Diekhans, Robert Baertsch, David Haussler (2008),
# Using native and syntenically mapped cDNA alignments to improve de novo gene finding
# Bioinformatics 24: 637-644, doi 10.1093/bioinformatics/btn013
# No extrinsic information on sequences given.
# Using protein profile unknown
# --[9..23]--> unknown_B (64) <--[6..130]--
# arabidopsis version. Using default transition matrix.
# We have hints for 0 sequences and for 0 of the sequences in the input set.
#
# ----- prediction on sequence number 1 (length = 36638, name = scaffold925) -----
#
# Constraints/Hints:
# (none)
# Predicted genes for sequence number 1 on both strands
# start gene g1
scaffold925	AUGUSTUS	gene	38513	41628	0.05	+	.	g1
scaffold925	AUGUSTUS	transcript	38513	41628	0.05	+	.	g1.t1
scaffold925	AUGUSTUS	tss	38513	38513	.	+	.	transcript_id "g1.t1"; gene_id "g1";
scaffold925	AUGUSTUS	exon	38513	38761	.	+	.	transcript_id "g1.t1"; gene_id "g1";
scaffold925	AUGUSTUS	start_codon	38575	38577	.	+	0	transcript_id "g1.t1"; gene_id "g1";
scaffold925	AUGUSTUS	intron	38762	39026	0.57	+	.	transcript_id "g1.t1"; gene_id "g1";
scaffold925	AUGUSTUS	intron	39135	39552	0.74	+	.	transcript_id "g1.t1"; gene_id "g1";
scaffold925	AUGUSTUS	intron	39662	39774	0.99	+	.	transcript_id "g1.t1"; gene_id "g1";
scaffold925	AUGUSTUS	intron	40000	40087	1	+	.	transcript_id "g1.t1"; gene_id "g1";
scaffold925	AUGUSTUS	intron	40188	40262	0.97	+	.	transcript_id "g1.t1"; gene_id "g1";
scaffold925	AUGUSTUS	intron	40374	40451	1	+	.	transcript_id "g1.t1"; gene_id "g1";
scaffold925	AUGUSTUS	intron	40536	41053	0.51	+	.	transcript_id "g1.t1"; gene_id "g1";
scaffold925	AUGUSTUS	intron	41113	41186	0.99	+	.	transcript_id "g1.t1"; gene_id "g1";
scaffold925	AUGUSTUS	CDS	38575	38761	0.63	+	0	transcript_id "g1.t1"; gene_id "g1";
scaffold925	AUGUSTUS	CDS	39027	39134	0.51	+	2	transcript_id "g1.t1"; gene_id "g1";
scaffold925	AUGUSTUS	exon	39027	39134	.	+	.	transcript_id "g1.t1"; gene_id "g1";
scaffold925	AUGUSTUS	CDS	39553	39661	1	+	2	transcript_id "g1.t1"; gene_id "g1";
scaffold925	AUGUSTUS	exon	39553	39661	.	+	.	transcript_id "g1.t1"; gene_id "g1";
scaffold925	AUGUSTUS	CDS	39775	39999	0.99	+	1	transcript_id "g1.t1"; gene_id "g1";
scaffold925	AUGUSTUS	exon	39775	39999	.	+	.	transcript_id "g1.t1"; gene_id "g1";
scaffold925	AUGUSTUS	CDS	40088	40187	1	+	1	transcript_id "g1.t1"; gene_id "g1";
scaffold925	AUGUSTUS	exon	40088	40187	.	+	.	transcript_id "g1.t1"; gene_id "g1";
scaffold925	AUGUSTUS	CDS	40263	40373	0.97	+	0	transcript_id "g1.t1"; gene_id "g1";
scaffold925	AUGUSTUS	exon	40263	40373	.	+	.	transcript_id "g1.t1"; gene_id "g1";
scaffold925	AUGUSTUS	CDS	40452	40535	1	+	0	transcript_id "g1.t1"; gene_id "g1";
scaffold925	AUGUSTUS	exon	40452	40535	.	+	.	transcript_id "g1.t1"; gene_id "g1";
scaffold925	AUGUSTUS	CDS	41054	41112	1	+	0	transcript_id "g1.t1"; gene_id "g1";
scaffold925	AUGUSTUS	exon	41054	41112	.	+	.	transcript_id "g1.t1"; gene_id "g1";
scaffold925	AUGUSTUS	CDS	41187	41379	0.99	+	1	transcript_id "g1.t1"; gene_id "g1";
scaffold925	AUGUSTUS	exon	41187	41628	.	+	.	transcript_id "g1.t1"; gene_id "g1";
scaffold925	AUGUSTUS	stop_codon	41377	41379	.	+	0	transcript_id "g1.t1"; gene_id "g1";
scaffold925	AUGUSTUS	tts	41628	41628	.	+	.	transcript_id "g1.t1"; gene_id "g1";
# coding sequence = [atggatgcgatagtacagctgccttacgatgctacggtaaggttgatgctgcgttcgctagagcgcaacctcttgccgg
# acactgttatacggcgactcacacgcttgctcttagccgcccgacttcgctccggttacaaaccatcctccgagctacagctctctgatcttctccaa
# tttgtacaatttttgggactcgcctcgggaaggggcactgaaaaacgccttgaggctcatgcttggggcttagttctgggagacttacccgcaattgt
# atgtcctaaaaacaatcatgctttaaaagagatgcctatagctgtgatgactgagaagccaaagtcccaacattatgagctccctacctctttcttca
# agattgttcttggaaaacacctcaaatacagctgctgttacttcaaagacaagttgagcactttggaggatgctgaaaaagcaatgatggaattatat
# tgtgaaaggtcgcagttgaaagatggacacactgtacttgatgttggttgtggctggggttccctctctctatacatagcacaaaaatatagtgcctg
# taaagttaccgggatttgcaattcagtcacccaaaaagcacacatagaagagcagtgccgggagcttcagctgcagaatttagagatcatagttgcag
# atattagcacattcgagatggaaggatcctatgatagaatattgtctattgaaatgtttgagcatatgaagaactatggagatctcctgaagaagatc
# tcaagatggatgaaggcagatagtcttctttttgttcattatttttgccataaagcatttgcttaccactttgaggatgtgaatgatgatgattggat
# cactaggtactttttcagtggaggtacaatgccttctgctaatctcctcctttattttcaggatgatgtttctgtggttgatcattggctagttaatg
# gaaaacattatgcaaagacaagtgaagaatggcttaagagaatggatgagaacaagagttccataaagccaataatggagtcaacttatgggaaggat
# tcagccgttaagtggactgtctactggagaacctttttcctttcagttgctgaactgtttgggtacaacaatggagaagaatggatggttgcacattt
# cctcttcaagaagaaatga]
# protein sequence = [MDAIVQLPYDATVRLMLRSLERNLLPDTVIRRLTRLLLAARLRSGYKPSSELQLSDLLQFVQFLGLASGRGTEKRLEA
# HAWGLVLGDLPAIVCPKNNHALKEMPIAVMTEKPKSQHYELPTSFFKIVLGKHLKYSCCYFKDKLSTLEDAEKAMMELYCERSQLKDGHTVLDVGCGW
# GSLSLYIAQKYSACKVTGICNSVTQKAHIEEQCRELQLQNLEIIVADISTFEMEGSYDRILSIEMFEHMKNYGDLLKKISRWMKADSLLFVHYFCHKA
# FAYHFEDVNDDDWITRYFFSGGTMPSANLLLYFQDDVSVVDHWLVNGKHYAKTSEEWLKRMDENKSSIKPIMESTYGKDSAVKWTVYWRTFFLSVAEL
# FGYNNGEEWMVAHFLFKKK]
# end gene g1
###
# start gene g2
scaffold925	AUGUSTUS	gene	45904	49928	0.03	-	.	g2
scaffold925	AUGUSTUS	transcript	45904	49928	0.03	-	.	g2.t1
scaffold925	AUGUSTUS	tts	45904	45904	.	-	.	transcript_id "g2.t1"; gene_id "g2";
scaffold925	AUGUSTUS	exon	45904	46617	.	-	.	transcript_id "g2.t1"; gene_id "g2";
scaffold925	AUGUSTUS	stop_codon	46525	46527	.	-	0	transcript_id "g2.t1"; gene_id "g2";
scaffold925	AUGUSTUS	intron	46618	46741	0.98	-	.	transcript_id "g2.t1"; gene_id "g2";
scaffold925	AUGUSTUS	intron	46827	46978	0.99	-	.	transcript_id "g2.t1"; gene_id "g2";
scaffold925	AUGUSTUS	CDS	46525	46617	0.96	-	0	transcript_id "g2.t1"; gene_id "g2";
scaffold925	AUGUSTUS	CDS	46742	46826	0.98	-	1	transcript_id "g2.t1"; gene_id "g2";
scaffold925	AUGUSTUS	exon	46742	46826	.	-	.	transcript_id "g2.t1"; gene_id "g2";
scaffold925	AUGUSTUS	CDS	46979	47070	0.99	-	0	transcript_id "g2.t1"; gene_id "g2";
scaffold925	AUGUSTUS	exon	46979	47082	.	-	.	transcript_id "g2.t1"; gene_id "g2";
scaffold925	AUGUSTUS	start_codon	47068	47070	.	-	0	transcript_id "g2.t1"; gene_id "g2";
scaffold925	AUGUSTUS	exon	49684	49928	.	-	.	transcript_id "g2.t1"; gene_id "g2";
scaffold925	AUGUSTUS	tss	49928	49928	.	-	.	transcript_id "g2.t1"; gene_id "g2";
scaffold925	AUGUSTUS	protein_match	46573	46617	5.83	-	0	target "unknown_B[50..64]"; target_start 10; transcript_id "g2.t1"; gene_id "g2";
scaffold925	AUGUSTUS	protein_match	46742	46826	8.91	-	1	target "unknown_B[21..49]"; target_start 10; transcript_id "g2.t1"; gene_id "g2";
scaffold925	AUGUSTUS	protein_match	46979	47040	7.05	-	0	target "unknown_B[1..21]"; target_start 10; transcript_id "g2.t1"; gene_id "g2";
# coding sequence = [atgggaatcttcaaggagaagaaaaatgcatctgggttagctacttcaccttgtgctcaactcagagaggcttaccata
# attgcttcaacaggtggtattctgacaaattcttgaagggtgagtggaataaagaggagtgtgttatagagtggaagaaatacagagattgtctatct
# caacatctggatgataagcatttaagtagattcttggaagccgatggtgctaatcaaaatgattcaaagagctctgctggtgctcccaagtaa]
# protein sequence = [MGIFKEKKNASGLATSPCAQLREAYHNCFNRWYSDKFLKGEWNKEECVIEWKKYRDCLSQHLDDKHLSRFLEADGANQ
# NDSKSSAGAPK]
# sequence of block unknown_B    10 [SGLATSPCAQLREAYHNCFNRWYSDKFLKGEWNKEECVIEWKKYRDCLSQHLDDKHLSRFLEAD] 74
# end gene g2
###
# start gene g3
scaffold925	AUGUSTUS	gene	64873	65105	0.62	+	.	g3
scaffold925	AUGUSTUS	transcript	64873	65105	0.62	+	.	g3.t1
scaffold925	AUGUSTUS	tss	64873	64873	.	+	.	transcript_id "g3.t1"; gene_id "g3";
scaffold925	AUGUSTUS	exon	64873	65105	.	+	.	transcript_id "g3.t1"; gene_id "g3";
scaffold925	AUGUSTUS	start_codon	64898	64900	.	+	0	transcript_id "g3.t1"; gene_id "g3";
scaffold925	AUGUSTUS	CDS	64898	65105	0.91	+	0	transcript_id "g3.t1"; gene_id "g3";
# coding sequence = [atggagaaaaactacgatccattcaaaggacaatctcgtcttcccaaatttgctgttccaaagaggtatgatttgaagt
# tgaaacccgaccttgtcacctgtaagttcgccggcgccgttgacatctcccttgatgttgtctctcccaccaaattcattgttctcaatgctgctgaa
# ctctctgttgaccccaaaactgttcatttca]
# protein sequence = [MEKNYDPFKGQSRLPKFAVPKRYDLKLKPDLVTCKFAGAVDISLDVVSPTKFIVLNAAELSVDPKTVHF]
# end gene g3
###
# command line:
# augustus --codingseq=1 --proteinprofile=/home/pgsb/tetiana.nosenko/lineages/embryophyta_odb9/prfl/EOG09360XWE.prfl --predictionStart=28468 --predictionEnd=65105 --species=arabidopsis ./tmp/scaffold925Schil_BUSCO_geno_206160443_.temp
```
