## Supplementary material for "The *de novo* reference genome and transcriptome assemblies of the wild tomato species *Solanum chilense*": EOG09360XXS.out.1

```
# Please cite: Mario Stanke, Mark Diekhans, Robert Baertsch, David Haussler (2008),
# Using native and syntenically mapped cDNA alignments to improve de novo gene finding
# Bioinformatics 24: 637-644, doi 10.1093/bioinformatics/btn013
# No extrinsic information on sequences given.
# Initialising the parameters using config directory /home/pgsb/tetiana.nosenko/miniconda3/config/ ...
# Using protein profile unknown
# --[0..29]--> unknown_A (86) <--[1..2]--> unknown_B (14) <--[1..15]--
# BUSCO_Schil_BUSCO_geno_206160443 version. Using default transition matrix.
# admissible start codons and their probabilities: ATG(0.999), CTG(0.000802), TTG(0)
# Looks like ./tmp/scaffold1544Schil_BUSCO_geno_206160443_.temp is in fasta format.
# We have hints for 0 sequences and for 0 of the sequences in the input set.
#
# ----- prediction on sequence number 1 (length = 36861, name = scaffold1544) -----
#
# Constraints/Hints:
# (none)
# Predicted genes for sequence number 1 on both strands
# start gene g1
scaffold1544	AUGUSTUS	gene	50215	53490	0.07	-	.	g1
scaffold1544	AUGUSTUS	transcript	50215	53490	0.07	-	.	g1.t1
scaffold1544	AUGUSTUS	stop_codon	50215	50217	.	-	0	transcript_id "g1.t1"; gene_id "g1";
scaffold1544	AUGUSTUS	intron	50327	50536	0.17	-	.	transcript_id "g1.t1"; gene_id "g1";
scaffold1544	AUGUSTUS	intron	50559	51698	0.15	-	.	transcript_id "g1.t1"; gene_id "g1";
scaffold1544	AUGUSTUS	intron	51802	51885	0.74	-	.	transcript_id "g1.t1"; gene_id "g1";
scaffold1544	AUGUSTUS	intron	51935	52383	0.97	-	.	transcript_id "g1.t1"; gene_id "g1";
scaffold1544	AUGUSTUS	intron	52653	52744	1	-	.	transcript_id "g1.t1"; gene_id "g1";
scaffold1544	AUGUSTUS	intron	52858	53170	1	-	.	transcript_id "g1.t1"; gene_id "g1";
scaffold1544	AUGUSTUS	intron	53269	53464	0.97	-	.	transcript_id "g1.t1"; gene_id "g1";
scaffold1544	AUGUSTUS	CDS	50215	50326	0.42	-	1	transcript_id "g1.t1"; gene_id "g1";
scaffold1544	AUGUSTUS	CDS	50537	50558	0.19	-	2	transcript_id "g1.t1"; gene_id "g1";
scaffold1544	AUGUSTUS	CDS	51699	51801	0.95	-	0	transcript_id "g1.t1"; gene_id "g1";
scaffold1544	AUGUSTUS	CDS	51886	51934	0.71	-	1	transcript_id "g1.t1"; gene_id "g1";
scaffold1544	AUGUSTUS	CDS	52384	52652	0.97	-	0	transcript_id "g1.t1"; gene_id "g1";
scaffold1544	AUGUSTUS	CDS	52745	52857	1	-	2	transcript_id "g1.t1"; gene_id "g1";
scaffold1544	AUGUSTUS	CDS	53171	53268	0.99	-	1	transcript_id "g1.t1"; gene_id "g1";
scaffold1544	AUGUSTUS	CDS	53465	53490	0.87	-	0	transcript_id "g1.t1"; gene_id "g1";
scaffold1544	AUGUSTUS	start_codon	53488	53490	.	-	0	transcript_id "g1.t1"; gene_id "g1";
# coding sequence = [atggccagtttagaggctcaacgctcgcttgaacttgccattctcgattatatgtctaaaagaggtttccatcggactg
# gtgaggcattctccaacgaaattcgtgctaatcaaaatcttgtcgctataaattctcctcatgaagcatttctgcaagcgtggtggagtaaattttat
# gaagcatacagttctaggtttcctgactttcctgtcttcgatgttgaatcctttgataaggtcgcacaaagtgtggacaatgttgtgggtgattactg
# tccttcaaatcaatcatatgcttctgatcttacaggtgcaaacatatctgctatgatgccagaatccagcagtcctgatcttatggaccctagccttt
# cagctttattgtcatcttttgatgccagttatctgtcactggatttatctcctccaagagacatgacatcaggcttacacttacctgagatgagtgaa
# ataggtgacatgcttccattggcaagcaatgctggctatcaaatgcagcaaatgccaactgttcccgcagagtggaatgcgagagttgacatacttgg
# tgcaaactggggaggacctatgcgaacggaaccacatcttcatgcggctacaagcgctttgcctgatttacctgaactttctgatgcaggtaacgaat
# attctattagaaggatgcatatcattgaggaagtttctgtgattcaaggtttagttgaaagggaaaactggaataatgattttcaggggatggggaat
# accttgttggcctgttggatatcttaa]
# protein sequence = [MASLEAQRSLELAILDYMSKRGFHRTGEAFSNEIRANQNLVAINSPHEAFLQAWWSKFYEAYSSRFPDFPVFDVESFD
# KVAQSVDNVVGDYCPSNQSYASDLTGANISAMMPESSSPDLMDPSLSALLSSFDASYLSLDLSPPRDMTSGLHLPEMSEIGDMLPLASNAGYQMQQMP
# TVPAEWNARVDILGANWGGPMRTEPHLHAATSALPDLPELSDAGNEYSIRRMHIIEEVSVIQGLVERENWNNDFQGMGNTLLACWIS]
# end gene g1
###
# start gene g2
scaffold1544	AUGUSTUS	gene	61814	63023	0.53	+	.	g2
scaffold1544	AUGUSTUS	transcript	61814	63023	0.53	+	.	g2.t1
scaffold1544	AUGUSTUS	start_codon	61814	61816	.	+	0	transcript_id "g2.t1"; gene_id "g2";
scaffold1544	AUGUSTUS	intron	61951	62603	0.78	+	.	transcript_id "g2.t1"; gene_id "g2";
scaffold1544	AUGUSTUS	intron	62646	62905	0.64	+	.	transcript_id "g2.t1"; gene_id "g2";
scaffold1544	AUGUSTUS	CDS	61814	61950	0.89	+	0	transcript_id "g2.t1"; gene_id "g2";
scaffold1544	AUGUSTUS	CDS	62604	62645	0.64	+	1	transcript_id "g2.t1"; gene_id "g2";
scaffold1544	AUGUSTUS	CDS	62906	63023	0.77	+	1	transcript_id "g2.t1"; gene_id "g2";
scaffold1544	AUGUSTUS	stop_codon	63021	63023	.	+	0	transcript_id "g2.t1"; gene_id "g2";
# coding sequence = [atgggatgccggatggttgaattcggaagaaaaaaaaaaagaagagctgggctaactgcattggtaaccactttagggc
# tattgtttaagacatacccaaaatttgcgaagtacttgaaagtcccaaacatgttcagatgggaaatggagctttttgcattgtttaagaataaagtt
# agcttccctgctgttcgtgtttctgcttcattaagaagaaaaaagggaagtcgaaggacaaagaaccgaaggaacattgaaagagctgttttacaaga
# ccttgaggatggcaaagattga]
# protein sequence = [MGCRMVEFGRKKKRRAGLTALVTTLGLLFKTYPKFAKYLKVPNMFRWEMELFALFKNKVSFPAVRVSASLRRKKGSRR
# TKNRRNIERAVLQDLEDGKD]
# end gene g2
###
# start gene g3
scaffold1544	AUGUSTUS	gene	63177	65183	0.01	-	.	g3
scaffold1544	AUGUSTUS	transcript	63177	65183	0.01	-	.	g3.t1
scaffold1544	AUGUSTUS	stop_codon	63177	63179	.	-	0	transcript_id "g3.t1"; gene_id "g3";
scaffold1544	AUGUSTUS	intron	63274	64859	0.03	-	.	transcript_id "g3.t1"; gene_id "g3";
scaffold1544	AUGUSTUS	intron	65018	65102	0.61	-	.	transcript_id "g3.t1"; gene_id "g3";
scaffold1544	AUGUSTUS	CDS	63177	63273	0.96	-	1	transcript_id "g3.t1"; gene_id "g3";
scaffold1544	AUGUSTUS	CDS	64860	65017	0.27	-	0	transcript_id "g3.t1"; gene_id "g3";
scaffold1544	AUGUSTUS	CDS	65103	65183	0.7	-	0	transcript_id "g3.t1"; gene_id "g3";
scaffold1544	AUGUSTUS	start_codon	65181	65183	.	-	0	transcript_id "g3.t1"; gene_id "g3";
scaffold1544	AUGUSTUS	protein_match	63198	63239	3.98	-	0	target "unknown_B[1..14]"; target_start 91; transcript_id "g3.t1"; gene_id "g3";
scaffold1544	AUGUSTUS	protein_match	63243	63273	6.99	-	1	target "unknown_A[76..86]"; target_start 4; transcript_id "g3.t1"; gene_id "g3";
scaffold1544	AUGUSTUS	protein_match	64860	65017	6.24	-	0	target "unknown_A[24..76]"; target_start 4; transcript_id "g3.t1"; gene_id "g3";
scaffold1544	AUGUSTUS	protein_match	65103	65171	5.31	-	0	target "unknown_A[1..23]"; target_start 4; transcript_id "g3.t1"; gene_id "g3";
# coding sequence = [atggagtcgaaagaatcaaacagagaagagttatcatcagcaaaagcagttcttgttggagctttggctccaggagtca
# acgctcctacttggaacacactaaagatggcatttttgatgcttgttgtgtgtcttgctgttatgttggggttggctttttcttcaagtgacttctct
# ttgactctccatgttgcgttcctctttttaataactggaaccctctttgtacttcttagtaggtttttagcagagactgggtttgtttccgttgaaca
# tcaaatggaggaaataggcttggcacccagagatgaagatacaagcaagaagatcagttga]
# protein sequence = [MESKESNREELSSAKAVLVGALAPGVNAPTWNTLKMAFLMLVVCLAVMLGLAFSSSDFSLTLHVAFLFLITGTLFVLL
# SRFLAETGFVSVEHQMEEIGLAPRDEDTSKKIS]
# sequence of block unknown_B    91 [HQMEEIGLAPRDED] 105
# sequence of block unknown_A     4 [ESNREELSSAKAVLVGALAPGVNAPTWNTLKMAFLMLVVCLAVMLGLAFSSSDFSLTLHVAFLFLITGTLFVLLSRFLAETGFVSV] 90
# end gene g3
###
# start gene g4
scaffold1544	AUGUSTUS	gene	66437	70828	0.29	-	.	g4
scaffold1544	AUGUSTUS	transcript	66437	70828	0.29	-	.	g4.t1
scaffold1544	AUGUSTUS	stop_codon	66437	66439	.	-	0	transcript_id "g4.t1"; gene_id "g4";
scaffold1544	AUGUSTUS	intron	68409	69434	0.59	-	.	transcript_id "g4.t1"; gene_id "g4";
scaffold1544	AUGUSTUS	intron	69647	69784	0.67	-	.	transcript_id "g4.t1"; gene_id "g4";
scaffold1544	AUGUSTUS	intron	69908	70081	0.98	-	.	transcript_id "g4.t1"; gene_id "g4";
scaffold1544	AUGUSTUS	intron	70676	70765	0.99	-	.	transcript_id "g4.t1"; gene_id "g4";
scaffold1544	AUGUSTUS	CDS	66437	68408	0.67	-	1	transcript_id "g4.t1"; gene_id "g4";
scaffold1544	AUGUSTUS	CDS	69435	69646	0.61	-	0	transcript_id "g4.t1"; gene_id "g4";
scaffold1544	AUGUSTUS	CDS	69785	69907	0.66	-	0	transcript_id "g4.t1"; gene_id "g4";
scaffold1544	AUGUSTUS	CDS	70082	70675	1	-	0	transcript_id "g4.t1"; gene_id "g4";
scaffold1544	AUGUSTUS	CDS	70766	70828	0.98	-	0	transcript_id "g4.t1"; gene_id "g4";
scaffold1544	AUGUSTUS	start_codon	70826	70828	.	-	0	transcript_id "g4.t1"; gene_id "g4";
# coding sequence = [atggatgctgattcagctgcagaatttaacgatcagaaggaaaaattgagtacttttcttgagattgccaatacagaaa
# agcaactgttaacatcaatctactctaaaggcctgttgcacaaagatgtccaagaattgtaccacaaagcccgtgccagctatgagaatattattgta
# aataattatgaagtagtggggcttcaggaagttgaattctctctgtggaaacttcactataaacacattgatgagttccgtaaaaggattcggcaggc
# taatgctgaaaaaaagaaaattgaaacacaagaaggtgattcaagtgctgcccgagagattgacaatcatatggaagggctcaagtcatttctgtctg
# aagctactgagttctatcaggagttaactaaaaaactcagacaaagttgtgggctacccagggaattgttactctgtaagaatggtagcatgtcactt
# cctcttgtacccatgaagctgcctcaatgccaatatgcatgccaccgttttctaatttgtctgggagacctggccagatatggtgaactttgtaagaa
# accggatgcatttaagtggtctttagcggccacatactactttgaggcatctaggatatggccagacagtggaaatcctcataatcagcttgcactat
# tggcaacatacactggtgaccctttccttgccttataccattgcgtcagaagtttagctgtaaaggaaccattccctgatgcctggaacaatcttatg
# ctactctttgaagagagcaggtcatctattttgcattcatattctagtggagcttgccttgatttgctaaaaccttcagtatggtgttccatggatgc
# tataaatcgcgtaaccagtggttccttaaaaaagaatatgccagaaaccactgaaactgttacctccggaaaagctgatatatggcttctgtttgtta
# gattgatgagtttctttctcgtgtactccagcttggaagactttcaatctactcttgcgtccactgtgcgacaattggaatgcctggtggtaatggat
# gatgatgaattaaaggcttctctagagtcttaccagttaatggatctatcgagaaaaggcccttatcgtgctcttcaacttgtctctgttttcatctt
# tatcttccatagcctgactgagagtggggatggagtggatacaaagaaagataacaagcagcaatctgcattgacagagctggcagtagctgctactt
# ttatttgtgctggtcgccttgttgagaaagctgcaacaagaaatagcacacagacttgcccccttttacccaccgtctgtgtgtttgtagaatggtta
# gttaacatacttgatagagcagaagcacacgcaagagatgaaaaggtccagagtgctatatcttacttttttggtgctttagctgatcttctgaatcg
# ccttgatccttgtgagaatgaacttgctctagaaagtactgctctttgggaagactatgaactgaaggggtttcatcccatggcccatgctcacaagt
# ctttggacttcacgagccatttggaatgcattgataatttcagtagtaagagtgtgtgtcgttcacagcgtatcttttgtgcagcaactaaactggct
# cacagatccagtcactcaagaaaatggatctcttatgataaaacaggcaaaagattccacatcatggactcagaattagcagataagggaaagccagg
# agtagctgaatctgtttcgactcttccgctaaaagagacctatcaaaatagttgtggaatggccatggaaaacggagagagtcaagatcattcttgtc
# tcagcagccaatccgttaccacagatgaggaagaagtcattcttttcaagcccatcactagacataactcagaaccaatatatacaacaggcacttca
# tgtgatcaattctccatcaatgttatcaatggaactgcggcttctgatgaatccttgcgccgtgccacatcgttgatttctgagcaaagcaatccaca
# gaatgatattttcagtttccgtccagaaagtacaaacttgaggtacagcaagccactgaagcaatctgcggctttccctgctggacctccatctctaa
# atgcttgggtccttgagaaggaaactccaagaaatgagaggggactaagggatttaaataggcagcagttaagcccaattgatgaactagcttctgaa
# tctttatctggtctctccttgaaagaaactagagatcacaacgttcgttcaatgctagtttctgcagctattcatgatacgccttctccgtatgtcac
# tccagtgccttcagctccactgttaccggaagatgcatcttggtttaagggaaactcatcagttttccctaacaagagtgcgtttgggaccaaggaag
# gggacggtattcttggtgcatcaccagtgggtggatactcaagtccatctacagttcgtggaccacttgattttgttgcaggtgctccacgctttgtt
# gaggggtacccaccattacttggaatgagttcatctgaatggctgtatcactacagaaacagtcaaaactttgagcgagtcagcaatccggtgtggcc
# tgttcactcaaatgcaccagcaacctatggaaacctgaacgcgaccaaccttaccaggtttgatgtcttagatcagtggggaaatcacttggcttcta
# gtcccatggtgtacttggagagcccacagttgcatccaagtcctcctcttgcctatggtgtagaggaacaaataatgggtaaacattttcttggttac
# gaaagagcatccccgtatgtatgtggcactggaatggactttagacaggagcagccaacacttcttaactatctcaaagagagagaacggcaaatacc
# accagagtctcaatataaaggtcctaattatatggggaactaa]
# protein sequence = [MDADSAAEFNDQKEKLSTFLEIANTEKQLLTSIYSKGLLHKDVQELYHKARASYENIIVNNYEVVGLQEVEFSLWKLH
# YKHIDEFRKRIRQANAEKKKIETQEGDSSAAREIDNHMEGLKSFLSEATEFYQELTKKLRQSCGLPRELLLCKNGSMSLPLVPMKLPQCQYACHRFLI
# CLGDLARYGELCKKPDAFKWSLAATYYFEASRIWPDSGNPHNQLALLATYTGDPFLALYHCVRSLAVKEPFPDAWNNLMLLFEESRSSILHSYSSGAC
# LDLLKPSVWCSMDAINRVTSGSLKKNMPETTETVTSGKADIWLLFVRLMSFFLVYSSLEDFQSTLASTVRQLECLVVMDDDELKASLESYQLMDLSRK
# GPYRALQLVSVFIFIFHSLTESGDGVDTKKDNKQQSALTELAVAATFICAGRLVEKAATRNSTQTCPLLPTVCVFVEWLVNILDRAEAHARDEKVQSA
# ISYFFGALADLLNRLDPCENELALESTALWEDYELKGFHPMAHAHKSLDFTSHLECIDNFSSKSVCRSQRIFCAATKLAHRSSHSRKWISYDKTGKRF
# HIMDSELADKGKPGVAESVSTLPLKETYQNSCGMAMENGESQDHSCLSSQSVTTDEEEVILFKPITRHNSEPIYTTGTSCDQFSINVINGTAASDESL
# RRATSLISEQSNPQNDIFSFRPESTNLRYSKPLKQSAAFPAGPPSLNAWVLEKETPRNERGLRDLNRQQLSPIDELASESLSGLSLKETRDHNVRSML
# VSAAIHDTPSPYVTPVPSAPLLPEDASWFKGNSSVFPNKSAFGTKEGDGILGASPVGGYSSPSTVRGPLDFVAGAPRFVEGYPPLLGMSSSEWLYHYR
# NSQNFERVSNPVWPVHSNAPATYGNLNATNLTRFDVLDQWGNHLASSPMVYLESPQLHPSPPLAYGVEEQIMGKHFLGYERASPYVCGTGMDFRQEQP
# TLLNYLKERERQIPPESQYKGPNYMGN]
# end gene g4
###
# command line:
# augustus --codingseq=1 --proteinprofile=/home/pgsb/tetiana.nosenko/lineages/embryophyta_odb9/prfl/EOG09360XXS.prfl --predictionStart=46573 --predictionEnd=83433 --species=BUSCO_Schil_BUSCO_geno_206160443 ./tmp/scaffold1544Schil_BUSCO_geno_206160443_.temp
```
