## Supplementary material for "The *de novo* reference genome and transcriptome assemblies of the wild tomato species *Solanum chilense*": EOG09360XZ1.out.1

```
# Please cite: Mario Stanke, Mark Diekhans, Robert Baertsch, David Haussler (2008),
# Using native and syntenically mapped cDNA alignments to improve de novo gene finding
# Bioinformatics 24: 637-644, doi 10.1093/bioinformatics/btn013
# No extrinsic information on sequences given.
# Initialising the parameters using config directory /home/pgsb/tetiana.nosenko/miniconda3/config/ ...
# Using protein profile unknown
# --[6..11]--> unknown_A (66) <--[21..28]--> unknown_D (32) <--[0..2]--
# BUSCO_Schil_BUSCO_geno_206160443 version. Using default transition matrix.
# admissible start codons and their probabilities: ATG(0.999), CTG(0.000802), TTG(0)
# Looks like ./tmp/scaffold63780Schil_BUSCO_geno_206160443_.temp is in fasta format.
# We have hints for 0 sequences and for 0 of the sequences in the input set.
#
# ----- prediction on sequence number 1 (length = 1136, name = scaffold63780) -----
#
# Constraints/Hints:
# (none)
# Predicted genes for sequence number 1 on both strands
# start gene g1
scaffold63780	AUGUSTUS	gene	421	813	0.01	+	.	g1
scaffold63780	AUGUSTUS	transcript	421	813	0.01	+	.	g1.t1
scaffold63780	AUGUSTUS	start_codon	421	423	.	+	0	transcript_id "g1.t1"; gene_id "g1";
scaffold63780	AUGUSTUS	CDS	421	813	0.01	+	0	transcript_id "g1.t1"; gene_id "g1";
scaffold63780	AUGUSTUS	stop_codon	811	813	.	+	0	transcript_id "g1.t1"; gene_id "g1";
scaffold63780	AUGUSTUS	protein_match	448	645	4.02	+	0	target "unknown_A[1..66]"; target_start 9; transcript_id "g1.t1"; gene_id "g1";
scaffold63780	AUGUSTUS	protein_match	715	810	6.53	+	0	target "unknown_D[1..32]"; target_start 98; transcript_id "g1.t1"; gene_id "g1";
# coding sequence = [atgtatccacatagaaaaaatacagcgtcctcaatcttggagggcttttcactaaatcctttaccatatccagttttat
# tatttttatgtgttgtatttatatttcttggtattcaatggtttgtttcgtatgaagaagtgatggaagctactgaagaaagttttggttggatactt
# atggttgtgccacttgttttgttattcgccgtcaagtggttatccacggtggacccgccagattggttttttggcgggtcaccgtgggaccgacggcg
# aagaacgtatcaactgccgtccgaaggaagctcaccgtggggggtggctgctttaattgtgttgttactaatattgttgcaatatcagtctacttttc
# ttgatatgtggtttttataa]
# protein sequence = [MYPHRKNTASSILEGFSLNPLPYPVLLFLCVVFIFLGIQWFVSYEEVMEATEESFGWILMVVPLVLLFAVKWLSTVDP
# PDWFFGGSPWDRRRRTYQLPSEGSSPWGVAALIVLLLILLQYQSTFLDMWFL]
# sequence of block unknown_A     9 [SSILEGFSLNPLPYPVLLFLCVVFIFLGIQWFVSYEEVMEATEESFGWILMVVPLVLLFAVKWLST] 75
# sequence of block unknown_D    98 [SEGSSPWGVAALIVLLLILLQYQSTFLDMWFL] 130
# end gene g1
###
# command line:
# augustus --codingseq=1 --proteinprofile=/home/pgsb/tetiana.nosenko/lineages/embryophyta_odb9/prfl/EOG09360XZ1.prfl --predictionStart=0 --predictionEnd=19081 --species=BUSCO_Schil_BUSCO_geno_206160443 ./tmp/scaffold63780Schil_BUSCO_geno_206160443_.temp
```
