## Supplementary material for "The *de novo* reference genome and transcriptome assemblies of the wild tomato species *Solanum chilense*": EOG09360Y9G.out.1

```
# Please cite: Mario Stanke, Mark Diekhans, Robert Baertsch, David Haussler (2008),
# Using native and syntenically mapped cDNA alignments to improve de novo gene finding
# Bioinformatics 24: 637-644, doi 10.1093/bioinformatics/btn013
# No extrinsic information on sequences given.
# Using protein profile unknown
# --[0..90]--> unknown_A (70) <--[0..5]--> unknown_B (16) <--[0..11]--
# arabidopsis version. Using default transition matrix.
# We have hints for 0 sequences and for 0 of the sequences in the input set.
#
# ----- prediction on sequence number 1 (length = 36710, name = scaffold96) -----
#
# Constraints/Hints:
# (none)
# Predicted genes for sequence number 1 on both strands
# start gene g1
scaffold96	AUGUSTUS	gene	182603	184604	0.28	+	.	g1
scaffold96	AUGUSTUS	transcript	182603	184604	0.28	+	.	g1.t1
scaffold96	AUGUSTUS	tss	182603	182603	.	+	.	transcript_id "g1.t1"; gene_id "g1";
scaffold96	AUGUSTUS	exon	182603	182713	.	+	.	transcript_id "g1.t1"; gene_id "g1";
scaffold96	AUGUSTUS	start_codon	182633	182635	.	+	0	transcript_id "g1.t1"; gene_id "g1";
scaffold96	AUGUSTUS	intron	182714	184037	0.98	+	.	transcript_id "g1.t1"; gene_id "g1";
scaffold96	AUGUSTUS	CDS	182633	182713	0.98	+	0	transcript_id "g1.t1"; gene_id "g1";
scaffold96	AUGUSTUS	CDS	184038	184217	0.91	+	0	transcript_id "g1.t1"; gene_id "g1";
scaffold96	AUGUSTUS	exon	184038	184604	.	+	.	transcript_id "g1.t1"; gene_id "g1";
scaffold96	AUGUSTUS	stop_codon	184215	184217	.	+	0	transcript_id "g1.t1"; gene_id "g1";
scaffold96	AUGUSTUS	tts	184604	184604	.	+	.	transcript_id "g1.t1"; gene_id "g1";
scaffold96	AUGUSTUS	protein_match	182633	182713	7.39	+	0	target "unknown_A[1..27]"; target_start 0; transcript_id "g1.t1"; gene_id "g1";
scaffold96	AUGUSTUS	protein_match	184038	184166	9.95	+	0	target "unknown_A[28..70]"; target_start 0; transcript_id "g1.t1"; gene_id "g1";
scaffold96	AUGUSTUS	protein_match	184167	184214	4.21	+	0	target "unknown_B[1..16]"; target_start 70; transcript_id "g1.t1"; gene_id "g1";
# coding sequence = [atgaacgttgaagaagaggttgaacgtctcaaagaagagatcaagcgactcggcacagcccaagatgatggttcttaca
# aggtaacattcggagtgctgtttaatgatgacagatgtgccaacatctttgaggcgctagttggaacattaagggctgcaaagaaaaggaaattccta
# acctatgatggtgagctcctcctccaaggtgttcatgacaatgtcgaaattattctcaagccaccacttgttaccacttcataa]
# protein sequence = [MNVEEEVERLKEEIKRLGTAQDDGSYKVTFGVLFNDDRCANIFEALVGTLRAAKKRKFLTYDGELLLQGVHDNVEIIL
# KPPLVTTS]
# sequence of block unknown_A     0 [MNVEEEVERLKEEIKRLGTAQDDGSYKVTFGVLFNDDRCANIFEALVGTLRAAKKRKFLTYDGELLLQGV] 70
# sequence of block unknown_B    70 [HDNVEIILKPPLVTTS] 86
# end gene g1
###
# start gene g2
scaffold96	AUGUSTUS	gene	186996	190568	0.01	-	.	g2
scaffold96	AUGUSTUS	transcript	186996	190568	0.01	-	.	g2.t1
scaffold96	AUGUSTUS	tts	186996	186996	.	-	.	transcript_id "g2.t1"; gene_id "g2";
scaffold96	AUGUSTUS	exon	186996	187849	.	-	.	transcript_id "g2.t1"; gene_id "g2";
scaffold96	AUGUSTUS	stop_codon	187094	187096	.	-	0	transcript_id "g2.t1"; gene_id "g2";
scaffold96	AUGUSTUS	intron	187850	188267	0.5	-	.	transcript_id "g2.t1"; gene_id "g2";
scaffold96	AUGUSTUS	CDS	187094	187849	0.65	-	0	transcript_id "g2.t1"; gene_id "g2";
scaffold96	AUGUSTUS	CDS	188268	188354	0.35	-	0	transcript_id "g2.t1"; gene_id "g2";
scaffold96	AUGUSTUS	exon	188268	188368	.	-	.	transcript_id "g2.t1"; gene_id "g2";
scaffold96	AUGUSTUS	start_codon	188352	188354	.	-	0	transcript_id "g2.t1"; gene_id "g2";
scaffold96	AUGUSTUS	exon	190473	190568	.	-	.	transcript_id "g2.t1"; gene_id "g2";
scaffold96	AUGUSTUS	tss	190568	190568	.	-	.	transcript_id "g2.t1"; gene_id "g2";
# coding sequence = [atgttcaaggctcaaattttgattttgctcaatatagaagggcactctaaacttgtggtttctaaagatgagtctttta
# accccttagtaagagctgcagactttgtccagaatggggcgtccatgctgtctactgacacaacacaggatctaaaggatagaagttacagtttggct
# gcagctgatcgactatctgatgatggcaccacactgttaactgacacaacacaggatctaagggataaaagttacagtttggctgcagctgatcagtc
# atctgatgatggcgtcatgctgtcaactgacacgacacaggatctaaaggatagaagttatagtttagctggagctgatcagtcatctgatgatggcg
# ccaccctgttaactgacacaccacaggatccaagggatagaagctacagtttggatgcagctgatcagtcttccgatgatggtgccacgtggtcaact
# gacacaacaaaggatctaaaggatagaagttacagtttggctgtagctgatcagtcttcggatgatggtgccatgctgtcaactgacataatacagga
# tctaagggatagaagttacagtttggctgcaaatgatcagtcttcagatgatggtgccactctgtcaactaatacagcacagtatgcaagggatagaa
# attacagttcggctgcagttgatcagtcatctgatgatggcgagagtcatctatctcatgctctagaaaatggagaacaactatttgaggaggatgat
# atggaaagtgcatttccagctatcttgaaaagtggttgtgtggaaagtaatacagatgagatctctcaacaaacttag]
# protein sequence = [MFKAQILILLNIEGHSKLVVSKDESFNPLVRAADFVQNGASMLSTDTTQDLKDRSYSLAAADRLSDDGTTLLTDTTQD
# LRDKSYSLAAADQSSDDGVMLSTDTTQDLKDRSYSLAGADQSSDDGATLLTDTPQDPRDRSYSLDAADQSSDDGATWSTDTTKDLKDRSYSLAVADQS
# SDDGAMLSTDIIQDLRDRSYSLAANDQSSDDGATLSTNTAQYARDRNYSSAAVDQSSDDGESHLSHALENGEQLFEEDDMESAFPAILKSGCVESNTD
# EISQQT]
# end gene g2
###
# start gene g3
scaffold96	AUGUSTUS	gene	191823	194226	0.06	+	.	g3
scaffold96	AUGUSTUS	transcript	191823	194226	0.06	+	.	g3.t1
scaffold96	AUGUSTUS	tss	191823	191823	.	+	.	transcript_id "g3.t1"; gene_id "g3";
scaffold96	AUGUSTUS	exon	191823	192149	.	+	.	transcript_id "g3.t1"; gene_id "g3";
scaffold96	AUGUSTUS	start_codon	191907	191909	.	+	0	transcript_id "g3.t1"; gene_id "g3";
scaffold96	AUGUSTUS	intron	192150	192367	0.69	+	.	transcript_id "g3.t1"; gene_id "g3";
scaffold96	AUGUSTUS	intron	192616	192709	0.95	+	.	transcript_id "g3.t1"; gene_id "g3";
scaffold96	AUGUSTUS	intron	192813	193059	0.74	+	.	transcript_id "g3.t1"; gene_id "g3";
scaffold96	AUGUSTUS	intron	193145	193232	0.75	+	.	transcript_id "g3.t1"; gene_id "g3";
scaffold96	AUGUSTUS	intron	193425	193509	0.81	+	.	transcript_id "g3.t1"; gene_id "g3";
scaffold96	AUGUSTUS	intron	193568	193647	0.82	+	.	transcript_id "g3.t1"; gene_id "g3";
scaffold96	AUGUSTUS	intron	193728	193854	0.85	+	.	transcript_id "g3.t1"; gene_id "g3";
scaffold96	AUGUSTUS	CDS	191907	192149	0.57	+	0	transcript_id "g3.t1"; gene_id "g3";
scaffold96	AUGUSTUS	CDS	192368	192615	1	+	0	transcript_id "g3.t1"; gene_id "g3";
scaffold96	AUGUSTUS	exon	192368	192615	.	+	.	transcript_id "g3.t1"; gene_id "g3";
scaffold96	AUGUSTUS	CDS	192710	192812	0.83	+	1	transcript_id "g3.t1"; gene_id "g3";
scaffold96	AUGUSTUS	exon	192710	192812	.	+	.	transcript_id "g3.t1"; gene_id "g3";
scaffold96	AUGUSTUS	CDS	193060	193144	0.78	+	0	transcript_id "g3.t1"; gene_id "g3";
scaffold96	AUGUSTUS	exon	193060	193144	.	+	.	transcript_id "g3.t1"; gene_id "g3";
scaffold96	AUGUSTUS	CDS	193233	193424	0.61	+	2	transcript_id "g3.t1"; gene_id "g3";
scaffold96	AUGUSTUS	exon	193233	193424	.	+	.	transcript_id "g3.t1"; gene_id "g3";
scaffold96	AUGUSTUS	CDS	193510	193567	0.81	+	2	transcript_id "g3.t1"; gene_id "g3";
scaffold96	AUGUSTUS	exon	193510	193567	.	+	.	transcript_id "g3.t1"; gene_id "g3";
scaffold96	AUGUSTUS	CDS	193648	193727	0.78	+	1	transcript_id "g3.t1"; gene_id "g3";
scaffold96	AUGUSTUS	exon	193648	193727	.	+	.	transcript_id "g3.t1"; gene_id "g3";
scaffold96	AUGUSTUS	CDS	193855	193985	0.88	+	2	transcript_id "g3.t1"; gene_id "g3";
scaffold96	AUGUSTUS	exon	193855	194226	.	+	.	transcript_id "g3.t1"; gene_id "g3";
scaffold96	AUGUSTUS	stop_codon	193983	193985	.	+	0	transcript_id "g3.t1"; gene_id "g3";
scaffold96	AUGUSTUS	tts	194226	194226	.	+	.	transcript_id "g3.t1"; gene_id "g3";
# coding sequence = [atgctcagtacctttcaagtactgacgcatacatgcgctacatcttctcgtgatgtaggttcaggttctcagcatccag
# atcacgcatcgatcgattttttgatctccaattcagcaaattcagtggtgagtcctcatcctccgaggacaatagtcatgagttcatttcagttttct
# tttcgtcatttagtttcgttttttgctagatttagctgggggtttgtcccagtatttctagttcaggttccgtgtccgcgtctcggggatagctcggg
# gcgtgacagacaaggtgaccccatgtcaccattcctatttatcttagctatggagggtctcaactccatgatccggaaagcaagtgagaatgggtggt
# tgaaagggttctgcgcaaatgcaaataggggagatgctacggagatctcacacctgctatatgctgatgactcctcggttttctgtggtgctgaagtt
# aatcaaataagacacttgaggtgcttgctgagaaacctaggatgtcaggtgacctcactcccaacaaaattccttggaatgccccttggtgctaagaa
# caaagatgtagaagtttggaatgaaagtggtttgggtataaagacgttgagtatgcagaatgtcagcttgttgaagaaatggctatggaggttctgga
# gtgaagatctggtctggatgacaatcagaagactgtggccatcctttatccccaatctatcctttaggattggtaatggggtgaaaaccactttctgg
# aatgaactctggttaggggaagagaatttgaagatcacgttcacagatctttatatgttgagcctacaacagatggacactgtggcacaggtacggag
# ccctcaaggtgtcactgaaggtcatgatactccaatctggaaatgcacaagaaagggatttttactgattcctcacaaggcctcaggtttcacttggt
# tggcaattaggaaagcatgtctaactcatgaagtgttacaaagaagaggtaatgcccaagactacattagacttgctgagacagtgggaaggagtggg
# cagaagaagaagatccaaagaggactggtggaaatgcatcccaacctgcatttggtggacattgtggaaggaaataaatga]
# protein sequence = [MLSTFQVLTHTCATSSRDVGSGSQHPDHASIDFLISNSANSVVSPHPPRTIVMSSFQFSFRHLVSFFARFSWGFVPVF
# LVQVPCPRLGDSSGRDRQGDPMSPFLFILAMEGLNSMIRKASENGWLKGFCANANRGDATEISHLLYADDSSVFCGAEVNQIRHLRCLLRNLGCQVTS
# LPTKFLGMPLGAKNKDVEVWNESGLGIKTLSMQNVSLLKKWLWRFWSEDLVWMTIRRLWPSFIPNLSFRIGNGVKTTFWNELWLGEENLKITFTDLYM
# LSLQQMDTVAQVRSPQGVTEGHDTPIWKCTRKGFLLIPHKASGFTWLAIRKACLTHEVLQRRGNAQDYIRLAETVGRSGQKKKIQRGLVEMHPNLHLV
# DIVEGNK]
# end gene g3
###
# start gene g4
scaffold96	AUGUSTUS	gene	194597	199258	0.01	-	.	g4
scaffold96	AUGUSTUS	transcript	194597	199258	0.01	-	.	g4.t1
scaffold96	AUGUSTUS	tts	194597	194597	.	-	.	transcript_id "g4.t1"; gene_id "g4";
scaffold96	AUGUSTUS	exon	194597	194945	.	-	.	transcript_id "g4.t1"; gene_id "g4";
scaffold96	AUGUSTUS	stop_codon	194819	194821	.	-	0	transcript_id "g4.t1"; gene_id "g4";
scaffold96	AUGUSTUS	intron	194946	195505	0.07	-	.	transcript_id "g4.t1"; gene_id "g4";
scaffold96	AUGUSTUS	intron	195572	195884	0.27	-	.	transcript_id "g4.t1"; gene_id "g4";
scaffold96	AUGUSTUS	intron	196058	196125	0.96	-	.	transcript_id "g4.t1"; gene_id "g4";
scaffold96	AUGUSTUS	intron	196216	196482	0.99	-	.	transcript_id "g4.t1"; gene_id "g4";
scaffold96	AUGUSTUS	intron	196645	196736	0.93	-	.	transcript_id "g4.t1"; gene_id "g4";
scaffold96	AUGUSTUS	intron	196830	196912	1	-	.	transcript_id "g4.t1"; gene_id "g4";
scaffold96	AUGUSTUS	intron	196985	197394	1	-	.	transcript_id "g4.t1"; gene_id "g4";
scaffold96	AUGUSTUS	intron	197531	197602	1	-	.	transcript_id "g4.t1"; gene_id "g4";
scaffold96	AUGUSTUS	intron	197785	197886	0.91	-	.	transcript_id "g4.t1"; gene_id "g4";
scaffold96	AUGUSTUS	intron	198022	198104	0.99	-	.	transcript_id "g4.t1"; gene_id "g4";
scaffold96	AUGUSTUS	intron	198207	198325	0.98	-	.	transcript_id "g4.t1"; gene_id "g4";
scaffold96	AUGUSTUS	intron	198440	198817	0.97	-	.	transcript_id "g4.t1"; gene_id "g4";
scaffold96	AUGUSTUS	intron	198869	198939	0.85	-	.	transcript_id "g4.t1"; gene_id "g4";
scaffold96	AUGUSTUS	intron	198957	199039	0.83	-	.	transcript_id "g4.t1"; gene_id "g4";
scaffold96	AUGUSTUS	CDS	194819	194945	0.22	-	1	transcript_id "g4.t1"; gene_id "g4";
scaffold96	AUGUSTUS	CDS	195506	195571	0.07	-	1	transcript_id "g4.t1"; gene_id "g4";
scaffold96	AUGUSTUS	exon	195506	195571	.	-	.	transcript_id "g4.t1"; gene_id "g4";
scaffold96	AUGUSTUS	CDS	195885	196057	0.4	-	0	transcript_id "g4.t1"; gene_id "g4";
scaffold96	AUGUSTUS	exon	195885	196057	.	-	.	transcript_id "g4.t1"; gene_id "g4";
scaffold96	AUGUSTUS	CDS	196126	196215	1	-	0	transcript_id "g4.t1"; gene_id "g4";
scaffold96	AUGUSTUS	exon	196126	196215	.	-	.	transcript_id "g4.t1"; gene_id "g4";
scaffold96	AUGUSTUS	CDS	196483	196644	0.99	-	0	transcript_id "g4.t1"; gene_id "g4";
scaffold96	AUGUSTUS	exon	196483	196644	.	-	.	transcript_id "g4.t1"; gene_id "g4";
scaffold96	AUGUSTUS	CDS	196737	196829	0.93	-	0	transcript_id "g4.t1"; gene_id "g4";
scaffold96	AUGUSTUS	exon	196737	196829	.	-	.	transcript_id "g4.t1"; gene_id "g4";
scaffold96	AUGUSTUS	CDS	196913	196984	1	-	0	transcript_id "g4.t1"; gene_id "g4";
scaffold96	AUGUSTUS	exon	196913	196984	.	-	.	transcript_id "g4.t1"; gene_id "g4";
scaffold96	AUGUSTUS	CDS	197395	197530	1	-	1	transcript_id "g4.t1"; gene_id "g4";
scaffold96	AUGUSTUS	exon	197395	197530	.	-	.	transcript_id "g4.t1"; gene_id "g4";
scaffold96	AUGUSTUS	CDS	197603	197784	0.9	-	0	transcript_id "g4.t1"; gene_id "g4";
scaffold96	AUGUSTUS	exon	197603	197784	.	-	.	transcript_id "g4.t1"; gene_id "g4";
scaffold96	AUGUSTUS	CDS	197887	198021	1	-	0	transcript_id "g4.t1"; gene_id "g4";
scaffold96	AUGUSTUS	exon	197887	198021	.	-	.	transcript_id "g4.t1"; gene_id "g4";
scaffold96	AUGUSTUS	CDS	198105	198206	0.99	-	0	transcript_id "g4.t1"; gene_id "g4";
scaffold96	AUGUSTUS	exon	198105	198206	.	-	.	transcript_id "g4.t1"; gene_id "g4";
scaffold96	AUGUSTUS	CDS	198326	198439	0.98	-	0	transcript_id "g4.t1"; gene_id "g4";
scaffold96	AUGUSTUS	exon	198326	198439	.	-	.	transcript_id "g4.t1"; gene_id "g4";
scaffold96	AUGUSTUS	CDS	198818	198868	0.9	-	0	transcript_id "g4.t1"; gene_id "g4";
scaffold96	AUGUSTUS	exon	198818	198868	.	-	.	transcript_id "g4.t1"; gene_id "g4";
scaffold96	AUGUSTUS	CDS	198940	198956	0.83	-	2	transcript_id "g4.t1"; gene_id "g4";
scaffold96	AUGUSTUS	exon	198940	198956	.	-	.	transcript_id "g4.t1"; gene_id "g4";
scaffold96	AUGUSTUS	CDS	199040	199181	0.39	-	0	transcript_id "g4.t1"; gene_id "g4";
scaffold96	AUGUSTUS	exon	199040	199258	.	-	.	transcript_id "g4.t1"; gene_id "g4";
scaffold96	AUGUSTUS	start_codon	199179	199181	.	-	0	transcript_id "g4.t1"; gene_id "g4";
scaffold96	AUGUSTUS	tss	199258	199258	.	-	.	transcript_id "g4.t1"; gene_id "g4";
# coding sequence = [atgataatactactcctccaaactccttgttctgcactgatgattatgaatctgccttggatgtcacaatatattcaat
# atcctcccttcaaggaaggagacctagtaaacagggagcaagaacttttgatagttccaatagtctatccaaggacaatggacattgctgttgttcct
# cttctagtcattctaccggtgctggagacccagaatctgatagaagaaagtatttggccaatgcttgcacaagaaagtcttaaggctttaggtggact
# ggggttgctttcttttggagggaaatacatatggaggcgagtttttgaggttgttgcagaaacgagaagttcggaagcttttgttgcactttgtcttt
# tgactgttgcaggaacatcactattaacgcagaagttgggctttagtgacacgcttggagcatttttagctggggctctgcttgcagaaacaaatttc
# cgtactcagattgaagctgatataaggccattcagaggattacttcttggcttattttttgtgactaccggaacttcgattgatatgcagcttctatt
# ccgggagtggccaaatgtgctttctctcttggctggtctgattgttatcaagacattgatcataacagcaataggtccccgagtcggactatcccttc
# aggagagtgtgagaattggatttcttctttctcaaggaggagaatttggatttgttgtcttttctttagcgaataggcttggagtgcttcccctcgag
# ttgaataaactgcttatcattgttgttgtactttctatggcactgactccattactaaatgaaattggacgaagagcttcggagtttgttggcgagaa
# gtttgacaatgaggatagaactgctgaaatggaaaactttgatctgagtgaaccagttgtcatccttggattcggccaaatgggtcaggtccttgcca
# atttattatcaacaccactagcttcgagtgacggggaggagttgcaatatgttgcttttgatctagatccttctgttgtaaaggcttctacaaaactt
# ggttttcctgttatctatggtgatggttcacgtcctgcagtgctgcagtctgctggaatatcttctccgaaagcagttatggtcatgtacagaggaaa
# agaaaggaccacagaagctgtccagagaattcgactagccttcccagcggtaccaatatatgcacgagctcaggatgtgatgcatctattacatctga
# agaaagtaggagcaacagatgccattcttgaaagtgcagagacaagtttacagcttggctctaaacttctaaaagggtttggtatcatgtctgatgat
# gtaacttttctaagtcaacttattcgagattctatggagctgcaagcgcaagaggttgtggataaatctgacgatcaagtgtctaaagttatgaaacc
# attgcaggtaccaatcgtgaacattaaatttgcatctatctgttccagtactggtagtctaccacttgctgacttttgggtgagaagtgaaccagcag
# ttgagaaggtgcagtatttcctgagtatccaagcatccaacatctcaggttatcgcgataaagctccaccaatgcccacggtgaagttgaactgttca
# tattatattgcttaa]
# protein sequence = [MIILLLQTPCSALMIMNLPWMSQYIQYPPFKEGDLVNREQELLIVPIVYPRTMDIAVVPLLVILPVLETQNLIEESIW
# PMLAQESLKALGGLGLLSFGGKYIWRRVFEVVAETRSSEAFVALCLLTVAGTSLLTQKLGFSDTLGAFLAGALLAETNFRTQIEADIRPFRGLLLGLF
# FVTTGTSIDMQLLFREWPNVLSLLAGLIVIKTLIITAIGPRVGLSLQESVRIGFLLSQGGEFGFVVFSLANRLGVLPLELNKLLIIVVVLSMALTPLL
# NEIGRRASEFVGEKFDNEDRTAEMENFDLSEPVVILGFGQMGQVLANLLSTPLASSDGEELQYVAFDLDPSVVKASTKLGFPVIYGDGSRPAVLQSAG
# ISSPKAVMVMYRGKERTTEAVQRIRLAFPAVPIYARAQDVMHLLHLKKVGATDAILESAETSLQLGSKLLKGFGIMSDDVTFLSQLIRDSMELQAQEV
# VDKSDDQVSKVMKPLQVPIVNIKFASICSSTGSLPLADFWVRSEPAVEKVQYFLSIQASNISGYRDKAPPMPTVKLNCSYYIA]
# end gene g4
###
# start gene g5
scaffold96	AUGUSTUS	gene	199363	202206	0.13	+	.	g5
scaffold96	AUGUSTUS	transcript	199363	202206	0.13	+	.	g5.t1
scaffold96	AUGUSTUS	tss	199363	199363	.	+	.	transcript_id "g5.t1"; gene_id "g5";
scaffold96	AUGUSTUS	exon	199363	199458	.	+	.	transcript_id "g5.t1"; gene_id "g5";
scaffold96	AUGUSTUS	start_codon	199437	199439	.	+	0	transcript_id "g5.t1"; gene_id "g5";
scaffold96	AUGUSTUS	intron	199459	199538	0.79	+	.	transcript_id "g5.t1"; gene_id "g5";
scaffold96	AUGUSTUS	intron	199573	199700	0.42	+	.	transcript_id "g5.t1"; gene_id "g5";
scaffold96	AUGUSTUS	CDS	199437	199458	0.81	+	0	transcript_id "g5.t1"; gene_id "g5";
scaffold96	AUGUSTUS	CDS	199539	199572	0.39	+	2	transcript_id "g5.t1"; gene_id "g5";
scaffold96	AUGUSTUS	exon	199539	199572	.	+	.	transcript_id "g5.t1"; gene_id "g5";
scaffold96	AUGUSTUS	CDS	199701	199953	0.88	+	1	transcript_id "g5.t1"; gene_id "g5";
scaffold96	AUGUSTUS	exon	199701	199963	.	+	.	transcript_id "g5.t1"; gene_id "g5";
scaffold96	AUGUSTUS	stop_codon	199951	199953	.	+	0	transcript_id "g5.t1"; gene_id "g5";
scaffold96	AUGUSTUS	exon	201909	202206	.	+	.	transcript_id "g5.t1"; gene_id "g5";
scaffold96	AUGUSTUS	tts	202206	202206	.	+	.	transcript_id "g5.t1"; gene_id "g5";
# coding sequence = [atgctcagatgtaacaagatagaggaggaagcacaaagagtcagaatggataaatggtctgataagatgtttaaagaga
# ttgagaagaagtacagtgggtggttagaaactgaggaagaaacacctttgaggaatcaactccaatggactagattgagagtcgaagagccaccagat
# tttatgcggtcattgatagaagtggaattagaggatcttcaagattcctatatgggtagaaagaacagcaatagtttgcaggaaaatggctggaagga
# aattccagccattgcagtgccgccaacaatgtga]
# protein sequence = [MLRCNKIEEEAQRVRMDKWSDKMFKEIEKKYSGWLETEEETPLRNQLQWTRLRVEEPPDFMRSLIEVELEDLQDSYMG
# RKNSNSLQENGWKEIPAIAVPPTM]
# end gene g5
###
# command line:
# augustus --codingseq=1 --proteinprofile=/home/pgsb/tetiana.nosenko/lineages/embryophyta_odb9/prfl/EOG09360Y9G.prfl --predictionStart=165758 --predictionEnd=202467 --species=arabidopsis ./tmp/scaffold96Schil_BUSCO_geno_206160443_.temp
```
