## Supplementary material for "The *de novo* reference genome and transcriptome assemblies of the wild tomato species *Solanum chilense*": EOG09360Y81.out.1

```
# Please cite: Mario Stanke, Mark Diekhans, Robert Baertsch, David Haussler (2008),
# Using native and syntenically mapped cDNA alignments to improve de novo gene finding
# Bioinformatics 24: 637-644, doi 10.1093/bioinformatics/btn013
# No extrinsic information on sequences given.
# Using protein profile unknown
# --[0..53]--> unknown_A (57) <--[0..1]--> unknown_B (30) <--[0..1]--
# arabidopsis version. Using default transition matrix.
# We have hints for 0 sequences and for 0 of the sequences in the input set.
#
# ----- prediction on sequence number 1 (length = 36872, name = scaffold1206) -----
#
# Constraints/Hints:
# (none)
# Predicted genes for sequence number 1 on both strands
# start gene g1
scaffold1206	AUGUSTUS	gene	19634	23195	0.05	+	.	g1
scaffold1206	AUGUSTUS	transcript	19634	23195	0.05	+	.	g1.t1
scaffold1206	AUGUSTUS	intron	19634	19748	0.6	+	.	transcript_id "g1.t1"; gene_id "g1";
scaffold1206	AUGUSTUS	intron	19858	20071	1	+	.	transcript_id "g1.t1"; gene_id "g1";
scaffold1206	AUGUSTUS	intron	20234	20438	0.99	+	.	transcript_id "g1.t1"; gene_id "g1";
scaffold1206	AUGUSTUS	intron	20551	20672	0.9	+	.	transcript_id "g1.t1"; gene_id "g1";
scaffold1206	AUGUSTUS	intron	20980	22360	0.3	+	.	transcript_id "g1.t1"; gene_id "g1";
scaffold1206	AUGUSTUS	CDS	19749	19857	0.73	+	0	transcript_id "g1.t1"; gene_id "g1";
scaffold1206	AUGUSTUS	exon	19749	19857	.	+	.	transcript_id "g1.t1"; gene_id "g1";
scaffold1206	AUGUSTUS	CDS	20072	20233	1	+	2	transcript_id "g1.t1"; gene_id "g1";
scaffold1206	AUGUSTUS	exon	20072	20233	.	+	.	transcript_id "g1.t1"; gene_id "g1";
scaffold1206	AUGUSTUS	CDS	20439	20550	0.89	+	2	transcript_id "g1.t1"; gene_id "g1";
scaffold1206	AUGUSTUS	exon	20439	20550	.	+	.	transcript_id "g1.t1"; gene_id "g1";
scaffold1206	AUGUSTUS	CDS	20673	20979	0.61	+	1	transcript_id "g1.t1"; gene_id "g1";
scaffold1206	AUGUSTUS	exon	20673	20979	.	+	.	transcript_id "g1.t1"; gene_id "g1";
scaffold1206	AUGUSTUS	CDS	22361	23065	0.53	+	0	transcript_id "g1.t1"; gene_id "g1";
scaffold1206	AUGUSTUS	exon	22361	23195	.	+	.	transcript_id "g1.t1"; gene_id "g1";
scaffold1206	AUGUSTUS	stop_codon	23063	23065	.	+	0	transcript_id "g1.t1"; gene_id "g1";
scaffold1206	AUGUSTUS	tts	23195	23195	.	+	.	transcript_id "g1.t1"; gene_id "g1";
# coding sequence = [ggtactacttctaaagaagatgttagaacatcacttgttcaaagctgtaagaacgtcatcaatggcttctccgctttgt
# taacaccacaagaagctgatatgatatcagggatggaaggggtaatatcagtatttcacagtgatcctgatactacaagatcatgggactttgtgagc
# ttactggaaggaacttcactgataaattatggagaagaattgtcaaaaaatggcaattatggagaggatatcattgttggggttatacacactggggt
# gtggccagaatcttcaagtttcaatgataaaggaatgggaccagttccaaagtcatggaatggaactcgccgagaaggtatcgccttcaacgcccctc
# attgcaacaggaaattaattggagtacagtactatttaaaaggttacgaagcacactatggtcctcttaacgagacaagggactttcgatcacctaga
# gatgtagatggtccaggtactcacttagcagttgcaaatgcatcagctattggtggatttgcaaagggtacagccactggaggtgcaccaaatgttcg
# tctcgccatcaataaagtatgttggccagttccaactaagaccttagctcagggaaatacatgccttccagatgacactcttgctgctgttgatgaag
# atgccatagctaatggagttcatatccttgaatcattgacagagaggaagaggtccaaaccagggaaccgagatgaactaggtggaaaaaggtatttg
# cttgtcctagatgatttgtggggtgttgagcttccgatatgggatgagttcatggatagcttgagaggagtaaacacttctagaggaaactgcattcc
# cgtgactactcgcatgaaacaagtggcatccactgtagcggtagatgttcatgtgtcgggaaagttagcagaagatcattgttggtccgttttcaaac
# atagagcatttgttgatggggaggttccagaagaaatggtgagcatggaaaacaggattgttgaaatacgtcaaggtctaccgttggctgcaagtgtg
# ttgggagaccttttacgcaacaaggaaatacatgaacggcaggcaattcttgatggcaacccccttgtagcaggtgaaaatgataatagggaaaataa
# cttaaagaaaatcctaaaacttatctatgattatccaccatttccacatctgaaaaaatgttttgcctactttgcaatgtttccaaaagattttgtgt
# ttggaaaggaccaacttatccaactctggatggcggaaggatttctgcgtccatgtcaagagacccctgtgatggaagacgttgggaacaagtatttt
# caacttttgttgcaatattccttccttgctgcaagatgttga]
# protein sequence = [GTTSKEDVRTSLVQSCKNVINGFSALLTPQEADMISGMEGVISVFHSDPDTTRSWDFVSLLEGTSLINYGEELSKNGN
# YGEDIIVGVIHTGVWPESSSFNDKGMGPVPKSWNGTRREGIAFNAPHCNRKLIGVQYYLKGYEAHYGPLNETRDFRSPRDVDGPGTHLAVANASAIGG
# FAKGTATGGAPNVRLAINKVCWPVPTKTLAQGNTCLPDDTLAAVDEDAIANGVHILESLTERKRSKPGNRDELGGKRYLLVLDDLWGVELPIWDEFMD
# SLRGVNTSRGNCIPVTTRMKQVASTVAVDVHVSGKLAEDHCWSVFKHRAFVDGEVPEEMVSMENRIVEIRQGLPLAASVLGDLLRNKEIHERQAILDG
# NPLVAGENDNRENNLKKILKLIYDYPPFPHLKKCFAYFAMFPKDFVFGKDQLIQLWMAEGFLRPCQETPVMEDVGNKYFQLLLQYSFLAARC]
# end gene g1
###
# start gene g2
scaffold1206	AUGUSTUS	gene	25289	29445	0.21	+	.	g2
scaffold1206	AUGUSTUS	transcript	25289	29445	0.21	+	.	g2.t1
scaffold1206	AUGUSTUS	tss	25289	25289	.	+	.	transcript_id "g2.t1"; gene_id "g2";
scaffold1206	AUGUSTUS	exon	25289	25409	.	+	.	transcript_id "g2.t1"; gene_id "g2";
scaffold1206	AUGUSTUS	start_codon	25365	25367	.	+	0	transcript_id "g2.t1"; gene_id "g2";
scaffold1206	AUGUSTUS	intron	25410	26101	1	+	.	transcript_id "g2.t1"; gene_id "g2";
scaffold1206	AUGUSTUS	intron	26416	26491	1	+	.	transcript_id "g2.t1"; gene_id "g2";
scaffold1206	AUGUSTUS	intron	26598	26666	1	+	.	transcript_id "g2.t1"; gene_id "g2";
scaffold1206	AUGUSTUS	intron	26753	26823	1	+	.	transcript_id "g2.t1"; gene_id "g2";
scaffold1206	AUGUSTUS	intron	27297	27389	1	+	.	transcript_id "g2.t1"; gene_id "g2";
scaffold1206	AUGUSTUS	CDS	25365	25409	0.99	+	0	transcript_id "g2.t1"; gene_id "g2";
scaffold1206	AUGUSTUS	CDS	26102	26415	1	+	0	transcript_id "g2.t1"; gene_id "g2";
scaffold1206	AUGUSTUS	exon	26102	26415	.	+	.	transcript_id "g2.t1"; gene_id "g2";
scaffold1206	AUGUSTUS	CDS	26492	26597	1	+	1	transcript_id "g2.t1"; gene_id "g2";
scaffold1206	AUGUSTUS	exon	26492	26597	.	+	.	transcript_id "g2.t1"; gene_id "g2";
scaffold1206	AUGUSTUS	CDS	26667	26752	1	+	0	transcript_id "g2.t1"; gene_id "g2";
scaffold1206	AUGUSTUS	exon	26667	26752	.	+	.	transcript_id "g2.t1"; gene_id "g2";
scaffold1206	AUGUSTUS	CDS	26824	27296	1	+	1	transcript_id "g2.t1"; gene_id "g2";
scaffold1206	AUGUSTUS	exon	26824	27296	.	+	.	transcript_id "g2.t1"; gene_id "g2";
scaffold1206	AUGUSTUS	CDS	27390	27670	1	+	2	transcript_id "g2.t1"; gene_id "g2";
scaffold1206	AUGUSTUS	exon	27390	27711	.	+	.	transcript_id "g2.t1"; gene_id "g2";
scaffold1206	AUGUSTUS	stop_codon	27668	27670	.	+	0	transcript_id "g2.t1"; gene_id "g2";
scaffold1206	AUGUSTUS	exon	29180	29445	.	+	.	transcript_id "g2.t1"; gene_id "g2";
scaffold1206	AUGUSTUS	tts	29445	29445	.	+	.	transcript_id "g2.t1"; gene_id "g2";
# coding sequence = [atggctgcctcagtgtcaaccattggagctgccagcaaagcaccattgagtttgaacaactcagttgctggaacttccg
# ttccaagcacagccttctttggaaaatccttgaaaaaagtgtatgcaaaaggtgtttccggccccaaggtttcaaacaggaacttgaggattgtagct
# caagaagtagacgaaacgaaagaggacagatggaagggtctttatgataacacatcggatgaccaacaggacattgcaaggggtaagggtctggttga
# cagtcttttccaggctcctaccggtactggtactcaccacgccatcatgaattcctacgaatacgtcagccaggctcttaaaacgtaccaaatggaca
# acaaattggacggtttctacatcgcccctgctttcatggacaaacttgttgttcacatcaccaagaacttcttgacattgcccaacatcaaggttcca
# ctcatcttgggtgtatggggaggcaaaggtcaaggtaaatcattccaatgtgagcttgtcttcagaaagatgggaatcaaccccattatgatgagtgc
# tggagaactggaaagtggaaatgcaggagagccagctaaattgattaggcaaaggtacagagaggcagctgaaatcatcaggaaaggaaacatgtgtt
# gtctcttcatcaacgatctcgatgcaggagctggtagaatgggtggaactacccaatacaccgtcaacaaccagatggtgaatgccaccctcatgaac
# attgctgacaacccaacaaatgtccagctccctggtatgtacaacaagcaagagaacgccagggtacccattattgtcactggtaacgacttctccac
# attgtatgctcctcttatccgtgatggtcgtatggagaaattctactgggcaccaactagggaggatagaattggtgtttgcatgggtattttcagaa
# ctgacaacgtccctgaggaagctgttgtaaagattgtcgattccttccctggacaatctattgatttctttggtgctttgagggcacgagtatatgac
# gatgaagtgaggaaatgggtttcaggaactggaattgaactcattggtgaaaaacttttgaactctagagatggacccccaacttttgagcaaccaaa
# aatgacccttgagaagctccttgagtatggtaacatgcttgttcaagagcaagagaatgtcaagagagtccagttggctgaaacctatcttaaagagg
# cagctctcggagatgctaacgctgatgccatcaacactggaactttctaa]
# protein sequence = [MAASVSTIGAASKAPLSLNNSVAGTSVPSTAFFGKSLKKVYAKGVSGPKVSNRNLRIVAQEVDETKEDRWKGLYDNTS
# DDQQDIARGKGLVDSLFQAPTGTGTHHAIMNSYEYVSQALKTYQMDNKLDGFYIAPAFMDKLVVHITKNFLTLPNIKVPLILGVWGGKGQGKSFQCEL
# VFRKMGINPIMMSAGELESGNAGEPAKLIRQRYREAAEIIRKGNMCCLFINDLDAGAGRMGGTTQYTVNNQMVNATLMNIADNPTNVQLPGMYNKQEN
# ARVPIIVTGNDFSTLYAPLIRDGRMEKFYWAPTREDRIGVCMGIFRTDNVPEEAVVKIVDSFPGQSIDFFGALRARVYDDEVRKWVSGTGIELIGEKL
# LNSRDGPPTFEQPKMTLEKLLEYGNMLVQEQENVKRVQLAETYLKEAALGDANADAINTGTF]
# end gene g2
###
# start gene g3
scaffold1206	AUGUSTUS	gene	32315	36994	0.11	-	.	g3
scaffold1206	AUGUSTUS	transcript	32315	36994	0.11	-	.	g3.t1
scaffold1206	AUGUSTUS	tts	32315	32315	.	-	.	transcript_id "g3.t1"; gene_id "g3";
scaffold1206	AUGUSTUS	exon	32315	33169	.	-	.	transcript_id "g3.t1"; gene_id "g3";
scaffold1206	AUGUSTUS	stop_codon	32462	32464	.	-	0	transcript_id "g3.t1"; gene_id "g3";
scaffold1206	AUGUSTUS	intron	33170	36209	0.4	-	.	transcript_id "g3.t1"; gene_id "g3";
scaffold1206	AUGUSTUS	intron	36245	36611	0.7	-	.	transcript_id "g3.t1"; gene_id "g3";
scaffold1206	AUGUSTUS	intron	36816	36891	0.94	-	.	transcript_id "g3.t1"; gene_id "g3";
scaffold1206	AUGUSTUS	CDS	32462	33169	0.9	-	0	transcript_id "g3.t1"; gene_id "g3";
scaffold1206	AUGUSTUS	CDS	36210	36244	0.4	-	2	transcript_id "g3.t1"; gene_id "g3";
scaffold1206	AUGUSTUS	exon	36210	36244	.	-	.	transcript_id "g3.t1"; gene_id "g3";
scaffold1206	AUGUSTUS	CDS	36612	36815	0.95	-	2	transcript_id "g3.t1"; gene_id "g3";
scaffold1206	AUGUSTUS	exon	36612	36815	.	-	.	transcript_id "g3.t1"; gene_id "g3";
scaffold1206	AUGUSTUS	CDS	36892	36946	0.96	-	0	transcript_id "g3.t1"; gene_id "g3";
scaffold1206	AUGUSTUS	exon	36892	36994	.	-	.	transcript_id "g3.t1"; gene_id "g3";
scaffold1206	AUGUSTUS	start_codon	36944	36946	.	-	0	transcript_id "g3.t1"; gene_id "g3";
scaffold1206	AUGUSTUS	tss	36994	36994	.	-	.	transcript_id "g3.t1"; gene_id "g3";
# coding sequence = [atgagagtacaaaacctcaaccaattcactcggaatacatgggatgttcacacagatgtacggggtcgagtagtttctt
# ggtcctcagctggtacttctggattcaaaggtacgagaagaggaacaccgtttgctgctcaaaccgcagcagcaaacgctatccgtacagtagtggat
# caaggtatgcaacgagcagaagtcatgataaaaggtcccggtctcggaagagatgcagcattacgagctattcgtcgcagtgtggcgttggtggtgca
# ccttgctagccatgctaaaaatctggttattggagactttggaaaggtaaggcttgcagacgatagagctcttgatgttacgggcatgggtgacatgg
# tgctgaagacgccagtcggtttctggaccttgaaggatgtcagagttgttccaagcttgacgaaaagtttgatttctgttaggcagttggatgaacag
# ggacatcatgtgaagttcggaaatgggcagtggaaggtcgtgaggggcaatcttgtcatggctcgtggaacaaaaagaggatcgttgtatattgtcgg
# attaccgtctgagggagtgaccgtcccagttcagaagaaaaacaaagtccggttcacagaatctcgtgggcagaagaaggttgtctttgcaagaaaga
# aacccagagccacaggtcagattcaggatgaacgagcaaggaaaggttcaggaagaccagtcagaggcgtttgtggcagtgggagcaccggccgtgct
# tcagccaaggctcctagaagacagtgggtcaagagaaccagtattccagctgttgatacgtctccagaaaatatcttgctgagtatggagagtgtttg
# ttctcagggagttctaggatccggcagttcgtgtctcaagtgggagccggtagggaccgaggacgagtcaagggcagtttcagccgtgactgatgtgt
# tgaagcttcggggagcttcaacgggcctttcagttgactga]
# protein sequence = [MRVQNLNQFTRNTWDVHTDVRGRVVSWSSAGTSGFKGTRRGTPFAAQTAAANAIRTVVDQGMQRAEVMIKGPGLGRDA
# ALRAIRRSVALVVHLASHAKNLVIGDFGKVRLADDRALDVTGMGDMVLKTPVGFWTLKDVRVVPSLTKSLISVRQLDEQGHHVKFGNGQWKVVRGNLV
# MARGTKRGSLYIVGLPSEGVTVPVQKKNKVRFTESRGQKKVVFARKKPRATGQIQDERARKGSGRPVRGVCGSGSTGRASAKAPRRQWVKRTSIPAVD
# TSPENILLSMESVCSQGVLGSGSSCLKWEPVGTEDESRAVSAVTDVLKLRGASTGLSVD]
# end gene g3
###
# start gene g4
scaffold1206	AUGUSTUS	gene	37549	38435	0.08	+	.	g4
scaffold1206	AUGUSTUS	transcript	37549	38435	0.08	+	.	g4.t1
scaffold1206	AUGUSTUS	tss	37549	37549	.	+	.	transcript_id "g4.t1"; gene_id "g4";
scaffold1206	AUGUSTUS	exon	37549	38011	.	+	.	transcript_id "g4.t1"; gene_id "g4";
scaffold1206	AUGUSTUS	start_codon	37773	37775	.	+	0	transcript_id "g4.t1"; gene_id "g4";
scaffold1206	AUGUSTUS	intron	38012	38095	1	+	.	transcript_id "g4.t1"; gene_id "g4";
scaffold1206	AUGUSTUS	CDS	37773	38011	0.99	+	0	transcript_id "g4.t1"; gene_id "g4";
scaffold1206	AUGUSTUS	CDS	38096	38234	1	+	1	transcript_id "g4.t1"; gene_id "g4";
scaffold1206	AUGUSTUS	exon	38096	38435	.	+	.	transcript_id "g4.t1"; gene_id "g4";
scaffold1206	AUGUSTUS	stop_codon	38232	38234	.	+	0	transcript_id "g4.t1"; gene_id "g4";
scaffold1206	AUGUSTUS	tts	38435	38435	.	+	.	transcript_id "g4.t1"; gene_id "g4";
scaffold1206	AUGUSTUS	protein_match	37887	38011	5.71	+	0	target "unknown_A[1..42]"; target_start 38; transcript_id "g4.t1"; gene_id "g4";
scaffold1206	AUGUSTUS	protein_match	38096	38141	11.9	+	1	target "unknown_A[42..57]"; target_start 38; transcript_id "g4.t1"; gene_id "g4";
scaffold1206	AUGUSTUS	protein_match	38142	38231	8.55	+	0	target "unknown_B[1..30]"; target_start 95; transcript_id "g4.t1"; gene_id "g4";
# coding sequence = [atggcctcctcctctatagcttgtgtgcaattttcagtgaagaaatcccttgtaattccatcaaatattgttggtacaa
# aatcccctgtaactcataaaaacaaaaaacagagatcgttgaaagttgtggccgccattggagatgtttcatccgatggaacagtttacttaattgct
# ggtgctgctgctgtagcattagtcggaactgctttccctatactcttttctcgcaaagacctgtgtccagaatgtgatggagcaggatttgtgaggaa
# aggaggggcagctttgaaagcgaatgcagctagaaaagatgaagttcagattgtttgtgcaaattgcaatggtcttggcaaactcaaccaagtagaca
# agtaa]
# protein sequence = [MASSSIACVQFSVKKSLVIPSNIVGTKSPVTHKNKKQRSLKVVAAIGDVSSDGTVYLIAGAAAVALVGTAFPILFSRK
# DLCPECDGAGFVRKGGAALKANAARKDEVQIVCANCNGLGKLNQVDK]
# sequence of block unknown_A    38 [SLKVVAAIGDVSSDGTVYLIAGAAAVALVGTAFPILFSRKDLCPECDGAGFVRKGGA] 95
# sequence of block unknown_B    95 [ALKANAARKDEVQIVCANCNGLGKLNQVDK] 125
# end gene g4
###
# start gene g5
scaffold1206	AUGUSTUS	gene	39899	48399	0.01	+	.	g5
scaffold1206	AUGUSTUS	transcript	39899	48399	0.01	+	.	g5.t1
scaffold1206	AUGUSTUS	tss	39899	39899	.	+	.	transcript_id "g5.t1"; gene_id "g5";
scaffold1206	AUGUSTUS	exon	39899	40285	.	+	.	transcript_id "g5.t1"; gene_id "g5";
scaffold1206	AUGUSTUS	start_codon	40007	40009	.	+	0	transcript_id "g5.t1"; gene_id "g5";
scaffold1206	AUGUSTUS	intron	40286	42433	0.22	+	.	transcript_id "g5.t1"; gene_id "g5";
scaffold1206	AUGUSTUS	intron	42500	42905	0.2	+	.	transcript_id "g5.t1"; gene_id "g5";
scaffold1206	AUGUSTUS	intron	42984	43060	0.29	+	.	transcript_id "g5.t1"; gene_id "g5";
scaffold1206	AUGUSTUS	intron	43160	43228	0.75	+	.	transcript_id "g5.t1"; gene_id "g5";
scaffold1206	AUGUSTUS	intron	43325	43451	0.96	+	.	transcript_id "g5.t1"; gene_id "g5";
scaffold1206	AUGUSTUS	intron	43504	43602	0.76	+	.	transcript_id "g5.t1"; gene_id "g5";
scaffold1206	AUGUSTUS	intron	43763	46907	0.21	+	.	transcript_id "g5.t1"; gene_id "g5";
scaffold1206	AUGUSTUS	CDS	40007	40285	0.33	+	0	transcript_id "g5.t1"; gene_id "g5";
scaffold1206	AUGUSTUS	CDS	42434	42499	0.23	+	0	transcript_id "g5.t1"; gene_id "g5";
scaffold1206	AUGUSTUS	exon	42434	42499	.	+	.	transcript_id "g5.t1"; gene_id "g5";
scaffold1206	AUGUSTUS	CDS	42906	42983	0.32	+	0	transcript_id "g5.t1"; gene_id "g5";
scaffold1206	AUGUSTUS	exon	42906	42983	.	+	.	transcript_id "g5.t1"; gene_id "g5";
scaffold1206	AUGUSTUS	CDS	43061	43159	0.56	+	0	transcript_id "g5.t1"; gene_id "g5";
scaffold1206	AUGUSTUS	exon	43061	43159	.	+	.	transcript_id "g5.t1"; gene_id "g5";
scaffold1206	AUGUSTUS	CDS	43229	43324	0.82	+	0	transcript_id "g5.t1"; gene_id "g5";
scaffold1206	AUGUSTUS	exon	43229	43324	.	+	.	transcript_id "g5.t1"; gene_id "g5";
scaffold1206	AUGUSTUS	CDS	43452	43503	0.95	+	0	transcript_id "g5.t1"; gene_id "g5";
scaffold1206	AUGUSTUS	exon	43452	43503	.	+	.	transcript_id "g5.t1"; gene_id "g5";
scaffold1206	AUGUSTUS	CDS	43603	43762	0.33	+	2	transcript_id "g5.t1"; gene_id "g5";
scaffold1206	AUGUSTUS	exon	43603	43762	.	+	.	transcript_id "g5.t1"; gene_id "g5";
scaffold1206	AUGUSTUS	CDS	46908	47664	0.4	+	1	transcript_id "g5.t1"; gene_id "g5";
scaffold1206	AUGUSTUS	exon	46908	47846	.	+	.	transcript_id "g5.t1"; gene_id "g5";
scaffold1206	AUGUSTUS	stop_codon	47662	47664	.	+	0	transcript_id "g5.t1"; gene_id "g5";
scaffold1206	AUGUSTUS	exon	48070	48399	.	+	.	transcript_id "g5.t1"; gene_id "g5";
scaffold1206	AUGUSTUS	tts	48399	48399	.	+	.	transcript_id "g5.t1"; gene_id "g5";
# coding sequence = [atgaaagcaacacgtggctgcagattttccttccacgtcaccgtcgtcgctgcggcaattgcttacatttacttctcca
# ctgtatttgtattcattgatcagtggttgggactttggtcgtctcccggtatgcttaacgccgtcctgttttcggtcgttgctctcttctgcattttg
# agttacgcacttgcaatatacactgatccgggtcgggttcctagctccttcatacccgatgtcgaagacccagagaatacggttcaagagatcaagcg
# aaagggtggggatacgagatactgccagaagtgttccctttataagcctccacgtgcccatcattgtcgtgttctgcttgttggtagcatatctattg
# attctccaaagcacgaccagcaaagtgaaggttcttacagaacagtatatattctttcagggcttctactagtcccactaagtttggcactgggtttt
# tttttgggttggcatgtgcacctgattttgcaaaacaagacaaccattgagtaccaagaaggtgtcagagctatgtggctggctgaaaagggaggtca
# tgtgcattcacatccatatgatcttggtgcatatgagaatttgatatcagttctaggcccaaatgtatgttgctgggcgtgccccacaacaaggcata
# tagttgccaaagaagcagaggaagccttgttctgctttggaagtagcaagcttaacagtgtcagctgcttgccatcagccaagattaacaacatggag
# gtgatttttcaatttttcgttttctgtcatttcagagatctccagtctgagacactaacaaaaagtgttgatatgagcaagttactgcctaccagcct
# tgcttactttaacaagaaaaggaagtttcaagctgaacaattgggaatgccgctacctaagcatatgtgctcatatcagagctctgctgaatgtactt
# cttcacatactggcacagcagctaaagaatcttcggcatgcatgattatagcagaaaatgctgcaaggggccaagatgatgatatagaactagaatct
# gagaatggcagcaatagcttttgtgaagatgctgattctgtcacgtctcatgaggctaaacttgatcctggatgtctgaaagcatgttcatctgatca
# cgcttcaacttcatctgttaatttgtggggcaacctttattctttggagagcagatcagtgacaaaattaatgcctgataggccggagcaatccccta
# ccggcagagtatggggtactctacatcacggttccggatgcgacccgtcaatggattatgaggagcacttgttgggattggggaatcatgaagattgc
# acttgcgcagaatgcaggactgagggcattgagctcgcaacagaaaaagaagttgaaaacttgcttaatgccaatgtgaatcctaacaattatgttct
# ttcatctggaagatggactgttaaccaaggtaacttagcttccactttctcttttcctctttttcttatgagaattgtgaggcagatagagattcttc
# aatatttggtctttgagctgtccaaaattgtggagtaa]
# protein sequence = [MKATRGCRFSFHVTVVAAAIAYIYFSTVFVFIDQWLGLWSSPGMLNAVLFSVVALFCILSYALAIYTDPGRVPSSFIP
# DVEDPENTVQEIKRKGGDTRYCQKCSLYKPPRAHHCRVLLVGSISIDSPKHDQQSEGSYRTVYILSGLLLVPLSLALGFFLGWHVHLILQNKTTIEYQ
# EGVRAMWLAEKGGHVHSHPYDLGAYENLISVLGPNVCCWACPTTRHIVAKEAEEALFCFGSSKLNSVSCLPSAKINNMEVIFQFFVFCHFRDLQSETL
# TKSVDMSKLLPTSLAYFNKKRKFQAEQLGMPLPKHMCSYQSSAECTSSHTGTAAKESSACMIIAENAARGQDDDIELESENGSNSFCEDADSVTSHEA
# KLDPGCLKACSSDHASTSSVNLWGNLYSLESRSVTKLMPDRPEQSPTGRVWGTLHHGSGCDPSMDYEEHLLGLGNHEDCTCAECRTEGIELATEKEVE
# NLLNANVNPNNYVLSSGRWTVNQGNLASTFSFPLFLMRIVRQIEILQYLVFELSKIVE]
# end gene g5
###
# start gene g6
scaffold1206	AUGUSTUS	gene	52559	53936	0.19	+	.	g6
scaffold1206	AUGUSTUS	transcript	52559	53936	0.19	+	.	g6.t1
scaffold1206	AUGUSTUS	tss	52559	52559	.	+	.	transcript_id "g6.t1"; gene_id "g6";
scaffold1206	AUGUSTUS	exon	52559	52766	.	+	.	transcript_id "g6.t1"; gene_id "g6";
scaffold1206	AUGUSTUS	start_codon	52722	52724	.	+	0	transcript_id "g6.t1"; gene_id "g6";
scaffold1206	AUGUSTUS	intron	52767	52856	1	+	.	transcript_id "g6.t1"; gene_id "g6";
scaffold1206	AUGUSTUS	intron	53104	53189	0.82	+	.	transcript_id "g6.t1"; gene_id "g6";
scaffold1206	AUGUSTUS	intron	53265	53689	0.32	+	.	transcript_id "g6.t1"; gene_id "g6";
scaffold1206	AUGUSTUS	CDS	52722	52766	1	+	0	transcript_id "g6.t1"; gene_id "g6";
scaffold1206	AUGUSTUS	CDS	52857	53103	0.82	+	0	transcript_id "g6.t1"; gene_id "g6";
scaffold1206	AUGUSTUS	exon	52857	53103	.	+	.	transcript_id "g6.t1"; gene_id "g6";
scaffold1206	AUGUSTUS	CDS	53190	53264	0.87	+	2	transcript_id "g6.t1"; gene_id "g6";
scaffold1206	AUGUSTUS	exon	53190	53264	.	+	.	transcript_id "g6.t1"; gene_id "g6";
scaffold1206	AUGUSTUS	CDS	53690	53721	0.37	+	2	transcript_id "g6.t1"; gene_id "g6";
scaffold1206	AUGUSTUS	exon	53690	53936	.	+	.	transcript_id "g6.t1"; gene_id "g6";
scaffold1206	AUGUSTUS	stop_codon	53719	53721	.	+	0	transcript_id "g6.t1"; gene_id "g6";
scaffold1206	AUGUSTUS	tts	53936	53936	.	+	.	transcript_id "g6.t1"; gene_id "g6";
# coding sequence = [atgattctttcacgtattaatcgctgtcgctcgacgatcaataaagcattgatttctggtggtcatggtgtgaggtatg
# cgattttggacgaagtagcatcaggtaatgcgtgcattacacgcgctaatggcggactaggttttgtgagaagttacttgacatccattggagctgga
# aagcatggtgtcaacaaggcggctttgcaaagggcctatttgtctgaaattgataaactttgtgcaaacccgagactcaggaggtttttttgcagcca
# agggtcaaagaaaagtaattatgagaactattacccaaagaacaagaaagaagtcccgaaagggaacaatcaaaaggctgagtcgggtaaagactgta
# cactgcctatgcagttcatggattga]
# protein sequence = [MILSRINRCRSTINKALISGGHGVRYAILDEVASGNACITRANGGLGFVRSYLTSIGAGKHGVNKAALQRAYLSEIDK
# LCANPRLRRFFCSQGSKKSNYENYYPKNKKEVPKGNNQKAESGKDCTLPMQFMD]
# end gene g6
###
# command line:
# augustus --codingseq=1 --proteinprofile=/home/pgsb/tetiana.nosenko/lineages/embryophyta_odb9/prfl/EOG09360Y81.prfl --predictionStart=19634 --predictionEnd=56505 --species=arabidopsis ./tmp/scaffold1206Schil_BUSCO_geno_206160443_.temp
```
