## Supplementary material for "The *de novo* reference genome and transcriptome assemblies of the wild tomato species *Solanum chilense*": EOG09360YWZ.out.1

```
# Please cite: Mario Stanke, Mark Diekhans, Robert Baertsch, David Haussler (2008),
# Using native and syntenically mapped cDNA alignments to improve de novo gene finding
# Bioinformatics 24: 637-644, doi 10.1093/bioinformatics/btn013
# No extrinsic information on sequences given.
# Using protein profile unknown
# --[0..123]--> unknown_A (88) <--[0..5]--> unknown_B (23) <--[0..19]--
# arabidopsis version. Using default transition matrix.
# We have hints for 0 sequences and for 0 of the sequences in the input set.
#
# ----- prediction on sequence number 1 (length = 10425, name = scaffold12555) -----
#
# Constraints/Hints:
# (none)
# Predicted genes for sequence number 1 on both strands
# start gene g1
scaffold12555	AUGUSTUS	gene	1	4222	0.09	+	.	g1
scaffold12555	AUGUSTUS	transcript	1	4222	0.09	+	.	g1.t1
scaffold12555	AUGUSTUS	intron	1	467	0.66	+	.	transcript_id "g1.t1"; gene_id "g1";
scaffold12555	AUGUSTUS	intron	639	1590	0.6	+	.	transcript_id "g1.t1"; gene_id "g1";
scaffold12555	AUGUSTUS	CDS	468	638	0.72	+	0	transcript_id "g1.t1"; gene_id "g1";
scaffold12555	AUGUSTUS	exon	468	638	.	+	.	transcript_id "g1.t1"; gene_id "g1";
scaffold12555	AUGUSTUS	CDS	1591	1674	0.61	+	0	transcript_id "g1.t1"; gene_id "g1";
scaffold12555	AUGUSTUS	exon	1591	1685	.	+	.	transcript_id "g1.t1"; gene_id "g1";
scaffold12555	AUGUSTUS	stop_codon	1672	1674	.	+	0	transcript_id "g1.t1"; gene_id "g1";
scaffold12555	AUGUSTUS	exon	3849	4222	.	+	.	transcript_id "g1.t1"; gene_id "g1";
scaffold12555	AUGUSTUS	tts	4222	4222	.	+	.	transcript_id "g1.t1"; gene_id "g1";
# coding sequence = [ctcatcaaatatggttgtgtcatattattcaatgtcacaatgtggggatgctatgtcaatagccttaaagctctatcat
# ctctacaagctactgtgacaaactttgcaaccaactttttatcatctggattggctggatttttgctttttcgggagccactaccaatccagtggttt
# gcaggcgcctcccttatcgtgcttggagttattgttttgaacaagtcaagcatagagaagaaaactcatacaagttag]
# protein sequence = [LIKYGCVILFNVTMWGCYVNSLKALSSLQATVTNFATNFLSSGLAGFLLFREPLPIQWFAGASLIVLGVIVLNKSSIE
# KKTHTS]
# end gene g1
###
# command line:
# augustus --codingseq=1 --proteinprofile=/home/pgsb/tetiana.nosenko/lineages/embryophyta_odb9/prfl/EOG09360YWZ.prfl --predictionStart=0 --predictionEnd=18906 --species=arabidopsis ./tmp/scaffold12555Schil_BUSCO_geno_206160443_.temp
```
