## Supplementary material for "The *de novo* reference genome and transcriptome assemblies of the wild tomato species *Solanum chilense*": EOG09360ZQE.out.1

```
# Please cite: Mario Stanke, Mark Diekhans, Robert Baertsch, David Haussler (2008),
# Using native and syntenically mapped cDNA alignments to improve de novo gene finding
# Bioinformatics 24: 637-644, doi 10.1093/bioinformatics/btn013
# No extrinsic information on sequences given.
# Using protein profile unknown
# --[0..168]--> unknown_A (9) <--[11..68]--> unknown_C (77) <--[0..54]--
# arabidopsis version. Using default transition matrix.
# We have hints for 0 sequences and for 0 of the sequences in the input set.
#
# ----- prediction on sequence number 1 (length = 21479, name = scaffold7210) -----
#
# Constraints/Hints:
# (none)
# Predicted genes for sequence number 1 on both strands
# start gene g1
scaffold7210	AUGUSTUS	gene	6346	8581	0.02	+	.	g1
scaffold7210	AUGUSTUS	transcript	6346	8581	0.02	+	.	g1.t1
scaffold7210	AUGUSTUS	tss	6346	6346	.	+	.	transcript_id "g1.t1"; gene_id "g1";
scaffold7210	AUGUSTUS	exon	6346	6674	.	+	.	transcript_id "g1.t1"; gene_id "g1";
scaffold7210	AUGUSTUS	start_codon	6405	6407	.	+	0	transcript_id "g1.t1"; gene_id "g1";
scaffold7210	AUGUSTUS	intron	6675	7170	0.98	+	.	transcript_id "g1.t1"; gene_id "g1";
scaffold7210	AUGUSTUS	CDS	6405	6674	1	+	0	transcript_id "g1.t1"; gene_id "g1";
scaffold7210	AUGUSTUS	CDS	7171	7956	1	+	0	transcript_id "g1.t1"; gene_id "g1";
scaffold7210	AUGUSTUS	exon	7171	7997	.	+	.	transcript_id "g1.t1"; gene_id "g1";
scaffold7210	AUGUSTUS	stop_codon	7954	7956	.	+	0	transcript_id "g1.t1"; gene_id "g1";
scaffold7210	AUGUSTUS	exon	8212	8581	.	+	.	transcript_id "g1.t1"; gene_id "g1";
scaffold7210	AUGUSTUS	tts	8581	8581	.	+	.	transcript_id "g1.t1"; gene_id "g1";
# coding sequence = [atggaggatgtagtgaaagtgaaggtcgaagaagatggcattccgacggccgtgctgcctatggaagggctgcacgacg
# ttggtccgccgccatttctgagcaaaacttatgaaatggtggaagattcctcaactgatcaagtcatatcatggagcacaacaaggaatagctttatt
# gtttgggattctcataagttctccaccacattgttgcctaggtttttcaagcacagcaatttttccagtttcattcggcagcttaacacatatggatt
# tagaaaggtggatcctgacagatgggaatttgcgaatgaaggtttcctgggagggcaaaagcatcttttgaagacgataaagaggaggaggaatgttg
# gtcagagtatgaatcaacaaggatctggtgcttgcgttgaaattggttattatgggatggaggaggagctagaaagattaaagcgggataaaaacgtg
# ttgatgactgaaatagttaaacttaggcagcaacagcagagtacgaggaatcagatcattgccatgggagaaaaaatcgaaacacaggagaggaaaca
# agtgcagatgatgagtttcttagcaaagattttcagcagtccaacttttctccagcagtacttggacaaacatgtgcacagaaaagataaacaacgta
# tcgaagttggacaaaagaggagactaacgatgacccccagtgctacaggaagtgatcagcctatgaattactcctcatcacaccaagagagtgaagct
# gagcttgcaagtattgaaatgttattctctgctgcaatggacaatgaatcaagcagcaatgtcaggccggattctgttgtgacagcaaatggaactga
# tatggaaccagtggctgaagatatttgggaagagttgctcagtgaagatcttatatccggggatcgagcggcagaggaagtagtggttgttgaacaac
# ctgaattcgacgtggaagttgaagatcttgttgcgaaaacacctgaatggggtgaggaattacaagaccttgtagatcaacttggtttcctttag]
# protein sequence = [MEDVVKVKVEEDGIPTAVLPMEGLHDVGPPPFLSKTYEMVEDSSTDQVISWSTTRNSFIVWDSHKFSTTLLPRFFKHS
# NFSSFIRQLNTYGFRKVDPDRWEFANEGFLGGQKHLLKTIKRRRNVGQSMNQQGSGACVEIGYYGMEEELERLKRDKNVLMTEIVKLRQQQQSTRNQI
# IAMGEKIETQERKQVQMMSFLAKIFSSPTFLQQYLDKHVHRKDKQRIEVGQKRRLTMTPSATGSDQPMNYSSSHQESEAELASIEMLFSAAMDNESSS
# NVRPDSVVTANGTDMEPVAEDIWEELLSEDLISGDRAAEEVVVVEQPEFDVEVEDLVAKTPEWGEELQDLVDQLGFL]
# end gene g1
###
# start gene g2
scaffold7210	AUGUSTUS	gene	10316	12511	0.16	+	.	g2
scaffold7210	AUGUSTUS	transcript	10316	12511	0.16	+	.	g2.t1
scaffold7210	AUGUSTUS	tss	10316	10316	.	+	.	transcript_id "g2.t1"; gene_id "g2";
scaffold7210	AUGUSTUS	exon	10316	10553	.	+	.	transcript_id "g2.t1"; gene_id "g2";
scaffold7210	AUGUSTUS	start_codon	10336	10338	.	+	0	transcript_id "g2.t1"; gene_id "g2";
scaffold7210	AUGUSTUS	intron	10554	10634	0.93	+	.	transcript_id "g2.t1"; gene_id "g2";
scaffold7210	AUGUSTUS	intron	10788	10854	1	+	.	transcript_id "g2.t1"; gene_id "g2";
scaffold7210	AUGUSTUS	intron	11618	11747	1	+	.	transcript_id "g2.t1"; gene_id "g2";
scaffold7210	AUGUSTUS	intron	11844	12003	0.9	+	.	transcript_id "g2.t1"; gene_id "g2";
scaffold7210	AUGUSTUS	CDS	10336	10553	0.96	+	0	transcript_id "g2.t1"; gene_id "g2";
scaffold7210	AUGUSTUS	CDS	10635	10787	0.93	+	1	transcript_id "g2.t1"; gene_id "g2";
scaffold7210	AUGUSTUS	exon	10635	10787	.	+	.	transcript_id "g2.t1"; gene_id "g2";
scaffold7210	AUGUSTUS	CDS	10855	11617	1	+	1	transcript_id "g2.t1"; gene_id "g2";
scaffold7210	AUGUSTUS	exon	10855	11617	.	+	.	transcript_id "g2.t1"; gene_id "g2";
scaffold7210	AUGUSTUS	CDS	11748	11843	1	+	0	transcript_id "g2.t1"; gene_id "g2";
scaffold7210	AUGUSTUS	exon	11748	11843	.	+	.	transcript_id "g2.t1"; gene_id "g2";
scaffold7210	AUGUSTUS	CDS	12004	12333	0.89	+	0	transcript_id "g2.t1"; gene_id "g2";
scaffold7210	AUGUSTUS	exon	12004	12511	.	+	.	transcript_id "g2.t1"; gene_id "g2";
scaffold7210	AUGUSTUS	stop_codon	12331	12333	.	+	0	transcript_id "g2.t1"; gene_id "g2";
scaffold7210	AUGUSTUS	tts	12511	12511	.	+	.	transcript_id "g2.t1"; gene_id "g2";
# coding sequence = [atgatgtttctaagctcagcaattcaagaatcacctattgcttcaaccatactcaccatactagctggtgttttggtct
# acttgtatcgaccttattggcgtgtgagaaaagtacctggtcctccagcttttccacttgtaggacatcttcctttgatggctaaatatggccctgat
# gtcttctctgtcttggccaaacaatatggtcctatttacaggtttcacatgggaaggcagccactagttattgttgctgatgcagagttatgcagaga
# agttgggataaagaaattcaaggacataccaaacagaagcattccgtctcctattgcagcatcccctcttcatcagaaaggcttattttttactaggg
# actcaagatggtcaacaatgagaaatactattctatcagtctaccagccatcttatcttgctaagttagtgccaatcatgcaatcgtatatcgagtct
# gcgactaaaaatcttgattctgagggagatcttacattctctgatctctctctcaagttagcaacagatgtaattggacaagcttcttttggagtgga
# ttttggactttctaaaccaatatcagacaagatgagtcatcatcaagatgatagtgaagtacaggaattcatcaagcagcatatttactctacaacac
# aactcaaaatggatttatcaggttctgtttcaatcatactaggcttgcttgttccgattcttcaagagccatttcgccaagttctcaaaagaatcccg
# ggtactatggactggaaggtggaaagaacaaacaagaatttaagcagtaggctggatgagatagtggcaaagaggatggaggaaaaagatcgtagctc
# gaaagacttcttgtcacttataatgcaggcaagggagtcagagaagttagctaagaatgtttttacctcagattatatcagtgctgtaacttatgagc
# acttgctggcgggttctgcaacaacatcctttactttgtcttctatcatctatctggttgcttgccatccagaagttgagcaaaagttgcttgctgag
# atagatgcttttggccctgatgataacatgcccactgccaatgatcttcagcagaaattcccgtacctcgatcaggtaatcaaagaagcaatgaggtg
# ttacattgtctcgcccttagttgccagagaaacatcagctgaagtggagattggaggctataaacttcccaagggaacatgggtttggttggctcttg
# gagttcttgctaaggaccctaagaacttccctgaaccagagaaatttaaaccagagaggttcgatccaaactgtgcagaggaaaaacaaagacatcct
# tatgcaaatattccatttggaataggtccacgagcatgcatagggcagaagttctccatacaggaaatcaaactgtcattgattcatttgtatcgcaa
# gtacatttttcaacattctcccctcatggaaagcccattggaacttgagtatggcatagttctaaactataagcatggtgtcaaggttcatgcaatca
# agcgcaaatga]
# protein sequence = [MMFLSSAIQESPIASTILTILAGVLVYLYRPYWRVRKVPGPPAFPLVGHLPLMAKYGPDVFSVLAKQYGPIYRFHMGR
# QPLVIVADAELCREVGIKKFKDIPNRSIPSPIAASPLHQKGLFFTRDSRWSTMRNTILSVYQPSYLAKLVPIMQSYIESATKNLDSEGDLTFSDLSLK
# LATDVIGQASFGVDFGLSKPISDKMSHHQDDSEVQEFIKQHIYSTTQLKMDLSGSVSIILGLLVPILQEPFRQVLKRIPGTMDWKVERTNKNLSSRLD
# EIVAKRMEEKDRSSKDFLSLIMQARESEKLAKNVFTSDYISAVTYEHLLAGSATTSFTLSSIIYLVACHPEVEQKLLAEIDAFGPDDNMPTANDLQQK
# FPYLDQVIKEAMRCYIVSPLVARETSAEVEIGGYKLPKGTWVWLALGVLAKDPKNFPEPEKFKPERFDPNCAEEKQRHPYANIPFGIGPRACIGQKFS
# IQEIKLSLIHLYRKYIFQHSPLMESPLELEYGIVLNYKHGVKVHAIKRK]
# end gene g2
###
# start gene g3
scaffold7210	AUGUSTUS	gene	12551	13321	0.01	-	.	g3
scaffold7210	AUGUSTUS	transcript	12551	13321	0.01	-	.	g3.t1
scaffold7210	AUGUSTUS	tts	12551	12551	.	-	.	transcript_id "g3.t1"; gene_id "g3";
scaffold7210	AUGUSTUS	exon	12551	13321	.	-	.	transcript_id "g3.t1"; gene_id "g3";
scaffold7210	AUGUSTUS	stop_codon	12728	12730	.	-	0	transcript_id "g3.t1"; gene_id "g3";
scaffold7210	AUGUSTUS	CDS	12728	13294	0.01	-	0	transcript_id "g3.t1"; gene_id "g3";
scaffold7210	AUGUSTUS	start_codon	13292	13294	.	-	0	transcript_id "g3.t1"; gene_id "g3";
scaffold7210	AUGUSTUS	tss	13321	13321	.	-	.	transcript_id "g3.t1"; gene_id "g3";
# coding sequence = [atggcagcaaggccgtgggaaaacagattgatggaacaagcatatactgattctttggagactacaccaaagtccaagg
# cttgcttagagactctcaaggataaggaaaaggcgacaactgaaccatgctccgtgaaagtgaaaaagaacaatgtcaccaaaaggatatcagctaaa
# cctccactggtcgggcatactactcgttcttcttcaagcccaagttctgaatttagatatgatgagagttcagcagcatcctcttcattctgcacatc
# aacaacaccgatatctggaaacacgatgttggcatctgatagaactgaagatagcaatagtaatcgaccaaattacatgagcctaactgagtcaacca
# aggccaagcagagaaatcagagaatgcttagacagtctatggatgaggtccaatttcttaagctcaacaatggtgactcaaagagttgtgctgcttat
# gatccttcagtcaatttctcaaggcccctctgtcttcctactagaatggataaattctctagattaggggacaagcagaattgtgtctttgagtaa]
# protein sequence = [MAARPWENRLMEQAYTDSLETTPKSKACLETLKDKEKATTEPCSVKVKKNNVTKRISAKPPLVGHTTRSSSSPSSEFR
# YDESSAASSSFCTSTTPISGNTMLASDRTEDSNSNRPNYMSLTESTKAKQRNQRMLRQSMDEVQFLKLNNGDSKSCAAYDPSVNFSRPLCLPTRMDKF
# SRLGDKQNCVFE]
# end gene g3
###
# start gene g4
scaffold7210	AUGUSTUS	gene	13379	18051	0.01	-	.	g4
scaffold7210	AUGUSTUS	transcript	13379	18051	0.01	-	.	g4.t1
scaffold7210	AUGUSTUS	tts	13379	13379	.	-	.	transcript_id "g4.t1"; gene_id "g4";
scaffold7210	AUGUSTUS	exon	13379	13600	.	-	.	transcript_id "g4.t1"; gene_id "g4";
scaffold7210	AUGUSTUS	stop_codon	13547	13549	.	-	0	transcript_id "g4.t1"; gene_id "g4";
scaffold7210	AUGUSTUS	intron	13601	13693	0.01	-	.	transcript_id "g4.t1"; gene_id "g4";
scaffold7210	AUGUSTUS	intron	13922	14673	0.81	-	.	transcript_id "g4.t1"; gene_id "g4";
scaffold7210	AUGUSTUS	intron	14893	14974	1	-	.	transcript_id "g4.t1"; gene_id "g4";
scaffold7210	AUGUSTUS	CDS	13547	13600	0.01	-	0	transcript_id "g4.t1"; gene_id "g4";
scaffold7210	AUGUSTUS	CDS	13694	13921	1	-	0	transcript_id "g4.t1"; gene_id "g4";
scaffold7210	AUGUSTUS	exon	13694	13921	.	-	.	transcript_id "g4.t1"; gene_id "g4";
scaffold7210	AUGUSTUS	CDS	14674	14892	0.88	-	0	transcript_id "g4.t1"; gene_id "g4";
scaffold7210	AUGUSTUS	exon	14674	14892	.	-	.	transcript_id "g4.t1"; gene_id "g4";
scaffold7210	AUGUSTUS	CDS	14975	15040	1	-	0	transcript_id "g4.t1"; gene_id "g4";
scaffold7210	AUGUSTUS	exon	14975	15066	.	-	.	transcript_id "g4.t1"; gene_id "g4";
scaffold7210	AUGUSTUS	start_codon	15038	15040	.	-	0	transcript_id "g4.t1"; gene_id "g4";
scaffold7210	AUGUSTUS	exon	17991	18051	.	-	.	transcript_id "g4.t1"; gene_id "g4";
scaffold7210	AUGUSTUS	tss	18051	18051	.	-	.	transcript_id "g4.t1"; gene_id "g4";
scaffold7210	AUGUSTUS	protein_match	13766	13921	4.38	-	0	target "unknown_C[26..77]"; target_start 70; transcript_id "g4.t1"; gene_id "g4";
scaffold7210	AUGUSTUS	protein_match	14674	14748	1.87	-	0	target "unknown_C[1..25]"; target_start 70; transcript_id "g4.t1"; gene_id "g4";
scaffold7210	AUGUSTUS	protein_match	15014	15040	2.53	-	0	target "unknown_A[1..9]"; target_start 0; transcript_id "g4.t1"; gene_id "g4";
# coding sequence = [atgggtgcttctggaaaatgggtgaaagcattgataggattcaagaagagtgaaaaagaggatcatgagaagaaggtta
# agaaatggaagatatggaggagtgatgttaagggtttgaagcagagaaatggtgttgggtcagaagggtctgattgttcatcaatgaacaatgatgct
# tatacagctgctgttgctgctgtggttagagctcctcctaaagattttaaggctgttagggaagaatgggctgcaattaggattcaaactacctttcg
# tggatttttggcaagaagagcatttagggccttgaagggattggtaaggcttcaagctcttgttcggggcagacaagtaagaaagcaagctgcagtga
# ctcttaggtgtatgcaagccctggttcgagtacaagcccgagttagagctcgtcgtgtacgtatgtccattgaggggcaggctgtgcagaaaatacta
# gaggaacaccgtggcaaacttgaccccatgaaggaagctgaggatggtgtgacagtaaagggacacttgaagaggtcaaaacaaagatacacatga]
# protein sequence = [MGASGKWVKALIGFKKSEKEDHEKKVKKWKIWRSDVKGLKQRNGVGSEGSDCSSMNNDAYTAAVAAVVRAPPKDFKAV
# REEWAAIRIQTTFRGFLARRAFRALKGLVRLQALVRGRQVRKQAAVTLRCMQALVRVQARVRARRVRMSIEGQAVQKILEEHRGKLDPMKEAEDGVTV
# KGHLKRSKQRYT]
# sequence of block unknown_C    70 [PPKDFKAVREEWAAIRIQTTFRGFLARRAFRALKGLVRLQALVRGRQVRKQAAVTLRCMQALVRVQARVRARRVRMS] 147
# sequence of block unknown_A     0 [MGASGKWVK] 9
# end gene g4
###
# command line:
# augustus --codingseq=1 --proteinprofile=/home/pgsb/tetiana.nosenko/lineages/embryophyta_odb9/prfl/EOG09360ZQE.prfl --predictionStart=0 --predictionEnd=32198 --species=arabidopsis ./tmp/scaffold7210Schil_BUSCO_geno_206160443_.temp
```
