## Supplementary material for "The *de novo* reference genome and transcriptome assemblies of the wild tomato species *Solanum chilense*": EOG09360ZQE.out.2

```
# Please cite: Mario Stanke, Mark Diekhans, Robert Baertsch, David Haussler (2008),
# Using native and syntenically mapped cDNA alignments to improve de novo gene finding
# Bioinformatics 24: 637-644, doi 10.1093/bioinformatics/btn013
# No extrinsic information on sequences given.
# Using protein profile unknown
# --[0..168]--> unknown_A (9) <--[11..68]--> unknown_C (77) <--[0..54]--
# arabidopsis version. Using default transition matrix.
# We have hints for 0 sequences and for 0 of the sequences in the input set.
#
# ----- prediction on sequence number 1 (length = 23344, name = scaffold3482) -----
#
# Constraints/Hints:
# (none)
# Predicted genes for sequence number 1 on both strands
# start gene g1
scaffold3482	AUGUSTUS	gene	23922	24955	0.06	+	.	g1
scaffold3482	AUGUSTUS	transcript	23922	24955	0.06	+	.	g1.t1
scaffold3482	AUGUSTUS	tss	23922	23922	.	+	.	transcript_id "g1.t1"; gene_id "g1";
scaffold3482	AUGUSTUS	exon	23922	24363	.	+	.	transcript_id "g1.t1"; gene_id "g1";
scaffold3482	AUGUSTUS	start_codon	24167	24169	.	+	0	transcript_id "g1.t1"; gene_id "g1";
scaffold3482	AUGUSTUS	intron	24364	24514	1	+	.	transcript_id "g1.t1"; gene_id "g1";
scaffold3482	AUGUSTUS	CDS	24167	24363	0.64	+	0	transcript_id "g1.t1"; gene_id "g1";
scaffold3482	AUGUSTUS	CDS	24515	24662	0.85	+	1	transcript_id "g1.t1"; gene_id "g1";
scaffold3482	AUGUSTUS	exon	24515	24955	.	+	.	transcript_id "g1.t1"; gene_id "g1";
scaffold3482	AUGUSTUS	stop_codon	24660	24662	.	+	0	transcript_id "g1.t1"; gene_id "g1";
scaffold3482	AUGUSTUS	tts	24955	24955	.	+	.	transcript_id "g1.t1"; gene_id "g1";
# coding sequence = [atggcgatggacgacaacgagagttgcgggagcagagcgatggagcccttgtcgcccaagcaaaatcggctacagaggc
# agaagaatgaagtgtttaaccaagtgcttagtagactacaggatttgaatctccaagaggttaaactccctggctttgaagaccagctttggcttcac
# tttaatcgccttcctgttcgttatgcatcggatgtaaatgtggaaagagcagaagatgtgctcatgcacaagaggttgctggacatagcggaggatcc
# tgagaatagacctgcctttgatgtccgccttgtgcaggttatactcttatctgcttttcctgcattttga]
# protein sequence = [MAMDDNESCGSRAMEPLSPKQNRLQRQKNEVFNQVLSRLQDLNLQEVKLPGFEDQLWLHFNRLPVRYASDVNVERAED
# VLMHKRLLDIAEDPENRPAFDVRLVQVILLSAFPAF]
# end gene g1
###
# start gene g2
scaffold3482	AUGUSTUS	gene	25932	36238	0.02	+	.	g2
scaffold3482	AUGUSTUS	transcript	25932	36238	0.02	+	.	g2.t1
scaffold3482	AUGUSTUS	tss	25932	25932	.	+	.	transcript_id "g2.t1"; gene_id "g2";
scaffold3482	AUGUSTUS	exon	25932	26071	.	+	.	transcript_id "g2.t1"; gene_id "g2";
scaffold3482	AUGUSTUS	start_codon	26003	26005	.	+	0	transcript_id "g2.t1"; gene_id "g2";
scaffold3482	AUGUSTUS	intron	26072	26789	0.52	+	.	transcript_id "g2.t1"; gene_id "g2";
scaffold3482	AUGUSTUS	intron	26864	27005	0.97	+	.	transcript_id "g2.t1"; gene_id "g2";
scaffold3482	AUGUSTUS	intron	27126	27270	0.78	+	.	transcript_id "g2.t1"; gene_id "g2";
scaffold3482	AUGUSTUS	intron	27326	29239	0.34	+	.	transcript_id "g2.t1"; gene_id "g2";
scaffold3482	AUGUSTUS	intron	29486	30149	0.53	+	.	transcript_id "g2.t1"; gene_id "g2";
scaffold3482	AUGUSTUS	intron	30201	32585	0.07	+	.	transcript_id "g2.t1"; gene_id "g2";
scaffold3482	AUGUSTUS	intron	32747	32822	0.98	+	.	transcript_id "g2.t1"; gene_id "g2";
scaffold3482	AUGUSTUS	intron	32931	33473	0.66	+	.	transcript_id "g2.t1"; gene_id "g2";
scaffold3482	AUGUSTUS	intron	33513	33619	0.86	+	.	transcript_id "g2.t1"; gene_id "g2";
scaffold3482	AUGUSTUS	intron	33713	33803	0.33	+	.	transcript_id "g2.t1"; gene_id "g2";
scaffold3482	AUGUSTUS	intron	33967	34648	1	+	.	transcript_id "g2.t1"; gene_id "g2";
scaffold3482	AUGUSTUS	intron	34745	35412	0.97	+	.	transcript_id "g2.t1"; gene_id "g2";
scaffold3482	AUGUSTUS	intron	35494	35577	0.98	+	.	transcript_id "g2.t1"; gene_id "g2";
scaffold3482	AUGUSTUS	intron	35632	35713	0.98	+	.	transcript_id "g2.t1"; gene_id "g2";
scaffold3482	AUGUSTUS	intron	35849	35944	1	+	.	transcript_id "g2.t1"; gene_id "g2";
scaffold3482	AUGUSTUS	CDS	26003	26071	0.46	+	0	transcript_id "g2.t1"; gene_id "g2";
scaffold3482	AUGUSTUS	CDS	26790	26863	0.84	+	0	transcript_id "g2.t1"; gene_id "g2";
scaffold3482	AUGUSTUS	exon	26790	26863	.	+	.	transcript_id "g2.t1"; gene_id "g2";
scaffold3482	AUGUSTUS	CDS	27006	27125	0.78	+	1	transcript_id "g2.t1"; gene_id "g2";
scaffold3482	AUGUSTUS	exon	27006	27125	.	+	.	transcript_id "g2.t1"; gene_id "g2";
scaffold3482	AUGUSTUS	CDS	27271	27325	0.8	+	1	transcript_id "g2.t1"; gene_id "g2";
scaffold3482	AUGUSTUS	exon	27271	27325	.	+	.	transcript_id "g2.t1"; gene_id "g2";
scaffold3482	AUGUSTUS	CDS	29240	29485	0.29	+	0	transcript_id "g2.t1"; gene_id "g2";
scaffold3482	AUGUSTUS	exon	29240	29485	.	+	.	transcript_id "g2.t1"; gene_id "g2";
scaffold3482	AUGUSTUS	CDS	30150	30200	0.21	+	0	transcript_id "g2.t1"; gene_id "g2";
scaffold3482	AUGUSTUS	exon	30150	30200	.	+	.	transcript_id "g2.t1"; gene_id "g2";
scaffold3482	AUGUSTUS	CDS	32586	32746	0.94	+	0	transcript_id "g2.t1"; gene_id "g2";
scaffold3482	AUGUSTUS	exon	32586	32746	.	+	.	transcript_id "g2.t1"; gene_id "g2";
scaffold3482	AUGUSTUS	CDS	32823	32930	0.92	+	1	transcript_id "g2.t1"; gene_id "g2";
scaffold3482	AUGUSTUS	exon	32823	32930	.	+	.	transcript_id "g2.t1"; gene_id "g2";
scaffold3482	AUGUSTUS	CDS	33474	33512	0.83	+	1	transcript_id "g2.t1"; gene_id "g2";
scaffold3482	AUGUSTUS	exon	33474	33512	.	+	.	transcript_id "g2.t1"; gene_id "g2";
scaffold3482	AUGUSTUS	CDS	33620	33712	0.33	+	1	transcript_id "g2.t1"; gene_id "g2";
scaffold3482	AUGUSTUS	exon	33620	33712	.	+	.	transcript_id "g2.t1"; gene_id "g2";
scaffold3482	AUGUSTUS	CDS	33804	33966	0.45	+	1	transcript_id "g2.t1"; gene_id "g2";
scaffold3482	AUGUSTUS	exon	33804	33966	.	+	.	transcript_id "g2.t1"; gene_id "g2";
scaffold3482	AUGUSTUS	CDS	34649	34744	1	+	0	transcript_id "g2.t1"; gene_id "g2";
scaffold3482	AUGUSTUS	exon	34649	34744	.	+	.	transcript_id "g2.t1"; gene_id "g2";
scaffold3482	AUGUSTUS	CDS	35413	35493	0.98	+	0	transcript_id "g2.t1"; gene_id "g2";
scaffold3482	AUGUSTUS	exon	35413	35493	.	+	.	transcript_id "g2.t1"; gene_id "g2";
scaffold3482	AUGUSTUS	CDS	35578	35631	0.96	+	0	transcript_id "g2.t1"; gene_id "g2";
scaffold3482	AUGUSTUS	exon	35578	35631	.	+	.	transcript_id "g2.t1"; gene_id "g2";
scaffold3482	AUGUSTUS	CDS	35714	35848	1	+	0	transcript_id "g2.t1"; gene_id "g2";
scaffold3482	AUGUSTUS	exon	35714	35848	.	+	.	transcript_id "g2.t1"; gene_id "g2";
scaffold3482	AUGUSTUS	CDS	35945	36025	0.94	+	0	transcript_id "g2.t1"; gene_id "g2";
scaffold3482	AUGUSTUS	exon	35945	36238	.	+	.	transcript_id "g2.t1"; gene_id "g2";
scaffold3482	AUGUSTUS	stop_codon	36023	36025	.	+	0	transcript_id "g2.t1"; gene_id "g2";
scaffold3482	AUGUSTUS	tts	36238	36238	.	+	.	transcript_id "g2.t1"; gene_id "g2";
# coding sequence = [atgttctgtaattggttcaccttgggcacatctccgttgatggcaatagggtgttatgcaaagagcaaggttcagccta
# tgtacactggaacgtcaaccaatactgttgatgtagatccttcagttaatgaagaaatcccaagcattcatcctcctccaacttttggttcatcacca
# aatcttcaaggccttgaaattcatgatgataaagctcatgtaaatcatggagatagtgatatcaattcaacttcgcggacaaccaggccaatgcacga
# gattactttttcaactattgacaagccaaaaacgctcactcagtcctggaagttaagtaacttcattaatctgcagattctgccatattttcagagtt
# ctatcaaacatatttatcttaccatgttaactgtgttctcatcttctttacttgcactgatgtccatcctggatttccagttgaccaatataatatct
# gagattggtctgaacattgaagaggcccatgttttttcaactactgacggtttctccttggatgtctttgtggttgatggatggccgtatgaggagac
# ggagttgcttaagagtgaggtgcaaaaggaagttatgaggagcaaggagcagccacaggtcctgcctccaatcagtgaactaggtcaaacatctgaat
# caggctccgatagtgtaaaaatacctactgatggatctgatgactgggaaattgatatccgcctgctgaaatttgaaaacaaagtagcatctgggtca
# tttggagatctgtataaaggtacatactgtagccaggaagtggctataaaagttctcaagcctgaaaatttgaatatggatatggtcaaagagttctc
# tcaagaggtctttatcatgaggggcatgcacacgaacacccaacctgtgcatcgtgacagatacgtagtgtttaatatgcagaggtgtgcttttattc
# attttccaaattttgaattttctcctcacactactgcacttgaatggcagcttataggaagcatctatacttttttgcacaagcaaagaggtgctttt
# aagcttcctactctcctgaaggttgcaattgatgtttctaagggaatgagttatctgcaccaaaataacataattcatcgggatctgaagactgccaa
# tcttctgatggatgaacatggagttgttaaagttggtgactttggggttgctagagtgcagactcaaactggggtgatgacagcagaaactggaacgt
# atagatggatggctcctgaggtgattgaacacaaaccgtatgaccacaaggctgatgttttcagctttggtatagtgctgtgggaacttctgactgga
# gaaattccatatgcatacttaacaccattacaagcagcaataggtgtggtgcaacagggtctacggccaacaattcctaagagcactcatccaaagct
# tgctgaacttcttgaaaaatgctggcagcaagacccaacacagagaccagatttctcggagattttggatattctgaagcaactaactaaggaggttg
# gagatgatggagaggacagacacaaggacaaatcaatcggtagctttttctcgtctcttagaaagggcaatcactga]
# protein sequence = [MFCNWFTLGTSPLMAIGCYAKSKVQPMYTGTSTNTVDVDPSVNEEIPSIHPPPTFGSSPNLQGLEIHDDKAHVNHGDS
# DINSTSRTTRPMHEITFSTIDKPKTLTQSWKLSNFINLQILPYFQSSIKHIYLTMLTVFSSSLLALMSILDFQLTNIISEIGLNIEEAHVFSTTDGFS
# LDVFVVDGWPYEETELLKSEVQKEVMRSKEQPQVLPPISELGQTSESGSDSVKIPTDGSDDWEIDIRLLKFENKVASGSFGDLYKGTYCSQEVAIKVL
# KPENLNMDMVKEFSQEVFIMRGMHTNTQPVHRDRYVVFNMQRCAFIHFPNFEFSPHTTALEWQLIGSIYTFLHKQRGAFKLPTLLKVAIDVSKGMSYL
# HQNNIIHRDLKTANLLMDEHGVVKVGDFGVARVQTQTGVMTAETGTYRWMAPEVIEHKPYDHKADVFSFGIVLWELLTGEIPYAYLTPLQAAIGVVQQ
# GLRPTIPKSTHPKLAELLEKCWQQDPTQRPDFSEILDILKQLTKEVGDDGEDRHKDKSIGSFFSSLRKGNH]
# end gene g2
###
# start gene g3
scaffold3482	AUGUSTUS	gene	36279	37827	0.02	-	.	g3
scaffold3482	AUGUSTUS	transcript	36279	37827	0.02	-	.	g3.t1
scaffold3482	AUGUSTUS	tts	36279	36279	.	-	.	transcript_id "g3.t1"; gene_id "g3";
scaffold3482	AUGUSTUS	exon	36279	37065	.	-	.	transcript_id "g3.t1"; gene_id "g3";
scaffold3482	AUGUSTUS	stop_codon	36895	36897	.	-	0	transcript_id "g3.t1"; gene_id "g3";
scaffold3482	AUGUSTUS	intron	37066	37313	0.97	-	.	transcript_id "g3.t1"; gene_id "g3";
scaffold3482	AUGUSTUS	CDS	36895	37065	0.97	-	0	transcript_id "g3.t1"; gene_id "g3";
scaffold3482	AUGUSTUS	CDS	37314	37538	0.67	-	0	transcript_id "g3.t1"; gene_id "g3";
scaffold3482	AUGUSTUS	exon	37314	37827	.	-	.	transcript_id "g3.t1"; gene_id "g3";
scaffold3482	AUGUSTUS	start_codon	37536	37538	.	-	0	transcript_id "g3.t1"; gene_id "g3";
scaffold3482	AUGUSTUS	tss	37827	37827	.	-	.	transcript_id "g3.t1"; gene_id "g3";
scaffold3482	AUGUSTUS	protein_match	36910	37065	7.98	-	0	target "unknown_C[26..77]"; target_start 50; transcript_id "g3.t1"; gene_id "g3";
scaffold3482	AUGUSTUS	protein_match	37314	37388	4.17	-	0	target "unknown_C[1..25]"; target_start 50; transcript_id "g3.t1"; gene_id "g3";
scaffold3482	AUGUSTUS	protein_match	37509	37535	4.39	-	0	target "unknown_A[1..9]"; target_start 1; transcript_id "g3.t1"; gene_id "g3";
# coding sequence = [atgaggatgtccaagaagaattggtttggtaatatcagaaagaaactattcagatcatctcctccacataaaaatatca
# ttcttcttcataacaacacaattaccaataggaccagcagcgccaatggacgctcatctacaaagaataataatgtgcacacctattttgtgtctaaa
# gaggatatggctgctattactatccaatctcattttaggggtcatcttgcgagacgggcgtttaaggcactgaagagccttgtgaggcttcaagcagt
# ggtgagaggggcatgtgtgagaagacaagcaaggatagctctgcattgcatgcacgcccttgcacgcttacaagttactgtccgagctaggcaactcc
# tcagcaagtgcaatgacagttga]
# protein sequence = [MRMSKKNWFGNIRKKLFRSSPPHKNIILLHNNTITNRTSSANGRSSTKNNNVHTYFVSKEDMAAITIQSHFRGHLARR
# AFKALKSLVRLQAVVRGACVRRQARIALHCMHALARLQVTVRARQLLSKCNDS]
# sequence of block unknown_C    50 [NVHTYFVSKEDMAAITIQSHFRGHLARRAFKALKSLVRLQAVVRGACVRRQARIALHCMHALARLQVTVRARQLLSK] 127
# sequence of block unknown_A     1 [RMSKKNWFG] 10
# end gene g3
###
# start gene g4
scaffold3482	AUGUSTUS	gene	39433	41947	0.17	-	.	g4
scaffold3482	AUGUSTUS	transcript	39433	41947	0.17	-	.	g4.t1
scaffold3482	AUGUSTUS	tts	39433	39433	.	-	.	transcript_id "g4.t1"; gene_id "g4";
scaffold3482	AUGUSTUS	exon	39433	39556	.	-	.	transcript_id "g4.t1"; gene_id "g4";
scaffold3482	AUGUSTUS	stop_codon	39482	39484	.	-	0	transcript_id "g4.t1"; gene_id "g4";
scaffold3482	AUGUSTUS	intron	39557	39718	1	-	.	transcript_id "g4.t1"; gene_id "g4";
scaffold3482	AUGUSTUS	intron	39773	40171	0.63	-	.	transcript_id "g4.t1"; gene_id "g4";
scaffold3482	AUGUSTUS	intron	40271	40367	0.99	-	.	transcript_id "g4.t1"; gene_id "g4";
scaffold3482	AUGUSTUS	intron	40439	41593	0.99	-	.	transcript_id "g4.t1"; gene_id "g4";
scaffold3482	AUGUSTUS	intron	41668	41836	1	-	.	transcript_id "g4.t1"; gene_id "g4";
scaffold3482	AUGUSTUS	CDS	39482	39556	0.82	-	0	transcript_id "g4.t1"; gene_id "g4";
scaffold3482	AUGUSTUS	CDS	39719	39772	1	-	0	transcript_id "g4.t1"; gene_id "g4";
scaffold3482	AUGUSTUS	exon	39719	39772	.	-	.	transcript_id "g4.t1"; gene_id "g4";
scaffold3482	AUGUSTUS	CDS	40172	40270	0.63	-	0	transcript_id "g4.t1"; gene_id "g4";
scaffold3482	AUGUSTUS	exon	40172	40270	.	-	.	transcript_id "g4.t1"; gene_id "g4";
scaffold3482	AUGUSTUS	CDS	40368	40438	1	-	2	transcript_id "g4.t1"; gene_id "g4";
scaffold3482	AUGUSTUS	exon	40368	40438	.	-	.	transcript_id "g4.t1"; gene_id "g4";
scaffold3482	AUGUSTUS	CDS	41594	41667	1	-	1	transcript_id "g4.t1"; gene_id "g4";
scaffold3482	AUGUSTUS	exon	41594	41667	.	-	.	transcript_id "g4.t1"; gene_id "g4";
scaffold3482	AUGUSTUS	CDS	41837	41943	1	-	0	transcript_id "g4.t1"; gene_id "g4";
scaffold3482	AUGUSTUS	exon	41837	41947	.	-	.	transcript_id "g4.t1"; gene_id "g4";
scaffold3482	AUGUSTUS	start_codon	41941	41943	.	-	0	transcript_id "g4.t1"; gene_id "g4";
# coding sequence = [atggcaacagttggagagaaagtgcacaactcaacggttcctacttctgttcctgttcgagttgcacttgaattgcttc
# aagctggccatcgttatttagatgtcagaactactgaggagttcagtgatgggcatgctgctggggccataaacattccttacatgcttagaattggc
# tcagggatggtaaagaaccccaatttcttggaggaagtgttggaacaattcgggaaggatgatgagattatagttgtgtcacgacccaatttctcgag
# ccatgaaggcacctactataacccatcagtaggtaagccaaaccacaacccagaaccacacataatgggtgtgaggggatgccagttgggtaagagat
# catttatggctgcaactgaacttcttgctgctggatttactggggtgactgacattgctggtggatatgctgcgtggacagagagtggacttccgatt
# gagtcttga]
# protein sequence = [MATVGEKVHNSTVPTSVPVRVALELLQAGHRYLDVRTTEEFSDGHAAGAINIPYMLRIGSGMVKNPNFLEEVLEQFGK
# DDEIIVVSRPNFSSHEGTYYNPSVGKPNHNPEPHIMGVRGCQLGKRSFMAATELLAAGFTGVTDIAGGYAAWTESGLPIES]
# end gene g4
###
# command line:
# augustus --codingseq=1 --proteinprofile=/home/pgsb/tetiana.nosenko/lineages/embryophyta_odb9/prfl/EOG09360ZQE.prfl --predictionStart=18687 --predictionEnd=55342 --species=arabidopsis ./tmp/scaffold3482Schil_BUSCO_geno_206160443_.temp
```
