## Supplementary material for "The *de novo* reference genome and transcriptome assemblies of the wild tomato species *Solanum chilense*": EOG09360ZQE.out.3

```
# Please cite: Mario Stanke, Mark Diekhans, Robert Baertsch, David Haussler (2008),
# Using native and syntenically mapped cDNA alignments to improve de novo gene finding
# Bioinformatics 24: 637-644, doi 10.1093/bioinformatics/btn013
# No extrinsic information on sequences given.
# Using protein profile unknown
# --[0..168]--> unknown_A (9) <--[11..68]--> unknown_C (77) <--[0..54]--
# arabidopsis version. Using default transition matrix.
# We have hints for 0 sequences and for 0 of the sequences in the input set.
#
# ----- prediction on sequence number 1 (length = 21648, name = scaffold9811) -----
#
# Constraints/Hints:
# (none)
# Predicted genes for sequence number 1 on both strands
# start gene g1
scaffold9811	AUGUSTUS	gene	1483	5271	0.01	-	.	g1
scaffold9811	AUGUSTUS	transcript	1483	5271	0.01	-	.	g1.t1
scaffold9811	AUGUSTUS	tts	1483	1483	.	-	.	transcript_id "g1.t1"; gene_id "g1";
scaffold9811	AUGUSTUS	exon	1483	1611	.	-	.	transcript_id "g1.t1"; gene_id "g1";
scaffold9811	AUGUSTUS	stop_codon	1595	1597	.	-	0	transcript_id "g1.t1"; gene_id "g1";
scaffold9811	AUGUSTUS	intron	1612	1700	0.01	-	.	transcript_id "g1.t1"; gene_id "g1";
scaffold9811	AUGUSTUS	intron	1714	3242	0.01	-	.	transcript_id "g1.t1"; gene_id "g1";
scaffold9811	AUGUSTUS	intron	3372	4980	0.01	-	.	transcript_id "g1.t1"; gene_id "g1";
scaffold9811	AUGUSTUS	CDS	1595	1611	0.01	-	2	transcript_id "g1.t1"; gene_id "g1";
scaffold9811	AUGUSTUS	CDS	1701	1713	0.01	-	0	transcript_id "g1.t1"; gene_id "g1";
scaffold9811	AUGUSTUS	exon	1701	1713	.	-	.	transcript_id "g1.t1"; gene_id "g1";
scaffold9811	AUGUSTUS	CDS	3243	3371	0.01	-	0	transcript_id "g1.t1"; gene_id "g1";
scaffold9811	AUGUSTUS	exon	3243	3371	.	-	.	transcript_id "g1.t1"; gene_id "g1";
scaffold9811	AUGUSTUS	CDS	4981	5205	0.01	-	0	transcript_id "g1.t1"; gene_id "g1";
scaffold9811	AUGUSTUS	exon	4981	5271	.	-	.	transcript_id "g1.t1"; gene_id "g1";
scaffold9811	AUGUSTUS	start_codon	5203	5205	.	-	0	transcript_id "g1.t1"; gene_id "g1";
scaffold9811	AUGUSTUS	tss	5271	5271	.	-	.	transcript_id "g1.t1"; gene_id "g1";
scaffold9811	AUGUSTUS	protein_match	1598	1611	1.26	-	2	target "unknown_C[73..77]"; target_start 50; transcript_id "g1.t1"; gene_id "g1";
scaffold9811	AUGUSTUS	protein_match	1701	1713	1.95	-	0	target "unknown_C[69..73]"; target_start 50; transcript_id "g1.t1"; gene_id "g1";
scaffold9811	AUGUSTUS	protein_match	3243	3371	5.98	-	0	target "unknown_C[26..68]"; target_start 50; transcript_id "g1.t1"; gene_id "g1";
scaffold9811	AUGUSTUS	protein_match	4981	5055	2.99	-	0	target "unknown_C[1..25]"; target_start 50; transcript_id "g1.t1"; gene_id "g1";
scaffold9811	AUGUSTUS	protein_match	5176	5202	2.03	-	0	target "unknown_A[1..9]"; target_start 1; transcript_id "g1.t1"; gene_id "g1";
# coding sequence = [atgagaatgtccaagaagaaaattcttaggacagttagaaaaaaattgtaccatccaaatcatgaaaaaacaacaatta
# ttgttgttcataacaataccataagtactactaataggaaaagtagtgcaaatgatcaatactttgaagatcatagtggccctcattttatgtctcaa
# gagaatatggcagccatttcaatccaagcttattttaggggctaccttgctagacgaatgtttaaagctctaaaaagcttaataaagcttcaagcact
# tgtacgtggagtaagtgtaagaagacaggcacaaatagctctacattgtatgcaaaccctagcacgtttgcaagtcacgtttagtgctagaagagtca
# cattgaaatga]
# protein sequence = [MRMSKKKILRTVRKKLYHPNHEKTTIIVVHNNTISTTNRKSSANDQYFEDHSGPHFMSQENMAAISIQAYFRGYLARR
# MFKALKSLIKLQALVRGVSVRRQAQIALHCMQTLARLQVTFSARRVTLK]
# sequence of block unknown_C    50 [HSGPHFMSQENMAAISIQAYFRGYLARRMFKALKSLIKLQALVRGVSVRRQAQIALHCMQTLARLQVTFSARRVTLK] 127
# sequence of block unknown_A     1 [RMSKKKILR] 10
# end gene g1
###
# start gene g2
scaffold9811	AUGUSTUS	gene	12756	17209	0.04	+	.	g2
scaffold9811	AUGUSTUS	transcript	12756	17209	0.04	+	.	g2.t1
scaffold9811	AUGUSTUS	tss	12756	12756	.	+	.	transcript_id "g2.t1"; gene_id "g2";
scaffold9811	AUGUSTUS	exon	12756	13141	.	+	.	transcript_id "g2.t1"; gene_id "g2";
scaffold9811	AUGUSTUS	start_codon	12983	12985	.	+	0	transcript_id "g2.t1"; gene_id "g2";
scaffold9811	AUGUSTUS	intron	13142	13820	0.53	+	.	transcript_id "g2.t1"; gene_id "g2";
scaffold9811	AUGUSTUS	intron	14817	15410	0.93	+	.	transcript_id "g2.t1"; gene_id "g2";
scaffold9811	AUGUSTUS	intron	16328	16778	0.93	+	.	transcript_id "g2.t1"; gene_id "g2";
scaffold9811	AUGUSTUS	CDS	12983	13141	0.48	+	0	transcript_id "g2.t1"; gene_id "g2";
scaffold9811	AUGUSTUS	CDS	13821	14816	0.25	+	0	transcript_id "g2.t1"; gene_id "g2";
scaffold9811	AUGUSTUS	exon	13821	14816	.	+	.	transcript_id "g2.t1"; gene_id "g2";
scaffold9811	AUGUSTUS	CDS	15411	16327	0.85	+	0	transcript_id "g2.t1"; gene_id "g2";
scaffold9811	AUGUSTUS	exon	15411	16327	.	+	.	transcript_id "g2.t1"; gene_id "g2";
scaffold9811	AUGUSTUS	CDS	16779	17070	1	+	1	transcript_id "g2.t1"; gene_id "g2";
scaffold9811	AUGUSTUS	exon	16779	17209	.	+	.	transcript_id "g2.t1"; gene_id "g2";
scaffold9811	AUGUSTUS	stop_codon	17068	17070	.	+	0	transcript_id "g2.t1"; gene_id "g2";
scaffold9811	AUGUSTUS	tts	17209	17209	.	+	.	transcript_id "g2.t1"; gene_id "g2";
# coding sequence = [atggctgctgctacagagcaaacgggttcttgtaatcaagaattattcaatcccattattagtttgggatggcagtatt
# ctttgattcttgtgatttctcatattttgcagattttgctcaggccattaggacaagcttcacccattgttcaaattctcgcggggttcttgatggga
# ccctcggggttttcgcgaatcaaatcagtagagcagttcttcattcaaagttataattcgggttactatgaattcatggcgttaatttttagaactat
# aatcatgttcctgattggtcttgagacggacttcccttatcttatgcgcaacatacgccctgctagcatcattgcatgtggcagcagtttaggatgta
# ctgtctttgcaagtgctgttactttcttagtatttcaagagacagattcccacggttcttcattcataatggccttaatgatcataataaccttagcc
# aatgcagcatcaccgattgttgtccgcgtagcagcggacctaaagtttggaacttctgagactggcaagttggctatatcttcttccttgatagccga
# tgcatatgcggtgtttctattgtttatactttcagagtacaagtcaacttcaatcccaaaatggatctttttcttttttctctattttcttattgttg
# gtatagttattgtaatcaatatgtatctagctaattggttgaataggaggaataggaacaaaaagtaccttggaaatactgaaatatttatacttgta
# gcgattctctatatcactgctatggctctcgaacagcttggattcagcagcattatagcttctttcctcattggctcaatgttccctagaggagggaa
# agcagctcgaactttgttgatcaaactcacatatccaattcacaatttcatatttccaatctactttggcaaccatggtttcagggcaaatataacta
# agctgaaaaatctgcgtaactttatggtgttctgtatccttattttgtcgagcatcggagggaagattgttggaacactggcagcttgctttcaccta
# aagattccttacagagaaggggtgcttctttcttttatgatgaatctaaaaggtcatgttgatattctagcattgacgattggcttggcgaatgaatt
# tgttacgagccagaatttctatgacgtgatgatagcaacaattattgtgaatacattgatatggggaccaatagtagctttcatggtgagaagagaaa
# gtgatatcattgggtacaggcaaatatattttgaatcacataatccagaaaccgaactacgaatacttacttgtgtgcatagtccacgtccagtggca
# actatgctaggacttgttgcagcctccagagggccaagagaagttccaataaccccttacttgatgcatctcgttgagctaccaggtaaaaaaaagac
# taatttgatgtacaatcaacgagaggacgatgaactaagtgatgaagatgattatggtgggaatgatgttgttgagataaatgatgccatggatatgt
# tcactagtgagacagggttattggttaaccagattaaagctgtgtctccgttttcacgtatgcacgcagatgtttgtaacactgctgaagacataaga
# gcatctatcgttgtccttcctttccacaaacaccagagaatcgatgggaagctagagaatggtaaacaaggcatacgaactacaaatcagaaagttct
# tcgtcatgctccatgttcagttgccattcttattgacaggggacttacagccggttgcttaaatccatccggttctgactctctgcaacacattgcta
# tcttattttttggtggacctgatgatcgtgaagcattaggctttagtaaacgtcttggtatggatcatcacgtaaatctcaccataattaggttcctt
# ccctcgtcttcaagaggacaaatttcaggtgtcaatattgctcacaaaacggatgatgtaatgatggcaataccaaacgatgaagtagagaaagaaac
# agatagcgcaattttggccgatttccatagcaggtatgtggcgacaggtcaagtaggatatgtggaaaaagttgtagaaaatggtgcagacacagcgt
# ctgcgttgagagacatggctgaaatgtattcattgttcatagtaggaaaggacgggcgaggacattcaatactaacaactggaatgagtgattgggaa
# gaatgtccagagctcggtaaagtaggcgattttttggcttctccagaattcgatattagtggttcagttcttgttgttcagcagtatagaccttcaaa
# gaatgatgacagcgatgacgatgacaaataa]
# protein sequence = [MAAATEQTGSCNQELFNPIISLGWQYSLILVISHILQILLRPLGQASPIVQILAGFLMGPSGFSRIKSVEQFFIQSYN
# SGYYEFMALIFRTIIMFLIGLETDFPYLMRNIRPASIIACGSSLGCTVFASAVTFLVFQETDSHGSSFIMALMIIITLANAASPIVVRVAADLKFGTS
# ETGKLAISSSLIADAYAVFLLFILSEYKSTSIPKWIFFFFLYFLIVGIVIVINMYLANWLNRRNRNKKYLGNTEIFILVAILYITAMALEQLGFSSII
# ASFLIGSMFPRGGKAARTLLIKLTYPIHNFIFPIYFGNHGFRANITKLKNLRNFMVFCILILSSIGGKIVGTLAACFHLKIPYREGVLLSFMMNLKGH
# VDILALTIGLANEFVTSQNFYDVMIATIIVNTLIWGPIVAFMVRRESDIIGYRQIYFESHNPETELRILTCVHSPRPVATMLGLVAASRGPREVPITP
# YLMHLVELPGKKKTNLMYNQREDDELSDEDDYGGNDVVEINDAMDMFTSETGLLVNQIKAVSPFSRMHADVCNTAEDIRASIVVLPFHKHQRIDGKLE
# NGKQGIRTTNQKVLRHAPCSVAILIDRGLTAGCLNPSGSDSLQHIAILFFGGPDDREALGFSKRLGMDHHVNLTIIRFLPSSSRGQISGVNIAHKTDD
# VMMAIPNDEVEKETDSAILADFHSRYVATGQVGYVEKVVENGADTASALRDMAEMYSLFIVGKDGRGHSILTTGMSDWEECPELGKVGDFLASPEFDI
# SGSVLVVQQYRPSKNDDSDDDDK]
# end gene g2
###
# command line:
# augustus --codingseq=1 --proteinprofile=/home/pgsb/tetiana.nosenko/lineages/embryophyta_odb9/prfl/EOG09360ZQE.prfl --predictionStart=0 --predictionEnd=21648 --species=arabidopsis ./tmp/scaffold9811Schil_BUSCO_geno_206160443_.temp
```
