## Supplementary material for "The *de novo* reference genome and transcriptome assemblies of the wild tomato species *Solanum chilense*": EOG09360ZQL.out.1

```
# Please cite: Mario Stanke, Mark Diekhans, Robert Baertsch, David Haussler (2008),
# Using native and syntenically mapped cDNA alignments to improve de novo gene finding
# Bioinformatics 24: 637-644, doi 10.1093/bioinformatics/btn013
# No extrinsic information on sequences given.
# Initialising the parameters using config directory /home/pgsb/tetiana.nosenko/miniconda3/config/ ...
# Using protein profile unknown
# --[0..30]--> unknown_A (61) <--[0..2]--
# BUSCO_Schil_BUSCO_geno_206160443 version. Using default transition matrix.
# admissible start codons and their probabilities: ATG(0.999), CTG(0.000802), TTG(0)
# Looks like ./tmp/scaffold703Schil_BUSCO_geno_206160443_.temp is in fasta format.
# We have hints for 0 sequences and for 0 of the sequences in the input set.
#
# ----- prediction on sequence number 1 (length = 36734, name = scaffold703) -----
#
# Constraints/Hints:
# (none)
# Predicted genes for sequence number 1 on both strands
# start gene g1
scaffold703	AUGUSTUS	gene	58161	73710	0.07	-	.	g1
scaffold703	AUGUSTUS	transcript	58161	73710	0.07	-	.	g1.t1
scaffold703	AUGUSTUS	intron	58161	58399	0.98	-	.	transcript_id "g1.t1"; gene_id "g1";
scaffold703	AUGUSTUS	intron	59141	62262	0.33	-	.	transcript_id "g1.t1"; gene_id "g1";
scaffold703	AUGUSTUS	intron	62349	62468	1	-	.	transcript_id "g1.t1"; gene_id "g1";
scaffold703	AUGUSTUS	intron	62550	62634	1	-	.	transcript_id "g1.t1"; gene_id "g1";
scaffold703	AUGUSTUS	intron	63172	63353	1	-	.	transcript_id "g1.t1"; gene_id "g1";
scaffold703	AUGUSTUS	intron	63569	63780	0.96	-	.	transcript_id "g1.t1"; gene_id "g1";
scaffold703	AUGUSTUS	intron	63874	63960	0.97	-	.	transcript_id "g1.t1"; gene_id "g1";
scaffold703	AUGUSTUS	intron	64171	66258	0.68	-	.	transcript_id "g1.t1"; gene_id "g1";
scaffold703	AUGUSTUS	intron	66451	67249	0.89	-	.	transcript_id "g1.t1"; gene_id "g1";
scaffold703	AUGUSTUS	intron	67422	67725	0.98	-	.	transcript_id "g1.t1"; gene_id "g1";
scaffold703	AUGUSTUS	intron	68083	68547	0.93	-	.	transcript_id "g1.t1"; gene_id "g1";
scaffold703	AUGUSTUS	intron	68755	69044	0.4	-	.	transcript_id "g1.t1"; gene_id "g1";
scaffold703	AUGUSTUS	intron	69128	69982	0.38	-	.	transcript_id "g1.t1"; gene_id "g1";
scaffold703	AUGUSTUS	intron	70089	70185	1	-	.	transcript_id "g1.t1"; gene_id "g1";
scaffold703	AUGUSTUS	intron	70395	72649	0.78	-	.	transcript_id "g1.t1"; gene_id "g1";
scaffold703	AUGUSTUS	intron	72733	72919	0.99	-	.	transcript_id "g1.t1"; gene_id "g1";
scaffold703	AUGUSTUS	intron	73035	73134	1	-	.	transcript_id "g1.t1"; gene_id "g1";
scaffold703	AUGUSTUS	intron	73440	73598	0.99	-	.	transcript_id "g1.t1"; gene_id "g1";
scaffold703	AUGUSTUS	CDS	58400	59140	0.99	-	2	transcript_id "g1.t1"; gene_id "g1";
scaffold703	AUGUSTUS	CDS	62263	62348	0.79	-	1	transcript_id "g1.t1"; gene_id "g1";
scaffold703	AUGUSTUS	CDS	62469	62549	1	-	1	transcript_id "g1.t1"; gene_id "g1";
scaffold703	AUGUSTUS	CDS	62635	63171	1	-	1	transcript_id "g1.t1"; gene_id "g1";
scaffold703	AUGUSTUS	CDS	63354	63568	0.98	-	0	transcript_id "g1.t1"; gene_id "g1";
scaffold703	AUGUSTUS	CDS	63781	63873	0.97	-	0	transcript_id "g1.t1"; gene_id "g1";
scaffold703	AUGUSTUS	CDS	63961	64170	0.99	-	0	transcript_id "g1.t1"; gene_id "g1";
scaffold703	AUGUSTUS	CDS	66259	66450	0.99	-	0	transcript_id "g1.t1"; gene_id "g1";
scaffold703	AUGUSTUS	CDS	67250	67421	0.88	-	1	transcript_id "g1.t1"; gene_id "g1";
scaffold703	AUGUSTUS	CDS	67726	68082	0.93	-	1	transcript_id "g1.t1"; gene_id "g1";
scaffold703	AUGUSTUS	CDS	68548	68754	0.91	-	1	transcript_id "g1.t1"; gene_id "g1";
scaffold703	AUGUSTUS	CDS	69045	69127	0.4	-	0	transcript_id "g1.t1"; gene_id "g1";
scaffold703	AUGUSTUS	CDS	69983	70088	0.89	-	1	transcript_id "g1.t1"; gene_id "g1";
scaffold703	AUGUSTUS	CDS	70186	70394	1	-	0	transcript_id "g1.t1"; gene_id "g1";
scaffold703	AUGUSTUS	CDS	72650	72732	0.99	-	2	transcript_id "g1.t1"; gene_id "g1";
scaffold703	AUGUSTUS	CDS	72920	73034	1	-	0	transcript_id "g1.t1"; gene_id "g1";
scaffold703	AUGUSTUS	CDS	73135	73439	0.99	-	2	transcript_id "g1.t1"; gene_id "g1";
scaffold703	AUGUSTUS	CDS	73599	73710	0.99	-	0	transcript_id "g1.t1"; gene_id "g1";
scaffold703	AUGUSTUS	start_codon	73708	73710	.	-	0	transcript_id "g1.t1"; gene_id "g1";
# coding sequence = [atggagcaaagccgctgtagcctccagagagggcagtaccttggcgaaatctctgccctctgctttctacaccttccgc
# cggacttctcttcacttccttttctactagctggaactggttcacaaattctcgtttatgatttgatggttgggaaattgataaaatcatttgatgta
# ttcgatggaattcgtgtgcatggagtttcgttggaggcatttaatgaacacttatcagatacacatattacttttaagattgcagtctatggtgagag
# gagagttaaacttttcagcttgcaaattcaaagggtttctaattctcaaactgagcaacaaacatgttttgagttaacgttaagtctcgtggtcttgc
# ttccaaagtttacccactgggttttggatgttagctttttgaagtgggatgcttcttcaaacaatggaagtaattgtcttgctataggatgcagtgac
# aattctgtacatatctgggatatgttgaggtgttctctgctttccacagttagatgctcagagaagtgtttgttgtactccatgaggatttggggcga
# tgatgttggatctctccgcgtggcatctggtacaatcttaaatgaggttcttgtttggaaagtgggtcgtaaagctggtcctgatgttattggaaatc
# ctaatttgattttgaccacttacgagggtctccagcttccttatcagcaatatgaagccataaatatatgtaaactaattggacatgaaggttcaatt
# ttccgccttgcatggtcagctgatggatttaaactagtatctgtatctgatgatcgcagtgctcgtatatggacgcttggtgctgatggtcccaacca
# catggttgacgactcagttttatttggacacagtgctagaatttgggattgctgtatattcgactctttaatcataactgctggcgaggattgcacat
# gtcgtgtatggggaatggatggcacacaacttacaagaatcaaagagcatgtagggatctggcgctgtatgtatgatcctgatgctgcactccttgtg
# actgcggggtttgattcttcaataaaagtacaccggctgcaagcatcattttctaatggatcagcaggaggtattgtggaagtacaagactcaactgt
# caaaaaggaggaatttgctctttatattccaaattttacagagcatgttggcctcatgaacagcaaaagcgaatatgtaagatgcttgcatttttcta
# gggaagattctctttatgttgccacaaacaatggatatgtgtatcatgctaaactatatgatgccaaggaggtgaaatggactgaacttcttcatatt
# ggggaagaaggaccaatagtttgcatggacttgttgtcacactgttctaatgttactaaagatgttgaaaattgggttgctgttggcaatggtaaagg
# cactatgatgatcgccaaagttgttggtgatgtattgaatcctagagttgaactcacttctacatggtcagctgaaccagagaggcaactacttggaa
# cttattggtgcaaatctttgggaccaatgttcctcttcacttctgatcctagaggcacattgaaattatggaggctgttcaaccctttgccctctgtt
# tctgacgatgtcatgagaaggtgttgtgtatccctaatagcggaattccgctcttgctttgggatgcgaataatgtgcttggatgcatcagtagagaa
# tgaggttctagtgtgtggtgacattcgtggtaatcttttgttatttccattgcaaagagacattctatttagcatgtctacagcttcagaaataaata
# taactcccctcaacaacttcagaggagctcatggaatatcaactgtgtgcagcatctccattgctagttttagtcctacacaacttgaaattcattcg
# accggaggagatgggtgcatatgctactttgaacatgatagaagtcatcataacttggaatttattggaatcaagcaagtaaaagagctaagtacaat
# acgatctgtcttcactaatgctgaccaacaagatgatttacctagtggcagctgtgcgataggattttcttcatcagactttatcatatggaatttaa
# tttctgagacaaaggttttgcaagtaacttgtggtggatggaggcgccctcattcttattttcttggtgatgtaccagagatgaaaaattgccttgca
# tatgtcaaggatggagtcatttatgttcatagacactgggtgaatactaatgagagggtgatgtatcccaaaaattttcatctgcaattccatggcag
# ggagatacataccatatgttttatctctcgagattcattgtgccgtctaaatgaaaagcaggacactttttctgagatgatttgggttgcaacaggtt
# gtgaagatggaactgtgagattgacaaggtatgcttcagaaactgaaaattggtcaacttccaagctgcttggtgaacatgttggtggatcagctgtg
# agatctatattctttgtctcaaggctacatagaatggtgctggatgcaagtgacgtgcatgagagtgttaacagtgaaaaatggttcttagaggagga
# cccagaggattgttctttactaatatcagtaggtgcaaaaagggtagtaactgcttggaaacaaaaaaataagatgagaataaggaaagaaggaaccc
# ttggcacggagtgcaatattaaaaatgatttacattttcacggttcatcattatctgcatctttccagtggctttctactgatatgccaaccagagaa
# agaaataatggaaaacaacatatcaaaaaagttagagaaacagtcgaaaacggcggatcattttcctcagaagacaagagaagctattcagaatcatg
# ccttccagatatatttgaaaatgattggagatatctcgcagttactgcttttcttgttcaggttgcaggcatcaggtgttctgtctgtttcgtagttg
# ttgcatgttcagacgccacagttacactacgagctcttttattaccctatcgactctggtttgatgttgctttgttgactcctttgttatcaccggtg
# cttgctttgcgacatatagttgttcctacatgtcccccaattcaaggcactattcagtttggaagtcggtatattattattagcggatctactgatgg
# aagtattgccttttgggatcttactgatcatgttgataaatttatgcagcaattatcagcacttcagattggtaaaggtctagatagtcagaaaaggc
# cacgtacgggtagaggaagccaaggtggacgacaatggagattcttgggcagtcaagtttctaataaaacaacaagtgatgaacaattctcagaagtt
# cctttctcaagggaaaagccagataatggtttttgtgcaacaactgtcacaggaaccggcaaaaatgtgcaacatcatgccttgcaagggatttccca
# ttcggtagaaaacacacatgtattttctccagatacccccactaggattaaggaagtattacagaaagcatgtcccctgcatgtcttcaaagatgttc
# accaatcaggggttaactgtcttcatgtttcagacatagatggtcctgaagtttctgatcggaggtttacattttatattctgagtgggggtgatgac
# cagtcacttaactgtcttaaattagatttctctccgacatcaatgaggcagagttctgaaaattcgactttggagcaaaatagcaccagcacatcaca
# gaatataggtggtgatgttcataattatcaagtgggaaatcatgatattaaatttatgttgcatgataaaatcacctcagctcacagctctgccgtta
# aag]
# protein sequence = [MEQSRCSLQRGQYLGEISALCFLHLPPDFSSLPFLLAGTGSQILVYDLMVGKLIKSFDVFDGIRVHGVSLEAFNEHLS
# DTHITFKIAVYGERRVKLFSLQIQRVSNSQTEQQTCFELTLSLVVLLPKFTHWVLDVSFLKWDASSNNGSNCLAIGCSDNSVHIWDMLRCSLLSTVRC
# SEKCLLYSMRIWGDDVGSLRVASGTILNEVLVWKVGRKAGPDVIGNPNLILTTYEGLQLPYQQYEAINICKLIGHEGSIFRLAWSADGFKLVSVSDDR
# SARIWTLGADGPNHMVDDSVLFGHSARIWDCCIFDSLIITAGEDCTCRVWGMDGTQLTRIKEHVGIWRCMYDPDAALLVTAGFDSSIKVHRLQASFSN
# GSAGGIVEVQDSTVKKEEFALYIPNFTEHVGLMNSKSEYVRCLHFSREDSLYVATNNGYVYHAKLYDAKEVKWTELLHIGEEGPIVCMDLLSHCSNVT
# KDVENWVAVGNGKGTMMIAKVVGDVLNPRVELTSTWSAEPERQLLGTYWCKSLGPMFLFTSDPRGTLKLWRLFNPLPSVSDDVMRRCCVSLIAEFRSC
# FGMRIMCLDASVENEVLVCGDIRGNLLLFPLQRDILFSMSTASEINITPLNNFRGAHGISTVCSISIASFSPTQLEIHSTGGDGCICYFEHDRSHHNL
# EFIGIKQVKELSTIRSVFTNADQQDDLPSGSCAIGFSSSDFIIWNLISETKVLQVTCGGWRRPHSYFLGDVPEMKNCLAYVKDGVIYVHRHWVNTNER
# VMYPKNFHLQFHGREIHTICFISRDSLCRLNEKQDTFSEMIWVATGCEDGTVRLTRYASETENWSTSKLLGEHVGGSAVRSIFFVSRLHRMVLDASDV
# HESVNSEKWFLEEDPEDCSLLISVGAKRVVTAWKQKNKMRIRKEGTLGTECNIKNDLHFHGSSLSASFQWLSTDMPTRERNNGKQHIKKVRETVENGG
# SFSSEDKRSYSESCLPDIFENDWRYLAVTAFLVQVAGIRCSVCFVVVACSDATVTLRALLLPYRLWFDVALLTPLLSPVLALRHIVVPTCPPIQGTIQ
# FGSRYIIISGSTDGSIAFWDLTDHVDKFMQQLSALQIGKGLDSQKRPRTGRGSQGGRQWRFLGSQVSNKTTSDEQFSEVPFSREKPDNGFCATTVTGT
# GKNVQHHALQGISHSVENTHVFSPDTPTRIKEVLQKACPLHVFKDVHQSGVNCLHVSDIDGPEVSDRRFTFYILSGGDDQSLNCLKLDFSPTSMRQSS
# ENSTLEQNSTSTSQNIGGDVHNYQVGNHDIKFMLHDKITSAHSSAVK]
# end gene g1
###
# start gene g2
scaffold703	AUGUSTUS	gene	81280	87047	0.39	+	.	g2
scaffold703	AUGUSTUS	transcript	81280	87047	0.39	+	.	g2.t1
scaffold703	AUGUSTUS	start_codon	81280	81282	.	+	0	transcript_id "g2.t1"; gene_id "g2";
scaffold703	AUGUSTUS	intron	81314	81410	0.6	+	.	transcript_id "g2.t1"; gene_id "g2";
scaffold703	AUGUSTUS	intron	81467	82970	0.55	+	.	transcript_id "g2.t1"; gene_id "g2";
scaffold703	AUGUSTUS	intron	83024	86730	0.5	+	.	transcript_id "g2.t1"; gene_id "g2";
scaffold703	AUGUSTUS	intron	86850	86949	0.87	+	.	transcript_id "g2.t1"; gene_id "g2";
scaffold703	AUGUSTUS	CDS	81280	81313	0.6	+	0	transcript_id "g2.t1"; gene_id "g2";
scaffold703	AUGUSTUS	CDS	81411	81466	0.64	+	2	transcript_id "g2.t1"; gene_id "g2";
scaffold703	AUGUSTUS	CDS	82971	83023	0.64	+	0	transcript_id "g2.t1"; gene_id "g2";
scaffold703	AUGUSTUS	CDS	86731	86849	0.76	+	1	transcript_id "g2.t1"; gene_id "g2";
scaffold703	AUGUSTUS	CDS	86950	87047	0.93	+	2	transcript_id "g2.t1"; gene_id "g2";
scaffold703	AUGUSTUS	stop_codon	87045	87047	.	+	0	transcript_id "g2.t1"; gene_id "g2";
# coding sequence = [atggggaagaccttcaaagatgaatattcatatgatgaaagactcacggaatcacaggatataattgccaaatatcctg
# atcgagtgccggtggtggctgaaagatattcaaaaactgacctccctgagatggaaaagaagaaatacctggtacctcgtgatatgtctattggacag
# tttatccacattctgagtggcaggctgcatctggctcctggaaaagctctcttcgtgtttgtgaataacaccttgcctcaaacaacaagcttgattga
# gaccgtgtatgaatcttccaaggataaagatgggttcctctacatgtgctacagcagtgagaaaacctttggtggtcactcttag]
# protein sequence = [MGKTFKDEYSYDERLTESQDIIAKYPDRVPVVAERYSKTDLPEMEKKKYLVPRDMSIGQFIHILSGRLHLAPGKALFV
# FVNNTLPQTTSLIETVYESSKDKDGFLYMCYSSEKTFGGHS]
# end gene g2
###
# start gene g3
scaffold703	AUGUSTUS	gene	87764	91875	0.38	-	.	g3
scaffold703	AUGUSTUS	transcript	87764	91875	0.38	-	.	g3.t1
scaffold703	AUGUSTUS	stop_codon	87764	87766	.	-	0	transcript_id "g3.t1"; gene_id "g3";
scaffold703	AUGUSTUS	intron	87993	88187	0.95	-	.	transcript_id "g3.t1"; gene_id "g3";
scaffold703	AUGUSTUS	intron	88321	88456	0.69	-	.	transcript_id "g3.t1"; gene_id "g3";
scaffold703	AUGUSTUS	intron	88592	88706	0.68	-	.	transcript_id "g3.t1"; gene_id "g3";
scaffold703	AUGUSTUS	intron	88794	89913	0.67	-	.	transcript_id "g3.t1"; gene_id "g3";
scaffold703	AUGUSTUS	intron	89992	90692	0.73	-	.	transcript_id "g3.t1"; gene_id "g3";
scaffold703	AUGUSTUS	intron	90751	90892	0.98	-	.	transcript_id "g3.t1"; gene_id "g3";
scaffold703	AUGUSTUS	intron	91149	91252	1	-	.	transcript_id "g3.t1"; gene_id "g3";
scaffold703	AUGUSTUS	intron	91556	91643	0.95	-	.	transcript_id "g3.t1"; gene_id "g3";
scaffold703	AUGUSTUS	intron	91710	91801	0.95	-	.	transcript_id "g3.t1"; gene_id "g3";
scaffold703	AUGUSTUS	CDS	87764	87992	0.96	-	1	transcript_id "g3.t1"; gene_id "g3";
scaffold703	AUGUSTUS	CDS	88188	88320	0.95	-	2	transcript_id "g3.t1"; gene_id "g3";
scaffold703	AUGUSTUS	CDS	88457	88591	0.68	-	2	transcript_id "g3.t1"; gene_id "g3";
scaffold703	AUGUSTUS	CDS	88707	88793	0.98	-	2	transcript_id "g3.t1"; gene_id "g3";
scaffold703	AUGUSTUS	CDS	89914	89991	0.71	-	2	transcript_id "g3.t1"; gene_id "g3";
scaffold703	AUGUSTUS	CDS	90693	90750	0.98	-	0	transcript_id "g3.t1"; gene_id "g3";
scaffold703	AUGUSTUS	CDS	90893	91148	1	-	1	transcript_id "g3.t1"; gene_id "g3";
scaffold703	AUGUSTUS	CDS	91253	91555	1	-	1	transcript_id "g3.t1"; gene_id "g3";
scaffold703	AUGUSTUS	CDS	91644	91709	0.95	-	1	transcript_id "g3.t1"; gene_id "g3";
scaffold703	AUGUSTUS	CDS	91802	91875	1	-	0	transcript_id "g3.t1"; gene_id "g3";
scaffold703	AUGUSTUS	start_codon	91873	91875	.	-	0	transcript_id "g3.t1"; gene_id "g3";
# coding sequence = [atggcggcacgctgcaacttctggcttcccaagaagaagagattttgctcaaacgtccttctccgagattcacagttct
# gcggaaaccatactcaaagatctgatggacaatgggttccttgccctatacacccttctcactctgtgctggaagagaatctgcagagtcatcttaag
# cgatgcccatttttcaaacaagctcaatctttgtcgattcagcctttttaccaggagggtattaatgctggcaaagaagaagaagaaggggtgcagaa
# ttttagttcagagatgaagaggaatgcagttcacgggatgaccctttttgaattctccaagttgattaacaagatcaagtctattcatgcttccatat
# gtagtgacattggtgattcattcaagattcctcaagcttgtgatatttggactaatcgacaagtggaccggggtttaccatttcaagagaaacatgta
# atgcagcaggcctctattctagggaatctagaagaatttggggttctgaaaagttgtaaggatgatgctgtatcagggccagttaagttagaagcatc
# tggggacgacgatgatgttcccgctgttgttgaatttggagcaggaagagggtacttgacacaagttctggctgactgttacagaattaagaagattt
# tattagttgaacgcaaatcatacaagctcaaggctgatcgaagtttgcgacagaaagagagtgttacgctggagcgattgagaattgacacatacaag
# gatgtaaagaggcttaaacgaatcatgctgctcgactcatttgatgatggaactgagaaggttagaccagttgaggacctaaagttgaatgctgttga
# gagtttacagggagttccttatctagcaattggcaaacatctttgtggccctgctacagatatgactctaagatgttgcatcagcaaacaatgcaatc
# aacataatgatgctccttctgattcgacgtgccgcctgatcggcctagctatagctacttgctgccatcatctttgtcagtggaagcattacataaat
# aagcgatatatgttggatttgggaatcactaaggatgatttcaatgccatgacatggcttaccagctgggctgttgatgcagatcatggttcagatct
# ttgtggcactggatcttttgatctacaaatcagggaaaacgagcacgtagaatcagatccaaatacatatgacgtcaaaaacatggtgaagaatatga
# aggctgtggatagagctgttgtaggattgatgtgcaaggatataatagatgttggaaggtttatgtggctcaacgaacatggacttgaatgtgagctt
# gtcaagtatgtcccgtcaaatatctctccagaaaaccgattgttggttgctaggcagaaaagttga]
# protein sequence = [MAARCNFWLPKKKRFCSNVLLRDSQFCGNHTQRSDGQWVPCPIHPSHSVLEENLQSHLKRCPFFKQAQSLSIQPFYQE
# GINAGKEEEEGVQNFSSEMKRNAVHGMTLFEFSKLINKIKSIHASICSDIGDSFKIPQACDIWTNRQVDRGLPFQEKHVMQQASILGNLEEFGVLKSC
# KDDAVSGPVKLEASGDDDDVPAVVEFGAGRGYLTQVLADCYRIKKILLVERKSYKLKADRSLRQKESVTLERLRIDTYKDVKRLKRIMLLDSFDDGTE
# KVRPVEDLKLNAVESLQGVPYLAIGKHLCGPATDMTLRCCISKQCNQHNDAPSDSTCRLIGLAIATCCHHLCQWKHYINKRYMLDLGITKDDFNAMTW
# LTSWAVDADHGSDLCGTGSFDLQIRENEHVESDPNTYDVKNMVKNMKAVDRAVVGLMCKDIIDVGRFMWLNEHGLECELVKYVPSNISPENRLLVARQ
# KS]
# end gene g3
###
# start gene g4
scaffold703	AUGUSTUS	gene	94413	94883	0.51	+	.	g4
scaffold703	AUGUSTUS	transcript	94413	94883	0.51	+	.	g4.t1
scaffold703	AUGUSTUS	start_codon	94413	94415	.	+	0	transcript_id "g4.t1"; gene_id "g4";
scaffold703	AUGUSTUS	CDS	94413	94883	0.51	+	0	transcript_id "g4.t1"; gene_id "g4";
scaffold703	AUGUSTUS	stop_codon	94881	94883	.	+	0	transcript_id "g4.t1"; gene_id "g4";
# coding sequence = [atgcagatcttcgtgaaaaccctaacggggaagacgatcaccctagaggttgagtcttccgacaccatcgacaatgtga
# aagccaagatccaggacaaggaagggattcccccagaccagcagcgtttgattttcgccggaaagcagcttgaggatggtcgtactcttgccgactac
# aacatccagaaggagtccactctccatctcgtgctccgtctccgtggtggtgctaagaagaggaagaagaagacctacaccaagccaaagaagatcaa
# gcacaagaagaagaaggttaagctcgctgtgttgcagttctataaggttgatgatactggaaaggttcagaggcttcgtaaggagtgccctaatgctg
# agtgcggtgctggaactttcatggctaaccattttgaccgtcactactgtggtaagtgtgggctcacctacgtttacaacaaggctggaggcgattga]
# protein sequence = [MQIFVKTLTGKTITLEVESSDTIDNVKAKIQDKEGIPPDQQRLIFAGKQLEDGRTLADYNIQKESTLHLVLRLRGGAK
# KRKKKTYTKPKKIKHKKKKVKLAVLQFYKVDDTGKVQRLRKECPNAECGAGTFMANHFDRHYCGKCGLTYVYNKAGGD]
# end gene g4
###
# command line:
# augustus --codingseq=1 --proteinprofile=/home/pgsb/tetiana.nosenko/lineages/embryophyta_odb9/prfl/EOG09360ZQL.prfl --predictionStart=58161 --predictionEnd=94894 --species=BUSCO_Schil_BUSCO_geno_206160443 ./tmp/scaffold703Schil_BUSCO_geno_206160443_.temp
```
