## Supplementary material for "The *de novo* reference genome and transcriptome assemblies of the wild tomato species *Solanum chilense*": EOG09360ZQL.out.2

```
# Please cite: Mario Stanke, Mark Diekhans, Robert Baertsch, David Haussler (2008),
# Using native and syntenically mapped cDNA alignments to improve de novo gene finding
# Bioinformatics 24: 637-644, doi 10.1093/bioinformatics/btn013
# No extrinsic information on sequences given.
# Initialising the parameters using config directory /home/pgsb/tetiana.nosenko/miniconda3/config/ ...
# Using protein profile unknown
# --[0..30]--> unknown_A (61) <--[0..2]--
# BUSCO_Schil_BUSCO_geno_206160443 version. Using default transition matrix.
# admissible start codons and their probabilities: ATG(0.999), CTG(0.000802), TTG(0)
# Looks like ./tmp/scaffold2361Schil_BUSCO_geno_206160443_.temp is in fasta format.
# We have hints for 0 sequences and for 0 of the sequences in the input set.
#
# ----- prediction on sequence number 1 (length = 21554, name = scaffold2361) -----
#
# Constraints/Hints:
# (none)
# Predicted genes for sequence number 1 on both strands
# start gene g1
scaffold2361	AUGUSTUS	gene	41554	44602	0.24	-	.	g1
scaffold2361	AUGUSTUS	transcript	41554	44602	0.24	-	.	g1.t1
scaffold2361	AUGUSTUS	stop_codon	41554	41556	.	-	0	transcript_id "g1.t1"; gene_id "g1";
scaffold2361	AUGUSTUS	intron	41619	41852	0.44	-	.	transcript_id "g1.t1"; gene_id "g1";
scaffold2361	AUGUSTUS	intron	41956	42245	0.61	-	.	transcript_id "g1.t1"; gene_id "g1";
scaffold2361	AUGUSTUS	intron	42402	42475	0.97	-	.	transcript_id "g1.t1"; gene_id "g1";
scaffold2361	AUGUSTUS	intron	42656	43838	0.94	-	.	transcript_id "g1.t1"; gene_id "g1";
scaffold2361	AUGUSTUS	intron	44098	44194	1	-	.	transcript_id "g1.t1"; gene_id "g1";
scaffold2361	AUGUSTUS	intron	44431	44497	0.78	-	.	transcript_id "g1.t1"; gene_id "g1";
scaffold2361	AUGUSTUS	CDS	41554	41618	0.46	-	2	transcript_id "g1.t1"; gene_id "g1";
scaffold2361	AUGUSTUS	CDS	41853	41955	0.57	-	0	transcript_id "g1.t1"; gene_id "g1";
scaffold2361	AUGUSTUS	CDS	42246	42401	1	-	0	transcript_id "g1.t1"; gene_id "g1";
scaffold2361	AUGUSTUS	CDS	42476	42655	0.95	-	0	transcript_id "g1.t1"; gene_id "g1";
scaffold2361	AUGUSTUS	CDS	43839	44097	0.98	-	1	transcript_id "g1.t1"; gene_id "g1";
scaffold2361	AUGUSTUS	CDS	44195	44430	0.92	-	0	transcript_id "g1.t1"; gene_id "g1";
scaffold2361	AUGUSTUS	CDS	44498	44602	0.76	-	0	transcript_id "g1.t1"; gene_id "g1";
scaffold2361	AUGUSTUS	start_codon	44600	44602	.	-	0	transcript_id "g1.t1"; gene_id "g1";
# coding sequence = [atgttgctcggacactcaaaagtgttgccacaccgtgttggatcctccaaaatgcacaggatcccggacgacatatatg
# aagagtccgataaacatagattagaggatgctctcatcataaaacctcccaagaaatctccagcattgttaaggatgatagttatagtgtttgcaatg
# gtctgtggtgtttatatctgttcaacctgtcttaaacagactaacaatgagacaacaagaaaactcttgaatatcgaagttatagaaaggccttgtca
# tgaatatgataccgaccgatctcagattccatacttgcattatcctaaaccgaaaacctttagcagggctgaatgttcctgtaatcctgtacgtctgt
# ttgccgttctgtcagcacagaggtctggaagtggatggttcgagacactattaaatagtcatattaatataacctccaatggtgaaattttctctgtc
# aaagagcggagagaaaatgcttcctcaatcctgaggactttggacatggtttataatttggatttgttcaccagtgcttccaagaatcactgttcagc
# cgcggttggcttcaaatggatgcttaatcaggggttgatacaatatcacaaggaaattgttgagtacttcaacaataaaggtgtctccgtaatatttc
# tttttagaaggaatctgctgcgccgtatggtttcagtgcttgcaaattcctatgatcgttatgctagactcttgaatggaacacacaagtctcatgtg
# cactcaattgaggaggcttctactcttgcgaagtataaaccagaaatcgatacaacattattaatcacagatttgaagagaatggaggcgtcaaccaa
# agaggcattggagtacttcaacagtactcggaacatatttttgtattatgaagatcttatcagagaccacacttgtggacttggggatgaaggtccaa
# atttaccgcattgtcttttatatggtttgaaattaccctctgctataattcttgttggagctcccttcaagtcgagcaaaattgggagacgttgtaga
# gtttttaagattgccacaaatgaatttaacgagccgccaagttaa]
# protein sequence = [MLLGHSKVLPHRVGSSKMHRIPDDIYEESDKHRLEDALIIKPPKKSPALLRMIVIVFAMVCGVYICSTCLKQTNNETT
# RKLLNIEVIERPCHEYDTDRSQIPYLHYPKPKTFSRAECSCNPVRLFAVLSAQRSGSGWFETLLNSHINITSNGEIFSVKERRENASSILRTLDMVYN
# LDLFTSASKNHCSAAVGFKWMLNQGLIQYHKEIVEYFNNKGVSVIFLFRRNLLRRMVSVLANSYDRYARLLNGTHKSHVHSIEEASTLAKYKPEIDTT
# LLITDLKRMEASTKEALEYFNSTRNIFLYYEDLIRDHTCGLGDEGPNLPHCLLYGLKLPSAIILVGAPFKSSKIGRRCRVFKIATNEFNEPPS]
# end gene g1
###
# command line:
# augustus --codingseq=1 --proteinprofile=/home/pgsb/tetiana.nosenko/lineages/embryophyta_odb9/prfl/EOG09360ZQL.prfl --predictionStart=39468 --predictionEnd=76156 --species=BUSCO_Schil_BUSCO_geno_206160443 ./tmp/scaffold2361Schil_BUSCO_geno_206160443_.temp
```
