## Supplementary material for "The *de novo* reference genome and transcriptome assemblies of the wild tomato species *Solanum chilense*": EOG093600CA.out.1

```
# Please cite: Mario Stanke, Mark Diekhans, Robert Baertsch, David Haussler (2008),
# Using native and syntenically mapped cDNA alignments to improve de novo gene finding
# Bioinformatics 24: 637-644, doi 10.1093/bioinformatics/btn013
# No extrinsic information on sequences given.
# Using protein profile unknown
# --[0..153]--> unknown_A (146) <--[2..7]--> unknown_B (447) <--[0..2]--> unknown_C (308) <--[0..1]--> unknown_D (53) <--[0..3]--> unknown_E (16) <--[0..6]--> unknown_F (278) <--[0..171]--
# arabidopsis version. Using default transition matrix.
# We have hints for 0 sequences and for 0 of the sequences in the input set.
#
# ----- prediction on sequence number 1 (length = 40313, name = scaffold4360) -----
#
# Constraints/Hints:
# (none)
# Predicted genes for sequence number 1 on both strands
# start gene g1
scaffold4360	AUGUSTUS	gene	9547	12337	0.1	-	.	g1
scaffold4360	AUGUSTUS	transcript	9547	12337	0.1	-	.	g1.t1
scaffold4360	AUGUSTUS	intron	9547	9711	0.32	-	.	transcript_id "g1.t1"; gene_id "g1";
scaffold4360	AUGUSTUS	CDS	9712	9822	0.27	-	0	transcript_id "g1.t1"; gene_id "g1";
scaffold4360	AUGUSTUS	exon	9712	9847	.	-	.	transcript_id "g1.t1"; gene_id "g1";
scaffold4360	AUGUSTUS	start_codon	9820	9822	.	-	0	transcript_id "g1.t1"; gene_id "g1";
scaffold4360	AUGUSTUS	exon	12264	12337	.	-	.	transcript_id "g1.t1"; gene_id "g1";
scaffold4360	AUGUSTUS	tss	12337	12337	.	-	.	transcript_id "g1.t1"; gene_id "g1";
# coding sequence = [atggctatggcagcagctgcattcaatgatgttgctgcatggattttacttgctcttgctgttgctctagcaagaggag
# gagttcatcatagtcctttaatttcactatgg]
# protein sequence = [MAMAAAAFNDVAAWILLALAVALARGGVHHSPLISLW]
# end gene g1
###
# start gene g2
scaffold4360	AUGUSTUS	gene	19086	26327	0.04	-	.	g2
scaffold4360	AUGUSTUS	transcript	19086	26327	0.04	-	.	g2.t1
scaffold4360	AUGUSTUS	tts	19086	19086	.	-	.	transcript_id "g2.t1"; gene_id "g2";
scaffold4360	AUGUSTUS	exon	19086	19280	.	-	.	transcript_id "g2.t1"; gene_id "g2";
scaffold4360	AUGUSTUS	exon	20401	20736	.	-	.	transcript_id "g2.t1"; gene_id "g2";
scaffold4360	AUGUSTUS	stop_codon	20620	20622	.	-	0	transcript_id "g2.t1"; gene_id "g2";
scaffold4360	AUGUSTUS	intron	20737	21074	0.41	-	.	transcript_id "g2.t1"; gene_id "g2";
scaffold4360	AUGUSTUS	intron	21134	21243	0.97	-	.	transcript_id "g2.t1"; gene_id "g2";
scaffold4360	AUGUSTUS	intron	21320	21825	0.59	-	.	transcript_id "g2.t1"; gene_id "g2";
scaffold4360	AUGUSTUS	intron	21967	22156	0.92	-	.	transcript_id "g2.t1"; gene_id "g2";
scaffold4360	AUGUSTUS	intron	23362	23440	0.99	-	.	transcript_id "g2.t1"; gene_id "g2";
scaffold4360	AUGUSTUS	intron	23577	24963	0.9	-	.	transcript_id "g2.t1"; gene_id "g2";
scaffold4360	AUGUSTUS	intron	25109	25805	0.92	-	.	transcript_id "g2.t1"; gene_id "g2";
scaffold4360	AUGUSTUS	intron	25892	25979	0.99	-	.	transcript_id "g2.t1"; gene_id "g2";
scaffold4360	AUGUSTUS	CDS	20620	20736	0.82	-	0	transcript_id "g2.t1"; gene_id "g2";
scaffold4360	AUGUSTUS	CDS	21075	21133	0.54	-	2	transcript_id "g2.t1"; gene_id "g2";
scaffold4360	AUGUSTUS	exon	21075	21133	.	-	.	transcript_id "g2.t1"; gene_id "g2";
scaffold4360	AUGUSTUS	CDS	21244	21319	0.97	-	0	transcript_id "g2.t1"; gene_id "g2";
scaffold4360	AUGUSTUS	exon	21244	21319	.	-	.	transcript_id "g2.t1"; gene_id "g2";
scaffold4360	AUGUSTUS	CDS	21826	21966	0.59	-	0	transcript_id "g2.t1"; gene_id "g2";
scaffold4360	AUGUSTUS	exon	21826	21966	.	-	.	transcript_id "g2.t1"; gene_id "g2";
scaffold4360	AUGUSTUS	CDS	22157	23361	0.94	-	2	transcript_id "g2.t1"; gene_id "g2";
scaffold4360	AUGUSTUS	exon	22157	23361	.	-	.	transcript_id "g2.t1"; gene_id "g2";
scaffold4360	AUGUSTUS	CDS	23441	23576	0.99	-	0	transcript_id "g2.t1"; gene_id "g2";
scaffold4360	AUGUSTUS	exon	23441	23576	.	-	.	transcript_id "g2.t1"; gene_id "g2";
scaffold4360	AUGUSTUS	CDS	24964	25108	1	-	1	transcript_id "g2.t1"; gene_id "g2";
scaffold4360	AUGUSTUS	exon	24964	25108	.	-	.	transcript_id "g2.t1"; gene_id "g2";
scaffold4360	AUGUSTUS	CDS	25806	25891	1	-	0	transcript_id "g2.t1"; gene_id "g2";
scaffold4360	AUGUSTUS	exon	25806	25891	.	-	.	transcript_id "g2.t1"; gene_id "g2";
scaffold4360	AUGUSTUS	CDS	25980	26072	0.99	-	0	transcript_id "g2.t1"; gene_id "g2";
scaffold4360	AUGUSTUS	exon	25980	26327	.	-	.	transcript_id "g2.t1"; gene_id "g2";
scaffold4360	AUGUSTUS	start_codon	26070	26072	.	-	0	transcript_id "g2.t1"; gene_id "g2";
scaffold4360	AUGUSTUS	tss	26327	26327	.	-	.	transcript_id "g2.t1"; gene_id "g2";
# coding sequence = [atggcttctccttcaacttgtcaaactcaaagggctgacgagaagaaggaacccaaaagcagcaattcatcgaaatctt
# gttttcagccaacagtcagtttgaaagattggtggcttattagggctgaacgagattctcaaggaagaacccttgccgttgctgggcgcacttctcga
# gagggtcaagctctgcgaggattcacttctgcaccaattcataagatatatgatgtttttaatcttgagaccattgatgggatatgtgttgttcttaa
# aggcttcataaatagaagtcgttcagaggaaaatggttttccatctgaggtgattgaacagtttctttttggttttcctcctcaatgggagacgttca
# atgagaaattcttaggaagagattctaaaggtaaggcttctgcaagcgatgcccttggttttgaaaaaccatccgggtgctcagaaaaggttaaagat
# ctaaagaacttagatcaaaatgattatgtagagactaccggtgaaacaattcaggatcatattggaagaaaagattatgaagtagtagacaatttgat
# gagggacaatcagaatgatggagaagttgcaagtgaagttattgtacaaactaagacaaaaagagcaaccaggtcatcggacaagcttaattttacaa
# acacttctacaagcatttcaaaggagcaaacgatactggatcataatgggataaaagtttatgaagtagaagacaatttgattagggacagtcagtat
# gatggtgaagttgcaagtgaagttattttgcaaaagaaggaaaaaagagcaacgaggtcatcggtcaagcttaattctacaaaaacttctacaagcat
# tgcaaaggagcaaagaatactgcatcataatgtgataaaagactatgaactagaagacaatttgatgagggacaatcagaatgatggagaagttgcaa
# gtgaagttattgtacaaactaagacaaaaagagcaaccaggtcatcggacaagcttaattttacaaacacttctacaagcattgcagaggagcaaaca
# gtacttgatcatcatgggataaaagactatgaagtagaacacaatttgatgagggacagtcagaatgatggtgaagttgcaagtgaagttattgtgaa
# aaagaagacagaaagagcaacaaggtcaccggacaagcttaattctacaaacacttctacaagcatttcaaaggagcaaacaatactggatcataatg
# ggataaaagtttatgaagtagaagacaatttgattagggacagtcagtatgatggtgaagttgcaagtgaagttattttgcaaaagaaggaaaaaaga
# gcaacgaggtcatcggtcaagcttaattctacaaaaacttctacaagcattgcaaaggagcaaagaaaagatcataatgggagaaaagactatgaagt
# agaagacaatttgatgagggacaatcagaatgatggagaagttgcaagtgaagttattgtacaaaagaagacaaaaacagcaatgaggtcactggaca
# tgcttaattctacaaacagttctataagcattgcaaaggagcaaattgcagatgttaatcgaacaactcactttaaaagttcaagcacggaaaatgca
# aaaagaaaattgtcatatcttgtgcgcaccttgactaattccatgagatacctgaggtgtagcatgcacgctctatgcttttggccagctttccctca
# agtcaaagattggctcgtaccctctctctgtctagggattcctatcccaccagcaaccatgggaagtcctcagcaagggaaagaggcagttcgacttg
# tctctcctgaacctttgagttttaacagatctagatcaggaagagtgctacttcctccgatggcattttggcgcaatcaaagagcagtttatgatgcg
# gatcagagtgttacagaagttaaacaaggcgacccgaatctggattatctatctagaggtgctgcacgatctctttattttccttatgagatgattca
# tatcaagaattttgcttga]
# protein sequence = [MASPSTCQTQRADEKKEPKSSNSSKSCFQPTVSLKDWWLIRAERDSQGRTLAVAGRTSREGQALRGFTSAPIHKIYDV
# FNLETIDGICVVLKGFINRSRSEENGFPSEVIEQFLFGFPPQWETFNEKFLGRDSKGKASASDALGFEKPSGCSEKVKDLKNLDQNDYVETTGETIQD
# HIGRKDYEVVDNLMRDNQNDGEVASEVIVQTKTKRATRSSDKLNFTNTSTSISKEQTILDHNGIKVYEVEDNLIRDSQYDGEVASEVILQKKEKRATR
# SSVKLNSTKTSTSIAKEQRILHHNVIKDYELEDNLMRDNQNDGEVASEVIVQTKTKRATRSSDKLNFTNTSTSIAEEQTVLDHHGIKDYEVEHNLMRD
# SQNDGEVASEVIVKKKTERATRSPDKLNSTNTSTSISKEQTILDHNGIKVYEVEDNLIRDSQYDGEVASEVILQKKEKRATRSSVKLNSTKTSTSIAK
# EQRKDHNGRKDYEVEDNLMRDNQNDGEVASEVIVQKKTKTAMRSLDMLNSTNSSISIAKEQIADVNRTTHFKSSSTENAKRKLSYLVRTLTNSMRYLR
# CSMHALCFWPAFPQVKDWLVPSLCLGIPIPPATMGSPQQGKEAVRLVSPEPLSFNRSRSGRVLLPPMAFWRNQRAVYDADQSVTEVKQGDPNLDYLSR
# GAARSLYFPYEMIHIKNFA]
# end gene g2
###
# start gene g3
scaffold4360	AUGUSTUS	gene	27148	31657	0.11	-	.	g3
scaffold4360	AUGUSTUS	transcript	27148	31657	0.11	-	.	g3.t1
scaffold4360	AUGUSTUS	tts	27148	27148	.	-	.	transcript_id "g3.t1"; gene_id "g3";
scaffold4360	AUGUSTUS	exon	27148	31657	.	-	.	transcript_id "g3.t1"; gene_id "g3";
scaffold4360	AUGUSTUS	stop_codon	27797	27799	.	-	0	transcript_id "g3.t1"; gene_id "g3";
scaffold4360	AUGUSTUS	CDS	27797	31603	0.99	-	0	transcript_id "g3.t1"; gene_id "g3";
scaffold4360	AUGUSTUS	start_codon	31601	31603	.	-	0	transcript_id "g3.t1"; gene_id "g3";
scaffold4360	AUGUSTUS	tss	31657	31657	.	-	.	transcript_id "g3.t1"; gene_id "g3";
scaffold4360	AUGUSTUS	protein_match	27800	28633	9.37	-	0	target "unknown_F[1..278]"; target_start 990; transcript_id "g3.t1"; gene_id "g3";
scaffold4360	AUGUSTUS	protein_match	28652	28699	7.56	-	0	target "unknown_E[1..16]"; target_start 968; transcript_id "g3.t1"; gene_id "g3";
scaffold4360	AUGUSTUS	protein_match	28709	28867	8.88	-	0	target "unknown_D[1..53]"; target_start 912; transcript_id "g3.t1"; gene_id "g3";
scaffold4360	AUGUSTUS	protein_match	28868	29791	8.79	-	0	target "unknown_C[1..308]"; target_start 604; transcript_id "g3.t1"; gene_id "g3";
scaffold4360	AUGUSTUS	protein_match	29798	31138	8.65	-	0	target "unknown_B[1..447]"; target_start 155; transcript_id "g3.t1"; gene_id "g3";
scaffold4360	AUGUSTUS	protein_match	31160	31597	8.92	-	0	target "unknown_A[1..146]"; target_start 2; transcript_id "g3.t1"; gene_id "g3";
# coding sequence = [atgggtagtcaaagtgaagccaaactcaaattttgtatagacagagggggcacttttactgatgtctatgcagacattc
# ctggtaaacccgaaggtcgagtcatgaagttgttgtcagttgatccttctaattatgatgatgctccagttgaaggaataaggaggattttggaggaa
# tttactggaaagaaaattccccgtagttcaaagcttcctaccgataagatagaatgggtgaggatgggtacaaccgtggcaacaaatgcattgttgga
# gaggaagggggagagaattgcactgtgtgtcactcgaggcttcagggatttgctccagattggtaaccaggctcgtccacatatatttgatctcactg
# tatcaaaaccatcaaatctgtacgaggaggttgtagaggttgatgagagagttgagctggttcttgataaggagggagtagatgtgaactcttctcca
# tcacttgttcaaggtatttcgggcgagcttgtcagggttgtaaagccacttgatgaggaagctctgaaaccgttactgaatgctttgctgcaaaaggg
# tattagttgcttagctgtggtcttgcttcattcttatacttacccagatcatgagatacttctggaaaagttagcgcttagtttgggcttccggcatg
# tatctatatcatctgctttaactcctatggttcgagctgttcctcgaggttttacagcaagtgtagatgcatatttgactcccgttattaaagaatac
# ttgtcaggttttatgtccaaatttgatgaaggacaagggaagttgaatgttttattcatgcagtcggatggagggcttgcaccagaaaatagattttc
# tggccacaaagcaattttgtcaggtcctgctggtggtgtagttggttactctcagacagtcttcgggattgaaacagacaaggccctaatcggttttg
# acatgggtggtacctccactgatgttagccgatatgctggtagctatgaacaagttatagaaacccaggttgctggtgcaataattcaagcacctcag
# ctcgatgtaaacacagtcgctgctggtggtggatcaaagttaaaatttcagtttggttctttccgggtgggaccagattcagtgggtgcacatccagg
# accagtttgttaccggaaaggagggcagctagcagttacagatgcaaatcttattttaggttatgtcattcctgaatttttcccttccatttttggtc
# ccaatgaagaccagccattagatattgatgctaccagggaagagtttgaaaaacttgcaaggcaaatcaattcctacagaaagagccaggattcatct
# gcgagggacatgacagttgaggagattgcacaaggctttgtgaatgttgccaatgagaccatgtgtcgtccaatacgacagttgacagaaatgaaggg
# acatgaaacaagcaaccatgcgcttgcttgctttggaggtgcaggtcctcaacattcctgtgccattgccagatcacttggaatgaaggaggttctta
# ttcacaggttatgtgggatcttaagtgcatatggtatggggttagctgatgtggtagaagaggcacaagagccatattcagctgtttatggtcctgat
# tctgtgattgaagcctgtcgcagagaaactatcttgctgaagcaggtgaagtcaaagctgcatgagcaagggttcggagaagcaagtatcaccagtga
# aacatacttaaacttaaggtacgagggaacagacaccgcaatcatggtaaagagaccaatcaatgatgatggatcaggaggtgattatgctgctgaat
# ttgtcaagttgttccaacgggaatatggatttaaacttcaaaacaggagtatagttatatgtgatgttagggttcgcggtgttggagtcactaacata
# ttgaagcctcgagccctagattctgcccctggtgcccctaaaattgaaagtcactacagggtatactttgagagtggatggaatgacactcctttgtt
# caagcttgaaaatttggcatatgggcatgttattcctggcccagcaattatcatgaatggaaatagtactgtcattgttgaacctaactgcaaggcca
# ttgttactaaatatggcaacattaaaatagagatagagtcgacttccagtacggcgaaggtagatgaaaaagttgcagatgttgtacagctgtcaatt
# ttcaacaaccggtttatgggaatagctgaacagatggggcgcaccttgcagaggacttctatatcaacaaatattaaagagcggctagacttttcttg
# tgcactttttggccctgatggtgggcttgtggcaaatgcaccccatgttcctgttcatttgggggctatgtcgagcaccgttcgatggcaactgaagt
# actggggtgataaactaaatgagggagatgttttagtcaccaatcatccttctgctggtggtagccacttgcctgatataactgttattacacctgtt
# tttaacaaaggtagattgatattctttgtcgcaagtagagggcatcatgcagagattggaggtattactcctggaagtatgccacctttctcaaagtt
# catatgggaggaaggagcagcaataaaaacattcaagcttgttgagaagggcatttttcaggaagaaggaatcaccaagcttctttgtcaccccagtt
# ctgaagaatcaactcataagattccaggatcgcgcaggcttcaggataatttatctgaccttcacgcacaagtagctgcaaatcagagaggaattacc
# cttattaatgagcttattgagcaatacggtctggaaactgtacaggcatacatgaaccatgtgcaggctaatgctgaagaagcagtgagagaaatgct
# taaatctgttgctgggagagtttcctccgaatcaaaaaggtctggagagggtgacttagtgactatcgaagaggaagattacatggatgacgggtctt
# ccatacacttgaagcttacaatagattctcggaagggtgaagcattttttgatttctccgggaccagcacagaggtttatggtaattggaacgctcca
# gaagcagtaacagctgctgcagttatttactgtgtacgctgtttagtgaatgttgatattcctctcaatcaaggttgcttggctcctgttaagatata
# tatacctcctggttcatttctctctccgagtgacaaggctgctgtggtgggtggtaatgttcttacatcacaaagggtcaccgatgtcgttctcactg
# cattccaagcttgtgcttgttcacagggttgcatgaataatctaacctttggtgatgacacttttggttactacgaaacaattggaggcggaagtggg
# gctggacctacatgggatgggacgagtgcaatccagtgccatatgaccaacactcgcatgacagatccagagatctttgagcaaagatacccagttat
# attgcataagtttggaataagagagaacagtggtggtgctggacaacataaaggaggtgatggcattatcagggagatagaattcaagcggccagtca
# tcgttagtatcctttcagaaagacgtgtgcatgccccaagggggcttatgggtggagcaaatggagctcgcggtgctaatttcctcatcaccaaagat
# aaaaggaaggtatatgttggtggtaaaaacacaattcaggtacaggctggggaaatacttcagattcttaccccaggaggtggtggctggggttcaat
# atga]
# protein sequence = [MGSQSEAKLKFCIDRGGTFTDVYADIPGKPEGRVMKLLSVDPSNYDDAPVEGIRRILEEFTGKKIPRSSKLPTDKIEW
# VRMGTTVATNALLERKGERIALCVTRGFRDLLQIGNQARPHIFDLTVSKPSNLYEEVVEVDERVELVLDKEGVDVNSSPSLVQGISGELVRVVKPLDE
# EALKPLLNALLQKGISCLAVVLLHSYTYPDHEILLEKLALSLGFRHVSISSALTPMVRAVPRGFTASVDAYLTPVIKEYLSGFMSKFDEGQGKLNVLF
# MQSDGGLAPENRFSGHKAILSGPAGGVVGYSQTVFGIETDKALIGFDMGGTSTDVSRYAGSYEQVIETQVAGAIIQAPQLDVNTVAAGGGSKLKFQFG
# SFRVGPDSVGAHPGPVCYRKGGQLAVTDANLILGYVIPEFFPSIFGPNEDQPLDIDATREEFEKLARQINSYRKSQDSSARDMTVEEIAQGFVNVANE
# TMCRPIRQLTEMKGHETSNHALACFGGAGPQHSCAIARSLGMKEVLIHRLCGILSAYGMGLADVVEEAQEPYSAVYGPDSVIEACRRETILLKQVKSK
# LHEQGFGEASITSETYLNLRYEGTDTAIMVKRPINDDGSGGDYAAEFVKLFQREYGFKLQNRSIVICDVRVRGVGVTNILKPRALDSAPGAPKIESHY
# RVYFESGWNDTPLFKLENLAYGHVIPGPAIIMNGNSTVIVEPNCKAIVTKYGNIKIEIESTSSTAKVDEKVADVVQLSIFNNRFMGIAEQMGRTLQRT
# SISTNIKERLDFSCALFGPDGGLVANAPHVPVHLGAMSSTVRWQLKYWGDKLNEGDVLVTNHPSAGGSHLPDITVITPVFNKGRLIFFVASRGHHAEI
# GGITPGSMPPFSKFIWEEGAAIKTFKLVEKGIFQEEGITKLLCHPSSEESTHKIPGSRRLQDNLSDLHAQVAANQRGITLINELIEQYGLETVQAYMN
# HVQANAEEAVREMLKSVAGRVSSESKRSGEGDLVTIEEEDYMDDGSSIHLKLTIDSRKGEAFFDFSGTSTEVYGNWNAPEAVTAAAVIYCVRCLVNVD
# IPLNQGCLAPVKIYIPPGSFLSPSDKAAVVGGNVLTSQRVTDVVLTAFQACACSQGCMNNLTFGDDTFGYYETIGGGSGAGPTWDGTSAIQCHMTNTR
# MTDPEIFEQRYPVILHKFGIRENSGGAGQHKGGDGIIREIEFKRPVIVSILSERRVHAPRGLMGGANGARGANFLITKDKRKVYVGGKNTIQVQAGEI
# LQILTPGGGGWGSI]
# sequence of block unknown_F   990 [GDLVTIEEEDYMDDGSSIHLKLTIDSRKGEAFFDFSGTSTEVYGNWNAPEAVTAAAVIYCVRCLVNVDIPLNQGCLAPVKIYIPPGSFLSPSDKAAVVGGNVLTSQRVTDVVLTAFQACACSQGCMNNLTFGDDTFGYYETIGGGSGAGPTWDGTSAIQCHMTNTRMTDPEIFEQRYPVILHKFGIRENSGGAGQHKGGDGIIREIEFKRPVIVSILSERRVHAPRGLMGGANGARGANFLITKDKRKVYVGGKNTIQVQAGEILQILTPGGGGWGSI] 1268
# sequence of block unknown_E   968 [AVREMLKSVAGRVSSE] 984
# sequence of block unknown_D   912 [THKIPGSRRLQDNLSDLHAQVAANQRGITLINELIEQYGLETVQAYMNHVQAN] 965
# sequence of block unknown_C   604 [DGSGGDYAAEFVKLFQREYGFKLQNRSIVICDVRVRGVGVTNILKPRALDSAPGAPKIESHYRVYFESGWNDTPLFKLENLAYGHVIPGPAIIMNGNSTVIVEPNCKAIVTKYGNIKIEIESTSSTAKVDEKVADVVQLSIFNNRFMGIAEQMGRTLQRTSISTNIKERLDFSCALFGPDGGLVANAPHVPVHLGAMSSTVRWQLKYWGDKLNEGDVLVTNHPSAGGSHLPDITVITPVFNKGRLIFFVASRGHHAEIGGITPGSMPPFSKFIWEEGAAIKTFKLVEKGIFQEEGITKLLCHPSSEES] 912
# sequence of block unknown_B   155 [SPSLVQGISGELVRVVKPLDEEALKPLLNALLQKGISCLAVVLLHSYTYPDHEILLEKLALSLGFRHVSISSALTPMVRAVPRGFTASVDAYLTPVIKEYLSGFMSKFDEGQGKLNVLFMQSDGGLAPENRFSGHKAILSGPAGGVVGYSQTVFGIETDKALIGFDMGGTSTDVSRYAGSYEQVIETQVAGAIIQAPQLDVNTVAAGGGSKLKFQFGSFRVGPDSVGAHPGPVCYRKGGQLAVTDANLILGYVIPEFFPSIFGPNEDQPLDIDATREEFEKLARQINSYRKSQDSSARDMTVEEIAQGFVNVANETMCRPIRQLTEMKGHETSNHALACFGGAGPQHSCAIARSLGMKEVLIHRLCGILSAYGMGLADVVEEAQEPYSAVYGPDSVIEACRRETILLKQVKSKLHEQGFGEASITSETYLNLRYEGTDTAIMVKRPI] 602
# sequence of block unknown_A     2 [SQSEAKLKFCIDRGGTFTDVYADIPGKPEGRVMKLLSVDPSNYDDAPVEGIRRILEEFTGKKIPRSSKLPTDKIEWVRMGTTVATNALLERKGERIALCVTRGFRDLLQIGNQARPHIFDLTVSKPSNLYEEVVEVDERVELVLDK] 148
# end gene g3
###
# start gene g4
scaffold4360	AUGUSTUS	gene	32963	43667	0.01	-	.	g4
scaffold4360	AUGUSTUS	transcript	32963	43667	0.01	-	.	g4.t1
scaffold4360	AUGUSTUS	tts	32963	32963	.	-	.	transcript_id "g4.t1"; gene_id "g4";
scaffold4360	AUGUSTUS	exon	32963	33301	.	-	.	transcript_id "g4.t1"; gene_id "g4";
scaffold4360	AUGUSTUS	exon	33406	33973	.	-	.	transcript_id "g4.t1"; gene_id "g4";
scaffold4360	AUGUSTUS	exon	42369	42376	.	-	.	transcript_id "g4.t1"; gene_id "g4";
scaffold4360	AUGUSTUS	stop_codon	42371	42373	.	-	0	transcript_id "g4.t1"; gene_id "g4";
scaffold4360	AUGUSTUS	intron	42377	42459	0.97	-	.	transcript_id "g4.t1"; gene_id "g4";
scaffold4360	AUGUSTUS	CDS	42371	42376	0.97	-	0	transcript_id "g4.t1"; gene_id "g4";
scaffold4360	AUGUSTUS	CDS	42460	43014	0.8	-	0	transcript_id "g4.t1"; gene_id "g4";
scaffold4360	AUGUSTUS	exon	42460	43365	.	-	.	transcript_id "g4.t1"; gene_id "g4";
scaffold4360	AUGUSTUS	start_codon	43012	43014	.	-	0	transcript_id "g4.t1"; gene_id "g4";
scaffold4360	AUGUSTUS	exon	43598	43667	.	-	.	transcript_id "g4.t1"; gene_id "g4";
scaffold4360	AUGUSTUS	tss	43667	43667	.	-	.	transcript_id "g4.t1"; gene_id "g4";
# coding sequence = [atgccaaccaccatggtggcaaaacgagctcgcgccatgtggtggatgaggctacactcatctattcgaaccgccttag
# catgcattatagtagggtgtgtcaccctctatagtccaccttctctttcgaagcaactagcatttccttctttttcctacgtgacgtcgatattcata
# gtatccgacgccacgttaggccatgccctaaggggatgttggcatgtatgtcttgccacacttcaaaccatgccactttccatgctaggcctatggat
# ccacaattatgtcgccaccgatgactactcgcccgaggtagccgccctcatgctggcggtgagcgcgtttttggtggcgttgccggagagtaccgact
# taatgtgcaagagaattgcctttggacaacttgttatagtctatgttgatgctgttattcatggactttatgtcaattctcctatgatgcaccctctt
# agaattgcttttagcactttacttggagttgtggcttctatcatagctttgttgctaccctatccttggctagcttatcatgaggattag]
# protein sequence = [MPTTMVAKRARAMWWMRLHSSIRTALACIIVGCVTLYSPPSLSKQLAFPSFSYVTSIFIVSDATLGHALRGCWHVCLA
# TLQTMPLSMLGLWIHNYVATDDYSPEVAALMLAVSAFLVALPESTDLMCKRIAFGQLVIVYVDAVIHGLYVNSPMMHPLRIAFSTLLGVVASIIALLL
# PYPWLAYHED]
# end gene g4
###
# command line:
# augustus --codingseq=1 --proteinprofile=/home/pgsb/tetiana.nosenko/lineages/embryophyta_odb9/prfl/EOG093600CA.prfl --predictionStart=9547 --predictionEnd=49859 --species=arabidopsis ./tmp/scaffold4360Schil_BUSCO_geno_206160443_.temp
```
