## Supplementary material for "The *de novo* reference genome and transcriptome assemblies of the wild tomato species *Solanum chilense*": EOG093600CH.out.1

```
# Please cite: Mario Stanke, Mark Diekhans, Robert Baertsch, David Haussler (2008),
# Using native and syntenically mapped cDNA alignments to improve de novo gene finding
# Bioinformatics 24: 637-644, doi 10.1093/bioinformatics/btn013
# No extrinsic information on sequences given.
# Using protein profile unknown
# --[0..21]--> unknown_A (11) <--[0..9]--> unknown_B (37) <--[0..2]--> unknown_C (42) <--[0..13]--> unknown_D (16) <--[0..1]--> unknown_E (38) <--[0..4]--> unknown_F (43) <--[0..1]--> unknown_G (17) <--[4..12]--> unknown_H (22) <--[26..54]--> unknown_J (18) <--[4..9]--> unknown_K (45) <--[0..36]--> unknown_L (88) <--[4..42]--> unknown_M (10) <--[0..3]--> unknown_N (76) <--[0..1]--> unknown_O (21) <--[1..9]--> unknown_P (121) <--[0..42]--> unknown_Q (103) <--[0..81]--> unknown_R (37) <--[0..9]--> unknown_S (66) <--[0..2]--> unknown_T (15) <--[18..28]--> unknown_V (87) <--[0..1]--> unknown_W (82) <--[0..4]--> unknown_X (164) <--[0..9]--> unknown_Y (19) <--[0..148]--
# arabidopsis version. Using default transition matrix.
# We have hints for 0 sequences and for 0 of the sequences in the input set.
#
# ----- prediction on sequence number 1 (length = 32813, name = scaffold5448) -----
#
# Constraints/Hints:
# (none)
# Predicted genes for sequence number 1 on both strands
# start gene g1
scaffold5448	AUGUSTUS	gene	2528	5552	0.03	+	.	g1
scaffold5448	AUGUSTUS	transcript	2528	5552	0.03	+	.	g1.t1
scaffold5448	AUGUSTUS	exon	2528	2794	.	+	.	transcript_id "g1.t1"; gene_id "g1";
scaffold5448	AUGUSTUS	start_codon	2555	2557	.	+	0	transcript_id "g1.t1"; gene_id "g1";
scaffold5448	AUGUSTUS	intron	2795	3811	0.89	+	.	transcript_id "g1.t1"; gene_id "g1";
scaffold5448	AUGUSTUS	intron	3905	4634	0.86	+	.	transcript_id "g1.t1"; gene_id "g1";
scaffold5448	AUGUSTUS	intron	4770	5399	0.93	+	.	transcript_id "g1.t1"; gene_id "g1";
scaffold5448	AUGUSTUS	CDS	2555	2794	0.94	+	0	transcript_id "g1.t1"; gene_id "g1";
scaffold5448	AUGUSTUS	CDS	3812	3904	0.89	+	0	transcript_id "g1.t1"; gene_id "g1";
scaffold5448	AUGUSTUS	exon	3812	3904	.	+	.	transcript_id "g1.t1"; gene_id "g1";
scaffold5448	AUGUSTUS	CDS	4635	4769	0.96	+	0	transcript_id "g1.t1"; gene_id "g1";
scaffold5448	AUGUSTUS	exon	4635	4769	.	+	.	transcript_id "g1.t1"; gene_id "g1";
scaffold5448	AUGUSTUS	CDS	5400	5441	0.94	+	0	transcript_id "g1.t1"; gene_id "g1";
scaffold5448	AUGUSTUS	exon	5400	5552	.	+	.	transcript_id "g1.t1"; gene_id "g1";
scaffold5448	AUGUSTUS	stop_codon	5439	5441	.	+	0	transcript_id "g1.t1"; gene_id "g1";
scaffold5448	AUGUSTUS	tts	5552	5552	.	+	.	transcript_id "g1.t1"; gene_id "g1";
# coding sequence = [atggaagtgaatggaaatattagaccaaatagaagtgatgttcacttatcaaaagaggaagaaacaaagatagaagaag
# aaacaagagagtattttgatggcattgcaccaaaaagacacactaaacctcaaagaagtgattattcttcaacttatgttgatcacatcaatctctat
# ccttcttctcatgacacaattcccgaaaatctcgaattccaacgtctcgaaaatgatcctcagaaattggtttacaatggcagccaagtgacagagga
# atttactgaaacagaatattacaaagatcttaattgcatagacaagcagcatcacacgacaggaacaggatttatcaaagtggagaataatgagaaca
# cttttaatataggagctgattctattactgatccaagccatgtttacaaggggaatccagctactaatgattggattccttctgctgttgatgaggtt
# aattttatctcaggaaaaccacacagaagtgataactga]
# protein sequence = [MEVNGNIRPNRSDVHLSKEEETKIEEETREYFDGIAPKRHTKPQRSDYSSTYVDHINLYPSSHDTIPENLEFQRLEND
# PQKLVYNGSQVTEEFTETEYYKDLNCIDKQHHTTGTGFIKVENNENTFNIGADSITDPSHVYKGNPATNDWIPSAVDEVNFISGKPHRSDN]
# end gene g1
###
# start gene g2
scaffold5448	AUGUSTUS	gene	5785	29991	0.01	-	.	g2
scaffold5448	AUGUSTUS	transcript	5785	29991	0.01	-	.	g2.t1
scaffold5448	AUGUSTUS	tts	5785	5785	.	-	.	transcript_id "g2.t1"; gene_id "g2";
scaffold5448	AUGUSTUS	exon	5785	6207	.	-	.	transcript_id "g2.t1"; gene_id "g2";
scaffold5448	AUGUSTUS	stop_codon	5995	5997	.	-	0	transcript_id "g2.t1"; gene_id "g2";
scaffold5448	AUGUSTUS	intron	6208	6363	0.97	-	.	transcript_id "g2.t1"; gene_id "g2";
scaffold5448	AUGUSTUS	intron	6491	8152	0.03	-	.	transcript_id "g2.t1"; gene_id "g2";
scaffold5448	AUGUSTUS	intron	8392	8492	1	-	.	transcript_id "g2.t1"; gene_id "g2";
scaffold5448	AUGUSTUS	intron	8708	10640	0.01	-	.	transcript_id "g2.t1"; gene_id "g2";
scaffold5448	AUGUSTUS	intron	11098	11759	0.07	-	.	transcript_id "g2.t1"; gene_id "g2";
scaffold5448	AUGUSTUS	intron	11914	12686	0.92	-	.	transcript_id "g2.t1"; gene_id "g2";
scaffold5448	AUGUSTUS	intron	12797	13417	0.95	-	.	transcript_id "g2.t1"; gene_id "g2";
scaffold5448	AUGUSTUS	intron	13676	15962	0.51	-	.	transcript_id "g2.t1"; gene_id "g2";
scaffold5448	AUGUSTUS	intron	16017	17238	0.55	-	.	transcript_id "g2.t1"; gene_id "g2";
scaffold5448	AUGUSTUS	intron	17350	17454	0.94	-	.	transcript_id "g2.t1"; gene_id "g2";
scaffold5448	AUGUSTUS	intron	17611	17843	0.96	-	.	transcript_id "g2.t1"; gene_id "g2";
scaffold5448	AUGUSTUS	intron	18232	18675	0.97	-	.	transcript_id "g2.t1"; gene_id "g2";
scaffold5448	AUGUSTUS	intron	18744	21308	0.1	-	.	transcript_id "g2.t1"; gene_id "g2";
scaffold5448	AUGUSTUS	intron	21420	21520	1	-	.	transcript_id "g2.t1"; gene_id "g2";
scaffold5448	AUGUSTUS	intron	21722	21974	1	-	.	transcript_id "g2.t1"; gene_id "g2";
scaffold5448	AUGUSTUS	intron	22077	22512	1	-	.	transcript_id "g2.t1"; gene_id "g2";
scaffold5448	AUGUSTUS	intron	22621	22758	1	-	.	transcript_id "g2.t1"; gene_id "g2";
scaffold5448	AUGUSTUS	intron	22971	25711	0.01	-	.	transcript_id "g2.t1"; gene_id "g2";
scaffold5448	AUGUSTUS	intron	25788	25991	0.06	-	.	transcript_id "g2.t1"; gene_id "g2";
scaffold5448	AUGUSTUS	intron	26064	26161	0.61	-	.	transcript_id "g2.t1"; gene_id "g2";
scaffold5448	AUGUSTUS	intron	26423	26599	1	-	.	transcript_id "g2.t1"; gene_id "g2";
scaffold5448	AUGUSTUS	intron	26858	29233	0.93	-	.	transcript_id "g2.t1"; gene_id "g2";
scaffold5448	AUGUSTUS	intron	29326	29949	0.01	-	.	transcript_id "g2.t1"; gene_id "g2";
scaffold5448	AUGUSTUS	CDS	5995	6207	1	-	0	transcript_id "g2.t1"; gene_id "g2";
scaffold5448	AUGUSTUS	CDS	6364	6490	0.96	-	1	transcript_id "g2.t1"; gene_id "g2";
scaffold5448	AUGUSTUS	exon	6364	6490	.	-	.	transcript_id "g2.t1"; gene_id "g2";
scaffold5448	AUGUSTUS	CDS	8153	8391	0.5	-	0	transcript_id "g2.t1"; gene_id "g2";
scaffold5448	AUGUSTUS	exon	8153	8391	.	-	.	transcript_id "g2.t1"; gene_id "g2";
scaffold5448	AUGUSTUS	CDS	8493	8707	0.03	-	2	transcript_id "g2.t1"; gene_id "g2";
scaffold5448	AUGUSTUS	exon	8493	8707	.	-	.	transcript_id "g2.t1"; gene_id "g2";
scaffold5448	AUGUSTUS	CDS	10641	11097	0.9	-	0	transcript_id "g2.t1"; gene_id "g2";
scaffold5448	AUGUSTUS	exon	10641	11097	.	-	.	transcript_id "g2.t1"; gene_id "g2";
scaffold5448	AUGUSTUS	CDS	11760	11913	0.94	-	1	transcript_id "g2.t1"; gene_id "g2";
scaffold5448	AUGUSTUS	exon	11760	11913	.	-	.	transcript_id "g2.t1"; gene_id "g2";
scaffold5448	AUGUSTUS	CDS	12687	12796	0.98	-	0	transcript_id "g2.t1"; gene_id "g2";
scaffold5448	AUGUSTUS	exon	12687	12796	.	-	.	transcript_id "g2.t1"; gene_id "g2";
scaffold5448	AUGUSTUS	CDS	13418	13675	0.63	-	0	transcript_id "g2.t1"; gene_id "g2";
scaffold5448	AUGUSTUS	exon	13418	13675	.	-	.	transcript_id "g2.t1"; gene_id "g2";
scaffold5448	AUGUSTUS	CDS	15963	16016	0.88	-	0	transcript_id "g2.t1"; gene_id "g2";
scaffold5448	AUGUSTUS	exon	15963	16016	.	-	.	transcript_id "g2.t1"; gene_id "g2";
scaffold5448	AUGUSTUS	CDS	17239	17349	0.62	-	0	transcript_id "g2.t1"; gene_id "g2";
scaffold5448	AUGUSTUS	exon	17239	17349	.	-	.	transcript_id "g2.t1"; gene_id "g2";
scaffold5448	AUGUSTUS	CDS	17455	17610	0.93	-	0	transcript_id "g2.t1"; gene_id "g2";
scaffold5448	AUGUSTUS	exon	17455	17610	.	-	.	transcript_id "g2.t1"; gene_id "g2";
scaffold5448	AUGUSTUS	CDS	17844	18231	0.99	-	1	transcript_id "g2.t1"; gene_id "g2";
scaffold5448	AUGUSTUS	exon	17844	18231	.	-	.	transcript_id "g2.t1"; gene_id "g2";
scaffold5448	AUGUSTUS	CDS	18676	18743	0.98	-	0	transcript_id "g2.t1"; gene_id "g2";
scaffold5448	AUGUSTUS	exon	18676	18743	.	-	.	transcript_id "g2.t1"; gene_id "g2";
scaffold5448	AUGUSTUS	CDS	21309	21419	0.4	-	0	transcript_id "g2.t1"; gene_id "g2";
scaffold5448	AUGUSTUS	exon	21309	21419	.	-	.	transcript_id "g2.t1"; gene_id "g2";
scaffold5448	AUGUSTUS	CDS	21521	21721	0.99	-	0	transcript_id "g2.t1"; gene_id "g2";
scaffold5448	AUGUSTUS	exon	21521	21721	.	-	.	transcript_id "g2.t1"; gene_id "g2";
scaffold5448	AUGUSTUS	CDS	21975	22076	1	-	0	transcript_id "g2.t1"; gene_id "g2";
scaffold5448	AUGUSTUS	exon	21975	22076	.	-	.	transcript_id "g2.t1"; gene_id "g2";
scaffold5448	AUGUSTUS	CDS	22513	22620	1	-	0	transcript_id "g2.t1"; gene_id "g2";
scaffold5448	AUGUSTUS	exon	22513	22620	.	-	.	transcript_id "g2.t1"; gene_id "g2";
scaffold5448	AUGUSTUS	CDS	22759	22970	0.95	-	2	transcript_id "g2.t1"; gene_id "g2";
scaffold5448	AUGUSTUS	exon	22759	22970	.	-	.	transcript_id "g2.t1"; gene_id "g2";
scaffold5448	AUGUSTUS	CDS	25712	25787	0.97	-	0	transcript_id "g2.t1"; gene_id "g2";
scaffold5448	AUGUSTUS	exon	25712	25787	.	-	.	transcript_id "g2.t1"; gene_id "g2";
scaffold5448	AUGUSTUS	CDS	25992	26063	0.05	-	0	transcript_id "g2.t1"; gene_id "g2";
scaffold5448	AUGUSTUS	exon	25992	26063	.	-	.	transcript_id "g2.t1"; gene_id "g2";
scaffold5448	AUGUSTUS	CDS	26162	26422	1	-	0	transcript_id "g2.t1"; gene_id "g2";
scaffold5448	AUGUSTUS	exon	26162	26422	.	-	.	transcript_id "g2.t1"; gene_id "g2";
scaffold5448	AUGUSTUS	CDS	26600	26857	0.95	-	0	transcript_id "g2.t1"; gene_id "g2";
scaffold5448	AUGUSTUS	exon	26600	26857	.	-	.	transcript_id "g2.t1"; gene_id "g2";
scaffold5448	AUGUSTUS	CDS	29234	29325	0.01	-	2	transcript_id "g2.t1"; gene_id "g2";
scaffold5448	AUGUSTUS	exon	29234	29325	.	-	.	transcript_id "g2.t1"; gene_id "g2";
scaffold5448	AUGUSTUS	CDS	29950	29962	0.01	-	0	transcript_id "g2.t1"; gene_id "g2";
scaffold5448	AUGUSTUS	exon	29950	29991	.	-	.	transcript_id "g2.t1"; gene_id "g2";
scaffold5448	AUGUSTUS	start_codon	29960	29962	.	-	0	transcript_id "g2.t1"; gene_id "g2";
scaffold5448	AUGUSTUS	tss	29991	29991	.	-	.	transcript_id "g2.t1"; gene_id "g2";
scaffold5448	AUGUSTUS	protein_match	5998	6054	5.55	-	0	target "unknown_Y[1..19]"; target_start 1332; transcript_id "g2.t1"; gene_id "g2";
scaffold5448	AUGUSTUS	protein_match	6082	6207	9.13	-	0	target "unknown_X[123..164]"; target_start 1159; transcript_id "g2.t1"; gene_id "g2";
scaffold5448	AUGUSTUS	protein_match	6364	6490	7.42	-	1	target "unknown_X[80..122]"; target_start 1159; transcript_id "g2.t1"; gene_id "g2";
scaffold5448	AUGUSTUS	protein_match	8153	8391	8.2	-	0	target "unknown_X[1..80]"; target_start 1159; transcript_id "g2.t1"; gene_id "g2";
scaffold5448	AUGUSTUS	protein_match	8493	8707	6.9	-	2	target "unknown_W[11..82]"; target_start 1077; transcript_id "g2.t1"; gene_id "g2";
scaffold5448	AUGUSTUS	protein_match	10641	10671	8.73	-	0	target "unknown_W[1..11]"; target_start 1077; transcript_id "g2.t1"; gene_id "g2";
scaffold5448	AUGUSTUS	protein_match	10675	10935	5.73	-	0	target "unknown_V[1..87]"; target_start 989; transcript_id "g2.t1"; gene_id "g2";
scaffold5448	AUGUSTUS	protein_match	11005	11049	5.91	-	0	target "unknown_T[1..15]"; target_start 951; transcript_id "g2.t1"; gene_id "g2";
scaffold5448	AUGUSTUS	protein_match	11056	11097	6.56	-	0	target "unknown_S[53..66]"; target_start 883; transcript_id "g2.t1"; gene_id "g2";
scaffold5448	AUGUSTUS	protein_match	11760	11913	6.43	-	1	target "unknown_S[1..52]"; target_start 883; transcript_id "g2.t1"; gene_id "g2";
scaffold5448	AUGUSTUS	protein_match	12687	12688	1	-	0	target "unknown_S[1..1]"; target_start 883; transcript_id "g2.t1"; gene_id "g2";
scaffold5448	AUGUSTUS	protein_match	12689	12796	7.59	-	0	target "unknown_R[2..37]"; target_start 846; transcript_id "g2.t1"; gene_id "g2";
scaffold5448	AUGUSTUS	protein_match	13418	13420	9.16	-	0	target "unknown_R[1..1]"; target_start 846; transcript_id "g2.t1"; gene_id "g2";
scaffold5448	AUGUSTUS	protein_match	13421	13675	8.7	-	0	target "unknown_Q[19..103]"; target_start 743; transcript_id "g2.t1"; gene_id "g2";
scaffold5448	AUGUSTUS	protein_match	15963	16016	10.3	-	0	target "unknown_Q[1..18]"; target_start 743; transcript_id "g2.t1"; gene_id "g2";
scaffold5448	AUGUSTUS	protein_match	17239	17349	8.62	-	0	target "unknown_P[85..121]"; target_start 622; transcript_id "g2.t1"; gene_id "g2";
scaffold5448	AUGUSTUS	protein_match	17455	17610	8.79	-	0	target "unknown_P[33..84]"; target_start 622; transcript_id "g2.t1"; gene_id "g2";
scaffold5448	AUGUSTUS	protein_match	17844	17939	5.45	-	0	target "unknown_P[1..32]"; target_start 622; transcript_id "g2.t1"; gene_id "g2";
scaffold5448	AUGUSTUS	protein_match	17964	18026	3.87	-	0	target "unknown_O[1..21]"; target_start 593; transcript_id "g2.t1"; gene_id "g2";
scaffold5448	AUGUSTUS	protein_match	18030	18231	5.39	-	1	target "unknown_N[9..76]"; target_start 516; transcript_id "g2.t1"; gene_id "g2";
scaffold5448	AUGUSTUS	protein_match	18676	18701	7.68	-	0	target "unknown_N[1..9]"; target_start 516; transcript_id "g2.t1"; gene_id "g2";
scaffold5448	AUGUSTUS	protein_match	18702	18731	6.95	-	0	target "unknown_M[1..10]"; target_start 506; transcript_id "g2.t1"; gene_id "g2";
scaffold5448	AUGUSTUS	protein_match	21360	21419	11.4	-	0	target "unknown_L[69..88]"; target_start 397; transcript_id "g2.t1"; gene_id "g2";
scaffold5448	AUGUSTUS	protein_match	21521	21721	10.6	-	0	target "unknown_L[2..68]"; target_start 397; transcript_id "g2.t1"; gene_id "g2";
scaffold5448	AUGUSTUS	protein_match	21975	21977	8.6	-	0	target "unknown_L[1..1]"; target_start 397; transcript_id "g2.t1"; gene_id "g2";
scaffold5448	AUGUSTUS	protein_match	22516	22620	6.48	-	0	target "unknown_K[11..45]"; target_start 318; transcript_id "g2.t1"; gene_id "g2";
scaffold5448	AUGUSTUS	protein_match	22759	22788	2.44	-	0	target "unknown_K[1..10]"; target_start 318; transcript_id "g2.t1"; gene_id "g2";
scaffold5448	AUGUSTUS	protein_match	22810	22863	3.7	-	0	target "unknown_J[1..18]"; target_start 293; transcript_id "g2.t1"; gene_id "g2";
scaffold5448	AUGUSTUS	protein_match	25725	25787	5.61	-	0	target "unknown_H[2..22]"; target_start 231; transcript_id "g2.t1"; gene_id "g2";
scaffold5448	AUGUSTUS	protein_match	25992	25994	9.09	-	0	target "unknown_H[1..1]"; target_start 231; transcript_id "g2.t1"; gene_id "g2";
scaffold5448	AUGUSTUS	protein_match	26007	26057	4.63	-	0	target "unknown_G[1..17]"; target_start 210; transcript_id "g2.t1"; gene_id "g2";
scaffold5448	AUGUSTUS	protein_match	26061	26063	1.98	-	0	target "unknown_F[43..43]"; target_start 166; transcript_id "g2.t1"; gene_id "g2";
scaffold5448	AUGUSTUS	protein_match	26162	26287	6.08	-	0	target "unknown_F[1..42]"; target_start 166; transcript_id "g2.t1"; gene_id "g2";
scaffold5448	AUGUSTUS	protein_match	26288	26401	6.14	-	0	target "unknown_E[1..38]"; target_start 128; transcript_id "g2.t1"; gene_id "g2";
scaffold5448	AUGUSTUS	protein_match	26405	26422	3.54	-	0	target "unknown_D[11..16]"; target_start 111; transcript_id "g2.t1"; gene_id "g2";
scaffold5448	AUGUSTUS	protein_match	26600	26629	4.68	-	0	target "unknown_D[1..10]"; target_start 111; transcript_id "g2.t1"; gene_id "g2";
scaffold5448	AUGUSTUS	protein_match	26642	26767	5.75	-	0	target "unknown_C[1..42]"; target_start 65; transcript_id "g2.t1"; gene_id "g2";
scaffold5448	AUGUSTUS	protein_match	26774	26857	5.48	-	0	target "unknown_B[10..37]"; target_start 26; transcript_id "g2.t1"; gene_id "g2";
scaffold5448	AUGUSTUS	protein_match	29234	29260	5.48	-	0	target "unknown_B[1..9]"; target_start 26; transcript_id "g2.t1"; gene_id "g2";
scaffold5448	AUGUSTUS	protein_match	29288	29320	5.32	-	0	target "unknown_A[1..11]"; target_start 6; transcript_id "g2.t1"; gene_id "g2";
# coding sequence = [atgataaacatatggtttactggacacagtggtcacctcacgatcgagcctctccctcctgttgaacgcgatactcctc
# tcaattctattcctgacttcattttgccacctgcatttccaaaggaaacacctgatacaataaaggaatatattagggagaagtatctattgcctcag
# ctagatgcagacgagttttctcccgaaaaagttggaaggcagtgggagtttgattggtttgagagagctaaaatccttccagatccatctttgcctcg
# atctgttgttgtccctacatgggaagtgccttttagacgtccgcgggacagattggataatggaggatgggaaccgaagtcagaggagagagatgtat
# cagagcttacaattggagctgatgattctggggctctaccgcgcattgttggaccaccaaaagattttgttagaggaagcattaacagtcgtccattt
# cgacctggtggcttggatgattccccttcgttgggcagagttgttcctgatggtgctacaaatggtgaatgggtaagggaggttcttaatggcggtcc
# tgcccaaaccgctcctccaagctttaagcaaggacctgatcttggcgatcttaaggatacacattcatgctcttggaatatatatgaggatcagagtg
# ctgctacgaacacagtggaggtgaaaatgattgacttatccgtgcagtttgatgacttgttcaagaaagcttggcaagaggatgtcacagagtttgtt
# ggagatggtcatacgtctgaattgcaatctgaagcggaaatattgccatctgtcaagccagagctacttcaggttgaagctgaagtaaacaagtctga
# agtggctgacaagggtctagacactgagatatctgtcttggatgagattttgtccgttgaagcagaaggatcaatatcaagattggatgtggataatg
# atggtgcacatcaagagaatgacggatgggctgttactggtggcagtgaagtaattgtagaacggtttcatgatcttatccctgatatggctcttact
# ttcccatttgaactcgacccctttcaaaaggaggccatctatcatcttgaaaaagggaactctgtctttgttgctgcgcatacatctgctgggaagac
# tgttgtggcagaatatgcatttgctttggcagctaaacactgtaccagggctgtatatacagctccaatcaaaacaatcagcaatcagaaatacaggg
# atttttgtgggaaatttgatgttggccttctcacaggtgatataagcataagacctgaggcctcttgtcttataatgaccactgagatattaaggtca
# atgctttatagaggggctgatatgattcgggatatagaatgggttatatttgatgaagtgcattatgtcaatgatgttgaaagaggtgttgtttggga
# agaagttattattatgctcccaagacaaatcaactttgtcctcctttcagctacggtacccaacacaattgaatttgcagactggattggtcgtacaa
# aacaaaagcaaattcgtgttactgggacgaccaaaagacctgtccctttggaacattgtctcttctattctggggagctttacaaagtgtgtgagaat
# gaagagtttctgcctcatggatttagagcagccaaagatgtacataagaagaagaccacaagttctgtctctggcggcgccggcttgcgtcctgggtc
# ttcaacagctgctgataagggtcgagggcagaggcgtgatagctcttctcaggcaaagcagcacaaacattctggtccccaaagattcgggaattttg
# gtggtggttggggaacgcaaagcactgggcctggacagaatgttatggggtttaggagatcagaggcatctttgtggttgacgctgattaataaactc
# ttgaagaaatcactgttacctgtggttatattttgtttttcgaagaatcgatgtgacaaatcagctgataacatccctggtaccgatctcacaagtag
# ctctgacaaaagtgaaattaggatattctgtgataaagcattttcgcggcttaagggatccgacagaaacttaccgcagattgtcagaattcaaagcc
# ttctccacaggggcattgctgtgcatcatgcagggctcctcccaattgtcaaggaagttgtagaaatgcttttttgtcgaggtttggttaaggttctg
# ttctcgacagagacttttgcaatgggagttaatgctccagccaggacggttgtttttgattctttaagaaagtttgatggcaaggaatttaggcagct
# acttcccggagagtacactcagatggctgggcgtgctggaaggagaggacttgataagactggtacagttgtggtgatgtgccgagatgagatccctt
# ttgaaaatgatttgaagcatgtaatagttggtactgcaactaggcttgaatctcagtttcgactaacctacatcatgattttgcatctacttcgggtt
# gaagaactgaaggttgaggacatgctgaaaagaagttttgctgaatttcatgctcagaaaaaactacctgagcaacaacaactcttgatgcgaaagct
# tgctcagcctacaaaatctgttgaatgcataaagggtgaaccagcaattgaggaatactatgacatgtatttggaggcagagaaatatagccaccaaa
# tagcagaagcagtaatgcagtcgccagcttctcagcagtaccttagtcttgggagagcagtggttgtaaaatcacaatcggctcaagatcacttacta
# ggcgttgtggtgaagacaccttcctctaacaacagacaatatatagttctagttctgactccagaattgccttcaactctggaaacttcgtcagatag
# aagcaacaggaaagatcaaaaaaattctgaaatgcagatactattgcctaaatcaagacggggttatgatgatgagtattgttcgtcagtcacctcac
# ggaagggatctggcgctgtcaacatcaaattgcctcaccgcggtaatgctgccggcatgaattatgaggttcgaggagttgataacaaggatttcttg
# tatatatgtgtgaaaaagattaagatcgaccaagttcggcttcttgaagatgttagtgcgggggcctactctaacgcaatacaacagctgctcagttt
# gaaatctgaaggaaataagtatcctccagccttagatccggttaaagatctgaagttgaaagacatgaatcttgtggaagcatactacaaatggaata
# atctcttgcagaaaatggcacagaataagtgtcatggttgtattaaattggatgagcacatgaaattggctaaagaattagagctgcaccgagcggaa
# gtgaatgctttgaggtttgaaatgtcagatgaggcacttcagcagatgccagattttcagggtcggatagatgtgttaaaagaaattggctgcataga
# tgctgatcttgtagttcaaatcaaaggtcgtgttgcttgcgaaatgaattccggagaggagttgatatgcacagaatgtttatttgagaatcaactag
# atgacctggaaccagaagaggcagtggcgatcatgtcttcctttgtgtttcagcaaaaggagacttctgaatctttcctcacgccaaagctttctcag
# gctaaaaagagattacatgaaactgcaataagacttggggagcttcaggctcagtttaagctgccgattgacccaaaggagtatgcccaagagaacct
# taagtttggtttggttgaagtcgtatatgaatgggcaaaggggaccccatttgctgagatatgtgaactcacagatgtccctgaaggtgtgatagtga
# ggactattgttagattagacgagacttgtcgtgaatttagaaatgctgctgcaattatgggcaactctgcactgtacaagaaaatggaaactgcatct
# aatgttatcaagcgcgatatcgtgtttgcagctagcttgtatattaccggagtttga]
# protein sequence = [MINIWFTGHSGHLTIEPLPPVERDTPLNSIPDFILPPAFPKETPDTIKEYIREKYLLPQLDADEFSPEKVGRQWEFDW
# FERAKILPDPSLPRSVVVPTWEVPFRRPRDRLDNGGWEPKSEERDVSELTIGADDSGALPRIVGPPKDFVRGSINSRPFRPGGLDDSPSLGRVVPDGA
# TNGEWVREVLNGGPAQTAPPSFKQGPDLGDLKDTHSCSWNIYEDQSAATNTVEVKMIDLSVQFDDLFKKAWQEDVTEFVGDGHTSELQSEAEILPSVK
# PELLQVEAEVNKSEVADKGLDTEISVLDEILSVEAEGSISRLDVDNDGAHQENDGWAVTGGSEVIVERFHDLIPDMALTFPFELDPFQKEAIYHLEKG
# NSVFVAAHTSAGKTVVAEYAFALAAKHCTRAVYTAPIKTISNQKYRDFCGKFDVGLLTGDISIRPEASCLIMTTEILRSMLYRGADMIRDIEWVIFDE
# VHYVNDVERGVVWEEVIIMLPRQINFVLLSATVPNTIEFADWIGRTKQKQIRVTGTTKRPVPLEHCLFYSGELYKVCENEEFLPHGFRAAKDVHKKKT
# TSSVSGGAGLRPGSSTAADKGRGQRRDSSSQAKQHKHSGPQRFGNFGGGWGTQSTGPGQNVMGFRRSEASLWLTLINKLLKKSLLPVVIFCFSKNRCD
# KSADNIPGTDLTSSSDKSEIRIFCDKAFSRLKGSDRNLPQIVRIQSLLHRGIAVHHAGLLPIVKEVVEMLFCRGLVKVLFSTETFAMGVNAPARTVVF
# DSLRKFDGKEFRQLLPGEYTQMAGRAGRRGLDKTGTVVVMCRDEIPFENDLKHVIVGTATRLESQFRLTYIMILHLLRVEELKVEDMLKRSFAEFHAQ
# KKLPEQQQLLMRKLAQPTKSVECIKGEPAIEEYYDMYLEAEKYSHQIAEAVMQSPASQQYLSLGRAVVVKSQSAQDHLLGVVVKTPSSNNRQYIVLVL
# TPELPSTLETSSDRSNRKDQKNSEMQILLPKSRRGYDDEYCSSVTSRKGSGAVNIKLPHRGNAAGMNYEVRGVDNKDFLYICVKKIKIDQVRLLEDVS
# AGAYSNAIQQLLSLKSEGNKYPPALDPVKDLKLKDMNLVEAYYKWNNLLQKMAQNKCHGCIKLDEHMKLAKELELHRAEVNALRFEMSDEALQQMPDF
# QGRIDVLKEIGCIDADLVVQIKGRVACEMNSGEELICTECLFENQLDDLEPEEAVAIMSSFVFQQKETSESFLTPKLSQAKKRLHETAIRLGELQAQF
# KLPIDPKEYAQENLKFGLVEVVYEWAKGTPFAEICELTDVPEGVIVRTIVRLDETCREFRNAAAIMGNSALYKKMETASNVIKRDIVFAASLYITGV]
# sequence of block unknown_Y  1332 [SNVIKRDIVFAASLYITGV] 1351
# sequence of block unknown_X  1159 [IDVLKEIGCIDADLVVQIKGRVACEMNSGEELICTECLFENQLDDLEPEEAVAIMSSFVFQQKETSESFLTPKLSQAKKRLHETAIRLGELQAQFKLPIDPKEYAQENLKFGLVEVVYEWAKGTPFAEICELTDVPEGVIVRTIVRLDETCREFRNAAAIMGNS] 1323
# sequence of block unknown_W  1077 [KYPPALDPVKDLKLKDMNLVEAYYKWNNLLQKMAQNKCHGCIKLDEHMKLAKELELHRAEVNALRFEMSDEALQQMPDFQGR] 1159
# sequence of block unknown_V   989 [PKSRRGYDDEYCSSVTSRKGSGAVNIKLPHRGNAAGMNYEVRGVDNKDFLYICVKKIKIDQVRLLEDVSAGAYSNAIQQLLSLKSEG] 1076
# sequence of block unknown_T   951 [NRQYIVLVLTPELPS] 966
# sequence of block unknown_S   883 [ECIKGEPAIEEYYDMYLEAEKYSHQIAEAVMQSPASQQYLSLGRAVVVKSQSAQDHLLGVVVKTPS] 949
# sequence of block unknown_R   846 [KVEDMLKRSFAEFHAQKKLPEQQQLLMRKLAQPTKSV] 883
# sequence of block unknown_Q   743 [VLFSTETFAMGVNAPARTVVFDSLRKFDGKEFRQLLPGEYTQMAGRAGRRGLDKTGTVVVMCRDEIPFENDLKHVIVGTATRLESQFRLTYIMILHLLRVEEL] 846
# sequence of block unknown_P   622 [TGPGQNVMGFRRSEASLWLTLINKLLKKSLLPVVIFCFSKNRCDKSADNIPGTDLTSSSDKSEIRIFCDKAFSRLKGSDRNLPQIVRIQSLLHRGIAVHHAGLLPIVKEVVEMLFCRGLVK] 743
# sequence of block unknown_O   593 [RDSSSQAKQHKHSGPQRFGNF] 614
# sequence of block unknown_N   516 [KQKQIRVTGTTKRPVPLEHCLFYSGELYKVCENEEFLPHGFRAAKDVHKKKTTSSVSGGAGLRPGSSTAADKGRGQ] 592
# sequence of block unknown_M   506 [IEFADWIGRT] 516
# sequence of block unknown_L   397 [KHCTRAVYTAPIKTISNQKYRDFCGKFDVGLLTGDISIRPEASCLIMTTEILRSMLYRGADMIRDIEWVIFDEVHYVNDVERGVVWEE] 485
# sequence of block unknown_K   318 [DNDGAHQENDGWAVTGGSEVIVERFHDLIPDMALTFPFELDPFQK] 363
# sequence of block unknown_J   293 [LDTEISVLDEILSVEAEG] 311
# sequence of block unknown_H   231 [MIDLSVQFDDLFKKAWQEDVTE] 253
# sequence of block unknown_G   210 [HSCSWNIYEDQSAATNT] 227
# sequence of block unknown_F   166 [SLGRVVPDGATNGEWVREVLNGGPAQTAPPSFKQGPDLGDLKD] 209
# sequence of block unknown_E   128 [IGADDSGALPRIVGPPKDFVRGSINSRPFRPGGLDDSP] 166
# sequence of block unknown_D   111 [NGGWEPKSEERDVSEL] 127
# sequence of block unknown_C    65 [SPEKVGRQWEFDWFERAKILPDPSLPRSVVVPTWEVPFRRPR] 107
# sequence of block unknown_B    26 [LNSIPDFILPPAFPKETPDTIKEYIREKYLLPQLDAD] 63
# sequence of block unknown_A     6 [TGHSGHLTIEP] 17
# end gene g2
###
# command line:
# augustus --codingseq=1 --proteinprofile=/home/pgsb/tetiana.nosenko/lineages/embryophyta_odb9/prfl/EOG093600CH.prfl --predictionStart=0 --predictionEnd=45134 --species=arabidopsis ./tmp/scaffold5448Schil_BUSCO_geno_206160443_.temp
```
