## Supplementary material for "The *de novo* reference genome and transcriptome assemblies of the wild tomato species *Solanum chilense*": EOG093600DF.out.1

```
# Please cite: Mario Stanke, Mark Diekhans, Robert Baertsch, David Haussler (2008),
# Using native and syntenically mapped cDNA alignments to improve de novo gene finding
# Bioinformatics 24: 637-644, doi 10.1093/bioinformatics/btn013
# No extrinsic information on sequences given.
# Using protein profile unknown
# --[0..0]--> unknown_A (112) <--[2..44]--> unknown_B (19) <--[10..91]--> unknown_C (34) <--[8..37]--> unknown_D (9) <--[0..2]--> unknown_E (115) <--[30..39]--> unknown_I (19) <--[0..1]--> unknown_J (31) <--[6..57]--> unknown_K (26) <--[0..1]--> unknown_L (16) <--[10..21]--> unknown_N (9) <--[22..29]--> unknown_Q (18) <--[6..8]--> unknown_R (32) <--[94..267]--> unknown_W (21) <--[6..12]--> unknown_Y (110) <--[0..23]--> unknown_Z (67) <--[0..7]--> unknown_AA (14) <--[2..24]--> unknown_AB (62) <--[6..27]--> unknown_AD (44) <--[42..95]--> unknown_AG (8) <--[24..41]--> unknown_AH (24) <--[0..1]--> unknown_AI (12) <--[45..87]--> unknown_AK (19) <--[52..106]--> unknown_AL (10) <--[0..3]--
# arabidopsis version. Using default transition matrix.
# We have hints for 0 sequences and for 0 of the sequences in the input set.
#
# ----- prediction on sequence number 1 (length = 42477, name = scaffold4881) -----
#
# Constraints/Hints:
# (none)
# Predicted genes for sequence number 1 on both strands
# start gene g1
scaffold4881	AUGUSTUS	gene	25773	27439	0.48	+	.	g1
scaffold4881	AUGUSTUS	transcript	25773	27439	0.48	+	.	g1.t1
scaffold4881	AUGUSTUS	tss	25773	25773	.	+	.	transcript_id "g1.t1"; gene_id "g1";
scaffold4881	AUGUSTUS	exon	25773	27439	.	+	.	transcript_id "g1.t1"; gene_id "g1";
scaffold4881	AUGUSTUS	start_codon	25934	25936	.	+	0	transcript_id "g1.t1"; gene_id "g1";
scaffold4881	AUGUSTUS	CDS	25934	27298	1	+	0	transcript_id "g1.t1"; gene_id "g1";
scaffold4881	AUGUSTUS	stop_codon	27296	27298	.	+	0	transcript_id "g1.t1"; gene_id "g1";
scaffold4881	AUGUSTUS	tts	27439	27439	.	+	.	transcript_id "g1.t1"; gene_id "g1";
# coding sequence = [atggcttgtactatccatgttgttgtgttccctttcatgtccaaaggccacacaattcctatctttgatcttgctcgtt
# ttcttctccgccgcaatatttccatcaccatcttcaccactcctgcgaatcgtccgttcttctccgattccctttccggcaccgacatcagtatcatc
# gaaatcccttttcctcaaaacatacaagggcttccaccaggcgtggaaagcactgataaactaccatccatgtccctttttcctacttttgtcaatgc
# cactaaattgatgaaaccccatttcgaaaaggccttggagtctcttccttcagttactttcatgatcactgatggctttctcggctggactttagatt
# cagctaacaagtttggtatcccaagacttgtttattttggtatgaatgcattttcaagggtcttgacggtttcagctgcttcagttcttaggacacag
# gtgtctgatgatgagctatttgaagtccctgatttaccctggatcaaaatcactaggaatgactttgatttacccttcagagaccgagaacccaaagg
# cccccttttcgatcttgtcaaggagcaatccatggcgatctctaaaagctatggtctacttgtgaacagcttttacgagctcgaatctgtttatgtag
# actgttgtaaccgtatctctagtcctaaatcatggtgcattggacctttatgtgcgtttcacgagccggcaagagtctcagagaaaccttcgtacatc
# aaatggcttgacagaatgctagaacaggggaagcaagttttatacgtggcattcgggactcaagcagagttatctccagaacaattaaaggaaatcaa
# aattgggttggagaaatctgaagtgaactttttgtgggtagttaggaaaagttttgatgaagtcgacgacgggtttgaaaacagagtgaaaaacaggg
# gactggtggtaacagagtgggttgatcagagagagatcttgaaccacgggagcgttcaaggttttctaagtcactgcggttggaattcagtgatcgag
# agcatatgcgcaaaggtgcctatactggcatggccagtgatggctgatcaacacctgaatgcaagaatggttgtggaggtaatcaagatcggagtaag
# agccgagacgtgtgatgggtcagtaagagggttcgtgaagtgggaaggactagaaaggtcagcaaaggagttgatggaaggagataaagggaaagagg
# caaggaagaaagtgatggagattggagaagcagccattaatgcagtaaaagaaggtggatcatcatggcaaacgttgaatgagctgattgttgagtta
# actgaaaagtaa]
# protein sequence = [MACTIHVVVFPFMSKGHTIPIFDLARFLLRRNISITIFTTPANRPFFSDSLSGTDISIIEIPFPQNIQGLPPGVESTD
# KLPSMSLFPTFVNATKLMKPHFEKALESLPSVTFMITDGFLGWTLDSANKFGIPRLVYFGMNAFSRVLTVSAASVLRTQVSDDELFEVPDLPWIKITR
# NDFDLPFRDREPKGPLFDLVKEQSMAISKSYGLLVNSFYELESVYVDCCNRISSPKSWCIGPLCAFHEPARVSEKPSYIKWLDRMLEQGKQVLYVAFG
# TQAELSPEQLKEIKIGLEKSEVNFLWVVRKSFDEVDDGFENRVKNRGLVVTEWVDQREILNHGSVQGFLSHCGWNSVIESICAKVPILAWPVMADQHL
# NARMVVEVIKIGVRAETCDGSVRGFVKWEGLERSAKELMEGDKGKEARKKVMEIGEAAINAVKEGGSSWQTLNELIVELTEK]
# end gene g1
###
# start gene g2
scaffold4881	AUGUSTUS	gene	31188	33818	0.02	-	.	g2
scaffold4881	AUGUSTUS	transcript	31188	33818	0.02	-	.	g2.t1
scaffold4881	AUGUSTUS	tts	31188	31188	.	-	.	transcript_id "g2.t1"; gene_id "g2";
scaffold4881	AUGUSTUS	exon	31188	33058	.	-	.	transcript_id "g2.t1"; gene_id "g2";
scaffold4881	AUGUSTUS	stop_codon	31686	31688	.	-	0	transcript_id "g2.t1"; gene_id "g2";
scaffold4881	AUGUSTUS	CDS	31686	32792	0.93	-	0	transcript_id "g2.t1"; gene_id "g2";
scaffold4881	AUGUSTUS	start_codon	32790	32792	.	-	0	transcript_id "g2.t1"; gene_id "g2";
scaffold4881	AUGUSTUS	exon	33708	33818	.	-	.	transcript_id "g2.t1"; gene_id "g2";
scaffold4881	AUGUSTUS	tss	33818	33818	.	-	.	transcript_id "g2.t1"; gene_id "g2";
# coding sequence = [atgaagaaagggggtgtgtttgcatatgccccttctctatctcccacatctcactctacatttggtgcaaattataatt
# ttcacaaagcaccaagcctttctccatcttcttctgggaacaaaattagtccagttgttcttatcattatagtcatattagctgttatctttttcata
# tcaggtctcctccacttgcttgttagatttcttatcaaacacccttcttcttcttcttcttcttcaccatcatcatctcagtctaatagacagccaga
# agtttctagctctgaggccttgcaaagacaattgcagcagcttttccatcaacatgaatctggtcttgatcaagcttttattgatgcattacctgtct
# ttgtgtacaaagaagtagttgttggtcctactaaagagccctttgattgtgctgtttgtttgtgtgaattctctgaaaaggaccagttgagattactc
# ccaacttgcagccatgctttccatatcaattgcatagatacatggctcttaacaaactcaacttgccccttatgtagaggaacccttttcgatcccgg
# attcttaacaggttttgattttgatagccccatagaagaagatggatgtgctggtaatagagatcatgtgttgtctgctgctcagaaaaccattgaaa
# ttgaggaagttgctgttgataaagcaacatttcctgttagacttggtaagtttaaaaaattgaatgttggtgcagaggagggagagggagaaggagaa
# ggagagagtagtagtagtaatttggatgctaggagatgctattcattgggttcatatcagtatgtggttggtgatttcaatcttatggtagacttgag
# cagtgagcaaaactcatacaatgtgaagcttgccaagctgcgcgaacgctgtgctaatttatcaatagaaagtgatggggaggggaaaaggatgagta
# ttggaacgaagacggatagctattctttttccaagatttggctttggtcgaagaagggaaaatttgcaagttcttcagaatgtcaattggagaatccc
# cgtcctaatatggacttaacatggttggcaaaaacagaagacagttaa]
# protein sequence = [MKKGGVFAYAPSLSPTSHSTFGANYNFHKAPSLSPSSSGNKISPVVLIIIVILAVIFFISGLLHLLVRFLIKHPSSSS
# SSSPSSSQSNRQPEVSSSEALQRQLQQLFHQHESGLDQAFIDALPVFVYKEVVVGPTKEPFDCAVCLCEFSEKDQLRLLPTCSHAFHINCIDTWLLTN
# STCPLCRGTLFDPGFLTGFDFDSPIEEDGCAGNRDHVLSAAQKTIEIEEVAVDKATFPVRLGKFKKLNVGAEEGEGEGEGESSSSNLDARRCYSLGSY
# QYVVGDFNLMVDLSSEQNSYNVKLAKLRERCANLSIESDGEGKRMSIGTKTDSYSFSKIWLWSKKGKFASSSECQLENPRPNMDLTWLAKTEDS]
# end gene g2
###
# start gene g3
scaffold4881	AUGUSTUS	gene	34748	43888	0.04	-	.	g3
scaffold4881	AUGUSTUS	transcript	34748	43888	0.04	-	.	g3.t1
scaffold4881	AUGUSTUS	tts	34748	34748	.	-	.	transcript_id "g3.t1"; gene_id "g3";
scaffold4881	AUGUSTUS	exon	34748	35791	.	-	.	transcript_id "g3.t1"; gene_id "g3";
scaffold4881	AUGUSTUS	stop_codon	35117	35119	.	-	0	transcript_id "g3.t1"; gene_id "g3";
scaffold4881	AUGUSTUS	intron	35792	36290	0.59	-	.	transcript_id "g3.t1"; gene_id "g3";
scaffold4881	AUGUSTUS	intron	36816	37093	1	-	.	transcript_id "g3.t1"; gene_id "g3";
scaffold4881	AUGUSTUS	intron	37179	37266	1	-	.	transcript_id "g3.t1"; gene_id "g3";
scaffold4881	AUGUSTUS	intron	37404	37498	1	-	.	transcript_id "g3.t1"; gene_id "g3";
scaffold4881	AUGUSTUS	intron	37758	37963	0.98	-	.	transcript_id "g3.t1"; gene_id "g3";
scaffold4881	AUGUSTUS	intron	38050	38392	0.89	-	.	transcript_id "g3.t1"; gene_id "g3";
scaffold4881	AUGUSTUS	intron	38588	39253	0.96	-	.	transcript_id "g3.t1"; gene_id "g3";
scaffold4881	AUGUSTUS	intron	40965	41067	1	-	.	transcript_id "g3.t1"; gene_id "g3";
scaffold4881	AUGUSTUS	intron	41253	41740	0.76	-	.	transcript_id "g3.t1"; gene_id "g3";
scaffold4881	AUGUSTUS	intron	41795	41914	0.84	-	.	transcript_id "g3.t1"; gene_id "g3";
scaffold4881	AUGUSTUS	intron	41993	42343	0.93	-	.	transcript_id "g3.t1"; gene_id "g3";
scaffold4881	AUGUSTUS	intron	42462	42578	1	-	.	transcript_id "g3.t1"; gene_id "g3";
scaffold4881	AUGUSTUS	intron	42749	43222	0.99	-	.	transcript_id "g3.t1"; gene_id "g3";
scaffold4881	AUGUSTUS	intron	43474	43571	1	-	.	transcript_id "g3.t1"; gene_id "g3";
scaffold4881	AUGUSTUS	CDS	35117	35791	0.93	-	0	transcript_id "g3.t1"; gene_id "g3";
scaffold4881	AUGUSTUS	CDS	36291	36815	1	-	0	transcript_id "g3.t1"; gene_id "g3";
scaffold4881	AUGUSTUS	exon	36291	36815	.	-	.	transcript_id "g3.t1"; gene_id "g3";
scaffold4881	AUGUSTUS	CDS	37094	37178	1	-	1	transcript_id "g3.t1"; gene_id "g3";
scaffold4881	AUGUSTUS	exon	37094	37178	.	-	.	transcript_id "g3.t1"; gene_id "g3";
scaffold4881	AUGUSTUS	CDS	37267	37403	1	-	0	transcript_id "g3.t1"; gene_id "g3";
scaffold4881	AUGUSTUS	exon	37267	37403	.	-	.	transcript_id "g3.t1"; gene_id "g3";
scaffold4881	AUGUSTUS	CDS	37499	37757	0.99	-	1	transcript_id "g3.t1"; gene_id "g3";
scaffold4881	AUGUSTUS	exon	37499	37757	.	-	.	transcript_id "g3.t1"; gene_id "g3";
scaffold4881	AUGUSTUS	CDS	37964	38049	0.99	-	0	transcript_id "g3.t1"; gene_id "g3";
scaffold4881	AUGUSTUS	exon	37964	38049	.	-	.	transcript_id "g3.t1"; gene_id "g3";
scaffold4881	AUGUSTUS	CDS	38393	38587	0.89	-	0	transcript_id "g3.t1"; gene_id "g3";
scaffold4881	AUGUSTUS	exon	38393	38587	.	-	.	transcript_id "g3.t1"; gene_id "g3";
scaffold4881	AUGUSTUS	CDS	39254	40964	0.98	-	1	transcript_id "g3.t1"; gene_id "g3";
scaffold4881	AUGUSTUS	exon	39254	40964	.	-	.	transcript_id "g3.t1"; gene_id "g3";
scaffold4881	AUGUSTUS	CDS	41068	41252	0.99	-	0	transcript_id "g3.t1"; gene_id "g3";
scaffold4881	AUGUSTUS	exon	41068	41252	.	-	.	transcript_id "g3.t1"; gene_id "g3";
scaffold4881	AUGUSTUS	CDS	41741	41794	0.94	-	0	transcript_id "g3.t1"; gene_id "g3";
scaffold4881	AUGUSTUS	exon	41741	41794	.	-	.	transcript_id "g3.t1"; gene_id "g3";
scaffold4881	AUGUSTUS	CDS	41915	41992	0.85	-	0	transcript_id "g3.t1"; gene_id "g3";
scaffold4881	AUGUSTUS	exon	41915	41992	.	-	.	transcript_id "g3.t1"; gene_id "g3";
scaffold4881	AUGUSTUS	CDS	42344	42461	0.95	-	1	transcript_id "g3.t1"; gene_id "g3";
scaffold4881	AUGUSTUS	exon	42344	42461	.	-	.	transcript_id "g3.t1"; gene_id "g3";
scaffold4881	AUGUSTUS	CDS	42579	42748	1	-	0	transcript_id "g3.t1"; gene_id "g3";
scaffold4881	AUGUSTUS	exon	42579	42748	.	-	.	transcript_id "g3.t1"; gene_id "g3";
scaffold4881	AUGUSTUS	CDS	43223	43473	1	-	2	transcript_id "g3.t1"; gene_id "g3";
scaffold4881	AUGUSTUS	exon	43223	43473	.	-	.	transcript_id "g3.t1"; gene_id "g3";
scaffold4881	AUGUSTUS	CDS	43572	43659	0.99	-	0	transcript_id "g3.t1"; gene_id "g3";
scaffold4881	AUGUSTUS	exon	43572	43888	.	-	.	transcript_id "g3.t1"; gene_id "g3";
scaffold4881	AUGUSTUS	start_codon	43657	43659	.	-	0	transcript_id "g3.t1"; gene_id "g3";
scaffold4881	AUGUSTUS	tss	43888	43888	.	-	.	transcript_id "g3.t1"; gene_id "g3";
scaffold4881	AUGUSTUS	protein_match	35123	35152	5.37	-	0	target "unknown_AL[1..10]"; target_start 1527; transcript_id "g3.t1"; gene_id "g3";
scaffold4881	AUGUSTUS	protein_match	35456	35512	5.54	-	0	target "unknown_AK[1..19]"; target_start 1407; transcript_id "g3.t1"; gene_id "g3";
scaffold4881	AUGUSTUS	protein_match	35717	35752	3.28	-	0	target "unknown_AI[1..12]"; target_start 1327; transcript_id "g3.t1"; gene_id "g3";
scaffold4881	AUGUSTUS	protein_match	35756	35791	6.14	-	0	target "unknown_AH[13..24]"; target_start 1302; transcript_id "g3.t1"; gene_id "g3";
scaffold4881	AUGUSTUS	protein_match	36291	36326	3.36	-	0	target "unknown_AH[1..12]"; target_start 1302; transcript_id "g3.t1"; gene_id "g3";
scaffold4881	AUGUSTUS	protein_match	36417	36440	4.12	-	0	target "unknown_AG[1..8]"; target_start 1264; transcript_id "g3.t1"; gene_id "g3";
scaffold4881	AUGUSTUS	protein_match	36693	36815	7.45	-	0	target "unknown_AD[4..44]"; target_start 1136; transcript_id "g3.t1"; gene_id "g3";
scaffold4881	AUGUSTUS	protein_match	37094	37102	12.6	-	0	target "unknown_AD[1..3]"; target_start 1136; transcript_id "g3.t1"; gene_id "g3";
scaffold4881	AUGUSTUS	protein_match	37269	37403	8.31	-	0	target "unknown_AB[18..62]"; target_start 1048; transcript_id "g3.t1"; gene_id "g3";
scaffold4881	AUGUSTUS	protein_match	37499	37549	4.83	-	0	target "unknown_AB[1..17]"; target_start 1048; transcript_id "g3.t1"; gene_id "g3";
scaffold4881	AUGUSTUS	protein_match	37580	37621	4.43	-	0	target "unknown_AA[1..14]"; target_start 1024; transcript_id "g3.t1"; gene_id "g3";
scaffold4881	AUGUSTUS	protein_match	37643	37757	9.37	-	1	target "unknown_Z[29..67]"; target_start 950; transcript_id "g3.t1"; gene_id "g3";
scaffold4881	AUGUSTUS	protein_match	37964	38049	8.06	-	0	target "unknown_Z[1..29]"; target_start 950; transcript_id "g3.t1"; gene_id "g3";
scaffold4881	AUGUSTUS	protein_match	38393	38587	10.3	-	0	target "unknown_Y[46..110]"; target_start 840; transcript_id "g3.t1"; gene_id "g3";
scaffold4881	AUGUSTUS	protein_match	39254	39388	6.39	-	0	target "unknown_Y[1..45]"; target_start 840; transcript_id "g3.t1"; gene_id "g3";
scaffold4881	AUGUSTUS	protein_match	39410	39472	3.22	-	0	target "unknown_W[1..21]"; target_start 812; transcript_id "g3.t1"; gene_id "g3";
scaffold4881	AUGUSTUS	protein_match	40088	40183	4.89	-	0	target "unknown_R[1..32]"; target_start 575; transcript_id "g3.t1"; gene_id "g3";
scaffold4881	AUGUSTUS	protein_match	40205	40258	4.57	-	0	target "unknown_Q[1..18]"; target_start 550; transcript_id "g3.t1"; gene_id "g3";
scaffold4881	AUGUSTUS	protein_match	40343	40369	5.02	-	0	target "unknown_N[1..9]"; target_start 513; transcript_id "g3.t1"; gene_id "g3";
scaffold4881	AUGUSTUS	protein_match	40424	40471	4.96	-	0	target "unknown_L[1..16]"; target_start 479; transcript_id "g3.t1"; gene_id "g3";
scaffold4881	AUGUSTUS	protein_match	40475	40552	4.38	-	0	target "unknown_K[1..26]"; target_start 452; transcript_id "g3.t1"; gene_id "g3";
scaffold4881	AUGUSTUS	protein_match	40670	40762	6.15	-	0	target "unknown_J[1..31]"; target_start 382; transcript_id "g3.t1"; gene_id "g3";
scaffold4881	AUGUSTUS	protein_match	40766	40822	6.36	-	0	target "unknown_I[1..19]"; target_start 362; transcript_id "g3.t1"; gene_id "g3";
scaffold4881	AUGUSTUS	protein_match	40928	40964	2.91	-	1	target "unknown_E[103..115]"; target_start 212; transcript_id "g3.t1"; gene_id "g3";
scaffold4881	AUGUSTUS	protein_match	41068	41252	8.74	-	0	target "unknown_E[42..103]"; target_start 212; transcript_id "g3.t1"; gene_id "g3";
scaffold4881	AUGUSTUS	protein_match	41741	41794	11.1	-	0	target "unknown_E[24..41]"; target_start 212; transcript_id "g3.t1"; gene_id "g3";
scaffold4881	AUGUSTUS	protein_match	41915	41983	7.25	-	0	target "unknown_E[1..23]"; target_start 212; transcript_id "g3.t1"; gene_id "g3";
scaffold4881	AUGUSTUS	protein_match	41990	41992	14.5	-	0	target "unknown_D[9..9]"; target_start 201; transcript_id "g3.t1"; gene_id "g3";
scaffold4881	AUGUSTUS	protein_match	42344	42367	7.86	-	0	target "unknown_D[1..8]"; target_start 201; transcript_id "g3.t1"; gene_id "g3";
scaffold4881	AUGUSTUS	protein_match	42404	42461	5.51	-	1	target "unknown_C[15..34]"; target_start 155; transcript_id "g3.t1"; gene_id "g3";
scaffold4881	AUGUSTUS	protein_match	42579	42622	3.5	-	0	target "unknown_C[1..15]"; target_start 155; transcript_id "g3.t1"; gene_id "g3";
scaffold4881	AUGUSTUS	protein_match	42689	42745	5.05	-	0	target "unknown_B[1..19]"; target_start 114; transcript_id "g3.t1"; gene_id "g3";
scaffold4881	AUGUSTUS	protein_match	43226	43473	9.27	-	2	target "unknown_A[30..112]"; target_start 0; transcript_id "g3.t1"; gene_id "g3";
scaffold4881	AUGUSTUS	protein_match	43572	43659	8.09	-	0	target "unknown_A[1..30]"; target_start 0; transcript_id "g3.t1"; gene_id "g3";
# coding sequence = [atgggtgttcaaggtctctgggatctcatcgcccctgttggccgccgtgtctccgtcgagaccctctccgggaaaaaac
# tggcaatcgatgcgagtatatggattatacaattcatgaaagcaatgcgagatgaaaagggagagatggtgcggaatgctcatattttgggatttttc
# cgtcgaatttgcaagctactttacctacggaccaagccagtatttgtatttgacggtggtacacctgctctgaaacgtcgaacagtgattgcgcgtcg
# ccgccagagggaaaatgctcaggccaaaattaggaagacggctgaaaagttgctccttaatcatcttaaggcaatgaggctcaaagagctatctgtgg
# atctggagaaccagaggaaactgaatgatgcaaagggtaaaaaggttataacagaagcaactggaatgacggagaacatggctgaaggaaatggcttg
# ggggcagaaaattatgacaaagaagcattggatgagatgttggcagcttctattcaagcagaggaagactggaattttgctgatgatgcatcaacatc
# ttgtgctgcggctcctgctgaaaatgataacaccgatgaagatgaagagatgatactgccagatacacaaggaaaagttgatccttctgttttagctg
# ctttacctccttctatgcaacttgatcttcttggtcagatgagggagagattgatggcagagaacagacaaaagtatcagaaggtcaagaaggccccg
# gagaagttctcagaactgcaaatacaatcttatctgaagactgttgcttttcgacgcgagataggtgaagttcagaaagctgctgctggaaggggaat
# aggtggtgtacgcacttcaaggattgcttctgaagcaaacagggaatttattttctcctcatcttttactggggacaaagatgtccttgcatctgctg
# gggaagatcaaactagtaagaagtcaagtgaagtacaaacagaaaataatttggcaaatgctgcgagtgatgcttcgacaaggaaatctagtagcgtg
# ctagaatcgattgtgtctgagcctgaaacggcatttaatgatgatgttgagacatatctggatgagaggggtcatcttcgagtcagcagactgagagc
# catgggtgttcgcatgactcgagatttacagagaaatttagatttgatgaaagaaattgaggaggagaatgtgtccagaaataaagattttagcgatg
# tgcctactgtaagtgacactgatgtacatacccctgtaaatgtctctgacacaatttcgcatctgaactcatccaatccagatgatcatgggaaggct
# tgtttaaacaacaaaaatgaagagtctgagttgagaagtgggactacaattcagatatcttttgaagataattttgaacatgattgtgccaatgatga
# tgatgatatatttgcgaatttagtggcaggtgatccaacgatggaatttcttatggatcattccccttcaacgaagcagtctctagattctgcttcgg
# atgttgagtgggaggaaggagtgattgaaaagaaagatgacttgctaagcaataattctcaaggggaaaggcaggctccactggagatagatggcatc
# gatgatgaggctgaagtagaatgggaagacggatgtgtagacatttgcgaggatcctcccttacttccgtcagattcaaaaagtgcttataaaggtgc
# tttggaagaagaagccaattatcaggaagcagtaaggaggagtcttgaggatatgagagatcatagatacattgacaaatctcatgaaaaagagatgt
# ctgaagaagctattcaaatagctgctcagggtataagtagtgaatcttttggtcaagagtactgtccaacggtacacaaaattcttcaacagaaagat
# ttaccatctgaaattcagactgctgacttgcatgatactgttcatgagatggatattgcagggagtaataaaagtttggggagccatatgggagaaca
# atttcaagctaattctggttacggaaatatgcagattgaaaaagcaaccagtcatgctgacagaaatttgcaaattgaaaaagcaaccagtcatacta
# acagaaatttgcattgtgacatacatatggaaccgaccattccacttgatgggtcagaagttgacatgattaaaaagaagatagcagatatcactgtt
# ggggttgcgtgtaacaataacacacaaagtgcttcagatgttacttctatagaacaatcaacattgaatgaatcaacgattgcaagaaccactgatgc
# ccaagaatatgaatctggagcagccgcacatcattatactcatgagacaacagaactcaccaaagctttcaccgagggttttacaactgatatcaata
# gtgcacaaaacctagatgaggaaggtgcttgtgatgacccattatttgagagaatcggcaatttggactccgcaagtacaaaagaagatcaaaaagtt
# atgatggctagtttggaggaggagatgcatgtattggataaagagcgtgaaaaactaggagatgagcagagaaagcttgagcgtaatgcagagtctgt
# tagctctgaaatgtttgcagagtgccaggagctgctccaaatgtttggcttgccatacatcatagctccaatggaagctgaagcccaatgtgcgtaca
# tggaacttacagatcttgttgatggtgtggttactgatgactctgatgcattcttgtttggtgctcgaactgtatacaagaatatttttgatgatcgc
# aaatatgtggagacatactttatgaaggatgtggagagtgagcttgggttggatagagaaaaaataattcgtatggcattgctccttgggagcgatta
# tactgaaggagtgagtgggattggtattgttaatgctattgaagttgtaaatgcatttcctgaggaagatggtcttcagaaatttcgtgagtgggtgg
# aatcgccagatccatccattctcggggggcttgattcacaggcaggttccagctctaggaagagagggtgtaaaggtggtgatcctgatatgagttgc
# tcaaccagtaatctggaaggcaatgctgcttccgaggacagatctgaaaagtcgaggcagattttcatgaataaacatagaaatattagtaaaaactg
# gcatattccttcttcatttccgagtaatgctgtaatttcagcatatacgtctcctcgagttgacaagtcaacagagcctttcgcatgggggaaacctg
# atgtttctgtccttcggaaagtttgttgggagaaattcggctggagcagccagaaggcagatgaattgctagtacctgtcctgaaagagtataacaaa
# catgagacacaacttcgactggaagccttctactcttttaatgagagatttgctaaaatccgtagcaagaggataaataaggctgttaaatatatgac
# tgggaacaaatccagtgatttaatggatggaagtgcacaagatgctcctggaatctgtaaaaaaagagtagtaaaatctaatgatatgaatgaggaaa
# agatggaggatcctccgaggggacatgagtctgctggtgctgattatgaggagactacaacaaaaagatcagttgggaagcagtcaaggaaaaggaaa
# ggagtgcatctgcagactgaacatttggaacctttagagggagcaggaagcaagcgaaacaccagtaagaaatcaagtggtagtataggaggacggaa
# ggaaacagctcgatctgtgtggaaggcaggtaaaaaatcctccagatcctccaaaacaagctctgagggtgaaaaagatagtgatatagagcaacaat
# cacaaatcgagaagcctgaaaagccaaatcaaacaagaaggtcacagcgtcatcggaaaatagtaaattacagtgagaagagagatgatgagtctgac
# aaagatgatggagattctactgctgaaaagttagaaaggagagaatcaggagtagatgtggacatagctgaacgttatcctgctgattctagtaagat
# gaatgagaatgatgcaagtaatgattactgtccacaagaactgtcaaaccttgaaacaaatgctggcggggctgagatggaatctactgctcaaccaa
# tctttgatgaaacttatgatcctattcctggggatcttttgtctaaggagtaccttaaaatggggggtgggttttgtttagaggaaaatgatggagat
# atggagcatgagataaatgcttctagccctatcttatcagttgagggttctgatattcataattcttctcagcttttggtagatgagaatagtggtaa
# tgcttcaaatcaattgatttctagcccctcgaggaaaacaagtgagaagcaatgtgaagcagggataggtgcatctgaaattgagcaagatttacaca
# acacaactaatattacttgtgacgatgtatcctcacacctagaaaatatggggaagaatgattatgtttccagtccagtatttctccgtgcaatgcca
# aatttgaggaagcggaaaaagaatagctga]
# protein sequence = [MGVQGLWDLIAPVGRRVSVETLSGKKLAIDASIWIIQFMKAMRDEKGEMVRNAHILGFFRRICKLLYLRTKPVFVFDG
# GTPALKRRTVIARRRQRENAQAKIRKTAEKLLLNHLKAMRLKELSVDLENQRKLNDAKGKKVITEATGMTENMAEGNGLGAENYDKEALDEMLAASIQ
# AEEDWNFADDASTSCAAAPAENDNTDEDEEMILPDTQGKVDPSVLAALPPSMQLDLLGQMRERLMAENRQKYQKVKKAPEKFSELQIQSYLKTVAFRR
# EIGEVQKAAAGRGIGGVRTSRIASEANREFIFSSSFTGDKDVLASAGEDQTSKKSSEVQTENNLANAASDASTRKSSSVLESIVSEPETAFNDDVETY
# LDERGHLRVSRLRAMGVRMTRDLQRNLDLMKEIEEENVSRNKDFSDVPTVSDTDVHTPVNVSDTISHLNSSNPDDHGKACLNNKNEESELRSGTTIQI
# SFEDNFEHDCANDDDDIFANLVAGDPTMEFLMDHSPSTKQSLDSASDVEWEEGVIEKKDDLLSNNSQGERQAPLEIDGIDDEAEVEWEDGCVDICEDP
# PLLPSDSKSAYKGALEEEANYQEAVRRSLEDMRDHRYIDKSHEKEMSEEAIQIAAQGISSESFGQEYCPTVHKILQQKDLPSEIQTADLHDTVHEMDI
# AGSNKSLGSHMGEQFQANSGYGNMQIEKATSHADRNLQIEKATSHTNRNLHCDIHMEPTIPLDGSEVDMIKKKIADITVGVACNNNTQSASDVTSIEQ
# STLNESTIARTTDAQEYESGAAAHHYTHETTELTKAFTEGFTTDINSAQNLDEEGACDDPLFERIGNLDSASTKEDQKVMMASLEEEMHVLDKEREKL
# GDEQRKLERNAESVSSEMFAECQELLQMFGLPYIIAPMEAEAQCAYMELTDLVDGVVTDDSDAFLFGARTVYKNIFDDRKYVETYFMKDVESELGLDR
# EKIIRMALLLGSDYTEGVSGIGIVNAIEVVNAFPEEDGLQKFREWVESPDPSILGGLDSQAGSSSRKRGCKGGDPDMSCSTSNLEGNAASEDRSEKSR
# QIFMNKHRNISKNWHIPSSFPSNAVISAYTSPRVDKSTEPFAWGKPDVSVLRKVCWEKFGWSSQKADELLVPVLKEYNKHETQLRLEAFYSFNERFAK
# IRSKRINKAVKYMTGNKSSDLMDGSAQDAPGICKKRVVKSNDMNEEKMEDPPRGHESAGADYEETTTKRSVGKQSRKRKGVHLQTEHLEPLEGAGSKR
# NTSKKSSGSIGGRKETARSVWKAGKKSSRSSKTSSEGEKDSDIEQQSQIEKPEKPNQTRRSQRHRKIVNYSEKRDDESDKDDGDSTAEKLERRESGVD
# VDIAERYPADSSKMNENDASNDYCPQELSNLETNAGGAEMESTAQPIFDETYDPIPGDLLSKEYLKMGGGFCLEENDGDMEHEINASSPILSVEGSDI
# HNSSQLLVDENSGNASNQLISSPSRKTSEKQCEAGIGASEIEQDLHNTTNITCDDVSSHLENMGKNDYVSSPVFLRAMPNLRKRKKNS]
# sequence of block unknown_AL 1527 [MPNLRKRKKN] 1537
# sequence of block unknown_AK 1407 [PGDLLSKEYLKMGGGFCLE] 1426
# sequence of block unknown_AI 1327 [RDDESDKDDGDS] 1339
# sequence of block unknown_AH 1302 [IEKPEKPNQTRRSQRHRKIVNYSE] 1326
# sequence of block unknown_AG 1264 [GGRKETAR] 1272
# sequence of block unknown_AD 1136 [KHETQLRLEAFYSFNERFAKIRSKRINKAVKYMTGNKSSDLMDG] 1180
# sequence of block unknown_AB 1048 [ASEDRSEKSRQIFMNKHRNISKNWHIPSSFPSNAVISAYTSPRVDKSTEPFAWGKPDVSVLR] 1110
# sequence of block unknown_AA 1024 [SRKRGCKGGDPDMS] 1038
# sequence of block unknown_Z   950 [DVESELGLDREKIIRMALLLGSDYTEGVSGIGIVNAIEVVNAFPEEDGLQKFREWVESPDPSILGGL] 1017
# sequence of block unknown_Y   840 [QKVMMASLEEEMHVLDKEREKLGDEQRKLERNAESVSSEMFAECQELLQMFGLPYIIAPMEAEAQCAYMELTDLVDGVVTDDSDAFLFGARTVYKNIFDDRKYVETYFMK] 950
# sequence of block unknown_W   812 [QNLDEEGACDDPLFERIGNLD] 833
# sequence of block unknown_R   575 [KSAYKGALEEEANYQEAVRRSLEDMRDHRYID] 607
# sequence of block unknown_Q   550 [DEAEVEWEDGCVDICEDP] 568
# sequence of block unknown_N   513 [SASDVEWEE] 522
# sequence of block unknown_L   479 [CANDDDDIFANLVAGD] 495
# sequence of block unknown_K   452 [LNNKNEESELRSGTTIQISFEDNFEH] 478
# sequence of block unknown_J   382 [RLRAMGVRMTRDLQRNLDLMKEIEEENVSRN] 413
# sequence of block unknown_I   362 [TAFNDDVETYLDERGHLRV] 381
# sequence of block unknown_E   212 [QGKVDPSVLAALPPSMQLDLLGQMRERLMAENRQKYQKVKKAPEKFSELQIQSYLKTVAFRREIGEVQKAAAGRGIGGVRTSRIASEANREFIFSSSFTGDKDVLASAGEDQTSK] 327
# sequence of block unknown_D   201 [DEDEEMILP] 210
# sequence of block unknown_C   155 [GLGAENYDKEALDEMLAASIQAEEDWNFADDAST] 189
# sequence of block unknown_B   114 [KAMRLKELSVDLENQRKLN] 133
# sequence of block unknown_A     0 [MGVQGLWDLIAPVGRRVSVETLSGKKLAIDASIWIIQFMKAMRDEKGEMVRNAHILGFFRRICKLLYLRTKPVFVFDGGTPALKRRTVIARRRQRENAQAKIRKTAEKLLLN] 112
# end gene g3
###
# command line:
# augustus --codingseq=1 --proteinprofile=/home/pgsb/tetiana.nosenko/lineages/embryophyta_odb9/prfl/EOG093600DF.prfl --predictionStart=18398 --predictionEnd=61936 --species=arabidopsis ./tmp/scaffold4881Schil_BUSCO_geno_206160443_.temp
```
