## Supplementary material for "The *de novo* reference genome and transcriptome assemblies of the wild tomato species *Solanum chilense*": EOG093600DJ.out.1

```
# Please cite: Mario Stanke, Mark Diekhans, Robert Baertsch, David Haussler (2008),
# Using native and syntenically mapped cDNA alignments to improve de novo gene finding
# Bioinformatics 24: 637-644, doi 10.1093/bioinformatics/btn013
# No extrinsic information on sequences given.
# Using protein profile unknown
# --[0..306]--> unknown_A (62) <--[0..14]--> unknown_B (15) <--[8..48]--> unknown_D (29) <--[6..58]--> unknown_E (118) <--[0..46]--> unknown_F (15) <--[0..48]--> unknown_G (29) <--[0..21]--> unknown_H (86) <--[0..1]--> unknown_I (96) <--[0..3]--> unknown_J (104) <--[0..21]--> unknown_K (246) <--[1..2]--> unknown_L (158) <--[0..1]--> unknown_M (86) <--[0..1]--> unknown_N (31) <--[0..1]--
# arabidopsis version. Using default transition matrix.
# We have hints for 0 sequences and for 0 of the sequences in the input set.
#
# ----- prediction on sequence number 1 (length = 50171, name = scaffold1271) -----
#
# Constraints/Hints:
# (none)
# Predicted genes for sequence number 1 on both strands
# start gene g1
scaffold1271	AUGUSTUS	gene	12236	32167	0.01	+	.	g1
scaffold1271	AUGUSTUS	transcript	12236	32167	0.01	+	.	g1.t1
scaffold1271	AUGUSTUS	tss	12236	12236	.	+	.	transcript_id "g1.t1"; gene_id "g1";
scaffold1271	AUGUSTUS	exon	12236	12405	.	+	.	transcript_id "g1.t1"; gene_id "g1";
scaffold1271	AUGUSTUS	start_codon	12304	12306	.	+	0	transcript_id "g1.t1"; gene_id "g1";
scaffold1271	AUGUSTUS	intron	12406	13272	0.45	+	.	transcript_id "g1.t1"; gene_id "g1";
scaffold1271	AUGUSTUS	intron	13349	14277	0.09	+	.	transcript_id "g1.t1"; gene_id "g1";
scaffold1271	AUGUSTUS	intron	14359	15126	0.1	+	.	transcript_id "g1.t1"; gene_id "g1";
scaffold1271	AUGUSTUS	intron	15204	15320	0.21	+	.	transcript_id "g1.t1"; gene_id "g1";
scaffold1271	AUGUSTUS	intron	15376	15525	0.2	+	.	transcript_id "g1.t1"; gene_id "g1";
scaffold1271	AUGUSTUS	intron	15575	15773	1	+	.	transcript_id "g1.t1"; gene_id "g1";
scaffold1271	AUGUSTUS	intron	15912	16645	0.82	+	.	transcript_id "g1.t1"; gene_id "g1";
scaffold1271	AUGUSTUS	intron	16728	17416	0.87	+	.	transcript_id "g1.t1"; gene_id "g1";
scaffold1271	AUGUSTUS	intron	17501	17584	0.36	+	.	transcript_id "g1.t1"; gene_id "g1";
scaffold1271	AUGUSTUS	intron	17655	17748	0.32	+	.	transcript_id "g1.t1"; gene_id "g1";
scaffold1271	AUGUSTUS	intron	17913	18807	1	+	.	transcript_id "g1.t1"; gene_id "g1";
scaffold1271	AUGUSTUS	intron	18884	19340	0.93	+	.	transcript_id "g1.t1"; gene_id "g1";
scaffold1271	AUGUSTUS	intron	19422	19486	0.96	+	.	transcript_id "g1.t1"; gene_id "g1";
scaffold1271	AUGUSTUS	intron	19568	20512	0.99	+	.	transcript_id "g1.t1"; gene_id "g1";
scaffold1271	AUGUSTUS	intron	20590	20718	0.99	+	.	transcript_id "g1.t1"; gene_id "g1";
scaffold1271	AUGUSTUS	intron	20774	20882	0.98	+	.	transcript_id "g1.t1"; gene_id "g1";
scaffold1271	AUGUSTUS	intron	20932	21108	0.99	+	.	transcript_id "g1.t1"; gene_id "g1";
scaffold1271	AUGUSTUS	intron	21247	21865	0.91	+	.	transcript_id "g1.t1"; gene_id "g1";
scaffold1271	AUGUSTUS	intron	21948	22035	0.98	+	.	transcript_id "g1.t1"; gene_id "g1";
scaffold1271	AUGUSTUS	intron	22115	23136	0.91	+	.	transcript_id "g1.t1"; gene_id "g1";
scaffold1271	AUGUSTUS	intron	23184	23393	0.97	+	.	transcript_id "g1.t1"; gene_id "g1";
scaffold1271	AUGUSTUS	intron	23606	24280	0.86	+	.	transcript_id "g1.t1"; gene_id "g1";
scaffold1271	AUGUSTUS	intron	24369	24505	1	+	.	transcript_id "g1.t1"; gene_id "g1";
scaffold1271	AUGUSTUS	intron	24626	24754	0.99	+	.	transcript_id "g1.t1"; gene_id "g1";
scaffold1271	AUGUSTUS	intron	24874	24947	1	+	.	transcript_id "g1.t1"; gene_id "g1";
scaffold1271	AUGUSTUS	intron	25021	25117	1	+	.	transcript_id "g1.t1"; gene_id "g1";
scaffold1271	AUGUSTUS	intron	25238	26045	0.88	+	.	transcript_id "g1.t1"; gene_id "g1";
scaffold1271	AUGUSTUS	intron	26115	26209	0.97	+	.	transcript_id "g1.t1"; gene_id "g1";
scaffold1271	AUGUSTUS	intron	26381	26454	0.89	+	.	transcript_id "g1.t1"; gene_id "g1";
scaffold1271	AUGUSTUS	intron	26503	26578	0.9	+	.	transcript_id "g1.t1"; gene_id "g1";
scaffold1271	AUGUSTUS	intron	26721	26821	1	+	.	transcript_id "g1.t1"; gene_id "g1";
scaffold1271	AUGUSTUS	intron	26920	27839	1	+	.	transcript_id "g1.t1"; gene_id "g1";
scaffold1271	AUGUSTUS	intron	27985	28062	1	+	.	transcript_id "g1.t1"; gene_id "g1";
scaffold1271	AUGUSTUS	intron	28149	28221	0.91	+	.	transcript_id "g1.t1"; gene_id "g1";
scaffold1271	AUGUSTUS	intron	28333	29255	1	+	.	transcript_id "g1.t1"; gene_id "g1";
scaffold1271	AUGUSTUS	intron	29331	30051	0.91	+	.	transcript_id "g1.t1"; gene_id "g1";
scaffold1271	AUGUSTUS	intron	30118	30244	1	+	.	transcript_id "g1.t1"; gene_id "g1";
scaffold1271	AUGUSTUS	intron	30434	30532	1	+	.	transcript_id "g1.t1"; gene_id "g1";
scaffold1271	AUGUSTUS	intron	30644	31202	1	+	.	transcript_id "g1.t1"; gene_id "g1";
scaffold1271	AUGUSTUS	intron	31284	31717	0.98	+	.	transcript_id "g1.t1"; gene_id "g1";
scaffold1271	AUGUSTUS	CDS	12304	12405	0.87	+	0	transcript_id "g1.t1"; gene_id "g1";
scaffold1271	AUGUSTUS	CDS	13273	13348	0.17	+	0	transcript_id "g1.t1"; gene_id "g1";
scaffold1271	AUGUSTUS	exon	13273	13348	.	+	.	transcript_id "g1.t1"; gene_id "g1";
scaffold1271	AUGUSTUS	CDS	14278	14358	0.1	+	2	transcript_id "g1.t1"; gene_id "g1";
scaffold1271	AUGUSTUS	exon	14278	14358	.	+	.	transcript_id "g1.t1"; gene_id "g1";
scaffold1271	AUGUSTUS	CDS	15127	15203	0.2	+	2	transcript_id "g1.t1"; gene_id "g1";
scaffold1271	AUGUSTUS	exon	15127	15203	.	+	.	transcript_id "g1.t1"; gene_id "g1";
scaffold1271	AUGUSTUS	CDS	15321	15375	0.2	+	0	transcript_id "g1.t1"; gene_id "g1";
scaffold1271	AUGUSTUS	exon	15321	15375	.	+	.	transcript_id "g1.t1"; gene_id "g1";
scaffold1271	AUGUSTUS	CDS	15526	15574	0.21	+	2	transcript_id "g1.t1"; gene_id "g1";
scaffold1271	AUGUSTUS	exon	15526	15574	.	+	.	transcript_id "g1.t1"; gene_id "g1";
scaffold1271	AUGUSTUS	CDS	15774	15911	1	+	1	transcript_id "g1.t1"; gene_id "g1";
scaffold1271	AUGUSTUS	exon	15774	15911	.	+	.	transcript_id "g1.t1"; gene_id "g1";
scaffold1271	AUGUSTUS	CDS	16646	16727	0.87	+	1	transcript_id "g1.t1"; gene_id "g1";
scaffold1271	AUGUSTUS	exon	16646	16727	.	+	.	transcript_id "g1.t1"; gene_id "g1";
scaffold1271	AUGUSTUS	CDS	17417	17500	0.4	+	0	transcript_id "g1.t1"; gene_id "g1";
scaffold1271	AUGUSTUS	exon	17417	17500	.	+	.	transcript_id "g1.t1"; gene_id "g1";
scaffold1271	AUGUSTUS	CDS	17585	17654	0.28	+	0	transcript_id "g1.t1"; gene_id "g1";
scaffold1271	AUGUSTUS	exon	17585	17654	.	+	.	transcript_id "g1.t1"; gene_id "g1";
scaffold1271	AUGUSTUS	CDS	17749	17912	0.52	+	2	transcript_id "g1.t1"; gene_id "g1";
scaffold1271	AUGUSTUS	exon	17749	17912	.	+	.	transcript_id "g1.t1"; gene_id "g1";
scaffold1271	AUGUSTUS	CDS	18808	18883	0.97	+	0	transcript_id "g1.t1"; gene_id "g1";
scaffold1271	AUGUSTUS	exon	18808	18883	.	+	.	transcript_id "g1.t1"; gene_id "g1";
scaffold1271	AUGUSTUS	CDS	19341	19421	0.96	+	2	transcript_id "g1.t1"; gene_id "g1";
scaffold1271	AUGUSTUS	exon	19341	19421	.	+	.	transcript_id "g1.t1"; gene_id "g1";
scaffold1271	AUGUSTUS	CDS	19487	19567	0.97	+	2	transcript_id "g1.t1"; gene_id "g1";
scaffold1271	AUGUSTUS	exon	19487	19567	.	+	.	transcript_id "g1.t1"; gene_id "g1";
scaffold1271	AUGUSTUS	CDS	20513	20589	0.99	+	2	transcript_id "g1.t1"; gene_id "g1";
scaffold1271	AUGUSTUS	exon	20513	20589	.	+	.	transcript_id "g1.t1"; gene_id "g1";
scaffold1271	AUGUSTUS	CDS	20719	20773	0.98	+	0	transcript_id "g1.t1"; gene_id "g1";
scaffold1271	AUGUSTUS	exon	20719	20773	.	+	.	transcript_id "g1.t1"; gene_id "g1";
scaffold1271	AUGUSTUS	CDS	20883	20931	0.99	+	2	transcript_id "g1.t1"; gene_id "g1";
scaffold1271	AUGUSTUS	exon	20883	20931	.	+	.	transcript_id "g1.t1"; gene_id "g1";
scaffold1271	AUGUSTUS	CDS	21109	21246	0.98	+	1	transcript_id "g1.t1"; gene_id "g1";
scaffold1271	AUGUSTUS	exon	21109	21246	.	+	.	transcript_id "g1.t1"; gene_id "g1";
scaffold1271	AUGUSTUS	CDS	21866	21947	0.98	+	1	transcript_id "g1.t1"; gene_id "g1";
scaffold1271	AUGUSTUS	exon	21866	21947	.	+	.	transcript_id "g1.t1"; gene_id "g1";
scaffold1271	AUGUSTUS	CDS	22036	22114	1	+	0	transcript_id "g1.t1"; gene_id "g1";
scaffold1271	AUGUSTUS	exon	22036	22114	.	+	.	transcript_id "g1.t1"; gene_id "g1";
scaffold1271	AUGUSTUS	CDS	23137	23183	0.97	+	2	transcript_id "g1.t1"; gene_id "g1";
scaffold1271	AUGUSTUS	exon	23137	23183	.	+	.	transcript_id "g1.t1"; gene_id "g1";
scaffold1271	AUGUSTUS	CDS	23394	23605	1	+	0	transcript_id "g1.t1"; gene_id "g1";
scaffold1271	AUGUSTUS	exon	23394	23605	.	+	.	transcript_id "g1.t1"; gene_id "g1";
scaffold1271	AUGUSTUS	CDS	24281	24368	0.96	+	1	transcript_id "g1.t1"; gene_id "g1";
scaffold1271	AUGUSTUS	exon	24281	24368	.	+	.	transcript_id "g1.t1"; gene_id "g1";
scaffold1271	AUGUSTUS	CDS	24506	24625	0.99	+	0	transcript_id "g1.t1"; gene_id "g1";
scaffold1271	AUGUSTUS	exon	24506	24625	.	+	.	transcript_id "g1.t1"; gene_id "g1";
scaffold1271	AUGUSTUS	CDS	24755	24873	0.99	+	0	transcript_id "g1.t1"; gene_id "g1";
scaffold1271	AUGUSTUS	exon	24755	24873	.	+	.	transcript_id "g1.t1"; gene_id "g1";
scaffold1271	AUGUSTUS	CDS	24948	25020	1	+	1	transcript_id "g1.t1"; gene_id "g1";
scaffold1271	AUGUSTUS	exon	24948	25020	.	+	.	transcript_id "g1.t1"; gene_id "g1";
scaffold1271	AUGUSTUS	CDS	25118	25237	0.99	+	0	transcript_id "g1.t1"; gene_id "g1";
scaffold1271	AUGUSTUS	exon	25118	25237	.	+	.	transcript_id "g1.t1"; gene_id "g1";
scaffold1271	AUGUSTUS	CDS	26046	26114	0.97	+	0	transcript_id "g1.t1"; gene_id "g1";
scaffold1271	AUGUSTUS	exon	26046	26114	.	+	.	transcript_id "g1.t1"; gene_id "g1";
scaffold1271	AUGUSTUS	CDS	26210	26380	0.91	+	0	transcript_id "g1.t1"; gene_id "g1";
scaffold1271	AUGUSTUS	exon	26210	26380	.	+	.	transcript_id "g1.t1"; gene_id "g1";
scaffold1271	AUGUSTUS	CDS	26455	26502	0.9	+	0	transcript_id "g1.t1"; gene_id "g1";
scaffold1271	AUGUSTUS	exon	26455	26502	.	+	.	transcript_id "g1.t1"; gene_id "g1";
scaffold1271	AUGUSTUS	CDS	26579	26720	0.98	+	0	transcript_id "g1.t1"; gene_id "g1";
scaffold1271	AUGUSTUS	exon	26579	26720	.	+	.	transcript_id "g1.t1"; gene_id "g1";
scaffold1271	AUGUSTUS	CDS	26822	26919	1	+	2	transcript_id "g1.t1"; gene_id "g1";
scaffold1271	AUGUSTUS	exon	26822	26919	.	+	.	transcript_id "g1.t1"; gene_id "g1";
scaffold1271	AUGUSTUS	CDS	27840	27984	1	+	0	transcript_id "g1.t1"; gene_id "g1";
scaffold1271	AUGUSTUS	exon	27840	27984	.	+	.	transcript_id "g1.t1"; gene_id "g1";
scaffold1271	AUGUSTUS	CDS	28063	28148	0.91	+	2	transcript_id "g1.t1"; gene_id "g1";
scaffold1271	AUGUSTUS	exon	28063	28148	.	+	.	transcript_id "g1.t1"; gene_id "g1";
scaffold1271	AUGUSTUS	CDS	28222	28332	1	+	0	transcript_id "g1.t1"; gene_id "g1";
scaffold1271	AUGUSTUS	exon	28222	28332	.	+	.	transcript_id "g1.t1"; gene_id "g1";
scaffold1271	AUGUSTUS	CDS	29256	29330	1	+	0	transcript_id "g1.t1"; gene_id "g1";
scaffold1271	AUGUSTUS	exon	29256	29330	.	+	.	transcript_id "g1.t1"; gene_id "g1";
scaffold1271	AUGUSTUS	CDS	30052	30117	1	+	0	transcript_id "g1.t1"; gene_id "g1";
scaffold1271	AUGUSTUS	exon	30052	30117	.	+	.	transcript_id "g1.t1"; gene_id "g1";
scaffold1271	AUGUSTUS	CDS	30245	30433	1	+	0	transcript_id "g1.t1"; gene_id "g1";
scaffold1271	AUGUSTUS	exon	30245	30433	.	+	.	transcript_id "g1.t1"; gene_id "g1";
scaffold1271	AUGUSTUS	CDS	30533	30643	1	+	0	transcript_id "g1.t1"; gene_id "g1";
scaffold1271	AUGUSTUS	exon	30533	30643	.	+	.	transcript_id "g1.t1"; gene_id "g1";
scaffold1271	AUGUSTUS	CDS	31203	31283	1	+	0	transcript_id "g1.t1"; gene_id "g1";
scaffold1271	AUGUSTUS	exon	31203	31283	.	+	.	transcript_id "g1.t1"; gene_id "g1";
scaffold1271	AUGUSTUS	CDS	31718	31903	0.72	+	0	transcript_id "g1.t1"; gene_id "g1";
scaffold1271	AUGUSTUS	exon	31718	32167	.	+	.	transcript_id "g1.t1"; gene_id "g1";
scaffold1271	AUGUSTUS	stop_codon	31901	31903	.	+	0	transcript_id "g1.t1"; gene_id "g1";
scaffold1271	AUGUSTUS	tts	32167	32167	.	+	.	transcript_id "g1.t1"; gene_id "g1";
scaffold1271	AUGUSTUS	protein_match	15528	15574	5.93	+	0	target "unknown_A[1..16]"; target_start 131; transcript_id "g1.t1"; gene_id "g1";
scaffold1271	AUGUSTUS	protein_match	15774	15911	6.72	+	0	target "unknown_A[17..62]"; target_start 130; transcript_id "g1.t1"; gene_id "g1";
scaffold1271	AUGUSTUS	protein_match	16646	16646	1	+	1	target "unknown_A[62..62]"; target_start 131; transcript_id "g1.t1"; gene_id "g1";
scaffold1271	AUGUSTUS	protein_match	16647	16691	4.41	+	0	target "unknown_B[1..15]"; target_start 193; transcript_id "g1.t1"; gene_id "g1";
scaffold1271	AUGUSTUS	protein_match	16722	16727	6.84	+	0	target "unknown_D[1..2]"; target_start 218; transcript_id "g1.t1"; gene_id "g1";
scaffold1271	AUGUSTUS	protein_match	17417	17497	6.07	+	0	target "unknown_D[3..29]"; target_start 218; transcript_id "g1.t1"; gene_id "g1";
scaffold1271	AUGUSTUS	protein_match	17796	17912	7.21	+	0	target "unknown_E[1..39]"; target_start 287; transcript_id "g1.t1"; gene_id "g1";
scaffold1271	AUGUSTUS	protein_match	18808	18883	5.26	+	2	target "unknown_E[40..65]"; target_start 286; transcript_id "g1.t1"; gene_id "g1";
scaffold1271	AUGUSTUS	protein_match	19341	19421	6.84	+	1	target "unknown_E[65..92]"; target_start 286; transcript_id "g1.t1"; gene_id "g1";
scaffold1271	AUGUSTUS	protein_match	19487	19566	6.45	+	2	target "unknown_E[92..118]"; target_start 287; transcript_id "g1.t1"; gene_id "g1";
scaffold1271	AUGUSTUS	protein_match	20773	20773	1	+	0	target "unknown_F[1..1]"; target_start 449; transcript_id "g1.t1"; gene_id "g1";
scaffold1271	AUGUSTUS	protein_match	20883	20926	8.22	+	2	target "unknown_F[1..15]"; target_start 449; transcript_id "g1.t1"; gene_id "g1";
scaffold1271	AUGUSTUS	protein_match	21242	21246	7.17	+	0	target "unknown_G[1..2]"; target_start 510; transcript_id "g1.t1"; gene_id "g1";
scaffold1271	AUGUSTUS	protein_match	21866	21947	8.74	+	1	target "unknown_G[2..29]"; target_start 510; transcript_id "g1.t1"; gene_id "g1";
scaffold1271	AUGUSTUS	protein_match	22036	22114	6.74	+	0	target "unknown_H[1..27]"; target_start 539; transcript_id "g1.t1"; gene_id "g1";
scaffold1271	AUGUSTUS	protein_match	23137	23183	8.66	+	1	target "unknown_H[27..43]"; target_start 538; transcript_id "g1.t1"; gene_id "g1";
scaffold1271	AUGUSTUS	protein_match	23394	23525	5.42	+	0	target "unknown_H[43..86]"; target_start 539; transcript_id "g1.t1"; gene_id "g1";
scaffold1271	AUGUSTUS	protein_match	23526	23605	7.28	+	0	target "unknown_I[1..27]"; target_start 625; transcript_id "g1.t1"; gene_id "g1";
scaffold1271	AUGUSTUS	protein_match	24281	24368	6.25	+	0	target "unknown_I[28..57]"; target_start 624; transcript_id "g1.t1"; gene_id "g1";
scaffold1271	AUGUSTUS	protein_match	24506	24625	6.94	+	0	target "unknown_I[57..96]"; target_start 625; transcript_id "g1.t1"; gene_id "g1";
scaffold1271	AUGUSTUS	protein_match	24755	24873	10.3	+	0	target "unknown_J[1..40]"; target_start 721; transcript_id "g1.t1"; gene_id "g1";
scaffold1271	AUGUSTUS	protein_match	24948	25020	8.29	+	0	target "unknown_J[41..65]"; target_start 720; transcript_id "g1.t1"; gene_id "g1";
scaffold1271	AUGUSTUS	protein_match	25118	25237	7.12	+	0	target "unknown_J[65..104]"; target_start 721; transcript_id "g1.t1"; gene_id "g1";
scaffold1271	AUGUSTUS	protein_match	26046	26114	9.01	+	0	target "unknown_K[1..23]"; target_start 825; transcript_id "g1.t1"; gene_id "g1";
scaffold1271	AUGUSTUS	protein_match	26210	26380	7.22	+	2	target "unknown_K[24..81]"; target_start 824; transcript_id "g1.t1"; gene_id "g1";
scaffold1271	AUGUSTUS	protein_match	26455	26502	4.19	+	2	target "unknown_K[81..97]"; target_start 824; transcript_id "g1.t1"; gene_id "g1";
scaffold1271	AUGUSTUS	protein_match	26579	26720	5.76	+	2	target "unknown_K[97..144]"; target_start 824; transcript_id "g1.t1"; gene_id "g1";
scaffold1271	AUGUSTUS	protein_match	26822	26919	8.41	+	1	target "unknown_K[144..177]"; target_start 824; transcript_id "g1.t1"; gene_id "g1";
scaffold1271	AUGUSTUS	protein_match	27840	27984	8.96	+	2	target "unknown_K[177..225]"; target_start 824; transcript_id "g1.t1"; gene_id "g1";
scaffold1271	AUGUSTUS	protein_match	28063	28127	6.16	+	2	target "unknown_K[225..246]"; target_start 825; transcript_id "g1.t1"; gene_id "g1";
scaffold1271	AUGUSTUS	protein_match	28131	28148	7.57	+	0	target "unknown_L[1..6]"; target_start 1072; transcript_id "g1.t1"; gene_id "g1";
scaffold1271	AUGUSTUS	protein_match	28222	28332	8.05	+	2	target "unknown_L[7..44]"; target_start 1071; transcript_id "g1.t1"; gene_id "g1";
scaffold1271	AUGUSTUS	protein_match	29256	29330	8.65	+	2	target "unknown_L[44..69]"; target_start 1071; transcript_id "g1.t1"; gene_id "g1";
scaffold1271	AUGUSTUS	protein_match	30052	30117	7.61	+	2	target "unknown_L[69..91]"; target_start 1071; transcript_id "g1.t1"; gene_id "g1";
scaffold1271	AUGUSTUS	protein_match	30245	30433	7.31	+	2	target "unknown_L[91..154]"; target_start 1071; transcript_id "g1.t1"; gene_id "g1";
scaffold1271	AUGUSTUS	protein_match	30533	30547	7.38	+	0	target "unknown_L[154..158]"; target_start 1072; transcript_id "g1.t1"; gene_id "g1";
scaffold1271	AUGUSTUS	protein_match	30551	30643	8.88	+	0	target "unknown_M[1..31]"; target_start 1231; transcript_id "g1.t1"; gene_id "g1";
scaffold1271	AUGUSTUS	protein_match	31203	31283	5.56	+	2	target "unknown_M[32..59]"; target_start 1230; transcript_id "g1.t1"; gene_id "g1";
scaffold1271	AUGUSTUS	protein_match	31718	31801	7.45	+	0	target "unknown_M[59..86]"; target_start 1231; transcript_id "g1.t1"; gene_id "g1";
scaffold1271	AUGUSTUS	protein_match	31805	31897	8.07	+	0	target "unknown_N[1..31]"; target_start 1318; transcript_id "g1.t1"; gene_id "g1";
# coding sequence = [atggctactggcagtgtagttggtttcgtcggtttggatgatatcagcttggaattggctacttcacttcttcgttcgg
# gttactctcttcaagcattcgaggcaggaagtcctttggttgataagttcttaaagctaggtggtaaattatgtgccaaccctactgaggcaaggaaa
# ggtgtagctgcattggtcatattgttatctcatgctgatcaaataaatgatttaattctgggcgacaagggtgttttaaacgattgttatggcacaaa
# cttcattgttgatatatatgtctcaaaagcagtatcagatgttctgaatgataaaactatgattatttcctctggaagttcggaatccattgttagag
# cgcagcccattctttctgccatgtgtgcaaagctatacacctttgagggggaacttggtgccggaagcaaagctaaaatggtgattgagctccttgaa
# ggagttcattctgttgcttcagtggaggccatcggtcttggtgctcaagctggaattcatccatggatactttatgacataatatccaatgctgctgg
# aaattcttgggttttcaagaattctctcccccagctgttgaggggtaatcagactaaacatctctttctcaaccttttcattcaaaatttgggtaatg
# tactagacatggcgaaatcacataaattccccgttccacttctaacggttgctcatcagcaactcatagcaggcatagatcttcacatccgcaacaac
# agaaagatgacgattctacattgctcaaggtcaggtttgagtacacaagctgatgcggtcaattctaaaagttacaatcctgaggaactggccagtca
# aattacttcccaatctgatacagtgaagcgaattggtttcattggccttggtgctatgggatttggcatggcaactcatctgctgaaatcaaatttct
# gcgtccttggttatgatgtatatccaccatcactatctcgatttgcagatgcaggtggcttgactgggagtactcctgcagaagtatctcaggatgta
# gacgtacttgtagtaatggtcacaaacgaactgcaagctgaaagtgttctctatggtgatcaaggcgctgtgtcagcccttccatctggagcatctat
# tatcctatcatcaacagtttctccatcatttgttagccagctcgagaagcgcttgcagagtgacccgaagaaattaaaattagtggatgctcctgttt
# ctggtggggtcaagaaggctgctaatggaaccctaacgataatggcatcaggtacagatgaagctctcaaacacagtggttcggttcttgctgcatta
# agtgagaagctttatataataaaaggaagttgtggagctggcagtgctgttaagatggtcaatcaacttcttgctggagttcatattgcatcagctgc
# tgaggcaatggcatttggtgctcgattgggtcttaatacaagacttttgtttgatgtcatcacaaatagtgggggaacatcttggatgtttgagaacc
# gtgggccacacatgatagaaaatgattatacgccgctgtccgcacttgacatcttcgtgaaggatctgggcattgtttctcgtgaaggctcatcaggc
# agagtgccgcttcatattgcaaacattgcacaccagttattcctgtcaggttctgctgctggatggggcagattggatgatgctgctgtagtaaaggt
# ttatgagacgctgagtggagtcaaagttgaaggcaaacttcctgttctcaataaagaatctgcattgcagtcccttcctcctgagtggccagtggacc
# cgatcaatgaaatacgtacactaacagagaatagttcgaggactttaattgttctggatgatgatccaactggaactcaaactgttaacgatattgag
# gtcctgacagaatggagcattgagtcactcattgaagagttcaaaaagaggcctaaatgttttttcattttgactaattccagagcattgacttctga
# gaaggctagtgcattgatagcagatatctgcaggaacattgattctgctgccaagtcagtggaaaaagcagactacacagtggttctgaggggtgatt
# caaccttacgaggtcatttccctgaggaagcagatgcagctgtttctgtactgggtgagatggacgcatggattatctgcccctttttcttacaagga
# ggccgttataccattggagatacacattatgttgcagattctgataggcttgttcccgcaggtcaaacagaatttgctaaagatgctgcatttggata
# caaatcttccaacctccgagagtgggtagaagaaaaaacaaagggccagagacctgctagcagtgtttcatcaatctccatccagcttttaagaaatg
# gtggaccagatgctgtttgtgaacatctctgtaatttacagaagggttcaacatgtatagtcaatgcagctagtgaaagagacatgactgtatttgcc
# gctggaatgataaaggcagaactaaaaggaaaacactttttgtgccgtactgctgccagttttgtttctactcgagttggaatcatccaaaaatctcc
# aattttgccaaatgatattggaataagtagagaaagaaatggcggacttattgttgtgggttcatatgttccaaaaacaacaaagcaggttgaagaac
# taaaactacaatatggtcatgttttgaagactatagagatttcagtaaataaagttgccatggagtcatcagaaacgagggaggaagaaatcaatcga
# gctgctgaaatggcagacgtttaccttagaaatcataaagatactttcataatgaccagtagagagctgatcactggcaaaactccttctgagagttt
# agagatcaatttcaaggtaagctcagcactggtggagatagttaggaggataacaacgaggcctcgttatattcttgcaaagggtggaattacctcat
# cagatcttgccacaaaagctttagaagcaaaacgtgctaaagtagtgggacaagctcttgctggtattccggtatggcagctaggtcctgaaagcaga
# catccaaaggttccttatattgtcttcccaggtaatgttggcgacagtaaagctctggcagaggtggtgaaacgctgggctcatcctggcagattatc
# aactaaggaactcctattggaagctgagaggggaagctacgctgttggtgcttttaatgtctacaatttggaaggagttgaggcagttgttgctgcag
# cagaggaggaaaatagtcctgctatcttacagatccatcctagtgcactaaaggaaggaggagttccactcgttgcatgttgcatatcagctgcagaa
# caagcatctgttcctataacagttcactttgaccatggaaattccaagcaagagttgttggaagttcttgagatgggatttgactcactcatggtaga
# tggctcacaccttcctttcaaggataatgtttcctatacgaagtgcatttcttccttggcgcactcgaaaaagatgttggtagaagctgaattgggaa
# gattgtcaggtactgaagatgatttgactgtagcagactatgaagcaaagctgactgatattaatcaggcacatgaattcattgatgcgacagccata
# gatgctttggcagtgtgcatcggaaatgttcatggaaaatatcctccaagtggtccaaatcttagacttgatttgctgaaggacctctatggcttgtg
# ttcaaagaaaggagtgcatgttgttcttcatggagcttctgggctgtcaaaggaaataatagaggaatgtataaagcttggtgtcagaaagttcaatg
# ttaatactgaagtgcgcaaggcttatatggatgcactgagtagccccaataagaaggatctcatcaatgtcatggcttctgcaaaagaagccatgaaa
# gcagtgattgctgaaaagatgcgtctgtttggctcagcagggaaagcttgctaa]
# protein sequence = [MATGSVVGFVGLDDISLELATSLLRSGYSLQAFEAGSPLVDKFLKLGGKLCANPTEARKGVAALVILLSHADQINDLI
# LGDKGVLNDCYGTNFIVDIYVSKAVSDVLNDKTMIISSGSSESIVRAQPILSAMCAKLYTFEGELGAGSKAKMVIELLEGVHSVASVEAIGLGAQAGI
# HPWILYDIISNAAGNSWVFKNSLPQLLRGNQTKHLFLNLFIQNLGNVLDMAKSHKFPVPLLTVAHQQLIAGIDLHIRNNRKMTILHCSRSGLSTQADA
# VNSKSYNPEELASQITSQSDTVKRIGFIGLGAMGFGMATHLLKSNFCVLGYDVYPPSLSRFADAGGLTGSTPAEVSQDVDVLVVMVTNELQAESVLYG
# DQGAVSALPSGASIILSSTVSPSFVSQLEKRLQSDPKKLKLVDAPVSGGVKKAANGTLTIMASGTDEALKHSGSVLAALSEKLYIIKGSCGAGSAVKM
# VNQLLAGVHIASAAEAMAFGARLGLNTRLLFDVITNSGGTSWMFENRGPHMIENDYTPLSALDIFVKDLGIVSREGSSGRVPLHIANIAHQLFLSGSA
# AGWGRLDDAAVVKVYETLSGVKVEGKLPVLNKESALQSLPPEWPVDPINEIRTLTENSSRTLIVLDDDPTGTQTVNDIEVLTEWSIESLIEEFKKRPK
# CFFILTNSRALTSEKASALIADICRNIDSAAKSVEKADYTVVLRGDSTLRGHFPEEADAAVSVLGEMDAWIICPFFLQGGRYTIGDTHYVADSDRLVP
# AGQTEFAKDAAFGYKSSNLREWVEEKTKGQRPASSVSSISIQLLRNGGPDAVCEHLCNLQKGSTCIVNAASERDMTVFAAGMIKAELKGKHFLCRTAA
# SFVSTRVGIIQKSPILPNDIGISRERNGGLIVVGSYVPKTTKQVEELKLQYGHVLKTIEISVNKVAMESSETREEEINRAAEMADVYLRNHKDTFIMT
# SRELITGKTPSESLEINFKVSSALVEIVRRITTRPRYILAKGGITSSDLATKALEAKRAKVVGQALAGIPVWQLGPESRHPKVPYIVFPGNVGDSKAL
# AEVVKRWAHPGRLSTKELLLEAERGSYAVGAFNVYNLEGVEAVVAAAEEENSPAILQIHPSALKEGGVPLVACCISAAEQASVPITVHFDHGNSKQEL
# LEVLEMGFDSLMVDGSHLPFKDNVSYTKCISSLAHSKKMLVEAELGRLSGTEDDLTVADYEAKLTDINQAHEFIDATAIDALAVCIGNVHGKYPPSGP
# NLRLDLLKDLYGLCSKKGVHVVLHGASGLSKEIIEECIKLGVRKFNVNTEVRKAYMDALSSPNKKDLINVMASAKEAMKAVIAEKMRLFGSAGKAC]
# sequence of block unknown_A   131 [MCAKLYTFEGELGAGSKAKMVIELLEGVHSVASVEAIGLGAQAGIHPWILYDIISNAAGNSW] 193
# sequence of block unknown_B   193 [VFKNSLPQLLRGNQT] 208
# sequence of block unknown_D   218 [NLGNVLDMAKSHKFPVPLLTVAHQQLIAG] 247
# sequence of block unknown_E   287 [QITSQSDTVKRIGFIGLGAMGFGMATHLLKSNFCVLGYDVYPPSLSRFADAGGLTGSTPAEVSQDVDVLVVMVTNELQAESVLYGDQGAVSALPSGASIILSSTVSPSFVSQLEKRLQ] 405
# sequence of block unknown_F   449 [ALSEKLYIIKGSCGA] 464
# sequence of block unknown_G   510 [SWMFENRGPHMIENDYTPLSALDIFVKDL] 539
# sequence of block unknown_H   539 [GIVSREGSSGRVPLHIANIAHQLFLSGSAAGWGRLDDAAVVKVYETLSGVKVEGKLPVLNKESALQSLPPEWPVDPINEIRTLTEN] 625
# sequence of block unknown_I   625 [SSRTLIVLDDDPTGTQTVNDIEVLTEWSIESLIEEFKKRPKCFFILTNSRALTSEKASALIADICRNIDSAAKSVEKADYTVVLRGDSTLRGHFPE] 721
# sequence of block unknown_J   721 [EADAAVSVLGEMDAWIICPFFLQGGRYTIGDTHYVADSDRLVPAGQTEFAKDAAFGYKSSNLREWVEEKTKGQRPASSVSSISIQLLRNGGPDAVCEHLCNLQK] 825
# sequence of block unknown_K   825 [GSTCIVNAASERDMTVFAAGMIKAELKGKHFLCRTAASFVSTRVGIIQKSPILPNDIGISRERNGGLIVVGSYVPKTTKQVEELKLQYGHVLKTIEISVNKVAMESSETREEEINRAAEMADVYLRNHKDTFIMTSRELITGKTPSESLEINFKVSSALVEIVRRITTRPRYILAKGGITSSDLATKALEAKRAKVVGQALAGIPVWQLGPESRHPKVPYIVFPGNVGDSKALAEVVKRWAHPGRL] 1071
# sequence of block unknown_L  1072 [TKELLLEAERGSYAVGAFNVYNLEGVEAVVAAAEEENSPAILQIHPSALKEGGVPLVACCISAAEQASVPITVHFDHGNSKQELLEVLEMGFDSLMVDGSHLPFKDNVSYTKCISSLAHSKKMLVEAELGRLSGTEDDLTVADYEAKLTDINQAHEFI] 1230
# sequence of block unknown_M  1231 [ATAIDALAVCIGNVHGKYPPSGPNLRLDLLKDLYGLCSKKGVHVVLHGASGLSKEIIEECIKLGVRKFNVNTEVRKAYMDALSSPN] 1317
# sequence of block unknown_N  1318 [KDLINVMASAKEAMKAVIAEKMRLFGSAGKA] 1349
# end gene g1
###
# start gene g2
scaffold1271	AUGUSTUS	gene	32626	34831	0.08	+	.	g2
scaffold1271	AUGUSTUS	transcript	32626	34831	0.08	+	.	g2.t1
scaffold1271	AUGUSTUS	tss	32626	32626	.	+	.	transcript_id "g2.t1"; gene_id "g2";
scaffold1271	AUGUSTUS	exon	32626	32779	.	+	.	transcript_id "g2.t1"; gene_id "g2";
scaffold1271	AUGUSTUS	start_codon	32677	32679	.	+	0	transcript_id "g2.t1"; gene_id "g2";
scaffold1271	AUGUSTUS	intron	32780	32896	0.99	+	.	transcript_id "g2.t1"; gene_id "g2";
scaffold1271	AUGUSTUS	intron	32951	33047	0.95	+	.	transcript_id "g2.t1"; gene_id "g2";
scaffold1271	AUGUSTUS	intron	33171	33725	0.9	+	.	transcript_id "g2.t1"; gene_id "g2";
scaffold1271	AUGUSTUS	intron	33831	33909	1	+	.	transcript_id "g2.t1"; gene_id "g2";
scaffold1271	AUGUSTUS	CDS	32677	32779	0.69	+	0	transcript_id "g2.t1"; gene_id "g2";
scaffold1271	AUGUSTUS	CDS	32897	32950	0.97	+	2	transcript_id "g2.t1"; gene_id "g2";
scaffold1271	AUGUSTUS	exon	32897	32950	.	+	.	transcript_id "g2.t1"; gene_id "g2";
scaffold1271	AUGUSTUS	CDS	33048	33170	0.88	+	2	transcript_id "g2.t1"; gene_id "g2";
scaffold1271	AUGUSTUS	exon	33048	33170	.	+	.	transcript_id "g2.t1"; gene_id "g2";
scaffold1271	AUGUSTUS	CDS	33726	33830	1	+	2	transcript_id "g2.t1"; gene_id "g2";
scaffold1271	AUGUSTUS	exon	33726	33830	.	+	.	transcript_id "g2.t1"; gene_id "g2";
scaffold1271	AUGUSTUS	CDS	33910	34532	0.98	+	2	transcript_id "g2.t1"; gene_id "g2";
scaffold1271	AUGUSTUS	exon	33910	34831	.	+	.	transcript_id "g2.t1"; gene_id "g2";
scaffold1271	AUGUSTUS	stop_codon	34530	34532	.	+	0	transcript_id "g2.t1"; gene_id "g2";
scaffold1271	AUGUSTUS	tts	34831	34831	.	+	.	transcript_id "g2.t1"; gene_id "g2";
# coding sequence = [atggcggaacccaaaattatcgaactcaacaatggaagcatgcaagtcaaagtctccaatttgggttgcactattctct
# ccttatctgtgccagataaagatgggaatttgggtgatgtggttcttggatttgataccctcgagccataccaggcgagtttagccccatattttggc
# tgcattgtgggtcgagtggcaaataggattaaagatgggaagttttctctgaatggagttgattactctttacccatcaataggcccccaaacagtct
# ccatggcggacacaagggttttgacaaggttgtgtgggaggttgctgaacataaggagggtgaacatccatcagttacctttaagtatcattgtcgtg
# atggcgaggaaggttacccgggagatctttctgttactgcaacgtacacgcttacctctaagacgacactcagacttgacatggaagctgtgcctgca
# aataaggctactcctgttagtttagcccagcacacctattggaaccttggtggccataattcaggagatattctcaacaacacagcccaaatatgggc
# aaatcatatcactcctgttgatcagtatacggtcccaactggagaaataatgcctattaaaggcactccatttgatttcacctctgaaaagcagatag
# gccgtgatatccagcaggttggcttagggtatgaccataattatgtgctcgactgtggagacaagaaagatggcttgaagcatgctgcaaaaatcaag
# gatcctaagagttccagagtacttgatttatggaccaatgctcctggcatgcagttttacactgcaaactatgtcgatggagttgttggcaaaggtgg
# agctgtttataacaagcatgctggagtctgtttagagactcaaggatttccaaatgctatcaacacaccaaattttccctctattgtcgttcagcctg
# gtgacaagtacatacacaatatggtgtatgaattttcagttgaatag]
# protein sequence = [MAEPKIIELNNGSMQVKVSNLGCTILSLSVPDKDGNLGDVVLGFDTLEPYQASLAPYFGCIVGRVANRIKDGKFSLNG
# VDYSLPINRPPNSLHGGHKGFDKVVWEVAEHKEGEHPSVTFKYHCRDGEEGYPGDLSVTATYTLTSKTTLRLDMEAVPANKATPVSLAQHTYWNLGGH
# NSGDILNNTAQIWANHITPVDQYTVPTGEIMPIKGTPFDFTSEKQIGRDIQQVGLGYDHNYVLDCGDKKDGLKHAAKIKDPKSSRVLDLWTNAPGMQF
# YTANYVDGVVGKGGAVYNKHAGVCLETQGFPNAINTPNFPSIVVQPGDKYIHNMVYEFSVE]
# end gene g2
###
# start gene g3
scaffold1271	AUGUSTUS	gene	40105	42741	0.05	-	.	g3
scaffold1271	AUGUSTUS	transcript	40105	42741	0.05	-	.	g3.t1
scaffold1271	AUGUSTUS	tts	40105	40105	.	-	.	transcript_id "g3.t1"; gene_id "g3";
scaffold1271	AUGUSTUS	exon	40105	40961	.	-	.	transcript_id "g3.t1"; gene_id "g3";
scaffold1271	AUGUSTUS	stop_codon	40890	40892	.	-	0	transcript_id "g3.t1"; gene_id "g3";
scaffold1271	AUGUSTUS	intron	40962	41380	0.36	-	.	transcript_id "g3.t1"; gene_id "g3";
scaffold1271	AUGUSTUS	intron	41408	41493	0.6	-	.	transcript_id "g3.t1"; gene_id "g3";
scaffold1271	AUGUSTUS	intron	41549	42024	1	-	.	transcript_id "g3.t1"; gene_id "g3";
scaffold1271	AUGUSTUS	intron	42090	42199	0.99	-	.	transcript_id "g3.t1"; gene_id "g3";
scaffold1271	AUGUSTUS	intron	42293	42400	0.79	-	.	transcript_id "g3.t1"; gene_id "g3";
scaffold1271	AUGUSTUS	CDS	40890	40961	0.58	-	0	transcript_id "g3.t1"; gene_id "g3";
scaffold1271	AUGUSTUS	CDS	41381	41407	0.52	-	0	transcript_id "g3.t1"; gene_id "g3";
scaffold1271	AUGUSTUS	exon	41381	41407	.	-	.	transcript_id "g3.t1"; gene_id "g3";
scaffold1271	AUGUSTUS	CDS	41494	41548	0.98	-	1	transcript_id "g3.t1"; gene_id "g3";
scaffold1271	AUGUSTUS	exon	41494	41548	.	-	.	transcript_id "g3.t1"; gene_id "g3";
scaffold1271	AUGUSTUS	CDS	42025	42089	0.99	-	0	transcript_id "g3.t1"; gene_id "g3";
scaffold1271	AUGUSTUS	exon	42025	42089	.	-	.	transcript_id "g3.t1"; gene_id "g3";
scaffold1271	AUGUSTUS	CDS	42200	42292	1	-	0	transcript_id "g3.t1"; gene_id "g3";
scaffold1271	AUGUSTUS	exon	42200	42292	.	-	.	transcript_id "g3.t1"; gene_id "g3";
scaffold1271	AUGUSTUS	CDS	42401	42451	0.79	-	0	transcript_id "g3.t1"; gene_id "g3";
scaffold1271	AUGUSTUS	exon	42401	42741	.	-	.	transcript_id "g3.t1"; gene_id "g3";
scaffold1271	AUGUSTUS	start_codon	42449	42451	.	-	0	transcript_id "g3.t1"; gene_id "g3";
scaffold1271	AUGUSTUS	tss	42741	42741	.	-	.	transcript_id "g3.t1"; gene_id "g3";
# coding sequence = [atgtcattagagatcaaactttcgcgatccaaccgcatttatcgccctaatgaaccagtggaagggaaaatcgtaacga
# agctctcttcttccatttcccatcaaggcattcgactcaaagtcaacgcttcagtcaacttgcaggttcgaggaggatcagctggtgttattgaatct
# ttttatggtgttatcaagcctataacaattctgaataagacggttgaggtcctaaaatctggtaggatcagctctggttctacagagacttcctattt
# ggtagcacatgccaagaaaaacaaaaatgttactgaaatcaggagaaatcatatcaactcctcccctaccagctacgcaggaccatag]
# protein sequence = [MSLEIKLSRSNRIYRPNEPVEGKIVTKLSSSISHQGIRLKVNASVNLQVRGGSAGVIESFYGVIKPITILNKTVEVLK
# SGRISSGSTETSYLVAHAKKNKNVTEIRRNHINSSPTSYAGP]
# end gene g3
###
# start gene g4
scaffold1271	AUGUSTUS	gene	42976	50126	0.08	+	.	g4
scaffold1271	AUGUSTUS	transcript	42976	50126	0.08	+	.	g4.t1
scaffold1271	AUGUSTUS	tss	42976	42976	.	+	.	transcript_id "g4.t1"; gene_id "g4";
scaffold1271	AUGUSTUS	exon	42976	43065	.	+	.	transcript_id "g4.t1"; gene_id "g4";
scaffold1271	AUGUSTUS	exon	46288	46503	.	+	.	transcript_id "g4.t1"; gene_id "g4";
scaffold1271	AUGUSTUS	start_codon	46354	46356	.	+	0	transcript_id "g4.t1"; gene_id "g4";
scaffold1271	AUGUSTUS	intron	46504	48024	0.8	+	.	transcript_id "g4.t1"; gene_id "g4";
scaffold1271	AUGUSTUS	intron	48082	48591	0.68	+	.	transcript_id "g4.t1"; gene_id "g4";
scaffold1271	AUGUSTUS	intron	48916	49128	0.94	+	.	transcript_id "g4.t1"; gene_id "g4";
scaffold1271	AUGUSTUS	intron	49372	49870	0.47	+	.	transcript_id "g4.t1"; gene_id "g4";
scaffold1271	AUGUSTUS	CDS	46354	46503	1	+	0	transcript_id "g4.t1"; gene_id "g4";
scaffold1271	AUGUSTUS	CDS	48025	48081	0.68	+	0	transcript_id "g4.t1"; gene_id "g4";
scaffold1271	AUGUSTUS	exon	48025	48081	.	+	.	transcript_id "g4.t1"; gene_id "g4";
scaffold1271	AUGUSTUS	CDS	48592	48915	1	+	0	transcript_id "g4.t1"; gene_id "g4";
scaffold1271	AUGUSTUS	exon	48592	48915	.	+	.	transcript_id "g4.t1"; gene_id "g4";
scaffold1271	AUGUSTUS	CDS	49129	49371	0.79	+	0	transcript_id "g4.t1"; gene_id "g4";
scaffold1271	AUGUSTUS	exon	49129	49371	.	+	.	transcript_id "g4.t1"; gene_id "g4";
scaffold1271	AUGUSTUS	CDS	49871	50089	0.49	+	0	transcript_id "g4.t1"; gene_id "g4";
scaffold1271	AUGUSTUS	exon	49871	50126	.	+	.	transcript_id "g4.t1"; gene_id "g4";
scaffold1271	AUGUSTUS	stop_codon	50087	50089	.	+	0	transcript_id "g4.t1"; gene_id "g4";
scaffold1271	AUGUSTUS	tts	50126	50126	.	+	.	transcript_id "g4.t1"; gene_id "g4";
# coding sequence = [atgtatcttaaaggaattggggtgaagagggatgtgaaaatagcgtccaaatacttcattacagcttttgatgctggtc
# aaccaaaagcattttatcaactggcaaaaatgttccatactggtgtaggtcttaagaagaatgttccactggggaaaggaaaacgaggaggggattac
# aatgtggggaatcaaaccctcgccaacaaggcatcttccttgtacaaactagttgcagaacgtggaccatggagttctttgtctagatgggcactaga
# gtcgtatttgagaggagatgtcggcagggctttccttctatattcaagaatggcagagttaggatatgagattgcgcaaagtaatgctgcatggatcc
# ttgacaaatatggagaaagaagcatgtgtttgggagaatctggaatttgcagtgatgaagagaggcatcaacgctcgcatgccttgtggtggcaagct
# tcagagcagggtaatgaacatgctgcgttgcttattggagatgcatattactatggtcggggtactgagcgggactatgaccgtgcagctgaggcata
# tatgcatgcaaaatcacaatctaatgcccaagctatgtttaatctgggttacatgcatgagcatggccagggactaccatttgatcttcatcttgcca
# agcgttattacgatcaagcattggaagttgatcatgcggcaaagttgcctgtaatgttggcccttggaagcttgtggataaggaaaaactacgccaat
# ggtatcctgaatgtaattggattccctaggagcataaaagaacctcgagtcgtattgcaccagagtttgttaccttcctcaaaaaaagatattgaacc
# agagtttgcaggagctatcagatgcagtccatttaccatattagcttactggggaatggtggtcctaataatcttcctaactgagctctgcatgtcta
# cgagtgtggatgaactgcatgtaatacagtag]
# protein sequence = [MYLKGIGVKRDVKIASKYFITAFDAGQPKAFYQLAKMFHTGVGLKKNVPLGKGKRGGDYNVGNQTLANKASSLYKLVA
# ERGPWSSLSRWALESYLRGDVGRAFLLYSRMAELGYEIAQSNAAWILDKYGERSMCLGESGICSDEERHQRSHALWWQASEQGNEHAALLIGDAYYYG
# RGTERDYDRAAEAYMHAKSQSNAQAMFNLGYMHEHGQGLPFDLHLAKRYYDQALEVDHAAKLPVMLALGSLWIRKNYANGILNVIGFPRSIKEPRVVL
# HQSLLPSSKKDIEPEFAGAIRCSPFTILAYWGMVVLIIFLTELCMSTSVDELHVIQ]
# end gene g4
###
# command line:
# augustus --codingseq=1 --proteinprofile=/home/pgsb/tetiana.nosenko/lineages/embryophyta_odb9/prfl/EOG093600DJ.prfl --predictionStart=0 --predictionEnd=50171 --species=arabidopsis ./tmp/scaffold1271Schil_BUSCO_geno_206160443_.temp
```
