## Supplementary material for "The *de novo* reference genome and transcriptome assemblies of the wild tomato species *Solanum chilense*": EOG093600DL.out.1

```
# Please cite: Mario Stanke, Mark Diekhans, Robert Baertsch, David Haussler (2008),
# Using native and syntenically mapped cDNA alignments to improve de novo gene finding
# Bioinformatics 24: 637-644, doi 10.1093/bioinformatics/btn013
# No extrinsic information on sequences given.
# Using protein profile unknown
# --[0..30]--> unknown_A (20) <--[0..1]--> unknown_B (33) <--[9..19]--> unknown_C (89) <--[10..17]--> unknown_D (25) <--[1..4]--> unknown_E (22) <--[0..1]--> unknown_F (52) <--[0..2]--> unknown_G (201) <--[2..9]--> unknown_H (74) <--[7..15]--> unknown_I (57) <--[0..3]--> unknown_J (29) <--[12..18]--> unknown_M (132) <--[4..11]--> unknown_N (60) <--[0..3]--> unknown_O (294) <--[0..1]--> unknown_P (24) <--[0..3]--> unknown_Q (10) <--[0..1]--> unknown_R (109) <--[1..4]--> unknown_S (11) <--[0..17]--
# arabidopsis version. Using default transition matrix.
# We have hints for 0 sequences and for 0 of the sequences in the input set.
#
# ----- prediction on sequence number 1 (length = 31289, name = scaffold1075) -----
#
# Constraints/Hints:
# (none)
# Predicted genes for sequence number 1 on both strands
# start gene g1
scaffold1075	AUGUSTUS	gene	1356	5545	0.16	+	.	g1
scaffold1075	AUGUSTUS	transcript	1356	5545	0.16	+	.	g1.t1
scaffold1075	AUGUSTUS	tss	1356	1356	.	+	.	transcript_id "g1.t1"; gene_id "g1";
scaffold1075	AUGUSTUS	exon	1356	1596	.	+	.	transcript_id "g1.t1"; gene_id "g1";
scaffold1075	AUGUSTUS	start_codon	1443	1445	.	+	0	transcript_id "g1.t1"; gene_id "g1";
scaffold1075	AUGUSTUS	intron	1597	2727	0.86	+	.	transcript_id "g1.t1"; gene_id "g1";
scaffold1075	AUGUSTUS	intron	2947	3034	1	+	.	transcript_id "g1.t1"; gene_id "g1";
scaffold1075	AUGUSTUS	intron	3141	4135	0.92	+	.	transcript_id "g1.t1"; gene_id "g1";
scaffold1075	AUGUSTUS	intron	4485	4790	0.99	+	.	transcript_id "g1.t1"; gene_id "g1";
scaffold1075	AUGUSTUS	intron	5076	5152	1	+	.	transcript_id "g1.t1"; gene_id "g1";
scaffold1075	AUGUSTUS	CDS	1443	1596	1	+	0	transcript_id "g1.t1"; gene_id "g1";
scaffold1075	AUGUSTUS	CDS	2728	2946	0.96	+	2	transcript_id "g1.t1"; gene_id "g1";
scaffold1075	AUGUSTUS	exon	2728	2946	.	+	.	transcript_id "g1.t1"; gene_id "g1";
scaffold1075	AUGUSTUS	CDS	3035	3140	1	+	2	transcript_id "g1.t1"; gene_id "g1";
scaffold1075	AUGUSTUS	exon	3035	3140	.	+	.	transcript_id "g1.t1"; gene_id "g1";
scaffold1075	AUGUSTUS	CDS	4136	4484	0.93	+	1	transcript_id "g1.t1"; gene_id "g1";
scaffold1075	AUGUSTUS	exon	4136	4484	.	+	.	transcript_id "g1.t1"; gene_id "g1";
scaffold1075	AUGUSTUS	CDS	4791	5075	1	+	0	transcript_id "g1.t1"; gene_id "g1";
scaffold1075	AUGUSTUS	exon	4791	5075	.	+	.	transcript_id "g1.t1"; gene_id "g1";
scaffold1075	AUGUSTUS	CDS	5153	5299	0.84	+	0	transcript_id "g1.t1"; gene_id "g1";
scaffold1075	AUGUSTUS	exon	5153	5545	.	+	.	transcript_id "g1.t1"; gene_id "g1";
scaffold1075	AUGUSTUS	stop_codon	5297	5299	.	+	0	transcript_id "g1.t1"; gene_id "g1";
scaffold1075	AUGUSTUS	tts	5545	5545	.	+	.	transcript_id "g1.t1"; gene_id "g1";
# coding sequence = [atggggattgcatgggacgatgtcgttttgattgaacacagagggaaaaccggtgagccgacttctatcaccgtgaatt
# gccctgataaagctgggcttggatgtgacctttgccggattgttctggaattcggactctatattactcgtggagattttgccaccgatgggaaatgg
# tgttacattgtactgtgggttgtgccacgtccaagctcgctaaaggtggactggggaagcttgaaaaataggcttatgtctacatgtccctcatgcat
# gatttcattttacctaaaccaacagtccactgcttctgcaccacctccagtttacctattgaaggtgttttgcctagacaggaaaggattgctacatg
# atgttactaaggtcctttgcgagcttgagctaacaattcaaagagtgaaagtcacgacaacaccagacgacaaagttttggatctcttcttcataact
# gattgcatggacttgctgcacacaaaacaaagacgagatgagacatgtgaacatctaagtaatgttctgggagaatattgcattagctgtgaacttca
# gttgtcggggcctgaatgtgaagttcagcaaggattcgcttctcttccacaagaagttgcagaagagttgtttagttgtgaattgtctaaggaagcag
# ttcccatttcctctgcatctgatacggcaaaatcaaagaaggcaaccatcacagtggataacttattgagcccagttcacacgttgcttcaaatacaa
# tgcgttgatcaaaaggccctcatctatgacattttgagaacttcaaaggactgtgatattcagattgcttttggaagaatccagtctactgccaaggg
# ttatcgtactatagacctatttatccagacaacagatgggaaaaagattatcgatgatgagaacataaaatccttgtgttcccgcttgaaggaagaga
# tgcttcatccacttcgagtcactgttggtagtcgtggcccagatacagaactactggttgccaaccccgttgagttatgcggaaagggaaggccacgt
# gttttctatgatgtcacaattgccttaaaagagctcgggatctgtgttttctctgctgaaattgcaagacattcaacagcagagaggcaatgggaagt
# ttataggttccgattggatgaaagcccagcgtacccattagctagcaagaaagctcggactgatatcctggatagagtgaaaaaaacactaatgggct
# ggtga]
# protein sequence = [MGIAWDDVVLIEHRGKTGEPTSITVNCPDKAGLGCDLCRIVLEFGLYITRGDFATDGKWCYIVLWVVPRPSSLKVDWG
# SLKNRLMSTCPSCMISFYLNQQSTASAPPPVYLLKVFCLDRKGLLHDVTKVLCELELTIQRVKVTTTPDDKVLDLFFITDCMDLLHTKQRRDETCEHL
# SNVLGEYCISCELQLSGPECEVQQGFASLPQEVAEELFSCELSKEAVPISSASDTAKSKKATITVDNLLSPVHTLLQIQCVDQKALIYDILRTSKDCD
# IQIAFGRIQSTAKGYRTIDLFIQTTDGKKIIDDENIKSLCSRLKEEMLHPLRVTVGSRGPDTELLVANPVELCGKGRPRVFYDVTIALKELGICVFSA
# EIARHSTAERQWEVYRFRLDESPAYPLASKKARTDILDRVKKTLMGW]
# end gene g1
###
# start gene g2
scaffold1075	AUGUSTUS	gene	6586	13751	0.01	+	.	g2
scaffold1075	AUGUSTUS	transcript	6586	13751	0.01	+	.	g2.t1
scaffold1075	AUGUSTUS	tss	6586	6586	.	+	.	transcript_id "g2.t1"; gene_id "g2";
scaffold1075	AUGUSTUS	exon	6586	6942	.	+	.	transcript_id "g2.t1"; gene_id "g2";
scaffold1075	AUGUSTUS	start_codon	6784	6786	.	+	0	transcript_id "g2.t1"; gene_id "g2";
scaffold1075	AUGUSTUS	intron	6943	7910	0.95	+	.	transcript_id "g2.t1"; gene_id "g2";
scaffold1075	AUGUSTUS	intron	8233	9164	0.2	+	.	transcript_id "g2.t1"; gene_id "g2";
scaffold1075	AUGUSTUS	intron	12220	12520	0.99	+	.	transcript_id "g2.t1"; gene_id "g2";
scaffold1075	AUGUSTUS	intron	12620	12708	1	+	.	transcript_id "g2.t1"; gene_id "g2";
scaffold1075	AUGUSTUS	CDS	6784	6942	0.98	+	0	transcript_id "g2.t1"; gene_id "g2";
scaffold1075	AUGUSTUS	CDS	7911	8232	0.2	+	0	transcript_id "g2.t1"; gene_id "g2";
scaffold1075	AUGUSTUS	exon	7911	8232	.	+	.	transcript_id "g2.t1"; gene_id "g2";
scaffold1075	AUGUSTUS	CDS	9165	12219	0.78	+	2	transcript_id "g2.t1"; gene_id "g2";
scaffold1075	AUGUSTUS	exon	9165	12219	.	+	.	transcript_id "g2.t1"; gene_id "g2";
scaffold1075	AUGUSTUS	CDS	12521	12619	0.99	+	1	transcript_id "g2.t1"; gene_id "g2";
scaffold1075	AUGUSTUS	exon	12521	12619	.	+	.	transcript_id "g2.t1"; gene_id "g2";
scaffold1075	AUGUSTUS	CDS	12709	13018	1	+	1	transcript_id "g2.t1"; gene_id "g2";
scaffold1075	AUGUSTUS	exon	12709	13027	.	+	.	transcript_id "g2.t1"; gene_id "g2";
scaffold1075	AUGUSTUS	stop_codon	13016	13018	.	+	0	transcript_id "g2.t1"; gene_id "g2";
scaffold1075	AUGUSTUS	exon	13489	13751	.	+	.	transcript_id "g2.t1"; gene_id "g2";
scaffold1075	AUGUSTUS	tts	13751	13751	.	+	.	transcript_id "g2.t1"; gene_id "g2";
scaffold1075	AUGUSTUS	protein_match	6784	6843	4.64	+	0	target "unknown_A[1..20]"; target_start 0; transcript_id "g2.t1"; gene_id "g2";
scaffold1075	AUGUSTUS	protein_match	6844	6942	6.03	+	0	target "unknown_B[1..33]"; target_start 20; transcript_id "g2.t1"; gene_id "g2";
scaffold1075	AUGUSTUS	protein_match	7938	8204	7.08	+	0	target "unknown_C[1..89]"; target_start 62; transcript_id "g2.t1"; gene_id "g2";
scaffold1075	AUGUSTUS	protein_match	9182	9256	5.75	+	0	target "unknown_D[1..25]"; target_start 166; transcript_id "g2.t1"; gene_id "g2";
scaffold1075	AUGUSTUS	protein_match	9269	9334	6.79	+	0	target "unknown_E[1..22]"; target_start 195; transcript_id "g2.t1"; gene_id "g2";
scaffold1075	AUGUSTUS	protein_match	9338	9493	7.08	+	0	target "unknown_F[1..52]"; target_start 218; transcript_id "g2.t1"; gene_id "g2";
scaffold1075	AUGUSTUS	protein_match	9494	10096	6.22	+	0	target "unknown_G[1..201]"; target_start 270; transcript_id "g2.t1"; gene_id "g2";
scaffold1075	AUGUSTUS	protein_match	10103	10324	5.45	+	0	target "unknown_H[1..74]"; target_start 473; transcript_id "g2.t1"; gene_id "g2";
scaffold1075	AUGUSTUS	protein_match	10352	10522	6.01	+	0	target "unknown_I[1..57]"; target_start 556; transcript_id "g2.t1"; gene_id "g2";
scaffold1075	AUGUSTUS	protein_match	10523	10609	5.96	+	0	target "unknown_J[1..29]"; target_start 613; transcript_id "g2.t1"; gene_id "g2";
scaffold1075	AUGUSTUS	protein_match	10661	11056	7.17	+	0	target "unknown_M[1..132]"; target_start 659; transcript_id "g2.t1"; gene_id "g2";
scaffold1075	AUGUSTUS	protein_match	11084	11263	6.79	+	0	target "unknown_N[1..60]"; target_start 800; transcript_id "g2.t1"; gene_id "g2";
scaffold1075	AUGUSTUS	protein_match	11264	12145	7.34	+	0	target "unknown_O[1..294]"; target_start 860; transcript_id "g2.t1"; gene_id "g2";
scaffold1075	AUGUSTUS	protein_match	12149	12219	6.91	+	0	target "unknown_P[1..24]"; target_start 1155; transcript_id "g2.t1"; gene_id "g2";
scaffold1075	AUGUSTUS	protein_match	12521	12521	1	+	1	target "unknown_P[24..24]"; target_start 1155; transcript_id "g2.t1"; gene_id "g2";
scaffold1075	AUGUSTUS	protein_match	12531	12560	4.55	+	0	target "unknown_Q[1..10]"; target_start 1182; transcript_id "g2.t1"; gene_id "g2";
scaffold1075	AUGUSTUS	protein_match	12561	12619	7.28	+	0	target "unknown_R[1..20]"; target_start 1192; transcript_id "g2.t1"; gene_id "g2";
scaffold1075	AUGUSTUS	protein_match	12709	12976	5.84	+	1	target "unknown_R[20..109]"; target_start 1192; transcript_id "g2.t1"; gene_id "g2";
scaffold1075	AUGUSTUS	protein_match	12983	13015	5.06	+	0	target "unknown_S[1..11]"; target_start 1303; transcript_id "g2.t1"; gene_id "g2";
# coding sequence = [atgaagaatctgaagatattgaaggagcaattctcaaagattcagttacagtccgaagatgaagttatcagctttgcag
# catttgacgttgaacgcaatcgtctcttctttgcttcatcttcaaacttcatatacactttatctcttccatcatctaataatgcaggagcttggaat
# tccatatcagataaccttgttgatttggagcccggggatttcattacttccatggattatttaatggaaaaagaagcgttgattattgggacttcgta
# tggtcttctattgctatacactgcagatgataatacgacagaaattgttggccgattggagggtggagtaaagtgtatctcacctagtccagatggag
# atcttcttggtgtaattactggttttggacagatactagtgatgacacccgactgggatgttttatacgagatggctcttgatgatctacctgaagat
# attgacgtacatgaaaatacatactcttctaattattcatcagaaagccccatttcatggcgaggtgatggcaaatacttcgcaacgttaagcagggt
# gaataattctcagaccttgcataaaaagctaaaaatctgggaacgggactcaggggcactccattctgtttcagaatcaaattctttcatgggatcaa
# ctttggattggatgcccagtggagccaaaattgctgcagtttatgaccggaaggaagatagaaaatgcccatctatagttttctttgagaggaatgga
# ttagaaagaagctcattttgcctcaatgtagaaattgatgctactgtagagcttgtgaagtggaattgtaactcggaccttctagctgctgtggtcag
# aggggaaaagtatgactctctgaagatctggttcttaagtaacaaccactggtacttaaaacaagaaatcagatacatgaaggatgacagagtcagat
# tcatgtgggatccgataaagcctctacagttggttacttggactacaagtgggcatatcacgggctataactttgtatggaatacagctgtcatgaat
# aactcagtggcacttgtaattgatgactccaagatactaataacccctctttctttatctctcatcccaccacctatgtacctcttttgtttgaattt
# tccctctgccattcagagtatggcattttgctctagaagttctatgaatcacctggctgcatccttgtcagatggcagattgtgtgttgtagagcttc
# ctgcaattgattgttgggaggagctagaaggtaaagagtttgatgttgaggctgcgtcttttgattcaggctataagtctttcattcaccttgcatgg
# ttggattcgcacaagcttcttggtgttagccattatctagttagcaactcagcaataaaagagtcctctaaggatgagctttctatgtattgcctcca
# agaaattgatcttatgtgttcggaagatcgtcttcctaattcagtgacatgctctggttggcaagctaaaggtttgaatagattgtctcttgaaggta
# ccgtaattggtatagctcctaaccagggaaatggctgctcagcatatgttcagtttgatggtggggaagtgttcgagtatgcgttgaagttggctgat
# gccagagggcttcatcagaaacgtgaggatatgagtttttcttcatcttgcccctggatggatcttgtgcaaattggaggctgcttacctcaaaaggc
# tttgctttttggtcttgatgacagtggtagattgcttgttggtgaaaggacattgtgcaacaattgcagcagtttttctttctactcgaattctgctg
# accactctgtcacccatttgattctttcaactaagcaggatttgctgtttattgtcgatattagtgatatcctgaaaggagaactggaggttaagtat
# gggaacttcctggcagttttcaagcacagaaaaggagaagatgagagaaactatattcaaatatgggaaagaggtgccagaatcgtaggtgttttgca
# tggggacgagtctgctatcatacttcaaacagttcgagggaatcttgagtgcgtctaccccagaaaattggttctagcctcaataattaatgctttga
# ttcaagggcgttacaaagatgcattactcatggtaagaaggcaaagaattgatttcaatgttattattgaccattgtggttggcaaaactttgttcag
# tcagttgctgagtttgtgaagcaagtgaacaatttaagttatataactgaatttgtctgttcaataaagaatgaaaatatcatggagacactgtacaa
# aaactatatatccctacctcatgacattgaggctaaagctgtagatggagaccttaagagttctcatagcaatagcaagatccactctgtcttgctgg
# ccataaggaaggctcttgaggagcatgtaactgaaaatcctgcaagggaactttgcattctgaccactttagctcgaagtgaccctccagctcttgaa
# caagctttagagagaataaaagtaatccgagaaagggaattatcaggttcagatgaactgagaagggaactctacccttctgccgaggaagctttaaa
# acatcttttgtggttgtctgattcagaggcagtttttgaagctgcattaggtctttatgatttgaaccttgcagctatcgtcgccttgaattcacaaa
# aggacccaaaagaatttcttccctatctgcaagaactggagaacatgccaatagtattaatgcgatacaatatagacctgaaattgcagaggtttgag
# gctgcgcttcagcacattgtttctgcaggagatgcttactttgaagattctatgattctcatgaagaaaaatccccagcttttcccctcgggactcca
# attgatcactgactctgtcaagagaaaccaggtacttgaggcctggggagatcattttagttccacaaaatgctttgaggatgctgctgcaacatatt
# tgtgctgttcttgtttggataaagctttgaaggcttatcgtgagtgtggtaattggggtggggttctgacagtagctggtctcattaaactagggaag
# gaggaagtcttgcaactagcacaggagctttgtgatgaactccaagcacttggtaaaccaggggatgctgcaagaatagctttggagtattgcgcaga
# tgttaacgctggtattaatttcttggtcagtgcaagggaatgggaagaagctttgagaaatgcatttctttacaggagagacgatctggtccttgaag
# taaagactgcatcacttgagtgtgccagctcactggttagtgaatatgaggaagggctggagaaagtggggaagtacttgactcgatatttaggtgtt
# cgacaacggagattattacttgctgcaaagctacagtcagatgagcgatcaataaatgaacttgatgatgatactgcttctgaaactagtagcaattt
# cagtggaatgagtgcatatacattggggacaagaaagggatcagctgcatcaataaactccagagctagtacaaaagcaagagacatgagacgtcaac
# ggaatagagggaaaatacgtgctggaagtcccggtgaggagatgggtttggtagagcatttaaaggggatgtcactgactagtggagctaaacgtgag
# cttaaatctctcttgatatgccttgtgatgctgcaaaaggaagatattgccaggaagttgcaacatgttgctacaaattttcaactgtcccaaatggc
# agctgtaaaattagctgatgaggccatatcaaatgatatagttaatgagcatttctatgttctggataattacattcccaaaataaaggaagatatgc
# agcattcagagcttttctcctggcagtcgaaagtattgatttga]
# protein sequence = [MKNLKILKEQFSKIQLQSEDEVISFAAFDVERNRLFFASSSNFIYTLSLPSSNNAGAWNSISDNLVDLEPGDFITSMD
# YLMEKEALIIGTSYGLLLLYTADDNTTEIVGRLEGGVKCISPSPDGDLLGVITGFGQILVMTPDWDVLYEMALDDLPEDIDVHENTYSSNYSSESPIS
# WRGDGKYFATLSRVNNSQTLHKKLKIWERDSGALHSVSESNSFMGSTLDWMPSGAKIAAVYDRKEDRKCPSIVFFERNGLERSSFCLNVEIDATVELV
# KWNCNSDLLAAVVRGEKYDSLKIWFLSNNHWYLKQEIRYMKDDRVRFMWDPIKPLQLVTWTTSGHITGYNFVWNTAVMNNSVALVIDDSKILITPLSL
# SLIPPPMYLFCLNFPSAIQSMAFCSRSSMNHLAASLSDGRLCVVELPAIDCWEELEGKEFDVEAASFDSGYKSFIHLAWLDSHKLLGVSHYLVSNSAI
# KESSKDELSMYCLQEIDLMCSEDRLPNSVTCSGWQAKGLNRLSLEGTVIGIAPNQGNGCSAYVQFDGGEVFEYALKLADARGLHQKREDMSFSSSCPW
# MDLVQIGGCLPQKALLFGLDDSGRLLVGERTLCNNCSSFSFYSNSADHSVTHLILSTKQDLLFIVDISDILKGELEVKYGNFLAVFKHRKGEDERNYI
# QIWERGARIVGVLHGDESAIILQTVRGNLECVYPRKLVLASIINALIQGRYKDALLMVRRQRIDFNVIIDHCGWQNFVQSVAEFVKQVNNLSYITEFV
# CSIKNENIMETLYKNYISLPHDIEAKAVDGDLKSSHSNSKIHSVLLAIRKALEEHVTENPARELCILTTLARSDPPALEQALERIKVIRERELSGSDE
# LRRELYPSAEEALKHLLWLSDSEAVFEAALGLYDLNLAAIVALNSQKDPKEFLPYLQELENMPIVLMRYNIDLKLQRFEAALQHIVSAGDAYFEDSMI
# LMKKNPQLFPSGLQLITDSVKRNQVLEAWGDHFSSTKCFEDAAATYLCCSCLDKALKAYRECGNWGGVLTVAGLIKLGKEEVLQLAQELCDELQALGK
# PGDAARIALEYCADVNAGINFLVSAREWEEALRNAFLYRRDDLVLEVKTASLECASSLVSEYEEGLEKVGKYLTRYLGVRQRRLLLAAKLQSDERSIN
# ELDDDTASETSSNFSGMSAYTLGTRKGSAASINSRASTKARDMRRQRNRGKIRAGSPGEEMGLVEHLKGMSLTSGAKRELKSLLICLVMLQKEDIARK
# LQHVATNFQLSQMAAVKLADEAISNDIVNEHFYVLDNYIPKIKEDMQHSELFSWQSKVLI]
# sequence of block unknown_A     0 [MKNLKILKEQFSKIQLQSED] 20
# sequence of block unknown_B    20 [EVISFAAFDVERNRLFFASSSNFIYTLSLPSSN] 53
# sequence of block unknown_C    62 [DNLVDLEPGDFITSMDYLMEKEALIIGTSYGLLLLYTADDNTTEIVGRLEGGVKCISPSPDGDLLGVITGFGQILVMTPDWDVLYEMAL] 151
# sequence of block unknown_D   166 [SNYSSESPISWRGDGKYFATLSRVN] 191
# sequence of block unknown_E   195 [LHKKLKIWERDSGALHSVSESN] 217
# sequence of block unknown_F   218 [FMGSTLDWMPSGAKIAAVYDRKEDRKCPSIVFFERNGLERSSFCLNVEIDAT] 270
# sequence of block unknown_G   270 [VELVKWNCNSDLLAAVVRGEKYDSLKIWFLSNNHWYLKQEIRYMKDDRVRFMWDPIKPLQLVTWTTSGHITGYNFVWNTAVMNNSVALVIDDSKILITPLSLSLIPPPMYLFCLNFPSAIQSMAFCSRSSMNHLAASLSDGRLCVVELPAIDCWEELEGKEFDVEAASFDSGYKSFIHLAWLDSHKLLGVSHYLVSNSAIK] 471
# sequence of block unknown_H   473 [SKDELSMYCLQEIDLMCSEDRLPNSVTCSGWQAKGLNRLSLEGTVIGIAPNQGNGCSAYVQFDGGEVFEYALKL] 547
# sequence of block unknown_I   556 [REDMSFSSSCPWMDLVQIGGCLPQKALLFGLDDSGRLLVGERTLCNNCSSFSFYSNS] 613
# sequence of block unknown_J   613 [ADHSVTHLILSTKQDLLFIVDISDILKGE] 642
# sequence of block unknown_M   659 [EDERNYIQIWERGARIVGVLHGDESAIILQTVRGNLECVYPRKLVLASIINALIQGRYKDALLMVRRQRIDFNVIIDHCGWQNFVQSVAEFVKQVNNLSYITEFVCSIKNENIMETLYKNYISLPHDIEAKA] 791
# sequence of block unknown_N   800 [SNSKIHSVLLAIRKALEEHVTENPARELCILTTLARSDPPALEQALERIKVIRERELSGS] 860
# sequence of block unknown_O   860 [DELRRELYPSAEEALKHLLWLSDSEAVFEAALGLYDLNLAAIVALNSQKDPKEFLPYLQELENMPIVLMRYNIDLKLQRFEAALQHIVSAGDAYFEDSMILMKKNPQLFPSGLQLITDSVKRNQVLEAWGDHFSSTKCFEDAAATYLCCSCLDKALKAYRECGNWGGVLTVAGLIKLGKEEVLQLAQELCDELQALGKPGDAARIALEYCADVNAGINFLVSAREWEEALRNAFLYRRDDLVLEVKTASLECASSLVSEYEEGLEKVGKYLTRYLGVRQRRLLLAAKLQSDERS] 1154
# sequence of block unknown_P  1155 [NELDDDTASETSSNFSGMSAYTLG] 1179
# sequence of block unknown_Q  1182 [GSAASINSRA] 1192
# sequence of block unknown_R  1192 [STKARDMRRQRNRGKIRAGSPGEEMGLVEHLKGMSLTSGAKRELKSLLICLVMLQKEDIARKLQHVATNFQLSQMAAVKLADEAISNDIVNEHFYVLDNYIPKIKEDMQ] 1301
# sequence of block unknown_S  1303 [ELFSWQSKVLI] 1314
# end gene g2
###
# start gene g3
scaffold1075	AUGUSTUS	gene	16736	22016	0.07	+	.	g3
scaffold1075	AUGUSTUS	transcript	16736	22016	0.07	+	.	g3.t1
scaffold1075	AUGUSTUS	tss	16736	16736	.	+	.	transcript_id "g3.t1"; gene_id "g3";
scaffold1075	AUGUSTUS	exon	16736	18375	.	+	.	transcript_id "g3.t1"; gene_id "g3";
scaffold1075	AUGUSTUS	start_codon	16828	16830	.	+	0	transcript_id "g3.t1"; gene_id "g3";
scaffold1075	AUGUSTUS	intron	18376	18591	0.99	+	.	transcript_id "g3.t1"; gene_id "g3";
scaffold1075	AUGUSTUS	intron	18819	18889	1	+	.	transcript_id "g3.t1"; gene_id "g3";
scaffold1075	AUGUSTUS	intron	19223	19789	1	+	.	transcript_id "g3.t1"; gene_id "g3";
scaffold1075	AUGUSTUS	intron	20037	20522	1	+	.	transcript_id "g3.t1"; gene_id "g3";
scaffold1075	AUGUSTUS	intron	20652	20727	0.97	+	.	transcript_id "g3.t1"; gene_id "g3";
scaffold1075	AUGUSTUS	intron	20944	21218	1	+	.	transcript_id "g3.t1"; gene_id "g3";
scaffold1075	AUGUSTUS	intron	21343	21546	0.82	+	.	transcript_id "g3.t1"; gene_id "g3";
scaffold1075	AUGUSTUS	CDS	16828	18375	1	+	0	transcript_id "g3.t1"; gene_id "g3";
scaffold1075	AUGUSTUS	CDS	18592	18818	0.99	+	0	transcript_id "g3.t1"; gene_id "g3";
scaffold1075	AUGUSTUS	exon	18592	18818	.	+	.	transcript_id "g3.t1"; gene_id "g3";
scaffold1075	AUGUSTUS	CDS	18890	19222	1	+	1	transcript_id "g3.t1"; gene_id "g3";
scaffold1075	AUGUSTUS	exon	18890	19222	.	+	.	transcript_id "g3.t1"; gene_id "g3";
scaffold1075	AUGUSTUS	CDS	19790	20036	0.99	+	1	transcript_id "g3.t1"; gene_id "g3";
scaffold1075	AUGUSTUS	exon	19790	20036	.	+	.	transcript_id "g3.t1"; gene_id "g3";
scaffold1075	AUGUSTUS	CDS	20523	20651	0.97	+	0	transcript_id "g3.t1"; gene_id "g3";
scaffold1075	AUGUSTUS	exon	20523	20651	.	+	.	transcript_id "g3.t1"; gene_id "g3";
scaffold1075	AUGUSTUS	CDS	20728	20943	1	+	0	transcript_id "g3.t1"; gene_id "g3";
scaffold1075	AUGUSTUS	exon	20728	20943	.	+	.	transcript_id "g3.t1"; gene_id "g3";
scaffold1075	AUGUSTUS	CDS	21219	21342	1	+	0	transcript_id "g3.t1"; gene_id "g3";
scaffold1075	AUGUSTUS	exon	21219	21342	.	+	.	transcript_id "g3.t1"; gene_id "g3";
scaffold1075	AUGUSTUS	CDS	21547	21782	0.82	+	2	transcript_id "g3.t1"; gene_id "g3";
scaffold1075	AUGUSTUS	exon	21547	22016	.	+	.	transcript_id "g3.t1"; gene_id "g3";
scaffold1075	AUGUSTUS	stop_codon	21780	21782	.	+	0	transcript_id "g3.t1"; gene_id "g3";
scaffold1075	AUGUSTUS	tts	22016	22016	.	+	.	transcript_id "g3.t1"; gene_id "g3";
# coding sequence = [atggcgtggtttagagctagctcaagtgtggcaaagcttgctattagaagggctctatcacagggtggttcttacgtcc
# caagaactcgcatacttccatcacaaggtcgatattttcatactacagttgtcaggccaaaggcacaagctgctcctgtcccaagaccagtgccactt
# tccaagttgaccgacagctttttagatgggacgagcagtgtctaccttgaggagctccagcgagcatgggaacaagacccaaacagcgttgatgagtc
# gtgggataatttcttcaggaattttgttggacaagctgccacgtctcccgggatttcaggccagacgattcaagagagtatgcgtcttctgttgctcg
# tgagagcttatcaggttaatggtcatatgaaagcaaaacttgatccattagatttagaagcgaggcaaatacctgatgatttggatccagcattatat
# gggttcactgaagctgatcttgatagagagttcttccttggtgtttggaagatgtctggattcttgtctgagaatcgtcctgtgcaaactttgaaggc
# aatattaacacgtcttgagcaggcttattgtggaagcattgggtatgagtacatgcatatttctgatcgtgataaatgcaattggttgagagagcgga
# ttgaaaccccaacatctatggagtacaatcgtgagcgacgggaagttattcttgatcgactgatgtggagcactcagtttgagaacttcttggctacg
# aagtgggcggcagccaagagatttggccttgaaggttgtgagaccttgattcctggcatgaaggaaatgttcgaccgggcagcagatcttggagttga
# gagcatagtcattgggatgccacatagaggaagattaaatgttttgggtaatgttgttagaaagccactaaagcagatcttcagcgagtttagcggtg
# gtataaaacctggggatgatgctggttatgttggaactggtgatgtcaagtatcacttgggaacttcttatgatcggcctactcggggtgggaaaaga
# attcatctatctttggttgcaaatccaagtcacttggaagctgtcaatccagttgttattggaaaaactagagcaaagcaatattatacgaatgacga
# ggatagaacaaagagcatgggcattttgctccatggtgatggtagttttgcaggccaaggtgttgtctatgagacattgcatttgagtgctcttccga
# attacacaaccggagggaccattcacattgtggtgaataatcaagtggcgttcactactgatccaacagctggaagatcatctcagtactgtactgac
# gttgcaaaggctttggatattccaattttccatgtcaatggtgatgacgttgaggctgttgctcatgtgtgtgaacttgctgcagaatggcgccagaa
# attccatgcggatgttgtggttgatattgtctgttatcgtcgatttggacacaatgaaattgatgaaccatccttcacccagcctaaaatgtacaaga
# tcatcagaaatcatccttcttcattggagatctatcaaaacaaactcctaaattccggtcaggtggcaaaagatgatgtggaaaagatacataataag
# atcaatagaatcctcaatgaagagttcattgctagtaaagattatgtgcctcaaaaaagagactggctttctgctttttggtctggttttaagtctcc
# ttcacagctttcacgtgttcgaaacaccggtgtcaaacctgagattttgacgaatgtcgggaaagcaatcactacgtttccagatggttttaagcctc
# acagagcattaaaaagggtttttgatgaccgtcgaaagatgattgagacaggggagggtgtcgactgggctgttggagaagcacttgcttttgcaaca
# ttgctcgtggaaggtaatcatgttaggttgagtggtcaggatgttgagagaggtactttcagtcacagacattctgttattcatgatcaggagacggg
# ggctcagtactgtcctcttgatcatgttatgatgaaccaaaatgaagagatgttcactgtgagcaacagctccctttcagagtttggtgttttgggat
# ttgaattgggttattcaatggaaaatccaaattcgttggtaatttgggaagctcaatttggtgattttgctaatggagctcaagtaatatttgaccag
# ttcgtgagcagtggagaagcgaaatggttgcgccagactggattggttgtgcttttgccacatggttatgatggtcagggccctgagcattctagtgg
# acgtttggaacgtttcctccagatgagtgatgacaacccgtttgttatcccggagatggaacctacactaaggaagcagattcaggaatgtaattggc
# aggtggtgaacgtaacaactccagcaaattatttccatgttttgcggcgtcaaattcacagagatttccgtaagcctctcattgtgatggccccaaag
# aacttacttcgtcacaagagctgcaagtcaaatctatccgagttcgacgatgtccaaggtcatccaggttttgacaaacaaggtaccaggtttaagcg
# tctgataaaagatcagaatgatcactctgatcttgaagagggtatcagacggctggtcctttgctcaggaaagatctattatgagcttgatgaagaaa
# gatctaaagctgatgggaaagacattgctatctgtcgggtggaacagctttgtcctttcccttatgaccttatccagcgtgaactgaagcgatatcca
# aatgcagaggtagtttggtgccaagaagagccaatgaacatgggtgcattcaattacattgcaccgcgcctttctactgccatgaaatcacttggcag
# aggtaacatggatgacatcaagtatgttggtcgtgctccttctgctgccacagccactggtttcttccaggttcacgtcaaagaacagaccgagcttg
# tccagaaagcgttgcaacaggatcctatcaatcaaatctga]
# protein sequence = [MAWFRASSSVAKLAIRRALSQGGSYVPRTRILPSQGRYFHTTVVRPKAQAAPVPRPVPLSKLTDSFLDGTSSVYLEEL
# QRAWEQDPNSVDESWDNFFRNFVGQAATSPGISGQTIQESMRLLLLVRAYQVNGHMKAKLDPLDLEARQIPDDLDPALYGFTEADLDREFFLGVWKMS
# GFLSENRPVQTLKAILTRLEQAYCGSIGYEYMHISDRDKCNWLRERIETPTSMEYNRERREVILDRLMWSTQFENFLATKWAAAKRFGLEGCETLIPG
# MKEMFDRAADLGVESIVIGMPHRGRLNVLGNVVRKPLKQIFSEFSGGIKPGDDAGYVGTGDVKYHLGTSYDRPTRGGKRIHLSLVANPSHLEAVNPVV
# IGKTRAKQYYTNDEDRTKSMGILLHGDGSFAGQGVVYETLHLSALPNYTTGGTIHIVVNNQVAFTTDPTAGRSSQYCTDVAKALDIPIFHVNGDDVEA
# VAHVCELAAEWRQKFHADVVVDIVCYRRFGHNEIDEPSFTQPKMYKIIRNHPSSLEIYQNKLLNSGQVAKDDVEKIHNKINRILNEEFIASKDYVPQK
# RDWLSAFWSGFKSPSQLSRVRNTGVKPEILTNVGKAITTFPDGFKPHRALKRVFDDRRKMIETGEGVDWAVGEALAFATLLVEGNHVRLSGQDVERGT
# FSHRHSVIHDQETGAQYCPLDHVMMNQNEEMFTVSNSSLSEFGVLGFELGYSMENPNSLVIWEAQFGDFANGAQVIFDQFVSSGEAKWLRQTGLVVLL
# PHGYDGQGPEHSSGRLERFLQMSDDNPFVIPEMEPTLRKQIQECNWQVVNVTTPANYFHVLRRQIHRDFRKPLIVMAPKNLLRHKSCKSNLSEFDDVQ
# GHPGFDKQGTRFKRLIKDQNDHSDLEEGIRRLVLCSGKIYYELDEERSKADGKDIAICRVEQLCPFPYDLIQRELKRYPNAEVVWCQEEPMNMGAFNY
# IAPRLSTAMKSLGRGNMDDIKYVGRAPSAATATGFFQVHVKEQTELVQKALQQDPINQI]
# end gene g3
###
# command line:
# augustus --codingseq=1 --proteinprofile=/home/pgsb/tetiana.nosenko/lineages/embryophyta_odb9/prfl/EOG093600DL.prfl --predictionStart=0 --predictionEnd=31289 --species=arabidopsis ./tmp/scaffold1075Schil_BUSCO_geno_206160443_.temp
```
