## Supplementary material for "The *de novo* reference genome and transcriptome assemblies of the wild tomato species *Solanum chilense*": EOG093600EH.out.1

```
# Please cite: Mario Stanke, Mark Diekhans, Robert Baertsch, David Haussler (2008),
# Using native and syntenically mapped cDNA alignments to improve de novo gene finding
# Bioinformatics 24: 637-644, doi 10.1093/bioinformatics/btn013
# No extrinsic information on sequences given.
# Using protein profile unknown
# --[0..96]--> unknown_A (76) <--[3..16]--> unknown_B (35) <--[0..1]--> unknown_C (213) <--[0..3]--> unknown_D (107) <--[10..34]--> unknown_F (12) <--[0..1]--> unknown_G (10) <--[0..1]--> unknown_H (78) <--[0..4]--> unknown_I (47) <--[0..15]--> unknown_J (81) <--[0..1]--> unknown_K (62) <--[4..11]--> unknown_L (54) <--[1..8]--> unknown_M (36) <--[1..3]--> unknown_N (152) <--[8..50]--> unknown_O (132) <--[3..11]--> unknown_P (20) <--[50..264]--
# arabidopsis version. Using default transition matrix.
# We have hints for 0 sequences and for 0 of the sequences in the input set.
#
# ----- prediction on sequence number 1 (length = 32153, name = scaffold4639) -----
#
# Constraints/Hints:
# (none)
# Predicted genes for sequence number 1 on both strands
# start gene g1
scaffold4639	AUGUSTUS	gene	90943	95015	0.05	+	.	g1
scaffold4639	AUGUSTUS	transcript	90943	95015	0.05	+	.	g1.t1
scaffold4639	AUGUSTUS	exon	90943	91087	.	+	.	transcript_id "g1.t1"; gene_id "g1";
scaffold4639	AUGUSTUS	exon	91756	91957	.	+	.	transcript_id "g1.t1"; gene_id "g1";
scaffold4639	AUGUSTUS	start_codon	91780	91782	.	+	0	transcript_id "g1.t1"; gene_id "g1";
scaffold4639	AUGUSTUS	intron	91958	93668	0.83	+	.	transcript_id "g1.t1"; gene_id "g1";
scaffold4639	AUGUSTUS	intron	94158	94234	0.95	+	.	transcript_id "g1.t1"; gene_id "g1";
scaffold4639	AUGUSTUS	intron	94325	94401	0.64	+	.	transcript_id "g1.t1"; gene_id "g1";
scaffold4639	AUGUSTUS	CDS	91780	91957	0.73	+	0	transcript_id "g1.t1"; gene_id "g1";
scaffold4639	AUGUSTUS	CDS	93669	94157	0.92	+	2	transcript_id "g1.t1"; gene_id "g1";
scaffold4639	AUGUSTUS	exon	93669	94157	.	+	.	transcript_id "g1.t1"; gene_id "g1";
scaffold4639	AUGUSTUS	CDS	94235	94324	0.96	+	2	transcript_id "g1.t1"; gene_id "g1";
scaffold4639	AUGUSTUS	exon	94235	94324	.	+	.	transcript_id "g1.t1"; gene_id "g1";
scaffold4639	AUGUSTUS	CDS	94402	94463	0.63	+	2	transcript_id "g1.t1"; gene_id "g1";
scaffold4639	AUGUSTUS	exon	94402	95015	.	+	.	transcript_id "g1.t1"; gene_id "g1";
scaffold4639	AUGUSTUS	stop_codon	94461	94463	.	+	0	transcript_id "g1.t1"; gene_id "g1";
scaffold4639	AUGUSTUS	tts	95015	95015	.	+	.	transcript_id "g1.t1"; gene_id "g1";
# coding sequence = [atgtttccagtgtggcagaagcttgaagaagaaaaccaagaatttttcagggcatatcatgtaaggttgatggtgaagg
# atcagatagagagattcaatgatttgcttgagagacaggttgaggcaatgcagatgattccaacacgaccaatccctaatggatctcagattcgtcaa
# atcccaccgaactcaacatgtcaagcaagagatcatgctggacctcatgtcaagcctgagaatgtgcaccagactgttaatgtaaatttatctcaagt
# atacgctaatggtgcatcctcgcgtcaaccatgtatgcaaagtgctattgatgtgtcagctcatgcaaggagaattgatgcatcctcaaacatgctat
# tggctcagagctcaaatttgggaatgctgcaaagcgcgagaggggggatgatcaagtcagaagctggtttttcaggaaatttacccttcatgtatggt
# actgagacaaatatcctcgaaactcatcctggaattactgatccctctgtatcatctttcagcagtgtagaatcagattcacaaccagtaaatgagac
# tgtgttggatgctgattcatcttcatttggtttcttggggcagattcctcgaaactttagtttgtcggacttaacagctgacttttccaacagttctg
# atatcttggaaagctattctggatcagccttcctggcaacggatgttaacaatttattcttagatccacaagataggagagaacatcaagacgttaaa
# aggttggatgctatatctgaaggcttgatgtttgaagattttgccagtgattga]
# protein sequence = [MFPVWQKLEEENQEFFRAYHVRLMVKDQIERFNDLLERQVEAMQMIPTRPIPNGSQIRQIPPNSTCQARDHAGPHVKP
# ENVHQTVNVNLSQVYANGASSRQPCMQSAIDVSAHARRIDASSNMLLAQSSNLGMLQSARGGMIKSEAGFSGNLPFMYGTETNILETHPGITDPSVSS
# FSSVESDSQPVNETVLDADSSSFGFLGQIPRNFSLSDLTADFSNSSDILESYSGSAFLATDVNNLFLDPQDRREHQDVKRLDAISEGLMFEDFASD]
# end gene g1
###
# start gene g2
scaffold4639	AUGUSTUS	gene	95143	101978	0.09	-	.	g2
scaffold4639	AUGUSTUS	transcript	95143	101978	0.09	-	.	g2.t1
scaffold4639	AUGUSTUS	tts	95143	95143	.	-	.	transcript_id "g2.t1"; gene_id "g2";
scaffold4639	AUGUSTUS	exon	95143	95640	.	-	.	transcript_id "g2.t1"; gene_id "g2";
scaffold4639	AUGUSTUS	stop_codon	95465	95467	.	-	0	transcript_id "g2.t1"; gene_id "g2";
scaffold4639	AUGUSTUS	intron	95641	96521	0.85	-	.	transcript_id "g2.t1"; gene_id "g2";
scaffold4639	AUGUSTUS	intron	96625	96744	0.99	-	.	transcript_id "g2.t1"; gene_id "g2";
scaffold4639	AUGUSTUS	intron	96853	97092	1	-	.	transcript_id "g2.t1"; gene_id "g2";
scaffold4639	AUGUSTUS	intron	97211	97995	0.97	-	.	transcript_id "g2.t1"; gene_id "g2";
scaffold4639	AUGUSTUS	intron	98078	98166	1	-	.	transcript_id "g2.t1"; gene_id "g2";
scaffold4639	AUGUSTUS	intron	98311	98398	0.45	-	.	transcript_id "g2.t1"; gene_id "g2";
scaffold4639	AUGUSTUS	intron	98515	98570	0.45	-	.	transcript_id "g2.t1"; gene_id "g2";
scaffold4639	AUGUSTUS	intron	98680	98925	1	-	.	transcript_id "g2.t1"; gene_id "g2";
scaffold4639	AUGUSTUS	intron	99018	99107	1	-	.	transcript_id "g2.t1"; gene_id "g2";
scaffold4639	AUGUSTUS	intron	99179	100646	0.97	-	.	transcript_id "g2.t1"; gene_id "g2";
scaffold4639	AUGUSTUS	intron	100790	100880	1	-	.	transcript_id "g2.t1"; gene_id "g2";
scaffold4639	AUGUSTUS	intron	101038	101890	0.76	-	.	transcript_id "g2.t1"; gene_id "g2";
scaffold4639	AUGUSTUS	CDS	95465	95640	0.94	-	2	transcript_id "g2.t1"; gene_id "g2";
scaffold4639	AUGUSTUS	CDS	96522	96624	1	-	0	transcript_id "g2.t1"; gene_id "g2";
scaffold4639	AUGUSTUS	exon	96522	96624	.	-	.	transcript_id "g2.t1"; gene_id "g2";
scaffold4639	AUGUSTUS	CDS	96745	96852	0.99	-	0	transcript_id "g2.t1"; gene_id "g2";
scaffold4639	AUGUSTUS	exon	96745	96852	.	-	.	transcript_id "g2.t1"; gene_id "g2";
scaffold4639	AUGUSTUS	CDS	97093	97210	0.99	-	1	transcript_id "g2.t1"; gene_id "g2";
scaffold4639	AUGUSTUS	exon	97093	97210	.	-	.	transcript_id "g2.t1"; gene_id "g2";
scaffold4639	AUGUSTUS	CDS	97996	98077	0.98	-	2	transcript_id "g2.t1"; gene_id "g2";
scaffold4639	AUGUSTUS	exon	97996	98077	.	-	.	transcript_id "g2.t1"; gene_id "g2";
scaffold4639	AUGUSTUS	CDS	98167	98310	0.45	-	2	transcript_id "g2.t1"; gene_id "g2";
scaffold4639	AUGUSTUS	exon	98167	98310	.	-	.	transcript_id "g2.t1"; gene_id "g2";
scaffold4639	AUGUSTUS	CDS	98399	98514	0.53	-	1	transcript_id "g2.t1"; gene_id "g2";
scaffold4639	AUGUSTUS	exon	98399	98514	.	-	.	transcript_id "g2.t1"; gene_id "g2";
scaffold4639	AUGUSTUS	CDS	98571	98679	0.45	-	2	transcript_id "g2.t1"; gene_id "g2";
scaffold4639	AUGUSTUS	exon	98571	98679	.	-	.	transcript_id "g2.t1"; gene_id "g2";
scaffold4639	AUGUSTUS	CDS	98926	99017	1	-	1	transcript_id "g2.t1"; gene_id "g2";
scaffold4639	AUGUSTUS	exon	98926	99017	.	-	.	transcript_id "g2.t1"; gene_id "g2";
scaffold4639	AUGUSTUS	CDS	99108	99178	1	-	0	transcript_id "g2.t1"; gene_id "g2";
scaffold4639	AUGUSTUS	exon	99108	99178	.	-	.	transcript_id "g2.t1"; gene_id "g2";
scaffold4639	AUGUSTUS	CDS	100647	100789	1	-	2	transcript_id "g2.t1"; gene_id "g2";
scaffold4639	AUGUSTUS	exon	100647	100789	.	-	.	transcript_id "g2.t1"; gene_id "g2";
scaffold4639	AUGUSTUS	CDS	100881	101037	0.77	-	0	transcript_id "g2.t1"; gene_id "g2";
scaffold4639	AUGUSTUS	exon	100881	101037	.	-	.	transcript_id "g2.t1"; gene_id "g2";
scaffold4639	AUGUSTUS	CDS	101891	101953	0.76	-	0	transcript_id "g2.t1"; gene_id "g2";
scaffold4639	AUGUSTUS	exon	101891	101978	.	-	.	transcript_id "g2.t1"; gene_id "g2";
scaffold4639	AUGUSTUS	start_codon	101951	101953	.	-	0	transcript_id "g2.t1"; gene_id "g2";
scaffold4639	AUGUSTUS	tss	101978	101978	.	-	.	transcript_id "g2.t1"; gene_id "g2";
# coding sequence = [atggcatgttctctgtctatcaagcagccattcacctctctgcctaccaacacaaccactcagggtaaattgcctgtaa
# actttccagtgacatttgggtgcatgaatgggaagggaattctagcagaaaagaaattccaactgaattgctcaagagacaaagagatggatctcact
# gcatcagctttgattgatagtgctgctgccgaatgcgtgggtgagatggtggaactacctcctcgagttgaggctagggaagcaaaagagccaagtgt
# ttcaacaatgttgatgaacttcagtaatgattttgatccttatggtgccttaagtacccccttgtatcaaacatctacttttaagcaaccttcagcga
# ccgaaaatgggcaatatgattatacacggagtggaaatccaacaagggatgcgttggaaaagcttcttgcagagcttgagaaagcagatcgagcattt
# tgctttaccagtggaatggccgccttggcagctgtaactcgtctcgtcaaagctggtgaggagattgttgccggggatgacatatatggtggttctga
# tcggctgctctcacaagttgttccaaaagccgggatcgtggtcaagttggcatctcttttatcagtgcgagtggataccactaacttagatgaggttg
# cttctgtgattaaaccatggacaaagcttgtttggctggaaagcccaaccaaccctcgtcaacaaatttgtgatattcgtgtggacaatgattttttg
# tctcatattgttgtctattctgatttattccagaaaatagccaagatcgctcatgcacatggggctcttgtgctggtagataacagcattatgtcccc
# agtactgtcccatcctttggagctcggagcagatattgtgatgcattctgcaactaagttcatatccggtcatagtgatctcatggctggtgtacttg
# ccgtcagaggagaaagcttagcgaaagaggtgtacttcctacaaaatgctgaaggtgctgggttagcgccattcgattgttggctttgtttaagagga
# atcaaaacaatggctcttcgtgttgaaaaacaacaggagaatgcacaaaaaattgctgaatttttatcttcccatccacgagtgaaaaaggtcaacta
# tgctggtcttcctgaccatccagggaggtctttgcacttctctcaggctacgggtgcaggatcggtgctgagtttcctgacaggttctttggcactct
# ctaagcatgttgctgaggctaccaagtatttcagtattactgtcagttttggaagtgtcaagtcactcataagcttgccttgcttcatgtcccatgcg
# agcatacctgttgaagtacgagaagctagaggtcttactgaggacctggttcgaatttctgttggtattgaagatgtcaacgacttgatagatgattt
# agactatgcactcaagactgggcctgcatag]
# protein sequence = [MACSLSIKQPFTSLPTNTTTQGKLPVNFPVTFGCMNGKGILAEKKFQLNCSRDKEMDLTASALIDSAAAECVGEMVEL
# PPRVEAREAKEPSVSTMLMNFSNDFDPYGALSTPLYQTSTFKQPSATENGQYDYTRSGNPTRDALEKLLAELEKADRAFCFTSGMAALAAVTRLVKAG
# EEIVAGDDIYGGSDRLLSQVVPKAGIVVKLASLLSVRVDTTNLDEVASVIKPWTKLVWLESPTNPRQQICDIRVDNDFLSHIVVYSDLFQKIAKIAHA
# HGALVLVDNSIMSPVLSHPLELGADIVMHSATKFISGHSDLMAGVLAVRGESLAKEVYFLQNAEGAGLAPFDCWLCLRGIKTMALRVEKQQENAQKIA
# EFLSSHPRVKKVNYAGLPDHPGRSLHFSQATGAGSVLSFLTGSLALSKHVAEATKYFSITVSFGSVKSLISLPCFMSHASIPVEVREARGLTEDLVRI
# SVGIEDVNDLIDDLDYALKTGPA]
# end gene g2
###
# start gene g3
scaffold4639	AUGUSTUS	gene	104424	114468	0.01	-	.	g3
scaffold4639	AUGUSTUS	transcript	104424	114468	0.01	-	.	g3.t1
scaffold4639	AUGUSTUS	tts	104424	104424	.	-	.	transcript_id "g3.t1"; gene_id "g3";
scaffold4639	AUGUSTUS	exon	104424	104691	.	-	.	transcript_id "g3.t1"; gene_id "g3";
scaffold4639	AUGUSTUS	stop_codon	104591	104593	.	-	0	transcript_id "g3.t1"; gene_id "g3";
scaffold4639	AUGUSTUS	intron	104692	104769	0.93	-	.	transcript_id "g3.t1"; gene_id "g3";
scaffold4639	AUGUSTUS	intron	104929	107036	0.06	-	.	transcript_id "g3.t1"; gene_id "g3";
scaffold4639	AUGUSTUS	intron	107239	107346	1	-	.	transcript_id "g3.t1"; gene_id "g3";
scaffold4639	AUGUSTUS	intron	107499	108181	0.16	-	.	transcript_id "g3.t1"; gene_id "g3";
scaffold4639	AUGUSTUS	intron	108240	108310	1	-	.	transcript_id "g3.t1"; gene_id "g3";
scaffold4639	AUGUSTUS	intron	108427	108527	0.99	-	.	transcript_id "g3.t1"; gene_id "g3";
scaffold4639	AUGUSTUS	intron	108628	108710	1	-	.	transcript_id "g3.t1"; gene_id "g3";
scaffold4639	AUGUSTUS	intron	108934	109022	1	-	.	transcript_id "g3.t1"; gene_id "g3";
scaffold4639	AUGUSTUS	intron	109091	109492	0.97	-	.	transcript_id "g3.t1"; gene_id "g3";
scaffold4639	AUGUSTUS	intron	109670	109765	1	-	.	transcript_id "g3.t1"; gene_id "g3";
scaffold4639	AUGUSTUS	intron	110408	111317	0.92	-	.	transcript_id "g3.t1"; gene_id "g3";
scaffold4639	AUGUSTUS	intron	111510	111608	0.98	-	.	transcript_id "g3.t1"; gene_id "g3";
scaffold4639	AUGUSTUS	intron	112795	112881	1	-	.	transcript_id "g3.t1"; gene_id "g3";
scaffold4639	AUGUSTUS	intron	113043	113652	0.97	-	.	transcript_id "g3.t1"; gene_id "g3";
scaffold4639	AUGUSTUS	intron	114012	114237	0.49	-	.	transcript_id "g3.t1"; gene_id "g3";
scaffold4639	AUGUSTUS	CDS	104591	104691	0.86	-	2	transcript_id "g3.t1"; gene_id "g3";
scaffold4639	AUGUSTUS	CDS	104770	104928	0.93	-	2	transcript_id "g3.t1"; gene_id "g3";
scaffold4639	AUGUSTUS	exon	104770	104928	.	-	.	transcript_id "g3.t1"; gene_id "g3";
scaffold4639	AUGUSTUS	CDS	107037	107238	0.54	-	0	transcript_id "g3.t1"; gene_id "g3";
scaffold4639	AUGUSTUS	exon	107037	107238	.	-	.	transcript_id "g3.t1"; gene_id "g3";
scaffold4639	AUGUSTUS	CDS	107347	107498	0.99	-	2	transcript_id "g3.t1"; gene_id "g3";
scaffold4639	AUGUSTUS	exon	107347	107498	.	-	.	transcript_id "g3.t1"; gene_id "g3";
scaffold4639	AUGUSTUS	CDS	108182	108239	1	-	0	transcript_id "g3.t1"; gene_id "g3";
scaffold4639	AUGUSTUS	exon	108182	108239	.	-	.	transcript_id "g3.t1"; gene_id "g3";
scaffold4639	AUGUSTUS	CDS	108311	108426	0.99	-	2	transcript_id "g3.t1"; gene_id "g3";
scaffold4639	AUGUSTUS	exon	108311	108426	.	-	.	transcript_id "g3.t1"; gene_id "g3";
scaffold4639	AUGUSTUS	CDS	108528	108627	1	-	0	transcript_id "g3.t1"; gene_id "g3";
scaffold4639	AUGUSTUS	exon	108528	108627	.	-	.	transcript_id "g3.t1"; gene_id "g3";
scaffold4639	AUGUSTUS	CDS	108711	108933	1	-	1	transcript_id "g3.t1"; gene_id "g3";
scaffold4639	AUGUSTUS	exon	108711	108933	.	-	.	transcript_id "g3.t1"; gene_id "g3";
scaffold4639	AUGUSTUS	CDS	109023	109090	1	-	0	transcript_id "g3.t1"; gene_id "g3";
scaffold4639	AUGUSTUS	exon	109023	109090	.	-	.	transcript_id "g3.t1"; gene_id "g3";
scaffold4639	AUGUSTUS	CDS	109493	109669	1	-	0	transcript_id "g3.t1"; gene_id "g3";
scaffold4639	AUGUSTUS	exon	109493	109669	.	-	.	transcript_id "g3.t1"; gene_id "g3";
scaffold4639	AUGUSTUS	CDS	109766	110407	0.92	-	0	transcript_id "g3.t1"; gene_id "g3";
scaffold4639	AUGUSTUS	exon	109766	110407	.	-	.	transcript_id "g3.t1"; gene_id "g3";
scaffold4639	AUGUSTUS	CDS	111318	111509	0.91	-	0	transcript_id "g3.t1"; gene_id "g3";
scaffold4639	AUGUSTUS	exon	111318	111509	.	-	.	transcript_id "g3.t1"; gene_id "g3";
scaffold4639	AUGUSTUS	CDS	111609	112794	0.98	-	1	transcript_id "g3.t1"; gene_id "g3";
scaffold4639	AUGUSTUS	exon	111609	112794	.	-	.	transcript_id "g3.t1"; gene_id "g3";
scaffold4639	AUGUSTUS	CDS	112882	113042	1	-	0	transcript_id "g3.t1"; gene_id "g3";
scaffold4639	AUGUSTUS	exon	112882	113042	.	-	.	transcript_id "g3.t1"; gene_id "g3";
scaffold4639	AUGUSTUS	CDS	113653	114011	0.99	-	2	transcript_id "g3.t1"; gene_id "g3";
scaffold4639	AUGUSTUS	exon	113653	114011	.	-	.	transcript_id "g3.t1"; gene_id "g3";
scaffold4639	AUGUSTUS	CDS	114238	114373	0.49	-	0	transcript_id "g3.t1"; gene_id "g3";
scaffold4639	AUGUSTUS	exon	114238	114468	.	-	.	transcript_id "g3.t1"; gene_id "g3";
scaffold4639	AUGUSTUS	start_codon	114371	114373	.	-	0	transcript_id "g3.t1"; gene_id "g3";
scaffold4639	AUGUSTUS	tss	114468	114468	.	-	.	transcript_id "g3.t1"; gene_id "g3";
scaffold4639	AUGUSTUS	protein_match	104879	104928	4.95	-	2	target "unknown_P[4..20]"; target_start 1254; transcript_id "g3.t1"; gene_id "g3";
scaffold4639	AUGUSTUS	protein_match	107037	107046	3.28	-	0	target "unknown_P[1..4]"; target_start 1254; transcript_id "g3.t1"; gene_id "g3";
scaffold4639	AUGUSTUS	protein_match	107056	107238	5.98	-	0	target "unknown_O[72..132]"; target_start 1119; transcript_id "g3.t1"; gene_id "g3";
scaffold4639	AUGUSTUS	protein_match	107347	107498	7.3	-	2	target "unknown_O[21..71]"; target_start 1119; transcript_id "g3.t1"; gene_id "g3";
scaffold4639	AUGUSTUS	protein_match	108182	108239	10.5	-	0	target "unknown_O[2..21]"; target_start 1119; transcript_id "g3.t1"; gene_id "g3";
scaffold4639	AUGUSTUS	protein_match	108311	108313	10.3	-	0	target "unknown_O[1..1]"; target_start 1119; transcript_id "g3.t1"; gene_id "g3";
scaffold4639	AUGUSTUS	protein_match	108538	108627	9.96	-	0	target "unknown_N[123..152]"; target_start 926; transcript_id "g3.t1"; gene_id "g3";
scaffold4639	AUGUSTUS	protein_match	108711	108933	9.38	-	1	target "unknown_N[48..122]"; target_start 926; transcript_id "g3.t1"; gene_id "g3";
scaffold4639	AUGUSTUS	protein_match	109023	109090	8.82	-	0	target "unknown_N[26..48]"; target_start 926; transcript_id "g3.t1"; gene_id "g3";
scaffold4639	AUGUSTUS	protein_match	109493	109567	9.54	-	0	target "unknown_N[1..25]"; target_start 926; transcript_id "g3.t1"; gene_id "g3";
scaffold4639	AUGUSTUS	protein_match	109577	109669	6.54	-	0	target "unknown_M[6..36]"; target_start 887; transcript_id "g3.t1"; gene_id "g3";
scaffold4639	AUGUSTUS	protein_match	109766	109780	2.02	-	0	target "unknown_M[1..5]"; target_start 887; transcript_id "g3.t1"; gene_id "g3";
scaffold4639	AUGUSTUS	protein_match	109799	109960	5.46	-	0	target "unknown_L[1..54]"; target_start 827; transcript_id "g3.t1"; gene_id "g3";
scaffold4639	AUGUSTUS	protein_match	109973	110158	6.31	-	0	target "unknown_K[1..62]"; target_start 761; transcript_id "g3.t1"; gene_id "g3";
scaffold4639	AUGUSTUS	protein_match	110162	110404	8.68	-	0	target "unknown_J[1..81]"; target_start 679; transcript_id "g3.t1"; gene_id "g3";
scaffold4639	AUGUSTUS	protein_match	111357	111497	7.16	-	0	target "unknown_I[1..47]"; target_start 618; transcript_id "g3.t1"; gene_id "g3";
scaffold4639	AUGUSTUS	protein_match	111609	111842	8.44	-	0	target "unknown_H[1..78]"; target_start 536; transcript_id "g3.t1"; gene_id "g3";
scaffold4639	AUGUSTUS	protein_match	111846	111875	4.96	-	0	target "unknown_G[1..10]"; target_start 525; transcript_id "g3.t1"; gene_id "g3";
scaffold4639	AUGUSTUS	protein_match	111879	111914	4.88	-	0	target "unknown_F[1..12]"; target_start 512; transcript_id "g3.t1"; gene_id "g3";
scaffold4639	AUGUSTUS	protein_match	111999	112319	9.24	-	0	target "unknown_D[1..107]"; target_start 377; transcript_id "g3.t1"; gene_id "g3";
scaffold4639	AUGUSTUS	protein_match	112329	112794	7.42	-	1	target "unknown_C[58..213]"; target_start 161; transcript_id "g3.t1"; gene_id "g3";
scaffold4639	AUGUSTUS	protein_match	112882	113042	6.84	-	0	target "unknown_C[5..58]"; target_start 161; transcript_id "g3.t1"; gene_id "g3";
scaffold4639	AUGUSTUS	protein_match	113653	113664	5.31	-	0	target "unknown_C[1..4]"; target_start 161; transcript_id "g3.t1"; gene_id "g3";
scaffold4639	AUGUSTUS	protein_match	113668	113772	5.98	-	0	target "unknown_B[1..35]"; target_start 125; transcript_id "g3.t1"; gene_id "g3";
scaffold4639	AUGUSTUS	protein_match	113818	114011	7.65	-	2	target "unknown_A[12..76]"; target_start 34; transcript_id "g3.t1"; gene_id "g3";
scaffold4639	AUGUSTUS	protein_match	114238	114271	7.64	-	0	target "unknown_A[1..12]"; target_start 34; transcript_id "g3.t1"; gene_id "g3";
# coding sequence = [atggctccacctttcatatttcccccaaatttatactctctggaagaagaagactcagatagcaactgtctatcagttc
# aaaatcccacttcactgagcaatctccgtccttctgaattggaagaatttgtcaaaggcgtctcttttgacctatcggacaaagagctattctgtgtg
# gaggagcatgatgtgtttgaccgtgtgtattcactggtgaaggagttttcttgccttactccagggtgtaagctcaatttggtggagtctcttaggtc
# caacctcagtgttttgctccccactgtggattccctcttgagggtatctcagcagaaggatggaaatgctgatgaagagaagaatgacagtgaggagg
# atgagtgttcgcttgctgatagagttgcatcatatcgaaatgctttcaaaatatacactttcttcctcattcacattgtgctcattgaggagtctaaa
# tctagttctaacaacagtacaaaagtggtcgctagtagtcgaaagaagcaacttgttagtgcatggaattgggagccacaacgggcaaggatactgaa
# ttcagttgcaaattcattagagatcaacctctcgatgctgtttggatcatcggatcctgatgaaaattacttgtccttcattgtgaagaatgcttttt
# cgctgtttgagaatgcggcagtcttaaaagattcagacacaaaagacgccttgactcgcataatcgggacatgtgctaccaaataccactatgctgca
# ccatcatgtgcttcaattttgcacctggttcataaattagattttgcagttccccatttggctgatgcagttgcttgggctgaaaagaagtatgctga
# tggtagcatggcttcttctcttatcagagagataggaaggactgccccgaaagattatgtgaaggatacagtaggggctgaaaatgttgggcgctttc
# ttgtagagctcgctgatagaatgcctaagttgatctcaactaatattggcttattaatcccacattttggaggtgaatcttataagatgagaaatgct
# cttgttggggtgttgggtaagttggtaatgaaggctttcgacgacagtgaaggtgaagtgagttctaaatcgattcgtctccgaaccaagcaggccat
# gttggaaatcttattggaacgttgtagggatgtgtcagcctatacaaggagtcgagtgcttcaggtctgggctgaattatgtgaagaacattcagttt
# caattggcatgtggaatgaggttgcagaagtagcggctgggaggttagaggataagagtgcaattgtcagaaaatctgcactgaatttacttattatg
# atgttgcagcacaatccctttggaccccagcttcgagcagcatcttttgaagcaaccttagaacaatacaagaaaaagttagatgacctaggacctaa
# ggctcagccaacaagtgttttggatggactgtcttcctgtgatgaaattagcaatgaagatggggaggtcctcaatgtgggtgaagagatgaacaagg
# aacagtctgacagtctgacagacagctgcttgcctcatgaggaagatatgataggccagacagacgattctgtgccagattttgggaatttggagcaa
# acaaggaccctggttgcatcgctggaggcaggcttgagattctctaattgtgtgtccgccacaatgccaacccttgtccaattaatggcttcctcgtc
# tgccacagatgtggagaacacaattcttttactgatgagatgcagacagttccaaatagatggttcagaagcctgcctccggaaaatgttgccactgg
# tattttcacaagacaaagcaatttatgaagctgttgagaatgcttttattacaatatatgtaaggaagagcccagaggaaactgctaaaaatctcttg
# aatcttgctaccgatacaaatattggagatcttgcttcactggagttccttattggagccttaatgtccaagggcgacttgacgagcagcacattgtc
# agcattatgggatttcttctgtttcaatattgctggaacaactgcagagcaaagtcgtggtgctttatctattttatgcatggcagcaaaaacatcaa
# attctgttctcagctctcacttacaagacatcattgacataggctttgggcgttgggcaaaagtggaacctttacttgctaggacagcatgccttgct
# cttcagaggctgtctgaagaggacaagaaaaaattgttaaccactaacggaaatcgggtttttagtatcttagaaagcttagttactggattttggct
# tcctgagcatatatggtatgctgctgcagatagagcaatagcttccatatatactatccatccgtatcctgacaaaatggctgctgatctggtgaaga
# aagctcttagatctgtatttgattgcagtggagggtatgagctccaaaatggtagctccaacatgctaaaaacagttcaagtgacaaaactcagcagg
# cttctttttgttgtaagccatgtagctttgaatcaattggtttacattgagtcttgggtccgcaagattcagaaagataaagcaaagagagagaaaat
# gattacggaggataagggtgattccacagataatactggtccaccgaaggataatggtatcaatgcagaactaggactagcagcttctgaagatgcat
# tcctcgatacattatctgaaagagcagagaaagaaattgtatcaggacgttcctgtgaaagaaatttgattggccattgcgcaccttttctttctaaa
# ctctgtaggaattacagtttgatgcagaagtaccctgaactacaagcatctggaatgcttgcattatgccggtttatgataattgatgtcgacttctg
# tgaagcaaatctccagcttcttttcactgttgtggagaatgcaccatctgaaacagttcgatcaaattgcactgttgctcttggagatctggcagttc
# gttttcctaatctcttagagccatggacagagaatatgtatgcacgattaagagatccatcagtttctgtgcggaagaatgctgtattggttctttct
# catctgatactgaatgacatgacgaaggtgaaaggttatataaatgaaatggccatctgtttggaagatgaagatgaaagaatttcaaatcttgccaa
# acttttctttcatgagttgtcaaagaaagggaacaatccagtttataacctacttccagatatccttgggaagttatctgtccagaacttgaaggaag
# aatctttctgcaacatcatgcaatttttaattgcttcaattaagaaggacaagcaaatggaagctcttgtagaaaagctttgcaatagattcagtgga
# gttactgatattaggctatgtgaatacatctcctattgcctgtctcagctatcgtacactgataaaagcatgagaaagttgatagagttgtttaagac
# ttatgaacatgccttatctgaagactctgtgatggataattttcgaactattatcaacaagggcaagaagttcgctaaacctgaactcaaatcatgca
# ttgaggagtttgaagaaaagttgaataagtaccacatcgagaggaaggaacaagaacttactgccaaaaatgctcaaagccaccaacagaaagttgag
# agcttggagagcatcaaggtgactgtaaaagaagaagaggaaatcaatgaatctgaaatttctgaagattctgaagtcactgatccatcaatggaagc
# gcaaacagaatgttcaccttcagaaccagcatacgctgagtcagaagcaaactctcatgcttcaagtgaggtgactgattcagtaattgatgaaaatg
# aagttcaatcccctacaagtcgcaccagaggtgccactaaatccagagctaagagcagcagtagaagtgatcaaagccttgatacttccaattcaaca
# agaagaataaccaggtccaggcgaaggtcctaa]
# protein sequence = [MAPPFIFPPNLYSLEEEDSDSNCLSVQNPTSLSNLRPSELEEFVKGVSFDLSDKELFCVEEHDVFDRVYSLVKEFSCL
# TPGCKLNLVESLRSNLSVLLPTVDSLLRVSQQKDGNADEEKNDSEEDECSLADRVASYRNAFKIYTFFLIHIVLIEESKSSSNNSTKVVASSRKKQLV
# SAWNWEPQRARILNSVANSLEINLSMLFGSSDPDENYLSFIVKNAFSLFENAAVLKDSDTKDALTRIIGTCATKYHYAAPSCASILHLVHKLDFAVPH
# LADAVAWAEKKYADGSMASSLIREIGRTAPKDYVKDTVGAENVGRFLVELADRMPKLISTNIGLLIPHFGGESYKMRNALVGVLGKLVMKAFDDSEGE
# VSSKSIRLRTKQAMLEILLERCRDVSAYTRSRVLQVWAELCEEHSVSIGMWNEVAEVAAGRLEDKSAIVRKSALNLLIMMLQHNPFGPQLRAASFEAT
# LEQYKKKLDDLGPKAQPTSVLDGLSSCDEISNEDGEVLNVGEEMNKEQSDSLTDSCLPHEEDMIGQTDDSVPDFGNLEQTRTLVASLEAGLRFSNCVS
# ATMPTLVQLMASSSATDVENTILLLMRCRQFQIDGSEACLRKMLPLVFSQDKAIYEAVENAFITIYVRKSPEETAKNLLNLATDTNIGDLASLEFLIG
# ALMSKGDLTSSTLSALWDFFCFNIAGTTAEQSRGALSILCMAAKTSNSVLSSHLQDIIDIGFGRWAKVEPLLARTACLALQRLSEEDKKKLLTTNGNR
# VFSILESLVTGFWLPEHIWYAAADRAIASIYTIHPYPDKMAADLVKKALRSVFDCSGGYELQNGSSNMLKTVQVTKLSRLLFVVSHVALNQLVYIESW
# VRKIQKDKAKREKMITEDKGDSTDNTGPPKDNGINAELGLAASEDAFLDTLSERAEKEIVSGRSCERNLIGHCAPFLSKLCRNYSLMQKYPELQASGM
# LALCRFMIIDVDFCEANLQLLFTVVENAPSETVRSNCTVALGDLAVRFPNLLEPWTENMYARLRDPSVSVRKNAVLVLSHLILNDMTKVKGYINEMAI
# CLEDEDERISNLAKLFFHELSKKGNNPVYNLLPDILGKLSVQNLKEESFCNIMQFLIASIKKDKQMEALVEKLCNRFSGVTDIRLCEYISYCLSQLSY
# TDKSMRKLIELFKTYEHALSEDSVMDNFRTIINKGKKFAKPELKSCIEEFEEKLNKYHIERKEQELTAKNAQSHQQKVESLESIKVTVKEEEEINESE
# ISEDSEVTDPSMEAQTECSPSEPAYAESEANSHASSEVTDSVIDENEVQSPTSRTRGATKSRAKSSSRSDQSLDTSNSTRRITRSRRRS]
# sequence of block unknown_P  1254 [ISEDSEVTDPSMEAQTECSP] 1274
# sequence of block unknown_O  1119 [KDKQMEALVEKLCNRFSGVTDIRLCEYISYCLSQLSYTDKSMRKLIELFKTYEHALSEDSVMDNFRTIINKGKKFAKPELKSCIEEFEEKLNKYHIERKEQELTAKNAQSHQQKVESLESIKVTVKEEEEIN] 1251
# sequence of block unknown_N   926 [CERNLIGHCAPFLSKLCRNYSLMQKYPELQASGMLALCRFMIIDVDFCEANLQLLFTVVENAPSETVRSNCTVALGDLAVRFPNLLEPWTENMYARLRDPSVSVRKNAVLVLSHLILNDMTKVKGYINEMAICLEDEDERISNLAKLFFHEL] 1078
# sequence of block unknown_M   887 [TGPPKDNGINAELGLAASEDAFLDTLSERAEKEIVS] 923
# sequence of block unknown_L   827 [GSSNMLKTVQVTKLSRLLFVVSHVALNQLVYIESWVRKIQKDKAKREKMITEDK] 881
# sequence of block unknown_K   761 [GNRVFSILESLVTGFWLPEHIWYAAADRAIASIYTIHPYPDKMAADLVKKALRSVFDCSGGY] 823
# sequence of block unknown_J   679 [SALWDFFCFNIAGTTAEQSRGALSILCMAAKTSNSVLSSHLQDIIDIGFGRWAKVEPLLARTACLALQRLSEEDKKKLLTT] 760
# sequence of block unknown_I   618 [DKAIYEAVENAFITIYVRKSPEETAKNLLNLATDTNIGDLASLEFLI] 665
# sequence of block unknown_H   536 [TDDSVPDFGNLEQTRTLVASLEAGLRFSNCVSATMPTLVQLMASSSATDVENTILLLMRCRQFQIDGSEACLRKMLPL] 614
# sequence of block unknown_G   525 [CLPHEEDMIG] 535
# sequence of block unknown_F   512 [EMNKEQSDSLTD] 524
# sequence of block unknown_D   377 [IRLRTKQAMLEILLERCRDVSAYTRSRVLQVWAELCEEHSVSIGMWNEVAEVAAGRLEDKSAIVRKSALNLLIMMLQHNPFGPQLRAASFEATLEQYKKKLDDLGPK] 484
# sequence of block unknown_C   161 [NSTKVVASSRKKQLVSAWNWEPQRARILNSVANSLEINLSMLFGSSDPDENYLSFIVKNAFSLFENAAVLKDSDTKDALTRIIGTCATKYHYAAPSCASILHLVHKLDFAVPHLADAVAWAEKKYADGSMASSLIREIGRTAPKDYVKDTVGAENVGRFLVELADRMPKLISTNIGLLIPHFGGESYKMRNALVGVLGKLVMKAFDDSEGEVS] 374
# sequence of block unknown_B   125 [ECSLADRVASYRNAFKIYTFFLIHIVLIEESKSSS] 160
# sequence of block unknown_A    34 [LRPSELEEFVKGVSFDLSDKELFCVEEHDVFDRVYSLVKEFSCLTPGCKLNLVESLRSNLSVLLPTVDSLLRVSQQ] 110
# end gene g3
###
# start gene g4
scaffold4639	AUGUSTUS	gene	115093	119876	0.02	+	.	g4
scaffold4639	AUGUSTUS	transcript	115093	119876	0.02	+	.	g4.t1
scaffold4639	AUGUSTUS	tss	115093	115093	.	+	.	transcript_id "g4.t1"; gene_id "g4";
scaffold4639	AUGUSTUS	exon	115093	115213	.	+	.	transcript_id "g4.t1"; gene_id "g4";
scaffold4639	AUGUSTUS	exon	116693	117017	.	+	.	transcript_id "g4.t1"; gene_id "g4";
scaffold4639	AUGUSTUS	start_codon	116738	116740	.	+	0	transcript_id "g4.t1"; gene_id "g4";
scaffold4639	AUGUSTUS	intron	117018	117111	1	+	.	transcript_id "g4.t1"; gene_id "g4";
scaffold4639	AUGUSTUS	intron	117241	117341	0.91	+	.	transcript_id "g4.t1"; gene_id "g4";
scaffold4639	AUGUSTUS	intron	117463	117698	1	+	.	transcript_id "g4.t1"; gene_id "g4";
scaffold4639	AUGUSTUS	intron	117823	118905	0.95	+	.	transcript_id "g4.t1"; gene_id "g4";
scaffold4639	AUGUSTUS	intron	119044	119129	1	+	.	transcript_id "g4.t1"; gene_id "g4";
scaffold4639	AUGUSTUS	CDS	116738	117017	0.96	+	0	transcript_id "g4.t1"; gene_id "g4";
scaffold4639	AUGUSTUS	CDS	117112	117240	0.91	+	2	transcript_id "g4.t1"; gene_id "g4";
scaffold4639	AUGUSTUS	exon	117112	117240	.	+	.	transcript_id "g4.t1"; gene_id "g4";
scaffold4639	AUGUSTUS	CDS	117342	117462	0.91	+	2	transcript_id "g4.t1"; gene_id "g4";
scaffold4639	AUGUSTUS	exon	117342	117462	.	+	.	transcript_id "g4.t1"; gene_id "g4";
scaffold4639	AUGUSTUS	CDS	117699	117822	1	+	1	transcript_id "g4.t1"; gene_id "g4";
scaffold4639	AUGUSTUS	exon	117699	117822	.	+	.	transcript_id "g4.t1"; gene_id "g4";
scaffold4639	AUGUSTUS	CDS	118906	119043	1	+	0	transcript_id "g4.t1"; gene_id "g4";
scaffold4639	AUGUSTUS	exon	118906	119043	.	+	.	transcript_id "g4.t1"; gene_id "g4";
scaffold4639	AUGUSTUS	CDS	119130	119237	1	+	0	transcript_id "g4.t1"; gene_id "g4";
scaffold4639	AUGUSTUS	exon	119130	119876	.	+	.	transcript_id "g4.t1"; gene_id "g4";
scaffold4639	AUGUSTUS	stop_codon	119235	119237	.	+	0	transcript_id "g4.t1"; gene_id "g4";
scaffold4639	AUGUSTUS	tts	119876	119876	.	+	.	transcript_id "g4.t1"; gene_id "g4";
# coding sequence = [atgagtgatatagtggggggacctgatccttctgcaattacttcagtaacagcagaatcatcaaaaactactggttttg
# atgcaaatcgaatttctgaagtgaaagcttggcttacttcacaatttgacgctgtgggtaaagatgtccctgattttgagtacactcctcgaagcatc
# gctgaattacacaagattgccactctttcgcaagccaaaactcaagcctctgctattgttgccaatgattaccgccaaaaagcagctgagtacaggtc
# ccaagctgctaggataagagagatacttgagagtgtgggattggcccaagagagtttaccatctaatgtggtttcatctgcacatgttcttgccaagg
# ttgcaaatttgttggatgttagagatactgaattaatggcagatctttctctacggaaaacagcagtagaagagaagagagctaaagtgcagcaggaa
# tcaaaagttcttcttgaatacactcgaaaggcaatagcaagattgacttatttgaaaagaacactctcacagcttgaagatgatattgctccatgtga
# agcacaaatggagaactggaaaacaaacttagcaattatggagtcaaaagagaggcagtatttgcaggagtatggttattataaggctgtcctcaatc
# gtgttggctacaccccagagataagtcacggggtattggtcgagatggcagagcataagaaagacttggagaagaaaacaaaaccaattcttgatact
# ctgagaagctatcaagacttacctcctgataaagccttagcagcgttggcaatcgaggacaagaaaagacagtatgctgctgctgagaagtaccttga
# agatgttttgcagtctgctcttgcctcctcagagtga]
# protein sequence = [MSDIVGGPDPSAITSVTAESSKTTGFDANRISEVKAWLTSQFDAVGKDVPDFEYTPRSIAELHKIATLSQAKTQASAI
# VANDYRQKAAEYRSQAARIREILESVGLAQESLPSNVVSSAHVLAKVANLLDVRDTELMADLSLRKTAVEEKRAKVQQESKVLLEYTRKAIARLTYLK
# RTLSQLEDDIAPCEAQMENWKTNLAIMESKERQYLQEYGYYKAVLNRVGYTPEISHGVLVEMAEHKKDLEKKTKPILDTLRSYQDLPPDKALAALAIE
# DKKRQYAAAEKYLEDVLQSALASSE]
# end gene g4
###
# command line:
# augustus --codingseq=1 --proteinprofile=/home/pgsb/tetiana.nosenko/lineages/embryophyta_odb9/prfl/EOG093600EH.prfl --predictionStart=88818 --predictionEnd=132289 --species=arabidopsis ./tmp/scaffold4639Schil_BUSCO_geno_206160443_.temp
```
