## Supplementary material for "The *de novo* reference genome and transcriptome assemblies of the wild tomato species *Solanum chilense*": EOG093600FR.out.1

```
# Please cite: Mario Stanke, Mark Diekhans, Robert Baertsch, David Haussler (2008),
# Using native and syntenically mapped cDNA alignments to improve de novo gene finding
# Bioinformatics 24: 637-644, doi 10.1093/bioinformatics/btn013
# No extrinsic information on sequences given.
# Using protein profile unknown
# --[10..670]--> unknown_A (34) <--[0..3]--> unknown_B (13) <--[0..4]--> unknown_C (69) <--[0..1]--> unknown_D (7) <--[0..3]--> unknown_E (34) <--[18..46]--> unknown_G (23) <--[2..6]--> unknown_H (10) <--[2..5]--> unknown_I (135) <--[0..4]--> unknown_J (32) <--[0..1]--> unknown_K (36) <--[0..3]--> unknown_L (13) <--[0..13]--> unknown_M (45) <--[79..148]--> unknown_R (95) <--[6..36]--> unknown_T (37) <--[0..2]--> unknown_U (56) <--[0..2]--> unknown_V (19) <--[42..76]--> unknown_Z (15) <--[0..2]--> unknown_AA (140) <--[5..9]--> unknown_AB (40) <--[0..18]--> unknown_AC (48) <--[0..9]--> unknown_AD (33) <--[0..134]--
# arabidopsis version. Using default transition matrix.
# We have hints for 0 sequences and for 0 of the sequences in the input set.
#
# ----- prediction on sequence number 1 (length = 49974, name = scaffold3613) -----
#
# Constraints/Hints:
# (none)
# Predicted genes for sequence number 1 on both strands
# start gene g1
scaffold3613	AUGUSTUS	gene	1	2281	0.01	-	.	g1
scaffold3613	AUGUSTUS	transcript	1	2281	0.01	-	.	g1.t1
scaffold3613	AUGUSTUS	intron	1	402	0.11	-	.	transcript_id "g1.t1"; gene_id "g1";
scaffold3613	AUGUSTUS	intron	486	573	0.91	-	.	transcript_id "g1.t1"; gene_id "g1";
scaffold3613	AUGUSTUS	intron	799	1071	0.98	-	.	transcript_id "g1.t1"; gene_id "g1";
scaffold3613	AUGUSTUS	intron	1240	2008	1	-	.	transcript_id "g1.t1"; gene_id "g1";
scaffold3613	AUGUSTUS	intron	2125	2213	1	-	.	transcript_id "g1.t1"; gene_id "g1";
scaffold3613	AUGUSTUS	CDS	403	485	0.83	-	0	transcript_id "g1.t1"; gene_id "g1";
scaffold3613	AUGUSTUS	exon	403	485	.	-	.	transcript_id "g1.t1"; gene_id "g1";
scaffold3613	AUGUSTUS	CDS	574	798	1	-	0	transcript_id "g1.t1"; gene_id "g1";
scaffold3613	AUGUSTUS	exon	574	798	.	-	.	transcript_id "g1.t1"; gene_id "g1";
scaffold3613	AUGUSTUS	CDS	1072	1239	0.98	-	0	transcript_id "g1.t1"; gene_id "g1";
scaffold3613	AUGUSTUS	exon	1072	1239	.	-	.	transcript_id "g1.t1"; gene_id "g1";
scaffold3613	AUGUSTUS	CDS	2009	2124	1	-	2	transcript_id "g1.t1"; gene_id "g1";
scaffold3613	AUGUSTUS	exon	2009	2124	.	-	.	transcript_id "g1.t1"; gene_id "g1";
scaffold3613	AUGUSTUS	CDS	2214	2262	0.01	-	0	transcript_id "g1.t1"; gene_id "g1";
scaffold3613	AUGUSTUS	exon	2214	2281	.	-	.	transcript_id "g1.t1"; gene_id "g1";
scaffold3613	AUGUSTUS	start_codon	2260	2262	.	-	0	transcript_id "g1.t1"; gene_id "g1";
scaffold3613	AUGUSTUS	tss	2281	2281	.	-	.	transcript_id "g1.t1"; gene_id "g1";
# coding sequence = [atgctcgatagggatcctaaagcgcgaataactgctcatgaagtcctatgtcatccgtggcttgtggacgatgcagctg
# ctccagacaaacctttgggatctgcagtgttgaatcgtcttaagcagttctatgatatgaacaaacttaaaaagatggctttacgagtcatagcagaa
# aggctttcggaggaagaaataggaggtctaaagcagttgttcaaaatgatcgacacagatagcagtggaacaatcacatatgaggaactgaaagatgg
# cttgaaaagagtaggatctgacctaggagagtccgacatcaaggccctgatgaaagcggctgactttgacaacagtggcacgattgactacggtgaat
# tcattgctgcaacattgcatttgaataagatggagagagaggagaatctgcttgctgcattctcctactttgacaaagatggcagtggttatatcaca
# actgatgagcttcaacaggcttgcgtagaatttggccttggtgatgttaaattggatgacattattaaagagattgacatagacaatttattcggaac
# accagaagttgtggtatcttatgaacctaacataggtcacatacctcacgatttatcacataagattgaaag]
# protein sequence = [MLDRDPKARITAHEVLCHPWLVDDAAAPDKPLGSAVLNRLKQFYDMNKLKKMALRVIAERLSEEEIGGLKQLFKMIDT
# DSSGTITYEELKDGLKRVGSDLGESDIKALMKAADFDNSGTIDYGEFIAATLHLNKMEREENLLAAFSYFDKDGSGYITTDELQQACVEFGLGDVKLD
# DIIKEIDIDNLFGTPEVVVSYEPNIGHIPHDLSHKIE]
# end gene g1
###
# start gene g2
scaffold3613	AUGUSTUS	gene	2347	40811	0.01	-	.	g2
scaffold3613	AUGUSTUS	transcript	2347	40811	0.01	-	.	g2.t1
scaffold3613	AUGUSTUS	tts	2347	2347	.	-	.	transcript_id "g2.t1"; gene_id "g2";
scaffold3613	AUGUSTUS	exon	2347	2616	.	-	.	transcript_id "g2.t1"; gene_id "g2";
scaffold3613	AUGUSTUS	stop_codon	2453	2455	.	-	0	transcript_id "g2.t1"; gene_id "g2";
scaffold3613	AUGUSTUS	intron	2617	2807	0.98	-	.	transcript_id "g2.t1"; gene_id "g2";
scaffold3613	AUGUSTUS	intron	2901	2981	0.01	-	.	transcript_id "g2.t1"; gene_id "g2";
scaffold3613	AUGUSTUS	intron	3024	3309	0.01	-	.	transcript_id "g2.t1"; gene_id "g2";
scaffold3613	AUGUSTUS	intron	3351	3488	0.01	-	.	transcript_id "g2.t1"; gene_id "g2";
scaffold3613	AUGUSTUS	intron	3518	3809	0.01	-	.	transcript_id "g2.t1"; gene_id "g2";
scaffold3613	AUGUSTUS	intron	3827	4028	0.01	-	.	transcript_id "g2.t1"; gene_id "g2";
scaffold3613	AUGUSTUS	intron	4042	4146	0.01	-	.	transcript_id "g2.t1"; gene_id "g2";
scaffold3613	AUGUSTUS	intron	4164	7475	0.01	-	.	transcript_id "g2.t1"; gene_id "g2";
scaffold3613	AUGUSTUS	intron	7501	8334	0.01	-	.	transcript_id "g2.t1"; gene_id "g2";
scaffold3613	AUGUSTUS	intron	8344	8427	0.01	-	.	transcript_id "g2.t1"; gene_id "g2";
scaffold3613	AUGUSTUS	intron	8451	8617	0.01	-	.	transcript_id "g2.t1"; gene_id "g2";
scaffold3613	AUGUSTUS	intron	8668	8929	0.01	-	.	transcript_id "g2.t1"; gene_id "g2";
scaffold3613	AUGUSTUS	intron	8969	9162	0.01	-	.	transcript_id "g2.t1"; gene_id "g2";
scaffold3613	AUGUSTUS	intron	9186	9600	0.01	-	.	transcript_id "g2.t1"; gene_id "g2";
scaffold3613	AUGUSTUS	intron	9629	10364	0.01	-	.	transcript_id "g2.t1"; gene_id "g2";
scaffold3613	AUGUSTUS	intron	10426	10832	0.01	-	.	transcript_id "g2.t1"; gene_id "g2";
scaffold3613	AUGUSTUS	intron	10874	11767	0.01	-	.	transcript_id "g2.t1"; gene_id "g2";
scaffold3613	AUGUSTUS	intron	11788	12049	0.01	-	.	transcript_id "g2.t1"; gene_id "g2";
scaffold3613	AUGUSTUS	intron	12065	12148	0.01	-	.	transcript_id "g2.t1"; gene_id "g2";
scaffold3613	AUGUSTUS	intron	12175	12254	0.01	-	.	transcript_id "g2.t1"; gene_id "g2";
scaffold3613	AUGUSTUS	intron	12275	12498	0.01	-	.	transcript_id "g2.t1"; gene_id "g2";
scaffold3613	AUGUSTUS	intron	12520	14253	0.01	-	.	transcript_id "g2.t1"; gene_id "g2";
scaffold3613	AUGUSTUS	intron	14266	14392	0.01	-	.	transcript_id "g2.t1"; gene_id "g2";
scaffold3613	AUGUSTUS	intron	14416	14517	0.01	-	.	transcript_id "g2.t1"; gene_id "g2";
scaffold3613	AUGUSTUS	intron	14542	14625	0.01	-	.	transcript_id "g2.t1"; gene_id "g2";
scaffold3613	AUGUSTUS	intron	14646	15267	0.01	-	.	transcript_id "g2.t1"; gene_id "g2";
scaffold3613	AUGUSTUS	intron	15291	15421	0.01	-	.	transcript_id "g2.t1"; gene_id "g2";
scaffold3613	AUGUSTUS	intron	15444	16557	0.01	-	.	transcript_id "g2.t1"; gene_id "g2";
scaffold3613	AUGUSTUS	intron	16581	17407	0.01	-	.	transcript_id "g2.t1"; gene_id "g2";
scaffold3613	AUGUSTUS	intron	17455	17667	0.01	-	.	transcript_id "g2.t1"; gene_id "g2";
scaffold3613	AUGUSTUS	intron	17683	17919	0.01	-	.	transcript_id "g2.t1"; gene_id "g2";
scaffold3613	AUGUSTUS	intron	17940	18399	0.01	-	.	transcript_id "g2.t1"; gene_id "g2";
scaffold3613	AUGUSTUS	intron	18571	18654	0.01	-	.	transcript_id "g2.t1"; gene_id "g2";
scaffold3613	AUGUSTUS	intron	19943	29177	0.01	-	.	transcript_id "g2.t1"; gene_id "g2";
scaffold3613	AUGUSTUS	intron	29253	29327	1	-	.	transcript_id "g2.t1"; gene_id "g2";
scaffold3613	AUGUSTUS	intron	29520	29610	1	-	.	transcript_id "g2.t1"; gene_id "g2";
scaffold3613	AUGUSTUS	intron	29863	29935	1	-	.	transcript_id "g2.t1"; gene_id "g2";
scaffold3613	AUGUSTUS	intron	30480	31990	0.96	-	.	transcript_id "g2.t1"; gene_id "g2";
scaffold3613	AUGUSTUS	intron	32199	37737	0.01	-	.	transcript_id "g2.t1"; gene_id "g2";
scaffold3613	AUGUSTUS	intron	37860	40526	0.06	-	.	transcript_id "g2.t1"; gene_id "g2";
scaffold3613	AUGUSTUS	CDS	2453	2616	0.01	-	2	transcript_id "g2.t1"; gene_id "g2";
scaffold3613	AUGUSTUS	CDS	2808	2900	0.01	-	2	transcript_id "g2.t1"; gene_id "g2";
scaffold3613	AUGUSTUS	exon	2808	2900	.	-	.	transcript_id "g2.t1"; gene_id "g2";
scaffold3613	AUGUSTUS	CDS	2982	3023	0.01	-	2	transcript_id "g2.t1"; gene_id "g2";
scaffold3613	AUGUSTUS	exon	2982	3023	.	-	.	transcript_id "g2.t1"; gene_id "g2";
scaffold3613	AUGUSTUS	CDS	3310	3350	0.01	-	1	transcript_id "g2.t1"; gene_id "g2";
scaffold3613	AUGUSTUS	exon	3310	3350	.	-	.	transcript_id "g2.t1"; gene_id "g2";
scaffold3613	AUGUSTUS	CDS	3489	3517	0.01	-	0	transcript_id "g2.t1"; gene_id "g2";
scaffold3613	AUGUSTUS	exon	3489	3517	.	-	.	transcript_id "g2.t1"; gene_id "g2";
scaffold3613	AUGUSTUS	CDS	3810	3826	0.01	-	2	transcript_id "g2.t1"; gene_id "g2";
scaffold3613	AUGUSTUS	exon	3810	3826	.	-	.	transcript_id "g2.t1"; gene_id "g2";
scaffold3613	AUGUSTUS	CDS	4029	4041	0.01	-	0	transcript_id "g2.t1"; gene_id "g2";
scaffold3613	AUGUSTUS	exon	4029	4041	.	-	.	transcript_id "g2.t1"; gene_id "g2";
scaffold3613	AUGUSTUS	CDS	4147	4163	0.01	-	2	transcript_id "g2.t1"; gene_id "g2";
scaffold3613	AUGUSTUS	exon	4147	4163	.	-	.	transcript_id "g2.t1"; gene_id "g2";
scaffold3613	AUGUSTUS	CDS	7476	7500	0.01	-	0	transcript_id "g2.t1"; gene_id "g2";
scaffold3613	AUGUSTUS	exon	7476	7500	.	-	.	transcript_id "g2.t1"; gene_id "g2";
scaffold3613	AUGUSTUS	CDS	8335	8343	0.01	-	0	transcript_id "g2.t1"; gene_id "g2";
scaffold3613	AUGUSTUS	exon	8335	8343	.	-	.	transcript_id "g2.t1"; gene_id "g2";
scaffold3613	AUGUSTUS	CDS	8428	8450	0.01	-	2	transcript_id "g2.t1"; gene_id "g2";
scaffold3613	AUGUSTUS	exon	8428	8450	.	-	.	transcript_id "g2.t1"; gene_id "g2";
scaffold3613	AUGUSTUS	CDS	8618	8667	0.01	-	1	transcript_id "g2.t1"; gene_id "g2";
scaffold3613	AUGUSTUS	exon	8618	8667	.	-	.	transcript_id "g2.t1"; gene_id "g2";
scaffold3613	AUGUSTUS	CDS	8930	8968	0.01	-	1	transcript_id "g2.t1"; gene_id "g2";
scaffold3613	AUGUSTUS	exon	8930	8968	.	-	.	transcript_id "g2.t1"; gene_id "g2";
scaffold3613	AUGUSTUS	CDS	9163	9185	0.01	-	0	transcript_id "g2.t1"; gene_id "g2";
scaffold3613	AUGUSTUS	exon	9163	9185	.	-	.	transcript_id "g2.t1"; gene_id "g2";
scaffold3613	AUGUSTUS	CDS	9601	9628	0.01	-	1	transcript_id "g2.t1"; gene_id "g2";
scaffold3613	AUGUSTUS	exon	9601	9628	.	-	.	transcript_id "g2.t1"; gene_id "g2";
scaffold3613	AUGUSTUS	CDS	10365	10425	0.06	-	2	transcript_id "g2.t1"; gene_id "g2";
scaffold3613	AUGUSTUS	exon	10365	10425	.	-	.	transcript_id "g2.t1"; gene_id "g2";
scaffold3613	AUGUSTUS	CDS	10833	10873	0.01	-	1	transcript_id "g2.t1"; gene_id "g2";
scaffold3613	AUGUSTUS	exon	10833	10873	.	-	.	transcript_id "g2.t1"; gene_id "g2";
scaffold3613	AUGUSTUS	CDS	11768	11787	0.01	-	0	transcript_id "g2.t1"; gene_id "g2";
scaffold3613	AUGUSTUS	exon	11768	11787	.	-	.	transcript_id "g2.t1"; gene_id "g2";
scaffold3613	AUGUSTUS	CDS	12050	12064	0.01	-	0	transcript_id "g2.t1"; gene_id "g2";
scaffold3613	AUGUSTUS	exon	12050	12064	.	-	.	transcript_id "g2.t1"; gene_id "g2";
scaffold3613	AUGUSTUS	CDS	12149	12174	0.01	-	2	transcript_id "g2.t1"; gene_id "g2";
scaffold3613	AUGUSTUS	exon	12149	12174	.	-	.	transcript_id "g2.t1"; gene_id "g2";
scaffold3613	AUGUSTUS	CDS	12255	12274	0.01	-	1	transcript_id "g2.t1"; gene_id "g2";
scaffold3613	AUGUSTUS	exon	12255	12274	.	-	.	transcript_id "g2.t1"; gene_id "g2";
scaffold3613	AUGUSTUS	CDS	12499	12519	0.01	-	1	transcript_id "g2.t1"; gene_id "g2";
scaffold3613	AUGUSTUS	exon	12499	12519	.	-	.	transcript_id "g2.t1"; gene_id "g2";
scaffold3613	AUGUSTUS	CDS	14254	14265	0.01	-	1	transcript_id "g2.t1"; gene_id "g2";
scaffold3613	AUGUSTUS	exon	14254	14265	.	-	.	transcript_id "g2.t1"; gene_id "g2";
scaffold3613	AUGUSTUS	CDS	14393	14415	0.01	-	0	transcript_id "g2.t1"; gene_id "g2";
scaffold3613	AUGUSTUS	exon	14393	14415	.	-	.	transcript_id "g2.t1"; gene_id "g2";
scaffold3613	AUGUSTUS	CDS	14518	14541	0.01	-	0	transcript_id "g2.t1"; gene_id "g2";
scaffold3613	AUGUSTUS	exon	14518	14541	.	-	.	transcript_id "g2.t1"; gene_id "g2";
scaffold3613	AUGUSTUS	CDS	14626	14645	0.01	-	2	transcript_id "g2.t1"; gene_id "g2";
scaffold3613	AUGUSTUS	exon	14626	14645	.	-	.	transcript_id "g2.t1"; gene_id "g2";
scaffold3613	AUGUSTUS	CDS	15268	15290	0.01	-	1	transcript_id "g2.t1"; gene_id "g2";
scaffold3613	AUGUSTUS	exon	15268	15290	.	-	.	transcript_id "g2.t1"; gene_id "g2";
scaffold3613	AUGUSTUS	CDS	15422	15443	0.01	-	2	transcript_id "g2.t1"; gene_id "g2";
scaffold3613	AUGUSTUS	exon	15422	15443	.	-	.	transcript_id "g2.t1"; gene_id "g2";
scaffold3613	AUGUSTUS	CDS	16558	16580	0.01	-	1	transcript_id "g2.t1"; gene_id "g2";
scaffold3613	AUGUSTUS	exon	16558	16580	.	-	.	transcript_id "g2.t1"; gene_id "g2";
scaffold3613	AUGUSTUS	CDS	17408	17454	0.01	-	0	transcript_id "g2.t1"; gene_id "g2";
scaffold3613	AUGUSTUS	exon	17408	17454	.	-	.	transcript_id "g2.t1"; gene_id "g2";
scaffold3613	AUGUSTUS	CDS	17668	17682	0.01	-	0	transcript_id "g2.t1"; gene_id "g2";
scaffold3613	AUGUSTUS	exon	17668	17682	.	-	.	transcript_id "g2.t1"; gene_id "g2";
scaffold3613	AUGUSTUS	CDS	17920	17939	0.01	-	2	transcript_id "g2.t1"; gene_id "g2";
scaffold3613	AUGUSTUS	exon	17920	17939	.	-	.	transcript_id "g2.t1"; gene_id "g2";
scaffold3613	AUGUSTUS	CDS	18400	18570	0.01	-	2	transcript_id "g2.t1"; gene_id "g2";
scaffold3613	AUGUSTUS	exon	18400	18570	.	-	.	transcript_id "g2.t1"; gene_id "g2";
scaffold3613	AUGUSTUS	CDS	18655	19942	0.01	-	0	transcript_id "g2.t1"; gene_id "g2";
scaffold3613	AUGUSTUS	exon	18655	19942	.	-	.	transcript_id "g2.t1"; gene_id "g2";
scaffold3613	AUGUSTUS	CDS	29178	29252	1	-	0	transcript_id "g2.t1"; gene_id "g2";
scaffold3613	AUGUSTUS	exon	29178	29252	.	-	.	transcript_id "g2.t1"; gene_id "g2";
scaffold3613	AUGUSTUS	CDS	29328	29519	1	-	0	transcript_id "g2.t1"; gene_id "g2";
scaffold3613	AUGUSTUS	exon	29328	29519	.	-	.	transcript_id "g2.t1"; gene_id "g2";
scaffold3613	AUGUSTUS	CDS	29611	29862	1	-	0	transcript_id "g2.t1"; gene_id "g2";
scaffold3613	AUGUSTUS	exon	29611	29862	.	-	.	transcript_id "g2.t1"; gene_id "g2";
scaffold3613	AUGUSTUS	CDS	29936	30479	0.73	-	1	transcript_id "g2.t1"; gene_id "g2";
scaffold3613	AUGUSTUS	exon	29936	30479	.	-	.	transcript_id "g2.t1"; gene_id "g2";
scaffold3613	AUGUSTUS	CDS	31991	32198	1	-	2	transcript_id "g2.t1"; gene_id "g2";
scaffold3613	AUGUSTUS	exon	31991	32198	.	-	.	transcript_id "g2.t1"; gene_id "g2";
scaffold3613	AUGUSTUS	CDS	37738	37859	0.08	-	1	transcript_id "g2.t1"; gene_id "g2";
scaffold3613	AUGUSTUS	exon	37738	37859	.	-	.	transcript_id "g2.t1"; gene_id "g2";
scaffold3613	AUGUSTUS	CDS	40527	40687	0.18	-	0	transcript_id "g2.t1"; gene_id "g2";
scaffold3613	AUGUSTUS	exon	40527	40811	.	-	.	transcript_id "g2.t1"; gene_id "g2";
scaffold3613	AUGUSTUS	start_codon	40685	40687	.	-	0	transcript_id "g2.t1"; gene_id "g2";
scaffold3613	AUGUSTUS	tss	40811	40811	.	-	.	transcript_id "g2.t1"; gene_id "g2";
scaffold3613	AUGUSTUS	protein_match	2881	2900	1.44	-	2	target "unknown_AD[27..33]"; target_start 1241; transcript_id "g2.t1"; gene_id "g2";
scaffold3613	AUGUSTUS	protein_match	2982	3023	1.3	-	2	target "unknown_AD[13..27]"; target_start 1241; transcript_id "g2.t1"; gene_id "g2";
scaffold3613	AUGUSTUS	protein_match	3310	3346	1.12	-	0	target "unknown_AD[1..13]"; target_start 1241; transcript_id "g2.t1"; gene_id "g2";
scaffold3613	AUGUSTUS	protein_match	3512	3517	0.631	-	0	target "unknown_AC[47..48]"; target_start 1184; transcript_id "g2.t1"; gene_id "g2";
scaffold3613	AUGUSTUS	protein_match	3810	3826	1.7	-	2	target "unknown_AC[41..46]"; target_start 1184; transcript_id "g2.t1"; gene_id "g2";
scaffold3613	AUGUSTUS	protein_match	4029	4041	0.905	-	0	target "unknown_AC[37..41]"; target_start 1184; transcript_id "g2.t1"; gene_id "g2";
scaffold3613	AUGUSTUS	protein_match	4147	4163	0.977	-	2	target "unknown_AC[31..36]"; target_start 1184; transcript_id "g2.t1"; gene_id "g2";
scaffold3613	AUGUSTUS	protein_match	7476	7500	1.74	-	0	target "unknown_AC[23..31]"; target_start 1184; transcript_id "g2.t1"; gene_id "g2";
scaffold3613	AUGUSTUS	protein_match	8335	8343	1.7	-	0	target "unknown_AC[20..22]"; target_start 1184; transcript_id "g2.t1"; gene_id "g2";
scaffold3613	AUGUSTUS	protein_match	8428	8450	0.977	-	2	target "unknown_AC[12..19]"; target_start 1184; transcript_id "g2.t1"; gene_id "g2";
scaffold3613	AUGUSTUS	protein_match	8618	8651	1.14	-	0	target "unknown_AC[1..12]"; target_start 1184; transcript_id "g2.t1"; gene_id "g2";
scaffold3613	AUGUSTUS	protein_match	8658	8667	1.33	-	1	target "unknown_AB[37..40]"; target_start 1142; transcript_id "g2.t1"; gene_id "g2";
scaffold3613	AUGUSTUS	protein_match	8930	8968	1.14	-	1	target "unknown_AB[24..37]"; target_start 1142; transcript_id "g2.t1"; gene_id "g2";
scaffold3613	AUGUSTUS	protein_match	9163	9185	1.02	-	0	target "unknown_AB[17..24]"; target_start 1142; transcript_id "g2.t1"; gene_id "g2";
scaffold3613	AUGUSTUS	protein_match	9601	9628	1.49	-	1	target "unknown_AB[7..16]"; target_start 1142; transcript_id "g2.t1"; gene_id "g2";
scaffold3613	AUGUSTUS	protein_match	10365	10384	0.981	-	0	target "unknown_AB[1..7]"; target_start 1142; transcript_id "g2.t1"; gene_id "g2";
scaffold3613	AUGUSTUS	protein_match	10403	10425	0.857	-	2	target "unknown_AA[133..140]"; target_start 996; transcript_id "g2.t1"; gene_id "g2";
scaffold3613	AUGUSTUS	protein_match	10833	10873	1.41	-	1	target "unknown_AA[119..133]"; target_start 996; transcript_id "g2.t1"; gene_id "g2";
scaffold3613	AUGUSTUS	protein_match	11768	11787	0.838	-	0	target "unknown_AA[113..119]"; target_start 996; transcript_id "g2.t1"; gene_id "g2";
scaffold3613	AUGUSTUS	protein_match	12050	12064	1.43	-	0	target "unknown_AA[108..112]"; target_start 996; transcript_id "g2.t1"; gene_id "g2";
scaffold3613	AUGUSTUS	protein_match	12149	12174	1.18	-	2	target "unknown_AA[99..107]"; target_start 996; transcript_id "g2.t1"; gene_id "g2";
scaffold3613	AUGUSTUS	protein_match	12255	12274	1.43	-	1	target "unknown_AA[92..99]"; target_start 996; transcript_id "g2.t1"; gene_id "g2";
scaffold3613	AUGUSTUS	protein_match	12499	12519	1.13	-	1	target "unknown_AA[85..92]"; target_start 996; transcript_id "g2.t1"; gene_id "g2";
scaffold3613	AUGUSTUS	protein_match	14254	14265	0.647	-	1	target "unknown_AA[81..85]"; target_start 996; transcript_id "g2.t1"; gene_id "g2";
scaffold3613	AUGUSTUS	protein_match	14393	14415	2.27	-	0	target "unknown_AA[74..81]"; target_start 996; transcript_id "g2.t1"; gene_id "g2";
scaffold3613	AUGUSTUS	protein_match	14518	14541	3.18	-	0	target "unknown_AA[66..73]"; target_start 996; transcript_id "g2.t1"; gene_id "g2";
scaffold3613	AUGUSTUS	protein_match	14626	14645	0.985	-	2	target "unknown_AA[59..65]"; target_start 996; transcript_id "g2.t1"; gene_id "g2";
scaffold3613	AUGUSTUS	protein_match	15268	15290	1.25	-	1	target "unknown_AA[51..59]"; target_start 996; transcript_id "g2.t1"; gene_id "g2";
scaffold3613	AUGUSTUS	protein_match	15422	15443	0.953	-	2	target "unknown_AA[44..51]"; target_start 996; transcript_id "g2.t1"; gene_id "g2";
scaffold3613	AUGUSTUS	protein_match	16558	16580	1.46	-	1	target "unknown_AA[36..44]"; target_start 996; transcript_id "g2.t1"; gene_id "g2";
scaffold3613	AUGUSTUS	protein_match	17408	17454	1.27	-	0	target "unknown_AA[21..36]"; target_start 996; transcript_id "g2.t1"; gene_id "g2";
scaffold3613	AUGUSTUS	protein_match	17668	17682	1.27	-	0	target "unknown_AA[16..20]"; target_start 996; transcript_id "g2.t1"; gene_id "g2";
scaffold3613	AUGUSTUS	protein_match	17920	17939	2.88	-	2	target "unknown_AA[9..15]"; target_start 996; transcript_id "g2.t1"; gene_id "g2";
scaffold3613	AUGUSTUS	protein_match	18400	18424	1.28	-	0	target "unknown_AA[1..9]"; target_start 996; transcript_id "g2.t1"; gene_id "g2";
scaffold3613	AUGUSTUS	protein_match	18431	18475	4.07	-	0	target "unknown_Z[1..15]"; target_start 979; transcript_id "g2.t1"; gene_id "g2";
scaffold3613	AUGUSTUS	protein_match	18716	18772	2.86	-	0	target "unknown_V[1..19]"; target_start 908; transcript_id "g2.t1"; gene_id "g2";
scaffold3613	AUGUSTUS	protein_match	18776	18943	5.19	-	0	target "unknown_U[1..56]"; target_start 851; transcript_id "g2.t1"; gene_id "g2";
scaffold3613	AUGUSTUS	protein_match	18950	19060	4.02	-	0	target "unknown_T[1..37]"; target_start 812; transcript_id "g2.t1"; gene_id "g2";
scaffold3613	AUGUSTUS	protein_match	19121	19405	5.73	-	0	target "unknown_R[1..95]"; target_start 697; transcript_id "g2.t1"; gene_id "g2";
scaffold3613	AUGUSTUS	protein_match	19823	19942	4.12	-	0	target "unknown_M[6..45]"; target_start 513; transcript_id "g2.t1"; gene_id "g2";
scaffold3613	AUGUSTUS	protein_match	29178	29192	6.17	-	0	target "unknown_M[1..5]"; target_start 513; transcript_id "g2.t1"; gene_id "g2";
scaffold3613	AUGUSTUS	protein_match	29193	29231	8.23	-	0	target "unknown_L[1..13]"; target_start 500; transcript_id "g2.t1"; gene_id "g2";
scaffold3613	AUGUSTUS	protein_match	29241	29252	2.17	-	0	target "unknown_K[33..36]"; target_start 461; transcript_id "g2.t1"; gene_id "g2";
scaffold3613	AUGUSTUS	protein_match	29328	29423	5.05	-	0	target "unknown_K[1..32]"; target_start 461; transcript_id "g2.t1"; gene_id "g2";
scaffold3613	AUGUSTUS	protein_match	29427	29519	4.29	-	0	target "unknown_J[2..32]"; target_start 428; transcript_id "g2.t1"; gene_id "g2";
scaffold3613	AUGUSTUS	protein_match	29611	29613	48.2	-	0	target "unknown_J[1..1]"; target_start 428; transcript_id "g2.t1"; gene_id "g2";
scaffold3613	AUGUSTUS	protein_match	29626	29862	9.27	-	0	target "unknown_I[57..135]"; target_start 289; transcript_id "g2.t1"; gene_id "g2";
scaffold3613	AUGUSTUS	protein_match	29936	30103	7.51	-	0	target "unknown_I[1..56]"; target_start 289; transcript_id "g2.t1"; gene_id "g2";
scaffold3613	AUGUSTUS	protein_match	30113	30142	2.48	-	0	target "unknown_H[1..10]"; target_start 276; transcript_id "g2.t1"; gene_id "g2";
scaffold3613	AUGUSTUS	protein_match	30155	30223	1.57	-	0	target "unknown_G[1..23]"; target_start 249; transcript_id "g2.t1"; gene_id "g2";
scaffold3613	AUGUSTUS	protein_match	30317	30418	6.35	-	0	target "unknown_E[1..34]"; target_start 184; transcript_id "g2.t1"; gene_id "g2";
scaffold3613	AUGUSTUS	protein_match	30419	30439	4.85	-	0	target "unknown_D[1..7]"; target_start 177; transcript_id "g2.t1"; gene_id "g2";
scaffold3613	AUGUSTUS	protein_match	30443	30479	7.37	-	1	target "unknown_C[57..69]"; target_start 107; transcript_id "g2.t1"; gene_id "g2";
scaffold3613	AUGUSTUS	protein_match	31991	32160	7.06	-	0	target "unknown_C[1..57]"; target_start 107; transcript_id "g2.t1"; gene_id "g2";
scaffold3613	AUGUSTUS	protein_match	32173	32198	2.2	-	2	target "unknown_B[5..13]"; target_start 90; transcript_id "g2.t1"; gene_id "g2";
scaffold3613	AUGUSTUS	protein_match	37738	37750	0.93	-	0	target "unknown_B[1..5]"; target_start 90; transcript_id "g2.t1"; gene_id "g2";
scaffold3613	AUGUSTUS	protein_match	37760	37859	5.05	-	1	target "unknown_A[1..34]"; target_start 53; transcript_id "g2.t1"; gene_id "g2";
scaffold3613	AUGUSTUS	protein_match	40527	40528	1	-	0	target "unknown_A[1..1]"; target_start 53; transcript_id "g2.t1"; gene_id "g2";
# coding sequence = [atggagaaaccaccgtcaagctcccgagagttacagtgtgtaggaagactcgaaatcgcacgccctaaaccagtcggtt
# ttctttgtggtacaattcctgttccaaccgataaagcattccatgatttcagcacttcagaacttgtctcctcagccgaaagggttagagctccgagg
# tatcggatgattcccattgagactgatctcaacactttgccgctgctttcgagtattccagataaggtactcccattagtggctacccaatcaaggac
# gagtgcagatctattgtgggaaagtggtacaaacacctcaaatcttgcaaggaaaggtgaagctcttgctgtatcaggtctggtggattacggagagg
# agatcgatgtcattgccccaactgatattctgaagcaaatctttaagattccatactccaaggctcgattatcaattgcagtacatcgtgttggcaag
# acactagttttaaatacagggcctgatattgaagagggggagaaattgatcagaagaaacaataacccaccaaaatgtgcagatcagtctttgtttct
# aaatttcgctatgcattcagttcgcatggaggcatgtgattgtcctccgacccatacaccaccgaatgagtggcaatgtgaatcaagagaaagttcac
# ctgaatcttttgatcatccaatacagagtagcacttcctatgagcaaagtggaacttctactcaggaagatcaatctaaccagcagtgcacttataac
# gagctgaaacagaccaactgtttttggggaaaaaagaacaggaaaaataagggtcaaggtgctggaaagaaggtctcgcaagtaaaagaaaagtcgag
# gtactcggtgcatgagtccgaaaagtttagaagacctagtaatgatggattcctaagggtactattttggcagtttcacaatttccgtatgcttctag
# gaagtgatttactcatcttcagcaatgaaaagtatgttgcagttagcttgcatttgtgggatgtttcacgacaggtcacacctttaacatggctagag
# gcatggcttgataatgtcatggctagtgtacctgagttggctatatgttatcatcaagatggtgttgttcagggctatgaactccttaaaacagatga
# tatatttctcctaaagggcatatctgaggatggtactcctgcgtttcatccaagtgttgtacaacaaaatgggctttcagtattgagattccttgagg
# aaaactgcaagcaggatcctggtgcatattggctttacaaaagtgcgggagaagatgctatccaactctttgatctatctgtcatacctcaaaaccga
# cctgccgatgacactgatgatagttcttgctctgtgccatctctaataaatagagggagaagcgatcccttactttcactggggacgatattgtatcg
# gattgctcacagactttcactttcaatgtctcctgaaaacaagtctagatgtgcaagtttcttcagaaaatgtcttgattttttggatgcgcctgatc
# acctggttgtacgtgcatgtgctcatgaacaatttgcgaggctgcttctaacgtatgatgaaatgttagatctgtcatctgaagcacttcctagggag
# tctgaagttaccagtgttgatgctgaagaagaactagtagaatctttgatttcagtttctttatcagatgtccatgattccctggttcctaaagttaa
# accagataacaatattgaaacattgccggctatcggatctgatgattttgtgagggtaacatctgatgaggctaaatcttccccaagagcaatgacag
# ctcccagggggggaaatacagtatgtctgcaagaggcatcaaatagcagagagaaaagttgtgcagtgtgtgatttgtcaaaaatgtctcccaaggtt
# caaactgttgctgatccgatctccactaagttggctgccattcatcatgtatctcaagctattaagtctctaaggtggaaacgtcaactgcaaagcaa
# cagaatggatctgcagaatagtgctaaaaatcaggatgagctgccttcagctccgagtttttctgtctgtgcatgtggggataccgactgtattgaag
# tttgtgatattcgagaatggcttccgacttcaaaattggatgataagttgtggaaactagttctattgcttggagaatcatatttggcgcttggacaa
# gcttacagagaagatgggcaattgaatcaggccttgaaggttgttgagttggcgtgtctggtttatggatcaatgcctcaacatcgacaagactcaaa
# atttgtttcttccatgttcgtttgttcattacctgaggtcgaaagtgatgataaaagtgaaaaggctgggtcttcactatctgatggttgtttcatgt
# atgatcagtcatctgacagctacctcttttgggccaaggcttggacactagttggggacgtgtatgtagaattccattcgacagatggtgataagatg
# ccagtacagtcagagcaaaagcccttaactaaagagttgaagatgtcatctgaagttttgagggaggttgaaaggctcaagaagacgcttggacagtc
# tagtcaaaactgcagctcatgttctttattgaactgcagctgtcagagtgatagggccagcagtggaagcagtgctagcagcagtagtagagattcac
# gttcaaaaagttatggcagaaagcagaaaaaaaaatcacataccaaagcaaacgcccatgctcattctggaacttttgtggatattcatcagaaggct
# gaaagcagcacatcagagagagccaccaactctgatagagataacatggcagtaaaaatggacggaacttcagcttataaatgttctgaaactttgaa
# ggaagaatctgaaaggaaaagtgggggtatatttaaatatcttagaggtactgtagctggagatgctgacaatctctcgaatgccttgaactgcttgg
# gatgctactggccaatcagaagaaacacgaatcttttcaaagctccatctgtttatgtttctagtgtggttgatctagttgggcacaggtgcaacttg
# agtatcagatcaccattgattaggaatattctcggtggtgctctgaaagctattgaagaagatgttagagctttacaagatgtctctgaacacattaa
# cttgatattcagtcaacagcctctgtaacattcagcattcagactgcggtgttggtgtttttctagagtaggagaaacggaattgcttgatgttatgg
# aagggggagttcatcatgttttgactatgagaaagatcaagtactttcttcaattctcttgtttttcttcttaatgtgagaggttgtcaatgatgggg
# ctaaggagatgtagagattggccaaagaatactgggaggctgcaaaagaggcattgttatacagggcaggggttatttttggacaggacttccaactt
# tcatgaaaagtatgagaggaatcattcccttccgtcctttagaatgcttgccatttgctacaatgatcaacttactgtcagcattgtagttctggagt
# ctttgagcgatgtgaaggaacaagagtttgaatttttttatgtttgttttggcattttacaatcatacatgtcacttaaaaaaataacactgaccata
# catcaacaatattgcaaaaaagagaccacctatatcctcaaagccatctcccaatggggtgagctttttgataggattgttcaaaagggacattataa
# tcttaagcctgaaaatttcttatttgatagttctgatgaagatgctactctcaaggctacagatttcgggttgtcgatcttttataagcctgggcaat
# atgtctctgatgttgtaggaagtccatattatgttgctcctgaagtgttgcataaattctatggacccgaaatagatgtatggagtgctggagtcatc
# ttatacatcttattatctggtgttcctcctttttgggctggtaaatttacaatgttgtag]
# protein sequence = [MEKPPSSSRELQCVGRLEIARPKPVGFLCGTIPVPTDKAFHDFSTSELVSSAERVRAPRYRMIPIETDLNTLPLLSSI
# PDKVLPLVATQSRTSADLLWESGTNTSNLARKGEALAVSGLVDYGEEIDVIAPTDILKQIFKIPYSKARLSIAVHRVGKTLVLNTGPDIEEGEKLIRR
# NNNPPKCADQSLFLNFAMHSVRMEACDCPPTHTPPNEWQCESRESSPESFDHPIQSSTSYEQSGTSTQEDQSNQQCTYNELKQTNCFWGKKNRKNKGQ
# GAGKKVSQVKEKSRYSVHESEKFRRPSNDGFLRVLFWQFHNFRMLLGSDLLIFSNEKYVAVSLHLWDVSRQVTPLTWLEAWLDNVMASVPELAICYHQ
# DGVVQGYELLKTDDIFLLKGISEDGTPAFHPSVVQQNGLSVLRFLEENCKQDPGAYWLYKSAGEDAIQLFDLSVIPQNRPADDTDDSSCSVPSLINRG
# RSDPLLSLGTILYRIAHRLSLSMSPENKSRCASFFRKCLDFLDAPDHLVVRACAHEQFARLLLTYDEMLDLSSEALPRESEVTSVDAEEELVESLISV
# SLSDVHDSLVPKVKPDNNIETLPAIGSDDFVRVTSDEAKSSPRAMTAPRGGNTVCLQEASNSREKSCAVCDLSKMSPKVQTVADPISTKLAAIHHVSQ
# AIKSLRWKRQLQSNRMDLQNSAKNQDELPSAPSFSVCACGDTDCIEVCDIREWLPTSKLDDKLWKLVLLLGESYLALGQAYREDGQLNQALKVVELAC
# LVYGSMPQHRQDSKFVSSMFVCSLPEVESDDKSEKAGSSLSDGCFMYDQSSDSYLFWAKAWTLVGDVYVEFHSTDGDKMPVQSEQKPLTKELKMSSEV
# LREVERLKKTLGQSSQNCSSCSLLNCSCQSDRASSGSSASSSSRDSRSKSYGRKQKKKSHTKANAHAHSGTFVDIHQKAESSTSERATNSDRDNMAVK
# MDGTSAYKCSETLKEESERKSGGIFKYLRGTVAGDADNLSNALNCLGCYWPIRRNTNLFKAPSVYVSSVVDLVGHRCNLSIRSPLIRNILGGALKAIE
# EDVRALQDVSEHINLIFSQQPLXHSAFRLRCWCFSRVGETELLDVMEGGVHHVLTMRKIKYFLQFSCFSSXCERLSMMGLRRCRDWPKNTGRLQKRHC
# YTGQGLFLDRTSNFHEKYERNHSLPSFRMLAICYNDQLTVSIVVLESLSDVKEQEFEFFYVCFGILQSYMSLKKITLTIHQQYCKKETTYILKAISQW
# GELFDRIVQKGHYNLKPENFLFDSSDEDATLKATDFGLSIFYKPGQYVSDVVGSPYYVAPEVLHKFYGPEIDVWSAGVILYILLSGVPPFWAGKFTML]
# sequence of block unknown_AD 1241 [KETTYILKAISQWGELFDRIVQKGHYNLKPENF] 1274
# sequence of block unknown_AC 1184 [MLAICYNDQLTVSIVVLESLSDVKEQEFEFFYVCFGILQSYMSLKKIT] 1232
# sequence of block unknown_AB 1142 [DWPKNTGRLQKRHCYTGQGLFLDRTSNFHEKYERNHSLPS] 1182
# sequence of block unknown_AA  996 [DNLSNALNCLGCYWPIRRNTNLFKAPSVYVSSVVDLVGHRCNLSIRSPLIRNILGGALKAIEEDVRALQDVSEHINLIFSQQPLXHSAFRLRCWCFSRVGETELLDVMEGGVHHVLTMRKIKYFLQFSCFSSXCERLSMM] 1136
# sequence of block unknown_Z   979 [KSGGIFKYLRGTVAG] 994
# sequence of block unknown_V   908 [RSKSYGRKQKKKSHTKANA] 927
# sequence of block unknown_U   851 [LTKELKMSSEVLREVERLKKTLGQSSQNCSSCSLLNCSCQSDRASSGSSASSSSRD] 907
# sequence of block unknown_T   812 [QSSDSYLFWAKAWTLVGDVYVEFHSTDGDKMPVQSEQ] 849
# sequence of block unknown_R   697 [PSFSVCACGDTDCIEVCDIREWLPTSKLDDKLWKLVLLLGESYLALGQAYREDGQLNQALKVVELACLVYGSMPQHRQDSKFVSSMFVCSLPEVE] 792
# sequence of block unknown_M   513 [APDHLVVRACAHEQFARLLLTYDEMLDLSSEALPRESEVTSVDAE] 558
# sequence of block unknown_L   500 [CASFFRKCLDFLD] 513
# sequence of block unknown_K   461 [SVPSLINRGRSDPLLSLGTILYRIAHRLSLSMSPEN] 497
# sequence of block unknown_J   428 [WLYKSAGEDAIQLFDLSVIPQNRPADDTDDSS] 460
# sequence of block unknown_I   289 [SVHESEKFRRPSNDGFLRVLFWQFHNFRMLLGSDLLIFSNEKYVAVSLHLWDVSRQVTPLTWLEAWLDNVMASVPELAICYHQDGVVQGYELLKTDDIFLLKGISEDGTPAFHPSVVQQNGLSVLRFLEENCKQD] 424
# sequence of block unknown_H   276 [GKKVSQVKEK] 286
# sequence of block unknown_G   249 [QQCTYNELKQTNCFWGKKNRKNK] 272
# sequence of block unknown_E   184 [DQSLFLNFAMHSVRMEACDCPPTHTPPNEWQCES] 218
# sequence of block unknown_D   177 [NNPPKCA] 184
# sequence of block unknown_C   107 [ARKGEALAVSGLVDYGEEIDVIAPTDILKQIFKIPYSKARLSIAVHRVGKTLVLNTGPDIEEGEKLIRR] 176
# sequence of block unknown_B    90 [RTSADLLWESGTN] 103
# sequence of block unknown_A    53 [RVRAPRYRMIPIETDLNTLPLLSSIPDKVLPLVA] 87
# end gene g2
###
# start gene g3
scaffold3613	AUGUSTUS	gene	48856	49974	0.25	+	.	g3
scaffold3613	AUGUSTUS	transcript	48856	49974	0.25	+	.	g3.t1
scaffold3613	AUGUSTUS	tss	48856	48856	.	+	.	transcript_id "g3.t1"; gene_id "g3";
scaffold3613	AUGUSTUS	exon	48856	49490	.	+	.	transcript_id "g3.t1"; gene_id "g3";
scaffold3613	AUGUSTUS	start_codon	48939	48941	.	+	0	transcript_id "g3.t1"; gene_id "g3";
scaffold3613	AUGUSTUS	intron	49491	49974	0.39	+	.	transcript_id "g3.t1"; gene_id "g3";
scaffold3613	AUGUSTUS	CDS	48939	49490	0.37	+	0	transcript_id "g3.t1"; gene_id "g3";
# coding sequence = [atggcttctactcttactactccaactccaacaaatgatgttgatgatcatcatcaaagtcatgacaccacattatcaa
# ccccacttttcaggtcaccgccaccgacaactcgccggagtactccaccatctctctcttcatctccatctcactcttccaactcttcctttggatca
# tcactctcattccatgatattcttgatgatcataactcccctattagccctacaactcctcttcaattcccaaaaggtgtacccttttcttgggaaaa
# aattcctggaattccaaaacaaatattttccaagaaaaataacactactactactactactacttctctaggtcaactcctcccattaatgccaccac
# cttgtggaaatggaaataatgtttcatccaagaaaattactagttttcttgatgagttttctccaagaaaaaatgttgctaaaagttttagaaaagat
# ccattttttgctgcatttgtggagtgttctaaagatgatcaacaacaatatgatgatgatatttggaaaaattcttcaaag]
# protein sequence = [MASTLTTPTPTNDVDDHHQSHDTTLSTPLFRSPPPTTRRSTPPSLSSSPSHSSNSSFGSSLSFHDILDDHNSPISPTT
# PLQFPKGVPFSWEKIPGIPKQIFSKKNNTTTTTTTSLGQLLPLMPPPCGNGNNVSSKKITSFLDEFSPRKNVAKSFRKDPFFAAFVECSKDDQQQYDD
# DIWKNSSK]
# end gene g3
###
# command line:
# augustus --codingseq=1 --proteinprofile=/home/pgsb/tetiana.nosenko/lineages/embryophyta_odb9/prfl/EOG093600FR.prfl --predictionStart=0 --predictionEnd=58949 --species=arabidopsis ./tmp/scaffold3613Schil_BUSCO_geno_206160443_.temp
```
