## Supplementary material for "The *de novo* reference genome and transcriptome assemblies of the wild tomato species *Solanum chilense*": EOG093600G6.out.1

```
# Please cite: Mario Stanke, Mark Diekhans, Robert Baertsch, David Haussler (2008),
# Using native and syntenically mapped cDNA alignments to improve de novo gene finding
# Bioinformatics 24: 637-644, doi 10.1093/bioinformatics/btn013
# No extrinsic information on sequences given.
# Using protein profile unknown
# --[0..137]--> unknown_A (43) <--[0..14]--> unknown_B (36) <--[0..1]--> unknown_C (34) <--[7..12]--> unknown_E (140) <--[0..1]--> unknown_F (54) <--[10..17]--> unknown_H (11) <--[11..30]--> unknown_I (51) <--[2..5]--> unknown_J (47) <--[0..3]--> unknown_K (28) <--[0..16]--> unknown_L (12) <--[0..1]--> unknown_M (7) <--[0..20]--> unknown_N (22) <--[0..8]--> unknown_O (26) <--[0..6]--> unknown_P (25) <--[5..39]--> unknown_Q (21) <--[10..18]--> unknown_R (30) <--[0..1]--> unknown_S (20) <--[10..32]--> unknown_T (37) <--[8..143]--> unknown_U (34) <--[2..4]--> unknown_V (17) <--[2..4]--> unknown_W (13) <--[0..2]--> unknown_X (19) <--[0..2]--> unknown_Y (51) <--[8..19]--> unknown_Z (24) <--[0..1]--> unknown_AA (25) <--[1..4]--> unknown_AB (24) <--[2..9]--> unknown_AC (68) <--[14..23]--> unknown_AE (25) <--[1..4]--> unknown_AF (130) <--[6..13]--> unknown_AG (40) <--[0..47]--> unknown_AH (8) <--[0..5]--> unknown_AI (99) <--[0..6]--> unknown_AJ (152) <--[0..0]--
# arabidopsis version. Using default transition matrix.
# We have hints for 0 sequences and for 0 of the sequences in the input set.
#
# ----- prediction on sequence number 1 (length = 48811, name = scaffold942) -----
#
# Constraints/Hints:
# (none)
# Predicted genes for sequence number 1 on both strands
# start gene g1
scaffold942	AUGUSTUS	gene	66385	68182	0.05	+	.	g1
scaffold942	AUGUSTUS	transcript	66385	68182	0.05	+	.	g1.t1
scaffold942	AUGUSTUS	intron	66385	66890	0.65	+	.	transcript_id "g1.t1"; gene_id "g1";
scaffold942	AUGUSTUS	intron	67556	67617	0.49	+	.	transcript_id "g1.t1"; gene_id "g1";
scaffold942	AUGUSTUS	intron	67724	67904	0.9	+	.	transcript_id "g1.t1"; gene_id "g1";
scaffold942	AUGUSTUS	CDS	66891	67555	0.48	+	1	transcript_id "g1.t1"; gene_id "g1";
scaffold942	AUGUSTUS	exon	66891	67555	.	+	.	transcript_id "g1.t1"; gene_id "g1";
scaffold942	AUGUSTUS	CDS	67618	67723	0.5	+	2	transcript_id "g1.t1"; gene_id "g1";
scaffold942	AUGUSTUS	exon	67618	67723	.	+	.	transcript_id "g1.t1"; gene_id "g1";
scaffold942	AUGUSTUS	CDS	67905	68052	0.96	+	1	transcript_id "g1.t1"; gene_id "g1";
scaffold942	AUGUSTUS	exon	67905	68182	.	+	.	transcript_id "g1.t1"; gene_id "g1";
scaffold942	AUGUSTUS	stop_codon	68050	68052	.	+	0	transcript_id "g1.t1"; gene_id "g1";
scaffold942	AUGUSTUS	tts	68182	68182	.	+	.	transcript_id "g1.t1"; gene_id "g1";
# coding sequence = [gagtggaggagcaactgttggggacaatcaggttccaccccaggctccagctgaaggagtggctatgccggttaaccca
# gctgggttgaatggtgcggaggtgcgggaatctctagcccagatggcacaggccatcactatgcatgcccagtccatgactgcccaggtcaaccggca
# ggatgttcagagggagaacccaccggttcgtagcatggctgacaggctaagagacttcatgaggataaatcttcctattttcacagggtctaagactt
# cagaggacccccaggagtttgtggatgaggtgcatacaatttttgtggcgatgggggccatagatactgagaaggctgagttgccttcctatcagctc
# aagaatcttgcacagacttggtgcaagatgtggcaggatagccgagctttgggcggagttccagtcacttgggagctaattaatacatccttcctaga
# gagattcttcctcgaggagatgagggaggccaaggttgaggaatttatcaaccttcagcaaagatctatgacagtcagggagtgttccctgaagtttg
# tgaaattgtcaaattatgccacttctcttgtgtctaacagaatatacgagatgagtagattctttacagggattgatgaggatctcgaggaggagttg
# gaagaaggcaggaagaggaagcacactagaacagggaacaagtcaaggcaagctgaggagaatttttataggaagagtagtactaaaatcagggataa
# cctcagttgtggcaacccgggtcacatggtgaaggattgtctgaataggagaagtcaagaacaagggaagaagagagttcagcctaatggtccaagtg
# aagaggctccaaggaggcaactattcttcgcactatgtatggtgtttatgcactag]
# protein sequence = [SGGATVGDNQVPPQAPAEGVAMPVNPAGLNGAEVRESLAQMAQAITMHAQSMTAQVNRQDVQRENPPVRSMADRLRDF
# MRINLPIFTGSKTSEDPQEFVDEVHTIFVAMGAIDTEKAELPSYQLKNLAQTWCKMWQDSRALGGVPVTWELINTSFLERFFLEEMREAKVEEFINLQ
# QRSMTVRECSLKFVKLSNYATSLVSNRIYEMSRFFTGIDEDLEEELEEGRKRKHTRTGNKSRQAEENFYRKSSTKIRDNLSCGNPGHMVKDCLNRRSQ
# EQGKKRVQPNGPSEEAPRRQLFFALCMVFMH]
# end gene g1
###
# start gene g2
scaffold942	AUGUSTUS	gene	78470	80940	0.01	+	.	g2
scaffold942	AUGUSTUS	transcript	78470	80940	0.01	+	.	g2.t1
scaffold942	AUGUSTUS	tss	78470	78470	.	+	.	transcript_id "g2.t1"; gene_id "g2";
scaffold942	AUGUSTUS	exon	78470	78646	.	+	.	transcript_id "g2.t1"; gene_id "g2";
scaffold942	AUGUSTUS	exon	78965	79372	.	+	.	transcript_id "g2.t1"; gene_id "g2";
scaffold942	AUGUSTUS	start_codon	79205	79207	.	+	0	transcript_id "g2.t1"; gene_id "g2";
scaffold942	AUGUSTUS	intron	79373	79904	0.13	+	.	transcript_id "g2.t1"; gene_id "g2";
scaffold942	AUGUSTUS	intron	79972	80079	0.82	+	.	transcript_id "g2.t1"; gene_id "g2";
scaffold942	AUGUSTUS	intron	80179	80466	0.61	+	.	transcript_id "g2.t1"; gene_id "g2";
scaffold942	AUGUSTUS	CDS	79205	79372	0.1	+	0	transcript_id "g2.t1"; gene_id "g2";
scaffold942	AUGUSTUS	CDS	79905	79971	0.44	+	0	transcript_id "g2.t1"; gene_id "g2";
scaffold942	AUGUSTUS	exon	79905	79971	.	+	.	transcript_id "g2.t1"; gene_id "g2";
scaffold942	AUGUSTUS	CDS	80080	80178	0.65	+	2	transcript_id "g2.t1"; gene_id "g2";
scaffold942	AUGUSTUS	exon	80080	80178	.	+	.	transcript_id "g2.t1"; gene_id "g2";
scaffold942	AUGUSTUS	CDS	80467	80789	0.31	+	2	transcript_id "g2.t1"; gene_id "g2";
scaffold942	AUGUSTUS	exon	80467	80940	.	+	.	transcript_id "g2.t1"; gene_id "g2";
scaffold942	AUGUSTUS	stop_codon	80787	80789	.	+	0	transcript_id "g2.t1"; gene_id "g2";
scaffold942	AUGUSTUS	tts	80940	80940	.	+	.	transcript_id "g2.t1"; gene_id "g2";
# coding sequence = [atgaagactgatgcggttaagagttggcctagacctttatgcccttcggacattagaagtttcttgggtttggctggtt
# actacaaaaggctttttgagagattttcttcaatttcctcttgtttgaaagcattaactcagaaaaagtataagttcataaggtccaaagaagcagtg
# cttaagaagtctgtagaggatttctcccaagggggagatggatcacttagatatcaaggaggtctattggtggaagggatggagaaggatattgcaga
# attagcggctaaaagttctaattgtcaacaagtgaaagttgagcatcagaaaccggaaggtatgggtacttgtgttaagcttagtacgatatttcatc
# aagtaaccgatggtcaagaagagcctactatccaaacttcgcaagatatgtttagagtttgtttgatagatttcaacggtaattgggatgaccacttg
# cctttgattgagttcgcctataacaatagttatcacttgtgtaatggtatggctccatttgagaccttgtatggcaaaaggtgtagatctcttatagg
# ttggtttgaggtgggtgaagttgccttaataggtctcgggttggtacatgagactatggaaaaagttcaacttgttagaaaaaggtga]
# protein sequence = [MKTDAVKSWPRPLCPSDIRSFLGLAGYYKRLFERFSSISSCLKALTQKKYKFIRSKEAVLKKSVEDFSQGGDGSLRYQ
# GGLLVEGMEKDIAELAAKSSNCQQVKVEHQKPEGMGTCVKLSTIFHQVTDGQEEPTIQTSQDMFRVCLIDFNGNWDDHLPLIEFAYNNSYHLCNGMAP
# FETLYGKRCRSLIGWFEVGEVALIGLGLVHETMEKVQLVRKR]
# end gene g2
###
# start gene g3
scaffold942	AUGUSTUS	gene	84096	92185	0.03	-	.	g3
scaffold942	AUGUSTUS	transcript	84096	92185	0.03	-	.	g3.t1
scaffold942	AUGUSTUS	tts	84096	84096	.	-	.	transcript_id "g3.t1"; gene_id "g3";
scaffold942	AUGUSTUS	exon	84096	84886	.	-	.	transcript_id "g3.t1"; gene_id "g3";
scaffold942	AUGUSTUS	stop_codon	84659	84661	.	-	0	transcript_id "g3.t1"; gene_id "g3";
scaffold942	AUGUSTUS	intron	84887	85322	0.6	-	.	transcript_id "g3.t1"; gene_id "g3";
scaffold942	AUGUSTUS	intron	85503	85853	1	-	.	transcript_id "g3.t1"; gene_id "g3";
scaffold942	AUGUSTUS	intron	86313	86423	0.99	-	.	transcript_id "g3.t1"; gene_id "g3";
scaffold942	AUGUSTUS	intron	87452	87661	0.99	-	.	transcript_id "g3.t1"; gene_id "g3";
scaffold942	AUGUSTUS	intron	88371	88689	1	-	.	transcript_id "g3.t1"; gene_id "g3";
scaffold942	AUGUSTUS	intron	89423	89521	0.98	-	.	transcript_id "g3.t1"; gene_id "g3";
scaffold942	AUGUSTUS	CDS	84659	84886	0.98	-	0	transcript_id "g3.t1"; gene_id "g3";
scaffold942	AUGUSTUS	CDS	85323	85502	0.6	-	0	transcript_id "g3.t1"; gene_id "g3";
scaffold942	AUGUSTUS	exon	85323	85502	.	-	.	transcript_id "g3.t1"; gene_id "g3";
scaffold942	AUGUSTUS	CDS	85854	86312	0.99	-	0	transcript_id "g3.t1"; gene_id "g3";
scaffold942	AUGUSTUS	exon	85854	86312	.	-	.	transcript_id "g3.t1"; gene_id "g3";
scaffold942	AUGUSTUS	CDS	86424	87451	0.94	-	2	transcript_id "g3.t1"; gene_id "g3";
scaffold942	AUGUSTUS	exon	86424	87451	.	-	.	transcript_id "g3.t1"; gene_id "g3";
scaffold942	AUGUSTUS	CDS	87662	88370	0.99	-	0	transcript_id "g3.t1"; gene_id "g3";
scaffold942	AUGUSTUS	exon	87662	88370	.	-	.	transcript_id "g3.t1"; gene_id "g3";
scaffold942	AUGUSTUS	CDS	88690	89422	1	-	1	transcript_id "g3.t1"; gene_id "g3";
scaffold942	AUGUSTUS	exon	88690	89422	.	-	.	transcript_id "g3.t1"; gene_id "g3";
scaffold942	AUGUSTUS	CDS	89522	89664	0.95	-	0	transcript_id "g3.t1"; gene_id "g3";
scaffold942	AUGUSTUS	exon	89522	89712	.	-	.	transcript_id "g3.t1"; gene_id "g3";
scaffold942	AUGUSTUS	start_codon	89662	89664	.	-	0	transcript_id "g3.t1"; gene_id "g3";
scaffold942	AUGUSTUS	exon	91956	92185	.	-	.	transcript_id "g3.t1"; gene_id "g3";
scaffold942	AUGUSTUS	tss	92185	92185	.	-	.	transcript_id "g3.t1"; gene_id "g3";
# coding sequence = [atggggcacaatagcactcttttcaagtttaaagacattattctcaaggatgacaacatgtttatcttccataatttgg
# aacctgtggttatagtctgtctgtttttgttcttatctcaatatctaggcttcagtggcctgagtgctgttctgggtggcatagcaggagatgatgaa
# acaaactttctgtcccgaagtacactagtactagtatttgaggagattcttaagaagttgacagttttcatgatggattctcccttcatatgggtcaa
# ggtcatgtgttctgtaatacctgtcagagacaataacatggaactgggatttgaaccttctatggatgtgaatgagatggccgattttgctttacaag
# tgcttgatggtggcttttctgcattgaaatgtttgcatcatgaagttgagctgctttcaggaatcttagctgcaatatttgtaattaaatgggaatgc
# agcatggctactgtcttcaacaataaacttggtgaagaatccacagaaaaaataaagtcaaggttggcttcttgtgagctagtgcatgctctccatcg
# caaaatttgtaaccagttcctatttagtatcaacacagatagtcgaaatatcctggaaagcatcttggtccagactgtaaggagtgctgtgcttaagg
# atgaaaatatggatactgtggaagtcacatctttatgctctcactgggtccttgaacttcttgaatgtctctgtcaagatcagtttgaggaacaaaag
# ctgttagacagatttctaagccaggatgattcttggcctgcttgggttgcaccagatattaaagttgggaaaggagcagctttggtgaaaactgagag
# tgcttcaattgataacccaaaaggtaccaggtttgttgctctgatagacaggcttataccaaagatggggtttgataaaatcattgctggtgctgttt
# ctaatacgtcttcatctttaactgaggatcatattaatcaacctaccacaactctgcaatgtcattattcccgtgcctggctggcagctgaaatcttg
# tgcacttggaaatggaatggcggcaatgccttgtgctccttcttaccttatctctgtgaatattttaatagtgaatgttatacacctgaggatgagtt
# gttaggttctattgtcaccattttgctcgatggtgcacttattcatgggggagttgcagaactgagtctttcaaatttatctcctgttacacacgtgg
# aaaatattcgagaacccttcatgagagctgttgtatcattagtgtctaaactttttgaagatgatgtatggggaaaagacaaggcagtatttcttttc
# aatcagcttttgaataaactccatattgatgaaacaataaatataaattgtttgaggatacttccttcagttatggacgtaattgttagacccttgag
# tgtttcatttggccaaggcgctgcaaaatcgcagtctgcttcttctgactgttgcgaagtgcaacaggctatcatacactggctccagcgaacacaat
# cttttccacccttaaatgcatggcaaacgacagaagatatggaagattggtttcaccttgttatatcctgctatcctgtacggcaaattgaaggagca
# aaagggctaagaccagaaagatatgtcagctctactgagagaacgttactgtttgaattatttcagaagcagagaaagaattcagtattatctgttat
# aaacaagctgccggttgtgcagattttgttatcaaaaatgattttggttgcagttgcttattgctgggaagactttagtgaggatgattgggagtttg
# ttctataccgttttaggtggtggattgaagcagcagttgttgtgatggaggaagttgctgagaatgtgaatggtgttattacggatggttctagttgt
# gaacttttgcaagttatgctgaagaggatcaacgataccgtttcagtggactcttctccaattttactcggaagcaatgctctaattggattttcttc
# attttgcaatataagtggtattgaagcaaaagagcctgttgatgtttctaatcccttgaaaattgacagatgggagatggccaaacaccgaattatcg
# aagctgttcttcggttgttcttttctactgctgctacccaggctttggcaagttcgtattgtagtgaagcttctttcattgtagcatcgtctattctt
# gatcattctcagttctgggacttagtggcttcacttgttgtcgagtcctcttcaactgcaagagagaaggccgtaaaatcagttgaaatctggggcct
# aagtaaagggccagttagctctttgtatgcaatgctgttttctgccaagacacttccttccctaagatgtgctgcatatattattctttcaactgaac
# ctgtgtctgacttatctttgtatactgtcgagaagacatgttcatctggtggagatgcctccaacaaccaagatacagacggttctgctgaagaaagt
# ctcaatcttagggaagaagtttcttccatactggaaaagctaccatatgatgctctgcaaatggacttgcttgcatttgaacggataaaggtctttct
# agcttggtctttgttactttcacatgtagtatcactaccatcatcatcacccctgagggagagaatggttcaatacattcaagaatttgctacttcaa
# cagtgttagattgccttttccagcatatccctttggaattttgtgtaccatcaagcttgaaaaagaaggattcagaacttccagcttcagtgtcagaa
# gcagcaaaatgtgcaacccgtgccatcacttctacttctgtattattttgcttggaatcactttggcctgtcggaccagaaaaagttgcttcacttgc
# tggtgcaatttttggcctcatgctttgtgttcttcccgcttatgttcgagggtggtttagcgatatacgtgaccgttctacttcatctgccattgaat
# ttttcactagagcatattgtagcccccctctgattatgaatgaactgtctcagattaaaaaagccaattttgctgatgataatttctctgtcaccgtg
# agcaaatctgctagtgaagtggtggctacctacacaaaagacgaaacaggaatggacctagtaattcgtcttccgggatcttaccctctgcgacctgt
# ggatgtagattgtaccaagagccttggcattagtgagaatggtgccttagctgaagccatttgcatatggaagcggaattttgacaaggaatttgaag
# gtgtggaggaatgccccatatgttacagtgtcattcacacttcaaatcatagcctcccacggctagcttgcaaaacctgcaaacacaagttccattca
# gcatgcctctacaagtggttctctacttctcacaagtcaacttgtccattgtgtcaatctcctttttga]
# protein sequence = [MGHNSTLFKFKDIILKDDNMFIFHNLEPVVIVCLFLFLSQYLGFSGLSAVLGGIAGDDETNFLSRSTLVLVFEEILKK
# LTVFMMDSPFIWVKVMCSVIPVRDNNMELGFEPSMDVNEMADFALQVLDGGFSALKCLHHEVELLSGILAAIFVIKWECSMATVFNNKLGEESTEKIK
# SRLASCELVHALHRKICNQFLFSINTDSRNILESILVQTVRSAVLKDENMDTVEVTSLCSHWVLELLECLCQDQFEEQKLLDRFLSQDDSWPAWVAPD
# IKVGKGAALVKTESASIDNPKGTRFVALIDRLIPKMGFDKIIAGAVSNTSSSLTEDHINQPTTTLQCHYSRAWLAAEILCTWKWNGGNALCSFLPYLC
# EYFNSECYTPEDELLGSIVTILLDGALIHGGVAELSLSNLSPVTHVENIREPFMRAVVSLVSKLFEDDVWGKDKAVFLFNQLLNKLHIDETININCLR
# ILPSVMDVIVRPLSVSFGQGAAKSQSASSDCCEVQQAIIHWLQRTQSFPPLNAWQTTEDMEDWFHLVISCYPVRQIEGAKGLRPERYVSSTERTLLFE
# LFQKQRKNSVLSVINKLPVVQILLSKMILVAVAYCWEDFSEDDWEFVLYRFRWWIEAAVVVMEEVAENVNGVITDGSSCELLQVMLKRINDTVSVDSS
# PILLGSNALIGFSSFCNISGIEAKEPVDVSNPLKIDRWEMAKHRIIEAVLRLFFSTAATQALASSYCSEASFIVASSILDHSQFWDLVASLVVESSST
# AREKAVKSVEIWGLSKGPVSSLYAMLFSAKTLPSLRCAAYIILSTEPVSDLSLYTVEKTCSSGGDASNNQDTDGSAEESLNLREEVSSILEKLPYDAL
# QMDLLAFERIKVFLAWSLLLSHVVSLPSSSPLRERMVQYIQEFATSTVLDCLFQHIPLEFCVPSSLKKKDSELPASVSEAAKCATRAITSTSVLFCLE
# SLWPVGPEKVASLAGAIFGLMLCVLPAYVRGWFSDIRDRSTSSAIEFFTRAYCSPPLIMNELSQIKKANFADDNFSVTVSKSASEVVATYTKDETGMD
# LVIRLPGSYPLRPVDVDCTKSLGISENGALAEAICIWKRNFDKEFEGVEECPICYSVIHTSNHSLPRLACKTCKHKFHSACLYKWFSTSHKSTCPLCQ
# SPF]
# end gene g3
###
# start gene g4
scaffold942	AUGUSTUS	gene	92684	102845	0.02	-	.	g4
scaffold942	AUGUSTUS	transcript	92684	102845	0.02	-	.	g4.t1
scaffold942	AUGUSTUS	tts	92684	92684	.	-	.	transcript_id "g4.t1"; gene_id "g4";
scaffold942	AUGUSTUS	exon	92684	93282	.	-	.	transcript_id "g4.t1"; gene_id "g4";
scaffold942	AUGUSTUS	stop_codon	92797	92799	.	-	0	transcript_id "g4.t1"; gene_id "g4";
scaffold942	AUGUSTUS	intron	93283	93963	0.61	-	.	transcript_id "g4.t1"; gene_id "g4";
scaffold942	AUGUSTUS	intron	94436	95204	0.92	-	.	transcript_id "g4.t1"; gene_id "g4";
scaffold942	AUGUSTUS	intron	95855	96040	1	-	.	transcript_id "g4.t1"; gene_id "g4";
scaffold942	AUGUSTUS	intron	96194	96813	0.94	-	.	transcript_id "g4.t1"; gene_id "g4";
scaffold942	AUGUSTUS	intron	96917	97810	0.64	-	.	transcript_id "g4.t1"; gene_id "g4";
scaffold942	AUGUSTUS	intron	97946	99576	0.09	-	.	transcript_id "g4.t1"; gene_id "g4";
scaffold942	AUGUSTUS	intron	99712	99824	0.82	-	.	transcript_id "g4.t1"; gene_id "g4";
scaffold942	AUGUSTUS	intron	99906	99970	0.91	-	.	transcript_id "g4.t1"; gene_id "g4";
scaffold942	AUGUSTUS	intron	100063	100569	0.81	-	.	transcript_id "g4.t1"; gene_id "g4";
scaffold942	AUGUSTUS	intron	100650	100965	0.77	-	.	transcript_id "g4.t1"; gene_id "g4";
scaffold942	AUGUSTUS	intron	101105	101574	0.48	-	.	transcript_id "g4.t1"; gene_id "g4";
scaffold942	AUGUSTUS	intron	101653	102194	0.68	-	.	transcript_id "g4.t1"; gene_id "g4";
scaffold942	AUGUSTUS	intron	102258	102326	1	-	.	transcript_id "g4.t1"; gene_id "g4";
scaffold942	AUGUSTUS	intron	102430	102581	1	-	.	transcript_id "g4.t1"; gene_id "g4";
scaffold942	AUGUSTUS	CDS	92797	93282	0.49	-	0	transcript_id "g4.t1"; gene_id "g4";
scaffold942	AUGUSTUS	CDS	93964	94435	0.83	-	1	transcript_id "g4.t1"; gene_id "g4";
scaffold942	AUGUSTUS	exon	93964	94435	.	-	.	transcript_id "g4.t1"; gene_id "g4";
scaffold942	AUGUSTUS	CDS	95205	95854	0.9	-	0	transcript_id "g4.t1"; gene_id "g4";
scaffold942	AUGUSTUS	exon	95205	95854	.	-	.	transcript_id "g4.t1"; gene_id "g4";
scaffold942	AUGUSTUS	CDS	96041	96193	0.96	-	0	transcript_id "g4.t1"; gene_id "g4";
scaffold942	AUGUSTUS	exon	96041	96193	.	-	.	transcript_id "g4.t1"; gene_id "g4";
scaffold942	AUGUSTUS	CDS	96814	96916	0.87	-	1	transcript_id "g4.t1"; gene_id "g4";
scaffold942	AUGUSTUS	exon	96814	96916	.	-	.	transcript_id "g4.t1"; gene_id "g4";
scaffold942	AUGUSTUS	CDS	97811	97945	0.64	-	1	transcript_id "g4.t1"; gene_id "g4";
scaffold942	AUGUSTUS	exon	97811	97945	.	-	.	transcript_id "g4.t1"; gene_id "g4";
scaffold942	AUGUSTUS	CDS	99577	99711	0.83	-	1	transcript_id "g4.t1"; gene_id "g4";
scaffold942	AUGUSTUS	exon	99577	99711	.	-	.	transcript_id "g4.t1"; gene_id "g4";
scaffold942	AUGUSTUS	CDS	99825	99905	0.83	-	1	transcript_id "g4.t1"; gene_id "g4";
scaffold942	AUGUSTUS	exon	99825	99905	.	-	.	transcript_id "g4.t1"; gene_id "g4";
scaffold942	AUGUSTUS	CDS	99971	100062	0.89	-	0	transcript_id "g4.t1"; gene_id "g4";
scaffold942	AUGUSTUS	exon	99971	100062	.	-	.	transcript_id "g4.t1"; gene_id "g4";
scaffold942	AUGUSTUS	CDS	100570	100649	0.83	-	2	transcript_id "g4.t1"; gene_id "g4";
scaffold942	AUGUSTUS	exon	100570	100649	.	-	.	transcript_id "g4.t1"; gene_id "g4";
scaffold942	AUGUSTUS	CDS	100966	101104	0.7	-	0	transcript_id "g4.t1"; gene_id "g4";
scaffold942	AUGUSTUS	exon	100966	101104	.	-	.	transcript_id "g4.t1"; gene_id "g4";
scaffold942	AUGUSTUS	CDS	101575	101652	0.68	-	0	transcript_id "g4.t1"; gene_id "g4";
scaffold942	AUGUSTUS	exon	101575	101652	.	-	.	transcript_id "g4.t1"; gene_id "g4";
scaffold942	AUGUSTUS	CDS	102195	102257	0.99	-	0	transcript_id "g4.t1"; gene_id "g4";
scaffold942	AUGUSTUS	exon	102195	102257	.	-	.	transcript_id "g4.t1"; gene_id "g4";
scaffold942	AUGUSTUS	CDS	102327	102429	0.99	-	1	transcript_id "g4.t1"; gene_id "g4";
scaffold942	AUGUSTUS	exon	102327	102429	.	-	.	transcript_id "g4.t1"; gene_id "g4";
scaffold942	AUGUSTUS	CDS	102582	102637	0.99	-	0	transcript_id "g4.t1"; gene_id "g4";
scaffold942	AUGUSTUS	exon	102582	102845	.	-	.	transcript_id "g4.t1"; gene_id "g4";
scaffold942	AUGUSTUS	start_codon	102635	102637	.	-	0	transcript_id "g4.t1"; gene_id "g4";
scaffold942	AUGUSTUS	tss	102845	102845	.	-	.	transcript_id "g4.t1"; gene_id "g4";
# coding sequence = [atggggagaccgaaaggagatggagctagaagcaagtctcgtccctctagcagcagtcttgctgcttctttgctgcccc
# aaggttctacgcctgttggatttggaggctatatgggttgttcccgtgttgactcaactgaagattctccccctttcttggatattgacagtgaagtg
# gcacaacacctcaagaggctttccagaaaggaccctactactaaactaaaagcattgacatcactatctcaattattccaacaaaagactgcaaagga
# gataataccgataaccccacaatggagaggaggaaacatcaaacttacttgcaatccccgacccacaaacttcacgcctctcttcaacaagtgggaat
# ccacaatctcaggtttagtagaaaactacaagattgggagtcaaggagtttcaaagtttgcaggaggtcaacagtgggtgatgtcaggtattgtcaga
# gatgtgttgcatggaagacaggcaattggaggttgcttgctagctcatgcatttgaatacaagaagctgctactggattacaacagagaggttcgacg
# agcaactcatgttaccatgacaaaccttgttggtgttgttggtgttgtgaatggcgagcgcctcatcgcctttggtgagaggcgaggcgaggcctcct
# cgccattccccactgaggcgaggcgggctttttttaatattttcaaaatctgctgctgcgcactcttctcccgactctcttcccctcgcgaatctctt
# cccctcgcaatctcttctcctggtctccatcatcttcgagttgctgctgctgaagacctgagggctttttttaatattttcaaaatctgctgctgcgc
# actcttctcccgactctcttcccctcgcgaatctcttcccctcgcaatctcttctcctggtctccatcatcttcgagttgctgctgctgaagacctga
# gaagagacgttgctccatatttgaagtctttgatgggaccatggtggttttcccaatttgattctgcctatgaagtttcccaagctgcaaaaagatca
# tttcaggctgcttttccagcacaagataagcgactagatgtcttgattttatacacatcagagatattcaggtacattgaggaaaatttaaagcttac
# tccccagagcatgtcagacaagaatgtggcatcagatgaactggaagagatgcacaagcaggtagtttcttcatcattactggcgttggccacccttc
# ttgatgttgtggtcaccgcgcaatctgaacggcctgtttcggaagccgagtcaaagcgtgcttctaaagccaaaagcgtagctatttcatgtgctgag
# aatttgttaactactcataagttatttttggaatttctgaaatctcagagctctgctattcgctcagcaacatattcagtcatgagaagtctcataaa
# aaatattcctcatgctatcaagaaaacagacattatagatcttgcggatgcaatacttggagcttttcgggaaacggatccctcatgccattcatcaa
# tgtgggatatgattttacttttttcgcgaaaatttccagagagctggagtagcttgaagattaaaaaatctgctttaagtagattttggcattttctt
# cgaaacggctgttttggatcgcagcaagtatcatatcccgctctcgtgttatttttggatgttgtacctgcacaagcagttgaagcacagaagtttct
# tcttgaagttctccagaatctgtgggcaggaagaagcttgagttattcatcacatctagaccgtcttgcactttttgaagcaatgaaagaatgttttc
# tatttagcctgaaaaacactgataggtattctgatgcagcagatccctacagatttcagcagacacttgcagatcagattctcttaaagctgctgtgg
# catgaatacctattttctgtcagctcaaacaaccaggagagggtcttttcttctatggatttttcttctggtggtattcaaccttctcatcaggcatc
# aagacaacttaatgtcaaagttactgagggttatgtgcaagatcttgggaaatgtattgttgaaatcctttcggatatctttcttctggaacctgatt
# tgcttttgctattctgttcaacattccaagagacctgccttggtgtatttcaagaaacagacagttctattgagaatggtgaaggggtgactgagttc
# ttgtcagtagtgaatcaacaagcagtaaggaaaggtgaaacttggcctctagtttatttggtgggaccaacattgtcgaagtcattccccttgattag
# aacactagattcccctaatgcagtgagatttatggtggctgctgtctctatatttagtccgcggaagataattcaagagatcttttgcattgaacccg
# aaggaagacaattcttgcatgtcttcaaggaaacctttatcccgtggtgcttgcaggctaacagtcccactactagcgtgcgtctagatctcttgctt
# tcgttacttgatgatgaatacttagcggaacagtgggctagcatcattatgcatgcaataaatttggaagaactgaaatctgtcaatggaattgtgag
# ccctgactgcctttctctattggctatgctcattgaaaaagcaataacaagaactagcaatagaagcactgtgcaagttccctatgcagcccattggc
# accatcatctgttggattctgctgccgtttttgtcgttcaagcttttccaccttttggaacttccaatgtttcgtatatgcggtatgtgaaaaataac
# tga]
# protein sequence = [MGRPKGDGARSKSRPSSSSLAASLLPQGSTPVGFGGYMGCSRVDSTEDSPPFLDIDSEVAQHLKRLSRKDPTTKLKAL
# TSLSQLFQQKTAKEIIPITPQWRGGNIKLTCNPRPTNFTPLFNKWESTISGLVENYKIGSQGVSKFAGGQQWVMSGIVRDVLHGRQAIGGCLLAHAFE
# YKKLLLDYNREVRRATHVTMTNLVGVVGVVNGERLIAFGERRGEASSPFPTEARRAFFNIFKICCCALFSRLSSPRESLPLAISSPGLHHLRVAAAED
# LRAFFNIFKICCCALFSRLSSPRESLPLAISSPGLHHLRVAAAEDLRRDVAPYLKSLMGPWWFSQFDSAYEVSQAAKRSFQAAFPAQDKRLDVLILYT
# SEIFRYIEENLKLTPQSMSDKNVASDELEEMHKQVVSSSLLALATLLDVVVTAQSERPVSEAESKRASKAKSVAISCAENLLTTHKLFLEFLKSQSSA
# IRSATYSVMRSLIKNIPHAIKKTDIIDLADAILGAFRETDPSCHSSMWDMILLFSRKFPESWSSLKIKKSALSRFWHFLRNGCFGSQQVSYPALVLFL
# DVVPAQAVEAQKFLLEVLQNLWAGRSLSYSSHLDRLALFEAMKECFLFSLKNTDRYSDAADPYRFQQTLADQILLKLLWHEYLFSVSSNNQERVFSSM
# DFSSGGIQPSHQASRQLNVKVTEGYVQDLGKCIVEILSDIFLLEPDLLLLFCSTFQETCLGVFQETDSSIENGEGVTEFLSVVNQQAVRKGETWPLVY
# LVGPTLSKSFPLIRTLDSPNAVRFMVAAVSIFSPRKIIQEIFCIEPEGRQFLHVFKETFIPWCLQANSPTTSVRLDLLLSLLDDEYLAEQWASIIMHA
# INLEELKSVNGIVSPDCLSLLAMLIEKAITRTSNRSTVQVPYAAHWHHHLLDSAAVFVVQAFPPFGTSNVSYMRYVKNN]
# end gene g4
###
# start gene g5
scaffold942	AUGUSTUS	gene	104636	110855	0.02	-	.	g5
scaffold942	AUGUSTUS	transcript	104636	110855	0.02	-	.	g5.t1
scaffold942	AUGUSTUS	tts	104636	104636	.	-	.	transcript_id "g5.t1"; gene_id "g5";
scaffold942	AUGUSTUS	exon	104636	105095	.	-	.	transcript_id "g5.t1"; gene_id "g5";
scaffold942	AUGUSTUS	stop_codon	104877	104879	.	-	0	transcript_id "g5.t1"; gene_id "g5";
scaffold942	AUGUSTUS	intron	105096	105230	0.78	-	.	transcript_id "g5.t1"; gene_id "g5";
scaffold942	AUGUSTUS	intron	105629	105732	0.92	-	.	transcript_id "g5.t1"; gene_id "g5";
scaffold942	AUGUSTUS	intron	106206	106314	0.9	-	.	transcript_id "g5.t1"; gene_id "g5";
scaffold942	AUGUSTUS	intron	106481	106562	0.65	-	.	transcript_id "g5.t1"; gene_id "g5";
scaffold942	AUGUSTUS	intron	107855	107956	0.9	-	.	transcript_id "g5.t1"; gene_id "g5";
scaffold942	AUGUSTUS	intron	108173	108313	0.83	-	.	transcript_id "g5.t1"; gene_id "g5";
scaffold942	AUGUSTUS	intron	109139	109326	0.97	-	.	transcript_id "g5.t1"; gene_id "g5";
scaffold942	AUGUSTUS	intron	109790	110178	0.63	-	.	transcript_id "g5.t1"; gene_id "g5";
scaffold942	AUGUSTUS	intron	110258	110342	0.49	-	.	transcript_id "g5.t1"; gene_id "g5";
scaffold942	AUGUSTUS	intron	110449	110669	0.2	-	.	transcript_id "g5.t1"; gene_id "g5";
scaffold942	AUGUSTUS	CDS	104877	105095	0.77	-	0	transcript_id "g5.t1"; gene_id "g5";
scaffold942	AUGUSTUS	CDS	105231	105628	0.7	-	2	transcript_id "g5.t1"; gene_id "g5";
scaffold942	AUGUSTUS	exon	105231	105628	.	-	.	transcript_id "g5.t1"; gene_id "g5";
scaffold942	AUGUSTUS	CDS	105733	106205	0.84	-	1	transcript_id "g5.t1"; gene_id "g5";
scaffold942	AUGUSTUS	exon	105733	106205	.	-	.	transcript_id "g5.t1"; gene_id "g5";
scaffold942	AUGUSTUS	CDS	106315	106480	0.61	-	2	transcript_id "g5.t1"; gene_id "g5";
scaffold942	AUGUSTUS	exon	106315	106480	.	-	.	transcript_id "g5.t1"; gene_id "g5";
scaffold942	AUGUSTUS	CDS	106563	107854	0.62	-	1	transcript_id "g5.t1"; gene_id "g5";
scaffold942	AUGUSTUS	exon	106563	107854	.	-	.	transcript_id "g5.t1"; gene_id "g5";
scaffold942	AUGUSTUS	CDS	107957	108172	0.9	-	1	transcript_id "g5.t1"; gene_id "g5";
scaffold942	AUGUSTUS	exon	107957	108172	.	-	.	transcript_id "g5.t1"; gene_id "g5";
scaffold942	AUGUSTUS	CDS	108314	109138	0.8	-	1	transcript_id "g5.t1"; gene_id "g5";
scaffold942	AUGUSTUS	exon	108314	109138	.	-	.	transcript_id "g5.t1"; gene_id "g5";
scaffold942	AUGUSTUS	CDS	109327	109789	0.77	-	2	transcript_id "g5.t1"; gene_id "g5";
scaffold942	AUGUSTUS	exon	109327	109789	.	-	.	transcript_id "g5.t1"; gene_id "g5";
scaffold942	AUGUSTUS	CDS	110179	110257	0.69	-	0	transcript_id "g5.t1"; gene_id "g5";
scaffold942	AUGUSTUS	exon	110179	110257	.	-	.	transcript_id "g5.t1"; gene_id "g5";
scaffold942	AUGUSTUS	CDS	110343	110448	0.5	-	1	transcript_id "g5.t1"; gene_id "g5";
scaffold942	AUGUSTUS	exon	110343	110448	.	-	.	transcript_id "g5.t1"; gene_id "g5";
scaffold942	AUGUSTUS	CDS	110670	110734	0.2	-	0	transcript_id "g5.t1"; gene_id "g5";
scaffold942	AUGUSTUS	exon	110670	110855	.	-	.	transcript_id "g5.t1"; gene_id "g5";
scaffold942	AUGUSTUS	start_codon	110732	110734	.	-	0	transcript_id "g5.t1"; gene_id "g5";
scaffold942	AUGUSTUS	tss	110855	110855	.	-	.	transcript_id "g5.t1"; gene_id "g5";
# coding sequence = [atgcctttaacttcagtagataacttggagctagtagccttagaggtagtagatcgagagttgttggctttagatcttg
# atcttgaacttgggatttatcttgatcttaatctctttcatgatcttgatcttgggcttgaacttgaacttggacttggacttgaactttatggcttc
# gagcttgatcttgatctagaagtcaagatcagcaccttcgtaaacatggtcgaggcaaatcgtgatacggaggtacactgttttggtcgtcttgttga
# tacacctttgggtgatcgtttggttgtttggactgagcatttgaagggttgtgcaagcattcaaggctatcccatgagattgaatattatccccgtaa
# caagtggtatcagagctttggtgaagcatgatgtcaaagtcccaacggaacgagaaggctggccaagagaaggagctggaagttcgagggaaactacc
# aagaaacgtgataagagtaaggtaagagacccttcttgtaacccttatattagtggtagagttgcaggggaagagggggaagggtcggacaccagcca
# actcgacgaaaagattatcggagttgaggcggggttgtcaaccctaaatagatgtattgttgttgtggagaaaaattttagttctcttgaagctgtag
# ctcttgagggtttggatgatgtgaacaacaaattggttgagcttgagattgctcaagatgttgaaaacttcttgtggcaaatggacgcctactttgag
# cacgtgaatatgcaaagtgaggctgccaaaatcagaacgcctgccatgtacttgactgatacggccatgttgtggtggcggaggaagaaagtggacat
# ggatagggggatttgttttattgatgaatgggaacagctcaatgatgaactcaagcgtcaattttacccgcagaatgttgtccatgaggcccgtcgga
# ggttgagggagttgaaacaaacttcctctatttataactatgtgaaagagttcataaaaatgacactccaaattccaagcttgacaagtgatgacttg
# ttgttttacttcttggatggtctccaaaactgggccaaacaagaactccaaaggcgtcaagtccatgacgtggacgaagtgatagtggtggcagaatc
# gctcaacgatttctgggcagatgcagcgaaggggagggacaatcagagaaaaaatgttcctcccaaggttgacaacatcaggaacaaaggcagatcaa
# caccaaaccgacgcagcgacatgagaggtaacacccgtaatcaaccctctaattttcgcaagaactatgaggatcgcaagaaaggcactcctcatcat
# gaatgttgctatatttgtggtgaaacaacacatgcttctcattactgtccatcccttagtaaactgagtgccatggtggctgccgaaaaaatagcaag
# agaaggctgcgacgaaaatcggaggttcatccggggagcaacgtggacagaactgcgggacggacaaaggaaaaaatgttgttgttggtgcaactcac
# aacttcgtgacggagcagaaggccaaggaccttggactgacttaatttccagcaacacgatgttgaagacggtcaatgccctccccacttctgtccat
# ggctttgatcctaaagtccccatcgatttaggaggttggatggggctgaccaactttaccattgaacctatggacgtgttcggtattattttgggtct
# ggacatttggatgcacttgtcggcgatgcagatcgttaagggttttaagaaaggtgagccaaccttttttgctacccttgttggaggcgtcaaaggct
# cttctaaggtagtacctttgcctccttgcattgagcaggtccttagtgacaacaaggacgtgatgccgaaagaacttccccaacggttgccaccccga
# agggaagttgatcatcaaattgagctgattcccggggcaaagccgcctgccatgacgccttatcgtatggcaccctcggaattggaggagatgaggaa
# acaactcaaggatttgcttgattcgagacatatcaggccgtccaaggcgccatttggtgcgcctattttgttccaaaataagaaagaagggacgttgc
# gtttgtgtatcgactaccgggacctcaacaaggttacggtgaagaataaatatcccattccttttattgctgacttgtttgatccattgggacaggcc
# aacgtgttcactaagatggacttgaggaaaggttattaccaacttcggattgccaaaggtgatgaacctaagataacttgtgtgactcgttatggtgc
# ttttgagtggatggtcatgccatttggcttgaaaaatacaccgacaacattttgtacattgatgaacaagctgttccatccttacttggatgagtttg
# tggtcatctacttggacgacattgtcgtctatagcaatagcatggagaatcatgtagaacacttgtgcaaggtgttcaaagttttgcgcgacaacgac
# ttgtgcgtgaagcgagagaactgcagttttgcccagcctactgtccaattcctcggacacacgatcagtcatggtgagataaggatggacggagacaa
# ggtggaagcaattcaaaattgggaggctccaatgaaggtacccgagttgcggtctttccttggcctcgccaactattatcgacgtttcatttttagct
# actcggttattgctgctccactcactgatttgttgaaagggaatcgtgagtgggaatggactgatgcttgccaaactaccttcgagaaacttaagaga
# acagttacggaagagcccgttttgacactgcttgatttcactaaggcatttgaggttcatacagatgcttcaaatttttctattggtggcgtcctaat
# gcaagagggctacccgatagagttcgaaagcagaaaactgaatgatgcagaacggcgttattcggctaatgaaagggtgatcattttgttgtcaagac
# ggacaacgtcgcgacaacatacctctaggaaggctaatgttgtagccgatatgcatagtcgcaaggctacgatcgtgagctcaaatttcagcattatt
# attgacgagataagggaaggcatgcaacatgatcccgtggcaaaacaactcctcgttttggcccagcaaggcaagacgaagaaattttggaggaagca
# aaagaggaccttggctttgttattggcttcttattattgtcctcggatgcaagatgacatcgaggtgtatgtgcggacttgtcttatttgtcaacaag
# acaaagtcgagacgaaggcgccgagtggactgcttgagccgctgcccatcgctaaaaagccttgggacagcatcactatggacttcattacatgctta
# ccgaactcgaaagggtttggaaccatcatagttgtggttgatcacttctcaaagtacgcgactttcactgccacggcgactagttgcaaagctaagga
# ggcaacccgtatcttcctgcgcgacgtcgtcaaatattggggcatacccaagcatatcatcagtgatcgagactctcgattcaccgccacgttctgga
# gagaattgctcagtctattggggtcggagttacatttttcgactagctttcatccacagatggatgggcagaccgagctggaggagcaagttaacctt
# gcacagtcatatcttgacaaggcagtccagaaaatgaagaaatttgctgatcaaaagcggcgcccagttgactatcgaattggggatcgagttatggt
# gaaactcaatcctagacagttcaaatcattgcggaatgtgagtcaaagtttgattcacaggtatgaggtcccttttgagattatttccaaggctgaca
# agacttcatatcgagttgatatgccacaccacttgaagatccatcatgtcttccatgctagccaactgaaaccatactttgaagacatggaagacaag
# gagcggggccagtacgatagagctcaaatttttatcacatcgccgaccgtggacaaacagatcgaagccattattgatccacttctgtgtggcgtcgg
# ggtcgtcgccaaatcaggttggggagcttgtacctccccacaaggcgttacattaaaatccaacaattttagcaccttcgtcaatgtggccgaggcaa
# atcgcaatacagagggtcaaggacacatgccaatcttcagaccaagggtcaagaacacatgccacttttcagatcagccattgggggttgcttgtagg
# ctaagatga]
# protein sequence = [MPLTSVDNLELVALEVVDRELLALDLDLELGIYLDLNLFHDLDLGLELELGLGLELYGFELDLDLEVKISTFVNMVEA
# NRDTEVHCFGRLVDTPLGDRLVVWTEHLKGCASIQGYPMRLNIIPVTSGIRALVKHDVKVPTEREGWPREGAGSSRETTKKRDKSKVRDPSCNPYISG
# RVAGEEGEGSDTSQLDEKIIGVEAGLSTLNRCIVVVEKNFSSLEAVALEGLDDVNNKLVELEIAQDVENFLWQMDAYFEHVNMQSEAAKIRTPAMYLT
# DTAMLWWRRKKVDMDRGICFIDEWEQLNDELKRQFYPQNVVHEARRRLRELKQTSSIYNYVKEFIKMTLQIPSLTSDDLLFYFLDGLQNWAKQELQRR
# QVHDVDEVIVVAESLNDFWADAAKGRDNQRKNVPPKVDNIRNKGRSTPNRRSDMRGNTRNQPSNFRKNYEDRKKGTPHHECCYICGETTHASHYCPSL
# SKLSAMVAAEKIAREGCDENRRFIRGATWTELRDGQRKKCCCWCNSQLRDGAEGQGPWTDLISSNTMLKTVNALPTSVHGFDPKVPIDLGGWMGLTNF
# TIEPMDVFGIILGLDIWMHLSAMQIVKGFKKGEPTFFATLVGGVKGSSKVVPLPPCIEQVLSDNKDVMPKELPQRLPPRREVDHQIELIPGAKPPAMT
# PYRMAPSELEEMRKQLKDLLDSRHIRPSKAPFGAPILFQNKKEGTLRLCIDYRDLNKVTVKNKYPIPFIADLFDPLGQANVFTKMDLRKGYYQLRIAK
# GDEPKITCVTRYGAFEWMVMPFGLKNTPTTFCTLMNKLFHPYLDEFVVIYLDDIVVYSNSMENHVEHLCKVFKVLRDNDLCVKRENCSFAQPTVQFLG
# HTISHGEIRMDGDKVEAIQNWEAPMKVPELRSFLGLANYYRRFIFSYSVIAAPLTDLLKGNREWEWTDACQTTFEKLKRTVTEEPVLTLLDFTKAFEV
# HTDASNFSIGGVLMQEGYPIEFESRKLNDAERRYSANERVIILLSRRTTSRQHTSRKANVVADMHSRKATIVSSNFSIIIDEIREGMQHDPVAKQLLV
# LAQQGKTKKFWRKQKRTLALLLASYYCPRMQDDIEVYVRTCLICQQDKVETKAPSGLLEPLPIAKKPWDSITMDFITCLPNSKGFGTIIVVVDHFSKY
# ATFTATATSCKAKEATRIFLRDVVKYWGIPKHIISDRDSRFTATFWRELLSLLGSELHFSTSFHPQMDGQTELEEQVNLAQSYLDKAVQKMKKFADQK
# RRPVDYRIGDRVMVKLNPRQFKSLRNVSQSLIHRYEVPFEIISKADKTSYRVDMPHHLKIHHVFHASQLKPYFEDMEDKERGQYDRAQIFITSPTVDK
# QIEAIIDPLLCGVGVVAKSGWGACTSPQGVTLKSNNFSTFVNVAEANRNTEGQGHMPIFRPRVKNTCHFSDQPLGVACRLR]
# end gene g5
###
# start gene g6
scaffold942	AUGUSTUS	gene	111340	114657	0.01	+	.	g6
scaffold942	AUGUSTUS	transcript	111340	114657	0.01	+	.	g6.t1
scaffold942	AUGUSTUS	tss	111340	111340	.	+	.	transcript_id "g6.t1"; gene_id "g6";
scaffold942	AUGUSTUS	exon	111340	111618	.	+	.	transcript_id "g6.t1"; gene_id "g6";
scaffold942	AUGUSTUS	start_codon	111363	111365	.	+	0	transcript_id "g6.t1"; gene_id "g6";
scaffold942	AUGUSTUS	intron	111619	111806	0.22	+	.	transcript_id "g6.t1"; gene_id "g6";
scaffold942	AUGUSTUS	intron	111863	112128	0.37	+	.	transcript_id "g6.t1"; gene_id "g6";
scaffold942	AUGUSTUS	intron	112433	113263	0.28	+	.	transcript_id "g6.t1"; gene_id "g6";
scaffold942	AUGUSTUS	intron	113719	114125	0.33	+	.	transcript_id "g6.t1"; gene_id "g6";
scaffold942	AUGUSTUS	CDS	111363	111618	0.18	+	0	transcript_id "g6.t1"; gene_id "g6";
scaffold942	AUGUSTUS	CDS	111807	111862	0.28	+	2	transcript_id "g6.t1"; gene_id "g6";
scaffold942	AUGUSTUS	exon	111807	111862	.	+	.	transcript_id "g6.t1"; gene_id "g6";
scaffold942	AUGUSTUS	CDS	112129	112432	0.31	+	0	transcript_id "g6.t1"; gene_id "g6";
scaffold942	AUGUSTUS	exon	112129	112432	.	+	.	transcript_id "g6.t1"; gene_id "g6";
scaffold942	AUGUSTUS	CDS	113264	113718	0.19	+	2	transcript_id "g6.t1"; gene_id "g6";
scaffold942	AUGUSTUS	exon	113264	113718	.	+	.	transcript_id "g6.t1"; gene_id "g6";
scaffold942	AUGUSTUS	CDS	114126	114536	0.32	+	0	transcript_id "g6.t1"; gene_id "g6";
scaffold942	AUGUSTUS	exon	114126	114657	.	+	.	transcript_id "g6.t1"; gene_id "g6";
scaffold942	AUGUSTUS	stop_codon	114534	114536	.	+	0	transcript_id "g6.t1"; gene_id "g6";
scaffold942	AUGUSTUS	tts	114657	114657	.	+	.	transcript_id "g6.t1"; gene_id "g6";
# coding sequence = [atgttggttatcaacctcccaagtttcaacaattcgagggcaaaggaaatccaaagcaacacggtgcacactttgtgga
# aacatgtaaataatgttgggacctatggaggcaaccttgtcaagcagtttgtccgctctttaaacggaaatgcctttgattggtatacagatctcgag
# cccaattctatcgatagctgggaacagctagagcacgagtttctcaatcgcttctacagtaaggcgtacagtgattatgatctagctactcgtgccca
# tgatatggagttgagcatgtcctccgctgggaaagatttaaagctcattgagttgccagagatgaagagacctgatgaagttggtaaagctgatgacc
# caaattattgcaagtattatagacttgtacgtcatcctcttgaaaaatgttttgtcttcaaggatagagtgatgcaattggttagagaaaagaaaatt
# acccttgatgacgagaaagctagttctaaccaaatctctatcacattcagctcactcgatccagtccaaatatgtgtctctaaaaagcataaaggaga
# ttcattggagaaagagaaatctcaagctgatatagatgctgatgaaggcagaattgaaaagaagatagttgcggatcataatcctttcaccgaagttg
# agacgcactttgttgatgcaaaattctatttgaagggctatgttgttagagaggcaaaatctaatgatgtcaaatcaactaagtctgacaagatcacg
# agcaaaagagttgatgctgccgtcagaaaggcgaaagttgacactaaagaactttatactaatcctactcttactgaagggaagatcatgtatctaaa
# aaataaatttacttctggacttcgctatgttccaaaagtaaagagaaaagaagtcaaatcatctcaccttcgagaagatacattaacaggactaactc
# ttcctattagacatagtgatgcaataaccttgtcttcaaaactgccaggaaagacatcactcaaagttaggtgcgagttatggcactacttgcgaaat
# acacaagtgaaggaggaactcaaggcaaagaatcacactgtagcttacactaaggagcgtgaggaagacgaaaaaagtgtaggttcgtcaaataatgt
# tacaatccaaaatgagcacggttctttgtctcaaatgaagaataatgaagagttagaagatattgtctcatgttgtcatatatgtgtcagtgacaatg
# ataccttggaagaggaagatgctagagatgctccaccggaacttgaagaaggagtaaagaccacaatagatcctttgaaggaagttaaccttggcact
# gatgaagacccaaggccaacttactggagtgcacttctagaagtttatgaagaaatcacttatataaatatactcaaaaagaatacagggatatcttt
# gcttggagttacaaagaaatgcctatattga]
# protein sequence = [MLVINLPSFNNSRAKEIQSNTVHTLWKHVNNVGTYGGNLVKQFVRSLNGNAFDWYTDLEPNSIDSWEQLEHEFLNRFY
# SKAYSDYDLATRAHDMELSMSSAGKDLKLIELPEMKRPDEVGKADDPNYCKYYRLVRHPLEKCFVFKDRVMQLVREKKITLDDEKASSNQISITFSSL
# DPVQICVSKKHKGDSLEKEKSQADIDADEGRIEKKIVADHNPFTEVETHFVDAKFYLKGYVVREAKSNDVKSTKSDKITSKRVDAAVRKAKVDTKELY
# TNPTLTEGKIMYLKNKFTSGLRYVPKVKRKEVKSSHLREDTLTGLTLPIRHSDAITLSSKLPGKTSLKVRCELWHYLRNTQVKEELKAKNHTVAYTKE
# REEDEKSVGSSNNVTIQNEHGSLSQMKNNEELEDIVSCCHICVSDNDTLEEEDARDAPPELEEGVKTTIDPLKEVNLGTDEDPRPTYWSALLEVYEEI
# TYINILKKNTGISLLGVTKKCLY]
# end gene g6
###
# command line:
# augustus --codingseq=1 --proteinprofile=/home/pgsb/tetiana.nosenko/lineages/embryophyta_odb9/prfl/EOG093600G6.prfl --predictionStart=66385 --predictionEnd=115195 --species=arabidopsis ./tmp/scaffold942Schil_BUSCO_geno_206160443_.temp
```
