## Supplementary material for "The *de novo* reference genome and transcriptome assemblies of the wild tomato species *Solanum chilense*": EOG093600GM.out.1

```
# Please cite: Mario Stanke, Mark Diekhans, Robert Baertsch, David Haussler (2008),
# Using native and syntenically mapped cDNA alignments to improve de novo gene finding
# Bioinformatics 24: 637-644, doi 10.1093/bioinformatics/btn013
# No extrinsic information on sequences given.
# Using protein profile unknown
# --[4..172]--> unknown_A (33) <--[4..9]--> unknown_B (25) <--[0..1]--> unknown_C (17) <--[0..21]--> unknown_D (33) <--[0..1]--> unknown_E (49) <--[0..2]--> unknown_F (32) <--[1..13]--> unknown_G (26) <--[8..11]--> unknown_I (97) <--[0..1]--> unknown_J (56) <--[0..1]--> unknown_K (30) <--[0..11]--> unknown_L (23) <--[0..12]--> unknown_M (133) <--[0..27]--> unknown_N (48) <--[0..2]--> unknown_O (165) <--[3..17]--> unknown_P (18) <--[0..1]--> unknown_Q (17) <--[1..4]--> unknown_R (126) <--[1..11]--> unknown_S (82) <--[2..3]--> unknown_T (48) <--[0..1]--> unknown_U (10) <--[4..34]--> unknown_V (46) <--[1..3]--> unknown_W (94) <--[0..1]--> unknown_X (55) <--[0..4]--
# arabidopsis version. Using default transition matrix.
# We have hints for 0 sequences and for 0 of the sequences in the input set.
#
# ----- prediction on sequence number 1 (length = 40739, name = scaffold632) -----
#
# Constraints/Hints:
# (none)
# Predicted genes for sequence number 1 on both strands
# start gene g1
scaffold632	AUGUSTUS	gene	23939	37142	0.04	+	.	g1
scaffold632	AUGUSTUS	transcript	23939	37142	0.04	+	.	g1.t1
scaffold632	AUGUSTUS	tss	23939	23939	.	+	.	transcript_id "g1.t1"; gene_id "g1";
scaffold632	AUGUSTUS	exon	23939	24131	.	+	.	transcript_id "g1.t1"; gene_id "g1";
scaffold632	AUGUSTUS	exon	30508	30804	.	+	.	transcript_id "g1.t1"; gene_id "g1";
scaffold632	AUGUSTUS	start_codon	30519	30521	.	+	0	transcript_id "g1.t1"; gene_id "g1";
scaffold632	AUGUSTUS	intron	30805	30927	0.7	+	.	transcript_id "g1.t1"; gene_id "g1";
scaffold632	AUGUSTUS	intron	31060	32722	0.79	+	.	transcript_id "g1.t1"; gene_id "g1";
scaffold632	AUGUSTUS	intron	33744	33839	1	+	.	transcript_id "g1.t1"; gene_id "g1";
scaffold632	AUGUSTUS	CDS	30519	30804	0.69	+	0	transcript_id "g1.t1"; gene_id "g1";
scaffold632	AUGUSTUS	CDS	30928	31059	0.65	+	2	transcript_id "g1.t1"; gene_id "g1";
scaffold632	AUGUSTUS	exon	30928	31059	.	+	.	transcript_id "g1.t1"; gene_id "g1";
scaffold632	AUGUSTUS	CDS	32723	33743	0.81	+	2	transcript_id "g1.t1"; gene_id "g1";
scaffold632	AUGUSTUS	exon	32723	33743	.	+	.	transcript_id "g1.t1"; gene_id "g1";
scaffold632	AUGUSTUS	CDS	33840	36951	0.96	+	1	transcript_id "g1.t1"; gene_id "g1";
scaffold632	AUGUSTUS	exon	33840	37142	.	+	.	transcript_id "g1.t1"; gene_id "g1";
scaffold632	AUGUSTUS	stop_codon	36949	36951	.	+	0	transcript_id "g1.t1"; gene_id "g1";
scaffold632	AUGUSTUS	tts	37142	37142	.	+	.	transcript_id "g1.t1"; gene_id "g1";
scaffold632	AUGUSTUS	protein_match	32749	32847	6.05	+	0	target "unknown_A[1..33]"; target_start 148; transcript_id "g1.t1"; gene_id "g1";
scaffold632	AUGUSTUS	protein_match	32866	32940	5.27	+	0	target "unknown_B[1..25]"; target_start 187; transcript_id "g1.t1"; gene_id "g1";
scaffold632	AUGUSTUS	protein_match	32941	32991	8	+	0	target "unknown_C[1..17]"; target_start 212; transcript_id "g1.t1"; gene_id "g1";
scaffold632	AUGUSTUS	protein_match	33052	33150	6.16	+	0	target "unknown_D[1..33]"; target_start 249; transcript_id "g1.t1"; gene_id "g1";
scaffold632	AUGUSTUS	protein_match	33151	33297	6.96	+	0	target "unknown_E[1..49]"; target_start 282; transcript_id "g1.t1"; gene_id "g1";
scaffold632	AUGUSTUS	protein_match	33298	33393	6.7	+	0	target "unknown_F[1..32]"; target_start 331; transcript_id "g1.t1"; gene_id "g1";
scaffold632	AUGUSTUS	protein_match	33412	33489	5.43	+	0	target "unknown_G[1..26]"; target_start 369; transcript_id "g1.t1"; gene_id "g1";
scaffold632	AUGUSTUS	protein_match	33514	33743	7.8	+	0	target "unknown_I[1..77]"; target_start 403; transcript_id "g1.t1"; gene_id "g1";
scaffold632	AUGUSTUS	protein_match	33840	33900	5.57	+	1	target "unknown_I[77..97]"; target_start 403; transcript_id "g1.t1"; gene_id "g1";
scaffold632	AUGUSTUS	protein_match	33901	34068	8	+	0	target "unknown_J[1..56]"; target_start 500; transcript_id "g1.t1"; gene_id "g1";
scaffold632	AUGUSTUS	protein_match	34069	34158	6.17	+	0	target "unknown_K[1..30]"; target_start 556; transcript_id "g1.t1"; gene_id "g1";
scaffold632	AUGUSTUS	protein_match	34162	34230	5.51	+	0	target "unknown_L[1..23]"; target_start 587; transcript_id "g1.t1"; gene_id "g1";
scaffold632	AUGUSTUS	protein_match	34240	34638	7.55	+	0	target "unknown_M[1..133]"; target_start 613; transcript_id "g1.t1"; gene_id "g1";
scaffold632	AUGUSTUS	protein_match	34717	34860	8.55	+	0	target "unknown_N[1..48]"; target_start 772; transcript_id "g1.t1"; gene_id "g1";
scaffold632	AUGUSTUS	protein_match	34864	35358	6.71	+	0	target "unknown_O[1..165]"; target_start 821; transcript_id "g1.t1"; gene_id "g1";
scaffold632	AUGUSTUS	protein_match	35389	35442	4.15	+	0	target "unknown_P[1..18]"; target_start 996; transcript_id "g1.t1"; gene_id "g1";
scaffold632	AUGUSTUS	protein_match	35446	35496	6.44	+	0	target "unknown_Q[1..17]"; target_start 1015; transcript_id "g1.t1"; gene_id "g1";
scaffold632	AUGUSTUS	protein_match	35503	35880	7.12	+	0	target "unknown_R[1..126]"; target_start 1034; transcript_id "g1.t1"; gene_id "g1";
scaffold632	AUGUSTUS	protein_match	35887	36132	6.87	+	0	target "unknown_S[1..82]"; target_start 1162; transcript_id "g1.t1"; gene_id "g1";
scaffold632	AUGUSTUS	protein_match	36139	36282	7.76	+	0	target "unknown_T[1..48]"; target_start 1246; transcript_id "g1.t1"; gene_id "g1";
scaffold632	AUGUSTUS	protein_match	36286	36315	4.86	+	0	target "unknown_U[1..10]"; target_start 1295; transcript_id "g1.t1"; gene_id "g1";
scaffold632	AUGUSTUS	protein_match	36355	36492	5.68	+	0	target "unknown_V[1..46]"; target_start 1318; transcript_id "g1.t1"; gene_id "g1";
scaffold632	AUGUSTUS	protein_match	36496	36777	6.88	+	0	target "unknown_W[1..94]"; target_start 1365; transcript_id "g1.t1"; gene_id "g1";
scaffold632	AUGUSTUS	protein_match	36778	36942	6.36	+	0	target "unknown_X[1..55]"; target_start 1459; transcript_id "g1.t1"; gene_id "g1";
# coding sequence = [atgcctgaagaggaatttggtgcaacttttaataaagttgggaccattaataatagagctagtggatataatgaagtag
# gtgagactgcttttaatggggtagatgtatctctaaatactacctcaaatattccttctacatctaacccaatagtttcaaatacttcaaatactgat
# ccatcagattctgaagatagtgaatattctgtaaaagaatttgatgagtcaattgaagagagtgatgattctgaagataatgaactacttgaagatga
# tcaatatggagatcttgggtttgatgagactactatcaatacaggtactttagaaggaatgttgggaggtgatgaaccatattatgcaaattctgatc
# cttgtagttttgaaactgacacagatgatagttgtcttgaggaagaaggagatgaaaacagtcatgaatacatgacaaagatcaaaaggaaagaactt
# ggaatatcttgtacattgaacacagaagtaggagctgtcttagcggtgattcgtcgttcccctgaaggaaatttgcatttctatcatccccctgaaga
# aaactatgattcacaaatatcactttcattgaaatcactaagatcactcatctttaatccacaacaagaatggttaacaatagatcctatgatatacc
# tttcgccttttcttgatgtcgtacaaagtgatgatgttccttctgcagcaacagcagtcgctttatcatctatccttaagatcctcaagcttgaaatt
# ttttaccacaaaagtccaggagcaagagaagctattaattcagctgtcactgctgttaccggttgtcgtttagaaaaaactgatcctgtctctgaaga
# tgctgttatgatgaaaattttgcaggctttgacagcaattatgaatcatccttcttctgttttgctaacggatcaatctgtttgcaccgttgtgaaca
# catgttttcaagtagttcagcagtcagctaaccggagtgatttgcttcagcgtagtgcaagatatacaatgcatgagctgatacatgtagtatatcag
# cgtttgcctgaaatagaggtgaaagattgggaagattccgagtcagataccgaggatgggatcttggattcggggtatggtattctttctgctgttga
# tatatttcatttcttgtgctcgttgctcaacgtagttgaagtcatggagactgatggaagtacacctcaaacatctgatgaaaatgttcagcttttcg
# ctttggttttgatcaattctgctatcgaattaagtggtgatagcattggtaagcatccaaagctcttgaggatgattcaagatgaccttttccatcat
# ttggttcattatggaacgtcctcaaatccaattgtatcctccatgatttgcagcattgtgttaaatatttatcactttcttcgcaggtcggttcgtct
# tcaattggaagcttttttctcatttgtgttgcttaaagtggcaagcttagcgaattcgcttcaacttcaagaagtagcaattgaaggaatgataaatt
# tttgcagacaaccaagttttatagttgaagtctatataaattatgattgtcatcccatgttcaaaaatgttttcgaggagattggaaagtctctttgc
# aggcatgcatttcctactggtggctgtttgacaagtttacaagttcaagcctttgaaggactagcggtgattatccataatatagctgataacgttga
# caaggaagatgatttgacaccttctggaccgtatcctgttgagatatccgagtatagaaaattctgggaagagaagtcgaaagaagatgaagaagact
# tagagaattggatagactttattagagtgagaatggcacagaaaagaaagatacttatagctgggaatcacttcagtagagatgaaaagaagggactg
# gagtatttgaaactttccctgttgattccggatcctcctgatccaaaagcctatgccatgttttttcggtatacaccaggtctaaacaaggttgcaat
# tggtgattttcttggtgatcctgatgatttctacctccaagtccttaaagaattcaccgaaacatttgagtttatgggaatggttctggatactgctt
# tgagaacatatctagagacttttagattgcctggggagtcgcagaaaatccaaagaatacttgaagcatttgctgaaaggttttttgatcagcaatcc
# tcggaaatatttgcaagcaaagatgcagtgttcatcctttgttattcagtaatcatgcttaacactgatcagcataatccacaagtgaagaagaaaat
# gacagaagatgaatttattagaaacaatagagcgataaatggaggacaagatcttcccagggaatatctctcggagcttttccattccatttcagtca
# atgcaatcacattgtttggttcatctggtgctaatgtggagatgaatcctagcagatggattcagctaatcaataaatcaaggaagatgaaacctttc
# atattcaccaattatgatcgacgactaggacgagacatgtttgcctctattgctggtccaactgtttctacacttgcaacgatcttcgaacagtctga
# cgaagaagagatccttcatgaatgtgttgaggctttgttttcaattgctcgaataacaaaatacgggcttgaggatactctcgacgagcttctctgtt
# cattctgcaaatttactacattactaaatccctatgcatcttcagaagaaacgttgtatgcgttcagcaatgatatgaagccaagaatggcaactcta
# gcagttttcaccattgcaaatgacttcaaaaagtccatcaggggagcttggagaaccattgtggactgtttgctgaaactaagaaagttaaagctgct
# tccacaatctgttgttgaacctgaaagtgcttcaaactcatcatccaaccctccaggaatacatgaaagatgtgcatcaggggtggtttttcctactc
# aagatgttaaatttggcagcaaagcgcaaaattccggcataattggacgattttcacattttttgtccatggaaactgtagaagaatccttgaacctg
# ggggtaagtgagtttgaacagaacctgaaagttatacaacagtgccgcatagggagcatctttagcaatagctcgagtttacctgatgaaccgttgct
# gaatctaggtcgttgtctgatatttgctgcagctggtaaaggccaaaagttcagcaccccaattgaagaggaagaaactgttggcttctgttgggatt
# taattgttagcattgcttcatccaatactaacagactcttggtcttttggcctcattacaatgaatatctacttgatgttgcacagtttcccttattt
# tctcccatcccctttgcagaaaagggtatcatcgcccttatgaagatttgtctcaagctcttgtcttcctttcactcagacaaaagtccagaggaact
# catgtttaaatcaataaatttgatgtggaagctggaaaaggaaattcttgatacttgtagtgacttcatagtacaatctgtgaccacaattctcactg
# agtatcctgcgaatctccaatctcaactaggatggaaaacagtcatgcatttgctatccgtcacagggcgacatccagaaacctatgagcaaggagtt
# gaggcccttattaatttaatgtcagatggtttccacatttcaagattgaactacccttattgtatagattgtgcatttggttttgtcgcattgaaaaa
# cagccctttagaaaagaacatgaaaatcatggatttgatgtcagatactgtgaatttgttagttcagtggtataaaagtggatatacagatccaggga
# gctcgacaagtataaatagtagtgcaagcagttgttctcttgaagaaagttcaaaagctctaagctcttctaacttaacagtcacctattttgctaaa
# ctaggggaagcattcagaaagactagcttagccagaagagaagagatacgaaaccatgcagtcatgtctttacagaaaagttttgcacttggcgaaga
# gttatacttttcaccagccaacattcttagctgtttcaacctcatactctttgcaatggttgatgatttgcatgagaagatgttggaatactctaaaa
# ggggtaatgcagaaagggaagcaagaagtatggaaggaactcttaagctatcgatggaggttctaacagaagtttatttacaattcttgaaaccatta
# tcagaaagtcctagttttagggccttttggatggggatcttgagaagaatggatacatgcatgaaggctgatttaggagattgtggtgagtcaaaact
# tccacatactatcccagtcttgttgaaaaaaatggttatcacaatgaagcaaaaggagattttagttcctggagatgatgaagacttatgggaaatga
# cacatgttcagatacaatggattgctccatcacttacagaagaactattttcagatgtttga]
# protein sequence = [MPEEEFGATFNKVGTINNRASGYNEVGETAFNGVDVSLNTTSNIPSTSNPIVSNTSNTDPSDSEDSEYSVKEFDESIE
# ESDDSEDNELLEDDQYGDLGFDETTINTGTLEGMLGGDEPYYANSDPCSFETDTDDSCLEEEGDENSHEYMTKIKRKELGISCTLNTEVGAVLAVIRR
# SPEGNLHFYHPPEENYDSQISLSLKSLRSLIFNPQQEWLTIDPMIYLSPFLDVVQSDDVPSAATAVALSSILKILKLEIFYHKSPGAREAINSAVTAV
# TGCRLEKTDPVSEDAVMMKILQALTAIMNHPSSVLLTDQSVCTVVNTCFQVVQQSANRSDLLQRSARYTMHELIHVVYQRLPEIEVKDWEDSESDTED
# GILDSGYGILSAVDIFHFLCSLLNVVEVMETDGSTPQTSDENVQLFALVLINSAIELSGDSIGKHPKLLRMIQDDLFHHLVHYGTSSNPIVSSMICSI
# VLNIYHFLRRSVRLQLEAFFSFVLLKVASLANSLQLQEVAIEGMINFCRQPSFIVEVYINYDCHPMFKNVFEEIGKSLCRHAFPTGGCLTSLQVQAFE
# GLAVIIHNIADNVDKEDDLTPSGPYPVEISEYRKFWEEKSKEDEEDLENWIDFIRVRMAQKRKILIAGNHFSRDEKKGLEYLKLSLLIPDPPDPKAYA
# MFFRYTPGLNKVAIGDFLGDPDDFYLQVLKEFTETFEFMGMVLDTALRTYLETFRLPGESQKIQRILEAFAERFFDQQSSEIFASKDAVFILCYSVIM
# LNTDQHNPQVKKKMTEDEFIRNNRAINGGQDLPREYLSELFHSISVNAITLFGSSGANVEMNPSRWIQLINKSRKMKPFIFTNYDRRLGRDMFASIAG
# PTVSTLATIFEQSDEEEILHECVEALFSIARITKYGLEDTLDELLCSFCKFTTLLNPYASSEETLYAFSNDMKPRMATLAVFTIANDFKKSIRGAWRT
# IVDCLLKLRKLKLLPQSVVEPESASNSSSNPPGIHERCASGVVFPTQDVKFGSKAQNSGIIGRFSHFLSMETVEESLNLGVSEFEQNLKVIQQCRIGS
# IFSNSSSLPDEPLLNLGRCLIFAAAGKGQKFSTPIEEEETVGFCWDLIVSIASSNTNRLLVFWPHYNEYLLDVAQFPLFSPIPFAEKGIIALMKICLK
# LLSSFHSDKSPEELMFKSINLMWKLEKEILDTCSDFIVQSVTTILTEYPANLQSQLGWKTVMHLLSVTGRHPETYEQGVEALINLMSDGFHISRLNYP
# YCIDCAFGFVALKNSPLEKNMKIMDLMSDTVNLLVQWYKSGYTDPGSSTSINSSASSCSLEESSKALSSSNLTVTYFAKLGEAFRKTSLARREEIRNH
# AVMSLQKSFALGEELYFSPANILSCFNLILFAMVDDLHEKMLEYSKRGNAEREARSMEGTLKLSMEVLTEVYLQFLKPLSESPSFRAFWMGILRRMDT
# CMKADLGDCGESKLPHTIPVLLKKMVITMKQKEILVPGDDEDLWEMTHVQIQWIAPSLTEELFSDV]
# sequence of block unknown_A   148 [MTKIKRKELGISCTLNTEVGAVLAVIRRSPEGN] 181
# sequence of block unknown_B   187 [PEENYDSQISLSLKSLRSLIFNPQQ] 212
# sequence of block unknown_C   212 [EWLTIDPMIYLSPFLDV] 229
# sequence of block unknown_D   249 [ILKLEIFYHKSPGAREAINSAVTAVTGCRLEKT] 282
# sequence of block unknown_E   282 [DPVSEDAVMMKILQALTAIMNHPSSVLLTDQSVCTVVNTCFQVVQQSAN] 331
# sequence of block unknown_F   331 [RSDLLQRSARYTMHELIHVVYQRLPEIEVKDW] 363
# sequence of block unknown_G   369 [TEDGILDSGYGILSAVDIFHFLCSLL] 395
# sequence of block unknown_I   403 [DGSTPQTSDENVQLFALVLINSAIELSGDSIGKHPKLLRMIQDDLFHHLVHYGTSSNPIVSSMICSIVLNIYHFLRRSVRLQLEAFFSFVLLKVASL] 500
# sequence of block unknown_J   500 [ANSLQLQEVAIEGMINFCRQPSFIVEVYINYDCHPMFKNVFEEIGKSLCRHAFPTG] 556
# sequence of block unknown_K   556 [GCLTSLQVQAFEGLAVIIHNIADNVDKEDD] 586
# sequence of block unknown_L   587 [TPSGPYPVEISEYRKFWEEKSKE] 610
# sequence of block unknown_M   613 [DLENWIDFIRVRMAQKRKILIAGNHFSRDEKKGLEYLKLSLLIPDPPDPKAYAMFFRYTPGLNKVAIGDFLGDPDDFYLQVLKEFTETFEFMGMVLDTALRTYLETFRLPGESQKIQRILEAFAERFFDQQSS] 746
# sequence of block unknown_N   772 [QVKKKMTEDEFIRNNRAINGGQDLPREYLSELFHSISVNAITLFGSSG] 820
# sequence of block unknown_O   821 [NVEMNPSRWIQLINKSRKMKPFIFTNYDRRLGRDMFASIAGPTVSTLATIFEQSDEEEILHECVEALFSIARITKYGLEDTLDELLCSFCKFTTLLNPYASSEETLYAFSNDMKPRMATLAVFTIANDFKKSIRGAWRTIVDCLLKLRKLKLLPQSVVEPESASN] 986
# sequence of block unknown_P   996 [RCASGVVFPTQDVKFGSK] 1014
# sequence of block unknown_Q  1015 [QNSGIIGRFSHFLSMET] 1032
# sequence of block unknown_R  1034 [ESLNLGVSEFEQNLKVIQQCRIGSIFSNSSSLPDEPLLNLGRCLIFAAAGKGQKFSTPIEEEETVGFCWDLIVSIASSNTNRLLVFWPHYNEYLLDVAQFPLFSPIPFAEKGIIALMKICLKLLSS] 1160
# sequence of block unknown_S  1162 [SDKSPEELMFKSINLMWKLEKEILDTCSDFIVQSVTTILTEYPANLQSQLGWKTVMHLLSVTGRHPETYEQGVEALINLMSD] 1244
# sequence of block unknown_T  1246 [HISRLNYPYCIDCAFGFVALKNSPLEKNMKIMDLMSDTVNLLVQWYKS] 1294
# sequence of block unknown_U  1295 [YTDPGSSTSI] 1305
# sequence of block unknown_V  1318 [KALSSSNLTVTYFAKLGEAFRKTSLARREEIRNHAVMSLQKSFALG] 1364
# sequence of block unknown_W  1365 [ELYFSPANILSCFNLILFAMVDDLHEKMLEYSKRGNAEREARSMEGTLKLSMEVLTEVYLQFLKPLSESPSFRAFWMGILRRMDTCMKADLGDC] 1459
# sequence of block unknown_X  1459 [GESKLPHTIPVLLKKMVITMKQKEILVPGDDEDLWEMTHVQIQWIAPSLTEELFS] 1514
# end gene g1
###
# start gene g2
scaffold632	AUGUSTUS	gene	45088	47484	0.02	-	.	g2
scaffold632	AUGUSTUS	transcript	45088	47484	0.02	-	.	g2.t1
scaffold632	AUGUSTUS	tts	45088	45088	.	-	.	transcript_id "g2.t1"; gene_id "g2";
scaffold632	AUGUSTUS	exon	45088	45442	.	-	.	transcript_id "g2.t1"; gene_id "g2";
scaffold632	AUGUSTUS	exon	47186	47484	.	-	.	transcript_id "g2.t1"; gene_id "g2";
scaffold632	AUGUSTUS	stop_codon	47198	47200	.	-	0	transcript_id "g2.t1"; gene_id "g2";
scaffold632	AUGUSTUS	CDS	47198	47428	0.44	-	0	transcript_id "g2.t1"; gene_id "g2";
scaffold632	AUGUSTUS	start_codon	47426	47428	.	-	0	transcript_id "g2.t1"; gene_id "g2";
scaffold632	AUGUSTUS	tss	47484	47484	.	-	.	transcript_id "g2.t1"; gene_id "g2";
# coding sequence = [atggcagccccaggcagaccccaaatgacggagcagtcgaaggccaatcgtggttgtgatgccccgtcaaagggtttcg
# tcaataggtacttaaccatgggagggaaaggaagattttccagccatcgtagccaaatacggagggctgtgacgccccctcgtggctgtggcggcccg
# tcaagggcaggcgtcgcacgccactgctgtcttgcgcttgatgctgccaagtaa]
# protein sequence = [MAAPGRPQMTEQSKANRGCDAPSKGFVNRYLTMGGKGRFSSHRSQIRRAVTPPRGCGGPSRAGVARHCCLALDAAK]
# end gene g2
###
# start gene g3
scaffold632	AUGUSTUS	gene	48569	52080	0.01	+	.	g3
scaffold632	AUGUSTUS	transcript	48569	52080	0.01	+	.	g3.t1
scaffold632	AUGUSTUS	tss	48569	48569	.	+	.	transcript_id "g3.t1"; gene_id "g3";
scaffold632	AUGUSTUS	exon	48569	48707	.	+	.	transcript_id "g3.t1"; gene_id "g3";
scaffold632	AUGUSTUS	start_codon	48657	48659	.	+	0	transcript_id "g3.t1"; gene_id "g3";
scaffold632	AUGUSTUS	intron	48708	48849	0.85	+	.	transcript_id "g3.t1"; gene_id "g3";
scaffold632	AUGUSTUS	intron	48956	49054	0.2	+	.	transcript_id "g3.t1"; gene_id "g3";
scaffold632	AUGUSTUS	intron	49100	49206	0.23	+	.	transcript_id "g3.t1"; gene_id "g3";
scaffold632	AUGUSTUS	intron	49265	49490	0.14	+	.	transcript_id "g3.t1"; gene_id "g3";
scaffold632	AUGUSTUS	intron	49635	49726	0.98	+	.	transcript_id "g3.t1"; gene_id "g3";
scaffold632	AUGUSTUS	intron	50412	50589	0.73	+	.	transcript_id "g3.t1"; gene_id "g3";
scaffold632	AUGUSTUS	intron	50818	50941	0.48	+	.	transcript_id "g3.t1"; gene_id "g3";
scaffold632	AUGUSTUS	intron	51015	51109	0.86	+	.	transcript_id "g3.t1"; gene_id "g3";
scaffold632	AUGUSTUS	intron	51216	51526	0.65	+	.	transcript_id "g3.t1"; gene_id "g3";
scaffold632	AUGUSTUS	CDS	48657	48707	0.94	+	0	transcript_id "g3.t1"; gene_id "g3";
scaffold632	AUGUSTUS	CDS	48850	48955	0.46	+	0	transcript_id "g3.t1"; gene_id "g3";
scaffold632	AUGUSTUS	exon	48850	48955	.	+	.	transcript_id "g3.t1"; gene_id "g3";
scaffold632	AUGUSTUS	CDS	49055	49099	0.2	+	2	transcript_id "g3.t1"; gene_id "g3";
scaffold632	AUGUSTUS	exon	49055	49099	.	+	.	transcript_id "g3.t1"; gene_id "g3";
scaffold632	AUGUSTUS	CDS	49207	49264	0.33	+	2	transcript_id "g3.t1"; gene_id "g3";
scaffold632	AUGUSTUS	exon	49207	49264	.	+	.	transcript_id "g3.t1"; gene_id "g3";
scaffold632	AUGUSTUS	CDS	49491	49634	0.21	+	1	transcript_id "g3.t1"; gene_id "g3";
scaffold632	AUGUSTUS	exon	49491	49634	.	+	.	transcript_id "g3.t1"; gene_id "g3";
scaffold632	AUGUSTUS	CDS	49727	50411	0.8	+	1	transcript_id "g3.t1"; gene_id "g3";
scaffold632	AUGUSTUS	exon	49727	50411	.	+	.	transcript_id "g3.t1"; gene_id "g3";
scaffold632	AUGUSTUS	CDS	50590	50817	0.82	+	0	transcript_id "g3.t1"; gene_id "g3";
scaffold632	AUGUSTUS	exon	50590	50817	.	+	.	transcript_id "g3.t1"; gene_id "g3";
scaffold632	AUGUSTUS	CDS	50942	51014	0.51	+	0	transcript_id "g3.t1"; gene_id "g3";
scaffold632	AUGUSTUS	exon	50942	51014	.	+	.	transcript_id "g3.t1"; gene_id "g3";
scaffold632	AUGUSTUS	CDS	51110	51215	0.63	+	2	transcript_id "g3.t1"; gene_id "g3";
scaffold632	AUGUSTUS	exon	51110	51215	.	+	.	transcript_id "g3.t1"; gene_id "g3";
scaffold632	AUGUSTUS	CDS	51527	51929	0.77	+	1	transcript_id "g3.t1"; gene_id "g3";
scaffold632	AUGUSTUS	exon	51527	52080	.	+	.	transcript_id "g3.t1"; gene_id "g3";
scaffold632	AUGUSTUS	stop_codon	51927	51929	.	+	0	transcript_id "g3.t1"; gene_id "g3";
scaffold632	AUGUSTUS	tts	52080	52080	.	+	.	transcript_id "g3.t1"; gene_id "g3";
# coding sequence = [atgaataggaggaaaaatgcaggcggagagattggaggagcagctgctggggagaatccacctgccagtatcatggcta
# gcaggttaagggacttcatgagcgtgaatcttcccgttcacactgaatctaagattgccgaggatcttgacgaagagtggaacaggtcaaggcaagct
# gagaagaatttttcaaggaagagtgggtaccatcagcttagggttagggatgaagatattccaaagacaacctttcatacccgatcattaaccatcct
# gggttatgttgtgtccgacaaaggtgtggaggtagaccccaggaacactgaggctattaagaactggctaaaaccacttactcccacagatatccgta
# gatttttgggattgactggttataatcgcagtttccaggagctcaaggacagactcaattcagccccggttcttactttgcctaagtgtggtgagaat
# tacactgtttattgtgacgcatctatggttggtttaggttgtgttcttatgcataatggtaaggtgatagcctatgcgtccagacagctcaaggttcg
# tgaaaagaaatatcccactcatgacctggagttggcatctttgttgtttgcactgaaactctggaggaactacttgtatggagtgcatgtggatgtgt
# tcacagaccacaaaagtctccactatgtgttcacacagagggagttgaatctacgtcagcggaggtggttggagcttttgaaggactatgacatgaat
# gtccactaccatccaggtaaggctaatgtagtagctgatactttgagcaggatgagcatgggaagtacaacccacgttgaggatgagaagaaggagtt
# ggtgaaagatgtacacagacagtccagactgggtgtgcggttggttgactctactagtgggggtgtttctgttcatcctagttctgaatcatccttag
# tagttgaagtcaagaagagtcagcatcttgatcatgtgttaatgaagctgaaggactcagtgttggttaagatgaatgagtcttttgcttttggagat
# gacgtcatacttaggtacccaggacaggctgttaatgcagaatatcttaagcttggtgctcttactcagatgattgaggttccgaagtgcaagtggga
# ggccattaatatagacttcatggttggtgttccgaagactaggagacatcatgactccatatttgttattgtggacaggatgactaagtgtgcccact
# ttatccttgtgaagtctacttacagagccgaggattatgtgagactctacattgatgagattactaatgggaaggaagagtgcactattcagacattg
# gaggacatgttgagggtgtgtttgattgaatttaggggagatgtaggtctccagttgggtggtttgaggttgatgaatcatccaatcttgggtccaca
# gatcattcatgagttcttagacaaggttagattgattagggacagatacgaagacttgtgcacatttcctgaggttgagttgccacctggttacaaga
# ttcaaaaatttgagaaatttagtgaatcaggaaatctgttcactcacttgaaaatttactgtgaaaagttgataggcgttggaaacaacgaagggata
# agaatcaagttgttcgataaaagtctgactggaaaagcattacattggtactctaagcaagatgtgaccaaatggcatagttgggatgatctggcgaa
# tgcttttgtggatcactacaagttttatgttgaaatttctcctgatagaatttctattaccaagcttaaacccaagtcaactgaatgctttcaagaat
# atgccattcgttggagagaagaagcttcttggttgcacccacctatggaggaataa]
# protein sequence = [MNRRKNAGGEIGGAAAGENPPASIMASRLRDFMSVNLPVHTESKIAEDLDEEWNRSRQAEKNFSRKSGYHQLRVRDED
# IPKTTFHTRSLTILGYVVSDKGVEVDPRNTEAIKNWLKPLTPTDIRRFLGLTGYNRSFQELKDRLNSAPVLTLPKCGENYTVYCDASMVGLGCVLMHN
# GKVIAYASRQLKVREKKYPTHDLELASLLFALKLWRNYLYGVHVDVFTDHKSLHYVFTQRELNLRQRRWLELLKDYDMNVHYHPGKANVVADTLSRMS
# MGSTTHVEDEKKELVKDVHRQSRLGVRLVDSTSGGVSVHPSSESSLVVEVKKSQHLDHVLMKLKDSVLVKMNESFAFGDDVILRYPGQAVNAEYLKLG
# ALTQMIEVPKCKWEAINIDFMVGVPKTRRHHDSIFVIVDRMTKCAHFILVKSTYRAEDYVRLYIDEITNGKEECTIQTLEDMLRVCLIEFRGDVGLQL
# GGLRLMNHPILGPQIIHEFLDKVRLIRDRYEDLCTFPEVELPPGYKIQKFEKFSESGNLFTHLKIYCEKLIGVGNNEGIRIKLFDKSLTGKALHWYSK
# QDVTKWHSWDDLANAFVDHYKFYVEISPDRISITKLKPKSTECFQEYAIRWREEASWLHPPMEE]
# end gene g3
###
# start gene g4
scaffold632	AUGUSTUS	gene	52209	53070	0.05	+	.	g4
scaffold632	AUGUSTUS	transcript	52209	53070	0.05	+	.	g4.t1
scaffold632	AUGUSTUS	tss	52209	52209	.	+	.	transcript_id "g4.t1"; gene_id "g4";
scaffold632	AUGUSTUS	exon	52209	53070	.	+	.	transcript_id "g4.t1"; gene_id "g4";
scaffold632	AUGUSTUS	start_codon	52257	52259	.	+	0	transcript_id "g4.t1"; gene_id "g4";
scaffold632	AUGUSTUS	CDS	52257	52592	0.87	+	0	transcript_id "g4.t1"; gene_id "g4";
scaffold632	AUGUSTUS	stop_codon	52590	52592	.	+	0	transcript_id "g4.t1"; gene_id "g4";
scaffold632	AUGUSTUS	tts	53070	53070	.	+	.	transcript_id "g4.t1"; gene_id "g4";
# coding sequence = [atgcaaaatcctcgaaacaatgcacctcgtcctaattttgagaaaaagcctaccagagttttcactcaattgtgtgaga
# cactgactcaacttttcgagagattgaaagaggaaggtatatttcatcgagtggacgccaagactgtgaatacttcagccgagtggtatgatccaaat
# aagagttgtgattatcattcaggagttgttgggcatgataccgagaggtgtatcactctcgaacacaaaattcaagatctaattgacaatgaggtggt
# aaaggttgctcaagcttcaccaaatgttaacaccaatccgctaaccaagcataaggagtag]
# protein sequence = [MQNPRNNAPRPNFEKKPTRVFTQLCETLTQLFERLKEEGIFHRVDAKTVNTSAEWYDPNKSCDYHSGVVGHDTERCIT
# LEHKIQDLIDNEVVKVAQASPNVNTNPLTKHKE]
# end gene g4
###
# command line:
# augustus --codingseq=1 --proteinprofile=/home/pgsb/tetiana.nosenko/lineages/embryophyta_odb9/prfl/EOG093600GM.prfl --predictionStart=14484 --predictionEnd=55222 --species=arabidopsis ./tmp/scaffold632Schil_BUSCO_geno_206160443_.temp
```
