## Supplementary material for "The *de novo* reference genome and transcriptome assemblies of the wild tomato species *Solanum chilense*": EOG093600GM.out.2

```
# Please cite: Mario Stanke, Mark Diekhans, Robert Baertsch, David Haussler (2008),
# Using native and syntenically mapped cDNA alignments to improve de novo gene finding
# Bioinformatics 24: 637-644, doi 10.1093/bioinformatics/btn013
# No extrinsic information on sequences given.
# Using protein profile unknown
# --[4..172]--> unknown_A (33) <--[4..9]--> unknown_B (25) <--[0..1]--> unknown_C (17) <--[0..21]--> unknown_D (33) <--[0..1]--> unknown_E (49) <--[0..2]--> unknown_F (32) <--[1..13]--> unknown_G (26) <--[8..11]--> unknown_I (97) <--[0..1]--> unknown_J (56) <--[0..1]--> unknown_K (30) <--[0..11]--> unknown_L (23) <--[0..12]--> unknown_M (133) <--[0..27]--> unknown_N (48) <--[0..2]--> unknown_O (165) <--[3..17]--> unknown_P (18) <--[0..1]--> unknown_Q (17) <--[1..4]--> unknown_R (126) <--[1..11]--> unknown_S (82) <--[2..3]--> unknown_T (48) <--[0..1]--> unknown_U (10) <--[4..34]--> unknown_V (46) <--[1..3]--> unknown_W (94) <--[0..1]--> unknown_X (55) <--[0..4]--
# arabidopsis version. Using default transition matrix.
# We have hints for 0 sequences and for 0 of the sequences in the input set.
#
# ----- prediction on sequence number 1 (length = 28350, name = scaffold5743) -----
#
# Constraints/Hints:
# (none)
# Predicted genes for sequence number 1 on both strands
# start gene g1
scaffold5743	AUGUSTUS	gene	1	4512	0.12	+	.	g1
scaffold5743	AUGUSTUS	transcript	1	4512	0.12	+	.	g1.t1
scaffold5743	AUGUSTUS	CDS	1	166	0.87	+	1	transcript_id "g1.t1"; gene_id "g1";
scaffold5743	AUGUSTUS	exon	1	181	.	+	.	transcript_id "g1.t1"; gene_id "g1";
scaffold5743	AUGUSTUS	stop_codon	164	166	.	+	0	transcript_id "g1.t1"; gene_id "g1";
scaffold5743	AUGUSTUS	exon	4233	4512	.	+	.	transcript_id "g1.t1"; gene_id "g1";
scaffold5743	AUGUSTUS	tts	4512	4512	.	+	.	transcript_id "g1.t1"; gene_id "g1";
# coding sequence = [acttcagagactcaatttccttgaagagtctgtgacggtccgtcgtacctacgacggtccgtcctgcacttccgtcacg
# acgttcagagaattgttcccagtaccaaattctcaagagttgaagtgttctgaaacgggggctcacgacggttcgtcgtatccgtga]
# protein sequence = [LQRLNFLEESVTVRRTYDGPSCTSVTTFRELFPVPNSQELKCSETGAHDGSSYP]
# end gene g1
###
# start gene g2
scaffold5743	AUGUSTUS	gene	6485	15351	0.01	-	.	g2
scaffold5743	AUGUSTUS	transcript	6485	15351	0.01	-	.	g2.t1
scaffold5743	AUGUSTUS	tts	6485	6485	.	-	.	transcript_id "g2.t1"; gene_id "g2";
scaffold5743	AUGUSTUS	exon	6485	6908	.	-	.	transcript_id "g2.t1"; gene_id "g2";
scaffold5743	AUGUSTUS	stop_codon	6733	6735	.	-	0	transcript_id "g2.t1"; gene_id "g2";
scaffold5743	AUGUSTUS	intron	6909	7127	0.53	-	.	transcript_id "g2.t1"; gene_id "g2";
scaffold5743	AUGUSTUS	intron	7180	7276	0.27	-	.	transcript_id "g2.t1"; gene_id "g2";
scaffold5743	AUGUSTUS	intron	7337	7669	0.36	-	.	transcript_id "g2.t1"; gene_id "g2";
scaffold5743	AUGUSTUS	intron	7904	8358	0.64	-	.	transcript_id "g2.t1"; gene_id "g2";
scaffold5743	AUGUSTUS	intron	8635	9637	0.99	-	.	transcript_id "g2.t1"; gene_id "g2";
scaffold5743	AUGUSTUS	intron	9915	10018	0.99	-	.	transcript_id "g2.t1"; gene_id "g2";
scaffold5743	AUGUSTUS	intron	10318	10751	0.38	-	.	transcript_id "g2.t1"; gene_id "g2";
scaffold5743	AUGUSTUS	intron	10818	10910	0.41	-	.	transcript_id "g2.t1"; gene_id "g2";
scaffold5743	AUGUSTUS	intron	11067	11551	0.56	-	.	transcript_id "g2.t1"; gene_id "g2";
scaffold5743	AUGUSTUS	intron	11784	12811	0.62	-	.	transcript_id "g2.t1"; gene_id "g2";
scaffold5743	AUGUSTUS	intron	12965	14307	0.9	-	.	transcript_id "g2.t1"; gene_id "g2";
scaffold5743	AUGUSTUS	intron	14506	14621	0.45	-	.	transcript_id "g2.t1"; gene_id "g2";
scaffold5743	AUGUSTUS	CDS	6733	6908	0.53	-	2	transcript_id "g2.t1"; gene_id "g2";
scaffold5743	AUGUSTUS	CDS	7128	7179	0.49	-	0	transcript_id "g2.t1"; gene_id "g2";
scaffold5743	AUGUSTUS	exon	7128	7179	.	-	.	transcript_id "g2.t1"; gene_id "g2";
scaffold5743	AUGUSTUS	CDS	7277	7336	0.36	-	0	transcript_id "g2.t1"; gene_id "g2";
scaffold5743	AUGUSTUS	exon	7277	7336	.	-	.	transcript_id "g2.t1"; gene_id "g2";
scaffold5743	AUGUSTUS	CDS	7670	7903	0.86	-	0	transcript_id "g2.t1"; gene_id "g2";
scaffold5743	AUGUSTUS	exon	7670	7903	.	-	.	transcript_id "g2.t1"; gene_id "g2";
scaffold5743	AUGUSTUS	CDS	8359	8634	0.85	-	0	transcript_id "g2.t1"; gene_id "g2";
scaffold5743	AUGUSTUS	exon	8359	8634	.	-	.	transcript_id "g2.t1"; gene_id "g2";
scaffold5743	AUGUSTUS	CDS	9638	9914	0.98	-	1	transcript_id "g2.t1"; gene_id "g2";
scaffold5743	AUGUSTUS	exon	9638	9914	.	-	.	transcript_id "g2.t1"; gene_id "g2";
scaffold5743	AUGUSTUS	CDS	10019	10317	0.98	-	0	transcript_id "g2.t1"; gene_id "g2";
scaffold5743	AUGUSTUS	exon	10019	10317	.	-	.	transcript_id "g2.t1"; gene_id "g2";
scaffold5743	AUGUSTUS	CDS	10752	10817	0.38	-	0	transcript_id "g2.t1"; gene_id "g2";
scaffold5743	AUGUSTUS	exon	10752	10817	.	-	.	transcript_id "g2.t1"; gene_id "g2";
scaffold5743	AUGUSTUS	CDS	10911	11066	0.42	-	0	transcript_id "g2.t1"; gene_id "g2";
scaffold5743	AUGUSTUS	exon	10911	11066	.	-	.	transcript_id "g2.t1"; gene_id "g2";
scaffold5743	AUGUSTUS	CDS	11552	11783	0.38	-	1	transcript_id "g2.t1"; gene_id "g2";
scaffold5743	AUGUSTUS	exon	11552	11783	.	-	.	transcript_id "g2.t1"; gene_id "g2";
scaffold5743	AUGUSTUS	CDS	12812	12964	0.99	-	1	transcript_id "g2.t1"; gene_id "g2";
scaffold5743	AUGUSTUS	exon	12812	12964	.	-	.	transcript_id "g2.t1"; gene_id "g2";
scaffold5743	AUGUSTUS	CDS	14308	14505	0.42	-	1	transcript_id "g2.t1"; gene_id "g2";
scaffold5743	AUGUSTUS	exon	14308	14505	.	-	.	transcript_id "g2.t1"; gene_id "g2";
scaffold5743	AUGUSTUS	CDS	14622	14626	0.45	-	0	transcript_id "g2.t1"; gene_id "g2";
scaffold5743	AUGUSTUS	exon	14622	14631	.	-	.	transcript_id "g2.t1"; gene_id "g2";
scaffold5743	AUGUSTUS	start_codon	14624	14626	.	-	0	transcript_id "g2.t1"; gene_id "g2";
scaffold5743	AUGUSTUS	exon	15261	15351	.	-	.	transcript_id "g2.t1"; gene_id "g2";
scaffold5743	AUGUSTUS	tss	15351	15351	.	-	.	transcript_id "g2.t1"; gene_id "g2";
# coding sequence = [atgttaaagcagccagggaatgcagaagtttatgcaccacgcttggttgctgaggggagatctcagcaaatcagtaatt
# tcaatttggagagacttttgccgtcagctggttgggtgacaagagcatggcgaccctcagaagcagagctcttagccaactcaggcttggatgctgtt
# gttttcatgcgcatttttatattcagtgctaaagtttttacctttgctgtcatcgtggggattttcattcttctgcctatcaattacatggggaaaca
# actaagtcttgatttgtttgacttgcccaataagtctctggaatcattcactatctcaaatgttgacgacggatcaaacagtgagataccaccatatt
# tccaggagtatgactatatttcatcaaagagagtttcatatttttgttcatcaaaacctcatccacatcagttcaccattttagttcgaagtattcca
# gcttcatcaggaagaagttacagtgaaacagttgaaagttttttctcagagtattatcctgctacatatctttcacactgggttgtccggcgagcaag
# caaactccaaggtctcattaaaaattctaaaaggttgtacaggaggcttgtgaacttgaaatcagcaaaccatgatcgagaaaggttcgggcgtgctg
# gtttcatgggactttttggacagagagttgatctacttgatcactatgaaaagaagctggaagttatcgaagacaataattgtatctggacatggctt
# agcacttgtctttttagtagttactttctgtcaacatggacaagcgaggtaggagctgcctttgtatcttttcggacacgttttgccgcagcttcagc
# tacacacatgcagcaaggtgtaaatcctacagaatgggtcactgagccagctcctgatccagaggatgtgtattggcctttcttttcagcatcatttc
# taaagagatggattagcaacctggtggttgttgtggcatgcgtcctccttacagtgctatttcttatacccgttttaatagtccaagggcttacacat
# cttgagcagttggaaatctggtttccctttttgaaaggattgcttagaatagcatttgttagccaagtgattaccggatatcttcctagtcttgtact
# tcaactgtttctctatgttgtgccatccataatgattatgttctcatccatacaaggatacattgctatgagccagatagagaaaagtgcatgcatca
# aagttctttggtttactatatggaacatcttttttgcaaatgtgctctctggatcggctctctatcgagttcaaatttttcttgagcccaaaaatatt
# cctgccatattagctgtagcagttccaggacaggcaactttctttatcgcctatgtggttacatctggatggaccagcacttcctcagaactttttca
# gctgtcgacgctcgttttcaattttataaagagaaatatttgtaggaaatatgatgatgagtttgaggtcccttcagttccttaccacagtgaaattc
# ccaggattcttttgtttggcctccttggtataacatacttcttccttgctcccctaattctgccattcctcttggtttactactgtctggggtatctc
# atctaccggaaccagctgctgaatgtatatgcacccaagtatgagactggtggaaagttgtggcctatagtacatgattctatgattttctccttgat
# actgatgcatgttatagccattggaatatttgggctaaagaaacttcctctcgcttcaagcttaacagttcctcttccgatccttactcttgtgttca
# acagctattgtaggagacgcttcctacctatgttcaagtcttattcagtcgagcaatttagaacacagttgctgatagctgcacttaataaagggcgt
# tatatcttgcatctggaggattactttgcttggctagcaagtcattgcaactgtaacactcggatagcgctacagagtttgctaaaaaaggataaaga
# ggagcaaaatgatcctacaattgcaagttttcatgagagactagccacagcttatcaagatccagcactgctgcatgtcggatattctggaaataatg
# caagtatcactgccccccttcttggtactgctgaagttgatgcttag]
# protein sequence = [MLKQPGNAEVYAPRLVAEGRSQQISNFNLERLLPSAGWVTRAWRPSEAELLANSGLDAVVFMRIFIFSAKVFTFAVIV
# GIFILLPINYMGKQLSLDLFDLPNKSLESFTISNVDDGSNSEIPPYFQEYDYISSKRVSYFCSSKPHPHQFTILVRSIPASSGRSYSETVESFFSEYY
# PATYLSHWVVRRASKLQGLIKNSKRLYRRLVNLKSANHDRERFGRAGFMGLFGQRVDLLDHYEKKLEVIEDNNCIWTWLSTCLFSSYFLSTWTSEVGA
# AFVSFRTRFAAASATHMQQGVNPTEWVTEPAPDPEDVYWPFFSASFLKRWISNLVVVVACVLLTVLFLIPVLIVQGLTHLEQLEIWFPFLKGLLRIAF
# VSQVITGYLPSLVLQLFLYVVPSIMIMFSSIQGYIAMSQIEKSACIKVLWFTIWNIFFANVLSGSALYRVQIFLEPKNIPAILAVAVPGQATFFIAYV
# VTSGWTSTSSELFQLSTLVFNFIKRNICRKYDDEFEVPSVPYHSEIPRILLFGLLGITYFFLAPLILPFLLVYYCLGYLIYRNQLLNVYAPKYETGGK
# LWPIVHDSMIFSLILMHVIAIGIFGLKKLPLASSLTVPLPILTLVFNSYCRRRFLPMFKSYSVEQFRTQLLIAALNKGRYILHLEDYFAWLASHCNCN
# TRIALQSLLKKDKEEQNDPTIASFHERLATAYQDPALLHVGYSGNNASITAPLLGTAEVDA]
# end gene g2
###
# start gene g3
scaffold5743	AUGUSTUS	gene	16076	22882	0.08	+	.	g3
scaffold5743	AUGUSTUS	transcript	16076	22882	0.08	+	.	g3.t1
scaffold5743	AUGUSTUS	tss	16076	16076	.	+	.	transcript_id "g3.t1"; gene_id "g3";
scaffold5743	AUGUSTUS	exon	16076	16499	.	+	.	transcript_id "g3.t1"; gene_id "g3";
scaffold5743	AUGUSTUS	exon	17254	18049	.	+	.	transcript_id "g3.t1"; gene_id "g3";
scaffold5743	AUGUSTUS	start_codon	17339	17341	.	+	0	transcript_id "g3.t1"; gene_id "g3";
scaffold5743	AUGUSTUS	intron	18050	18784	0.94	+	.	transcript_id "g3.t1"; gene_id "g3";
scaffold5743	AUGUSTUS	intron	22328	22448	0.61	+	.	transcript_id "g3.t1"; gene_id "g3";
scaffold5743	AUGUSTUS	CDS	17339	18049	0.85	+	0	transcript_id "g3.t1"; gene_id "g3";
scaffold5743	AUGUSTUS	CDS	18785	22327	0.67	+	0	transcript_id "g3.t1"; gene_id "g3";
scaffold5743	AUGUSTUS	exon	18785	22327	.	+	.	transcript_id "g3.t1"; gene_id "g3";
scaffold5743	AUGUSTUS	CDS	22449	22646	0.81	+	0	transcript_id "g3.t1"; gene_id "g3";
scaffold5743	AUGUSTUS	exon	22449	22882	.	+	.	transcript_id "g3.t1"; gene_id "g3";
scaffold5743	AUGUSTUS	stop_codon	22644	22646	.	+	0	transcript_id "g3.t1"; gene_id "g3";
scaffold5743	AUGUSTUS	tts	22882	22882	.	+	.	transcript_id "g3.t1"; gene_id "g3";
# coding sequence = [atgatggggttccctaatcagcagagtggaggcaatactccaatttcagaacccaaggatcatactataaagccttcca
# gaggtgccttagaatgtatggtgaattcagaaattggtgctgttttagccgtgatgaggagaaatgttaggtggggatttcgttatgctgctgaagat
# gatcaactggagtattctctcatccaatctttcaaggaattaagaaaaaagatattctcatggagacatgagtggaacaatgttgatccacttctata
# ccttaagcccttcttggatgtgatccaatctgatgagactggtgcaccgataactggtgttgcattgtcatctgtttacaagttcttgactctaggaa
# taattgaatcagctgacatgaatgtggacaaagctttgcatcagatagttgacgctgtgacaagctgccgttttgaagtgactgatcctgcctctgag
# gaagtggtgctaatgaagatacttcaagttcttttggcttgtatgaaaagtaaagcatcaaagaatttgaccaaccatcacgtatgcaacatagtaaa
# cacttgcttccgattggttcatcaagcaagtgctaaaagtgaacttctacagagaatagcacgccacacgatgcatgaattggttagatgtatcttcg
# ttcacctgcctgacattgaaagcagagtgtgcgctgatccagagactggcaagaaacaacaagaagacaatggatgtgttgatgtggccgtagggaat
# gatcaaacagatgagaaaactagaaaaagggatatcgcttgtaatggagaaaacccaatgatggatcctcatggggtcccctgcatggtggagatatt
# tcatttcctatgttctcttctgaatgtgatggagtccattgaaattggttcaagatccaaccctatagcatatgaagaagatgtcccattatttgcgc
# tgggtttaattaattcagccatagaactaggtggtgctgcttttggaaatcatcccaagttgttggctctgatacaggaggaattgttccacaatctg
# atgcgttttgggttgtcaatgagtcctttaattctttcgacagtttgtagcattgttttaaatttgtatcatcatctgcgttttaagttaaagctaca
# acttgaagcctttttctctggtgttttactgaagattgcccagagcaagcatggagcatcttatcaacttcaggaggttgccatggaaacacttgttg
# acttctgcagacagcatatgttcgtggcagaaatgtatgcaaattatgattgtgacatatcctgcagcaatatttttgaagaacttgccaacctgtta
# tcaaaaagcacatttccagttaatagtccactttcagctctaaatactcttgccctggagggtctaattgccatgattcagggtatggctgagagaat
# aggccaggattcattagtttcagatcaaggttcatttaatcttgatgaatttagaccattttgggtagaaatatgcaaggactataatgatcctgatc
# attgggttccttttgtccataagatgaagcaaataaagaaaaagttattggttggtgttgatcactttaaccgtgatccaaagaagggtatggaatat
# ctccaagcagtgcatctgttacctgatgaacttgatccaaaaagtgtagcatgtttctttagattttcaaatggcttggataagaatcttgttgggga
# cttcttgggaagtcatgaagaattttatattcaagtgcttcatgaattttcaaggacatttgattttcaggatatgaacctagacactgccttgcgta
# tattcttggagacgttcagattgcctggagaatcacagaaaatacacagggtgcttgaagcgttctctgaacgatattatgagcaatcaccagatgtt
# ctggctaacaaagatgctgcacttgtgttatcatattcactaatcatgctgaacacggatcaacacaatacacaggtcaagaagaagatgacggagga
# agatttcatccgcaacaaccggagaataaacggaggaaatgacctccctcgagaatttttatctgagctttaccactccatctgtgagaatgagatcc
# ggatttcctcagatcgaggtgctgataccccagtgctgccaccaagtcattggattggtctagtccacaaatcgaggcaaacttccccgtttattgtc
# tgtgatcatggaccttatcttgattatgatatgttcgctatgctgtctggtcagacaattgcttccatctcagtggttttagatcatgtggagcagga
# agatgtctggcaaacatgcattgatggatttcttgccattgccaaaatttcagcctcctacaactttgatgatgtattggatgatttagtagtatctc
# tttgcaagttcacaactcttttgcttccatcatatactgatgaatttattgttacatttgcccaagataataaagctagattggccactttagctgtc
# tttacaatagcaaacaagtatggggaccatattcgttctggttggaaaaacatcctggaatgcattttgagcttgcataactttggccttcttcctac
# tcgtctttttaatgatgctgctgatgatgtggagtctacttctgatgcctacaaaagcaaacctgttgcagcttcaccatcagcacctcatgtgcctt
# cattggctccatcaaggaagtcatctggcttaatgggccgattcagccaactgttatatcttgatgcagaagaacctgcgcctcagccaaatgaaaag
# cagcttgctgcccgtcagcagactcttcagactattcagaattgtcacattgacaccatctttgctgagagtaagtttttgcaagcagagtccctttc
# acagcttgtccgggccctcgtgatggctgcgggccggcctcataagggaaatatctctctggaagatgaagagactgcagtattctgtctagagttgc
# tgattgcaatcacgataaacaaccgggataggataatgctcctttggcaagttgtttatgagcacatagcaagtattgtccaatcaacaacaatgcct
# tgtactttagtagagaaggctgtttttggtgtgcttcggatatgccaaaggttgcttccttacaaggaaaacctcacagatgagctcctcaagtcact
# gcaactcatcttaaagcttgatgcaagggtcgccgatgcttttcttgaacagataacccaggaggtgatgcaccttgtcaaagcaaacgctatgcaga
# tacgatctaatatgggctggcggacaattatatctctgctttctattacagctcggcatccagaagcttctgaagcaggatttgaaacactatcattc
# atcatggctgatggggcccacctactgcctgctaattacatcctttgtttaaatgcggcaagccactttgctgactcccgcattggaagtgttgatca
# agctgtgagatccttagacctgatggctgggtcacttgtttgtcttgttagatggtctcacaaaacaaaggatgctctgggggaagaggctgctataa
# aaatgtctcaggatataactgagatgtggttgaggctggtacagggactcagaaagttttgtttggattggagagaagaggtgcgaggtcatgccatc
# ttgatgttgcagaggtgcttgacattagttgaggggattcacatttcaactgatctgtggttgcagtgttttgatcagctcatctttacaatgctgga
# tgaattgctggaacttgcaccacaaggttccttgaaggattacaggagcatagaaggagcaatttttctgtctctgaagctcatgttcaaagtgtttc
# tacaatcgctggagcatctgtcacagttgccatccttctgcaaactatggttagggttattggatcatactgaaagatgcatgaagatgaaatttaaa
# ggtagacggagtgagaagattccagaacttgtccctgaactcctaaagaacactctacttatcatgaaaactagtggaattctcataccaagtgatcc
# tgtaggaggggacagtttctggcaactaacgtggttgcatgtgcacaaagtatgtccatcccttcaatcagaagttttcccttctagtgaattggagc
# agttgcaaaagcagcaaattcaagctggatgtagccctctctcagagggaagtgttctactgagaacgtgtcaggcgttaggcgaaatacgttcattg
# aagcacaagctacaacctgctggagcaaagatggtttctgatttacaagttgtgatctccattctgaatgctatatggtgctttactgttaacagagc
# cttgttggctttcgggggaagaatagggagggttgcctcgtgcaattttgagcttctgtag]
# protein sequence = [MMGFPNQQSGGNTPISEPKDHTIKPSRGALECMVNSEIGAVLAVMRRNVRWGFRYAAEDDQLEYSLIQSFKELRKKIF
# SWRHEWNNVDPLLYLKPFLDVIQSDETGAPITGVALSSVYKFLTLGIIESADMNVDKALHQIVDAVTSCRFEVTDPASEEVVLMKILQVLLACMKSKA
# SKNLTNHHVCNIVNTCFRLVHQASAKSELLQRIARHTMHELVRCIFVHLPDIESRVCADPETGKKQQEDNGCVDVAVGNDQTDEKTRKRDIACNGENP
# MMDPHGVPCMVEIFHFLCSLLNVMESIEIGSRSNPIAYEEDVPLFALGLINSAIELGGAAFGNHPKLLALIQEELFHNLMRFGLSMSPLILSTVCSIV
# LNLYHHLRFKLKLQLEAFFSGVLLKIAQSKHGASYQLQEVAMETLVDFCRQHMFVAEMYANYDCDISCSNIFEELANLLSKSTFPVNSPLSALNTLAL
# EGLIAMIQGMAERIGQDSLVSDQGSFNLDEFRPFWVEICKDYNDPDHWVPFVHKMKQIKKKLLVGVDHFNRDPKKGMEYLQAVHLLPDELDPKSVACF
# FRFSNGLDKNLVGDFLGSHEEFYIQVLHEFSRTFDFQDMNLDTALRIFLETFRLPGESQKIHRVLEAFSERYYEQSPDVLANKDAALVLSYSLIMLNT
# DQHNTQVKKKMTEEDFIRNNRRINGGNDLPREFLSELYHSICENEIRISSDRGADTPVLPPSHWIGLVHKSRQTSPFIVCDHGPYLDYDMFAMLSGQT
# IASISVVLDHVEQEDVWQTCIDGFLAIAKISASYNFDDVLDDLVVSLCKFTTLLLPSYTDEFIVTFAQDNKARLATLAVFTIANKYGDHIRSGWKNIL
# ECILSLHNFGLLPTRLFNDAADDVESTSDAYKSKPVAASPSAPHVPSLAPSRKSSGLMGRFSQLLYLDAEEPAPQPNEKQLAARQQTLQTIQNCHIDT
# IFAESKFLQAESLSQLVRALVMAAGRPHKGNISLEDEETAVFCLELLIAITINNRDRIMLLWQVVYEHIASIVQSTTMPCTLVEKAVFGVLRICQRLL
# PYKENLTDELLKSLQLILKLDARVADAFLEQITQEVMHLVKANAMQIRSNMGWRTIISLLSITARHPEASEAGFETLSFIMADGAHLLPANYILCLNA
# ASHFADSRIGSVDQAVRSLDLMAGSLVCLVRWSHKTKDALGEEAAIKMSQDITEMWLRLVQGLRKFCLDWREEVRGHAILMLQRCLTLVEGIHISTDL
# WLQCFDQLIFTMLDELLELAPQGSLKDYRSIEGAIFLSLKLMFKVFLQSLEHLSQLPSFCKLWLGLLDHTERCMKMKFKGRRSEKIPELVPELLKNTL
# LIMKTSGILIPSDPVGGDSFWQLTWLHVHKVCPSLQSEVFPSSELEQLQKQQIQAGCSPLSEGSVLLRTCQALGEIRSLKHKLQPAGAKMVSDLQVVI
# SILNAIWCFTVNRALLAFGGRIGRVASCNFELL]
# end gene g3
###
# start gene g4
scaffold5743	AUGUSTUS	gene	23079	27411	0.01	-	.	g4
scaffold5743	AUGUSTUS	transcript	23079	27411	0.01	-	.	g4.t1
scaffold5743	AUGUSTUS	tts	23079	23079	.	-	.	transcript_id "g4.t1"; gene_id "g4";
scaffold5743	AUGUSTUS	exon	23079	23684	.	-	.	transcript_id "g4.t1"; gene_id "g4";
scaffold5743	AUGUSTUS	stop_codon	23574	23576	.	-	0	transcript_id "g4.t1"; gene_id "g4";
scaffold5743	AUGUSTUS	intron	23685	23785	0.77	-	.	transcript_id "g4.t1"; gene_id "g4";
scaffold5743	AUGUSTUS	intron	23864	24637	0.45	-	.	transcript_id "g4.t1"; gene_id "g4";
scaffold5743	AUGUSTUS	intron	24701	24833	0.78	-	.	transcript_id "g4.t1"; gene_id "g4";
scaffold5743	AUGUSTUS	intron	24994	25333	0.43	-	.	transcript_id "g4.t1"; gene_id "g4";
scaffold5743	AUGUSTUS	CDS	23574	23684	0.98	-	0	transcript_id "g4.t1"; gene_id "g4";
scaffold5743	AUGUSTUS	CDS	23786	23863	0.62	-	0	transcript_id "g4.t1"; gene_id "g4";
scaffold5743	AUGUSTUS	exon	23786	23863	.	-	.	transcript_id "g4.t1"; gene_id "g4";
scaffold5743	AUGUSTUS	CDS	24638	24700	0.78	-	0	transcript_id "g4.t1"; gene_id "g4";
scaffold5743	AUGUSTUS	exon	24638	24700	.	-	.	transcript_id "g4.t1"; gene_id "g4";
scaffold5743	AUGUSTUS	CDS	24834	24993	0.43	-	1	transcript_id "g4.t1"; gene_id "g4";
scaffold5743	AUGUSTUS	exon	24834	24993	.	-	.	transcript_id "g4.t1"; gene_id "g4";
scaffold5743	AUGUSTUS	CDS	25334	25452	1	-	0	transcript_id "g4.t1"; gene_id "g4";
scaffold5743	AUGUSTUS	exon	25334	25457	.	-	.	transcript_id "g4.t1"; gene_id "g4";
scaffold5743	AUGUSTUS	start_codon	25450	25452	.	-	0	transcript_id "g4.t1"; gene_id "g4";
scaffold5743	AUGUSTUS	exon	27340	27411	.	-	.	transcript_id "g4.t1"; gene_id "g4";
scaffold5743	AUGUSTUS	tss	27411	27411	.	-	.	transcript_id "g4.t1"; gene_id "g4";
# coding sequence = [atgaagcggaagaggcaatctaaaataacagatttgaactttgatgtgttgaagcacgttatgtatcatgttgctgtgt
# cacctgatggagctggaaatcttgcccgaactttatcagtactgttcaaggaacttgctgatgattctgacatcttaaaagccgcggcgtttgatcaa
# gttaacctttctggtattcatgaatcattctggcgacctgctgggatgttatgtaggtgcttaccaacaggaaatccaactgctttcaacacaataag
# aaagaatgcagagatattgaatgtttcttatgagattctcaagagggacatgttccgtggaaaaatgattcttttggtaagaagcacagctcttgaaa
# ttgcaaataccagggcaaggaagaaggcttttgcagctgccatagatgactgctcaagtacttgtgatgccgttgatgctcaaatcgaaactattgag
# cagtttttagaaatgttgaaggctgtattgaaagtaatgagaagtcagattgctcaatga]
# protein sequence = [MKRKRQSKITDLNFDVLKHVMYHVAVSPDGAGNLARTLSVLFKELADDSDILKAAAFDQVNLSGIHESFWRPAGMLCR
# CLPTGNPTAFNTIRKNAEILNVSYEILKRDMFRGKMILLVRSTALEIANTRARKKAFAAAIDDCSSTCDAVDAQIETIEQFLEMLKAVLKVMRSQIAQ]
# end gene g4
###
# command line:
# augustus --codingseq=1 --proteinprofile=/home/pgsb/tetiana.nosenko/lineages/embryophyta_odb9/prfl/EOG093600GM.prfl --predictionStart=0 --predictionEnd=40529 --species=arabidopsis ./tmp/scaffold5743Schil_BUSCO_geno_206160443_.temp
```
