## Supplementary material for "The *de novo* reference genome and transcriptome assemblies of the wild tomato species *Solanum chilense*": EOG093600GM.out.3

```
# Please cite: Mario Stanke, Mark Diekhans, Robert Baertsch, David Haussler (2008),
# Using native and syntenically mapped cDNA alignments to improve de novo gene finding
# Bioinformatics 24: 637-644, doi 10.1093/bioinformatics/btn013
# No extrinsic information on sequences given.
# Using protein profile unknown
# --[4..172]--> unknown_A (33) <--[4..9]--> unknown_B (25) <--[0..1]--> unknown_C (17) <--[0..21]--> unknown_D (33) <--[0..1]--> unknown_E (49) <--[0..2]--> unknown_F (32) <--[1..13]--> unknown_G (26) <--[8..11]--> unknown_I (97) <--[0..1]--> unknown_J (56) <--[0..1]--> unknown_K (30) <--[0..11]--> unknown_L (23) <--[0..12]--> unknown_M (133) <--[0..27]--> unknown_N (48) <--[0..2]--> unknown_O (165) <--[3..17]--> unknown_P (18) <--[0..1]--> unknown_Q (17) <--[1..4]--> unknown_R (126) <--[1..11]--> unknown_S (82) <--[2..3]--> unknown_T (48) <--[0..1]--> unknown_U (10) <--[4..34]--> unknown_V (46) <--[1..3]--> unknown_W (94) <--[0..1]--> unknown_X (55) <--[0..4]--
# arabidopsis version. Using default transition matrix.
# We have hints for 0 sequences and for 0 of the sequences in the input set.
#
# ----- prediction on sequence number 1 (length = 40627, name = scaffold2267) -----
#
# Constraints/Hints:
# (none)
# Predicted genes for sequence number 1 on both strands
# start gene g1
scaffold2267	AUGUSTUS	gene	117775	123379	0.26	-	.	g1
scaffold2267	AUGUSTUS	transcript	117775	123379	0.26	-	.	g1.t1
scaffold2267	AUGUSTUS	tts	117775	117775	.	-	.	transcript_id "g1.t1"; gene_id "g1";
scaffold2267	AUGUSTUS	exon	117775	118058	.	-	.	transcript_id "g1.t1"; gene_id "g1";
scaffold2267	AUGUSTUS	stop_codon	117929	117931	.	-	0	transcript_id "g1.t1"; gene_id "g1";
scaffold2267	AUGUSTUS	intron	118059	118431	0.39	-	.	transcript_id "g1.t1"; gene_id "g1";
scaffold2267	AUGUSTUS	intron	118528	118659	0.47	-	.	transcript_id "g1.t1"; gene_id "g1";
scaffold2267	AUGUSTUS	intron	118776	118865	1	-	.	transcript_id "g1.t1"; gene_id "g1";
scaffold2267	AUGUSTUS	intron	118952	119047	1	-	.	transcript_id "g1.t1"; gene_id "g1";
scaffold2267	AUGUSTUS	intron	119170	119477	0.99	-	.	transcript_id "g1.t1"; gene_id "g1";
scaffold2267	AUGUSTUS	intron	119538	120007	0.88	-	.	transcript_id "g1.t1"; gene_id "g1";
scaffold2267	AUGUSTUS	intron	120088	120188	0.99	-	.	transcript_id "g1.t1"; gene_id "g1";
scaffold2267	AUGUSTUS	intron	120310	120811	0.95	-	.	transcript_id "g1.t1"; gene_id "g1";
scaffold2267	AUGUSTUS	intron	120907	121671	0.98	-	.	transcript_id "g1.t1"; gene_id "g1";
scaffold2267	AUGUSTUS	intron	121789	122416	0.98	-	.	transcript_id "g1.t1"; gene_id "g1";
scaffold2267	AUGUSTUS	intron	122492	123007	0.96	-	.	transcript_id "g1.t1"; gene_id "g1";
scaffold2267	AUGUSTUS	CDS	117929	118058	0.8	-	1	transcript_id "g1.t1"; gene_id "g1";
scaffold2267	AUGUSTUS	CDS	118432	118527	0.47	-	1	transcript_id "g1.t1"; gene_id "g1";
scaffold2267	AUGUSTUS	exon	118432	118527	.	-	.	transcript_id "g1.t1"; gene_id "g1";
scaffold2267	AUGUSTUS	CDS	118660	118775	0.96	-	0	transcript_id "g1.t1"; gene_id "g1";
scaffold2267	AUGUSTUS	exon	118660	118775	.	-	.	transcript_id "g1.t1"; gene_id "g1";
scaffold2267	AUGUSTUS	CDS	118866	118951	1	-	2	transcript_id "g1.t1"; gene_id "g1";
scaffold2267	AUGUSTUS	exon	118866	118951	.	-	.	transcript_id "g1.t1"; gene_id "g1";
scaffold2267	AUGUSTUS	CDS	119048	119169	0.99	-	1	transcript_id "g1.t1"; gene_id "g1";
scaffold2267	AUGUSTUS	exon	119048	119169	.	-	.	transcript_id "g1.t1"; gene_id "g1";
scaffold2267	AUGUSTUS	CDS	119478	119537	0.95	-	1	transcript_id "g1.t1"; gene_id "g1";
scaffold2267	AUGUSTUS	exon	119478	119537	.	-	.	transcript_id "g1.t1"; gene_id "g1";
scaffold2267	AUGUSTUS	CDS	120008	120087	0.94	-	0	transcript_id "g1.t1"; gene_id "g1";
scaffold2267	AUGUSTUS	exon	120008	120087	.	-	.	transcript_id "g1.t1"; gene_id "g1";
scaffold2267	AUGUSTUS	CDS	120189	120309	0.95	-	1	transcript_id "g1.t1"; gene_id "g1";
scaffold2267	AUGUSTUS	exon	120189	120309	.	-	.	transcript_id "g1.t1"; gene_id "g1";
scaffold2267	AUGUSTUS	CDS	120812	120906	0.98	-	0	transcript_id "g1.t1"; gene_id "g1";
scaffold2267	AUGUSTUS	exon	120812	120906	.	-	.	transcript_id "g1.t1"; gene_id "g1";
scaffold2267	AUGUSTUS	CDS	121672	121788	1	-	0	transcript_id "g1.t1"; gene_id "g1";
scaffold2267	AUGUSTUS	exon	121672	121788	.	-	.	transcript_id "g1.t1"; gene_id "g1";
scaffold2267	AUGUSTUS	CDS	122417	122491	0.99	-	0	transcript_id "g1.t1"; gene_id "g1";
scaffold2267	AUGUSTUS	exon	122417	122491	.	-	.	transcript_id "g1.t1"; gene_id "g1";
scaffold2267	AUGUSTUS	CDS	123008	123319	0.99	-	0	transcript_id "g1.t1"; gene_id "g1";
scaffold2267	AUGUSTUS	exon	123008	123379	.	-	.	transcript_id "g1.t1"; gene_id "g1";
scaffold2267	AUGUSTUS	start_codon	123317	123319	.	-	0	transcript_id "g1.t1"; gene_id "g1";
scaffold2267	AUGUSTUS	tss	123379	123379	.	-	.	transcript_id "g1.t1"; gene_id "g1";
# coding sequence = [atgagtgcaagtgaagggagctccggctcttcggctgccgccggcgccgtcgaaataccggtggtatcgacggaaaaga
# agaaggaaaagtcaagagtgagcaagacttcgcaaatactctggcacgctcatcataacgatgcgactgccgtacggaagcttctagaagaagatcgg
# acgcttgttcaagctagagattacgataatcgaactccactccacgttgcagcgttacatggctggatcgatgttgcaaagtgcttgattgactatgg
# tgccgatgtcaacgctcaggatcgttggagaaacacgcctctagccgatgcagaaggcgctaagaaaactggcatgattgaattgttaaagacgtatg
# gtgggctatcttatggacaaaatggaagccattttgaaccaaggcctgttgccccacctctaccaaagaaatgtgattgggagattgatcctactgag
# ttggacttctcaaattctgcaatcattggaaaggggtcttttggtgagatcttaaaagcttgctggcgtggaacacccgtagctgttaaacgcattct
# cccaaacctttcagatgatcgattggtgattcaggatttcaggcatgaggtaaatttgctggtgaagctccgtcatccaaatatagtgcaatttcttg
# gagccgttactgagaaaaaacccttaatgttaataactgaatacttgcgagggggcgatctgcatcagcacctcaaggaaaaaggtgctcttactcca
# tctacagcagtcaattttgctatggatatagcaagaggcatgacttatcttcacaatgagccaaatgttataatccacagagatctaaagcccaggaa
# tgttcttctagtcaattccaatgcagaccatttgaaagttggagatttcggattaagcaaactaatcagggttcagaactcccatgatgtttataaga
# tgactggggagacagggagctaccgctatatggcacctgaagtatttaagcaccggaagtatgacaagaaggttgatgttttctctttcgccatgatc
# ttatatgagatgctagagggtgatccaccattatcccactatgaaccatatgaagcagccaagtacgtggcagaaggacacaggcctatgttcagggc
# aaaaggttttaccccagaattgaaagagtactatagcttggaaaagattcaggtaggggtatctgggatttccaaaagtgagattacttgctgtgaag
# gtcctctttcagtgagcggtagcctgattgtgcataggatcaactggctaaggtctgcaaaaactgttgctgtaccaattctttatgccccattcaac
# attcctgctatgcttgttgtagatttgatcaagatatttccacaaaatatcaagtag]
# protein sequence = [MSASEGSSGSSAAAGAVEIPVVSTEKKKEKSRVSKTSQILWHAHHNDATAVRKLLEEDRTLVQARDYDNRTPLHVAAL
# HGWIDVAKCLIDYGADVNAQDRWRNTPLADAEGAKKTGMIELLKTYGGLSYGQNGSHFEPRPVAPPLPKKCDWEIDPTELDFSNSAIIGKGSFGEILK
# ACWRGTPVAVKRILPNLSDDRLVIQDFRHEVNLLVKLRHPNIVQFLGAVTEKKPLMLITEYLRGGDLHQHLKEKGALTPSTAVNFAMDIARGMTYLHN
# EPNVIIHRDLKPRNVLLVNSNADHLKVGDFGLSKLIRVQNSHDVYKMTGETGSYRYMAPEVFKHRKYDKKVDVFSFAMILYEMLEGDPPLSHYEPYEA
# AKYVAEGHRPMFRAKGFTPELKEYYSLEKIQVGVSGISKSEITCCEGPLSVSGSLIVHRINWLRSAKTVAVPILYAPFNIPAMLVVDLIKIFPQNIK]
# end gene g1
###
# start gene g2
scaffold2267	AUGUSTUS	gene	125097	128859	0.13	-	.	g2
scaffold2267	AUGUSTUS	transcript	125097	128859	0.13	-	.	g2.t1
scaffold2267	AUGUSTUS	tts	125097	125097	.	-	.	transcript_id "g2.t1"; gene_id "g2";
scaffold2267	AUGUSTUS	exon	125097	125423	.	-	.	transcript_id "g2.t1"; gene_id "g2";
scaffold2267	AUGUSTUS	stop_codon	125286	125288	.	-	0	transcript_id "g2.t1"; gene_id "g2";
scaffold2267	AUGUSTUS	intron	125424	125508	0.99	-	.	transcript_id "g2.t1"; gene_id "g2";
scaffold2267	AUGUSTUS	intron	125605	127256	0.83	-	.	transcript_id "g2.t1"; gene_id "g2";
scaffold2267	AUGUSTUS	intron	127305	127387	0.92	-	.	transcript_id "g2.t1"; gene_id "g2";
scaffold2267	AUGUSTUS	intron	127512	127580	1	-	.	transcript_id "g2.t1"; gene_id "g2";
scaffold2267	AUGUSTUS	intron	127681	128369	0.92	-	.	transcript_id "g2.t1"; gene_id "g2";
scaffold2267	AUGUSTUS	CDS	125286	125423	0.98	-	0	transcript_id "g2.t1"; gene_id "g2";
scaffold2267	AUGUSTUS	CDS	125509	125604	0.98	-	0	transcript_id "g2.t1"; gene_id "g2";
scaffold2267	AUGUSTUS	exon	125509	125604	.	-	.	transcript_id "g2.t1"; gene_id "g2";
scaffold2267	AUGUSTUS	CDS	127257	127304	0.94	-	0	transcript_id "g2.t1"; gene_id "g2";
scaffold2267	AUGUSTUS	exon	127257	127304	.	-	.	transcript_id "g2.t1"; gene_id "g2";
scaffold2267	AUGUSTUS	CDS	127388	127511	0.93	-	1	transcript_id "g2.t1"; gene_id "g2";
scaffold2267	AUGUSTUS	exon	127388	127511	.	-	.	transcript_id "g2.t1"; gene_id "g2";
scaffold2267	AUGUSTUS	CDS	127581	127680	1	-	2	transcript_id "g2.t1"; gene_id "g2";
scaffold2267	AUGUSTUS	exon	127581	127680	.	-	.	transcript_id "g2.t1"; gene_id "g2";
scaffold2267	AUGUSTUS	CDS	128370	128757	0.99	-	0	transcript_id "g2.t1"; gene_id "g2";
scaffold2267	AUGUSTUS	exon	128370	128859	.	-	.	transcript_id "g2.t1"; gene_id "g2";
scaffold2267	AUGUSTUS	start_codon	128755	128757	.	-	0	transcript_id "g2.t1"; gene_id "g2";
scaffold2267	AUGUSTUS	tss	128859	128859	.	-	.	transcript_id "g2.t1"; gene_id "g2";
# coding sequence = [atggattctctatcatcagtttctccgtcaatcgttcttcctgccgggaagcttatccgtcaccacaatcaccggcggc
# gaatcgccactttctcatctcaacccaagctcaaaggctttcctcgattccggatttcaattttcaatggaagtagtggtagaacgaggtctatctct
# gtttgttgcaaattgagtactaacggaggagatgaggagaaagaagaagaagaagaggaaagtttcaggagagatgatgaagtggaaagagcacttcg
# tatggatggaactattccagggactccaaacgaattcgtagaacaagtgtcttctcgtgcctatgacatgcgtagacatcttcaacagagtttcgata
# gcagcagctatgatgtgctggaggctaatccttggagagaaacacctaaatctgtatatgtgctgacccagagagagaaccagttgtgtacaatgaag
# actcggagaaaccgaagtgaggttgaaagagagcttgggatgttgttctccaaaggaggaaaatggaaaaatcgtgcaaagcagccagaagctgacac
# gagatttcagatgcttgttgaggatatcacagagggagtacttggcacggaagatcctgaagcatctgtaacccttaagaaaaagcctcaagtatttg
# aggatgaaaatgaggctgcaaaatactgtgacttgcttcaaggaggtggtcaaggttgtgaaggtgttgctgaaatagaagcttcatcagtatttgat
# ctatgccggaagatgagggcactggcagttctatttcgtcggggcagaacacctccgttgcccgaaagcctcaagctaaacttaagggcacgcaagcg
# ctcacttgaagaccaagagaacgttatgtaa]
# protein sequence = [MDSLSSVSPSIVLPAGKLIRHHNHRRRIATFSSQPKLKGFPRFRISIFNGSSGRTRSISVCCKLSTNGGDEEKEEEEE
# ESFRRDDEVERALRMDGTIPGTPNEFVEQVSSRAYDMRRHLQQSFDSSSYDVLEANPWRETPKSVYVLTQRENQLCTMKTRRNRSEVERELGMLFSKG
# GKWKNRAKQPEADTRFQMLVEDITEGVLGTEDPEASVTLKKKPQVFEDENEAAKYCDLLQGGGQGCEGVAEIEASSVFDLCRKMRALAVLFRRGRTPP
# LPESLKLNLRARKRSLEDQENVM]
# end gene g2
###
# start gene g3
scaffold2267	AUGUSTUS	gene	129374	134499	0.03	-	.	g3
scaffold2267	AUGUSTUS	transcript	129374	134499	0.03	-	.	g3.t1
scaffold2267	AUGUSTUS	tts	129374	129374	.	-	.	transcript_id "g3.t1"; gene_id "g3";
scaffold2267	AUGUSTUS	exon	129374	129683	.	-	.	transcript_id "g3.t1"; gene_id "g3";
scaffold2267	AUGUSTUS	stop_codon	129528	129530	.	-	0	transcript_id "g3.t1"; gene_id "g3";
scaffold2267	AUGUSTUS	intron	129684	129828	0.93	-	.	transcript_id "g3.t1"; gene_id "g3";
scaffold2267	AUGUSTUS	intron	130000	130682	0.99	-	.	transcript_id "g3.t1"; gene_id "g3";
scaffold2267	AUGUSTUS	intron	130866	130945	1	-	.	transcript_id "g3.t1"; gene_id "g3";
scaffold2267	AUGUSTUS	intron	131005	132244	0.64	-	.	transcript_id "g3.t1"; gene_id "g3";
scaffold2267	AUGUSTUS	CDS	129528	129683	0.94	-	0	transcript_id "g3.t1"; gene_id "g3";
scaffold2267	AUGUSTUS	CDS	129829	129999	0.98	-	0	transcript_id "g3.t1"; gene_id "g3";
scaffold2267	AUGUSTUS	exon	129829	129999	.	-	.	transcript_id "g3.t1"; gene_id "g3";
scaffold2267	AUGUSTUS	CDS	130683	130865	1	-	0	transcript_id "g3.t1"; gene_id "g3";
scaffold2267	AUGUSTUS	exon	130683	130865	.	-	.	transcript_id "g3.t1"; gene_id "g3";
scaffold2267	AUGUSTUS	CDS	130946	131004	0.95	-	2	transcript_id "g3.t1"; gene_id "g3";
scaffold2267	AUGUSTUS	exon	130946	131004	.	-	.	transcript_id "g3.t1"; gene_id "g3";
scaffold2267	AUGUSTUS	CDS	132245	132341	1	-	0	transcript_id "g3.t1"; gene_id "g3";
scaffold2267	AUGUSTUS	exon	132245	132376	.	-	.	transcript_id "g3.t1"; gene_id "g3";
scaffold2267	AUGUSTUS	start_codon	132339	132341	.	-	0	transcript_id "g3.t1"; gene_id "g3";
scaffold2267	AUGUSTUS	exon	134466	134499	.	-	.	transcript_id "g3.t1"; gene_id "g3";
scaffold2267	AUGUSTUS	tss	134499	134499	.	-	.	transcript_id "g3.t1"; gene_id "g3";
# coding sequence = [atgagtgaagtatttgagggatatgagaggcagtactgtgaactttctgtcaatttgtctcggaaatgcaattctgctg
# ctcttttggctgacggagagccgaaaaagcaacagatttccgaactcaaagtgggattggatgatgcagatgtgttgatacggaaaatggatctcgag
# gcaagaagtttgcaaccaagtttaaaagcaacattacttgctaaactgagggaatacaaatcagacctgaataagttgaagaaagaagtgactaaact
# gaccttgactagtgctaatcaagctgcccatgatttagagtctggaatgatggatccacatgcagcttctgcaagtcaaagggaacgcttagcaatgt
# caacagagaggcttgatcagtcaagtgacagaatcagggagagcagaaggattgccctagagactgaagaccttggtgtgtcaattctaggggatttg
# caccaacagcgtgaaacactgctacattcacataataagcttcatggtgtggatgatgccattgacaagagcaagaagatcttgacttcgatgtctag
# aagaattagccgaaacaagtggattatgggctctgtgattggagcccttatcctggcaataattattattctgtatttcaagcttttccaccattga]
# protein sequence = [MSEVFEGYERQYCELSVNLSRKCNSAALLADGEPKKQQISELKVGLDDADVLIRKMDLEARSLQPSLKATLLAKLREY
# KSDLNKLKKEVTKLTLTSANQAAHDLESGMMDPHAASASQRERLAMSTERLDQSSDRIRESRRIALETEDLGVSILGDLHQQRETLLHSHNKLHGVDD
# AIDKSKKILTSMSRRISRNKWIMGSVIGALILAIIIILYFKLFHH]
# end gene g3
###
# start gene g4
scaffold2267	AUGUSTUS	gene	134581	140119	0.03	-	.	g4
scaffold2267	AUGUSTUS	transcript	134581	140119	0.03	-	.	g4.t1
scaffold2267	AUGUSTUS	tts	134581	134581	.	-	.	transcript_id "g4.t1"; gene_id "g4";
scaffold2267	AUGUSTUS	exon	134581	134786	.	-	.	transcript_id "g4.t1"; gene_id "g4";
scaffold2267	AUGUSTUS	exon	134892	138555	.	-	.	transcript_id "g4.t1"; gene_id "g4";
scaffold2267	AUGUSTUS	stop_codon	134941	134943	.	-	0	transcript_id "g4.t1"; gene_id "g4";
scaffold2267	AUGUSTUS	intron	138556	139288	0.49	-	.	transcript_id "g4.t1"; gene_id "g4";
scaffold2267	AUGUSTUS	CDS	134941	138555	0.63	-	0	transcript_id "g4.t1"; gene_id "g4";
scaffold2267	AUGUSTUS	CDS	139289	140023	0.58	-	0	transcript_id "g4.t1"; gene_id "g4";
scaffold2267	AUGUSTUS	exon	139289	140119	.	-	.	transcript_id "g4.t1"; gene_id "g4";
scaffold2267	AUGUSTUS	start_codon	140021	140023	.	-	0	transcript_id "g4.t1"; gene_id "g4";
scaffold2267	AUGUSTUS	tss	140119	140119	.	-	.	transcript_id "g4.t1"; gene_id "g4";
# coding sequence = [atggggcgtttaaggccacaatctagtattaaggcaattgaagaggaaccagaagattgtgagacaacctcttccaaca
# aaactgctatagcttgtatgattaactctgaagtaagtgctgttttagcagtcatgagaagaaatgttaggtggggtggtcgttatgtttcaggagat
# gatcagctagaacactctctaatccagtctcttaagacattgcgtaagcagatgttttcatggcagcattctgggcaaaccatcagtccggccttata
# tctccagccatttctggatgtaattcggtctgatgaaactggggcaccaatcactggtgttgcattgtcttctgttttcaagattttgacccttgata
# ttcttgatcttgatgctgtcaatattgaagatgcaatgcactctgttgtggatgctgtgactagttgcagatttgaggtgacagatcctgcatcagaa
# gaagttgtattgatgaagatacttcaagttcttttggcatgcatgagaagtaaaacatcagttgtgttgagtaaccagcatgtttgcaccattgtcaa
# cacatgcttcagagtagttcatcaagctggaactaaaagtgaggtcttacagcggatagcacgtcacaccatgcatgagcttgtgagatgtatttttg
# cacaccttccagaagttgacaacacacaacattccatagttagacagcatggttcctccaaaaacgaggttgcaggtatcaataacgagtacagtttg
# agtagcaagtcggagaatgggagtggtccttctgaatatgatagtctaccaccttctggaggtttcacgtctgcttcaacaggtctgcttagcagtgt
# tacagaagaaggcatggtcatgggtgacaatgggaaggatagtgttccttatgacctacatttaatgactgaaccatatggagtcccatgcatggtag
# agatatttcacttcttgtgctctttgttgaatgttgtagaacatgtagggatgggtcctagagcaaatactatggcattcgatgaagatgttcctcta
# tttgcccttggtttgatcaactcagccattgaactgggaggccctgctatttgtagtcaccccagattgttgagtttggtccaggatgaattattccg
# taatctaatgcagtttggtttgtcaatgagtccattgattctttcaatggtctgcagtattgttctaaatctgtatcagcacttgggtactgaactga
# aactacagcttgaggctttcttttcctgtgtggtcctgagacttgcacaaagccgttacggggcttcataccagcagcaggaagtagcaatggaggct
# cttgttgacttttgcaggcaaaagtctttcatggtagaaatgtatgcaaatttagattgcgatatcacctgcagtaacatttttgaagaacttgcaaa
# tttattatctaagagtgcattcccggtgaactctccattgtcttccatgcacattcttgctttggatggtctgattgctgttatccagggaatggctg
# agaggataggcaatggatcctatggttcagaatacactccaataaatttagaggaatatagcccattttggatggtcaagtgtgagaactatagcgac
# cctgatcattgggtaccatttgtacgtcgacggaagtacatcaagagaagattaatgattggagctgatcactttaatagggacccaaagaaaggtct
# agagtttcttcaaggaacacatctattgccggaaaaacttgatccccagagtgtggcttgctttttcaggttcacagctgggttagataagaatctcg
# ttggggattttcttggaaatcatgatgaattttgtgttcaggtgcttcatgagtttgctggaacatttgatttccaagacatgaacctagatactgca
# ttgaggctgtttttggaaacttttcgactgcctggggaatctcaaaagattgcaagggtgcttgaggcattttcagggagatactatgagcaatctcc
# acagattctagctaataaagatgctgctctgttgttatcatattcaataataatgctcaacactgaccagcataatgttcaggtaaagaagaagatga
# cagaggaggatttcatccgtaacaatcggcacattaacggaggtaatgatcttcctcgtgattttctatctgaattgtaccactcaatctgcaacaat
# gagatccggacaacaccagaacaaggtgctggttttgctgaaatgaacccaagccgttggattgatttgatgcacaaatctaaaaaaacttctccata
# catcatgtgtgattctaaagcctaccttgatcatgatatgtttgcaataatgtcgggccctactattgctgctatctctgtggtgtttgatcatgctg
# aacatgaggatgtctaccagacttgtatagatggtttcttggctgttgcaaagatttcggcgtgccatcatcttgaagatgttttggatgatctagtg
# gtatctctatgtaagttcacaaccctgttgaatccctcattggtggaggaacctgttttagcctttggcgatgatgcgaaagcaagaaaggcaactgt
# tacagttttcactatagcaaacaaatgtggtgattttatccgtactggctggagaaatatcttggattgcatcttaagactgcacaagcttggtcttc
# ttcctgctcgtgtagccagtgatgcagctgatgactcagaggcatcttctgatccaggacatgggaaacccctccctaattcattgactgctgctcat
# atgcaatccttaggtactcccagaagatcttcaggacttatgggacgatttagtcaactcctatctatagatacagaagagcctaggtctcaacctac
# tgagcaacaacttgcggctcatcagcgcacactgcagacaattcagaagtgtcaaattgataccatcttcacagaaagtaagtttctcctagctgatt
# ctttgttgcagttggcaagggccctcatatgggctgctgggagacctcagaaaggtagtagttcccctgaggatgaagatactgcagtgttctgcttg
# gaattgctgattgcaatcactttgaacaatagagatagaatagcacttctttggcagggagtttacgagcatattgctcatattgtacactcaacaat
# tatgccctgtgctctaattgagaaagctgtttttggactactacgcatctgtcagaggctgcttccttataaagagaacttagctgatgatcttctca
# gatcattacaacttgtaaccaagcttgatgcccgggtaactgatgcatattgcgaacaaattacacaggaagtcagccggctggttagagcaaatgct
# tcacatatccgatctcaaatgggatggcgaactattactcagttactttctataacagctagacatccagaagcttcggaagcaggatttgatgtcct
# aggtttcatcatgtctgatggatcccatttgtctccggctaattttgttctttgcattgatgtagcaagaaattttgcagagtctcgtgttggaccag
# ccgatagacctattcgtgcggtggatcttatggcaggttctgctgcttgtttagcaatctggtctaaagataccagggaagcgatggcagaggcagaa
# gctttgaagctgtctcaggatataggggaaatgtggctgaggcttgtacagggtctgaggaaagtttgtctggatcagagagaagttaggaatcatgc
# tctttcatccctacagaggtgcttgacaggagtagatgaaatgtacctttcacatggtctctggttgcagtgctttgatattgtcattttcacaatgc
# tggacgacttgattgagctcacatcacagaaagattatagaaacatggaagagacacttattcttgccttgaagctgttaaccaaggtgtttttacaa
# ttgcttcatgagctatctcaattgaccaccttctgtaaactctggcttggagtcctcaaccggatggagaaatacatgaaggtgaaggtcagaggtaa
# gaagagtgaaaaacttcaggagctagtccctgaacttcttaagaacaccttggttgtaatgaaatctaagggggtactcgttcagaggagtgctctcg
# gtggagatagcttgtgggaactaacatggttgcatgtcaataacattgttccttctctgcaagctgaggttttccctgagaatgagttggggcatgta
# gagtctgaccagacagacgttggaggaactgcatatgatgtcgctgatccgagttga]
# protein sequence = [MGRLRPQSSIKAIEEEPEDCETTSSNKTAIACMINSEVSAVLAVMRRNVRWGGRYVSGDDQLEHSLIQSLKTLRKQMF
# SWQHSGQTISPALYLQPFLDVIRSDETGAPITGVALSSVFKILTLDILDLDAVNIEDAMHSVVDAVTSCRFEVTDPASEEVVLMKILQVLLACMRSKT
# SVVLSNQHVCTIVNTCFRVVHQAGTKSEVLQRIARHTMHELVRCIFAHLPEVDNTQHSIVRQHGSSKNEVAGINNEYSLSSKSENGSGPSEYDSLPPS
# GGFTSASTGLLSSVTEEGMVMGDNGKDSVPYDLHLMTEPYGVPCMVEIFHFLCSLLNVVEHVGMGPRANTMAFDEDVPLFALGLINSAIELGGPAICS
# HPRLLSLVQDELFRNLMQFGLSMSPLILSMVCSIVLNLYQHLGTELKLQLEAFFSCVVLRLAQSRYGASYQQQEVAMEALVDFCRQKSFMVEMYANLD
# CDITCSNIFEELANLLSKSAFPVNSPLSSMHILALDGLIAVIQGMAERIGNGSYGSEYTPINLEEYSPFWMVKCENYSDPDHWVPFVRRRKYIKRRLM
# IGADHFNRDPKKGLEFLQGTHLLPEKLDPQSVACFFRFTAGLDKNLVGDFLGNHDEFCVQVLHEFAGTFDFQDMNLDTALRLFLETFRLPGESQKIAR
# VLEAFSGRYYEQSPQILANKDAALLLSYSIIMLNTDQHNVQVKKKMTEEDFIRNNRHINGGNDLPRDFLSELYHSICNNEIRTTPEQGAGFAEMNPSR
# WIDLMHKSKKTSPYIMCDSKAYLDHDMFAIMSGPTIAAISVVFDHAEHEDVYQTCIDGFLAVAKISACHHLEDVLDDLVVSLCKFTTLLNPSLVEEPV
# LAFGDDAKARKATVTVFTIANKCGDFIRTGWRNILDCILRLHKLGLLPARVASDAADDSEASSDPGHGKPLPNSLTAAHMQSLGTPRRSSGLMGRFSQ
# LLSIDTEEPRSQPTEQQLAAHQRTLQTIQKCQIDTIFTESKFLLADSLLQLARALIWAAGRPQKGSSSPEDEDTAVFCLELLIAITLNNRDRIALLWQ
# GVYEHIAHIVHSTIMPCALIEKAVFGLLRICQRLLPYKENLADDLLRSLQLVTKLDARVTDAYCEQITQEVSRLVRANASHIRSQMGWRTITQLLSIT
# ARHPEASEAGFDVLGFIMSDGSHLSPANFVLCIDVARNFAESRVGPADRPIRAVDLMAGSAACLAIWSKDTREAMAEAEALKLSQDIGEMWLRLVQGL
# RKVCLDQREVRNHALSSLQRCLTGVDEMYLSHGLWLQCFDIVIFTMLDDLIELTSQKDYRNMEETLILALKLLTKVFLQLLHELSQLTTFCKLWLGVL
# NRMEKYMKVKVRGKKSEKLQELVPELLKNTLVVMKSKGVLVQRSALGGDSLWELTWLHVNNIVPSLQAEVFPENELGHVESDQTDVGGTAYDVADPS]
# end gene g4
###
# start gene g5
scaffold2267	AUGUSTUS	gene	143014	146959	0.02	-	.	g5
scaffold2267	AUGUSTUS	transcript	143014	146959	0.02	-	.	g5.t1
scaffold2267	AUGUSTUS	tts	143014	143014	.	-	.	transcript_id "g5.t1"; gene_id "g5";
scaffold2267	AUGUSTUS	exon	143014	144738	.	-	.	transcript_id "g5.t1"; gene_id "g5";
scaffold2267	AUGUSTUS	stop_codon	143442	143444	.	-	0	transcript_id "g5.t1"; gene_id "g5";
scaffold2267	AUGUSTUS	CDS	143442	144713	1	-	0	transcript_id "g5.t1"; gene_id "g5";
scaffold2267	AUGUSTUS	start_codon	144711	144713	.	-	0	transcript_id "g5.t1"; gene_id "g5";
scaffold2267	AUGUSTUS	exon	146874	146959	.	-	.	transcript_id "g5.t1"; gene_id "g5";
scaffold2267	AUGUSTUS	tss	146959	146959	.	-	.	transcript_id "g5.t1"; gene_id "g5";
# coding sequence = [atggcgtcttcatatctacctgcaaccacagattcactagcgcaggcttctgaggctacaaccccatctgaggctatct
# ccattctctaccgcatccttgagaacccttcatcatcgtccgaggccttaaggatcaaagagcaggcaatcttcaatctctctgacctcctaagtcaa
# gagaagagggctgaggatctccaaaagcttcttgtccagttgcgtcccttcttctctttaatacccaaggcaaaaacagccaaaattgttaataaagg
# aattgttgatgcggtggctaagataccgggtacatctgaccttcagattacactttgcaaagatatagtgcagtgggcccgttcggagaaacgaactt
# tccttcgtcagcgggttgaggcaaaacttgcagctcttttgatggaaaacaaagagtattctgaagcattgacactcctttcagggttgatcaaggag
# gtgagaagattggatgacaagcttcttcttgtggagattgacctgctggagagccagctccatttctcattgagaaatcttcccaaagccaaggctgc
# acttactgctgctcgaacagccgccaatgctatttatgtccctccagctcagcaaggtgccattgatttgcagagtgggatactccatgcagaagaga
# aggattataaaactgcttacagctatttctatgaggcatttgaagcatttaatgcccttgaaaatccccaggccctatacagcctcaagtatatgttg
# ctatgcaaaatcatggtcagccaggctgatgatgttgcaggaataatatcaaccaaggttggattgaattaccaggggccagaagttgatgcaatgaa
# agctgttgctgatgctcactccaagcgatctttgaagctatttgagactgctcttcgcaactttaaggctcagctagatgaagatcctatcgtccata
# ggcacctttcttcgctctacgacactttaatggagcagaatctttgcaggttgatcgagcctttctcaagagtcgagatttctcatattgctgagttg
# attgagttgccagctgaccatgttgagaagaagttatctcaaatgatattagacaagaagtttgctggaactctggaccagggtgctggatgccttgt
# aatttttgaggaccctaagcaagacgccatttacccggctacattggaaaccatttcaaatatggggaaggttgttgacagtctgtttgtaagatcct
# caaagatagtggcttga]
# protein sequence = [MASSYLPATTDSLAQASEATTPSEAISILYRILENPSSSSEALRIKEQAIFNLSDLLSQEKRAEDLQKLLVQLRPFFS
# LIPKAKTAKIVNKGIVDAVAKIPGTSDLQITLCKDIVQWARSEKRTFLRQRVEAKLAALLMENKEYSEALTLLSGLIKEVRRLDDKLLLVEIDLLESQ
# LHFSLRNLPKAKAALTAARTAANAIYVPPAQQGAIDLQSGILHAEEKDYKTAYSYFYEAFEAFNALENPQALYSLKYMLLCKIMVSQADDVAGIISTK
# VGLNYQGPEVDAMKAVADAHSKRSLKLFETALRNFKAQLDEDPIVHRHLSSLYDTLMEQNLCRLIEPFSRVEISHIAELIELPADHVEKKLSQMILDK
# KFAGTLDQGAGCLVIFEDPKQDAIYPATLETISNMGKVVDSLFVRSSKIVA]
# end gene g5
###
# command line:
# augustus --codingseq=1 --proteinprofile=/home/pgsb/tetiana.nosenko/lineages/embryophyta_odb9/prfl/EOG093600GM.prfl --predictionStart=116739 --predictionEnd=158216 --species=arabidopsis ./tmp/scaffold2267Schil_BUSCO_geno_206160443_.temp
```
