## Supplementary material for "The *de novo* reference genome and transcriptome assemblies of the wild tomato species *Solanum chilense*": EOG093600H1.out.1

```
# Please cite: Mario Stanke, Mark Diekhans, Robert Baertsch, David Haussler (2008),
# Using native and syntenically mapped cDNA alignments to improve de novo gene finding
# Bioinformatics 24: 637-644, doi 10.1093/bioinformatics/btn013
# No extrinsic information on sequences given.
# Using protein profile unknown
# --[0..17]--> unknown_A (33) <--[0..35]--> unknown_B (104) <--[0..99]--> unknown_C (69) <--[0..1]--> unknown_D (35) <--[1..51]--> unknown_E (14) <--[8..13]--> unknown_G (22) <--[0..38]--> unknown_H (40) <--[13..82]--> unknown_J (54) <--[0..46]--> unknown_K (24) <--[4..48]--> unknown_L (43) <--[69..162]--> unknown_N (145) <--[10..21]--> unknown_P (26) <--[8..59]--> unknown_Q (31) <--[0..1]--> unknown_R (34) <--[36..84]--> unknown_T (16) <--[19..34]--> unknown_W (18) <--[73..312]--> unknown_X (13) <--[0..3]--> unknown_Y (20) <--[0..4]--
# arabidopsis version. Using default transition matrix.
# We have hints for 0 sequences and for 0 of the sequences in the input set.
#
# ----- prediction on sequence number 1 (length = 40054, name = scaffold3069) -----
#
# Constraints/Hints:
# (none)
# Predicted genes for sequence number 1 on both strands
# start gene g1
scaffold3069	AUGUSTUS	gene	2116	6127	0.35	+	.	g1
scaffold3069	AUGUSTUS	transcript	2116	6127	0.35	+	.	g1.t1
scaffold3069	AUGUSTUS	tss	2116	2116	.	+	.	transcript_id "g1.t1"; gene_id "g1";
scaffold3069	AUGUSTUS	exon	2116	2438	.	+	.	transcript_id "g1.t1"; gene_id "g1";
scaffold3069	AUGUSTUS	start_codon	2170	2172	.	+	0	transcript_id "g1.t1"; gene_id "g1";
scaffold3069	AUGUSTUS	intron	2439	3107	0.75	+	.	transcript_id "g1.t1"; gene_id "g1";
scaffold3069	AUGUSTUS	intron	4469	4593	1	+	.	transcript_id "g1.t1"; gene_id "g1";
scaffold3069	AUGUSTUS	intron	4775	4877	0.95	+	.	transcript_id "g1.t1"; gene_id "g1";
scaffold3069	AUGUSTUS	intron	5332	5599	0.84	+	.	transcript_id "g1.t1"; gene_id "g1";
scaffold3069	AUGUSTUS	CDS	2170	2438	0.73	+	0	transcript_id "g1.t1"; gene_id "g1";
scaffold3069	AUGUSTUS	CDS	3108	4468	0.96	+	1	transcript_id "g1.t1"; gene_id "g1";
scaffold3069	AUGUSTUS	exon	3108	4468	.	+	.	transcript_id "g1.t1"; gene_id "g1";
scaffold3069	AUGUSTUS	CDS	4594	4774	1	+	2	transcript_id "g1.t1"; gene_id "g1";
scaffold3069	AUGUSTUS	exon	4594	4774	.	+	.	transcript_id "g1.t1"; gene_id "g1";
scaffold3069	AUGUSTUS	CDS	4878	5331	0.93	+	1	transcript_id "g1.t1"; gene_id "g1";
scaffold3069	AUGUSTUS	exon	4878	5331	.	+	.	transcript_id "g1.t1"; gene_id "g1";
scaffold3069	AUGUSTUS	CDS	5600	5938	1	+	0	transcript_id "g1.t1"; gene_id "g1";
scaffold3069	AUGUSTUS	exon	5600	6127	.	+	.	transcript_id "g1.t1"; gene_id "g1";
scaffold3069	AUGUSTUS	stop_codon	5936	5938	.	+	0	transcript_id "g1.t1"; gene_id "g1";
scaffold3069	AUGUSTUS	tts	6127	6127	.	+	.	transcript_id "g1.t1"; gene_id "g1";
# coding sequence = [atggttcaaatggcttcaaattttcattactctgctttggccttggtgcttttgttgtttgtagcagagctttgttgct
# acattgagtcagttagtggggttgttttgggttcaagattgttagctaaagagaacaaagcatggttttctgataataaaacatttgcatttggtttc
# actccaataaaagaatcacatgatcaatatcaattgtctatttggtttgcacaaatcccaggggatacaacattggtttggtcacctaacataaactc
# tccagtcaccaaagacgcggtcttggagttcgacaacactggaaatctcttgttgacggacagaggcaccaccatatgggcatcaaacacctcaggag
# ctggcgttgagacggctgtcatgtctgaaaatggcaactttgttctatacaccgacaaactaagcgttgtgtggcagagcttttcacatccatcagat
# actctcttacctggccaacctttaacagcgtcactagaattagtatcatcaaaatcgccttcccttggaggctattacacgttaaaaatgttgcagca
# gcctacatcacttaacctgggattgacttacaatgtgcctgagtcctttgatatgtcacctgaactttacagcaattattcttattggtcaggacctg
# atatatcgaatgtgacaggagatgttgttgcagtcttagatcaagctggaagctttggtattgtttacggctcgtcttcggatggagcagtttacgtg
# tacaaaaatgatggtgattatggagggctattcttggctttgaatcaatctaattggaaaagaccatctgttttaagacggttgattctcgaggctaa
# tggaaatctacgtttgtatcgatgggacaatgatgtgaatggatcaagacaatgggttgcagagtgggcagctgtgtccaatccatgtgacattgctg
# gaatttgtggcaatgggatatgtaatttagacagaagtaaaacaaatgcttcttgtacgtgtttgccaggcacgtccaaggtgggaaatgatgtttcg
# tgttctggaaattcttcgttgacaggaaaatgtggacctcgtcatgaaaacttaacttcacagttcaagatttctacagttcaacagacgacttacta
# tttctcagaatcatcagtaatagcaaattatagcgatataaattcagtgtccaaatgtgggaatgcttgcttatcaaattgtaattgtgttgcttctg
# tttacggtctcaatgaggaaaagccttactgttgggtcctaagaagcttggaatttggtggatttgaggatcctggctcaactttattcatcaaggtt
# gacgccaatggttcatttggcgttggtgacaaacaaaatggagattcatcagaccattcacagagtaaacacgacaaggtattgatacttcctatagt
# cctaagcatgactgttctgatcgtgctgctcggctgtctgttgtatatcaatatccataggaaaagatccttaaagagagcccttgatggctctttga
# tcttatcagaagctccaatcagtttcagctatcgtgacttgcaacaccggacaaacaatttttctgagttacttggaacagggggatttggaagtgta
# tacaagggaagactaggagacggaacattgatagcagtaaagaagcttggcaaagttttacctcatggagagagggaatttattacagaggtcaatac
# cattggctctatgcatcatatgaacttggttcgtctgtgtggatactgttctgagggaacacgaaggctactagtgtatgagtttatgaaaaatggtt
# cactggacaagtggatattccattcgtatagtaacagagatagactgctaatttggcctacacgttttcgcgtagccattggtactgcacaagggata
# gcctattttcatgagcaatgcaggaacaggatcattcattgcgacatcaagccggagaacatacttttggatgaggatttttgtccaaaagtttctga
# ttttggactagctaaattgatggggagagagcactcccacattgttactatggtccgaggaaccagaggttatttagcccccgagtgggtcagcaatc
# gacccataactgtaaaagctgatgtttacagttacggaatgctgttactagaaatcataggtggccggagaaatcttgatatgacttgtgatgctgtg
# gacttcttttaccctggatgggcttacaaggaaatgacagaaggaacaccagaaaaagtcgtagatagaagactcgaaggagcaatcgaaaaagaaga
# gctaataagagctttgatggttgccttttggtgtatccaggatgaggtttcaaccaggcctacaatgggagaagtggtgaagatgttggaaggatcag
# tcgacattgatatgccaccaatgccacaaactgttttagagttaatagaagaaggcttagatcatgtatacaagtctatgaaaagggagctcaatcag
# ttcagctccttcactatgactactcagccatcatctaatgctacatgcagttactccactatatcacctagatag]
# protein sequence = [MVQMASNFHYSALALVLLLFVAELCCYIESVSGVVLGSRLLAKENKAWFSDNKTFAFGFTPIKESHDQYQLSIWFAQI
# PGDTTLVWSPNINSPVTKDAVLEFDNTGNLLLTDRGTTIWASNTSGAGVETAVMSENGNFVLYTDKLSVVWQSFSHPSDTLLPGQPLTASLELVSSKS
# PSLGGYYTLKMLQQPTSLNLGLTYNVPESFDMSPELYSNYSYWSGPDISNVTGDVVAVLDQAGSFGIVYGSSSDGAVYVYKNDGDYGGLFLALNQSNW
# KRPSVLRRLILEANGNLRLYRWDNDVNGSRQWVAEWAAVSNPCDIAGICGNGICNLDRSKTNASCTCLPGTSKVGNDVSCSGNSSLTGKCGPRHENLT
# SQFKISTVQQTTYYFSESSVIANYSDINSVSKCGNACLSNCNCVASVYGLNEEKPYCWVLRSLEFGGFEDPGSTLFIKVDANGSFGVGDKQNGDSSDH
# SQSKHDKVLILPIVLSMTVLIVLLGCLLYINIHRKRSLKRALDGSLILSEAPISFSYRDLQHRTNNFSELLGTGGFGSVYKGRLGDGTLIAVKKLGKV
# LPHGEREFITEVNTIGSMHHMNLVRLCGYCSEGTRRLLVYEFMKNGSLDKWIFHSYSNRDRLLIWPTRFRVAIGTAQGIAYFHEQCRNRIIHCDIKPE
# NILLDEDFCPKVSDFGLAKLMGREHSHIVTMVRGTRGYLAPEWVSNRPITVKADVYSYGMLLLEIIGGRRNLDMTCDAVDFFYPGWAYKEMTEGTPEK
# VVDRRLEGAIEKEELIRALMVAFWCIQDEVSTRPTMGEVVKMLEGSVDIDMPPMPQTVLELIEEGLDHVYKSMKRELNQFSSFTMTTQPSSNATCSYS
# TISPR]
# end gene g1
###
# start gene g2
scaffold3069	AUGUSTUS	gene	6739	22671	0.01	-	.	g2
scaffold3069	AUGUSTUS	transcript	6739	22671	0.01	-	.	g2.t1
scaffold3069	AUGUSTUS	tts	6739	6739	.	-	.	transcript_id "g2.t1"; gene_id "g2";
scaffold3069	AUGUSTUS	exon	6739	7197	.	-	.	transcript_id "g2.t1"; gene_id "g2";
scaffold3069	AUGUSTUS	stop_codon	6933	6935	.	-	0	transcript_id "g2.t1"; gene_id "g2";
scaffold3069	AUGUSTUS	intron	7198	7842	0.99	-	.	transcript_id "g2.t1"; gene_id "g2";
scaffold3069	AUGUSTUS	intron	7954	9305	0.85	-	.	transcript_id "g2.t1"; gene_id "g2";
scaffold3069	AUGUSTUS	intron	9417	10397	0.2	-	.	transcript_id "g2.t1"; gene_id "g2";
scaffold3069	AUGUSTUS	intron	10620	10778	0.98	-	.	transcript_id "g2.t1"; gene_id "g2";
scaffold3069	AUGUSTUS	intron	10848	10921	0.99	-	.	transcript_id "g2.t1"; gene_id "g2";
scaffold3069	AUGUSTUS	intron	11165	11513	1	-	.	transcript_id "g2.t1"; gene_id "g2";
scaffold3069	AUGUSTUS	intron	11619	11699	0.71	-	.	transcript_id "g2.t1"; gene_id "g2";
scaffold3069	AUGUSTUS	intron	11817	12137	0.68	-	.	transcript_id "g2.t1"; gene_id "g2";
scaffold3069	AUGUSTUS	intron	12503	12626	0.98	-	.	transcript_id "g2.t1"; gene_id "g2";
scaffold3069	AUGUSTUS	intron	13272	14979	0.02	-	.	transcript_id "g2.t1"; gene_id "g2";
scaffold3069	AUGUSTUS	intron	15059	15747	0.13	-	.	transcript_id "g2.t1"; gene_id "g2";
scaffold3069	AUGUSTUS	intron	15915	16244	0.66	-	.	transcript_id "g2.t1"; gene_id "g2";
scaffold3069	AUGUSTUS	intron	16455	17389	0.91	-	.	transcript_id "g2.t1"; gene_id "g2";
scaffold3069	AUGUSTUS	intron	17518	17611	0.99	-	.	transcript_id "g2.t1"; gene_id "g2";
scaffold3069	AUGUSTUS	intron	17805	17924	1	-	.	transcript_id "g2.t1"; gene_id "g2";
scaffold3069	AUGUSTUS	intron	18063	20211	0.6	-	.	transcript_id "g2.t1"; gene_id "g2";
scaffold3069	AUGUSTUS	intron	20597	21411	0.76	-	.	transcript_id "g2.t1"; gene_id "g2";
scaffold3069	AUGUSTUS	intron	21572	21677	0.98	-	.	transcript_id "g2.t1"; gene_id "g2";
scaffold3069	AUGUSTUS	intron	21831	22118	1	-	.	transcript_id "g2.t1"; gene_id "g2";
scaffold3069	AUGUSTUS	CDS	6933	7197	1	-	1	transcript_id "g2.t1"; gene_id "g2";
scaffold3069	AUGUSTUS	CDS	7843	7953	0.99	-	1	transcript_id "g2.t1"; gene_id "g2";
scaffold3069	AUGUSTUS	exon	7843	7953	.	-	.	transcript_id "g2.t1"; gene_id "g2";
scaffold3069	AUGUSTUS	CDS	9306	9416	0.92	-	1	transcript_id "g2.t1"; gene_id "g2";
scaffold3069	AUGUSTUS	exon	9306	9416	.	-	.	transcript_id "g2.t1"; gene_id "g2";
scaffold3069	AUGUSTUS	CDS	10398	10619	0.95	-	1	transcript_id "g2.t1"; gene_id "g2";
scaffold3069	AUGUSTUS	exon	10398	10619	.	-	.	transcript_id "g2.t1"; gene_id "g2";
scaffold3069	AUGUSTUS	CDS	10779	10847	0.98	-	1	transcript_id "g2.t1"; gene_id "g2";
scaffold3069	AUGUSTUS	exon	10779	10847	.	-	.	transcript_id "g2.t1"; gene_id "g2";
scaffold3069	AUGUSTUS	CDS	10922	11164	1	-	1	transcript_id "g2.t1"; gene_id "g2";
scaffold3069	AUGUSTUS	exon	10922	11164	.	-	.	transcript_id "g2.t1"; gene_id "g2";
scaffold3069	AUGUSTUS	CDS	11514	11618	1	-	1	transcript_id "g2.t1"; gene_id "g2";
scaffold3069	AUGUSTUS	exon	11514	11618	.	-	.	transcript_id "g2.t1"; gene_id "g2";
scaffold3069	AUGUSTUS	CDS	11700	11816	0.68	-	1	transcript_id "g2.t1"; gene_id "g2";
scaffold3069	AUGUSTUS	exon	11700	11816	.	-	.	transcript_id "g2.t1"; gene_id "g2";
scaffold3069	AUGUSTUS	CDS	12138	12502	0.94	-	0	transcript_id "g2.t1"; gene_id "g2";
scaffold3069	AUGUSTUS	exon	12138	12502	.	-	.	transcript_id "g2.t1"; gene_id "g2";
scaffold3069	AUGUSTUS	CDS	12627	13271	0.96	-	0	transcript_id "g2.t1"; gene_id "g2";
scaffold3069	AUGUSTUS	exon	12627	13271	.	-	.	transcript_id "g2.t1"; gene_id "g2";
scaffold3069	AUGUSTUS	CDS	14980	15058	0.11	-	1	transcript_id "g2.t1"; gene_id "g2";
scaffold3069	AUGUSTUS	exon	14980	15058	.	-	.	transcript_id "g2.t1"; gene_id "g2";
scaffold3069	AUGUSTUS	CDS	15748	15914	0.92	-	0	transcript_id "g2.t1"; gene_id "g2";
scaffold3069	AUGUSTUS	exon	15748	15914	.	-	.	transcript_id "g2.t1"; gene_id "g2";
scaffold3069	AUGUSTUS	CDS	16245	16454	0.67	-	0	transcript_id "g2.t1"; gene_id "g2";
scaffold3069	AUGUSTUS	exon	16245	16454	.	-	.	transcript_id "g2.t1"; gene_id "g2";
scaffold3069	AUGUSTUS	CDS	17390	17517	0.93	-	2	transcript_id "g2.t1"; gene_id "g2";
scaffold3069	AUGUSTUS	exon	17390	17517	.	-	.	transcript_id "g2.t1"; gene_id "g2";
scaffold3069	AUGUSTUS	CDS	17612	17804	0.99	-	0	transcript_id "g2.t1"; gene_id "g2";
scaffold3069	AUGUSTUS	exon	17612	17804	.	-	.	transcript_id "g2.t1"; gene_id "g2";
scaffold3069	AUGUSTUS	CDS	17925	18062	0.97	-	0	transcript_id "g2.t1"; gene_id "g2";
scaffold3069	AUGUSTUS	exon	17925	18062	.	-	.	transcript_id "g2.t1"; gene_id "g2";
scaffold3069	AUGUSTUS	CDS	20212	20596	0.65	-	1	transcript_id "g2.t1"; gene_id "g2";
scaffold3069	AUGUSTUS	exon	20212	20596	.	-	.	transcript_id "g2.t1"; gene_id "g2";
scaffold3069	AUGUSTUS	CDS	21412	21571	1	-	2	transcript_id "g2.t1"; gene_id "g2";
scaffold3069	AUGUSTUS	exon	21412	21571	.	-	.	transcript_id "g2.t1"; gene_id "g2";
scaffold3069	AUGUSTUS	CDS	21678	21830	0.98	-	2	transcript_id "g2.t1"; gene_id "g2";
scaffold3069	AUGUSTUS	exon	21678	21830	.	-	.	transcript_id "g2.t1"; gene_id "g2";
scaffold3069	AUGUSTUS	CDS	22119	22215	1	-	0	transcript_id "g2.t1"; gene_id "g2";
scaffold3069	AUGUSTUS	exon	22119	22671	.	-	.	transcript_id "g2.t1"; gene_id "g2";
scaffold3069	AUGUSTUS	start_codon	22213	22215	.	-	0	transcript_id "g2.t1"; gene_id "g2";
scaffold3069	AUGUSTUS	tss	22671	22671	.	-	.	transcript_id "g2.t1"; gene_id "g2";
scaffold3069	AUGUSTUS	protein_match	6942	7001	4.05	-	0	target "unknown_Y[1..20]"; target_start 1298; transcript_id "g2.t1"; gene_id "g2";
scaffold3069	AUGUSTUS	protein_match	7005	7043	3.28	-	0	target "unknown_X[1..13]"; target_start 1284; transcript_id "g2.t1"; gene_id "g2";
scaffold3069	AUGUSTUS	protein_match	9401	9416	2.55	-	1	target "unknown_W[13..18]"; target_start 1146; transcript_id "g2.t1"; gene_id "g2";
scaffold3069	AUGUSTUS	protein_match	10398	10435	5.8	-	0	target "unknown_W[1..13]"; target_start 1146; transcript_id "g2.t1"; gene_id "g2";
scaffold3069	AUGUSTUS	protein_match	10532	10579	3.83	-	0	target "unknown_T[1..16]"; target_start 1098; transcript_id "g2.t1"; gene_id "g2";
scaffold3069	AUGUSTUS	protein_match	11047	11148	5.68	-	0	target "unknown_R[1..34]"; target_start 986; transcript_id "g2.t1"; gene_id "g2";
scaffold3069	AUGUSTUS	protein_match	11149	11164	6.59	-	1	target "unknown_Q[26..31]"; target_start 955; transcript_id "g2.t1"; gene_id "g2";
scaffold3069	AUGUSTUS	protein_match	11514	11590	3.65	-	0	target "unknown_Q[1..26]"; target_start 955; transcript_id "g2.t1"; gene_id "g2";
scaffold3069	AUGUSTUS	protein_match	11810	11816	6.25	-	1	target "unknown_P[24..26]"; target_start 883; transcript_id "g2.t1"; gene_id "g2";
scaffold3069	AUGUSTUS	protein_match	12138	12208	4.32	-	0	target "unknown_P[1..24]"; target_start 883; transcript_id "g2.t1"; gene_id "g2";
scaffold3069	AUGUSTUS	protein_match	12266	12502	5.96	-	0	target "unknown_N[67..145]"; target_start 719; transcript_id "g2.t1"; gene_id "g2";
scaffold3069	AUGUSTUS	protein_match	12627	12824	5.8	-	0	target "unknown_N[1..66]"; target_start 719; transcript_id "g2.t1"; gene_id "g2";
scaffold3069	AUGUSTUS	protein_match	13209	13271	3.43	-	0	target "unknown_L[23..43]"; target_start 548; transcript_id "g2.t1"; gene_id "g2";
scaffold3069	AUGUSTUS	protein_match	14980	15045	5.18	-	0	target "unknown_L[1..22]"; target_start 548; transcript_id "g2.t1"; gene_id "g2";
scaffold3069	AUGUSTUS	protein_match	15058	15058	1	-	1	target "unknown_K[24..24]"; target_start 520; transcript_id "g2.t1"; gene_id "g2";
scaffold3069	AUGUSTUS	protein_match	15748	15818	6.81	-	0	target "unknown_K[1..24]"; target_start 520; transcript_id "g2.t1"; gene_id "g2";
scaffold3069	AUGUSTUS	protein_match	16245	16406	5.91	-	0	target "unknown_J[1..54]"; target_start 434; transcript_id "g2.t1"; gene_id "g2";
scaffold3069	AUGUSTUS	protein_match	16452	16454	1.42	-	0	target "unknown_H[40..40]"; target_start 379; transcript_id "g2.t1"; gene_id "g2";
scaffold3069	AUGUSTUS	protein_match	17390	17506	6.8	-	0	target "unknown_H[1..39]"; target_start 379; transcript_id "g2.t1"; gene_id "g2";
scaffold3069	AUGUSTUS	protein_match	17667	17732	4.59	-	0	target "unknown_G[1..22]"; target_start 335; transcript_id "g2.t1"; gene_id "g2";
scaffold3069	AUGUSTUS	protein_match	17763	17804	5.54	-	0	target "unknown_E[1..14]"; target_start 311; transcript_id "g2.t1"; gene_id "g2";
scaffold3069	AUGUSTUS	protein_match	20215	20319	6.14	-	0	target "unknown_D[1..35]"; target_start 229; transcript_id "g2.t1"; gene_id "g2";
scaffold3069	AUGUSTUS	protein_match	20323	20529	5.94	-	0	target "unknown_C[1..69]"; target_start 159; transcript_id "g2.t1"; gene_id "g2";
scaffold3069	AUGUSTUS	protein_match	20596	20596	1	-	1	target "unknown_B[104..104]"; target_start 33; transcript_id "g2.t1"; gene_id "g2";
scaffold3069	AUGUSTUS	protein_match	21412	21571	6	-	2	target "unknown_B[51..104]"; target_start 33; transcript_id "g2.t1"; gene_id "g2";
scaffold3069	AUGUSTUS	protein_match	21678	21828	8.71	-	0	target "unknown_B[1..51]"; target_start 33; transcript_id "g2.t1"; gene_id "g2";
scaffold3069	AUGUSTUS	protein_match	21829	21830	1	-	2	target "unknown_A[33..33]"; target_start 0; transcript_id "g2.t1"; gene_id "g2";
scaffold3069	AUGUSTUS	protein_match	22119	22215	6.69	-	0	target "unknown_A[1..33]"; target_start 0; transcript_id "g2.t1"; gene_id "g2";
# coding sequence = [atggaagggttgtcaataatatgcgcgggccttgggattattgaggaggacgatgatggaaatcgaatcggctatacca
# aaggagattactgcctagataatttgaaggatttgttgaggttcttaaggcgagatgaccctcaaacaagagaagttttcaagcaagtatgtaaatgg
# aatattgtgggcaaagatttgattcctattattgaatattgtcaagatgatcgaaatttgctgttgaatgcagtaaaagttatggtgtttctaacgat
# gcctattgagcctacatcaaatgacataccgcaacagatagagcttctctggggaataaaatcatcaattacctttagtgaagctgtgccagtgataa
# tgtctctcttggaaagcccattggaaaatttggcttgactactgcgtcatcatggattcatacaacttattttcggtacaaacttatctcaccatgtc
# aacagcgaggctttcacagaagatgattggaaaatggtgcagctggtgcttactttatttcgtaatgttttggctatccaagacatatcaacccagca
# gaaatctggtggttctatgatagaatttgtatttctcagagacaggtttctggagctcttgtttaaagagaacataatggaagtcatcttagttcttt
# cacaacaagttggtggctcttgtagctatcttcgtcatgataatttgctcttgttggagacgttctattatatatttatgggtcagcttccagagttg
# attgctaaagcacatttcaaggatccaaaggtagatgaagataatgatacttcaattaactccctcaaagatataatggaggaagaacgtcaaaagag
# aaaagttatcagacaacgaaacctgggttgctatactcagttcagcggaacttttacacggttttccctggatggttctaaaactttaatcaagggaa
# atccttgttctgtttctaatgatcccctgataatagctcacacgaagcatcgaggtccggcaaaaaggactgtgtgggaccaaggaagagtaccagca
# actaacaataagattttaaatttgctttatgattttattaatcagttcctagaagggggatacaacgtcctgatgcagtccattcgtgatgacattga
# aaaagaacatcatgctattcagaatagcgatattgttattttctttcaggttgctcagtttgttacttcttttcagtacaacaagtttttgaatcagc
# cccacgaagaagttgatgcccaagaaccgatggattctagagctggcagcacactgttcagaggatgcatatgtggtcctattgccgagtccttaaat
# atatcaatgttccagttggttctttcgagatggtgtttttcgctcgagaccttgaaggagacaaatgactgcaagtttctctatgtggcaggatctct
# tattaaaactatgcttcttatgctggaattggtgcttaagcaatctccagaagattccaaggagcatcgaacatcccgaattcttctttacaagttat
# tctatgatcaaactgaagaagggatgacccagtttctcttgacccagatcaaatcatttgatacccataagcaagcgaaaagttaccttgctgatttg
# gtagaaattatcaatacagtaataatgctgatggagaaccttcaagcacgtggttcattaaggatttcaaaaaagttgaggaagaaacgaccgaagac
# tgcagttacagatgacaagaaggaaaatgatgatgaaatgattagagattcagcctccgttgggctacctgttggtggctctagtcatgaatttagag
# atactggattagctcacaatggagaagatgccatagactccaacaagattgatgaacacataggatgtaccacggtgaacgaagatcaaatggtgttt
# gagagtactgatacaactcacaataatgctgcaggctctggaagtgaaaagtcaaataatcttcatgtagttggaaagggagaagaagatataacaat
# cctagatcaggttaatcaacatgttcctctagaagctcagtcaggaagacaccagaacactcagccagagatacaacaaaaactttctgatgatgtta
# atgacgattattcttctggtgatgaaaatgtgttgactacagaagatgatctcaaaatatctgctttggtctctactcttgcaaacaatgccaccatt
# cataatctttgttggttactaaagtactacaaaagcaactccattattacaaataattctgtgatacacatattacagaaaatatgcgatgatctgga
# actttctcccatgctataccagctatctctcctcaccatattctatgacattctggaggagcaaaagtctaggccttgcagagaatatgatagcattg
# ttttctttttgactaacttagttaggagaatgctggccaaaatgaagagtaatcccctgcttttcatagaggttctcttttggaagtcacgtcgagag
# tgtcattatctcacttgcgattccatgctaaaggatctatctcaatttaagaatggtaaaaatagttctggtgttaaaatgactggtgaaattggctc
# atctgaagcaaatggacggactcgccgaagtctagctgatgctcttggtgatgatgaagctgattttccattagatttttcagatactgtcagaaaca
# aggcagaggtcacaaataggagtagccaaagtttgggagagggagcggaaagcccagcatcaatttcaaatgatgaaaatgatgcaatgaatgagaaa
# caacatttgaaaaaacagaagcagtcagttgaacaagagtctcagagagaacctaaaagacgaaaacttcaagctcttaatgatgaatcacgacagaa
# agctgagcaactatttgagaggtataaagatagtcaaaattgttgtgatctcattgcggaagcccttgatccagatggaaagatttcacctctccaag
# ttaccagggcacttaaacagttgggatacaaaatcccacggaagaaaaatacattaaatgctagtgctcccgacaaatgtaggagtgaagtaaaggtt
# ctagaaagtgatctcagacttcaaaattcagatatactagaagagggtacttcacagagaaggcatctgcacactagaaagagagtgcaggcatttag
# tcaggagcaggagcaaaagatcaaagatttgttcgagcagtttaaagatcacaagaggtgcagccacatgattgccaatgcacttgattctgagggca
# ctttatctgctgctaagatttcacgaaaacttaagcaacttggcctgtatgtccccaaaaagagaagcttagaaactaacttgcaattgatggatgaa
# gcaggtgatgcttctactaaaggttcagacaactctgatgatgagactttgttatcaatgagaaggagcaaacatcaggggaaaggaagcacttctgg
# aggaagacagaaccagaatacaaggaagaaatcatcaaaagatgcgtctgatgatgaattgctgacttcactattggtaaaaactcaaaaagctgttc
# cacagagcgaggatgggaagctaaatataaattcaatcaagaccagcagcgaaagtgacattgaagacaaagatgcttatgactcagagaggggagag
# cttgatcaagctactgcaatggaggttacaggatttaataatattgcctcagatgttgacggtgatgttgatgctggtaacctagcaactgaccttaa
# cagtgagcaagatgttcctcctggcaatcagcaattaccggacaaattccattctgaattgtctgattttgaggatgatgatgcttcacttgaagccc
# ctattattactgtatcgagaaggcgactgaggatggtcattgatgtggaggaagatgactga]
# protein sequence = [MEGLSIICAGLGIIEEDDDGNRIGYTKGDYCLDNLKDLLRFLRRDDPQTREVFKQVCKWNIVGKDLIPIIEYCQDDRN
# LLLNAVKVMVFLTMPIEPTSNDIPQQIELLWGIKSSITFSEAVPVIMSLLESPLENLAXLLRHHGFIQLIFGTNLSHHVNSEAFTEDDWKMVQLVLTL
# FRNVLAIQDISTQQKSGGSMIEFVFLRDRFLELLFKENIMEVILVLSQQVGGSCSYLRHDNLLLLETFYYIFMGQLPELIAKAHFKDPKVDEDNDTSI
# NSLKDIMEEERQKRKVIRQRNLGCYTQFSGTFTRFSLDGSKTLIKGNPCSVSNDPLIIAHTKHRGPAKRTVWDQGRVPATNNKILNLLYDFINQFLEG
# GYNVLMQSIRDDIEKEHHAIQNSDIVIFFQVAQFVTSFQYNKFLNQPHEEVDAQEPMDSRAGSTLFRGCICGPIAESLNISMFQLVLSRWCFSLETLK
# ETNDCKFLYVAGSLIKTMLLMLELVLKQSPEDSKEHRTSRILLYKLFYDQTEEGMTQFLLTQIKSFDTHKQAKSYLADLVEIINTVIMLMENLQARGS
# LRISKKLRKKRPKTAVTDDKKENDDEMIRDSASVGLPVGGSSHEFRDTGLAHNGEDAIDSNKIDEHIGCTTVNEDQMVFESTDTTHNNAAGSGSEKSN
# NLHVVGKGEEDITILDQVNQHVPLEAQSGRHQNTQPEIQQKLSDDVNDDYSSGDENVLTTEDDLKISALVSTLANNATIHNLCWLLKYYKSNSIITNN
# SVIHILQKICDDLELSPMLYQLSLLTIFYDILEEQKSRPCREYDSIVFFLTNLVRRMLAKMKSNPLLFIEVLFWKSRRECHYLTCDSMLKDLSQFKNG
# KNSSGVKMTGEIGSSEANGRTRRSLADALGDDEADFPLDFSDTVRNKAEVTNRSSQSLGEGAESPASISNDENDAMNEKQHLKKQKQSVEQESQREPK
# RRKLQALNDESRQKAEQLFERYKDSQNCCDLIAEALDPDGKISPLQVTRALKQLGYKIPRKKNTLNASAPDKCRSEVKVLESDLRLQNSDILEEGTSQ
# RRHLHTRKRVQAFSQEQEQKIKDLFEQFKDHKRCSHMIANALDSEGTLSAAKISRKLKQLGLYVPKKRSLETNLQLMDEAGDASTKGSDNSDDETLLS
# MRRSKHQGKGSTSGGRQNQNTRKKSSKDASDDELLTSLLVKTQKAVPQSEDGKLNINSIKTSSESDIEDKDAYDSERGELDQATAMEVTGFNNIASDV
# DGDVDAGNLATDLNSEQDVPPGNQQLPDKFHSELSDFEDDDASLEAPIITVSRRRLRMVIDVEEDD]
# sequence of block unknown_Y  1298 [EAPIITVSRRRLRMVIDVEE] 1318
# sequence of block unknown_X  1284 [HSELSDFEDDDAS] 1297
# sequence of block unknown_W  1146 [DNSDDETLLSMRRSKHQG] 1164
# sequence of block unknown_T  1098 [ALDSEGTLSAAKISRK] 1114
# sequence of block unknown_R   986 [NCCDLIAEALDPDGKISPLQVTRALKQLGYKIPR] 1020
# sequence of block unknown_Q   955 [QREPKRRKLQALNDESRQKAEQLFERYKDSQ] 986
# sequence of block unknown_P   883 [RRSLADALGDDEADFPLDFSDTVRNK] 909
# sequence of block unknown_N   719 [DENVLTTEDDLKISALVSTLANNATIHNLCWLLKYYKSNSIITNNSVIHILQKICDDLELSPMLYQLSLLTIFYDILEEQKSRPCREYDSIVFFLTNLVRRMLAKMKSNPLLFIEVLFWKSRRECHYLTCDSMLKDLSQFKNGKN] 864
# sequence of block unknown_L   548 [LVEIINTVIMLMENLQARGSLRISKKLRKKRPKTAVTDDKKEN] 591
# sequence of block unknown_K   520 [TEEGMTQFLLTQIKSFDTHKQAKS] 544
# sequence of block unknown_J   434 [STLFRGCICGPIAESLNISMFQLVLSRWCFSLETLKETNDCKFLYVAGSLIKTM] 488
# sequence of block unknown_H   379 [SIRDDIEKEHHAIQNSDIVIFFQVAQFVTSFQYNKFLNQP] 419
# sequence of block unknown_G   335 [KHRGPAKRTVWDQGRVPATNNK] 357
# sequence of block unknown_E   311 [DGSKTLIKGNPCSV] 325
# sequence of block unknown_D   229 [CSYLRHDNLLLLETFYYIFMGQLPELIAKAHFKDP] 264
# sequence of block unknown_C   159 [EAFTEDDWKMVQLVLTLFRNVLAIQDISTQQKSGGSMIEFVFLRDRFLELLFKENIMEVILVLSQQVGG] 228
# sequence of block unknown_B    33 [NLKDLLRFLRRDDPQTREVFKQVCKWNIVGKDLIPIIEYCQDDRNLLLNAVKVMVFLTMPIEPTSNDIPQQIELLWGIKSSITFSEAVPVIMSLLESPLENLA] 136
# sequence of block unknown_A     0 [MEGLSIICAGLGIIEEDDDGNRIGYTKGDYCLD] 33
# end gene g2
###
# start gene g3
scaffold3069	AUGUSTUS	gene	23459	30731	0.01	-	.	g3
scaffold3069	AUGUSTUS	transcript	23459	30731	0.01	-	.	g3.t1
scaffold3069	AUGUSTUS	tts	23459	23459	.	-	.	transcript_id "g3.t1"; gene_id "g3";
scaffold3069	AUGUSTUS	exon	23459	23718	.	-	.	transcript_id "g3.t1"; gene_id "g3";
scaffold3069	AUGUSTUS	stop_codon	23686	23688	.	-	0	transcript_id "g3.t1"; gene_id "g3";
scaffold3069	AUGUSTUS	intron	23719	23795	0.68	-	.	transcript_id "g3.t1"; gene_id "g3";
scaffold3069	AUGUSTUS	intron	23889	24213	0.99	-	.	transcript_id "g3.t1"; gene_id "g3";
scaffold3069	AUGUSTUS	intron	24323	24732	0.99	-	.	transcript_id "g3.t1"; gene_id "g3";
scaffold3069	AUGUSTUS	intron	24882	24981	1	-	.	transcript_id "g3.t1"; gene_id "g3";
scaffold3069	AUGUSTUS	intron	25085	25205	0.58	-	.	transcript_id "g3.t1"; gene_id "g3";
scaffold3069	AUGUSTUS	intron	25236	25324	0.57	-	.	transcript_id "g3.t1"; gene_id "g3";
scaffold3069	AUGUSTUS	intron	25373	25464	0.46	-	.	transcript_id "g3.t1"; gene_id "g3";
scaffold3069	AUGUSTUS	intron	25641	25775	0.88	-	.	transcript_id "g3.t1"; gene_id "g3";
scaffold3069	AUGUSTUS	intron	25839	26515	0.85	-	.	transcript_id "g3.t1"; gene_id "g3";
scaffold3069	AUGUSTUS	intron	26605	26714	0.98	-	.	transcript_id "g3.t1"; gene_id "g3";
scaffold3069	AUGUSTUS	intron	26826	26912	0.59	-	.	transcript_id "g3.t1"; gene_id "g3";
scaffold3069	AUGUSTUS	intron	27084	27322	0.67	-	.	transcript_id "g3.t1"; gene_id "g3";
scaffold3069	AUGUSTUS	intron	27380	27611	0.67	-	.	transcript_id "g3.t1"; gene_id "g3";
scaffold3069	AUGUSTUS	intron	27778	29493	0.97	-	.	transcript_id "g3.t1"; gene_id "g3";
scaffold3069	AUGUSTUS	intron	29782	30278	1	-	.	transcript_id "g3.t1"; gene_id "g3";
scaffold3069	AUGUSTUS	CDS	23686	23718	0.68	-	0	transcript_id "g3.t1"; gene_id "g3";
scaffold3069	AUGUSTUS	CDS	23796	23888	0.69	-	0	transcript_id "g3.t1"; gene_id "g3";
scaffold3069	AUGUSTUS	exon	23796	23888	.	-	.	transcript_id "g3.t1"; gene_id "g3";
scaffold3069	AUGUSTUS	CDS	24214	24322	0.99	-	1	transcript_id "g3.t1"; gene_id "g3";
scaffold3069	AUGUSTUS	exon	24214	24322	.	-	.	transcript_id "g3.t1"; gene_id "g3";
scaffold3069	AUGUSTUS	CDS	24733	24881	1	-	0	transcript_id "g3.t1"; gene_id "g3";
scaffold3069	AUGUSTUS	exon	24733	24881	.	-	.	transcript_id "g3.t1"; gene_id "g3";
scaffold3069	AUGUSTUS	CDS	24982	25084	1	-	1	transcript_id "g3.t1"; gene_id "g3";
scaffold3069	AUGUSTUS	exon	24982	25084	.	-	.	transcript_id "g3.t1"; gene_id "g3";
scaffold3069	AUGUSTUS	CDS	25206	25235	0.58	-	1	transcript_id "g3.t1"; gene_id "g3";
scaffold3069	AUGUSTUS	exon	25206	25235	.	-	.	transcript_id "g3.t1"; gene_id "g3";
scaffold3069	AUGUSTUS	CDS	25325	25372	0.46	-	1	transcript_id "g3.t1"; gene_id "g3";
scaffold3069	AUGUSTUS	exon	25325	25372	.	-	.	transcript_id "g3.t1"; gene_id "g3";
scaffold3069	AUGUSTUS	CDS	25465	25640	1	-	0	transcript_id "g3.t1"; gene_id "g3";
scaffold3069	AUGUSTUS	exon	25465	25640	.	-	.	transcript_id "g3.t1"; gene_id "g3";
scaffold3069	AUGUSTUS	CDS	25776	25838	0.88	-	0	transcript_id "g3.t1"; gene_id "g3";
scaffold3069	AUGUSTUS	exon	25776	25838	.	-	.	transcript_id "g3.t1"; gene_id "g3";
scaffold3069	AUGUSTUS	CDS	26516	26604	0.91	-	2	transcript_id "g3.t1"; gene_id "g3";
scaffold3069	AUGUSTUS	exon	26516	26604	.	-	.	transcript_id "g3.t1"; gene_id "g3";
scaffold3069	AUGUSTUS	CDS	26715	26825	0.99	-	2	transcript_id "g3.t1"; gene_id "g3";
scaffold3069	AUGUSTUS	exon	26715	26825	.	-	.	transcript_id "g3.t1"; gene_id "g3";
scaffold3069	AUGUSTUS	CDS	26913	27083	0.58	-	2	transcript_id "g3.t1"; gene_id "g3";
scaffold3069	AUGUSTUS	exon	26913	27083	.	-	.	transcript_id "g3.t1"; gene_id "g3";
scaffold3069	AUGUSTUS	CDS	27323	27379	0.67	-	2	transcript_id "g3.t1"; gene_id "g3";
scaffold3069	AUGUSTUS	exon	27323	27379	.	-	.	transcript_id "g3.t1"; gene_id "g3";
scaffold3069	AUGUSTUS	CDS	27612	27777	0.99	-	0	transcript_id "g3.t1"; gene_id "g3";
scaffold3069	AUGUSTUS	exon	27612	27777	.	-	.	transcript_id "g3.t1"; gene_id "g3";
scaffold3069	AUGUSTUS	CDS	29494	29781	1	-	0	transcript_id "g3.t1"; gene_id "g3";
scaffold3069	AUGUSTUS	exon	29494	29781	.	-	.	transcript_id "g3.t1"; gene_id "g3";
scaffold3069	AUGUSTUS	CDS	30279	30518	1	-	0	transcript_id "g3.t1"; gene_id "g3";
scaffold3069	AUGUSTUS	exon	30279	30731	.	-	.	transcript_id "g3.t1"; gene_id "g3";
scaffold3069	AUGUSTUS	start_codon	30516	30518	.	-	0	transcript_id "g3.t1"; gene_id "g3";
scaffold3069	AUGUSTUS	tss	30731	30731	.	-	.	transcript_id "g3.t1"; gene_id "g3";
# coding sequence = [atggctcaagtggtggctactcgttcgattcaatcttcattctccagccctagccatggatctctgcagagtcaagttg
# agaagcttaagcctcctagctttgcctcaaaagtgctaggaaggaatgaacggagcaatagttgtagagctgttcgtgttaatatgccgcagatcatt
# gccaggagatctacgcgggcagagcctcaagttctccctgtttctcctgaagatgttccaaagagtgaggagcaagagcagtatcttcaggcaattca
# gcaacttggtgacacttcagtgggcatgtggtctaaacctactgtaagacgtaagaccaagatagtgtgcacaatcggtccctctacaaacacaagag
# aaatgatatggaaactggctgaagctggaatgaatgttgcccggatgaatatgtctcatggagaccatgcatcccaccagaaagtcattgatttggtt
# aaggagtataatgcacagtctaaggacaatgtcatcgccatcatgcttgacacaaagggtcctgaggttagaagtggtgacttgccccagccaatcat
# gttgaaacctggacaggaattcactttcacaattcagagaggggttggcacagccgactgtgtcagtgtcaactatgatgactttgttaatgatgttg
# aagtaggagacatgcttctcgttgatgctgctagtgtcatggctcatctccctcttgcacatgcagtagacatcttgtataagtgtggcatgatgtct
# ttacaggtgaaatccaagacagaagaatctgtgaagtgtgaagttattgatggaggggagcttaagtcgaggagacatctaaatgttcgaggcaaaag
# tgccacacttccctctattactggtcagactacttccttttttccccccataaattcagaaaaggactgggatgatatcaagtttggagtagacaata
# acattgacttttatgctgtttccttcgtcaaagatgcagcagtggttcatgagctgaagaattatttgaagagttgtggtgcagatattcatgttatt
# gtgaaaattgagagtgcagactccatcccaaatttgcattcaataattactgcatcagatggggcgatggttgcaagaggagatcttggagcagagct
# gcctatcgaggaggttcctttgttgcaggaagaaatcatcaatatttgccgaagtatgggaaaagctgtcatcgttgccaccaacatgctagaaagca
# tgattgtccatcccaccccaactcgagcagaagtatcagatattgcgattgctgttagagagggtgctgatgctgttatgctttctggagaaacagct
# cacggaaataagttttcctgcagtaccctctcccatgtcactcctgttcgacacaagttctccatgagtgataagtgtttctgctggtttcccttgaa
# agctgtcaaagttatgcataccgtgtcactacgaactgaggctactattgttggtggtgaaacccctgcaaatctaggccaagccttcaagaaccata
# tgagcgagatgtttgctttccatgcaaccatgatgtccaacactcttggaacctcaattgttgtcttcactagaactggtttcatggcaatcttattg
# agccattatcgtccttctggcactatatttgcttttacaaacgataagaaaattcaacagagactggcttcgtaccaaggcgtatgcccaatatatat
# ggagttcttagattgcgcagaggagactttcactagtgcattgtccttattgcagaagcaagggatggtaaaggaaggggagcaagtagctcttgttc
# agagtggcaggcagccaatctggcggctccaatccactcacaatatccagtgttgggcacttgacgcttctgccatcaaatag]
# protein sequence = [MAQVVATRSIQSSFSSPSHGSLQSQVEKLKPPSFASKVLGRNERSNSCRAVRVNMPQIIARRSTRAEPQVLPVSPEDV
# PKSEEQEQYLQAIQQLGDTSVGMWSKPTVRRKTKIVCTIGPSTNTREMIWKLAEAGMNVARMNMSHGDHASHQKVIDLVKEYNAQSKDNVIAIMLDTK
# GPEVRSGDLPQPIMLKPGQEFTFTIQRGVGTADCVSVNYDDFVNDVEVGDMLLVDAASVMAHLPLAHAVDILYKCGMMSLQVKSKTEESVKCEVIDGG
# ELKSRRHLNVRGKSATLPSITGQTTSFFPPINSEKDWDDIKFGVDNNIDFYAVSFVKDAAVVHELKNYLKSCGADIHVIVKIESADSIPNLHSIITAS
# DGAMVARGDLGAELPIEEVPLLQEEIINICRSMGKAVIVATNMLESMIVHPTPTRAEVSDIAIAVREGADAVMLSGETAHGNKFSCSTLSHVTPVRHK
# FSMSDKCFCWFPLKAVKVMHTVSLRTEATIVGGETPANLGQAFKNHMSEMFAFHATMMSNTLGTSIVVFTRTGFMAILLSHYRPSGTIFAFTNDKKIQ
# QRLASYQGVCPIYMEFLDCAEETFTSALSLLQKQGMVKEGEQVALVQSGRQPIWRLQSTHNIQCWALDASAIK]
# end gene g3
###
# start gene g4
scaffold3069	AUGUSTUS	gene	33870	34971	0.24	-	.	g4
scaffold3069	AUGUSTUS	transcript	33870	34971	0.24	-	.	g4.t1
scaffold3069	AUGUSTUS	tts	33870	33870	.	-	.	transcript_id "g4.t1"; gene_id "g4";
scaffold3069	AUGUSTUS	exon	33870	34971	.	-	.	transcript_id "g4.t1"; gene_id "g4";
scaffold3069	AUGUSTUS	stop_codon	34059	34061	.	-	0	transcript_id "g4.t1"; gene_id "g4";
scaffold3069	AUGUSTUS	CDS	34059	34943	1	-	0	transcript_id "g4.t1"; gene_id "g4";
scaffold3069	AUGUSTUS	start_codon	34941	34943	.	-	0	transcript_id "g4.t1"; gene_id "g4";
scaffold3069	AUGUSTUS	tss	34971	34971	.	-	.	transcript_id "g4.t1"; gene_id "g4";
# coding sequence = [atgaccctcaatctcttcttttcctctattttattcttggctattgtcaagaactcaattgctggtggcatagctattt
# actggggccaaaacggcaacgaagcaacattaaacgacacctgtaattctgggcgatatgcctatgtcaacttagcctttcttaacaaattcggaaac
# ggtcaaacccctgaaatcaatctcgccggtcactgcaaccctgccgtcaatggatgcacaatcgtcggcccggaaatcaaacactgccaaaaattagg
# cgtcaaagtaatgttgtctattggcggtggtgttggaaattactcattagcttcgaaaaaagacgctaaggacgttgcgaagtacctatggaacaatt
# tcttaggtgggcgttcctcttttaggcctttgggaaatgctattctcgatggaattgactttgatattgagcttggatcgcctcttcactacgaagat
# ctagctaaatatttgaaaaattacagcaagcgtggaagaaaaatgtaccttacagcagctccacaatgtccatttcccgatagattgcttggtactgc
# cttgaatacaaagctttttgataatgtttggattcaattttacaataatcctccgtgccagttcactcctaataatacggataatctgaaaaattctt
# ggatccggtggacgacgtcggtgaaagcgaaaaggatatttttggggcttccggctgcaccgcaggctgccggaagtggatttattccggcgaatgtg
# ttgacggaggaaattcttccggcgattaagaaatcacgcaagtatggaggtgttatgttgtggtcgaagttttgggatgagcagagcgggtatagtgc
# ctctattgtgaagagggtatga]
# protein sequence = [MTLNLFFSSILFLAIVKNSIAGGIAIYWGQNGNEATLNDTCNSGRYAYVNLAFLNKFGNGQTPEINLAGHCNPAVNGC
# TIVGPEIKHCQKLGVKVMLSIGGGVGNYSLASKKDAKDVAKYLWNNFLGGRSSFRPLGNAILDGIDFDIELGSPLHYEDLAKYLKNYSKRGRKMYLTA
# APQCPFPDRLLGTALNTKLFDNVWIQFYNNPPCQFTPNNTDNLKNSWIRWTTSVKAKRIFLGLPAAPQAAGSGFIPANVLTEEILPAIKKSRKYGGVM
# LWSKFWDEQSGYSASIVKRV]
# end gene g4
###
# start gene g5
scaffold3069	AUGUSTUS	gene	36759	39251	0.01	-	.	g5
scaffold3069	AUGUSTUS	transcript	36759	39251	0.01	-	.	g5.t1
scaffold3069	AUGUSTUS	tts	36759	36759	.	-	.	transcript_id "g5.t1"; gene_id "g5";
scaffold3069	AUGUSTUS	exon	36759	37031	.	-	.	transcript_id "g5.t1"; gene_id "g5";
scaffold3069	AUGUSTUS	stop_codon	36960	36962	.	-	0	transcript_id "g5.t1"; gene_id "g5";
scaffold3069	AUGUSTUS	intron	37032	37584	0.79	-	.	transcript_id "g5.t1"; gene_id "g5";
scaffold3069	AUGUSTUS	intron	37657	37855	0.95	-	.	transcript_id "g5.t1"; gene_id "g5";
scaffold3069	AUGUSTUS	intron	37964	38076	0.61	-	.	transcript_id "g5.t1"; gene_id "g5";
scaffold3069	AUGUSTUS	intron	38178	38986	0.75	-	.	transcript_id "g5.t1"; gene_id "g5";
scaffold3069	AUGUSTUS	CDS	36960	37031	0.98	-	0	transcript_id "g5.t1"; gene_id "g5";
scaffold3069	AUGUSTUS	CDS	37585	37656	0.95	-	0	transcript_id "g5.t1"; gene_id "g5";
scaffold3069	AUGUSTUS	exon	37585	37656	.	-	.	transcript_id "g5.t1"; gene_id "g5";
scaffold3069	AUGUSTUS	CDS	37856	37963	1	-	0	transcript_id "g5.t1"; gene_id "g5";
scaffold3069	AUGUSTUS	exon	37856	37963	.	-	.	transcript_id "g5.t1"; gene_id "g5";
scaffold3069	AUGUSTUS	CDS	38077	38177	0.45	-	2	transcript_id "g5.t1"; gene_id "g5";
scaffold3069	AUGUSTUS	exon	38077	38177	.	-	.	transcript_id "g5.t1"; gene_id "g5";
scaffold3069	AUGUSTUS	CDS	38987	39143	1	-	0	transcript_id "g5.t1"; gene_id "g5";
scaffold3069	AUGUSTUS	exon	38987	39251	.	-	.	transcript_id "g5.t1"; gene_id "g5";
scaffold3069	AUGUSTUS	start_codon	39141	39143	.	-	0	transcript_id "g5.t1"; gene_id "g5";
scaffold3069	AUGUSTUS	tss	39251	39251	.	-	.	transcript_id "g5.t1"; gene_id "g5";
# coding sequence = [atggctacagcttcttcttcttcaatggaacggatcatgtcacttccgcattcctctatgaccatgaggttgtgccatt
# ccaatgtcccttctttgcttcgtctttctcctcaagctgctcgttcatcgttttcatcgtcttttaggtcacccgcaggctttcgacgttgcataggt
# tccaagagatctcctatcttcaagatcagggcttccttttctgaagaggaaacgtctgaacctgctgatcgcatcagaaagtgggatggacttgaaaa
# gaaacccacaatctttctttatggaggttctgcaatccttggtctttggttttcttcaatcattgctgatgcattagactccataccactgttaccca
# agtttttggagttggttgggcttggatattttggatggttcgtctacagatatcttctctttaagagtggaagggatgaactgggaagtgatattcaa
# gctcttaagaaaaaaattactggtgatgaagaggaatag]
# protein sequence = [MATASSSSMERIMSLPHSSMTMRLCHSNVPSLLRLSPQAARSSFSSSFRSPAGFRRCIGSKRSPIFKIRASFSEEETS
# EPADRIRKWDGLEKKPTIFLYGGSAILGLWFSSIIADALDSIPLLPKFLELVGLGYFGWFVYRYLLFKSGRDELGSDIQALKKKITGDEEE]
# end gene g5
###
# command line:
# augustus --codingseq=1 --proteinprofile=/home/pgsb/tetiana.nosenko/lineages/embryophyta_odb9/prfl/EOG093600H1.prfl --predictionStart=0 --predictionEnd=40054 --species=arabidopsis ./tmp/scaffold3069Schil_BUSCO_geno_206160443_.temp
```
