## Supplementary material for "The *de novo* reference genome and transcriptome assemblies of the wild tomato species *Solanum chilense*": EOG093600IQ.out.1

```
# Please cite: Mario Stanke, Mark Diekhans, Robert Baertsch, David Haussler (2008),
# Using native and syntenically mapped cDNA alignments to improve de novo gene finding
# Bioinformatics 24: 637-644, doi 10.1093/bioinformatics/btn013
# No extrinsic information on sequences given.
# Using protein profile unknown
# --[4..40]--> unknown_A (31) <--[0..5]--> unknown_B (35) <--[0..62]--> unknown_C (90) <--[0..1]--> unknown_D (73) <--[0..2]--> unknown_E (336) <--[0..1]--> unknown_F (29) <--[0..1]--> unknown_G (107) <--[0..1]--> unknown_H (55) <--[0..11]--> unknown_I (60) <--[0..16]--> unknown_J (27) <--[0..28]--> unknown_K (193) <--[0..29]--> unknown_L (36) <--[0..6]--> unknown_M (66) <--[0..46]--> unknown_N (92) <--[0..8]--
# arabidopsis version. Using default transition matrix.
# We have hints for 0 sequences and for 0 of the sequences in the input set.
#
# ----- prediction on sequence number 1 (length = 45653, name = scaffold1555) -----
#
# Constraints/Hints:
# (none)
# Predicted genes for sequence number 1 on both strands
# start gene g1
scaffold1555	AUGUSTUS	gene	16101	17613	0.1	+	.	g1
scaffold1555	AUGUSTUS	transcript	16101	17613	0.1	+	.	g1.t1
scaffold1555	AUGUSTUS	start_codon	16101	16103	.	+	0	transcript_id "g1.t1"; gene_id "g1";
scaffold1555	AUGUSTUS	intron	16221	16331	0.94	+	.	transcript_id "g1.t1"; gene_id "g1";
scaffold1555	AUGUSTUS	intron	16400	16618	0.63	+	.	transcript_id "g1.t1"; gene_id "g1";
scaffold1555	AUGUSTUS	intron	16705	16783	1	+	.	transcript_id "g1.t1"; gene_id "g1";
scaffold1555	AUGUSTUS	intron	17051	17137	0.84	+	.	transcript_id "g1.t1"; gene_id "g1";
scaffold1555	AUGUSTUS	intron	17193	17281	0.4	+	.	transcript_id "g1.t1"; gene_id "g1";
scaffold1555	AUGUSTUS	CDS	16101	16220	0.94	+	0	transcript_id "g1.t1"; gene_id "g1";
scaffold1555	AUGUSTUS	exon	16101	16220	.	+	.	transcript_id "g1.t1"; gene_id "g1";
scaffold1555	AUGUSTUS	CDS	16332	16399	0.97	+	0	transcript_id "g1.t1"; gene_id "g1";
scaffold1555	AUGUSTUS	exon	16332	16399	.	+	.	transcript_id "g1.t1"; gene_id "g1";
scaffold1555	AUGUSTUS	CDS	16619	16704	0.64	+	1	transcript_id "g1.t1"; gene_id "g1";
scaffold1555	AUGUSTUS	exon	16619	16704	.	+	.	transcript_id "g1.t1"; gene_id "g1";
scaffold1555	AUGUSTUS	CDS	16784	17050	0.84	+	2	transcript_id "g1.t1"; gene_id "g1";
scaffold1555	AUGUSTUS	exon	16784	17050	.	+	.	transcript_id "g1.t1"; gene_id "g1";
scaffold1555	AUGUSTUS	CDS	17138	17192	0.34	+	2	transcript_id "g1.t1"; gene_id "g1";
scaffold1555	AUGUSTUS	exon	17138	17192	.	+	.	transcript_id "g1.t1"; gene_id "g1";
scaffold1555	AUGUSTUS	CDS	17282	17366	0.77	+	1	transcript_id "g1.t1"; gene_id "g1";
scaffold1555	AUGUSTUS	exon	17282	17613	.	+	.	transcript_id "g1.t1"; gene_id "g1";
scaffold1555	AUGUSTUS	stop_codon	17364	17366	.	+	0	transcript_id "g1.t1"; gene_id "g1";
scaffold1555	AUGUSTUS	tts	17613	17613	.	+	.	transcript_id "g1.t1"; gene_id "g1";
# coding sequence = [atgggttttcttcccttttctccaattttggggcacaaagatgttagagaccatgtctggcttgtgtatcttagagatg
# taattaccctctattgctcatgcttagagaagataagcttgaactttgtggacttggtgtctgtcttggacggtcatggttgtgtagttcatggccta
# cacaacttgtggattggaggagttgataccatttctaactcattttgttgtagctgtggtgattcgggagcccagccatttgaggattcttaccctgg
# attgataaattttcctggtatgaagaggaaatcttgcggcaatttacaaagagtagaagaatcatcgcatggagatccaggcatggatgtgattgtca
# attcgaagaggaggcatattaattttggcaaccaaaatgttgacgggacagaaaaccagtcacatggtttcttggaaatggttaaagcaaatagccca
# ttaaatcattctgcatctccctgcgctgttgaaggttgtttgtccaagggttttgcggaactgttgtcaggggtaggaagcaggaaccgttatgttgt
# ggggggttacatgaaactgtgtttcataacatacggtgatgtggagagagtgttaattgccattggtgatctcccaaatactatttcatgcagatgga
# taagcttgaagtga]
# protein sequence = [MGFLPFSPILGHKDVRDHVWLVYLRDVITLYCSCLEKISLNFVDLVSVLDGHGCVVHGLHNLWIGGVDTISNSFCCSC
# GDSGAQPFEDSYPGLINFPGMKRKSCGNLQRVEESSHGDPGMDVIVNSKRRHINFGNQNVDGTENQSHGFLEMVKANSPLNHSASPCAVEGCLSKGFA
# ELLSGVGSRNRYVVGGYMKLCFITYGDVERVLIAIGDLPNTISCRWISLK]
# end gene g1
###
# start gene g2
scaffold1555	AUGUSTUS	gene	20140	26519	0.09	-	.	g2
scaffold1555	AUGUSTUS	transcript	20140	26519	0.09	-	.	g2.t1
scaffold1555	AUGUSTUS	tts	20140	20140	.	-	.	transcript_id "g2.t1"; gene_id "g2";
scaffold1555	AUGUSTUS	exon	20140	21367	.	-	.	transcript_id "g2.t1"; gene_id "g2";
scaffold1555	AUGUSTUS	stop_codon	20411	20413	.	-	0	transcript_id "g2.t1"; gene_id "g2";
scaffold1555	AUGUSTUS	intron	21368	22488	0.89	-	.	transcript_id "g2.t1"; gene_id "g2";
scaffold1555	AUGUSTUS	intron	22663	22928	1	-	.	transcript_id "g2.t1"; gene_id "g2";
scaffold1555	AUGUSTUS	intron	22974	23414	1	-	.	transcript_id "g2.t1"; gene_id "g2";
scaffold1555	AUGUSTUS	intron	23526	23628	0.92	-	.	transcript_id "g2.t1"; gene_id "g2";
scaffold1555	AUGUSTUS	intron	23707	24117	0.96	-	.	transcript_id "g2.t1"; gene_id "g2";
scaffold1555	AUGUSTUS	intron	24183	24853	0.53	-	.	transcript_id "g2.t1"; gene_id "g2";
scaffold1555	AUGUSTUS	intron	25479	25997	0.94	-	.	transcript_id "g2.t1"; gene_id "g2";
scaffold1555	AUGUSTUS	CDS	20411	21367	0.97	-	0	transcript_id "g2.t1"; gene_id "g2";
scaffold1555	AUGUSTUS	CDS	22489	22662	0.99	-	0	transcript_id "g2.t1"; gene_id "g2";
scaffold1555	AUGUSTUS	exon	22489	22662	.	-	.	transcript_id "g2.t1"; gene_id "g2";
scaffold1555	AUGUSTUS	CDS	22929	22973	1	-	0	transcript_id "g2.t1"; gene_id "g2";
scaffold1555	AUGUSTUS	exon	22929	22973	.	-	.	transcript_id "g2.t1"; gene_id "g2";
scaffold1555	AUGUSTUS	CDS	23415	23525	1	-	0	transcript_id "g2.t1"; gene_id "g2";
scaffold1555	AUGUSTUS	exon	23415	23525	.	-	.	transcript_id "g2.t1"; gene_id "g2";
scaffold1555	AUGUSTUS	CDS	23629	23706	0.92	-	0	transcript_id "g2.t1"; gene_id "g2";
scaffold1555	AUGUSTUS	exon	23629	23706	.	-	.	transcript_id "g2.t1"; gene_id "g2";
scaffold1555	AUGUSTUS	CDS	24118	24182	0.62	-	2	transcript_id "g2.t1"; gene_id "g2";
scaffold1555	AUGUSTUS	exon	24118	24182	.	-	.	transcript_id "g2.t1"; gene_id "g2";
scaffold1555	AUGUSTUS	CDS	24854	25478	0.85	-	0	transcript_id "g2.t1"; gene_id "g2";
scaffold1555	AUGUSTUS	exon	24854	25478	.	-	.	transcript_id "g2.t1"; gene_id "g2";
scaffold1555	AUGUSTUS	CDS	25998	26138	0.93	-	0	transcript_id "g2.t1"; gene_id "g2";
scaffold1555	AUGUSTUS	exon	25998	26519	.	-	.	transcript_id "g2.t1"; gene_id "g2";
scaffold1555	AUGUSTUS	start_codon	26136	26138	.	-	0	transcript_id "g2.t1"; gene_id "g2";
scaffold1555	AUGUSTUS	tss	26519	26519	.	-	.	transcript_id "g2.t1"; gene_id "g2";
# coding sequence = [atgtggaggatcaagcgcgataaagcaacaggtgaaaattctggggaagctgcaagtgctgatgaatcggatgatgcct
# tacaggttacaattgaaaagagcaaaaaggttttagccatgcaacaggacctacttcaacagattgcagaaagaagaaaagtagtctcttcaataaaa
# agcagtcttgccgatgctactggtacttatgatggtgggagtggtagcttatcagatgttgatatccctgacgtggataaagattataatgttactgt
# acctagtactgctgctactccaattactgttgtcgataaaaatacaccgcctgctataagccaagattttgttgaaagtaaaagagaagtcaaaaggg
# acctggccgatgaaagggcacccccactgtcaagatcatccatcacagccagtagccagacttcctctactgtaagttccaaaagaacgttgaatgtc
# cctccagaaactccgaagtccagtcaagagacacttttgaatgtgaattcgcgcaaaagtttagtcgatgttcctggaaagaagatccagtcttatat
# gccttcattatgtaaagaatcctcagcacaattccatgtggaacagaggaatgaaaatctcgaaggatcaagtgctgaggcaaacgaagagactgaag
# atcttgtgaatatagatgagaaacctcctccattagccggaacaaatgttatgaacattattttggtggcttcagaatgcgctccatggtctaaaaca
# ggtgggcttggagatgttgctggagcactaccgaaagctttggctcgacgtggccacagagttatggttgtggcacctcgttatgacaactatcctga
# acctcaagattccggtgtaagaaaaatttataaagttcatggtcaggatgtggaagtgacttacttccaagcttttattgatggtgtggattttgttt
# tcattgacagccatatgtttagacacattgggaacaacatttacggagggaaccgtgtggatattttaaagcgcatggttttattttgcaaagcagcg
# attgaggttccttggcatgttccatgtggtggggtctgctatggagatggaaatttagtgttcattgctaatgattggcatactgctttattgccagt
# atatctgaaagcttattatcgtgacaatggaattatgaactatacaagatctgtcctggtgattcataacatcgctcatcagggtcgtggtcctttgg
# aggatttttcatatatagatcttccaccacactatatggaccctttcaagttgtatgacccagtaggaggtgagcatttcaacatttttgcggctggt
# ctaaagacagcagatcgtgtagttacagttagtcatggatattcatgggaacttaagacttccgaaggtggttggggattgcatcagataattaatga
# gaacgattggaaattacggggtattgtgaatgggattgatacaaaagagtggaaccctgagttggacgttcacttacagtcagatggttacgtgaact
# actccttggacacactgcagactggcaagcctcaatgtaaagctgcattgcagaaggaacttggtttaccagttcgtgatgatgtcccactgattggt
# ttcattgggaggcttgacccacaaaagggtgttgatctgattgctgaggcagtgccttggatgatgggtcaggatgtacaactggtcatgttgggtac
# ggggaggcctgaccttgaacggatgctaaggcaatttgagtgtcaacacaatgatagaattagaggatgggttggtttctctgtgaagacttctcatc
# gtataactgctggtgcagacattctgctcatgccttctaggtttgagccttgtggactgaaccagctttatgcaatgacatatgggactattcctgtt
# gttcatgcagtaggaggactcagagatactgtgcagccctttgatccttttaatgagtcaggactggggtggaccttcggtagggctgaagctaacca
# gctgatccacgcattaggaaattgcttgctgacttatcgtgagtacaaaaagagttgggaggggattcagacgcgttgtatgacacaagacttaagtt
# gggataatgctgctcagaactatgaagaagttctcatcgctgctaagtatcagtggtga]
# protein sequence = [MWRIKRDKATGENSGEAASADESDDALQVTIEKSKKVLAMQQDLLQQIAERRKVVSSIKSSLADATGTYDGGSGSLSD
# VDIPDVDKDYNVTVPSTAATPITVVDKNTPPAISQDFVESKREVKRDLADERAPPLSRSSITASSQTSSTVSSKRTLNVPPETPKSSQETLLNVNSRK
# SLVDVPGKKIQSYMPSLCKESSAQFHVEQRNENLEGSSAEANEETEDLVNIDEKPPPLAGTNVMNIILVASECAPWSKTGGLGDVAGALPKALARRGH
# RVMVVAPRYDNYPEPQDSGVRKIYKVHGQDVEVTYFQAFIDGVDFVFIDSHMFRHIGNNIYGGNRVDILKRMVLFCKAAIEVPWHVPCGGVCYGDGNL
# VFIANDWHTALLPVYLKAYYRDNGIMNYTRSVLVIHNIAHQGRGPLEDFSYIDLPPHYMDPFKLYDPVGGEHFNIFAAGLKTADRVVTVSHGYSWELK
# TSEGGWGLHQIINENDWKLRGIVNGIDTKEWNPELDVHLQSDGYVNYSLDTLQTGKPQCKAALQKELGLPVRDDVPLIGFIGRLDPQKGVDLIAEAVP
# WMMGQDVQLVMLGTGRPDLERMLRQFECQHNDRIRGWVGFSVKTSHRITAGADILLMPSRFEPCGLNQLYAMTYGTIPVVHAVGGLRDTVQPFDPFNE
# SGLGWTFGRAEANQLIHALGNCLLTYREYKKSWEGIQTRCMTQDLSWDNAAQNYEEVLIAAKYQW]
# end gene g2
###
# start gene g3
scaffold1555	AUGUSTUS	gene	28917	32609	0.01	-	.	g3
scaffold1555	AUGUSTUS	transcript	28917	32609	0.01	-	.	g3.t1
scaffold1555	AUGUSTUS	tts	28917	28917	.	-	.	transcript_id "g3.t1"; gene_id "g3";
scaffold1555	AUGUSTUS	exon	28917	29328	.	-	.	transcript_id "g3.t1"; gene_id "g3";
scaffold1555	AUGUSTUS	stop_codon	29071	29073	.	-	0	transcript_id "g3.t1"; gene_id "g3";
scaffold1555	AUGUSTUS	intron	29329	29444	0.29	-	.	transcript_id "g3.t1"; gene_id "g3";
scaffold1555	AUGUSTUS	intron	29651	30755	0.49	-	.	transcript_id "g3.t1"; gene_id "g3";
scaffold1555	AUGUSTUS	intron	31149	31553	0.48	-	.	transcript_id "g3.t1"; gene_id "g3";
scaffold1555	AUGUSTUS	CDS	29071	29328	0.3	-	0	transcript_id "g3.t1"; gene_id "g3";
scaffold1555	AUGUSTUS	CDS	29445	29650	0.31	-	2	transcript_id "g3.t1"; gene_id "g3";
scaffold1555	AUGUSTUS	exon	29445	29650	.	-	.	transcript_id "g3.t1"; gene_id "g3";
scaffold1555	AUGUSTUS	CDS	30756	31148	0.26	-	2	transcript_id "g3.t1"; gene_id "g3";
scaffold1555	AUGUSTUS	exon	30756	31148	.	-	.	transcript_id "g3.t1"; gene_id "g3";
scaffold1555	AUGUSTUS	CDS	31554	32067	0.69	-	0	transcript_id "g3.t1"; gene_id "g3";
scaffold1555	AUGUSTUS	exon	31554	32609	.	-	.	transcript_id "g3.t1"; gene_id "g3";
scaffold1555	AUGUSTUS	start_codon	32065	32067	.	-	0	transcript_id "g3.t1"; gene_id "g3";
scaffold1555	AUGUSTUS	tss	32609	32609	.	-	.	transcript_id "g3.t1"; gene_id "g3";
# coding sequence = [atgttcgataaaaatcacaagattagttcgtttgttgaacctaatcaaggtgagtttatggaacttgatgaagaacatg
# aaaaggaatatcctagtgaagtagtaaccgactgttgttcagtcatttcttctgtcgatgaaaaggcgaatttatttgataactataatactgtccct
# tcatctcctggttcagttttatctgaaacagagctggaacttgagttttccctatcgagttctgtttccagtttgtcaccaggtattgatgatggcgg
# gtttgacgagtattttccatctcctattagttctaatttgtcttcccctttggtttatgacacgatgaaccaaaattttccgtcacttaatagctata
# caaatgatatggaaatggatcaacagctggttcatgagtatacaaattgtgcagaggaagaagtagatttgttatacaagaagtatgctgaaagaatg
# agctggtttgatgttctcaatcatgaaaggctatgtgccttaaatgcagtattgaggaagcacttgtcaagtccaaattcatttgagtatgaaatgga
# gcctacagttggtttgcctgtccaatatagttcattgagcaaattagatagaaaaagacttgtgaggaacttagagagtgatttggagttggtttatg
# tggcacaatcatgtttgtcatgggaagcacttcatcatcagtataaaaaagtaaaggctctttgtggttcaacttcaaaaaatggggtcttttatggt
# aatgtagcagcaagatttcagaaattccaagtattgctagaaagatttgtggaagatgatagctgtggaggcaaaagacatttgaattatgttcatac
# aagattttcccaaaagaatctcctccaagttccacagatttctggatacgtagaatcaaatgaaagagtggatggcgaaataatgaagccaatagaag
# tgctaaaggccattgagaaatgcatatatgctttttggttttatgtaagaagagattgcaagaaaaagaagaattttttgtggagtcaatctcgtgtt
# gaagaccccaaagacatactgcaactccctgacttaactaggaaacttcaaatgaaagagttatggatgaaggatgtgaaaggtaagagaaaatgttg
# gcttagaagagcaaaaaagggagaacaagaagagttgaacaaaatagagttagtgttgacattgatagagatgaagctggtatcaaggattctccata
# tgtccattatttctacatctcatttcaaatggtgccaacaaaagctagataatatagagttcaaaaatggtcacattttaaggagcccaactatccta
# ccgctgtttccatcttga]
# protein sequence = [MFDKNHKISSFVEPNQGEFMELDEEHEKEYPSEVVTDCCSVISSVDEKANLFDNYNTVPSSPGSVLSETELELEFSLS
# SSVSSLSPGIDDGGFDEYFPSPISSNLSSPLVYDTMNQNFPSLNSYTNDMEMDQQLVHEYTNCAEEEVDLLYKKYAERMSWFDVLNHERLCALNAVLR
# KHLSSPNSFEYEMEPTVGLPVQYSSLSKLDRKRLVRNLESDLELVYVAQSCLSWEALHHQYKKVKALCGSTSKNGVFYGNVAARFQKFQVLLERFVED
# DSCGGKRHLNYVHTRFSQKNLLQVPQISGYVESNERVDGEIMKPIEVLKAIEKCIYAFWFYVRRDCKKKKNFLWSQSRVEDPKDILQLPDLTRKLQMK
# ELWMKDVKGKRKCWLRRAKKGEQEELNKIELVLTLIEMKLVSRILHMSIISTSHFKWCQQKLDNIEFKNGHILRSPTILPLFPS]
# end gene g3
###
# start gene g4
scaffold1555	AUGUSTUS	gene	34168	43649	0.06	-	.	g4
scaffold1555	AUGUSTUS	transcript	34168	43649	0.06	-	.	g4.t1
scaffold1555	AUGUSTUS	tts	34168	34168	.	-	.	transcript_id "g4.t1"; gene_id "g4";
scaffold1555	AUGUSTUS	exon	34168	34472	.	-	.	transcript_id "g4.t1"; gene_id "g4";
scaffold1555	AUGUSTUS	stop_codon	34352	34354	.	-	0	transcript_id "g4.t1"; gene_id "g4";
scaffold1555	AUGUSTUS	intron	34473	34555	1	-	.	transcript_id "g4.t1"; gene_id "g4";
scaffold1555	AUGUSTUS	intron	34629	34719	1	-	.	transcript_id "g4.t1"; gene_id "g4";
scaffold1555	AUGUSTUS	intron	34808	34894	1	-	.	transcript_id "g4.t1"; gene_id "g4";
scaffold1555	AUGUSTUS	intron	35030	35814	0.89	-	.	transcript_id "g4.t1"; gene_id "g4";
scaffold1555	AUGUSTUS	intron	35876	35959	1	-	.	transcript_id "g4.t1"; gene_id "g4";
scaffold1555	AUGUSTUS	intron	36068	36154	1	-	.	transcript_id "g4.t1"; gene_id "g4";
scaffold1555	AUGUSTUS	intron	36311	36455	1	-	.	transcript_id "g4.t1"; gene_id "g4";
scaffold1555	AUGUSTUS	intron	36578	36656	1	-	.	transcript_id "g4.t1"; gene_id "g4";
scaffold1555	AUGUSTUS	intron	36747	36861	0.96	-	.	transcript_id "g4.t1"; gene_id "g4";
scaffold1555	AUGUSTUS	intron	37072	37148	0.68	-	.	transcript_id "g4.t1"; gene_id "g4";
scaffold1555	AUGUSTUS	intron	37233	37341	0.92	-	.	transcript_id "g4.t1"; gene_id "g4";
scaffold1555	AUGUSTUS	intron	37519	37635	1	-	.	transcript_id "g4.t1"; gene_id "g4";
scaffold1555	AUGUSTUS	intron	37945	38332	0.92	-	.	transcript_id "g4.t1"; gene_id "g4";
scaffold1555	AUGUSTUS	intron	38492	38981	1	-	.	transcript_id "g4.t1"; gene_id "g4";
scaffold1555	AUGUSTUS	intron	39116	39263	0.74	-	.	transcript_id "g4.t1"; gene_id "g4";
scaffold1555	AUGUSTUS	intron	39454	39540	1	-	.	transcript_id "g4.t1"; gene_id "g4";
scaffold1555	AUGUSTUS	intron	39694	39990	1	-	.	transcript_id "g4.t1"; gene_id "g4";
scaffold1555	AUGUSTUS	intron	40122	40784	0.99	-	.	transcript_id "g4.t1"; gene_id "g4";
scaffold1555	AUGUSTUS	intron	40930	41034	1	-	.	transcript_id "g4.t1"; gene_id "g4";
scaffold1555	AUGUSTUS	intron	41164	41319	1	-	.	transcript_id "g4.t1"; gene_id "g4";
scaffold1555	AUGUSTUS	intron	41396	41642	1	-	.	transcript_id "g4.t1"; gene_id "g4";
scaffold1555	AUGUSTUS	intron	41801	41880	1	-	.	transcript_id "g4.t1"; gene_id "g4";
scaffold1555	AUGUSTUS	intron	41960	42236	0.82	-	.	transcript_id "g4.t1"; gene_id "g4";
scaffold1555	AUGUSTUS	intron	42368	42523	1	-	.	transcript_id "g4.t1"; gene_id "g4";
scaffold1555	AUGUSTUS	intron	42701	42779	1	-	.	transcript_id "g4.t1"; gene_id "g4";
scaffold1555	AUGUSTUS	intron	42882	43185	0.99	-	.	transcript_id "g4.t1"; gene_id "g4";
scaffold1555	AUGUSTUS	intron	43276	43393	0.97	-	.	transcript_id "g4.t1"; gene_id "g4";
scaffold1555	AUGUSTUS	CDS	34352	34472	0.99	-	1	transcript_id "g4.t1"; gene_id "g4";
scaffold1555	AUGUSTUS	CDS	34556	34628	1	-	2	transcript_id "g4.t1"; gene_id "g4";
scaffold1555	AUGUSTUS	exon	34556	34628	.	-	.	transcript_id "g4.t1"; gene_id "g4";
scaffold1555	AUGUSTUS	CDS	34720	34807	1	-	0	transcript_id "g4.t1"; gene_id "g4";
scaffold1555	AUGUSTUS	exon	34720	34807	.	-	.	transcript_id "g4.t1"; gene_id "g4";
scaffold1555	AUGUSTUS	CDS	34895	35029	0.98	-	0	transcript_id "g4.t1"; gene_id "g4";
scaffold1555	AUGUSTUS	exon	34895	35029	.	-	.	transcript_id "g4.t1"; gene_id "g4";
scaffold1555	AUGUSTUS	CDS	35815	35875	1	-	1	transcript_id "g4.t1"; gene_id "g4";
scaffold1555	AUGUSTUS	exon	35815	35875	.	-	.	transcript_id "g4.t1"; gene_id "g4";
scaffold1555	AUGUSTUS	CDS	35960	36067	1	-	1	transcript_id "g4.t1"; gene_id "g4";
scaffold1555	AUGUSTUS	exon	35960	36067	.	-	.	transcript_id "g4.t1"; gene_id "g4";
scaffold1555	AUGUSTUS	CDS	36155	36310	1	-	1	transcript_id "g4.t1"; gene_id "g4";
scaffold1555	AUGUSTUS	exon	36155	36310	.	-	.	transcript_id "g4.t1"; gene_id "g4";
scaffold1555	AUGUSTUS	CDS	36456	36577	1	-	0	transcript_id "g4.t1"; gene_id "g4";
scaffold1555	AUGUSTUS	exon	36456	36577	.	-	.	transcript_id "g4.t1"; gene_id "g4";
scaffold1555	AUGUSTUS	CDS	36657	36746	0.96	-	0	transcript_id "g4.t1"; gene_id "g4";
scaffold1555	AUGUSTUS	exon	36657	36746	.	-	.	transcript_id "g4.t1"; gene_id "g4";
scaffold1555	AUGUSTUS	CDS	36862	37071	1	-	0	transcript_id "g4.t1"; gene_id "g4";
scaffold1555	AUGUSTUS	exon	36862	37071	.	-	.	transcript_id "g4.t1"; gene_id "g4";
scaffold1555	AUGUSTUS	CDS	37149	37232	0.61	-	0	transcript_id "g4.t1"; gene_id "g4";
scaffold1555	AUGUSTUS	exon	37149	37232	.	-	.	transcript_id "g4.t1"; gene_id "g4";
scaffold1555	AUGUSTUS	CDS	37342	37518	0.97	-	0	transcript_id "g4.t1"; gene_id "g4";
scaffold1555	AUGUSTUS	exon	37342	37518	.	-	.	transcript_id "g4.t1"; gene_id "g4";
scaffold1555	AUGUSTUS	CDS	37636	37944	0.97	-	0	transcript_id "g4.t1"; gene_id "g4";
scaffold1555	AUGUSTUS	exon	37636	37944	.	-	.	transcript_id "g4.t1"; gene_id "g4";
scaffold1555	AUGUSTUS	CDS	38333	38491	1	-	0	transcript_id "g4.t1"; gene_id "g4";
scaffold1555	AUGUSTUS	exon	38333	38491	.	-	.	transcript_id "g4.t1"; gene_id "g4";
scaffold1555	AUGUSTUS	CDS	38982	39115	0.91	-	2	transcript_id "g4.t1"; gene_id "g4";
scaffold1555	AUGUSTUS	exon	38982	39115	.	-	.	transcript_id "g4.t1"; gene_id "g4";
scaffold1555	AUGUSTUS	CDS	39264	39453	0.82	-	0	transcript_id "g4.t1"; gene_id "g4";
scaffold1555	AUGUSTUS	exon	39264	39453	.	-	.	transcript_id "g4.t1"; gene_id "g4";
scaffold1555	AUGUSTUS	CDS	39541	39693	1	-	0	transcript_id "g4.t1"; gene_id "g4";
scaffold1555	AUGUSTUS	exon	39541	39693	.	-	.	transcript_id "g4.t1"; gene_id "g4";
scaffold1555	AUGUSTUS	CDS	39991	40121	1	-	2	transcript_id "g4.t1"; gene_id "g4";
scaffold1555	AUGUSTUS	exon	39991	40121	.	-	.	transcript_id "g4.t1"; gene_id "g4";
scaffold1555	AUGUSTUS	CDS	40785	40929	1	-	0	transcript_id "g4.t1"; gene_id "g4";
scaffold1555	AUGUSTUS	exon	40785	40929	.	-	.	transcript_id "g4.t1"; gene_id "g4";
scaffold1555	AUGUSTUS	CDS	41035	41163	1	-	0	transcript_id "g4.t1"; gene_id "g4";
scaffold1555	AUGUSTUS	exon	41035	41163	.	-	.	transcript_id "g4.t1"; gene_id "g4";
scaffold1555	AUGUSTUS	CDS	41320	41395	1	-	1	transcript_id "g4.t1"; gene_id "g4";
scaffold1555	AUGUSTUS	exon	41320	41395	.	-	.	transcript_id "g4.t1"; gene_id "g4";
scaffold1555	AUGUSTUS	CDS	41643	41800	1	-	0	transcript_id "g4.t1"; gene_id "g4";
scaffold1555	AUGUSTUS	exon	41643	41800	.	-	.	transcript_id "g4.t1"; gene_id "g4";
scaffold1555	AUGUSTUS	CDS	41881	41959	0.99	-	1	transcript_id "g4.t1"; gene_id "g4";
scaffold1555	AUGUSTUS	exon	41881	41959	.	-	.	transcript_id "g4.t1"; gene_id "g4";
scaffold1555	AUGUSTUS	CDS	42237	42367	0.98	-	0	transcript_id "g4.t1"; gene_id "g4";
scaffold1555	AUGUSTUS	exon	42237	42367	.	-	.	transcript_id "g4.t1"; gene_id "g4";
scaffold1555	AUGUSTUS	CDS	42524	42700	1	-	0	transcript_id "g4.t1"; gene_id "g4";
scaffold1555	AUGUSTUS	exon	42524	42700	.	-	.	transcript_id "g4.t1"; gene_id "g4";
scaffold1555	AUGUSTUS	CDS	42780	42881	1	-	0	transcript_id "g4.t1"; gene_id "g4";
scaffold1555	AUGUSTUS	exon	42780	42881	.	-	.	transcript_id "g4.t1"; gene_id "g4";
scaffold1555	AUGUSTUS	CDS	43186	43275	0.99	-	0	transcript_id "g4.t1"; gene_id "g4";
scaffold1555	AUGUSTUS	exon	43186	43275	.	-	.	transcript_id "g4.t1"; gene_id "g4";
scaffold1555	AUGUSTUS	CDS	43394	43546	0.97	-	0	transcript_id "g4.t1"; gene_id "g4";
scaffold1555	AUGUSTUS	exon	43394	43649	.	-	.	transcript_id "g4.t1"; gene_id "g4";
scaffold1555	AUGUSTUS	start_codon	43544	43546	.	-	0	transcript_id "g4.t1"; gene_id "g4";
scaffold1555	AUGUSTUS	tss	43649	43649	.	-	.	transcript_id "g4.t1"; gene_id "g4";
scaffold1555	AUGUSTUS	protein_match	34355	34472	9.75	-	1	target "unknown_N[53..92]"; target_start 1154; transcript_id "g4.t1"; gene_id "g4";
scaffold1555	AUGUSTUS	protein_match	34556	34628	11.9	-	2	target "unknown_N[29..53]"; target_start 1154; transcript_id "g4.t1"; gene_id "g4";
scaffold1555	AUGUSTUS	protein_match	34720	34804	11	-	0	target "unknown_N[1..29]"; target_start 1154; transcript_id "g4.t1"; gene_id "g4";
scaffold1555	AUGUSTUS	protein_match	34805	34807	9.52	-	0	target "unknown_M[66..66]"; target_start 1088; transcript_id "g4.t1"; gene_id "g4";
scaffold1555	AUGUSTUS	protein_match	34895	35029	10.8	-	0	target "unknown_M[21..65]"; target_start 1088; transcript_id "g4.t1"; gene_id "g4";
scaffold1555	AUGUSTUS	protein_match	35815	35874	10.2	-	0	target "unknown_M[1..20]"; target_start 1088; transcript_id "g4.t1"; gene_id "g4";
scaffold1555	AUGUSTUS	protein_match	35875	35875	1	-	1	target "unknown_L[36..36]"; target_start 1052; transcript_id "g4.t1"; gene_id "g4";
scaffold1555	AUGUSTUS	protein_match	35960	36066	7.8	-	0	target "unknown_L[1..36]"; target_start 1052; transcript_id "g4.t1"; gene_id "g4";
scaffold1555	AUGUSTUS	protein_match	36067	36067	1	-	1	target "unknown_K[193..193]"; target_start 859; transcript_id "g4.t1"; gene_id "g4";
scaffold1555	AUGUSTUS	protein_match	36155	36310	6.37	-	1	target "unknown_K[141..193]"; target_start 859; transcript_id "g4.t1"; gene_id "g4";
scaffold1555	AUGUSTUS	protein_match	36456	36577	6.91	-	0	target "unknown_K[101..141]"; target_start 859; transcript_id "g4.t1"; gene_id "g4";
scaffold1555	AUGUSTUS	protein_match	36657	36746	5.22	-	0	target "unknown_K[71..100]"; target_start 859; transcript_id "g4.t1"; gene_id "g4";
scaffold1555	AUGUSTUS	protein_match	36862	37071	7.32	-	0	target "unknown_K[1..70]"; target_start 859; transcript_id "g4.t1"; gene_id "g4";
scaffold1555	AUGUSTUS	protein_match	37149	37229	6.96	-	0	target "unknown_J[1..27]"; target_start 832; transcript_id "g4.t1"; gene_id "g4";
scaffold1555	AUGUSTUS	protein_match	37230	37232	8.01	-	0	target "unknown_I[60..60]"; target_start 772; transcript_id "g4.t1"; gene_id "g4";
scaffold1555	AUGUSTUS	protein_match	37342	37518	5.52	-	0	target "unknown_I[1..59]"; target_start 772; transcript_id "g4.t1"; gene_id "g4";
scaffold1555	AUGUSTUS	protein_match	37636	37800	5.28	-	0	target "unknown_H[1..55]"; target_start 717; transcript_id "g4.t1"; gene_id "g4";
scaffold1555	AUGUSTUS	protein_match	37804	37944	8.78	-	0	target "unknown_G[61..107]"; target_start 609; transcript_id "g4.t1"; gene_id "g4";
scaffold1555	AUGUSTUS	protein_match	38333	38491	7.86	-	0	target "unknown_G[8..60]"; target_start 609; transcript_id "g4.t1"; gene_id "g4";
scaffold1555	AUGUSTUS	protein_match	38982	39002	9.25	-	0	target "unknown_G[1..7]"; target_start 609; transcript_id "g4.t1"; gene_id "g4";
scaffold1555	AUGUSTUS	protein_match	39003	39089	7.4	-	0	target "unknown_F[1..29]"; target_start 580; transcript_id "g4.t1"; gene_id "g4";
scaffold1555	AUGUSTUS	protein_match	39090	39115	10.6	-	2	target "unknown_E[328..336]"; target_start 244; transcript_id "g4.t1"; gene_id "g4";
scaffold1555	AUGUSTUS	protein_match	39264	39453	7.12	-	0	target "unknown_E[265..328]"; target_start 244; transcript_id "g4.t1"; gene_id "g4";
scaffold1555	AUGUSTUS	protein_match	39541	39693	3.99	-	0	target "unknown_E[214..264]"; target_start 244; transcript_id "g4.t1"; gene_id "g4";
scaffold1555	AUGUSTUS	protein_match	39991	40121	6.89	-	2	target "unknown_E[170..213]"; target_start 244; transcript_id "g4.t1"; gene_id "g4";
scaffold1555	AUGUSTUS	protein_match	40785	40929	5.88	-	0	target "unknown_E[122..170]"; target_start 244; transcript_id "g4.t1"; gene_id "g4";
scaffold1555	AUGUSTUS	protein_match	41035	41163	8.21	-	0	target "unknown_E[79..121]"; target_start 244; transcript_id "g4.t1"; gene_id "g4";
scaffold1555	AUGUSTUS	protein_match	41320	41395	5.28	-	1	target "unknown_E[53..78]"; target_start 244; transcript_id "g4.t1"; gene_id "g4";
scaffold1555	AUGUSTUS	protein_match	41643	41800	5.9	-	0	target "unknown_E[1..53]"; target_start 244; transcript_id "g4.t1"; gene_id "g4";
scaffold1555	AUGUSTUS	protein_match	41881	41959	8.23	-	1	target "unknown_D[47..73]"; target_start 171; transcript_id "g4.t1"; gene_id "g4";
scaffold1555	AUGUSTUS	protein_match	42237	42367	9.2	-	0	target "unknown_D[4..47]"; target_start 171; transcript_id "g4.t1"; gene_id "g4";
scaffold1555	AUGUSTUS	protein_match	42524	42532	9.96	-	0	target "unknown_D[1..3]"; target_start 171; transcript_id "g4.t1"; gene_id "g4";
scaffold1555	AUGUSTUS	protein_match	42533	42700	8.76	-	0	target "unknown_C[35..90]"; target_start 81; transcript_id "g4.t1"; gene_id "g4";
scaffold1555	AUGUSTUS	protein_match	42780	42881	10.5	-	0	target "unknown_C[1..34]"; target_start 81; transcript_id "g4.t1"; gene_id "g4";
scaffold1555	AUGUSTUS	protein_match	43186	43275	10.8	-	0	target "unknown_B[6..35]"; target_start 46; transcript_id "g4.t1"; gene_id "g4";
scaffold1555	AUGUSTUS	protein_match	43394	43408	13.7	-	0	target "unknown_B[1..5]"; target_start 46; transcript_id "g4.t1"; gene_id "g4";
scaffold1555	AUGUSTUS	protein_match	43424	43516	4.76	-	0	target "unknown_A[1..31]"; target_start 10; transcript_id "g4.t1"; gene_id "g4";
# coding sequence = [atggccgtagataaggaattctcgaactcccacgaatccaataatgagtcatctcatcctggatctagacctccgaggc
# tattcattaaagagatggtgatgagaaacttcaaatcttatgccggcgaacagcgcgttggcccattccacaagagtttttctgcagttgttggtcct
# aatggtagtggaaagagtaatgtcatcgacgcaatgctcttcgtcttcggaaagcgggccaaacagatgcgtctaaacaaagtgtcagagctcatcca
# caattcgagtaaccaccagaatttggaaagtgctggcgtgtctgttcattttcaggaaataatagatttggatgatgagacatatgaggctgttcgtg
# gaagtgattttgtaatcacacgtgtggcatttcgagataattcctctaagtactatatcaatgaccggacaagtaactttacagaggtcactaagatg
# ttgaaagggaaagggattgatctagataacaaccgatttctgattcttcagggtgaggttgaacaaatatcactgatgaagcctagaggacaaggacc
# acatgatgaaggctttcttgagtatttagaggatattatcggaaccgacaaatacgttgagaagattgatgaatcattcaagcagctagaagtcctca
# atgaaagaaggtctggtgttgttcaaatggttaagttagctgagaaagaaagagataacttggagggagtgaagaatgacgcagaagcctacatgctt
# aaagaattatcacttctcaaatggcaagagaaagcaacaaaattggcttttgaagataattcaactcgaattacggagatgcaggcgaacatttctag
# acaagaagagattcttaaaagtgaaagggagaagattaaggaaaatagcaagtcattgaaggaccttgagtcaaaacattcaaagtttctgaaaagac
# aagaggatcttgataacgatctgaggcgctgcaaggatgagttcaaggaatttgagaggcaagatgtaaagtatcgagaagatttaaatcacttgaag
# cagaagataaagaaactgactgataaaattgataaggattctcgtaaaatttctgacacaactaatgagtgtgaggagtctgcaaatcttattccaaa
# attggagaaagatattccaggcttgcaacaacttttggtggatgaggagaaaattttagaggaaataaaggagaattctaaagttgaaaccgaggctt
# tccgcagtgagctttccgctgttcggtctgaattagagccttgggaaaagcacttaattgagcacaagggaaagcttgaagtggcatcaactgaaagt
# aaacttttgagtgagaagcatgaggctggtcgtgctgcctatattgaagcacaagagcagattgtggaaatacagaaacgagtagagataaaatcggc
# aagcacaaaaaacatcgccaatgagcttgagaagaacaaggttaaagcacttgaggctcgagctgttgaaaaggaatgccttcaagaacaagaaagat
# tgatacctctcgaacaagcggccagacaaaagcttactgagctttcatctgttatggaatctgaaaagagccagggatctgtcctaaaagcaataatg
# catgctaaggaggcaaatgtgatagatggcatatatggtcgaatgggtgacttgggtgcgattgatgcaaagtatgatgttgccatatcaaccgcatg
# ttctgggcttgactatattgttgtagaaactacagcagcagcacaagcatgcgtggagcttcttcgaagcaaaacccttggcgtagcaactttcatga
# ttttggaaaaacaagctcattatttgcctaaaatcaaagagaaagtcagaacgccagaaggagtcccacgcctttttgatttggtgaaagttcgagat
# gagaggatgaaactagcattttttgctgcattaggaaatacagttgttgcagaagatattgatcaggcatcacgtattgcctacggtggggacagaga
# gtttcgccgagttgtaacacttgaaggtgctctttttgaaaaatctggaacaatgagtggtggagggggcaaacctcgtggtggtaaaatgggcacat
# ctatccgtgctgctagcgtttcaccagaggctatatctgctgctgaaaatgaactttcacagatcgccgaaaacttggataatgtacgccaaagaatt
# actgatgctgtgaagtgttaccaggcctcagagaaggctctttctcttggcgagatggaattagccaaatgcaaaaaagagattgacagcctgaagtc
# ccaatgcgatgatctaaaaaagcaactggattccttgagaagtgcatcagagcccagtaaggatgaagttaatagattgaaggaactcaagaaaatca
# tttcggctgaagaaaaagaaatggacaggcttacacagggttcaaaacagctgaaagagaaggcttcagaacttcaaaataaaatagagaatgcaggt
# ggtgagcaattgaaaaatcagaaggcaaaggttactaaaatacaatctgatattgataaaaagagcacagagatcaatcgtcgtaaggttcagattga
# aacaggacagaaaatgattaaaaaactgacaaaggggattgaggaatcaaacaaagagaaggaaaatcttcttgctgagaaggagaagttactttcca
# tcttcaaagaggtcgaacagaaagcttttgctgttcaggaggactataaaaagatacaggagctcattgatcagcacaaaggtactctgattgatgct
# aaaaatgaatatgaaaatttgaagaagactatggatgagatgcggtcatcagaggtagatgctgaatacaagttgcaagatatgaagaaggtttataa
# agatttggaactcaaagggaaaggatacaagaaaaaactcgatgatttgcatactgctctgtcaaagcatattgagcaaattcaaaaagacttggtgg
# acccggaaaagcttcaggcaactctaagtgatgttactcttggtcagacttgtgatcttaagacagctcttgagacagtttcacttctagagtctcaa
# ctcaaagagatgaacccaaatcttgactcgatttctgagtatcggaaaaaagtatctgtgtacaatgaaagagttcaagagcttaattctgttacttt
# agagcgtgatgatattaaaaaacaatatgatgagtggagaaagagaaggttggatgagttcatggagggctttaataccatatctttgaaacttaaag
# aaatgtatcagatgatcacccttggaggcgacgcagaactggaattagtggattctcttgatccgttttctgaaggtgttgttttcagtgttagacct
# ccaaagaagagctggaaaaatattgctaacttatcaggtggtgaaaagaccctcagctcattggctcttgtttttgcactccaccactataaacccac
# tccactttatgtgatggatgagattgatgctgctttagattttaagaatgtctcgatcgttgggcattatgtgaaggacagaactaaagatgcacagt
# tcataatcataagccttagaaacaatatgtttgagctagcagatcggctagttggtatctacaaaacagataactgcaccaagagcattactatcaat
# cctggaagctttgtagtttctcaaaaagctgcttga]
# protein sequence = [MAVDKEFSNSHESNNESSHPGSRPPRLFIKEMVMRNFKSYAGEQRVGPFHKSFSAVVGPNGSGKSNVIDAMLFVFGKR
# AKQMRLNKVSELIHNSSNHQNLESAGVSVHFQEIIDLDDETYEAVRGSDFVITRVAFRDNSSKYYINDRTSNFTEVTKMLKGKGIDLDNNRFLILQGE
# VEQISLMKPRGQGPHDEGFLEYLEDIIGTDKYVEKIDESFKQLEVLNERRSGVVQMVKLAEKERDNLEGVKNDAEAYMLKELSLLKWQEKATKLAFED
# NSTRITEMQANISRQEEILKSEREKIKENSKSLKDLESKHSKFLKRQEDLDNDLRRCKDEFKEFERQDVKYREDLNHLKQKIKKLTDKIDKDSRKISD
# TTNECEESANLIPKLEKDIPGLQQLLVDEEKILEEIKENSKVETEAFRSELSAVRSELEPWEKHLIEHKGKLEVASTESKLLSEKHEAGRAAYIEAQE
# QIVEIQKRVEIKSASTKNIANELEKNKVKALEARAVEKECLQEQERLIPLEQAARQKLTELSSVMESEKSQGSVLKAIMHAKEANVIDGIYGRMGDLG
# AIDAKYDVAISTACSGLDYIVVETTAAAQACVELLRSKTLGVATFMILEKQAHYLPKIKEKVRTPEGVPRLFDLVKVRDERMKLAFFAALGNTVVAED
# IDQASRIAYGGDREFRRVVTLEGALFEKSGTMSGGGGKPRGGKMGTSIRAASVSPEAISAAENELSQIAENLDNVRQRITDAVKCYQASEKALSLGEM
# ELAKCKKEIDSLKSQCDDLKKQLDSLRSASEPSKDEVNRLKELKKIISAEEKEMDRLTQGSKQLKEKASELQNKIENAGGEQLKNQKAKVTKIQSDID
# KKSTEINRRKVQIETGQKMIKKLTKGIEESNKEKENLLAEKEKLLSIFKEVEQKAFAVQEDYKKIQELIDQHKGTLIDAKNEYENLKKTMDEMRSSEV
# DAEYKLQDMKKVYKDLELKGKGYKKKLDDLHTALSKHIEQIQKDLVDPEKLQATLSDVTLGQTCDLKTALETVSLLESQLKEMNPNLDSISEYRKKVS
# VYNERVQELNSVTLERDDIKKQYDEWRKRRLDEFMEGFNTISLKLKEMYQMITLGGDAELELVDSLDPFSEGVVFSVRPPKKSWKNIANLSGGEKTLS
# SLALVFALHHYKPTPLYVMDEIDAALDFKNVSIVGHYVKDRTKDAQFIIISLRNNMFELADRLVGIYKTDNCTKSITINPGSFVVSQKAA]
# sequence of block unknown_N  1154 [LSSLALVFALHHYKPTPLYVMDEIDAALDFKNVSIVGHYVKDRTKDAQFIIISLRNNMFELADRLVGIYKTDNCTKSITINPGSFVVSQKAA] 1246
# sequence of block unknown_M  1088 [LDEFMEGFNTISLKLKEMYQMITLGGDAELELVDSLDPFSEGVVFSVRPPKKSWKNIANLSGGEKT] 1154
# sequence of block unknown_L  1052 [YRKKVSVYNERVQELNSVTLERDDIKKQYDEWRKRR] 1088
# sequence of block unknown_K   859 [DIDKKSTEINRRKVQIETGQKMIKKLTKGIEESNKEKENLLAEKEKLLSIFKEVEQKAFAVQEDYKKIQELIDQHKGTLIDAKNEYENLKKTMDEMRSSEVDAEYKLQDMKKVYKDLELKGKGYKKKLDDLHTALSKHIEQIQKDLVDPEKLQATLSDVTLGQTCDLKTALETVSLLESQLKEMNPNLDSISE] 1052
# sequence of block unknown_J   832 [SELQNKIENAGGEQLKNQKAKVTKIQS] 859
# sequence of block unknown_I   772 [IDSLKSQCDDLKKQLDSLRSASEPSKDEVNRLKELKKIISAEEKEMDRLTQGSKQLKEKA] 832
# sequence of block unknown_H   717 [SVSPEAISAAENELSQIAENLDNVRQRITDAVKCYQASEKALSLGEMELAKCKKE] 772
# sequence of block unknown_G   609 [VATFMILEKQAHYLPKIKEKVRTPEGVPRLFDLVKVRDERMKLAFFAALGNTVVAEDIDQASRIAYGGDREFRRVVTLEGALFEKSGTMSGGGGKPRGGKMGTSIRA] 716
# sequence of block unknown_F   580 [ACSGLDYIVVETTAAAQACVELLRSKTLG] 609
# sequence of block unknown_E   244 [GVKNDAEAYMLKELSLLKWQEKATKLAFEDNSTRITEMQANISRQEEILKSEREKIKENSKSLKDLESKHSKFLKRQEDLDNDLRRCKDEFKEFERQDVKYREDLNHLKQKIKKLTDKIDKDSRKISDTTNECEESANLIPKLEKDIPGLQQLLVDEEKILEEIKENSKVETEAFRSELSAVRSELEPWEKHLIEHKGKLEVASTESKLLSEKHEAGRAAYIEAQEQIVEIQKRVEIKSASTKNIANELEKNKVKALEARAVEKECLQEQERLIPLEQAARQKLTELSSVMESEKSQGSVLKAIMHAKEANVIDGIYGRMGDLGAIDAKYDVAIST] 580
# sequence of block unknown_D   171 [ILQGEVEQISLMKPRGQGPHDEGFLEYLEDIIGTDKYVEKIDESFKQLEVLNERRSGVVQMVKLAEKERDNLE] 244
# sequence of block unknown_C    81 [MRLNKVSELIHNSSNHQNLESAGVSVHFQEIIDLDDETYEAVRGSDFVITRVAFRDNSSKYYINDRTSNFTEVTKMLKGKGIDLDNNRFL] 171
# sequence of block unknown_B    46 [GPFHKSFSAVVGPNGSGKSNVIDAMLFVFGKRAKQ] 81
# sequence of block unknown_A    10 [HESNNESSHPGSRPPRLFIKEMVMRNFKSYA] 41
# end gene g4
###
# start gene g5
scaffold1555	AUGUSTUS	gene	51158	51739	0.04	-	.	g5
scaffold1555	AUGUSTUS	transcript	51158	51739	0.04	-	.	g5.t1
scaffold1555	AUGUSTUS	tts	51158	51158	.	-	.	transcript_id "g5.t1"; gene_id "g5";
scaffold1555	AUGUSTUS	exon	51158	51739	.	-	.	transcript_id "g5.t1"; gene_id "g5";
scaffold1555	AUGUSTUS	stop_codon	51359	51361	.	-	0	transcript_id "g5.t1"; gene_id "g5";
scaffold1555	AUGUSTUS	CDS	51359	51571	0.47	-	0	transcript_id "g5.t1"; gene_id "g5";
scaffold1555	AUGUSTUS	start_codon	51569	51571	.	-	0	transcript_id "g5.t1"; gene_id "g5";
scaffold1555	AUGUSTUS	tss	51739	51739	.	-	.	transcript_id "g5.t1"; gene_id "g5";
# coding sequence = [atgaggagagtgagatatgttgagtgccagagaaatcatgctgctagtgtcggtggatacgttatcgatgggtgccggg
# agtacatgcccgagtgcactacttccggcaccctaaattgtgcagcctgtggctgccaccgcaatttccacagaagggaagtggaaactgatgttgct
# tctgaatgtacttccgcttcttctactactaaatga]
# protein sequence = [MRRVRYVECQRNHAASVGGYVIDGCREYMPECTTSGTLNCAACGCHRNFHRREVETDVASECTSASSTTK]
# end gene g5
###
# start gene g6
scaffold1555	AUGUSTUS	gene	58473	60119	0.4	-	.	g6
scaffold1555	AUGUSTUS	transcript	58473	60119	0.4	-	.	g6.t1
scaffold1555	AUGUSTUS	tts	58473	58473	.	-	.	transcript_id "g6.t1"; gene_id "g6";
scaffold1555	AUGUSTUS	exon	58473	59378	.	-	.	transcript_id "g6.t1"; gene_id "g6";
scaffold1555	AUGUSTUS	stop_codon	58748	58750	.	-	0	transcript_id "g6.t1"; gene_id "g6";
scaffold1555	AUGUSTUS	intron	59379	59668	0.99	-	.	transcript_id "g6.t1"; gene_id "g6";
scaffold1555	AUGUSTUS	intron	59799	59896	1	-	.	transcript_id "g6.t1"; gene_id "g6";
scaffold1555	AUGUSTUS	CDS	58748	59378	0.99	-	1	transcript_id "g6.t1"; gene_id "g6";
scaffold1555	AUGUSTUS	CDS	59669	59798	1	-	2	transcript_id "g6.t1"; gene_id "g6";
scaffold1555	AUGUSTUS	exon	59669	59798	.	-	.	transcript_id "g6.t1"; gene_id "g6";
scaffold1555	AUGUSTUS	CDS	59897	60029	1	-	0	transcript_id "g6.t1"; gene_id "g6";
scaffold1555	AUGUSTUS	exon	59897	60119	.	-	.	transcript_id "g6.t1"; gene_id "g6";
scaffold1555	AUGUSTUS	start_codon	60027	60029	.	-	0	transcript_id "g6.t1"; gene_id "g6";
scaffold1555	AUGUSTUS	tss	60119	60119	.	-	.	transcript_id "g6.t1"; gene_id "g6";
# coding sequence = [atgggtagaccaccttgttgtgataaaacgggggtgaagaaaggaccatggactcctgaagaagatattatgctagtct
# cttttgttcaagaacatggtccagggaattggaggactgttcccactcatacagggctacggagatgtagcaaaagctgcagactaaggtggactaac
# tacctcagaccaggaatcaagaggggtagcttcagtgatcaagaggagaagatgattatccagcttcaggctctcttaggcaacaaatgggctgccat
# agcttcatatctccctgagagaaccgataacgacattaaaaattactggaatactcatttaaaaaagaagctgaagaagcttgaaacaagtgatttat
# actcaaatgatggacattgtttatcaacatttaattcaacctccagagggcaatgggaaaggacacttcaagctgatattaacacagccaaacaagct
# ttacaaaatgctctgtcactcgataaatcaagcccaattcctgactatacaattcctgatattggatgttacccattcgtaaaacaagaagcgaaaat
# gtctactactacttatgcatcaagtgctgaaaacatagccaaattactcaaacaatggaccagaagcgaatccacaaataattcagagcaatcaaagg
# cttcgtcaagtactcaattttcttgtaatactactaacaataatgccatgactgaatattcatcttcatttgaaccgtcgaattcagatcaattttca
# caagctacgacacctgaagctgctggtaaatttcatggcgaaagcaaaagagaaatggatgatgaaattcagttgtcagtaatgctggagagttggct
# gtttgatgaaaatgacgatttattaatttag]
# protein sequence = [MGRPPCCDKTGVKKGPWTPEEDIMLVSFVQEHGPGNWRTVPTHTGLRRCSKSCRLRWTNYLRPGIKRGSFSDQEEKMI
# IQLQALLGNKWAAIASYLPERTDNDIKNYWNTHLKKKLKKLETSDLYSNDGHCLSTFNSTSRGQWERTLQADINTAKQALQNALSLDKSSPIPDYTIP
# DIGCYPFVKQEAKMSTTTYASSAENIAKLLKQWTRSESTNNSEQSKASSSTQFSCNTTNNNAMTEYSSSFEPSNSDQFSQATTPEAAGKFHGESKREM
# DDEIQLSVMLESWLFDENDDLLI]
# end gene g6
###
# command line:
# augustus --codingseq=1 --proteinprofile=/home/pgsb/tetiana.nosenko/lineages/embryophyta_odb9/prfl/EOG093600IQ.prfl --predictionStart=16099 --predictionEnd=61751 --species=arabidopsis ./tmp/scaffold1555Schil_BUSCO_geno_206160443_.temp
```
