## Supplementary material for "The *de novo* reference genome and transcriptome assemblies of the wild tomato species *Solanum chilense*": EOG093600K5.out.1

```
# Please cite: Mario Stanke, Mark Diekhans, Robert Baertsch, David Haussler (2008),
# Using native and syntenically mapped cDNA alignments to improve de novo gene finding
# Bioinformatics 24: 637-644, doi 10.1093/bioinformatics/btn013
# No extrinsic information on sequences given.
# Using protein profile unknown
# --[0..56]--> unknown_A (71) <--[0..1]--> unknown_B (14) <--[0..87]--> unknown_C (10) <--[0..1]--> unknown_D (49) <--[0..75]--> unknown_E (217) <--[3..9]--> unknown_F (97) <--[0..1]--> unknown_G (14) <--[0..1]--> unknown_H (81) <--[7..14]--> unknown_I (88) <--[56..595]--> unknown_J (17) <--[0..1]--> unknown_K (12) <--[0..5]--> unknown_L (49) <--[0..68]--> unknown_M (35) <--[7..15]--> unknown_N (122) <--[0..90]--> unknown_O (78) <--[69..282]--
# arabidopsis version. Using default transition matrix.
# We have hints for 0 sequences and for 0 of the sequences in the input set.
#
# ----- prediction on sequence number 1 (length = 49007, name = scaffold2624) -----
#
# Constraints/Hints:
# (none)
# Predicted genes for sequence number 1 on both strands
# start gene g1
scaffold2624	AUGUSTUS	gene	52356	57158	0.05	+	.	g1
scaffold2624	AUGUSTUS	transcript	52356	57158	0.05	+	.	g1.t1
scaffold2624	AUGUSTUS	intron	52356	52414	0.47	+	.	transcript_id "g1.t1"; gene_id "g1";
scaffold2624	AUGUSTUS	intron	52732	52904	0.96	+	.	transcript_id "g1.t1"; gene_id "g1";
scaffold2624	AUGUSTUS	intron	52974	53060	1	+	.	transcript_id "g1.t1"; gene_id "g1";
scaffold2624	AUGUSTUS	intron	53374	53479	0.88	+	.	transcript_id "g1.t1"; gene_id "g1";
scaffold2624	AUGUSTUS	intron	53609	53894	0.94	+	.	transcript_id "g1.t1"; gene_id "g1";
scaffold2624	AUGUSTUS	intron	54004	54093	0.96	+	.	transcript_id "g1.t1"; gene_id "g1";
scaffold2624	AUGUSTUS	intron	54160	54257	0.97	+	.	transcript_id "g1.t1"; gene_id "g1";
scaffold2624	AUGUSTUS	intron	54394	54484	0.99	+	.	transcript_id "g1.t1"; gene_id "g1";
scaffold2624	AUGUSTUS	intron	54593	55700	1	+	.	transcript_id "g1.t1"; gene_id "g1";
scaffold2624	AUGUSTUS	intron	55842	56454	0.61	+	.	transcript_id "g1.t1"; gene_id "g1";
scaffold2624	AUGUSTUS	intron	56629	56714	0.67	+	.	transcript_id "g1.t1"; gene_id "g1";
scaffold2624	AUGUSTUS	CDS	52415	52731	0.46	+	2	transcript_id "g1.t1"; gene_id "g1";
scaffold2624	AUGUSTUS	exon	52415	52731	.	+	.	transcript_id "g1.t1"; gene_id "g1";
scaffold2624	AUGUSTUS	CDS	52905	52973	0.98	+	0	transcript_id "g1.t1"; gene_id "g1";
scaffold2624	AUGUSTUS	exon	52905	52973	.	+	.	transcript_id "g1.t1"; gene_id "g1";
scaffold2624	AUGUSTUS	CDS	53061	53373	0.88	+	0	transcript_id "g1.t1"; gene_id "g1";
scaffold2624	AUGUSTUS	exon	53061	53373	.	+	.	transcript_id "g1.t1"; gene_id "g1";
scaffold2624	AUGUSTUS	CDS	53480	53608	0.99	+	2	transcript_id "g1.t1"; gene_id "g1";
scaffold2624	AUGUSTUS	exon	53480	53608	.	+	.	transcript_id "g1.t1"; gene_id "g1";
scaffold2624	AUGUSTUS	CDS	53895	54003	0.91	+	2	transcript_id "g1.t1"; gene_id "g1";
scaffold2624	AUGUSTUS	exon	53895	54003	.	+	.	transcript_id "g1.t1"; gene_id "g1";
scaffold2624	AUGUSTUS	CDS	54094	54159	1	+	1	transcript_id "g1.t1"; gene_id "g1";
scaffold2624	AUGUSTUS	exon	54094	54159	.	+	.	transcript_id "g1.t1"; gene_id "g1";
scaffold2624	AUGUSTUS	CDS	54258	54393	0.97	+	1	transcript_id "g1.t1"; gene_id "g1";
scaffold2624	AUGUSTUS	exon	54258	54393	.	+	.	transcript_id "g1.t1"; gene_id "g1";
scaffold2624	AUGUSTUS	CDS	54485	54592	0.99	+	0	transcript_id "g1.t1"; gene_id "g1";
scaffold2624	AUGUSTUS	exon	54485	54592	.	+	.	transcript_id "g1.t1"; gene_id "g1";
scaffold2624	AUGUSTUS	CDS	55701	55841	0.99	+	0	transcript_id "g1.t1"; gene_id "g1";
scaffold2624	AUGUSTUS	exon	55701	55841	.	+	.	transcript_id "g1.t1"; gene_id "g1";
scaffold2624	AUGUSTUS	CDS	56455	56628	0.55	+	0	transcript_id "g1.t1"; gene_id "g1";
scaffold2624	AUGUSTUS	exon	56455	56628	.	+	.	transcript_id "g1.t1"; gene_id "g1";
scaffold2624	AUGUSTUS	CDS	56715	56756	0.67	+	0	transcript_id "g1.t1"; gene_id "g1";
scaffold2624	AUGUSTUS	exon	56715	57158	.	+	.	transcript_id "g1.t1"; gene_id "g1";
scaffold2624	AUGUSTUS	stop_codon	56754	56756	.	+	0	transcript_id "g1.t1"; gene_id "g1";
scaffold2624	AUGUSTUS	tts	57158	57158	.	+	.	transcript_id "g1.t1"; gene_id "g1";
# coding sequence = [tctcacctgctgcttggaagcttcattactatcaatgggcaatgcaaatatttgaacaacataacatgagggaggctgc
# ctgccagtttgctcttgctgcacttgagcaagttgatgaagctcttggatctggtgttcttgatgaatcagcaactgctgtcaagggacgtctttggg
# caaatgtcttcaagttcactttagatctgaactattactatgatgcatattgtgcaatcatttcaaatccagatgaggaaagcaaaaccatttgtcta
# aggcgatttataattgttctatatgagcgaggagctgtgaagattctttgtgatggccagctaccatttattggcttgtctgagaaagtggagcgaga
# gcttgcttggaaggctgagcgttcagatgtttcagccaagccaaacccgttcaagttgctctatgcgtttgctatgcagagacataattggcggagag
# cagcgagctatatttacttgtattcagcacaattaagaatccatggtgcaacgcaagatctccaacgacaatcctttattctgcaggagaggctgaat
# gggctttctgctgctatcaatgctctacagctggttcatcctgcatatgcttggattgattctccacttgaggaaacttactctaatatatatccaag
# taaaaaggctaggataaccatggaagaacagtctcctggtaatggtactcagtctcagaggcaaaggtcatatttagatgttgaaaaacttgagaatg
# agttcattctaacgtcagctgagtatttgctgtcattggcaaatgtctcttggacttttgctaaaattgaggcagccccaactgatgtgattgacctt
# ttggttgaatcaagctcgtatgatatggcttttacagtaattctgaaattttggaaagggtcagctttgaagagggaacttgaaagagtttttgcagc
# tatatcattgaaatgctgcccaaagagagccccatctgttgggaatggtcacaggatgcagagtcttcttttgacttcatcacaggatgagattgttg
# tccgtggatcgcctaatgttggtccaccttcacaggaatctaaagccagtagccattgggagacacttgagctctatctcgaaaaatacaaaaagttt
# catgctaaattgcctgttgttgttgctgatactcttcttgctgctgattctcaaattgagttgcctctttggttggttcaaatgttcaagggtgtgcc
# agcaaaaagtggtggaggaatggcaggaagtgagtcaaaccctgctactttgtttcggctatatattgactatggtcgttatactgaagcgactaatc
# tgcttctggagtacattgaatccttcgcgtcattgagaccagctgatattattcgtcgtaagaggccatttgcagtttggtttccctattctttgatt
# gaacgtttatggtgtcaacttcaacaatctatcaaactaggccacatggttgatcaaagtgaaaagctgaaaaagttgttacagggctctctcatgaa
# ccatctacatcaacttaaagtggattcagatgatgtgatgtcttctgtttcctag]
# protein sequence = [SPAAWKLHYYQWAMQIFEQHNMREAACQFALAALEQVDEALGSGVLDESATAVKGRLWANVFKFTLDLNYYYDAYCAI
# ISNPDEESKTICLRRFIIVLYERGAVKILCDGQLPFIGLSEKVERELAWKAERSDVSAKPNPFKLLYAFAMQRHNWRRAASYIYLYSAQLRIHGATQD
# LQRQSFILQERLNGLSAAINALQLVHPAYAWIDSPLEETYSNIYPSKKARITMEEQSPGNGTQSQRQRSYLDVEKLENEFILTSAEYLLSLANVSWTF
# AKIEAAPTDVIDLLVESSSYDMAFTVILKFWKGSALKRELERVFAAISLKCCPKRAPSVGNGHRMQSLLLTSSQDEIVVRGSPNVGPPSQESKASSHW
# ETLELYLEKYKKFHAKLPVVVADTLLAADSQIELPLWLVQMFKGVPAKSGGGMAGSESNPATLFRLYIDYGRYTEATNLLLEYIESFASLRPADIIRR
# KRPFAVWFPYSLIERLWCQLQQSIKLGHMVDQSEKLKKLLQGSLMNHLHQLKVDSDDVMSSVS]
# end gene g1
###
# start gene g2
scaffold2624	AUGUSTUS	gene	60821	63631	0.01	+	.	g2
scaffold2624	AUGUSTUS	transcript	60821	63631	0.01	+	.	g2.t1
scaffold2624	AUGUSTUS	tss	60821	60821	.	+	.	transcript_id "g2.t1"; gene_id "g2";
scaffold2624	AUGUSTUS	exon	60821	60880	.	+	.	transcript_id "g2.t1"; gene_id "g2";
scaffold2624	AUGUSTUS	exon	61516	61691	.	+	.	transcript_id "g2.t1"; gene_id "g2";
scaffold2624	AUGUSTUS	start_codon	61533	61535	.	+	0	transcript_id "g2.t1"; gene_id "g2";
scaffold2624	AUGUSTUS	intron	61692	62571	0.52	+	.	transcript_id "g2.t1"; gene_id "g2";
scaffold2624	AUGUSTUS	intron	62809	62916	0.98	+	.	transcript_id "g2.t1"; gene_id "g2";
scaffold2624	AUGUSTUS	intron	63135	63220	1	+	.	transcript_id "g2.t1"; gene_id "g2";
scaffold2624	AUGUSTUS	CDS	61533	61691	0.3	+	0	transcript_id "g2.t1"; gene_id "g2";
scaffold2624	AUGUSTUS	CDS	62572	62808	0.98	+	0	transcript_id "g2.t1"; gene_id "g2";
scaffold2624	AUGUSTUS	exon	62572	62808	.	+	.	transcript_id "g2.t1"; gene_id "g2";
scaffold2624	AUGUSTUS	CDS	62917	63134	1	+	0	transcript_id "g2.t1"; gene_id "g2";
scaffold2624	AUGUSTUS	exon	62917	63134	.	+	.	transcript_id "g2.t1"; gene_id "g2";
scaffold2624	AUGUSTUS	CDS	63221	63485	1	+	1	transcript_id "g2.t1"; gene_id "g2";
scaffold2624	AUGUSTUS	exon	63221	63631	.	+	.	transcript_id "g2.t1"; gene_id "g2";
scaffold2624	AUGUSTUS	stop_codon	63483	63485	.	+	0	transcript_id "g2.t1"; gene_id "g2";
scaffold2624	AUGUSTUS	tts	63631	63631	.	+	.	transcript_id "g2.t1"; gene_id "g2";
# coding sequence = [atgatgcgtgagtcgactgatgatttggagaaagccaatattagcagcgggagtcatgtaaaggaagacagcgagtatg
# tgaggcttgttataagaaatgaaagaacagatgaagttggaacttcacaatcccaatcacagtctagaaaagaggctattattctagttccaacccta
# cattgggaagccactgcatttggccgtccagttcttgccctcgtacttgtagcttctttggcactatttccggtattttttattccttctggaccatc
# aatgtggctcgctggaatgatctttggatacggtcttggatttgttattataatggctggaacaacagttgggatgatcctgccatatttcgttggct
# tgtttttcagagatagaattcatcaatggttgaagagatggcctcacatggcagctatgattagactggtgggagaagggagttggtttcatcaattc
# cgtgtggttgcgatatttaggatttcgccatttccatacacagtcttcaattatgcagtggtggtgacaaagatgaggttctggccttatttttgggg
# atctgttgcaggaatggctcctgaatccttcatttacatctacagtggtcgcctaattaggacatttgcggatgtgcaatatgggaaccatcatctga
# ctacagttgagattgtctataatgttatttctttcattatagcaattgtcaccatagtggctttcacagtctacgctaaaaggactctgagacaactt
# gaaagtgaagaagaaaacaatggtgaaggctctacctctaatcttgggaagttagaattggagactcttccgatgcaaaaatccaaaattcctagtgt
# ttggtcaactttgtag]
# protein sequence = [MMRESTDDLEKANISSGSHVKEDSEYVRLVIRNERTDEVGTSQSQSQSRKEAIILVPTLHWEATAFGRPVLALVLVAS
# LALFPVFFIPSGPSMWLAGMIFGYGLGFVIIMAGTTVGMILPYFVGLFFRDRIHQWLKRWPHMAAMIRLVGEGSWFHQFRVVAIFRISPFPYTVFNYA
# VVVTKMRFWPYFWGSVAGMAPESFIYIYSGRLIRTFADVQYGNHHLTTVEIVYNVISFIIAIVTIVAFTVYAKRTLRQLESEEENNGEGSTSNLGKLE
# LETLPMQKSKIPSVWSTL]
# end gene g2
###
# start gene g3
scaffold2624	AUGUSTUS	gene	63673	67816	0.03	-	.	g3
scaffold2624	AUGUSTUS	transcript	63673	67816	0.03	-	.	g3.t1
scaffold2624	AUGUSTUS	tts	63673	63673	.	-	.	transcript_id "g3.t1"; gene_id "g3";
scaffold2624	AUGUSTUS	exon	63673	64014	.	-	.	transcript_id "g3.t1"; gene_id "g3";
scaffold2624	AUGUSTUS	stop_codon	63808	63810	.	-	0	transcript_id "g3.t1"; gene_id "g3";
scaffold2624	AUGUSTUS	intron	64015	64101	1	-	.	transcript_id "g3.t1"; gene_id "g3";
scaffold2624	AUGUSTUS	intron	64163	64235	1	-	.	transcript_id "g3.t1"; gene_id "g3";
scaffold2624	AUGUSTUS	intron	64304	64397	0.97	-	.	transcript_id "g3.t1"; gene_id "g3";
scaffold2624	AUGUSTUS	intron	64608	64725	0.95	-	.	transcript_id "g3.t1"; gene_id "g3";
scaffold2624	AUGUSTUS	intron	64767	64883	0.98	-	.	transcript_id "g3.t1"; gene_id "g3";
scaffold2624	AUGUSTUS	intron	64934	65416	0.88	-	.	transcript_id "g3.t1"; gene_id "g3";
scaffold2624	AUGUSTUS	intron	65494	66329	0.6	-	.	transcript_id "g3.t1"; gene_id "g3";
scaffold2624	AUGUSTUS	intron	66447	66518	0.44	-	.	transcript_id "g3.t1"; gene_id "g3";
scaffold2624	AUGUSTUS	intron	66716	66796	0.96	-	.	transcript_id "g3.t1"; gene_id "g3";
scaffold2624	AUGUSTUS	intron	66855	66925	0.99	-	.	transcript_id "g3.t1"; gene_id "g3";
scaffold2624	AUGUSTUS	CDS	63808	64014	0.99	-	0	transcript_id "g3.t1"; gene_id "g3";
scaffold2624	AUGUSTUS	CDS	64102	64162	1	-	1	transcript_id "g3.t1"; gene_id "g3";
scaffold2624	AUGUSTUS	exon	64102	64162	.	-	.	transcript_id "g3.t1"; gene_id "g3";
scaffold2624	AUGUSTUS	CDS	64236	64303	1	-	0	transcript_id "g3.t1"; gene_id "g3";
scaffold2624	AUGUSTUS	exon	64236	64303	.	-	.	transcript_id "g3.t1"; gene_id "g3";
scaffold2624	AUGUSTUS	CDS	64398	64607	0.94	-	0	transcript_id "g3.t1"; gene_id "g3";
scaffold2624	AUGUSTUS	exon	64398	64607	.	-	.	transcript_id "g3.t1"; gene_id "g3";
scaffold2624	AUGUSTUS	CDS	64726	64766	0.98	-	2	transcript_id "g3.t1"; gene_id "g3";
scaffold2624	AUGUSTUS	exon	64726	64766	.	-	.	transcript_id "g3.t1"; gene_id "g3";
scaffold2624	AUGUSTUS	CDS	64884	64933	0.99	-	1	transcript_id "g3.t1"; gene_id "g3";
scaffold2624	AUGUSTUS	exon	64884	64933	.	-	.	transcript_id "g3.t1"; gene_id "g3";
scaffold2624	AUGUSTUS	CDS	65417	65493	0.89	-	0	transcript_id "g3.t1"; gene_id "g3";
scaffold2624	AUGUSTUS	exon	65417	65493	.	-	.	transcript_id "g3.t1"; gene_id "g3";
scaffold2624	AUGUSTUS	CDS	66330	66446	0.44	-	0	transcript_id "g3.t1"; gene_id "g3";
scaffold2624	AUGUSTUS	exon	66330	66446	.	-	.	transcript_id "g3.t1"; gene_id "g3";
scaffold2624	AUGUSTUS	CDS	66519	66715	0.74	-	2	transcript_id "g3.t1"; gene_id "g3";
scaffold2624	AUGUSTUS	exon	66519	66715	.	-	.	transcript_id "g3.t1"; gene_id "g3";
scaffold2624	AUGUSTUS	CDS	66797	66854	0.99	-	0	transcript_id "g3.t1"; gene_id "g3";
scaffold2624	AUGUSTUS	exon	66797	66854	.	-	.	transcript_id "g3.t1"; gene_id "g3";
scaffold2624	AUGUSTUS	CDS	66926	67132	0.95	-	0	transcript_id "g3.t1"; gene_id "g3";
scaffold2624	AUGUSTUS	exon	66926	67181	.	-	.	transcript_id "g3.t1"; gene_id "g3";
scaffold2624	AUGUSTUS	start_codon	67130	67132	.	-	0	transcript_id "g3.t1"; gene_id "g3";
scaffold2624	AUGUSTUS	exon	67730	67816	.	-	.	transcript_id "g3.t1"; gene_id "g3";
scaffold2624	AUGUSTUS	tss	67816	67816	.	-	.	transcript_id "g3.t1"; gene_id "g3";
# coding sequence = [atgcagtacaatttcccttataataatgcctatgaattctcaaataatctctttaattcatcaagacatgcattaaggt
# taaatatggcggaaaagtctgagtcgtcgtctctggagtatacaccaacatgggtcgttgccgttgtctgcttcatcattgttctcatttcacttgct
# gctgaacgtggccttcatcgccttggaaagttcttcatgcaaaagaatcaagatgccctattcaaggcactccagaaattaaaagaagaattgatgct
# tttgggatttatttctctactattgacggtgtctcaaggggcaataagccaaatatgtgttcctgaaaatatttcaaaagtaatgcttccatgcaagc
# ttaaagaagcttcaacttctaaacatctcttcactgggagacatcttttagctggatctagtggtgaacaacattgtaatcatcatgagggaaaagtt
# ccactgttatcattggaggcattgcatcaactacatattttcatatttgtattggcagtcacacatgttatcttctgtgccaccaccatggttcttgg
# aggggctaagtgcatattctccatattcaatcattcgtggatagagctggtaaacgttggagaaagtacgctctcattagttggacgctggtacttgt
# ggctttttgttgttctgtttttgttgatcaacattgcaggatggcactcctacttttggctatcatttttacctcttgttctactacttctagtagga
# acaaaattggagcacataataacagaattggctcaagaggtttcagagaggtcatcagtagtagatgaaaccacaccaattaaaccttctgatgagtt
# gttttggtttgacagtccaaatcttgtcctttacctaatccacttcattttgttccaaaactcctttgagattgctttctttgtctggatatggtgta
# cttatggattcaaatcatgcatcatggaagatttgggtttcattattccaagacttattattggggtgattgttcaagttctttgcagttacagtact
# ttgcccttatatgctcttgtcacacagatgggaaccacatataagagaggaatatttggtgagcagacagaagattctctgaggatatgggctggtac
# atcaagccacaataagatggtcacagaaacacaagaaagcatcactgtttctaacagacctgcatgcaatgaaattcaagacatttcatcaactgttg
# agctttcttatccaaacaagcctcacactactccttag]
# protein sequence = [MQYNFPYNNAYEFSNNLFNSSRHALRLNMAEKSESSSLEYTPTWVVAVVCFIIVLISLAAERGLHRLGKFFMQKNQDA
# LFKALQKLKEELMLLGFISLLLTVSQGAISQICVPENISKVMLPCKLKEASTSKHLFTGRHLLAGSSGEQHCNHHEGKVPLLSLEALHQLHIFIFVLA
# VTHVIFCATTMVLGGAKCIFSIFNHSWIELVNVGESTLSLVGRWYLWLFVVLFLLINIAGWHSYFWLSFLPLVLLLLVGTKLEHIITELAQEVSERSS
# VVDETTPIKPSDELFWFDSPNLVLYLIHFILFQNSFEIAFFVWIWCTYGFKSCIMEDLGFIIPRLIIGVIVQVLCSYSTLPLYALVTQMGTTYKRGIF
# GEQTEDSLRIWAGTSSHNKMVTETQESITVSNRPACNEIQDISSTVELSYPNKPHTTP]
# end gene g3
###
# start gene g4
scaffold2624	AUGUSTUS	gene	70341	84384	0.01	+	.	g4
scaffold2624	AUGUSTUS	transcript	70341	84384	0.01	+	.	g4.t1
scaffold2624	AUGUSTUS	tss	70341	70341	.	+	.	transcript_id "g4.t1"; gene_id "g4";
scaffold2624	AUGUSTUS	exon	70341	70764	.	+	.	transcript_id "g4.t1"; gene_id "g4";
scaffold2624	AUGUSTUS	start_codon	70633	70635	.	+	0	transcript_id "g4.t1"; gene_id "g4";
scaffold2624	AUGUSTUS	intron	70765	70841	1	+	.	transcript_id "g4.t1"; gene_id "g4";
scaffold2624	AUGUSTUS	intron	70927	75322	0.01	+	.	transcript_id "g4.t1"; gene_id "g4";
scaffold2624	AUGUSTUS	intron	75363	75450	0.01	+	.	transcript_id "g4.t1"; gene_id "g4";
scaffold2624	AUGUSTUS	intron	75612	75968	0.01	+	.	transcript_id "g4.t1"; gene_id "g4";
scaffold2624	AUGUSTUS	intron	76018	76120	0.91	+	.	transcript_id "g4.t1"; gene_id "g4";
scaffold2624	AUGUSTUS	intron	76221	76320	0.94	+	.	transcript_id "g4.t1"; gene_id "g4";
scaffold2624	AUGUSTUS	intron	76396	77938	0.52	+	.	transcript_id "g4.t1"; gene_id "g4";
scaffold2624	AUGUSTUS	intron	78038	78694	0.96	+	.	transcript_id "g4.t1"; gene_id "g4";
scaffold2624	AUGUSTUS	intron	78812	78893	0.99	+	.	transcript_id "g4.t1"; gene_id "g4";
scaffold2624	AUGUSTUS	intron	79010	79110	1	+	.	transcript_id "g4.t1"; gene_id "g4";
scaffold2624	AUGUSTUS	intron	79211	79630	0.85	+	.	transcript_id "g4.t1"; gene_id "g4";
scaffold2624	AUGUSTUS	intron	79990	80155	1	+	.	transcript_id "g4.t1"; gene_id "g4";
scaffold2624	AUGUSTUS	intron	81903	82610	0.97	+	.	transcript_id "g4.t1"; gene_id "g4";
scaffold2624	AUGUSTUS	intron	82749	82884	0.81	+	.	transcript_id "g4.t1"; gene_id "g4";
scaffold2624	AUGUSTUS	CDS	70633	70764	0.99	+	0	transcript_id "g4.t1"; gene_id "g4";
scaffold2624	AUGUSTUS	CDS	70842	70926	0.91	+	0	transcript_id "g4.t1"; gene_id "g4";
scaffold2624	AUGUSTUS	exon	70842	70926	.	+	.	transcript_id "g4.t1"; gene_id "g4";
scaffold2624	AUGUSTUS	CDS	75323	75362	0.01	+	2	transcript_id "g4.t1"; gene_id "g4";
scaffold2624	AUGUSTUS	exon	75323	75362	.	+	.	transcript_id "g4.t1"; gene_id "g4";
scaffold2624	AUGUSTUS	CDS	75451	75611	0.01	+	1	transcript_id "g4.t1"; gene_id "g4";
scaffold2624	AUGUSTUS	exon	75451	75611	.	+	.	transcript_id "g4.t1"; gene_id "g4";
scaffold2624	AUGUSTUS	CDS	75969	76017	0.7	+	2	transcript_id "g4.t1"; gene_id "g4";
scaffold2624	AUGUSTUS	exon	75969	76017	.	+	.	transcript_id "g4.t1"; gene_id "g4";
scaffold2624	AUGUSTUS	CDS	76121	76220	0.98	+	1	transcript_id "g4.t1"; gene_id "g4";
scaffold2624	AUGUSTUS	exon	76121	76220	.	+	.	transcript_id "g4.t1"; gene_id "g4";
scaffold2624	AUGUSTUS	CDS	76321	76395	0.95	+	0	transcript_id "g4.t1"; gene_id "g4";
scaffold2624	AUGUSTUS	exon	76321	76395	.	+	.	transcript_id "g4.t1"; gene_id "g4";
scaffold2624	AUGUSTUS	CDS	77939	78037	0.96	+	0	transcript_id "g4.t1"; gene_id "g4";
scaffold2624	AUGUSTUS	exon	77939	78037	.	+	.	transcript_id "g4.t1"; gene_id "g4";
scaffold2624	AUGUSTUS	CDS	78695	78811	0.99	+	0	transcript_id "g4.t1"; gene_id "g4";
scaffold2624	AUGUSTUS	exon	78695	78811	.	+	.	transcript_id "g4.t1"; gene_id "g4";
scaffold2624	AUGUSTUS	CDS	78894	79009	1	+	0	transcript_id "g4.t1"; gene_id "g4";
scaffold2624	AUGUSTUS	exon	78894	79009	.	+	.	transcript_id "g4.t1"; gene_id "g4";
scaffold2624	AUGUSTUS	CDS	79111	79210	1	+	1	transcript_id "g4.t1"; gene_id "g4";
scaffold2624	AUGUSTUS	exon	79111	79210	.	+	.	transcript_id "g4.t1"; gene_id "g4";
scaffold2624	AUGUSTUS	CDS	79631	79989	0.83	+	0	transcript_id "g4.t1"; gene_id "g4";
scaffold2624	AUGUSTUS	exon	79631	79989	.	+	.	transcript_id "g4.t1"; gene_id "g4";
scaffold2624	AUGUSTUS	CDS	80156	81902	0.99	+	1	transcript_id "g4.t1"; gene_id "g4";
scaffold2624	AUGUSTUS	exon	80156	81902	.	+	.	transcript_id "g4.t1"; gene_id "g4";
scaffold2624	AUGUSTUS	CDS	82611	82748	0.8	+	0	transcript_id "g4.t1"; gene_id "g4";
scaffold2624	AUGUSTUS	exon	82611	82748	.	+	.	transcript_id "g4.t1"; gene_id "g4";
scaffold2624	AUGUSTUS	CDS	82885	83754	0.99	+	0	transcript_id "g4.t1"; gene_id "g4";
scaffold2624	AUGUSTUS	exon	82885	84384	.	+	.	transcript_id "g4.t1"; gene_id "g4";
scaffold2624	AUGUSTUS	stop_codon	83752	83754	.	+	0	transcript_id "g4.t1"; gene_id "g4";
scaffold2624	AUGUSTUS	tts	84384	84384	.	+	.	transcript_id "g4.t1"; gene_id "g4";
scaffold2624	AUGUSTUS	protein_match	70633	70764	11.4	+	0	target "unknown_A[1..44]"; target_start 0; transcript_id "g4.t1"; gene_id "g4";
scaffold2624	AUGUSTUS	protein_match	70842	70922	8.35	+	0	target "unknown_A[45..71]"; target_start 0; transcript_id "g4.t1"; gene_id "g4";
scaffold2624	AUGUSTUS	protein_match	70926	70926	1	+	0	target "unknown_B[1..1]"; target_start 72; transcript_id "g4.t1"; gene_id "g4";
scaffold2624	AUGUSTUS	protein_match	75323	75362	8.69	+	1	target "unknown_B[1..14]"; target_start 71; transcript_id "g4.t1"; gene_id "g4";
scaffold2624	AUGUSTUS	protein_match	75451	75451	1	+	1	target "unknown_B[14..14]"; target_start 72; transcript_id "g4.t1"; gene_id "g4";
scaffold2624	AUGUSTUS	protein_match	76122	76151	5.25	+	0	target "unknown_C[1..10]"; target_start 156; transcript_id "g4.t1"; gene_id "g4";
scaffold2624	AUGUSTUS	protein_match	76152	76220	9.58	+	0	target "unknown_D[1..23]"; target_start 166; transcript_id "g4.t1"; gene_id "g4";
scaffold2624	AUGUSTUS	protein_match	76321	76395	9.68	+	2	target "unknown_D[24..49]"; target_start 165; transcript_id "g4.t1"; gene_id "g4";
scaffold2624	AUGUSTUS	protein_match	77939	77941	1.36	+	0	target "unknown_D[49..49]"; target_start 166; transcript_id "g4.t1"; gene_id "g4";
scaffold2624	AUGUSTUS	protein_match	77942	78037	7.64	+	0	target "unknown_E[1..32]"; target_start 215; transcript_id "g4.t1"; gene_id "g4";
scaffold2624	AUGUSTUS	protein_match	78695	78811	9.28	+	2	target "unknown_E[33..72]"; target_start 214; transcript_id "g4.t1"; gene_id "g4";
scaffold2624	AUGUSTUS	protein_match	78894	79009	12.3	+	2	target "unknown_E[72..110]"; target_start 214; transcript_id "g4.t1"; gene_id "g4";
scaffold2624	AUGUSTUS	protein_match	79111	79210	7.78	+	0	target "unknown_E[111..144]"; target_start 214; transcript_id "g4.t1"; gene_id "g4";
scaffold2624	AUGUSTUS	protein_match	79631	79852	7.58	+	0	target "unknown_E[144..217]"; target_start 215; transcript_id "g4.t1"; gene_id "g4";
scaffold2624	AUGUSTUS	protein_match	79880	79989	7.99	+	0	target "unknown_F[1..37]"; target_start 441; transcript_id "g4.t1"; gene_id "g4";
scaffold2624	AUGUSTUS	protein_match	80156	80336	8.47	+	1	target "unknown_F[37..97]"; target_start 441; transcript_id "g4.t1"; gene_id "g4";
scaffold2624	AUGUSTUS	protein_match	80337	80378	8.15	+	0	target "unknown_G[1..14]"; target_start 538; transcript_id "g4.t1"; gene_id "g4";
scaffold2624	AUGUSTUS	protein_match	80382	80624	7.47	+	0	target "unknown_H[1..81]"; target_start 553; transcript_id "g4.t1"; gene_id "g4";
scaffold2624	AUGUSTUS	protein_match	80658	80921	9.96	+	0	target "unknown_I[1..88]"; target_start 645; transcript_id "g4.t1"; gene_id "g4";
scaffold2624	AUGUSTUS	protein_match	81099	81149	10	+	0	target "unknown_J[1..17]"; target_start 792; transcript_id "g4.t1"; gene_id "g4";
scaffold2624	AUGUSTUS	protein_match	81153	81188	6.56	+	0	target "unknown_K[1..12]"; target_start 810; transcript_id "g4.t1"; gene_id "g4";
scaffold2624	AUGUSTUS	protein_match	81204	81350	7.8	+	0	target "unknown_L[1..49]"; target_start 827; transcript_id "g4.t1"; gene_id "g4";
scaffold2624	AUGUSTUS	protein_match	81546	81650	8.2	+	0	target "unknown_M[1..35]"; target_start 941; transcript_id "g4.t1"; gene_id "g4";
scaffold2624	AUGUSTUS	protein_match	81672	81902	7.03	+	0	target "unknown_N[1..77]"; target_start 983; transcript_id "g4.t1"; gene_id "g4";
scaffold2624	AUGUSTUS	protein_match	82611	82745	8.04	+	0	target "unknown_N[78..122]"; target_start 983; transcript_id "g4.t1"; gene_id "g4";
scaffold2624	AUGUSTUS	protein_match	82746	82748	15.7	+	0	target "unknown_O[1..1]"; target_start 1105; transcript_id "g4.t1"; gene_id "g4";
scaffold2624	AUGUSTUS	protein_match	82885	83115	7	+	0	target "unknown_O[2..78]"; target_start 1105; transcript_id "g4.t1"; gene_id "g4";
# coding sequence = [atgctgcgtctaagggcttttcgcccgacaaatgacaagatcgtgaagattcagatgcacccgacgcatccttggcttg
# tcactgctgatgcatctgatcacgtctccgtttggaattgggaacaccgacagattatatatgaactgaaacccggtggtgttgatgagcggcgtttg
# gttggtgccaaactggaaaagcttgccgagggtgaatcagagcctagagggaaacctacagaagccatacgaggtgggagcgtaaagcaggttagctt
# ttacgatgatgatgtacgcttttggcaactctggcgtaatcagtctgctgctgccgagtctccagcagctgctggtcatgtcacttcaacttttactt
# ctcctgctgcatcaaccaaagggcgccattttcttgttatttgtttcattacagaaattgctcttcagctggtgaatacttctttgtcatactgcatg
# gtgttcctgtctaaaacaactgctgttgatggccctcttgtggcttttggaggatcagatggtgtaattagagttctttcaatgataacatggaagct
# tgcacgaagatacacaggaggtcacaaaggagcaatttcttgtttgatgaatttcatggctgcttctggcgagtctcttctagtttctggtggtagtg
# acggattgcttgtactttggagtgcagacaacgctcttgattcaagagagcttgttcctaagctcagcttaaaagctcatgatggtggggttattgct
# gttgagctctccagagttattggtaatgcaccacagctcattactattggtgctgataaaacattagcgatctgggacaccgtctcttttaaggaatt
# gcgtcgaataaaacctgttccaaaactagcttgtcatagtgtagcatcctggtgccacccacgggctcccaaccttgatatcttgacgtgtgtcaaag
# attcccatatatgggctgtcgagcaccccacctattctgctcttacaaggccgttgtgtgaactttctgctctagtacctccacaattacttgtctct
# cacaagaagctgaaggtttattctatggttgcccatcctttacagccacaccttgtagctactggaacaaatattggcattattctctgtgaatttga
# tcagaagtctcttcctcccgtagcagtactgccaacaccaacagaaagtcgtgaacatactgctgtctatgtagttgaaagggagttgaagctgttgc
# aatttcagttatctaacaccactgctccagcactcggaagtaatgggtctttgagtgacacaggaaggttcagaggagagattcctgagcaactccac
# gtcaaacaaaccaaaaagcatattactactccagctccacacgattcttactctgttctttctgtcagcagttctgggaagtatctagcaattgtatg
# gcctgatataccttacttctctatctacaaagtcagtgattggtcaattgttgattctggaagtgcaaggcttttggcttgggatacttgtcgagata
# ggtttgctttgttggagtctgcacttactcctagaattcccatcattccaaaaggttcatcaagaaaagcgaaggaagctgctgcagctgcagcacag
# gcagcagcagctgctgcttctgctgcttcttctgccactgttcaagttcgtatattgctggatgacgggacatcaaatgtattaatgaagtcggtggg
# aagccggagtgaaccagttattggcttgcatggaggtgcattacttggtgtggcctatcgaacttctcgaagggttagtgctgctgctgctacagcaa
# tttcaacaattcaatctatgccattatcaggctatggaggtagttctgtatcttcattcagcactatggaagacggttctcaaaaatctgcagctgaa
# gcagcacctcagaacttccaactatatagctgggaaacatttcaaccagtgggtggtcttcttcctcaaccagattggactgcatgggatcaaacagt
# tgagtattgtgcttttggttatccacagcacattgtcatatgttccttgcgcccacagtttagatacttgggggacgttgcaattccttttgccactg
# gggcagtttggcagcgaaggcagttatttgttgctacacctactactgttgagtgtgtttttgtggatgccggggttgcgcttattgacatagaaacg
# aaacgaagaaaagaggaaatgaaacttaaagaagcacagtcaagagctattgctgaacatggagaattagccttgataacagtcgacaatcaacaatc
# aaatccacaagagaggatagcattgagacccccaatgttacaagttgtgcgattggcttcttttcagcatgcaccctctattcctccatttctgtcat
# tacctagacagtcaaaagttgatggcgatgcatcgagtgtgctcaaggagatggaagctcgtaaggctaatgaggtggcagttggtggtggtggggtt
# gcagtagctgtcactcggtttcctgcagagcaaacacgtccagttggacctcttgttattgtaggtgttcgagatggtgttctttggctaattgatcg
# ctacatgtgtgctcatgcaatatcccttagccatcctggtatccgttgtcgatgcttggcagcttatggagatgctgtaagtgctgtaaaatgggcca
# gtcgacttggcagagaacatcatgatgatttagcacaatttatgcttgggatgggttatgctactgaagcacttcatttgcctggaatatccaagagg
# ttagagtttgatctggcactgcagagtaatgatttgagaagagcgcttcagtgccttctaaccatgagcaacagcagagatattggccaagaaactgt
# tggattggatctgaacgatcttatgaacatgactaaaaaaaaggaaaatgttgttgaagctgttcaaggagtagttaaatttgccaatgaatttatgg
# aactcattgatgctgcagatgctacagcacaagctgatattgctcgtgaagctcttaaaagactagctgctgctggttctataaagggagctctgcga
# ggtcaggaattaagaggtgttgctttacgtcttgcaaatcatggggagttaacacgactcagtaacttggtaaacaacttgatatcagttggtgcggg
# acgggaggctgcatttgcagctgcacttttgggagacaatgtacttatggagaaagcatggcaggaaactgggatgcttgctgaggctgtactacatg
# cacatgctcatggccgaccttcaatgagaaccttggtccagtcatggaacaaaatgttgcagaaggagatggaacacactccatcaatgaaaactgat
# gccgcggctgcatttctggcctccctcgaggggtctaagctcacaagtttggcagatgctgcgaagaagccaccaattgaaatactgccacctggtat
# ggcatctctatacggtccaaatcccggtcaagccaaacctcttttggggaagccggggttgccacaacctggcaaaccactacttctggaaggatcta
# aaacaacagcaccaattgcttctgttcctgctggaagcaacacaactgcaacatcagaatcaggtgttcctcttaaatcagaaaacggggcttccact
# acaccagaatcaagtaatccacctgcgtcagactctggtgctgcaccggcatcagactctggtgctgcacccgcatcagattctggtgctgcacccgc
# atcagactctggtgctgcacccgcatcagaaactggcgctgcacccacgacagaaactggcgctgcaccaccggtgacagagtctggtgctacaccac
# ccatgctagaatctggtgctgcacccgcaacagaaaccggtgccactcctgcagaatcaagtacaacccaaacatcaaacttggattcttcagttgct
# gctgatgcagttgtgcctgctacaccagcattgaatgaatcagactatctagcattggtcccgtcaacatcagctcctgcagaaccaactacaattgg
# cgcaattgttccatccacaggtccaccacctgccacagataacaagaaaccaagtgttcctgatgaacgtctaatgattgatttttcttga]
# protein sequence = [MLRLRAFRPTNDKIVKIQMHPTHPWLVTADASDHVSVWNWEHRQIIYELKPGGVDERRLVGAKLEKLAEGESEPRGKP
# TEAIRGGSVKQVSFYDDDVRFWQLWRNQSAAAESPAAAGHVTSTFTSPAASTKGRHFLVICFITEIALQLVNTSLSYCMVFLSKTTAVDGPLVAFGGS
# DGVIRVLSMITWKLARRYTGGHKGAISCLMNFMAASGESLLVSGGSDGLLVLWSADNALDSRELVPKLSLKAHDGGVIAVELSRVIGNAPQLITIGAD
# KTLAIWDTVSFKELRRIKPVPKLACHSVASWCHPRAPNLDILTCVKDSHIWAVEHPTYSALTRPLCELSALVPPQLLVSHKKLKVYSMVAHPLQPHLV
# ATGTNIGIILCEFDQKSLPPVAVLPTPTESREHTAVYVVERELKLLQFQLSNTTAPALGSNGSLSDTGRFRGEIPEQLHVKQTKKHITTPAPHDSYSV
# LSVSSSGKYLAIVWPDIPYFSIYKVSDWSIVDSGSARLLAWDTCRDRFALLESALTPRIPIIPKGSSRKAKEAAAAAAQAAAAAASAASSATVQVRIL
# LDDGTSNVLMKSVGSRSEPVIGLHGGALLGVAYRTSRRVSAAAATAISTIQSMPLSGYGGSSVSSFSTMEDGSQKSAAEAAPQNFQLYSWETFQPVGG
# LLPQPDWTAWDQTVEYCAFGYPQHIVICSLRPQFRYLGDVAIPFATGAVWQRRQLFVATPTTVECVFVDAGVALIDIETKRRKEEMKLKEAQSRAIAE
# HGELALITVDNQQSNPQERIALRPPMLQVVRLASFQHAPSIPPFLSLPRQSKVDGDASSVLKEMEARKANEVAVGGGGVAVAVTRFPAEQTRPVGPLV
# IVGVRDGVLWLIDRYMCAHAISLSHPGIRCRCLAAYGDAVSAVKWASRLGREHHDDLAQFMLGMGYATEALHLPGISKRLEFDLALQSNDLRRALQCL
# LTMSNSRDIGQETVGLDLNDLMNMTKKKENVVEAVQGVVKFANEFMELIDAADATAQADIAREALKRLAAAGSIKGALRGQELRGVALRLANHGELTR
# LSNLVNNLISVGAGREAAFAAALLGDNVLMEKAWQETGMLAEAVLHAHAHGRPSMRTLVQSWNKMLQKEMEHTPSMKTDAAAAFLASLEGSKLTSLAD
# AAKKPPIEILPPGMASLYGPNPGQAKPLLGKPGLPQPGKPLLLEGSKTTAPIASVPAGSNTTATSESGVPLKSENGASTTPESSNPPASDSGAAPASD
# SGAAPASDSGAAPASDSGAAPASETGAAPTTETGAAPPVTESGATPPMLESGAAPATETGATPAESSTTQTSNLDSSVAADAVVPATPALNESDYLAL
# VPSTSAPAEPTTIGAIVPSTGPPPATDNKKPSVPDERLMIDFS]
# sequence of block unknown_A     0 [MLRLRAFRPTNDKIVKIQMHPTHPWLVTADASDHVSVWNWEHRQIIYELKPGGVDERRLVGAKLEKLAEGE] 71
# sequence of block unknown_B    72 [EPRGKPTEAIRGGS] 86
# sequence of block unknown_C   156 [MVFLSKTTAV] 166
# sequence of block unknown_D   166 [DGPLVAFGGSDGVIRVLSMITWKLARRYTGGHKGAISCLMNFMAASGES] 215
# sequence of block unknown_E   215 [LLVSGGSDGLLVLWSADNALDSRELVPKLSLKAHDGGVIAVELSRVIGNAPQLITIGADKTLAIWDTVSFKELRRIKPVPKLACHSVASWCHPRAPNLDILTCVKDSHIWAVEHPTYSALTRPLCELSALVPPQLLVSHKKLKVYSMVAHPLQPHLVATGTNIGIILCEFDQKSLPPVAVLPTPTESREHTAVYVVERELKLLQFQLSNTTAPALGS] 432
# sequence of block unknown_F   441 [FRGEIPEQLHVKQTKKHITTPAPHDSYSVLSVSSSGKYLAIVWPDIPYFSIYKVSDWSIVDSGSARLLAWDTCRDRFALLESALTPRIPIIPKGSSR] 538
# sequence of block unknown_G   538 [KAKEAAAAAAQAAA] 552
# sequence of block unknown_H   553 [AASAASSATVQVRILLDDGTSNVLMKSVGSRSEPVIGLHGGALLGVAYRTSRRVSAAAATAISTIQSMPLSGYGGSSVSSF] 634
# sequence of block unknown_I   645 [AEAAPQNFQLYSWETFQPVGGLLPQPDWTAWDQTVEYCAFGYPQHIVICSLRPQFRYLGDVAIPFATGAVWQRRQLFVATPTTVECVF] 733
# sequence of block unknown_J   792 [VVRLASFQHAPSIPPFL] 809
# sequence of block unknown_K   810 [LPRQSKVDGDAS] 822
# sequence of block unknown_L   827 [MEARKANEVAVGGGGVAVAVTRFPAEQTRPVGPLVIVGVRDGVLWLIDR] 876
# sequence of block unknown_M   941 [LEFDLALQSNDLRRALQCLLTMSNSRDIGQETVGL] 976
# sequence of block unknown_N   983 [MTKKKENVVEAVQGVVKFANEFMELIDAADATAQADIAREALKRLAAAGSIKGALRGQELRGVALRLANHGELTRLSNLVNNLISVGAGREAAFAAALLGDNVLMEKAWQETGMLAEAVLHA] 1105
# sequence of block unknown_O  1105 [HAHGRPSMRTLVQSWNKMLQKEMEHTPSMKTDAAAAFLASLEGSKLTSLADAAKKPPIEILPPGMASLYGPNPGQAKP] 1183
# end gene g4
###
# start gene g5
scaffold2624	AUGUSTUS	gene	86231	90286	0.02	+	.	g5
scaffold2624	AUGUSTUS	transcript	86231	90286	0.02	+	.	g5.t1
scaffold2624	AUGUSTUS	tss	86231	86231	.	+	.	transcript_id "g5.t1"; gene_id "g5";
scaffold2624	AUGUSTUS	exon	86231	86932	.	+	.	transcript_id "g5.t1"; gene_id "g5";
scaffold2624	AUGUSTUS	start_codon	86422	86424	.	+	0	transcript_id "g5.t1"; gene_id "g5";
scaffold2624	AUGUSTUS	intron	86933	88215	0.5	+	.	transcript_id "g5.t1"; gene_id "g5";
scaffold2624	AUGUSTUS	intron	88657	89564	0.54	+	.	transcript_id "g5.t1"; gene_id "g5";
scaffold2624	AUGUSTUS	CDS	86422	86932	1	+	0	transcript_id "g5.t1"; gene_id "g5";
scaffold2624	AUGUSTUS	CDS	88216	88656	0.44	+	2	transcript_id "g5.t1"; gene_id "g5";
scaffold2624	AUGUSTUS	exon	88216	88656	.	+	.	transcript_id "g5.t1"; gene_id "g5";
scaffold2624	AUGUSTUS	CDS	89565	89749	0.13	+	2	transcript_id "g5.t1"; gene_id "g5";
scaffold2624	AUGUSTUS	exon	89565	90286	.	+	.	transcript_id "g5.t1"; gene_id "g5";
scaffold2624	AUGUSTUS	stop_codon	89747	89749	.	+	0	transcript_id "g5.t1"; gene_id "g5";
scaffold2624	AUGUSTUS	tts	90286	90286	.	+	.	transcript_id "g5.t1"; gene_id "g5";
# coding sequence = [atgccgacttatacagcaatagcctttgagaatttactcgaacctcgtgttcggaaatcctatggaaagcaagtgctaa
# acgagagaaatgaagaagaaaaagtggtggaggatattgagccaccgccggcgcaggcgaatcatatatttatatcaccagcgttgtatataactcct
# gaaccagctccgattccggagacttcttctggttcgttgtctccttctccttatttagtcaaccacaagcgacgtggcggtggagaagcatttgcgaa
# ccggaaacttgatggattggaggaagttgagcaagttaacggaaagactgatttggatttggatttgaatttgaatttggaagaggagctacctgagg
# aaaatttgtttgaggaagatgagggatttttggatccgagatgtgatgcgttaagtattggtagtgttaatgaggtgaaagggattgattgccggagc
# tatgtgtctgctcaaggggagttctttgatgcagatgaagatttctccgtggaagggtcgtctctgaatggatctacatgtggacctaatattgaatg
# ggaactgcgcaccacaaagctcaaattccttgaggaaatcgaaagaagaaaaacagcagaagatgctcttaatatgatgcgatgccagtggcagaaca
# tcagtactgttctatctcaggcagggctaacacttccttctccttcagatgtcattggtgatatgcagcttgatagtgcttcaattgagcagctctat
# caggaagtagttgtctcaagatttgttgctgaagcaattggaaaaggtcaagctcgtgcagaagctgaactagctgcagaatcagttcttgagtcaaa
# aaaccaggaaatttcaaggttgagagacaggctccgatactacgaggctgtaaatcacgagatgtcccagagaaatcaggaaatcattgaggttgcac
# ggaagcagcgccagaggaaaaaaatccagaagaagtggctatggagttgtatagggctctctgctgccattggcgtttcagtactttcttataagtac
# ctgccacaagcaagtaaacatcaaccaagttcataccccaatgaatcaacaagtactggcactcacaaaactggctaa]
# protein sequence = [MPTYTAIAFENLLEPRVRKSYGKQVLNERNEEEKVVEDIEPPPAQANHIFISPALYITPEPAPIPETSSGSLSPSPYL
# VNHKRRGGGEAFANRKLDGLEEVEQVNGKTDLDLDLNLNLEEELPEENLFEEDEGFLDPRCDALSIGSVNEVKGIDCRSYVSAQGEFFDADEDFSVEG
# SSLNGSTCGPNIEWELRTTKLKFLEEIERRKTAEDALNMMRCQWQNISTVLSQAGLTLPSPSDVIGDMQLDSASIEQLYQEVVVSRFVAEAIGKGQAR
# AEAELAAESVLESKNQEISRLRDRLRYYEAVNHEMSQRNQEIIEVARKQRQRKKIQKKWLWSCIGLSAAIGVSVLSYKYLPQASKHQPSSYPNESTST
# GTHKTG]
# end gene g5
###
# start gene g6
scaffold2624	AUGUSTUS	gene	91818	100906	0.01	-	.	g6
scaffold2624	AUGUSTUS	transcript	91818	100906	0.01	-	.	g6.t1
scaffold2624	AUGUSTUS	tts	91818	91818	.	-	.	transcript_id "g6.t1"; gene_id "g6";
scaffold2624	AUGUSTUS	exon	91818	92373	.	-	.	transcript_id "g6.t1"; gene_id "g6";
scaffold2624	AUGUSTUS	stop_codon	92140	92142	.	-	0	transcript_id "g6.t1"; gene_id "g6";
scaffold2624	AUGUSTUS	intron	92374	92485	0.99	-	.	transcript_id "g6.t1"; gene_id "g6";
scaffold2624	AUGUSTUS	intron	92644	92906	0.87	-	.	transcript_id "g6.t1"; gene_id "g6";
scaffold2624	AUGUSTUS	intron	92975	93183	1	-	.	transcript_id "g6.t1"; gene_id "g6";
scaffold2624	AUGUSTUS	intron	93299	94469	0.69	-	.	transcript_id "g6.t1"; gene_id "g6";
scaffold2624	AUGUSTUS	intron	94669	95141	1	-	.	transcript_id "g6.t1"; gene_id "g6";
scaffold2624	AUGUSTUS	intron	95204	95358	0.99	-	.	transcript_id "g6.t1"; gene_id "g6";
scaffold2624	AUGUSTUS	intron	95433	95565	0.99	-	.	transcript_id "g6.t1"; gene_id "g6";
scaffold2624	AUGUSTUS	intron	95676	96569	0.88	-	.	transcript_id "g6.t1"; gene_id "g6";
scaffold2624	AUGUSTUS	intron	96687	96894	0.86	-	.	transcript_id "g6.t1"; gene_id "g6";
scaffold2624	AUGUSTUS	intron	96949	97064	0.97	-	.	transcript_id "g6.t1"; gene_id "g6";
scaffold2624	AUGUSTUS	intron	97201	97306	0.52	-	.	transcript_id "g6.t1"; gene_id "g6";
scaffold2624	AUGUSTUS	intron	97343	98016	0.29	-	.	transcript_id "g6.t1"; gene_id "g6";
scaffold2624	AUGUSTUS	intron	98082	98136	0.29	-	.	transcript_id "g6.t1"; gene_id "g6";
scaffold2624	AUGUSTUS	intron	98242	98321	1	-	.	transcript_id "g6.t1"; gene_id "g6";
scaffold2624	AUGUSTUS	intron	98520	99097	0.78	-	.	transcript_id "g6.t1"; gene_id "g6";
scaffold2624	AUGUSTUS	intron	99160	99295	0.82	-	.	transcript_id "g6.t1"; gene_id "g6";
scaffold2624	AUGUSTUS	CDS	92140	92373	0.97	-	0	transcript_id "g6.t1"; gene_id "g6";
scaffold2624	AUGUSTUS	CDS	92486	92643	0.89	-	2	transcript_id "g6.t1"; gene_id "g6";
scaffold2624	AUGUSTUS	exon	92486	92643	.	-	.	transcript_id "g6.t1"; gene_id "g6";
scaffold2624	AUGUSTUS	CDS	92907	92974	1	-	1	transcript_id "g6.t1"; gene_id "g6";
scaffold2624	AUGUSTUS	exon	92907	92974	.	-	.	transcript_id "g6.t1"; gene_id "g6";
scaffold2624	AUGUSTUS	CDS	93184	93298	0.87	-	2	transcript_id "g6.t1"; gene_id "g6";
scaffold2624	AUGUSTUS	exon	93184	93298	.	-	.	transcript_id "g6.t1"; gene_id "g6";
scaffold2624	AUGUSTUS	CDS	94470	94668	0.91	-	0	transcript_id "g6.t1"; gene_id "g6";
scaffold2624	AUGUSTUS	exon	94470	94668	.	-	.	transcript_id "g6.t1"; gene_id "g6";
scaffold2624	AUGUSTUS	CDS	95142	95203	0.99	-	2	transcript_id "g6.t1"; gene_id "g6";
scaffold2624	AUGUSTUS	exon	95142	95203	.	-	.	transcript_id "g6.t1"; gene_id "g6";
scaffold2624	AUGUSTUS	CDS	95359	95432	1	-	1	transcript_id "g6.t1"; gene_id "g6";
scaffold2624	AUGUSTUS	exon	95359	95432	.	-	.	transcript_id "g6.t1"; gene_id "g6";
scaffold2624	AUGUSTUS	CDS	95566	95675	0.93	-	0	transcript_id "g6.t1"; gene_id "g6";
scaffold2624	AUGUSTUS	exon	95566	95675	.	-	.	transcript_id "g6.t1"; gene_id "g6";
scaffold2624	AUGUSTUS	CDS	96570	96686	1	-	0	transcript_id "g6.t1"; gene_id "g6";
scaffold2624	AUGUSTUS	exon	96570	96686	.	-	.	transcript_id "g6.t1"; gene_id "g6";
scaffold2624	AUGUSTUS	CDS	96895	96948	0.85	-	0	transcript_id "g6.t1"; gene_id "g6";
scaffold2624	AUGUSTUS	exon	96895	96948	.	-	.	transcript_id "g6.t1"; gene_id "g6";
scaffold2624	AUGUSTUS	CDS	97065	97200	0.56	-	1	transcript_id "g6.t1"; gene_id "g6";
scaffold2624	AUGUSTUS	exon	97065	97200	.	-	.	transcript_id "g6.t1"; gene_id "g6";
scaffold2624	AUGUSTUS	CDS	97307	97342	0.5	-	1	transcript_id "g6.t1"; gene_id "g6";
scaffold2624	AUGUSTUS	exon	97307	97342	.	-	.	transcript_id "g6.t1"; gene_id "g6";
scaffold2624	AUGUSTUS	CDS	98017	98081	0.29	-	0	transcript_id "g6.t1"; gene_id "g6";
scaffold2624	AUGUSTUS	exon	98017	98081	.	-	.	transcript_id "g6.t1"; gene_id "g6";
scaffold2624	AUGUSTUS	CDS	98137	98241	0.47	-	0	transcript_id "g6.t1"; gene_id "g6";
scaffold2624	AUGUSTUS	exon	98137	98241	.	-	.	transcript_id "g6.t1"; gene_id "g6";
scaffold2624	AUGUSTUS	CDS	98322	98519	0.85	-	0	transcript_id "g6.t1"; gene_id "g6";
scaffold2624	AUGUSTUS	exon	98322	98519	.	-	.	transcript_id "g6.t1"; gene_id "g6";
scaffold2624	AUGUSTUS	CDS	99098	99159	0.82	-	2	transcript_id "g6.t1"; gene_id "g6";
scaffold2624	AUGUSTUS	exon	99098	99159	.	-	.	transcript_id "g6.t1"; gene_id "g6";
scaffold2624	AUGUSTUS	CDS	99296	99329	0.82	-	0	transcript_id "g6.t1"; gene_id "g6";
scaffold2624	AUGUSTUS	exon	99296	99355	.	-	.	transcript_id "g6.t1"; gene_id "g6";
scaffold2624	AUGUSTUS	start_codon	99327	99329	.	-	0	transcript_id "g6.t1"; gene_id "g6";
scaffold2624	AUGUSTUS	exon	100849	100906	.	-	.	transcript_id "g6.t1"; gene_id "g6";
scaffold2624	AUGUSTUS	tss	100906	100906	.	-	.	transcript_id "g6.t1"; gene_id "g6";
# coding sequence = [atgctatttcatctggctgagttggaaaccaatatttcatctttgaggccaccaattagcatttgccatgatattttgc
# aacaatcacaaggcttgcccttaaaagctcctggtgtgcataacctgtcaccaaagcagacagagaatttctccattgccggcacagagaaatttgga
# gagatggctctttcaagagctctcaatttctgcaggagcttttctacagtttcttccgaaccattacgtgtttgcattgtggggagcgggcctgctgg
# attctatactgccgataagattttgaaagctcacgagggagctgaagttgatatagttgatcggttacctacgccatttggattagtcaggtctggag
# tggctcctgatcatcctgaaacaaagaatggtaattccaatagggaaaggcagctggtgggaagtgcagggcgaattattaagaggggaggaatgctt
# caatttgaggcaaagaaagcaattaacaatttaccagaatacttgcaacagattgtgacgaaccagttctctcgggttgctcaaaatagacgttgctc
# attcattgggaatgtctctcttggagcatctatatctttggctgagctgcgtgaattatatgatgcggtggtgctttcttatggagctgaaagtgatc
# aagctctaggaatacccagagaagatctgtctggcatatacgctgccagagaatttgtttggtggtataatggccacccagactgccgaaatctggca
# ccagacttgaagagctccgatactgctgttattattggtcagggaaatgtagctcttgatgtggcgcggatccttttacgaccaactagtgaattgtc
# aacaactgatatctcctgccatgctttggcagctttacgcgagagctccattagaaaagtgtatttggttggaagacgtggagcagcacaagcagcct
# tcacggcaaaagaactgcgtgaagttctacgtatcaaggacctatccattggaattcggcaagcggatttaagtaaaaccccagcagatgaggaagaa
# ctaaagaataaccggattaaaaggagaattcatgaactgctctctaaggcagccactcctgcaacttccgtatgcaatccaggtcaaaaagaactgca
# ctttgttttcttcaggaaaccagacaggttcctggaatcagattgtagaagtggtcatgttggtggtttgcggatggagaagacaattcttaaagatc
# ttgttcatgagagaacttcttctaactccaaactttttcttcctccagaagatgttggatctgggaaacaaattgctgttggtactggactttttgaa
# gaaatggaatgcgggctggtattgaagagtgttggttacaagtcgatacctgttgatggcttgccttttgatcaccgtaaaggacctgctattccagg
# tattgttccaaatgttcagggacgtgttttaagtgaagcttctgaagatgcacaagtcgagaaaggcttgtatgtatgtgggtggttgaagagaggac
# caactgggataattgctacaaatctttactgtgctgaagaaactgtcgctagcatatcagaagatgttgatagcggagtggtaacatcaagatctggc
# ctatctaagtccggaagggagggcctcctccaattgctagatagcaggaatgtcaaaattgttccatttggtggctgggaaaagatagacagtgaaga
# gaaaagaagaggtagtctgaaaaacaaacccagggaaaagcttacctcttgggaggatttattagaagttgccaccaagtga]
# protein sequence = [MLFHLAELETNISSLRPPISICHDILQQSQGLPLKAPGVHNLSPKQTENFSIAGTEKFGEMALSRALNFCRSFSTVSS
# EPLRVCIVGSGPAGFYTADKILKAHEGAEVDIVDRLPTPFGLVRSGVAPDHPETKNGNSNRERQLVGSAGRIIKRGGMLQFEAKKAINNLPEYLQQIV
# TNQFSRVAQNRRCSFIGNVSLGASISLAELRELYDAVVLSYGAESDQALGIPREDLSGIYAAREFVWWYNGHPDCRNLAPDLKSSDTAVIIGQGNVAL
# DVARILLRPTSELSTTDISCHALAALRESSIRKVYLVGRRGAAQAAFTAKELREVLRIKDLSIGIRQADLSKTPADEEELKNNRIKRRIHELLSKAAT
# PATSVCNPGQKELHFVFFRKPDRFLESDCRSGHVGGLRMEKTILKDLVHERTSSNSKLFLPPEDVGSGKQIAVGTGLFEEMECGLVLKSVGYKSIPVD
# GLPFDHRKGPAIPGIVPNVQGRVLSEASEDAQVEKGLYVCGWLKRGPTGIIATNLYCAEETVASISEDVDSGVVTSRSGLSKSGREGLLQLLDSRNVK
# IVPFGGWEKIDSEEKRRGSLKNKPREKLTSWEDLLEVATK]
# end gene g6
###
# command line:
# augustus --codingseq=1 --proteinprofile=/home/pgsb/tetiana.nosenko/lineages/embryophyta_odb9/prfl/EOG093600K5.prfl --predictionStart=52356 --predictionEnd=101362 --species=arabidopsis ./tmp/scaffold2624Schil_BUSCO_geno_206160443_.temp
```
