## Supplementary material for "The *de novo* reference genome and transcriptome assemblies of the wild tomato species *Solanum chilense*": EOG093600LV.out.1

```
# Please cite: Mario Stanke, Mark Diekhans, Robert Baertsch, David Haussler (2008),
# Using native and syntenically mapped cDNA alignments to improve de novo gene finding
# Bioinformatics 24: 637-644, doi 10.1093/bioinformatics/btn013
# No extrinsic information on sequences given.
# Using protein profile unknown
# --[0..423]--> unknown_A (34) <--[22..54]--> unknown_B (19) <--[0..5]--> unknown_C (11) <--[0..1]--> unknown_D (22) <--[0..1]--> unknown_E (95) <--[8..15]--> unknown_G (63) <--[0..1]--> unknown_H (10) <--[8..9]--> unknown_I (28) <--[0..17]--> unknown_J (22) <--[0..25]--> unknown_K (135) <--[0..1]--> unknown_L (84) <--[2..6]--> unknown_M (49) <--[0..1]--> unknown_N (123) <--[0..1]--> unknown_O (89) <--[0..5]--> unknown_P (12) <--[0..1]--> unknown_Q (6) <--[12..40]--
# arabidopsis version. Using default transition matrix.
# We have hints for 0 sequences and for 0 of the sequences in the input set.
#
# ----- prediction on sequence number 1 (length = 38437, name = scaffold8678) -----
#
# Constraints/Hints:
# (none)
# Predicted genes for sequence number 1 on both strands
# start gene g1
scaffold8678	AUGUSTUS	gene	1	437	0.15	+	.	g1
scaffold8678	AUGUSTUS	transcript	1	437	0.15	+	.	g1.t1
scaffold8678	AUGUSTUS	intron	1	182	0.83	+	.	transcript_id "g1.t1"; gene_id "g1";
scaffold8678	AUGUSTUS	CDS	183	287	0.83	+	0	transcript_id "g1.t1"; gene_id "g1";
scaffold8678	AUGUSTUS	exon	183	437	.	+	.	transcript_id "g1.t1"; gene_id "g1";
scaffold8678	AUGUSTUS	stop_codon	285	287	.	+	0	transcript_id "g1.t1"; gene_id "g1";
scaffold8678	AUGUSTUS	tts	437	437	.	+	.	transcript_id "g1.t1"; gene_id "g1";
# coding sequence = [catgcagcagcagccgccaacagcagcccagccggcgagttcagaatcatagcggccagcgacttcagctcggcgtccg
# gcggccagccgatcagtcgacactag]
# protein sequence = [HAAAAANSSPAGEFRIIAASDFSSASGGQPISRH]
# end gene g1
###
# start gene g2
scaffold8678	AUGUSTUS	gene	13616	14444	0.27	+	.	g2
scaffold8678	AUGUSTUS	transcript	13616	14444	0.27	+	.	g2.t1
scaffold8678	AUGUSTUS	tss	13616	13616	.	+	.	transcript_id "g2.t1"; gene_id "g2";
scaffold8678	AUGUSTUS	exon	13616	14444	.	+	.	transcript_id "g2.t1"; gene_id "g2";
scaffold8678	AUGUSTUS	start_codon	13645	13647	.	+	0	transcript_id "g2.t1"; gene_id "g2";
scaffold8678	AUGUSTUS	CDS	13645	14346	0.95	+	0	transcript_id "g2.t1"; gene_id "g2";
scaffold8678	AUGUSTUS	stop_codon	14344	14346	.	+	0	transcript_id "g2.t1"; gene_id "g2";
scaffold8678	AUGUSTUS	tts	14444	14444	.	+	.	transcript_id "g2.t1"; gene_id "g2";
# coding sequence = [atgggtaaagggaagcagaaaattgaaattaagaaaatcacaaaggaatcagcaagaaaggtggcattttcgaagagac
# gcaaaggacttttcaagaaagctgtgcaatttgaatccaagactggtgctaaagttgccattcttgttttctcgtcctcaggaaaaccctacacttgt
# ggggacgttgaaaagctttgtggtatttccgattcattcaatcttcaaacgcattctgagtcaaatagtatttgggactcattcaatcttgaaaggcc
# ttgtgagtcgaatggtatgtgggattcattcaatataattgaagggccttgttcatcctctgggaagaatggtatgtgggattcattcaatcttgaaa
# ggccttgttcatcctctgggcagagtggtatatgggactcattcaatcttgaaaggcattgttcatcctcaggaatcccatctgggtcgaatggtatt
# tgggattcgttcaatgttgaaacgcattgttcatcctctgagtcgagtggtatgtctgattcattcaatgttgaaacacattgttcatcctctgggca
# gagtggtatgtgggattcattcaatgttgaagcatgtcataacgtgaatgaactcttgctgttgaaggcacacttggaaagtacaagagaaaagctgc
# tggagtctcagtttcttgactctctctggtcatga]
# protein sequence = [MGKGKQKIEIKKITKESARKVAFSKRRKGLFKKAVQFESKTGAKVAILVFSSSGKPYTCGDVEKLCGISDSFNLQTHS
# ESNSIWDSFNLERPCESNGMWDSFNIIEGPCSSSGKNGMWDSFNLERPCSSSGQSGIWDSFNLERHCSSSGIPSGSNGIWDSFNVETHCSSSESSGMS
# DSFNVETHCSSSGQSGMWDSFNVEACHNVNELLLLKAHLESTREKLLESQFLDSLWS]
# end gene g2
###
# start gene g3
scaffold8678	AUGUSTUS	gene	14528	22691	0.01	-	.	g3
scaffold8678	AUGUSTUS	transcript	14528	22691	0.01	-	.	g3.t1
scaffold8678	AUGUSTUS	tts	14528	14528	.	-	.	transcript_id "g3.t1"; gene_id "g3";
scaffold8678	AUGUSTUS	exon	14528	14680	.	-	.	transcript_id "g3.t1"; gene_id "g3";
scaffold8678	AUGUSTUS	stop_codon	14630	14632	.	-	0	transcript_id "g3.t1"; gene_id "g3";
scaffold8678	AUGUSTUS	intron	14681	14974	0.02	-	.	transcript_id "g3.t1"; gene_id "g3";
scaffold8678	AUGUSTUS	intron	15092	15336	0.79	-	.	transcript_id "g3.t1"; gene_id "g3";
scaffold8678	AUGUSTUS	intron	15463	15524	0.13	-	.	transcript_id "g3.t1"; gene_id "g3";
scaffold8678	AUGUSTUS	intron	15672	15753	1	-	.	transcript_id "g3.t1"; gene_id "g3";
scaffold8678	AUGUSTUS	intron	15865	15952	0.97	-	.	transcript_id "g3.t1"; gene_id "g3";
scaffold8678	AUGUSTUS	intron	16076	16164	0.97	-	.	transcript_id "g3.t1"; gene_id "g3";
scaffold8678	AUGUSTUS	intron	16297	16478	0.97	-	.	transcript_id "g3.t1"; gene_id "g3";
scaffold8678	AUGUSTUS	intron	16599	17340	0.57	-	.	transcript_id "g3.t1"; gene_id "g3";
scaffold8678	AUGUSTUS	intron	17463	17558	0.96	-	.	transcript_id "g3.t1"; gene_id "g3";
scaffold8678	AUGUSTUS	intron	17854	18250	0.96	-	.	transcript_id "g3.t1"; gene_id "g3";
scaffold8678	AUGUSTUS	intron	18497	18910	1	-	.	transcript_id "g3.t1"; gene_id "g3";
scaffold8678	AUGUSTUS	intron	19053	19465	0.94	-	.	transcript_id "g3.t1"; gene_id "g3";
scaffold8678	AUGUSTUS	intron	20636	20725	0.89	-	.	transcript_id "g3.t1"; gene_id "g3";
scaffold8678	AUGUSTUS	intron	20797	20907	0.94	-	.	transcript_id "g3.t1"; gene_id "g3";
scaffold8678	AUGUSTUS	intron	21148	21454	0.13	-	.	transcript_id "g3.t1"; gene_id "g3";
scaffold8678	AUGUSTUS	intron	21528	21840	0.94	-	.	transcript_id "g3.t1"; gene_id "g3";
scaffold8678	AUGUSTUS	CDS	14630	14680	0.04	-	0	transcript_id "g3.t1"; gene_id "g3";
scaffold8678	AUGUSTUS	CDS	14975	15091	0.05	-	0	transcript_id "g3.t1"; gene_id "g3";
scaffold8678	AUGUSTUS	exon	14975	15091	.	-	.	transcript_id "g3.t1"; gene_id "g3";
scaffold8678	AUGUSTUS	CDS	15337	15462	0.09	-	0	transcript_id "g3.t1"; gene_id "g3";
scaffold8678	AUGUSTUS	exon	15337	15462	.	-	.	transcript_id "g3.t1"; gene_id "g3";
scaffold8678	AUGUSTUS	CDS	15525	15671	0.4	-	0	transcript_id "g3.t1"; gene_id "g3";
scaffold8678	AUGUSTUS	exon	15525	15671	.	-	.	transcript_id "g3.t1"; gene_id "g3";
scaffold8678	AUGUSTUS	CDS	15754	15864	1	-	0	transcript_id "g3.t1"; gene_id "g3";
scaffold8678	AUGUSTUS	exon	15754	15864	.	-	.	transcript_id "g3.t1"; gene_id "g3";
scaffold8678	AUGUSTUS	CDS	15953	16075	0.97	-	0	transcript_id "g3.t1"; gene_id "g3";
scaffold8678	AUGUSTUS	exon	15953	16075	.	-	.	transcript_id "g3.t1"; gene_id "g3";
scaffold8678	AUGUSTUS	CDS	16165	16296	1	-	0	transcript_id "g3.t1"; gene_id "g3";
scaffold8678	AUGUSTUS	exon	16165	16296	.	-	.	transcript_id "g3.t1"; gene_id "g3";
scaffold8678	AUGUSTUS	CDS	16479	16598	0.56	-	0	transcript_id "g3.t1"; gene_id "g3";
scaffold8678	AUGUSTUS	exon	16479	16598	.	-	.	transcript_id "g3.t1"; gene_id "g3";
scaffold8678	AUGUSTUS	CDS	17341	17462	0.97	-	2	transcript_id "g3.t1"; gene_id "g3";
scaffold8678	AUGUSTUS	exon	17341	17462	.	-	.	transcript_id "g3.t1"; gene_id "g3";
scaffold8678	AUGUSTUS	CDS	17559	17853	0.96	-	0	transcript_id "g3.t1"; gene_id "g3";
scaffold8678	AUGUSTUS	exon	17559	17853	.	-	.	transcript_id "g3.t1"; gene_id "g3";
scaffold8678	AUGUSTUS	CDS	18251	18496	1	-	0	transcript_id "g3.t1"; gene_id "g3";
scaffold8678	AUGUSTUS	exon	18251	18496	.	-	.	transcript_id "g3.t1"; gene_id "g3";
scaffold8678	AUGUSTUS	CDS	18911	19052	0.96	-	1	transcript_id "g3.t1"; gene_id "g3";
scaffold8678	AUGUSTUS	exon	18911	19052	.	-	.	transcript_id "g3.t1"; gene_id "g3";
scaffold8678	AUGUSTUS	CDS	19466	20635	0.89	-	1	transcript_id "g3.t1"; gene_id "g3";
scaffold8678	AUGUSTUS	exon	19466	20635	.	-	.	transcript_id "g3.t1"; gene_id "g3";
scaffold8678	AUGUSTUS	CDS	20726	20796	0.89	-	0	transcript_id "g3.t1"; gene_id "g3";
scaffold8678	AUGUSTUS	exon	20726	20796	.	-	.	transcript_id "g3.t1"; gene_id "g3";
scaffold8678	AUGUSTUS	CDS	20908	21147	0.98	-	0	transcript_id "g3.t1"; gene_id "g3";
scaffold8678	AUGUSTUS	exon	20908	21147	.	-	.	transcript_id "g3.t1"; gene_id "g3";
scaffold8678	AUGUSTUS	CDS	21455	21527	0.97	-	1	transcript_id "g3.t1"; gene_id "g3";
scaffold8678	AUGUSTUS	exon	21455	21527	.	-	.	transcript_id "g3.t1"; gene_id "g3";
scaffold8678	AUGUSTUS	CDS	21841	22571	0.59	-	0	transcript_id "g3.t1"; gene_id "g3";
scaffold8678	AUGUSTUS	exon	21841	22691	.	-	.	transcript_id "g3.t1"; gene_id "g3";
scaffold8678	AUGUSTUS	start_codon	22569	22571	.	-	0	transcript_id "g3.t1"; gene_id "g3";
scaffold8678	AUGUSTUS	tss	22691	22691	.	-	.	transcript_id "g3.t1"; gene_id "g3";
scaffold8678	AUGUSTUS	protein_match	14999	15016	7.87	-	0	target "unknown_Q[1..6]"; target_start 1308; transcript_id "g3.t1"; gene_id "g3";
scaffold8678	AUGUSTUS	protein_match	15017	15052	5.5	-	0	target "unknown_P[1..12]"; target_start 1296; transcript_id "g3.t1"; gene_id "g3";
scaffold8678	AUGUSTUS	protein_match	15068	15091	9.15	-	0	target "unknown_O[82..89]"; target_start 1202; transcript_id "g3.t1"; gene_id "g3";
scaffold8678	AUGUSTUS	protein_match	15337	15462	6.71	-	0	target "unknown_O[40..81]"; target_start 1202; transcript_id "g3.t1"; gene_id "g3";
scaffold8678	AUGUSTUS	protein_match	15525	15641	5.94	-	0	target "unknown_O[1..39]"; target_start 1202; transcript_id "g3.t1"; gene_id "g3";
scaffold8678	AUGUSTUS	protein_match	15642	15671	3.98	-	0	target "unknown_N[114..123]"; target_start 1079; transcript_id "g3.t1"; gene_id "g3";
scaffold8678	AUGUSTUS	protein_match	15754	15864	4.97	-	0	target "unknown_N[77..113]"; target_start 1079; transcript_id "g3.t1"; gene_id "g3";
scaffold8678	AUGUSTUS	protein_match	15953	16075	5.43	-	0	target "unknown_N[36..76]"; target_start 1079; transcript_id "g3.t1"; gene_id "g3";
scaffold8678	AUGUSTUS	protein_match	16165	16269	7.14	-	0	target "unknown_N[1..35]"; target_start 1079; transcript_id "g3.t1"; gene_id "g3";
scaffold8678	AUGUSTUS	protein_match	16270	16296	8.39	-	0	target "unknown_M[41..49]"; target_start 1030; transcript_id "g3.t1"; gene_id "g3";
scaffold8678	AUGUSTUS	protein_match	16479	16598	6.33	-	0	target "unknown_M[1..40]"; target_start 1030; transcript_id "g3.t1"; gene_id "g3";
scaffold8678	AUGUSTUS	protein_match	17347	17462	7.1	-	2	target "unknown_L[46..84]"; target_start 944; transcript_id "g3.t1"; gene_id "g3";
scaffold8678	AUGUSTUS	protein_match	17559	17694	6.88	-	0	target "unknown_L[1..46]"; target_start 944; transcript_id "g3.t1"; gene_id "g3";
scaffold8678	AUGUSTUS	protein_match	17695	17853	4.83	-	0	target "unknown_K[83..135]"; target_start 809; transcript_id "g3.t1"; gene_id "g3";
scaffold8678	AUGUSTUS	protein_match	18251	18496	6.49	-	0	target "unknown_K[1..82]"; target_start 809; transcript_id "g3.t1"; gene_id "g3";
scaffold8678	AUGUSTUS	protein_match	18983	19048	4.34	-	0	target "unknown_J[1..22]"; target_start 763; transcript_id "g3.t1"; gene_id "g3";
scaffold8678	AUGUSTUS	protein_match	19049	19052	7.5	-	1	target "unknown_I[27..28]"; target_start 735; transcript_id "g3.t1"; gene_id "g3";
scaffold8678	AUGUSTUS	protein_match	19466	19545	5.53	-	0	target "unknown_I[1..27]"; target_start 735; transcript_id "g3.t1"; gene_id "g3";
scaffold8678	AUGUSTUS	protein_match	19573	19602	6.03	-	0	target "unknown_H[1..10]"; target_start 716; transcript_id "g3.t1"; gene_id "g3";
scaffold8678	AUGUSTUS	protein_match	19603	19791	5.67	-	0	target "unknown_G[1..63]"; target_start 653; transcript_id "g3.t1"; gene_id "g3";
scaffold8678	AUGUSTUS	protein_match	19822	20106	6	-	0	target "unknown_E[1..95]"; target_start 548; transcript_id "g3.t1"; gene_id "g3";
scaffold8678	AUGUSTUS	protein_match	20107	20172	5.23	-	0	target "unknown_D[1..22]"; target_start 526; transcript_id "g3.t1"; gene_id "g3";
scaffold8678	AUGUSTUS	protein_match	20173	20205	4.14	-	0	target "unknown_C[1..11]"; target_start 515; transcript_id "g3.t1"; gene_id "g3";
scaffold8678	AUGUSTUS	protein_match	20221	20277	3.19	-	0	target "unknown_B[1..19]"; target_start 491; transcript_id "g3.t1"; gene_id "g3";
scaffold8678	AUGUSTUS	protein_match	20422	20523	3.36	-	0	target "unknown_A[1..34]"; target_start 409; transcript_id "g3.t1"; gene_id "g3";
# coding sequence = [atgtcacataattcaatggatactctctcttcttccactcctccagtattttcatatgatgatgataaactagacctcg
# agtcggtacgcaaagtcgttgtagttataaatcagcacataactgcattgctagcagatacaaaatcttggaaatcattgaaattgaaatgcagttcc
# aagcttgatgtttgtagtaatagagggtaccttgagttttcggagcagtcgatattgtcgaatctttattgggggatagagagtatagaagcagcact
# tcaagcaaaatggagtcaagagagaacatcaaggctgcagaactcagagattatgcttcaagtgccagcttcacttgatgaacatggagaaacagcag
# gaattccaaacagttatttgacaggctactcatacttttacctctctgttgttagaaaactccaaggggatgagtggcaggttgctatgcattttctc
# caagctcttgcggtttctcctaggcttcttcacactgaaattgctaccgaactctgcagacagttatcggtcttatgcattgagaaggaaccatattc
# caaagatgagaatgaagtctatgctatgatggtaaagatggccaggagatgcaaagcttggcttatgtattatcaaattatgtcttttggagaagacg
# gctctctgaggaatggtgagtccagcagcgtgacttcaactcaacatgaattacaacagttaatgagtaagaagcccagaagcacaagatcttcagat
# tcatgtaagaatgaaaacaagcagtgcagctcttcaaattttgagaaggtgcatccatttaatgccaaaaatgatgctaagaacgagaaagaggagac
# gattatcacatccaatgagtgcacaaaggaaaaacaggtagctattactgaactaaggagtggtgtagcagaaacacccaagaacataaccaccaaat
# gcctcaaagatatattgcttgattcagagtcagagacatttgatttcagcagcagcagttctgcaagtgaaaattttcatgaggaatatgcagaagac
# atggaaatcacttcaaaacggagcctacaaaatcagcaaacagaggatttttatcagaaccaaaaatcttctcgctcctcactgtttttggaaagctt
# ggtttgtaaatcgcaagtttcaggactaagacacaacgaaggaaacagagtagaaatcactaactcgctctccagaagattctccggttcatttagtc
# atactgatttatcagcagaaggaatcagaggcctcaaaacgcacatacatatgagtggtaacaatgaagcaccaacaatgcaacagggcttacagatg
# attgatagtagatctgatggatatccgatgtccatgactttacgtgattatcagctctgtaaaacacagcaccccaggatttcttcacggcaaaagaa
# caggtgcaagaagaccttaaaagaaatatctgaatattctgaagaaaattctcaagcagaacaagcagcactacttgagaaaataatttcaaagttgt
# gtttctcagaagactttggggattataaagactacacagttgaccttacaacaatatatgaactactgaacaacaaaacaggactcaagtattctttg
# ctaaaagacataattattgatcaacttttgagggctatatcgacatccagagaagaacatgtgatacgagaatcagtatcagtcctatcaattattat
# ttcaaggaacagatcacttgttgatgacgtgaagaggaaagggttacaattgaatcatttggcaactgctcttaagaaaaatgttcatgaagcagcta
# tactaatttacttaataaatccatctcctgcagaaatcaagacattagaacttttaccttgtcttgtggatgtggtgtgtgcttcaaacaattacaaa
# tgtagcctaagaacactgcggataacacctccagcggcgtcattgatgattatggaagcactagtcacggaattcgactatacatcgagtgaaacaca
# attagctgtgatcagctcacccgaagtactctcagggctcttggatgtctcaagaaacaacaacctggaagaaattattgctctggcagctgttctta
# tcagatgtatgcaattcgacggtcaatgcagaaaacagataaaccattctgctccactggccccatttctctctcttttgagaagcaaccatgagcgt
# gcaacgtcaattgcattggagtttttccatgaactgctgagaattccaaggtcatcagccattgaggtgctgcagaaaatacaacaagacggaagcaa
# caacaataagtgtgcattattgcttctcatccaaaagtcacaaccagagtacaaaattttggcagcgaatttgttgcttcagttagacatgctggaag
# aaacatcaggtaaatttgtatattgtgaagaggctatggaagctctactcgagtcaatatcgtgtgaagagaactctgcaacacaggctctatcagca
# ttcatcctatcaaaccttggtggaaccttctcttggtcaggagaaccttacacaataccatggttgcttaaaaaggccggtttgacttccttgccaca
# caagaacatgataaagaacgttgacttttcggataaatgtctacaggacattggcatagagacatggtgtagcaaagtagcgaggcgcttcttaaagt
# ttggaagtcctctattccatgctttagagaaaggacttgagagcgaatcaagaagtacctctcgagattatcttgctgctactgcatggatggggtct
# gaaatcatgaaagcccctgatgatttgagatatgcagcctgtgagattttacttagtagaattgagcaatttgttcatccaggactggagcttgaaga
# aaggctactaggatgtctttgtatatattattatacttccggaagagggatgaaaaagctagtcaacttttcagaaggagtcagagagtcactaagac
# gcctttccaacatgagttggatggcagaagaattacttaaggttgctgactatatccagccaaacaaatggagaatatcttgtgttcacacacaaatt
# ctcgaaatgagtagtaaccatagtggagcagtaacatcgctcacctactataatggagagctttacagtggacatgcagatggttcaatcaaggcatg
# ggacattaaaggacaagaagcaacacttgttagggacgtgagggagcataaaaaggctgtgacatgcttttcgatttctgaatcagggaattgcctgt
# tgagtggttctgctgacaaatcaataaagatctggcaaatgtttgaaagaaagcttgaatgtacagaaactatactgacgaaagatccaattcaaaat
# atccacacatatggggaactaatttttgcagttacccagagccacaaaatgaaggtgtttgatggatcacggaaggccagtaaatatttcaagaataa
# atccataaggtgtggaacattgataaatggaaagctgtatataggctgcacagactcaagcatacaggagttagctataccaaacagcaggcagcaag
# agatcaaagcaccatcaaagagttggagtatgaaaaacaaggctgtgaactcattagttgtatataaggactggttatacagtgcaagttcaacaatt
# gaagcttcacatataaaggactggaaaaaaaacaagaaaccacaaatatcaatgtcgccagaaaagggaggcaatgtgttggcaatggaagtagtgga
# ggacttcatatatttaaattgcagtgtgtcaatgagcaacatccagatttggctgagaggaacacagcacaaagttggaagattatcagcaggaagca
# agataacaagtcttctaactgcaaatgacataattatatgtggtacagaaacaggaatgattaaggtacagaataagtgtagcaaaaacatagtacag
# aaggaagaagcaatctga]
# protein sequence = [MSHNSMDTLSSSTPPVFSYDDDKLDLESVRKVVVVINQHITALLADTKSWKSLKLKCSSKLDVCSNRGYLEFSEQSIL
# SNLYWGIESIEAALQAKWSQERTSRLQNSEIMLQVPASLDEHGETAGIPNSYLTGYSYFYLSVVRKLQGDEWQVAMHFLQALAVSPRLLHTEIATELC
# RQLSVLCIEKEPYSKDENEVYAMMVKMARRCKAWLMYYQIMSFGEDGSLRNGESSSVTSTQHELQQLMSKKPRSTRSSDSCKNENKQCSSSNFEKVHP
# FNAKNDAKNEKEETIITSNECTKEKQVAITELRSGVAETPKNITTKCLKDILLDSESETFDFSSSSSASENFHEEYAEDMEITSKRSLQNQQTEDFYQ
# NQKSSRSSLFLESLVCKSQVSGLRHNEGNRVEITNSLSRRFSGSFSHTDLSAEGIRGLKTHIHMSGNNEAPTMQQGLQMIDSRSDGYPMSMTLRDYQL
# CKTQHPRISSRQKNRCKKTLKEISEYSEENSQAEQAALLEKIISKLCFSEDFGDYKDYTVDLTTIYELLNNKTGLKYSLLKDIIIDQLLRAISTSREE
# HVIRESVSVLSIIISRNRSLVDDVKRKGLQLNHLATALKKNVHEAAILIYLINPSPAEIKTLELLPCLVDVVCASNNYKCSLRTLRITPPAASLMIME
# ALVTEFDYTSSETQLAVISSPEVLSGLLDVSRNNNLEEIIALAAVLIRCMQFDGQCRKQINHSAPLAPFLSLLRSNHERATSIALEFFHELLRIPRSS
# AIEVLQKIQQDGSNNNKCALLLLIQKSQPEYKILAANLLLQLDMLEETSGKFVYCEEAMEALLESISCEENSATQALSAFILSNLGGTFSWSGEPYTI
# PWLLKKAGLTSLPHKNMIKNVDFSDKCLQDIGIETWCSKVARRFLKFGSPLFHALEKGLESESRSTSRDYLAATAWMGSEIMKAPDDLRYAACEILLS
# RIEQFVHPGLELEERLLGCLCIYYYTSGRGMKKLVNFSEGVRESLRRLSNMSWMAEELLKVADYIQPNKWRISCVHTQILEMSSNHSGAVTSLTYYNG
# ELYSGHADGSIKAWDIKGQEATLVRDVREHKKAVTCFSISESGNCLLSGSADKSIKIWQMFERKLECTETILTKDPIQNIHTYGELIFAVTQSHKMKV
# FDGSRKASKYFKNKSIRCGTLINGKLYIGCTDSSIQELAIPNSRQQEIKAPSKSWSMKNKAVNSLVVYKDWLYSASSTIEASHIKDWKKNKKPQISMS
# PEKGGNVLAMEVVEDFIYLNCSVSMSNIQIWLRGTQHKVGRLSAGSKITSLLTANDIIICGTETGMIKVQNKCSKNIVQKEEAI]
# sequence of block unknown_Q  1308 [NDIIIC] 1314
# sequence of block unknown_P  1296 [SAGSKITSLLTA] 1308
# sequence of block unknown_O  1202 [EIKAPSKSWSMKNKAVNSLVVYKDWLYSASSTIEASHIKDWKKNKKPQISMSPEKGGNVLAMEVVEDFIYLNCSVSMSNIQIWLRGTQH] 1291
# sequence of block unknown_N  1079 [TLVRDVREHKKAVTCFSISESGNCLLSGSADKSIKIWQMFERKLECTETILTKDPIQNIHTYGELIFAVTQSHKMKVFDGSRKASKYFKNKSIRCGTLINGKLYIGCTDSSIQELAIPNSRQQ] 1202
# sequence of block unknown_M  1030 [RISCVHTQILEMSSNHSGAVTSLTYYNGELYSGHADGSIKAWDIKGQEA] 1079
# sequence of block unknown_L   944 [KAPDDLRYAACEILLSRIEQFVHPGLELEERLLGCLCIYYYTSGRGMKKLVNFSEGVRESLRRLSNMSWMAEELLKVADYIQPN] 1028
# sequence of block unknown_K   809 [EETSGKFVYCEEAMEALLESISCEENSATQALSAFILSNLGGTFSWSGEPYTIPWLLKKAGLTSLPHKNMIKNVDFSDKCLQDIGIETWCSKVARRFLKFGSPLFHALEKGLESESRSTSRDYLAATAWMGSEIM] 944
# sequence of block unknown_J   763 [SAIEVLQKIQQDGSNNNKCALL] 785
# sequence of block unknown_I   735 [LSLLRSNHERATSIALEFFHELLRIPRS] 763
# sequence of block unknown_H   716 [QFDGQCRKQI] 726
# sequence of block unknown_G   653 [RITPPAASLMIMEALVTEFDYTSSETQLAVISSPEVLSGLLDVSRNNNLEEIIALAAVLIRCM] 716
# sequence of block unknown_E   548 [LLKDIIIDQLLRAISTSREEHVIRESVSVLSIIISRNRSLVDDVKRKGLQLNHLATALKKNVHEAAILIYLINPSPAEIKTLELLPCLVDVVCAS] 643
# sequence of block unknown_D   526 [DYTVDLTTIYELLNNKTGLKYS] 548
# sequence of block unknown_C   515 [LCFSEDFGDYK] 526
# sequence of block unknown_B   491 [EISEYSEENSQAEQAALLE] 510
# sequence of block unknown_A   409 [SRRFSGSFSHTDLSAEGIRGLKTHIHMSGNNEAP] 443
# end gene g3
###
# command line:
# augustus --codingseq=1 --proteinprofile=/home/pgsb/tetiana.nosenko/lineages/embryophyta_odb9/prfl/EOG093600LV.prfl --predictionStart=0 --predictionEnd=38437 --species=arabidopsis ./tmp/scaffold8678Schil_BUSCO_geno_206160443_.temp
```
