## Supplementary material for "The *de novo* reference genome and transcriptome assemblies of the wild tomato species *Solanum chilense*": EOG093600N9.out.1

```
# Please cite: Mario Stanke, Mark Diekhans, Robert Baertsch, David Haussler (2008),
# Using native and syntenically mapped cDNA alignments to improve de novo gene finding
# Bioinformatics 24: 637-644, doi 10.1093/bioinformatics/btn013
# No extrinsic information on sequences given.
# Using protein profile unknown
# --[0..0]--> unknown_A (37) <--[0..30]--> unknown_B (34) <--[45..88]--> unknown_E (21) <--[0..22]--> unknown_F (28) <--[0..1]--> unknown_G (59) <--[1..2]--> unknown_H (12) <--[1..85]--> unknown_I (12) <--[0..2]--> unknown_J (39) <--[8..95]--> unknown_K (39) <--[0..1]--> unknown_L (28) <--[10..14]--> unknown_N (74) <--[0..2]--> unknown_O (82) <--[5..37]--> unknown_P (57) <--[9..16]--> unknown_Q (21) <--[0..4]--> unknown_R (83) <--[3..72]--> unknown_S (14) <--[1..4]--> unknown_T (37) <--[4..14]--> unknown_U (23) <--[0..3]--> unknown_V (71) <--[0..1]--> unknown_W (17) <--[11..21]--> unknown_Y (31) <--[10..17]--> unknown_Z (20) <--[0..1]--
# arabidopsis version. Using default transition matrix.
# We have hints for 0 sequences and for 0 of the sequences in the input set.
#
# ----- prediction on sequence number 1 (length = 47872, name = scaffold1096) -----
#
# Constraints/Hints:
# (none)
# Predicted genes for sequence number 1 on both strands
# start gene g1
scaffold1096	AUGUSTUS	gene	42450	49378	0.01	-	.	g1
scaffold1096	AUGUSTUS	transcript	42450	49378	0.01	-	.	g1.t1
scaffold1096	AUGUSTUS	tts	42450	42450	.	-	.	transcript_id "g1.t1"; gene_id "g1";
scaffold1096	AUGUSTUS	exon	42450	42847	.	-	.	transcript_id "g1.t1"; gene_id "g1";
scaffold1096	AUGUSTUS	exon	43056	43382	.	-	.	transcript_id "g1.t1"; gene_id "g1";
scaffold1096	AUGUSTUS	stop_codon	43058	43060	.	-	0	transcript_id "g1.t1"; gene_id "g1";
scaffold1096	AUGUSTUS	intron	43383	43861	0.92	-	.	transcript_id "g1.t1"; gene_id "g1";
scaffold1096	AUGUSTUS	intron	44029	44114	1	-	.	transcript_id "g1.t1"; gene_id "g1";
scaffold1096	AUGUSTUS	intron	44934	45024	1	-	.	transcript_id "g1.t1"; gene_id "g1";
scaffold1096	AUGUSTUS	intron	45262	45461	1	-	.	transcript_id "g1.t1"; gene_id "g1";
scaffold1096	AUGUSTUS	intron	45891	45967	0.99	-	.	transcript_id "g1.t1"; gene_id "g1";
scaffold1096	AUGUSTUS	intron	46501	47060	0.58	-	.	transcript_id "g1.t1"; gene_id "g1";
scaffold1096	AUGUSTUS	CDS	43058	43382	0.92	-	1	transcript_id "g1.t1"; gene_id "g1";
scaffold1096	AUGUSTUS	CDS	43862	44028	1	-	0	transcript_id "g1.t1"; gene_id "g1";
scaffold1096	AUGUSTUS	exon	43862	44028	.	-	.	transcript_id "g1.t1"; gene_id "g1";
scaffold1096	AUGUSTUS	CDS	44115	44933	0.99	-	0	transcript_id "g1.t1"; gene_id "g1";
scaffold1096	AUGUSTUS	exon	44115	44933	.	-	.	transcript_id "g1.t1"; gene_id "g1";
scaffold1096	AUGUSTUS	CDS	45025	45261	1	-	0	transcript_id "g1.t1"; gene_id "g1";
scaffold1096	AUGUSTUS	exon	45025	45261	.	-	.	transcript_id "g1.t1"; gene_id "g1";
scaffold1096	AUGUSTUS	CDS	45462	45890	0.98	-	0	transcript_id "g1.t1"; gene_id "g1";
scaffold1096	AUGUSTUS	exon	45462	45890	.	-	.	transcript_id "g1.t1"; gene_id "g1";
scaffold1096	AUGUSTUS	CDS	45968	46500	0.72	-	2	transcript_id "g1.t1"; gene_id "g1";
scaffold1096	AUGUSTUS	exon	45968	46500	.	-	.	transcript_id "g1.t1"; gene_id "g1";
scaffold1096	AUGUSTUS	CDS	47061	47103	0.59	-	0	transcript_id "g1.t1"; gene_id "g1";
scaffold1096	AUGUSTUS	exon	47061	47112	.	-	.	transcript_id "g1.t1"; gene_id "g1";
scaffold1096	AUGUSTUS	start_codon	47101	47103	.	-	0	transcript_id "g1.t1"; gene_id "g1";
scaffold1096	AUGUSTUS	exon	49257	49378	.	-	.	transcript_id "g1.t1"; gene_id "g1";
scaffold1096	AUGUSTUS	tss	49378	49378	.	-	.	transcript_id "g1.t1"; gene_id "g1";
# coding sequence = [atgcatgtggccatgaacctgagaggggtgccagcagtgatatgtcaacactttgatgctctttcaaggggaaaggtag
# tgtatctcatattcctcttctacaacacacaggttctctgggctgggtttgacaagttggaatgtgagggaggcacaactagacaaattttgctcctg
# gggtgtcgttatggcttccaggtttgggatgttgaagatggtgataatgtgtacaacttggtttcccggcatgacggccctgtttctttcgttcaagt
# gttaccaaaactaatagcatcgaagaattgtgatgacaaattttctgttaatcgcccaatgttgatactttgtgccgatgtatctttttctggtggta
# gtagcagtggggagagaacagaaactccttgtaatggaacgttccaacattataataaccaagcaagaaccacgtttgtgccaactgttgtttggttt
# tattctatgagatctcactcttatgtgcatcaactgagattcagaacagttgttcacttggtgaggtgcagctcccgagtgattgcaatcttacaagc
# agctcagatacactgttttgatgctgcaactctagagagggaatatactattgtcactaatcctgttgtcacggggtttcctgtgtctggaaacatag
# gtgtgggacctcttgcagtaggtcccaggtggatagcctatagtggaagtccagtttcagtttccaattctggtcgagttaatccacagcaccttact
# ccttctgctagtttcccaagtccagcgtcaaatggcagccttgtcgctcattatgcaaaggaatcaagcaggcaaattgctgctggtattgtgacttt
# aggggatatggggtacaagaagctgtcgaggtactattctgagttgcgaccagatggtaattgttctcagcctgggaatgtttgtgttaagttatcag
# gagctcctaatggtcattttcaagacgtagacagtgttggaacggtcatagtcagggacattgtcagcaaaactcttattgctcagtttagggcacat
# aaaagtcctattgcagctttgtgctttgatcctagcactactcttctggtgactgcttcagttcaaggtcataacatcaatgtatttcggataatgcc
# tggactatctgaaagtactagtgctactgatcctggatcttcttatgtccatctgtataggctgcagcgtggactgactaacgcggtcatacaagaca
# taagttttagtaatgatagccggtggattatgataagttcttccagaggaactagccatctttttgcggtatctccttcaggtggatcagttgatttt
# catacatctgatgcacgtcgtagtgcttgcgttaatagctctggggtgatggcaaagcctgcagttcagagggctgtaaattctcaacaaagcattgg
# tggatctggttcacctgtgacactttctgctgttggccggataaggagtggaggtaatggttggaaaaatactctaagtggtgctgctgctgctgcta
# ctggaaacgtgagctctctatctgggtccattgcttcagcttttcaatactacaacaaaaaccataaccaatatacagatccagcctttctaaaatca
# aattatcacctgctggttttttcttcccctggctgcgtgatacaatattctttacggatgtgttctggcctagattctcttacaaccgccactcctgt
# ggtggccacaacatatgagtcaggcgttgaagttgatacaagattagtcgtagatgcaatacagaagtggaatatttgccagaaacagaatcgcaaag
# aacgaggtggtaatatggatatatatggtgaatttggagattctgataacagtaaaatatttcctgaacgaatgaaggtagaaaatggtctctattcc
# aagattagcaatacaaccacagaagaaaagagaagttctgatgaaaggcatcatatgtatatatccgaagtggagcttgaaatgcataaacgtcagat
# ttcactgtgggcaaaaccagagatctattttcaatcatttgttgcagatgaggttaagataggcgatgtttatgcttttggaggagagactgagatag
# aagaatttccaactcatttcgtcgaggcgagatcaaaagatttagtcccagtttttgatttcattcaagcttccaagacccaaccagggagggtatct
# gttaacagtgacaatagccaacagtcacttcctaggctggaggtctccaataactgcaatcttatggctaatggggttgatgaattgcatcattccat
# gaatggtcccaggagcgaagttcactgcggccgagaagtaaatgggttggatggtcttccaatgacaagtcaaactgctaatggctttgtaaatagta
# gtgagagccctaaagcggatgccgagctagattttgtaaataacatgaagtttgtaaataataacctagatggcgcagcattggaggatcatttcgaa
# gatgaagttgacggcgttgattaa]
# protein sequence = [MHVAMNLRGVPAVICQHFDALSRGKVVYLIFLFYNTQVLWAGFDKLECEGGTTRQILLLGCRYGFQVWDVEDGDNVYN
# LVSRHDGPVSFVQVLPKLIASKNCDDKFSVNRPMLILCADVSFSGGSSSGERTETPCNGTFQHYNNQARTTFVPTVVWFYSMRSHSYVHQLRFRTVVH
# LVRCSSRVIAILQAAQIHCFDAATLEREYTIVTNPVVTGFPVSGNIGVGPLAVGPRWIAYSGSPVSVSNSGRVNPQHLTPSASFPSPASNGSLVAHYA
# KESSRQIAAGIVTLGDMGYKKLSRYYSELRPDGNCSQPGNVCVKLSGAPNGHFQDVDSVGTVIVRDIVSKTLIAQFRAHKSPIAALCFDPSTTLLVTA
# SVQGHNINVFRIMPGLSESTSATDPGSSYVHLYRLQRGLTNAVIQDISFSNDSRWIMISSSRGTSHLFAVSPSGGSVDFHTSDARRSACVNSSGVMAK
# PAVQRAVNSQQSIGGSGSPVTLSAVGRIRSGGNGWKNTLSGAAAAATGNVSSLSGSIASAFQYYNKNHNQYTDPAFLKSNYHLLVFSSPGCVIQYSLR
# MCSGLDSLTTATPVVATTYESGVEVDTRLVVDAIQKWNICQKQNRKERGGNMDIYGEFGDSDNSKIFPERMKVENGLYSKISNTTTEEKRSSDERHHM
# YISEVELEMHKRQISLWAKPEIYFQSFVADEVKIGDVYAFGGETEIEEFPTHFVEARSKDLVPVFDFIQASKTQPGRVSVNSDNSQQSLPRLEVSNNC
# NLMANGVDELHHSMNGPRSEVHCGREVNGLDGLPMTSQTANGFVNSSESPKADAELDFVNNMKFVNNNLDGAALEDHFEDEVDGVD]
# end gene g1
###
# start gene g2
scaffold1096	AUGUSTUS	gene	49500	54548	0.01	-	.	g2
scaffold1096	AUGUSTUS	transcript	49500	54548	0.01	-	.	g2.t1
scaffold1096	AUGUSTUS	tts	49500	49500	.	-	.	transcript_id "g2.t1"; gene_id "g2";
scaffold1096	AUGUSTUS	exon	49500	50209	.	-	.	transcript_id "g2.t1"; gene_id "g2";
scaffold1096	AUGUSTUS	stop_codon	49648	49650	.	-	0	transcript_id "g2.t1"; gene_id "g2";
scaffold1096	AUGUSTUS	CDS	49648	49896	0.69	-	0	transcript_id "g2.t1"; gene_id "g2";
scaffold1096	AUGUSTUS	start_codon	49894	49896	.	-	0	transcript_id "g2.t1"; gene_id "g2";
scaffold1096	AUGUSTUS	exon	54478	54548	.	-	.	transcript_id "g2.t1"; gene_id "g2";
scaffold1096	AUGUSTUS	tss	54548	54548	.	-	.	transcript_id "g2.t1"; gene_id "g2";
# coding sequence = [atgatcagaagagtagagaataggagttttaagaatcagaaaatgaggaatgatgagcagaaaccacctcttgaaggtg
# ggaatgttgcgttaggaaggagcaaaaatggtgtttttccggcttcatttcgagctttatctaagattgtgtcatctggtgcttcgactgttgcttcc
# acagttaaatcagctgcttcggctattgcggagagggataacgagtcaacccatgatcaggtgctgttttga]
# protein sequence = [MIRRVENRSFKNQKMRNDEQKPPLEGGNVALGRSKNGVFPASFRALSKIVSSGASTVASTVKSAASAIAERDNESTHD
# QVLF]
# end gene g2
###
# start gene g3
scaffold1096	AUGUSTUS	gene	55403	57235	0.3	+	.	g3
scaffold1096	AUGUSTUS	transcript	55403	57235	0.3	+	.	g3.t1
scaffold1096	AUGUSTUS	tss	55403	55403	.	+	.	transcript_id "g3.t1"; gene_id "g3";
scaffold1096	AUGUSTUS	exon	55403	57235	.	+	.	transcript_id "g3.t1"; gene_id "g3";
scaffold1096	AUGUSTUS	start_codon	55494	55496	.	+	0	transcript_id "g3.t1"; gene_id "g3";
scaffold1096	AUGUSTUS	CDS	55494	56846	1	+	0	transcript_id "g3.t1"; gene_id "g3";
scaffold1096	AUGUSTUS	stop_codon	56844	56846	.	+	0	transcript_id "g3.t1"; gene_id "g3";
scaffold1096	AUGUSTUS	tts	57235	57235	.	+	.	transcript_id "g3.t1"; gene_id "g3";
# coding sequence = [atggcacttgttgattcattcatagctgatttagatgaattagacgtattatccgatgataatatacctgctgttcatg
# gaaaagctgatattgatagtatttcgaagctacaaaaatcacgtaggtacgttgatataatgcagaaagttgaagatgcgaataaaggtgatgttatt
# gttgaagaagatgatcatgaatataagttgatagtagattgtaacgcattatctgttgaaattgaggatgagattttcataattcataattttattcg
# ggatatgtatggattgaagtttcctgagttagattcacttgttaatcatccagttgattatgctagggttgttaaaaaaattgggaacgaaacggatc
# tgactcttgttgatttgcaggaattgttaccttcagctattatcatggttgtttctgttacggcgtcaactactagtggcaagccgttgccggaggat
# gttttacagaggacattggaagcatgtgatagaaccctagctcttgattcatcgaagaagaaggtcgttgattttgttgagagtcgaatgagtactat
# tgctcctaatctgtgtggtgttgttggtagtgcagttgctgcgaaactaatgtgttgtgctggtggtttatcgtcgttggcgaatatgcctgctgata
# atgtgaggagtctgggtggtaaaaggaagaatttagcagggttttccacagctaatgctttgcgattttgttatattgaggaaacagatgtatatcag
# agtacacctccttcgttaagggtgaaagtttgtagaattttggcgaataaagctattctagcagcacgaatggacttgagcaaagctggaatgttcaa
# ttttaaggaagagattcgtaaaaagatagagaaattgcaagagttacctcctgcaaggctgccaaagcctcttccagttcctgattttaggtcgaaga
# agcagagaggtggggttcggcatagaaagaggaaagatatatatcaggttacagaggcgcagaagctgaggaatagggtgaagtttgggttacctgaa
# gaaagctcgttaggggatggattaggggtgggctatggtatgcttggtcaggctggaagtggcaagttgcttgtatcagctcgtcagaacaagaaaaa
# agcgaagatttacaaggtgaagagttatggcagcagtggatcaggcctgatgagttcgagttttgccttcacaccagtacaagggattgagctatcga
# atcctcaggcatattcggatggaactcaaagcacctatttttctgagacaggaacattttcgaagattaagagacaaaagtccagttttggtgtttga]
# protein sequence = [MALVDSFIADLDELDVLSDDNIPAVHGKADIDSISKLQKSRRYVDIMQKVEDANKGDVIVEEDDHEYKLIVDCNALSV
# EIEDEIFIIHNFIRDMYGLKFPELDSLVNHPVDYARVVKKIGNETDLTLVDLQELLPSAIIMVVSVTASTTSGKPLPEDVLQRTLEACDRTLALDSSK
# KKVVDFVESRMSTIAPNLCGVVGSAVAAKLMCCAGGLSSLANMPADNVRSLGGKRKNLAGFSTANALRFCYIEETDVYQSTPPSLRVKVCRILANKAI
# LAARMDLSKAGMFNFKEEIRKKIEKLQELPPARLPKPLPVPDFRSKKQRGGVRHRKRKDIYQVTEAQKLRNRVKFGLPEESSLGDGLGVGYGMLGQAG
# SGKLLVSARQNKKKAKIYKVKSYGSSGSGLMSSSFAFTPVQGIELSNPQAYSDGTQSTYFSETGTFSKIKRQKSSFGV]
# end gene g3
###
# start gene g4
scaffold1096	AUGUSTUS	gene	58653	70286	0.01	+	.	g4
scaffold1096	AUGUSTUS	transcript	58653	70286	0.01	+	.	g4.t1
scaffold1096	AUGUSTUS	tss	58653	58653	.	+	.	transcript_id "g4.t1"; gene_id "g4";
scaffold1096	AUGUSTUS	exon	58653	58886	.	+	.	transcript_id "g4.t1"; gene_id "g4";
scaffold1096	AUGUSTUS	start_codon	58775	58777	.	+	0	transcript_id "g4.t1"; gene_id "g4";
scaffold1096	AUGUSTUS	intron	58887	59072	0.85	+	.	transcript_id "g4.t1"; gene_id "g4";
scaffold1096	AUGUSTUS	intron	59162	59412	0.97	+	.	transcript_id "g4.t1"; gene_id "g4";
scaffold1096	AUGUSTUS	intron	59523	59810	0.99	+	.	transcript_id "g4.t1"; gene_id "g4";
scaffold1096	AUGUSTUS	intron	59866	60672	0.75	+	.	transcript_id "g4.t1"; gene_id "g4";
scaffold1096	AUGUSTUS	intron	60762	62096	0.07	+	.	transcript_id "g4.t1"; gene_id "g4";
scaffold1096	AUGUSTUS	intron	62164	62241	1	+	.	transcript_id "g4.t1"; gene_id "g4";
scaffold1096	AUGUSTUS	intron	62305	62499	0.98	+	.	transcript_id "g4.t1"; gene_id "g4";
scaffold1096	AUGUSTUS	intron	62671	62789	1	+	.	transcript_id "g4.t1"; gene_id "g4";
scaffold1096	AUGUSTUS	intron	62875	62967	0.9	+	.	transcript_id "g4.t1"; gene_id "g4";
scaffold1096	AUGUSTUS	intron	63002	63679	0.01	+	.	transcript_id "g4.t1"; gene_id "g4";
scaffold1096	AUGUSTUS	intron	63766	64031	0.01	+	.	transcript_id "g4.t1"; gene_id "g4";
scaffold1096	AUGUSTUS	intron	64074	64446	0.01	+	.	transcript_id "g4.t1"; gene_id "g4";
scaffold1096	AUGUSTUS	intron	64459	64982	0.06	+	.	transcript_id "g4.t1"; gene_id "g4";
scaffold1096	AUGUSTUS	intron	65114	65536	0.01	+	.	transcript_id "g4.t1"; gene_id "g4";
scaffold1096	AUGUSTUS	intron	65581	66172	0.03	+	.	transcript_id "g4.t1"; gene_id "g4";
scaffold1096	AUGUSTUS	intron	66259	66359	0.99	+	.	transcript_id "g4.t1"; gene_id "g4";
scaffold1096	AUGUSTUS	intron	66518	66609	0.99	+	.	transcript_id "g4.t1"; gene_id "g4";
scaffold1096	AUGUSTUS	intron	67946	68363	1	+	.	transcript_id "g4.t1"; gene_id "g4";
scaffold1096	AUGUSTUS	intron	68633	69053	0.91	+	.	transcript_id "g4.t1"; gene_id "g4";
scaffold1096	AUGUSTUS	intron	69258	69334	1	+	.	transcript_id "g4.t1"; gene_id "g4";
scaffold1096	AUGUSTUS	intron	69492	69811	0.85	+	.	transcript_id "g4.t1"; gene_id "g4";
scaffold1096	AUGUSTUS	CDS	58775	58886	0.9	+	0	transcript_id "g4.t1"; gene_id "g4";
scaffold1096	AUGUSTUS	CDS	59073	59161	0.92	+	2	transcript_id "g4.t1"; gene_id "g4";
scaffold1096	AUGUSTUS	exon	59073	59161	.	+	.	transcript_id "g4.t1"; gene_id "g4";
scaffold1096	AUGUSTUS	CDS	59413	59522	0.97	+	0	transcript_id "g4.t1"; gene_id "g4";
scaffold1096	AUGUSTUS	exon	59413	59522	.	+	.	transcript_id "g4.t1"; gene_id "g4";
scaffold1096	AUGUSTUS	CDS	59811	59865	0.99	+	1	transcript_id "g4.t1"; gene_id "g4";
scaffold1096	AUGUSTUS	exon	59811	59865	.	+	.	transcript_id "g4.t1"; gene_id "g4";
scaffold1096	AUGUSTUS	CDS	60673	60761	0.78	+	0	transcript_id "g4.t1"; gene_id "g4";
scaffold1096	AUGUSTUS	exon	60673	60761	.	+	.	transcript_id "g4.t1"; gene_id "g4";
scaffold1096	AUGUSTUS	CDS	62097	62163	0.99	+	1	transcript_id "g4.t1"; gene_id "g4";
scaffold1096	AUGUSTUS	exon	62097	62163	.	+	.	transcript_id "g4.t1"; gene_id "g4";
scaffold1096	AUGUSTUS	CDS	62242	62304	0.98	+	0	transcript_id "g4.t1"; gene_id "g4";
scaffold1096	AUGUSTUS	exon	62242	62304	.	+	.	transcript_id "g4.t1"; gene_id "g4";
scaffold1096	AUGUSTUS	CDS	62500	62670	1	+	0	transcript_id "g4.t1"; gene_id "g4";
scaffold1096	AUGUSTUS	exon	62500	62670	.	+	.	transcript_id "g4.t1"; gene_id "g4";
scaffold1096	AUGUSTUS	CDS	62790	62874	0.9	+	0	transcript_id "g4.t1"; gene_id "g4";
scaffold1096	AUGUSTUS	exon	62790	62874	.	+	.	transcript_id "g4.t1"; gene_id "g4";
scaffold1096	AUGUSTUS	CDS	62968	63001	0.01	+	2	transcript_id "g4.t1"; gene_id "g4";
scaffold1096	AUGUSTUS	exon	62968	63001	.	+	.	transcript_id "g4.t1"; gene_id "g4";
scaffold1096	AUGUSTUS	CDS	63680	63765	0.01	+	1	transcript_id "g4.t1"; gene_id "g4";
scaffold1096	AUGUSTUS	exon	63680	63765	.	+	.	transcript_id "g4.t1"; gene_id "g4";
scaffold1096	AUGUSTUS	CDS	64032	64073	0.01	+	2	transcript_id "g4.t1"; gene_id "g4";
scaffold1096	AUGUSTUS	exon	64032	64073	.	+	.	transcript_id "g4.t1"; gene_id "g4";
scaffold1096	AUGUSTUS	CDS	64447	64458	0.01	+	2	transcript_id "g4.t1"; gene_id "g4";
scaffold1096	AUGUSTUS	exon	64447	64458	.	+	.	transcript_id "g4.t1"; gene_id "g4";
scaffold1096	AUGUSTUS	CDS	64983	65113	0.05	+	2	transcript_id "g4.t1"; gene_id "g4";
scaffold1096	AUGUSTUS	exon	64983	65113	.	+	.	transcript_id "g4.t1"; gene_id "g4";
scaffold1096	AUGUSTUS	CDS	65537	65580	0.03	+	0	transcript_id "g4.t1"; gene_id "g4";
scaffold1096	AUGUSTUS	exon	65537	65580	.	+	.	transcript_id "g4.t1"; gene_id "g4";
scaffold1096	AUGUSTUS	CDS	66173	66258	0.93	+	1	transcript_id "g4.t1"; gene_id "g4";
scaffold1096	AUGUSTUS	exon	66173	66258	.	+	.	transcript_id "g4.t1"; gene_id "g4";
scaffold1096	AUGUSTUS	CDS	66360	66517	1	+	2	transcript_id "g4.t1"; gene_id "g4";
scaffold1096	AUGUSTUS	exon	66360	66517	.	+	.	transcript_id "g4.t1"; gene_id "g4";
scaffold1096	AUGUSTUS	CDS	66610	67945	0.94	+	0	transcript_id "g4.t1"; gene_id "g4";
scaffold1096	AUGUSTUS	exon	66610	67945	.	+	.	transcript_id "g4.t1"; gene_id "g4";
scaffold1096	AUGUSTUS	CDS	68364	68632	0.97	+	2	transcript_id "g4.t1"; gene_id "g4";
scaffold1096	AUGUSTUS	exon	68364	68632	.	+	.	transcript_id "g4.t1"; gene_id "g4";
scaffold1096	AUGUSTUS	CDS	69054	69257	0.92	+	0	transcript_id "g4.t1"; gene_id "g4";
scaffold1096	AUGUSTUS	exon	69054	69257	.	+	.	transcript_id "g4.t1"; gene_id "g4";
scaffold1096	AUGUSTUS	CDS	69335	69491	0.85	+	0	transcript_id "g4.t1"; gene_id "g4";
scaffold1096	AUGUSTUS	exon	69335	69491	.	+	.	transcript_id "g4.t1"; gene_id "g4";
scaffold1096	AUGUSTUS	CDS	69812	70101	0.99	+	2	transcript_id "g4.t1"; gene_id "g4";
scaffold1096	AUGUSTUS	exon	69812	70286	.	+	.	transcript_id "g4.t1"; gene_id "g4";
scaffold1096	AUGUSTUS	stop_codon	70099	70101	.	+	0	transcript_id "g4.t1"; gene_id "g4";
scaffold1096	AUGUSTUS	tts	70286	70286	.	+	.	transcript_id "g4.t1"; gene_id "g4";
scaffold1096	AUGUSTUS	protein_match	58775	58885	10.5	+	0	target "unknown_A[1..37]"; target_start 0; transcript_id "g4.t1"; gene_id "g4";
scaffold1096	AUGUSTUS	protein_match	58886	58886	1	+	0	target "unknown_B[1..1]"; target_start 37; transcript_id "g4.t1"; gene_id "g4";
scaffold1096	AUGUSTUS	protein_match	59073	59161	7.52	+	1	target "unknown_B[1..31]"; target_start 36; transcript_id "g4.t1"; gene_id "g4";
scaffold1096	AUGUSTUS	protein_match	59413	59424	7.71	+	0	target "unknown_B[31..34]"; target_start 37; transcript_id "g4.t1"; gene_id "g4";
scaffold1096	AUGUSTUS	protein_match	62101	62163	7.47	+	0	target "unknown_E[1..21]"; target_start 153; transcript_id "g4.t1"; gene_id "g4";
scaffold1096	AUGUSTUS	protein_match	62500	62583	7.67	+	0	target "unknown_F[1..28]"; target_start 195; transcript_id "g4.t1"; gene_id "g4";
scaffold1096	AUGUSTUS	protein_match	62587	62670	8.12	+	0	target "unknown_G[1..28]"; target_start 224; transcript_id "g4.t1"; gene_id "g4";
scaffold1096	AUGUSTUS	protein_match	62790	62874	7.83	+	2	target "unknown_G[29..57]"; target_start 223; transcript_id "g4.t1"; gene_id "g4";
scaffold1096	AUGUSTUS	protein_match	62968	62975	0.241	+	2	target "unknown_G[57..59]"; target_start 224; transcript_id "g4.t1"; gene_id "g4";
scaffold1096	AUGUSTUS	protein_match	62982	63001	1.09	+	0	target "unknown_H[1..7]"; target_start 285; transcript_id "g4.t1"; gene_id "g4";
scaffold1096	AUGUSTUS	protein_match	63680	63695	1.31	+	1	target "unknown_H[7..12]"; target_start 285; transcript_id "g4.t1"; gene_id "g4";
scaffold1096	AUGUSTUS	protein_match	64061	64073	1.23	+	0	target "unknown_I[1..5]"; target_start 330; transcript_id "g4.t1"; gene_id "g4";
scaffold1096	AUGUSTUS	protein_match	64447	64458	0.738	+	1	target "unknown_I[5..9]"; target_start 329; transcript_id "g4.t1"; gene_id "g4";
scaffold1096	AUGUSTUS	protein_match	64983	64993	0.614	+	2	target "unknown_I[9..12]"; target_start 330; transcript_id "g4.t1"; gene_id "g4";
scaffold1096	AUGUSTUS	protein_match	64997	65113	1.69	+	0	target "unknown_J[1..39]"; target_start 343; transcript_id "g4.t1"; gene_id "g4";
scaffold1096	AUGUSTUS	protein_match	66476	66517	6.73	+	0	target "unknown_K[1..14]"; target_start 464; transcript_id "g4.t1"; gene_id "g4";
scaffold1096	AUGUSTUS	protein_match	66610	66684	7.77	+	0	target "unknown_K[15..39]"; target_start 464; transcript_id "g4.t1"; gene_id "g4";
scaffold1096	AUGUSTUS	protein_match	66688	66771	4.95	+	0	target "unknown_L[1..28]"; target_start 504; transcript_id "g4.t1"; gene_id "g4";
scaffold1096	AUGUSTUS	protein_match	66811	67032	5.63	+	0	target "unknown_N[1..74]"; target_start 545; transcript_id "g4.t1"; gene_id "g4";
scaffold1096	AUGUSTUS	protein_match	67039	67284	6.41	+	0	target "unknown_O[1..82]"; target_start 621; transcript_id "g4.t1"; gene_id "g4";
scaffold1096	AUGUSTUS	protein_match	67390	67560	4.77	+	0	target "unknown_P[1..57]"; target_start 738; transcript_id "g4.t1"; gene_id "g4";
scaffold1096	AUGUSTUS	protein_match	67600	67662	4.94	+	0	target "unknown_Q[1..21]"; target_start 808; transcript_id "g4.t1"; gene_id "g4";
scaffold1096	AUGUSTUS	protein_match	67675	67923	6.91	+	0	target "unknown_R[1..83]"; target_start 833; transcript_id "g4.t1"; gene_id "g4";
scaffold1096	AUGUSTUS	protein_match	68531	68572	4.79	+	0	target "unknown_S[1..14]"; target_start 979; transcript_id "g4.t1"; gene_id "g4";
scaffold1096	AUGUSTUS	protein_match	68579	68632	3.94	+	0	target "unknown_T[1..18]"; target_start 995; transcript_id "g4.t1"; gene_id "g4";
scaffold1096	AUGUSTUS	protein_match	69054	69110	4.19	+	0	target "unknown_T[19..37]"; target_start 995; transcript_id "g4.t1"; gene_id "g4";
scaffold1096	AUGUSTUS	protein_match	69129	69197	4.27	+	0	target "unknown_U[1..23]"; target_start 1038; transcript_id "g4.t1"; gene_id "g4";
scaffold1096	AUGUSTUS	protein_match	69204	69257	6.4	+	0	target "unknown_V[1..18]"; target_start 1063; transcript_id "g4.t1"; gene_id "g4";
scaffold1096	AUGUSTUS	protein_match	69335	69491	6.18	+	2	target "unknown_V[19..71]"; target_start 1062; transcript_id "g4.t1"; gene_id "g4";
scaffold1096	AUGUSTUS	protein_match	69812	69813	1	+	2	target "unknown_V[71..71]"; target_start 1063; transcript_id "g4.t1"; gene_id "g4";
scaffold1096	AUGUSTUS	protein_match	69814	69864	5.39	+	0	target "unknown_W[1..17]"; target_start 1134; transcript_id "g4.t1"; gene_id "g4";
scaffold1096	AUGUSTUS	protein_match	69907	69999	3.99	+	0	target "unknown_Y[1..31]"; target_start 1165; transcript_id "g4.t1"; gene_id "g4";
scaffold1096	AUGUSTUS	protein_match	70039	70098	5.72	+	0	target "unknown_Z[1..20]"; target_start 1209; transcript_id "g4.t1"; gene_id "g4";
# coding sequence = [atggagtcgatactagctagagcattggagtatacattgaagtactggttaaagtcattttcccgagatcagttcaaat
# tgcaagggcgtacggcgcagctttctaatttagatataaatggagatgctttacatgcgagcacgggattaccaccggcattgaatgttacaacggcg
# aaagttgggaaattggagatcattcttccgtcagtaagcaatgtgcaaacggagccaatagttgtgcaaattgatagacttgatttagttcttgaaga
# aagagatgatcttgatacacctaagagctctagcagtccggtgtcatctggtagctcctcgaagggaagtggatatggatttgctgacaagattgcag
# atggcatgacattacaagtccatacagttaatcttctacttgaaactcacggaggtgctcgacgccgaggaggagcaagctgggcatcacctatggca
# tcaattactatacacaatcttcttctgtatactacaaatgagaactgggaggttgtaaatctaaaggaagctagggatttctctactggcaaggagtt
# catatatgtgttcaaaaaacttgagtgggaacatctatctattgacctgttacctcatcctgatatgttcgcggatgcaaattttggaagctctcaag
# gggggaataacaagagagatgaagatggagcaaagcgagtgttttttggcggggagagattcattgaaggaatatctggagaagctcatataacgatt
# cagaggactggactaaatagtccactaggacttgaagttcaattgcacattacagaaactgtttgtccagctctaagattacgagctcttcttcgctt
# catgacaggattgatgcaacacatgatgaacttaatcaatccagtgaagctatattttgagatcaggactaaaatacatacaccaaattggtttacaa
# gaaatgaatcacctacatgtaaggatgccgctgcaaataaattttcatgtaaagatgatactgtaatccatactgtaaggtttcttacatcacatcag
# gttctttcagaagtttcacaattagtgtcggtttgctttgcagaatttcagcttgaacttttgatgcagtctttattcttttctcggtttgcgagtct
# cagagatatcatcacaaaatctttaccttcacaggatacattttcacgccctccgtgcaccttggtgcagccatctgagttgacggattctgatgatg
# ttttgaacattccagactttggtaaagatttttgtcctcccattaatcctctagggaaccagcaggggaacttcagtgctggggtccccttgatctct
# cttcattctcttcagctcaagccttcgccatctccaccaacttttgcttctacaacagttatcaattgtcagccccttatgattcatcttcaggaaga
# atcatgtttgaggatatgttccttcttagctgatgggattgtagttaatcctggtggtgtagttctatcagatttctcgataaactccctcacattca
# atcttaaggggttagatatcattgtcccattagacataggaacaggaaatcatactgttccaggtggagatgatgtttgtcatagtttgtttggtgga
# gcaagccttcatattgaaaatttcaccctttctgagtcacctactcttaagctggggctactaaacctcgagaaggatccggcatgcttcagtctgtg
# ggaagatcaaccaattgatggtagccagaagaaatggactgctggcgcttcagtcattagtctctctctacaaacatgtaaagattcaactggactcc
# aaaattctcttgcattaccttcaaattcatggagatgtgttgagctgaaaggtgcttgccttgaagtagcaatggctactgcagatggaggcccttta
# acaaatgtcccacctccgggaggaattgttagagtgggagttgcctgtcagcagtatttgtccaacacttcagttgagcaattattttttgtcctaga
# tttttacacatattttgggagagtaagcgaaaagatagcagttgctgggaggttcaattcgcaggcggaagtaagtcataaaactttaggtcgatcat
# taagcaaaaaggttcccggagatgctgctgtatgtttatcagtaaatgatctgcacctaagatttttggaatcttctgccgctgacatttcaggaatg
# ccgttggtccaatttataggcaaagggctgtccatcaaagttactcatagaaccttggggggtgctatagccatttcgtccagtttgctttgggaagg
# tgttgaagttgattgtgcagacactctgagtagcttgccacgtgaggacagcttggtgtggacttcaaaccaaaatggccagtttgtggagaatggaa
# ctcaacttagatctgtcttttgggtgcaaaacaggaagatctatcgatcaaatggcagttttgtttcagttcccttcttggacgtaaaaatggtacag
# gtgatcccttataaaacacaggacatggagtgtcacagtctaaatgtttcagcttgtattgctggtgtccgccttgggggaggaatgaattacacaga
# agccttgcttcataggtttggaattcttgggccagatggtggtcctggggaagggcttactaaaggattgaagcatctgtctgctgggcctttgtcta
# aacttttgaaagcaacacctcttacccttgatgaacatcaagatgatggaaaggacactggtagattacagttggaaacacctgatgacgtggatata
# tccattgaattcaaagattggttatttgctctggaaggtgcacaagaagaagcagaaaggtggtggttctgtgatcatgaagattctgtcagagaaga
# gcggtgttggcacacaactttccagaacatttgtgttaaagcaagcagttctaagcatgtaacaaatgacagcggaaaatctcctggcaaaaaaagat
# accccctcgagttgattactgttggcatggaaggtctgcagatcttaaaaccacgttctccacataatatcaggcaagatagtcctgaaggacctctt
# aaagagactgctgagagatttggtggtatgaacatcgaagtagacatagtgaattgcgaagatgatattgatgatggattggggaagtggattgtcga
# aaatttgaaattttctgtcaaacagccgattgaggcagtagtgactaaggctgagctcaagtatcttgctttcttgtgcaagtctgaggttgactcca
# tgggtcggattgccgctggaattctgcgggtacttaagttagaaaataaaattggcgcaggagcaatcagtcaactaagtaacttaggaagtgaaagc
# tttgatagaatatttactcctgaaaaactcagcagagacaatagcagcagtagtatgggcctaagtccttcgtcaaatatcactggtggaagccgaaa
# cccatatcttgagtcaacaatagcttctcttgaggacatgatcaaggaatcacagaccaaatgttcttctttaagtgttgaactagctaattcaacat
# cttctctcgatgacgttaaagagctgagtcagaaactggagaacatgcagaaattattgatgcaattgcgaactcaagtttaa]
# protein sequence = [MESILARALEYTLKYWLKSFSRDQFKLQGRTAQLSNLDINGDALHASTGLPPALNVTTAKVGKLEIILPSVSNVQTEP
# IVVQIDRLDLVLEERDDLDTPKSSSSPVSSGSSSKGSGYGFADKIADGMTLQVHTVNLLLETHGGARRRGGASWASPMASITIHNLLLYTTNENWEVV
# NLKEARDFSTGKEFIYVFKKLEWEHLSIDLLPHPDMFADANFGSSQGGNNKRDEDGAKRVFFGGERFIEGISGEAHITIQRTGLNSPLGLEVQLHITE
# TVCPALRLRALLRFMTGLMQHMMNLINPVKLYFEIRTKIHTPNWFTRNESPTCKDAAANKFSCKDDTVIHTVRFLTSHQVLSEVSQLVSVCFAEFQLE
# LLMQSLFFSRFASLRDIITKSLPSQDTFSRPPCTLVQPSELTDSDDVLNIPDFGKDFCPPINPLGNQQGNFSAGVPLISLHSLQLKPSPSPPTFASTT
# VINCQPLMIHLQEESCLRICSFLADGIVVNPGGVVLSDFSINSLTFNLKGLDIIVPLDIGTGNHTVPGGDDVCHSLFGGASLHIENFTLSESPTLKLG
# LLNLEKDPACFSLWEDQPIDGSQKKWTAGASVISLSLQTCKDSTGLQNSLALPSNSWRCVELKGACLEVAMATADGGPLTNVPPPGGIVRVGVACQQY
# LSNTSVEQLFFVLDFYTYFGRVSEKIAVAGRFNSQAEVSHKTLGRSLSKKVPGDAAVCLSVNDLHLRFLESSAADISGMPLVQFIGKGLSIKVTHRTL
# GGAIAISSSLLWEGVEVDCADTLSSLPREDSLVWTSNQNGQFVENGTQLRSVFWVQNRKIYRSNGSFVSVPFLDVKMVQVIPYKTQDMECHSLNVSAC
# IAGVRLGGGMNYTEALLHRFGILGPDGGPGEGLTKGLKHLSAGPLSKLLKATPLTLDEHQDDGKDTGRLQLETPDDVDISIEFKDWLFALEGAQEEAE
# RWWFCDHEDSVREERCWHTTFQNICVKASSSKHVTNDSGKSPGKKRYPLELITVGMEGLQILKPRSPHNIRQDSPEGPLKETAERFGGMNIEVDIVNC
# EDDIDDGLGKWIVENLKFSVKQPIEAVVTKAELKYLAFLCKSEVDSMGRIAAGILRVLKLENKIGAGAISQLSNLGSESFDRIFTPEKLSRDNSSSSM
# GLSPSSNITGGSRNPYLESTIASLEDMIKESQTKCSSLSVELANSTSSLDDVKELSQKLENMQKLLMQLRTQV]
# sequence of block unknown_A     0 [MESILARALEYTLKYWLKSFSRDQFKLQGRTAQLSNL] 37
# sequence of block unknown_B    37 [DINGDALHASTGLPPALNVTTAKVGKLEIILPSV] 71
# sequence of block unknown_E   153 [SPMASITIHNLLLYTTNENWE] 174
# sequence of block unknown_F   195 [KLEWEHLSIDLLPHPDMFADANFGSSQG] 223
# sequence of block unknown_G   224 [NNKRDEDGAKRVFFGGERFIEGISGEAHITIQRTGLNSPLGLEVQLHITETVCPALRLR] 283
# sequence of block unknown_H   285 [LRFMTGLMQHMM] 297
# sequence of block unknown_I   330 [AANKFSCKDDTV] 342
# sequence of block unknown_J   343 [HTVRFLTSHQVLSEVSQLVSVCFAEFQLELLMQSLFFSR] 382
# sequence of block unknown_K   464 [TFASTTVINCQPLMIHLQEESCLRICSFLADGIVVNPGG] 503
# sequence of block unknown_L   504 [VLSDFSINSLTFNLKGLDIIVPLDIGTG] 532
# sequence of block unknown_N   545 [LFGGASLHIENFTLSESPTLKLGLLNLEKDPACFSLWEDQPIDGSQKKWTAGASVISLSLQTCKDSTGLQNSLA] 619
# sequence of block unknown_O   621 [SNSWRCVELKGACLEVAMATADGGPLTNVPPPGGIVRVGVACQQYLSNTSVEQLFFVLDFYTYFGRVSEKIAVAGRFNSQAE] 703
# sequence of block unknown_P   738 [AADISGMPLVQFIGKGLSIKVTHRTLGGAIAISSSLLWEGVEVDCADTLSSLPREDS] 795
# sequence of block unknown_Q   808 [NGTQLRSVFWVQNRKIYRSNG] 829
# sequence of block unknown_R   833 [VPFLDVKMVQVIPYKTQDMECHSLNVSACIAGVRLGGGMNYTEALLHRFGILGPDGGPGEGLTKGLKHLSAGPLSKLLKATPL] 916
# sequence of block unknown_S   979 [TFQNICVKASSSKH] 993
# sequence of block unknown_T   995 [NDSGKSPGKKRYPLELITVGMEGLQILKPRSPHNIRQ] 1032
# sequence of block unknown_U  1038 [LKETAERFGGMNIEVDIVNCEDD] 1061
# sequence of block unknown_V  1063 [DGLGKWIVENLKFSVKQPIEAVVTKAELKYLAFLCKSEVDSMGRIAAGILRVLKLENKIGAGAISQLSNLG] 1134
# sequence of block unknown_W  1134 [SESFDRIFTPEKLSRDN] 1151
# sequence of block unknown_Y  1165 [GGSRNPYLESTIASLEDMIKESQTKCSSLSV] 1196
# sequence of block unknown_Z  1209 [ELSQKLENMQKLLMQLRTQV] 1229
# end gene g4
###
# start gene g5
scaffold1096	AUGUSTUS	gene	70672	75928	0.04	-	.	g5
scaffold1096	AUGUSTUS	transcript	70672	75928	0.04	-	.	g5.t1
scaffold1096	AUGUSTUS	tts	70672	70672	.	-	.	transcript_id "g5.t1"; gene_id "g5";
scaffold1096	AUGUSTUS	exon	70672	71109	.	-	.	transcript_id "g5.t1"; gene_id "g5";
scaffold1096	AUGUSTUS	stop_codon	71043	71045	.	-	0	transcript_id "g5.t1"; gene_id "g5";
scaffold1096	AUGUSTUS	intron	71110	71191	1	-	.	transcript_id "g5.t1"; gene_id "g5";
scaffold1096	AUGUSTUS	intron	71252	71337	0.65	-	.	transcript_id "g5.t1"; gene_id "g5";
scaffold1096	AUGUSTUS	intron	71402	71517	0.54	-	.	transcript_id "g5.t1"; gene_id "g5";
scaffold1096	AUGUSTUS	intron	71629	71696	0.69	-	.	transcript_id "g5.t1"; gene_id "g5";
scaffold1096	AUGUSTUS	intron	71794	71877	1	-	.	transcript_id "g5.t1"; gene_id "g5";
scaffold1096	AUGUSTUS	intron	71938	72271	0.99	-	.	transcript_id "g5.t1"; gene_id "g5";
scaffold1096	AUGUSTUS	intron	72344	72443	0.99	-	.	transcript_id "g5.t1"; gene_id "g5";
scaffold1096	AUGUSTUS	intron	72524	73234	0.97	-	.	transcript_id "g5.t1"; gene_id "g5";
scaffold1096	AUGUSTUS	intron	73311	73438	0.93	-	.	transcript_id "g5.t1"; gene_id "g5";
scaffold1096	AUGUSTUS	intron	73532	73697	0.98	-	.	transcript_id "g5.t1"; gene_id "g5";
scaffold1096	AUGUSTUS	intron	73779	74118	0.97	-	.	transcript_id "g5.t1"; gene_id "g5";
scaffold1096	AUGUSTUS	intron	74242	74341	0.99	-	.	transcript_id "g5.t1"; gene_id "g5";
scaffold1096	AUGUSTUS	intron	74408	75654	0.81	-	.	transcript_id "g5.t1"; gene_id "g5";
scaffold1096	AUGUSTUS	CDS	71043	71109	0.69	-	1	transcript_id "g5.t1"; gene_id "g5";
scaffold1096	AUGUSTUS	CDS	71192	71251	0.69	-	1	transcript_id "g5.t1"; gene_id "g5";
scaffold1096	AUGUSTUS	exon	71192	71251	.	-	.	transcript_id "g5.t1"; gene_id "g5";
scaffold1096	AUGUSTUS	CDS	71338	71401	0.65	-	2	transcript_id "g5.t1"; gene_id "g5";
scaffold1096	AUGUSTUS	exon	71338	71401	.	-	.	transcript_id "g5.t1"; gene_id "g5";
scaffold1096	AUGUSTUS	CDS	71518	71628	0.68	-	2	transcript_id "g5.t1"; gene_id "g5";
scaffold1096	AUGUSTUS	exon	71518	71628	.	-	.	transcript_id "g5.t1"; gene_id "g5";
scaffold1096	AUGUSTUS	CDS	71697	71793	1	-	0	transcript_id "g5.t1"; gene_id "g5";
scaffold1096	AUGUSTUS	exon	71697	71793	.	-	.	transcript_id "g5.t1"; gene_id "g5";
scaffold1096	AUGUSTUS	CDS	71878	71937	1	-	0	transcript_id "g5.t1"; gene_id "g5";
scaffold1096	AUGUSTUS	exon	71878	71937	.	-	.	transcript_id "g5.t1"; gene_id "g5";
scaffold1096	AUGUSTUS	CDS	72272	72343	0.99	-	0	transcript_id "g5.t1"; gene_id "g5";
scaffold1096	AUGUSTUS	exon	72272	72343	.	-	.	transcript_id "g5.t1"; gene_id "g5";
scaffold1096	AUGUSTUS	CDS	72444	72523	1	-	2	transcript_id "g5.t1"; gene_id "g5";
scaffold1096	AUGUSTUS	exon	72444	72523	.	-	.	transcript_id "g5.t1"; gene_id "g5";
scaffold1096	AUGUSTUS	CDS	73235	73310	1	-	0	transcript_id "g5.t1"; gene_id "g5";
scaffold1096	AUGUSTUS	exon	73235	73310	.	-	.	transcript_id "g5.t1"; gene_id "g5";
scaffold1096	AUGUSTUS	CDS	73439	73531	0.93	-	0	transcript_id "g5.t1"; gene_id "g5";
scaffold1096	AUGUSTUS	exon	73439	73531	.	-	.	transcript_id "g5.t1"; gene_id "g5";
scaffold1096	AUGUSTUS	CDS	73698	73778	0.98	-	0	transcript_id "g5.t1"; gene_id "g5";
scaffold1096	AUGUSTUS	exon	73698	73778	.	-	.	transcript_id "g5.t1"; gene_id "g5";
scaffold1096	AUGUSTUS	CDS	74119	74241	0.99	-	0	transcript_id "g5.t1"; gene_id "g5";
scaffold1096	AUGUSTUS	exon	74119	74241	.	-	.	transcript_id "g5.t1"; gene_id "g5";
scaffold1096	AUGUSTUS	CDS	74342	74407	0.97	-	0	transcript_id "g5.t1"; gene_id "g5";
scaffold1096	AUGUSTUS	exon	74342	74407	.	-	.	transcript_id "g5.t1"; gene_id "g5";
scaffold1096	AUGUSTUS	CDS	75655	75834	0.97	-	0	transcript_id "g5.t1"; gene_id "g5";
scaffold1096	AUGUSTUS	exon	75655	75928	.	-	.	transcript_id "g5.t1"; gene_id "g5";
scaffold1096	AUGUSTUS	start_codon	75832	75834	.	-	0	transcript_id "g5.t1"; gene_id "g5";
scaffold1096	AUGUSTUS	tss	75928	75928	.	-	.	transcript_id "g5.t1"; gene_id "g5";
# coding sequence = [atggcggccagagtacctctaggatgtgagccagttgttggatcattaacgccgtcaaggaaaaaggagtatagagtga
# cgaatagactccaagaaggcaaacgcccattatatggcgtcgtcttcaacttcattgattcgcgctacttcaatgtctttgctactgtgggcggaaat
# cgtgtgactgtatatcagtgtctcgaaggtggtgttattgctgtgctgcagtcttatattgatgaagataaagatgaatccttttacactgtaagttg
# ggcctgcaatattgatggaagtccattcttagtggctggtggaataaatggagttattcgtgttattgatgctgggaaagagaagctacacaagagct
# ttgtggggcacggagactcagtaaatgaaattaggactcaacccttgaaaccatctcttgtattatctgccagcaaagatgaatctgttcgcttgtgg
# aatgttcatactggaatatgcattttggtatttgctggcgctggaggtcatcggaatgaagtacttagtgtggacttccatcctactgatatatatcg
# gattgctagctgtggaatggataacactgttaagatctggtcaatgaaagaattctggacatatgtggagaaatcgtttacttggacggatcttcctt
# ccaagtttcccacaaaatatgtacagtttccattgttaatagcttctgtccataacaactacgttgactgtaacagatggcttggtgattttatcttg
# tccaagagtgttgacaatgaaattctattatgggaaccaaagatgaaagaacaatctgctggagagggcaccagtgacgtcctccaaaagtatcctgt
# gccggagtgtgatatatggtttattaagctttcatttgattatcactacaaaacagcagctatagtgtactgttcactggataatgctcaaatttgga
# atcantctggtgttgctgagtgtggcatgaagtcatttgtaacccagaggctgtcaagattatctaatattatcccaagaaatagagaaggcaagatc
# tttgtctgggaagtacaaacaagcccgccaactttgattgcaaagctatctcatgttcaatctaaacaaccaattagacagactgccatgtcttttga
# tggaagcaccatacttagctgttgtgaagatgggactatatggcgctgggatgtggtagcaacaactttttga]
# protein sequence = [MAARVPLGCEPVVGSLTPSRKKEYRVTNRLQEGKRPLYGVVFNFIDSRYFNVFATVGGNRVTVYQCLEGGVIAVLQSY
# IDEDKDESFYTVSWACNIDGSPFLVAGGINGVIRVIDAGKEKLHKSFVGHGDSVNEIRTQPLKPSLVLSASKDESVRLWNVHTGICILVFAGAGGHRN
# EVLSVDFHPTDIYRIASCGMDNTVKIWSMKEFWTYVEKSFTWTDLPSKFPTKYVQFPLLIASVHNNYVDCNRWLGDFILSKSVDNEILLWEPKMKEQS
# AGEGTSDVLQKYPVPECDIWFIKLSFDYHYKTAAIVYCSLDNAQIWNXSGVAECGMKSFVTQRLSRLSNIIPRNREGKIFVWEVQTSPPTLIAKLSHV
# QSKQPIRQTAMSFDGSTILSCCEDGTIWRWDVVATTF]
# end gene g5
###
# start gene g6
scaffold1096	AUGUSTUS	gene	76903	77877	0.07	+	.	g6
scaffold1096	AUGUSTUS	transcript	76903	77877	0.07	+	.	g6.t1
scaffold1096	AUGUSTUS	tss	76903	76903	.	+	.	transcript_id "g6.t1"; gene_id "g6";
scaffold1096	AUGUSTUS	exon	76903	77877	.	+	.	transcript_id "g6.t1"; gene_id "g6";
scaffold1096	AUGUSTUS	start_codon	77149	77151	.	+	0	transcript_id "g6.t1"; gene_id "g6";
scaffold1096	AUGUSTUS	CDS	77149	77757	0.95	+	0	transcript_id "g6.t1"; gene_id "g6";
scaffold1096	AUGUSTUS	stop_codon	77755	77757	.	+	0	transcript_id "g6.t1"; gene_id "g6";
scaffold1096	AUGUSTUS	tts	77877	77877	.	+	.	transcript_id "g6.t1"; gene_id "g6";
# coding sequence = [atggcttcttcttcaaatattcttcaacttcaccatctccatcttcttccttcaattcatccaatttcttccgtaaagc
# aaatcactatcaaatgcacttcacctgaatcttcttcagacccagaatttctaaccccaaattcagaaacaacaattagcccagaaaaattcccaatt
# gaaaaacgtcgaaaatccgagataatccgtgagagaaaatcaagaactgagcttgtaaagcaggacccaccaaatttcgaaattgggtggaagagaac
# aaagccaattccattagataagccaattgggtatgtgataatggattttttggagaaattggaagagttgatggctagggattttgggtcgacggcgt
# tgttagcgaaagttggagaaatagttgcagaaagagctagggaagaagcggaagtgttgaaagaagaaggaaaagtggaggagagaatggtgacggaa
# ttgtacagagttttgaagcttatggaaatggatttagctatggtgagtgctgctgttaaagaagagacattgaatgaaagacttgaacaagctaaagc
# acgttgtaggcaagccattcttgttgctaattctttttga]
# protein sequence = [MASSSNILQLHHLHLLPSIHPISSVKQITIKCTSPESSSDPEFLTPNSETTISPEKFPIEKRRKSEIIRERKSRTELV
# KQDPPNFEIGWKRTKPIPLDKPIGYVIMDFLEKLEELMARDFGSTALLAKVGEIVAERAREEAEVLKEEGKVEERMVTELYRVLKLMEMDLAMVSAAV
# KEETLNERLEQAKARCRQAILVANSF]
# end gene g6
###
# start gene g7
scaffold1096	AUGUSTUS	gene	77956	88106	0.01	-	.	g7
scaffold1096	AUGUSTUS	transcript	77956	88106	0.01	-	.	g7.t1
scaffold1096	AUGUSTUS	tts	77956	77956	.	-	.	transcript_id "g7.t1"; gene_id "g7";
scaffold1096	AUGUSTUS	exon	77956	78750	.	-	.	transcript_id "g7.t1"; gene_id "g7";
scaffold1096	AUGUSTUS	stop_codon	78561	78563	.	-	0	transcript_id "g7.t1"; gene_id "g7";
scaffold1096	AUGUSTUS	intron	78751	79598	0.87	-	.	transcript_id "g7.t1"; gene_id "g7";
scaffold1096	AUGUSTUS	intron	79817	80058	1	-	.	transcript_id "g7.t1"; gene_id "g7";
scaffold1096	AUGUSTUS	intron	80138	80213	0.99	-	.	transcript_id "g7.t1"; gene_id "g7";
scaffold1096	AUGUSTUS	intron	80342	80439	1	-	.	transcript_id "g7.t1"; gene_id "g7";
scaffold1096	AUGUSTUS	intron	80605	81068	1	-	.	transcript_id "g7.t1"; gene_id "g7";
scaffold1096	AUGUSTUS	intron	81174	82195	0.75	-	.	transcript_id "g7.t1"; gene_id "g7";
scaffold1096	AUGUSTUS	intron	82316	84164	0.63	-	.	transcript_id "g7.t1"; gene_id "g7";
scaffold1096	AUGUSTUS	intron	84264	84365	0.91	-	.	transcript_id "g7.t1"; gene_id "g7";
scaffold1096	AUGUSTUS	intron	84462	85483	0.75	-	.	transcript_id "g7.t1"; gene_id "g7";
scaffold1096	AUGUSTUS	intron	85501	85587	0.71	-	.	transcript_id "g7.t1"; gene_id "g7";
scaffold1096	AUGUSTUS	intron	85641	85802	0.36	-	.	transcript_id "g7.t1"; gene_id "g7";
scaffold1096	AUGUSTUS	intron	85907	86037	0.97	-	.	transcript_id "g7.t1"; gene_id "g7";
scaffold1096	AUGUSTUS	intron	86146	87071	0.71	-	.	transcript_id "g7.t1"; gene_id "g7";
scaffold1096	AUGUSTUS	intron	87242	87572	0.95	-	.	transcript_id "g7.t1"; gene_id "g7";
scaffold1096	AUGUSTUS	intron	87942	88029	0.4	-	.	transcript_id "g7.t1"; gene_id "g7";
scaffold1096	AUGUSTUS	CDS	78561	78750	0.96	-	1	transcript_id "g7.t1"; gene_id "g7";
scaffold1096	AUGUSTUS	CDS	79599	79816	0.96	-	0	transcript_id "g7.t1"; gene_id "g7";
scaffold1096	AUGUSTUS	exon	79599	79816	.	-	.	transcript_id "g7.t1"; gene_id "g7";
scaffold1096	AUGUSTUS	CDS	80059	80137	0.99	-	1	transcript_id "g7.t1"; gene_id "g7";
scaffold1096	AUGUSTUS	exon	80059	80137	.	-	.	transcript_id "g7.t1"; gene_id "g7";
scaffold1096	AUGUSTUS	CDS	80214	80341	1	-	0	transcript_id "g7.t1"; gene_id "g7";
scaffold1096	AUGUSTUS	exon	80214	80341	.	-	.	transcript_id "g7.t1"; gene_id "g7";
scaffold1096	AUGUSTUS	CDS	80440	80604	1	-	0	transcript_id "g7.t1"; gene_id "g7";
scaffold1096	AUGUSTUS	exon	80440	80604	.	-	.	transcript_id "g7.t1"; gene_id "g7";
scaffold1096	AUGUSTUS	CDS	81069	81173	0.9	-	0	transcript_id "g7.t1"; gene_id "g7";
scaffold1096	AUGUSTUS	exon	81069	81173	.	-	.	transcript_id "g7.t1"; gene_id "g7";
scaffold1096	AUGUSTUS	CDS	82196	82315	0.99	-	0	transcript_id "g7.t1"; gene_id "g7";
scaffold1096	AUGUSTUS	exon	82196	82315	.	-	.	transcript_id "g7.t1"; gene_id "g7";
scaffold1096	AUGUSTUS	CDS	84165	84263	0.96	-	0	transcript_id "g7.t1"; gene_id "g7";
scaffold1096	AUGUSTUS	exon	84165	84263	.	-	.	transcript_id "g7.t1"; gene_id "g7";
scaffold1096	AUGUSTUS	CDS	84366	84461	0.9	-	0	transcript_id "g7.t1"; gene_id "g7";
scaffold1096	AUGUSTUS	exon	84366	84461	.	-	.	transcript_id "g7.t1"; gene_id "g7";
scaffold1096	AUGUSTUS	CDS	85484	85500	0.7	-	2	transcript_id "g7.t1"; gene_id "g7";
scaffold1096	AUGUSTUS	exon	85484	85500	.	-	.	transcript_id "g7.t1"; gene_id "g7";
scaffold1096	AUGUSTUS	CDS	85588	85640	0.4	-	1	transcript_id "g7.t1"; gene_id "g7";
scaffold1096	AUGUSTUS	exon	85588	85640	.	-	.	transcript_id "g7.t1"; gene_id "g7";
scaffold1096	AUGUSTUS	CDS	85803	85906	0.37	-	0	transcript_id "g7.t1"; gene_id "g7";
scaffold1096	AUGUSTUS	exon	85803	85906	.	-	.	transcript_id "g7.t1"; gene_id "g7";
scaffold1096	AUGUSTUS	CDS	86038	86145	0.96	-	0	transcript_id "g7.t1"; gene_id "g7";
scaffold1096	AUGUSTUS	exon	86038	86145	.	-	.	transcript_id "g7.t1"; gene_id "g7";
scaffold1096	AUGUSTUS	CDS	87072	87241	0.72	-	2	transcript_id "g7.t1"; gene_id "g7";
scaffold1096	AUGUSTUS	exon	87072	87241	.	-	.	transcript_id "g7.t1"; gene_id "g7";
scaffold1096	AUGUSTUS	CDS	87573	87941	0.39	-	2	transcript_id "g7.t1"; gene_id "g7";
scaffold1096	AUGUSTUS	exon	87573	87941	.	-	.	transcript_id "g7.t1"; gene_id "g7";
scaffold1096	AUGUSTUS	CDS	88030	88102	0.82	-	0	transcript_id "g7.t1"; gene_id "g7";
scaffold1096	AUGUSTUS	exon	88030	88106	.	-	.	transcript_id "g7.t1"; gene_id "g7";
scaffold1096	AUGUSTUS	start_codon	88100	88102	.	-	0	transcript_id "g7.t1"; gene_id "g7";
# coding sequence = [atgcagcatttcattgcggcggaaagaaatagcacgagaaaggaaggaaaagtggaccttcaagagttctcagaaactg
# gcctgaaagaatataatgcgctgataagactctgtatagagaaggccagagaaagtaatgatgaagtggtgtcgttgaagcagctttcaaaggcatat
# caactactaaaatcaatgaaggaacagggttttcaattaaaagaggagagctatggttcaattcttatgtattttattgattttggcatggtacaaga
# gtttgatttttactgtgagctcattacggatggaaatgctgattcacttgcaagattaacttactatgagatgttgctttgggctaaggtggaaaatg
# aagataaaatagaagaactcctctaccatctttctctttatgatggtgctgataaatctgcctttcaagaaaactacctcttagcactgtgcgaaagt
# gaccgagttgaggattttttgagggttctaagaactattgacataacaaaagtttcatctactgattttgtcgcaaatatcttcaagttcttggggaa
# gttgctattggagtccttcgcgaagatatttcttcaggagttggttgaagatgtcatccttgaattcaaaaatttacatgcagagttggagcttaggc
# caacattgtcccagtatgagaagcttattcggtactgttgtgagttatttaaggtacatgctgcattagatatggttgatcaaatgtttgaagcaggt
# ttgacattatcgttggagacatttaattccgtactagaagcctgcgataaaagctgtgacactcaagggtgtggcctagtcaatgaagtgtttgagaa
# tcctgatgtctcaggaggtgggaggtggcaggttcatcgaatgtatccaatgatacttcgtcatgatatcaagccaaatagtgagaccttcaggatta
# tgataaacatgactgtgagaataaagaattttgaaggtgcatatgacatgctcaaggatttggagaagtttaacttgatgcctaccacaaacatgtac
# aatgccataatgggaggatatttccgagagaaagacactcgtgctgcattaggggttctcaaacgaatggaagatgctaatgtgaagtcagactctca
# gactttcagctatctgataagcaactgcacgaatgaggatgacatatctaagtttctcgatgagatgaaagattctggagttcaactcacaaagcatg
# tatatatggccctaataaatggatatgcagcttctggacagtttgaaaaggctaaacaggtgatctgtgatcgaggagtatctgctaagggtttcaat
# gaaattagaagtgtgcttatttcagctcttgcttcacatgggaaaatatcagatgcccttgatatatataaggaaatggaagaagctaaatgcaagtt
# ggagccaaaagcggtcatctgtcttattgaaaatcttcaagctgaaggagatttgcatagattgctcaacctacttgagcaattaaatggcctcgatc
# aatgggtggatgcctcctatagggtcataacatattgtattcggaaaaatcatttcagatctattgtcgacttgcttaaaaggctggtagatgtatac
# aagtctgatgaagtggctaaggaagttctattcgatgaggttttctgccagattgcggaacaagacccaataaatttacagttaggcttggatctcct
# tcaggctattaaaaaagatattggtctcctcccttcacgacaaagtctcgatttcctcctcagtgcttgtgtcaatgccaaagatttacaagcttgtt
# atctgatttggaaggagtacaaaatagctggtcttccttacaatattttaagttatgtgaggatgtatcgagccttgttggcattaggggactacaaa
# tctgcagcaaatattctcaataatataccaagggatgattttcatgtttgcaatgtagtcaaagcttgtcaaacagcttatggaacgtctgcctccgc
# aaaagggaaaaagaaaaaaaacaagactgggatgattgtgacatataagatgtga]
# protein sequence = [MQHFIAAERNSTRKEGKVDLQEFSETGLKEYNALIRLCIEKARESNDEVVSLKQLSKAYQLLKSMKEQGFQLKEESYG
# SILMYFIDFGMVQEFDFYCELITDGNADSLARLTYYEMLLWAKVENEDKIEELLYHLSLYDGADKSAFQENYLLALCESDRVEDFLRVLRTIDITKVS
# STDFVANIFKFLGKLLLESFAKIFLQELVEDVILEFKNLHAELELRPTLSQYEKLIRYCCELFKVHAALDMVDQMFEAGLTLSLETFNSVLEACDKSC
# DTQGCGLVNEVFENPDVSGGGRWQVHRMYPMILRHDIKPNSETFRIMINMTVRIKNFEGAYDMLKDLEKFNLMPTTNMYNAIMGGYFREKDTRAALGV
# LKRMEDANVKSDSQTFSYLISNCTNEDDISKFLDEMKDSGVQLTKHVYMALINGYAASGQFEKAKQVICDRGVSAKGFNEIRSVLISALASHGKISDA
# LDIYKEMEEAKCKLEPKAVICLIENLQAEGDLHRLLNLLEQLNGLDQWVDASYRVITYCIRKNHFRSIVDLLKRLVDVYKSDEVAKEVLFDEVFCQIA
# EQDPINLQLGLDLLQAIKKDIGLLPSRQSLDFLLSACVNAKDLQACYLIWKEYKIAGLPYNILSYVRMYRALLALGDYKSAANILNNIPRDDFHVCNV
# VKACQTAYGTSASAKGKKKKNKTGMIVTYKM]
# end gene g7
###
# command line:
# augustus --codingseq=1 --proteinprofile=/home/pgsb/tetiana.nosenko/lineages/embryophyta_odb9/prfl/EOG093600N9.prfl --predictionStart=40498 --predictionEnd=88369 --species=arabidopsis ./tmp/scaffold1096Schil_BUSCO_geno_206160443_.temp
```
