## Supplementary material for "The *de novo* reference genome and transcriptome assemblies of the wild tomato species *Solanum chilense*": EOG093600NS.out.1

```
# Please cite: Mario Stanke, Mark Diekhans, Robert Baertsch, David Haussler (2008),
# Using native and syntenically mapped cDNA alignments to improve de novo gene finding
# Bioinformatics 24: 637-644, doi 10.1093/bioinformatics/btn013
# No extrinsic information on sequences given.
# Using protein profile unknown
# --[8..301]--> unknown_B (12) <--[0..2]--> unknown_C (15) <--[9..37]--> unknown_E (18) <--[124..264]--> unknown_F (47) <--[4..78]--> unknown_G (22) <--[0..1]--> unknown_H (25) <--[0..51]--> unknown_I (103) <--[0..1]--> unknown_J (56) <--[16..38]--> unknown_K (26) <--[0..1]--> unknown_L (38) <--[6..11]--> unknown_M (64) <--[0..33]--> unknown_N (38) <--[16..217]--> unknown_O (36) <--[0..4]--> unknown_P (18) <--[0..1]--> unknown_Q (38) <--[0..3]--> unknown_R (59) <--[0..19]--> unknown_S (39) <--[0..3]--> unknown_T (86) <--[0..92]--
# arabidopsis version. Using default transition matrix.
# We have hints for 0 sequences and for 0 of the sequences in the input set.
#
# ----- prediction on sequence number 1 (length = 37114, name = scaffold2390) -----
#
# Constraints/Hints:
# (none)
# Predicted genes for sequence number 1 on both strands
# start gene g1
scaffold2390	AUGUSTUS	gene	1	668	0.72	+	.	g1
scaffold2390	AUGUSTUS	transcript	1	668	0.72	+	.	g1.t1
scaffold2390	AUGUSTUS	intron	1	90	0.91	+	.	transcript_id "g1.t1"; gene_id "g1";
scaffold2390	AUGUSTUS	CDS	91	434	0.91	+	2	transcript_id "g1.t1"; gene_id "g1";
scaffold2390	AUGUSTUS	exon	91	668	.	+	.	transcript_id "g1.t1"; gene_id "g1";
scaffold2390	AUGUSTUS	stop_codon	432	434	.	+	0	transcript_id "g1.t1"; gene_id "g1";
scaffold2390	AUGUSTUS	tts	668	668	.	+	.	transcript_id "g1.t1"; gene_id "g1";
# coding sequence = [cgtttaggtaccagaagtcgcagtacaatgtgtttttagtgaatcagactggatatgataactgcacaatagatggtgc
# attagggaattggaccagcggaaaggacttcattatgctgaacgatacccagaggtattacttcatttgtggaaccggcggttgccttaacggcatga
# aagtttcggtggtcgttcatcctcttgcgtctcctccgatgttagccgtacccgctgagcattcctctaaaaagtcttctgctccggcggcgcgtggt
# tttgtgtcactagtggcaacgagcttcgccttttttggattgacattatgcagttcagtttggatgtag]
# protein sequence = [FRYQKSQYNVFLVNQTGYDNCTIDGALGNWTSGKDFIMLNDTQRYYFICGTGGCLNGMKVSVVVHPLASPPMLAVPAE
# HSSKKSSAPAARGFVSLVATSFAFFGLTLCSSVWM]
# end gene g1
###
# start gene g2
scaffold2390	AUGUSTUS	gene	3335	5581	0.31	-	.	g2
scaffold2390	AUGUSTUS	transcript	3335	5581	0.31	-	.	g2.t1
scaffold2390	AUGUSTUS	tts	3335	3335	.	-	.	transcript_id "g2.t1"; gene_id "g2";
scaffold2390	AUGUSTUS	exon	3335	5581	.	-	.	transcript_id "g2.t1"; gene_id "g2";
scaffold2390	AUGUSTUS	stop_codon	3438	3440	.	-	0	transcript_id "g2.t1"; gene_id "g2";
scaffold2390	AUGUSTUS	CDS	3438	5501	0.59	-	0	transcript_id "g2.t1"; gene_id "g2";
scaffold2390	AUGUSTUS	start_codon	5499	5501	.	-	0	transcript_id "g2.t1"; gene_id "g2";
scaffold2390	AUGUSTUS	tss	5581	5581	.	-	.	transcript_id "g2.t1"; gene_id "g2";
# coding sequence = [atgtcaggcataatttttctcatcattacagtcttagcttcacttataatcttgtttgccattctttattttctttact
# atctttggtattcattggtgcatcgttctcgtactaatccttatgattctattacaccccttgttaagctttataggtttagttacaaagagttgaag
# tcagcaactgaaggttttagtgattccacttcaataggaaaagggggatctggaactgtatacaaagggattcttagagatgggaaattggttgctgt
# taagttattggactctggttcatttcagagtgaaagggagtttcagaatgagcttcagattcttggtgggataaaatctcctcttgtagtttctcttc
# ttggttattgtgttgagaggaataaaagacttgttgtgtatgagtatatgcctaatagaagtttacaagaatcccttttttctgagtcaagtttgtgt
# atgaattggggtagaaggtttgatgccattcttgatgttgctagagcattggcatttttgcatcttgattgtgacccaccagtgattcatggggatgt
# taagcctagcaatgtgcttcttgattcagagtacaaagctaagctttctgattttgggttgtcaagattgaaacttgatgatgaatttggggttgata
# tgtttagtcaagaactggggaagagtcaagacctttctgggactttaggggggatgactacaggcactgagactccaacaccaattgggacacctatg
# gagagtcaagatgaggtagattttgctatggctttgcaagcttcttcttcttccaaaggcagtaaaattttccaaaatattagaccttttggctttac
# ttctgttactcaaaatttgagtttttttaatgagaatgatgccacaactaggaatgccaagggaaaggaagtgtcaattgctgaaaatggtgtagcaa
# gttataatgaggagcttactagtgttgatcataggaaagagttggatttgggtggtggagatgataaagcaagaaatatcaaacaatggggtaaagat
# tggtggtggaaacaggatggtagtggtgaattatgtagcaaagattatgtaaaggagtggattggtagccagatatgtccatcatctaatcctgagtg
# ggacttagaaaagaaatgctcaccccagaaaaccagtttagatatttcagcaccactgagtaaacctgaggaagtgcaagaaaccacattacaaggag
# aagagccagaaactctcaagaaagagtccgataaggagataacggagaaaacgtgtaataagaagcctaggaagatgaaagagtggtggaaagaggag
# catcttgatgaactaagcaagaagagtaagaaggctaagagactagaaagtttctgtaagaagcggttcaagattccacattttgatattggtaaacg
# ctttcaattcaagagaaagaggaaattcggaatgcaggatgataatggagatgatccagatgcagaattcagttttaggaaaggttggaagagaaagc
# atacgcgttcaatggggagtgatatgtggagcggtgatctattcagtcgagaattgagcagcacgacaagcatgagaggtacattgtgctatgttgca
# ccagaatatggagggtgtggttacttaatggagaaggctgacatatacagctttggagttcttgtccttgtgatagtctctggtaggaggccattaca
# tgtccttaattcgccaatgaaactcgagaaagcaaatctggtaagctggtgtaaacagctagctcatgctggaaatgtgttagaacttgttgatgaaa
# gacttagagatgactacaacaaagaacaagcaagtctctgcattaacttagcacttgcttgcttacaaaaaatgcccgaattacgacctgacattagt
# gacattgttaagattttgaaaggtgagatggagttaccatccctccctttcgaattctctccctctccaccttcgagaacgttcagcagatcaaaaag
# acgacataagagttacgcagaatag]
# protein sequence = [MSGIIFLIITVLASLIILFAILYFLYYLWYSLVHRSRTNPYDSITPLVKLYRFSYKELKSATEGFSDSTSIGKGGSGT
# VYKGILRDGKLVAVKLLDSGSFQSEREFQNELQILGGIKSPLVVSLLGYCVERNKRLVVYEYMPNRSLQESLFSESSLCMNWGRRFDAILDVARALAF
# LHLDCDPPVIHGDVKPSNVLLDSEYKAKLSDFGLSRLKLDDEFGVDMFSQELGKSQDLSGTLGGMTTGTETPTPIGTPMESQDEVDFAMALQASSSSK
# GSKIFQNIRPFGFTSVTQNLSFFNENDATTRNAKGKEVSIAENGVASYNEELTSVDHRKELDLGGGDDKARNIKQWGKDWWWKQDGSGELCSKDYVKE
# WIGSQICPSSNPEWDLEKKCSPQKTSLDISAPLSKPEEVQETTLQGEEPETLKKESDKEITEKTCNKKPRKMKEWWKEEHLDELSKKSKKAKRLESFC
# KKRFKIPHFDIGKRFQFKRKRKFGMQDDNGDDPDAEFSFRKGWKRKHTRSMGSDMWSGDLFSRELSSTTSMRGTLCYVAPEYGGCGYLMEKADIYSFG
# VLVLVIVSGRRPLHVLNSPMKLEKANLVSWCKQLAHAGNVLELVDERLRDDYNKEQASLCINLALACLQKMPELRPDISDIVKILKGEMELPSLPFEF
# SPSPPSRTFSRSKRRHKSYAE]
# end gene g2
###
# start gene g3
scaffold2390	AUGUSTUS	gene	10020	26851	0.01	-	.	g3
scaffold2390	AUGUSTUS	transcript	10020	26851	0.01	-	.	g3.t1
scaffold2390	AUGUSTUS	tts	10020	10020	.	-	.	transcript_id "g3.t1"; gene_id "g3";
scaffold2390	AUGUSTUS	exon	10020	10328	.	-	.	transcript_id "g3.t1"; gene_id "g3";
scaffold2390	AUGUSTUS	stop_codon	10248	10250	.	-	0	transcript_id "g3.t1"; gene_id "g3";
scaffold2390	AUGUSTUS	intron	10329	10730	0.94	-	.	transcript_id "g3.t1"; gene_id "g3";
scaffold2390	AUGUSTUS	intron	10899	10984	0.92	-	.	transcript_id "g3.t1"; gene_id "g3";
scaffold2390	AUGUSTUS	intron	11175	11341	1	-	.	transcript_id "g3.t1"; gene_id "g3";
scaffold2390	AUGUSTUS	intron	11530	12291	0.01	-	.	transcript_id "g3.t1"; gene_id "g3";
scaffold2390	AUGUSTUS	intron	12454	12528	1	-	.	transcript_id "g3.t1"; gene_id "g3";
scaffold2390	AUGUSTUS	intron	12640	12732	1	-	.	transcript_id "g3.t1"; gene_id "g3";
scaffold2390	AUGUSTUS	intron	12826	13026	0.96	-	.	transcript_id "g3.t1"; gene_id "g3";
scaffold2390	AUGUSTUS	intron	13126	14473	0.56	-	.	transcript_id "g3.t1"; gene_id "g3";
scaffold2390	AUGUSTUS	intron	14528	14645	1	-	.	transcript_id "g3.t1"; gene_id "g3";
scaffold2390	AUGUSTUS	intron	14758	14832	1	-	.	transcript_id "g3.t1"; gene_id "g3";
scaffold2390	AUGUSTUS	intron	15009	15257	0.99	-	.	transcript_id "g3.t1"; gene_id "g3";
scaffold2390	AUGUSTUS	intron	15415	15658	0.9	-	.	transcript_id "g3.t1"; gene_id "g3";
scaffold2390	AUGUSTUS	intron	15940	16831	0.82	-	.	transcript_id "g3.t1"; gene_id "g3";
scaffold2390	AUGUSTUS	intron	16980	17076	0.87	-	.	transcript_id "g3.t1"; gene_id "g3";
scaffold2390	AUGUSTUS	intron	17209	17437	0.52	-	.	transcript_id "g3.t1"; gene_id "g3";
scaffold2390	AUGUSTUS	intron	17506	17578	1	-	.	transcript_id "g3.t1"; gene_id "g3";
scaffold2390	AUGUSTUS	intron	17681	18430	0.16	-	.	transcript_id "g3.t1"; gene_id "g3";
scaffold2390	AUGUSTUS	intron	18680	18759	0.98	-	.	transcript_id "g3.t1"; gene_id "g3";
scaffold2390	AUGUSTUS	intron	18841	18926	0.98	-	.	transcript_id "g3.t1"; gene_id "g3";
scaffold2390	AUGUSTUS	intron	19044	19138	0.91	-	.	transcript_id "g3.t1"; gene_id "g3";
scaffold2390	AUGUSTUS	intron	19257	20637	0.03	-	.	transcript_id "g3.t1"; gene_id "g3";
scaffold2390	AUGUSTUS	intron	20705	21219	0.01	-	.	transcript_id "g3.t1"; gene_id "g3";
scaffold2390	AUGUSTUS	intron	21305	23402	0.01	-	.	transcript_id "g3.t1"; gene_id "g3";
scaffold2390	AUGUSTUS	intron	23491	24096	0.01	-	.	transcript_id "g3.t1"; gene_id "g3";
scaffold2390	AUGUSTUS	intron	24169	24280	0.02	-	.	transcript_id "g3.t1"; gene_id "g3";
scaffold2390	AUGUSTUS	intron	24342	24985	0.02	-	.	transcript_id "g3.t1"; gene_id "g3";
scaffold2390	AUGUSTUS	intron	25056	25990	0.06	-	.	transcript_id "g3.t1"; gene_id "g3";
scaffold2390	AUGUSTUS	intron	26249	26563	0.1	-	.	transcript_id "g3.t1"; gene_id "g3";
scaffold2390	AUGUSTUS	CDS	10248	10328	1	-	0	transcript_id "g3.t1"; gene_id "g3";
scaffold2390	AUGUSTUS	CDS	10731	10898	0.94	-	0	transcript_id "g3.t1"; gene_id "g3";
scaffold2390	AUGUSTUS	exon	10731	10898	.	-	.	transcript_id "g3.t1"; gene_id "g3";
scaffold2390	AUGUSTUS	CDS	10985	11174	0.92	-	1	transcript_id "g3.t1"; gene_id "g3";
scaffold2390	AUGUSTUS	exon	10985	11174	.	-	.	transcript_id "g3.t1"; gene_id "g3";
scaffold2390	AUGUSTUS	CDS	11342	11529	0.02	-	0	transcript_id "g3.t1"; gene_id "g3";
scaffold2390	AUGUSTUS	exon	11342	11529	.	-	.	transcript_id "g3.t1"; gene_id "g3";
scaffold2390	AUGUSTUS	CDS	12292	12453	1	-	0	transcript_id "g3.t1"; gene_id "g3";
scaffold2390	AUGUSTUS	exon	12292	12453	.	-	.	transcript_id "g3.t1"; gene_id "g3";
scaffold2390	AUGUSTUS	CDS	12529	12639	1	-	0	transcript_id "g3.t1"; gene_id "g3";
scaffold2390	AUGUSTUS	exon	12529	12639	.	-	.	transcript_id "g3.t1"; gene_id "g3";
scaffold2390	AUGUSTUS	CDS	12733	12825	1	-	0	transcript_id "g3.t1"; gene_id "g3";
scaffold2390	AUGUSTUS	exon	12733	12825	.	-	.	transcript_id "g3.t1"; gene_id "g3";
scaffold2390	AUGUSTUS	CDS	13027	13125	0.78	-	0	transcript_id "g3.t1"; gene_id "g3";
scaffold2390	AUGUSTUS	exon	13027	13125	.	-	.	transcript_id "g3.t1"; gene_id "g3";
scaffold2390	AUGUSTUS	CDS	14474	14527	0.96	-	0	transcript_id "g3.t1"; gene_id "g3";
scaffold2390	AUGUSTUS	exon	14474	14527	.	-	.	transcript_id "g3.t1"; gene_id "g3";
scaffold2390	AUGUSTUS	CDS	14646	14757	1	-	1	transcript_id "g3.t1"; gene_id "g3";
scaffold2390	AUGUSTUS	exon	14646	14757	.	-	.	transcript_id "g3.t1"; gene_id "g3";
scaffold2390	AUGUSTUS	CDS	14833	15008	1	-	0	transcript_id "g3.t1"; gene_id "g3";
scaffold2390	AUGUSTUS	exon	14833	15008	.	-	.	transcript_id "g3.t1"; gene_id "g3";
scaffold2390	AUGUSTUS	CDS	15258	15414	0.99	-	1	transcript_id "g3.t1"; gene_id "g3";
scaffold2390	AUGUSTUS	exon	15258	15414	.	-	.	transcript_id "g3.t1"; gene_id "g3";
scaffold2390	AUGUSTUS	CDS	15659	15939	0.89	-	0	transcript_id "g3.t1"; gene_id "g3";
scaffold2390	AUGUSTUS	exon	15659	15939	.	-	.	transcript_id "g3.t1"; gene_id "g3";
scaffold2390	AUGUSTUS	CDS	16832	16979	0.86	-	1	transcript_id "g3.t1"; gene_id "g3";
scaffold2390	AUGUSTUS	exon	16832	16979	.	-	.	transcript_id "g3.t1"; gene_id "g3";
scaffold2390	AUGUSTUS	CDS	17077	17208	0.66	-	1	transcript_id "g3.t1"; gene_id "g3";
scaffold2390	AUGUSTUS	exon	17077	17208	.	-	.	transcript_id "g3.t1"; gene_id "g3";
scaffold2390	AUGUSTUS	CDS	17438	17505	0.96	-	0	transcript_id "g3.t1"; gene_id "g3";
scaffold2390	AUGUSTUS	exon	17438	17505	.	-	.	transcript_id "g3.t1"; gene_id "g3";
scaffold2390	AUGUSTUS	CDS	17579	17680	0.99	-	0	transcript_id "g3.t1"; gene_id "g3";
scaffold2390	AUGUSTUS	exon	17579	17680	.	-	.	transcript_id "g3.t1"; gene_id "g3";
scaffold2390	AUGUSTUS	CDS	18431	18679	0.65	-	0	transcript_id "g3.t1"; gene_id "g3";
scaffold2390	AUGUSTUS	exon	18431	18679	.	-	.	transcript_id "g3.t1"; gene_id "g3";
scaffold2390	AUGUSTUS	CDS	18760	18840	0.99	-	0	transcript_id "g3.t1"; gene_id "g3";
scaffold2390	AUGUSTUS	exon	18760	18840	.	-	.	transcript_id "g3.t1"; gene_id "g3";
scaffold2390	AUGUSTUS	CDS	18927	19043	0.97	-	0	transcript_id "g3.t1"; gene_id "g3";
scaffold2390	AUGUSTUS	exon	18927	19043	.	-	.	transcript_id "g3.t1"; gene_id "g3";
scaffold2390	AUGUSTUS	CDS	19139	19256	0.06	-	1	transcript_id "g3.t1"; gene_id "g3";
scaffold2390	AUGUSTUS	exon	19139	19256	.	-	.	transcript_id "g3.t1"; gene_id "g3";
scaffold2390	AUGUSTUS	CDS	20638	20704	0.01	-	2	transcript_id "g3.t1"; gene_id "g3";
scaffold2390	AUGUSTUS	exon	20638	20704	.	-	.	transcript_id "g3.t1"; gene_id "g3";
scaffold2390	AUGUSTUS	CDS	21220	21304	0.01	-	0	transcript_id "g3.t1"; gene_id "g3";
scaffold2390	AUGUSTUS	exon	21220	21304	.	-	.	transcript_id "g3.t1"; gene_id "g3";
scaffold2390	AUGUSTUS	CDS	23403	23490	0.01	-	1	transcript_id "g3.t1"; gene_id "g3";
scaffold2390	AUGUSTUS	exon	23403	23490	.	-	.	transcript_id "g3.t1"; gene_id "g3";
scaffold2390	AUGUSTUS	CDS	24097	24168	0.02	-	1	transcript_id "g3.t1"; gene_id "g3";
scaffold2390	AUGUSTUS	exon	24097	24168	.	-	.	transcript_id "g3.t1"; gene_id "g3";
scaffold2390	AUGUSTUS	CDS	24281	24341	0.02	-	2	transcript_id "g3.t1"; gene_id "g3";
scaffold2390	AUGUSTUS	exon	24281	24341	.	-	.	transcript_id "g3.t1"; gene_id "g3";
scaffold2390	AUGUSTUS	CDS	24986	25055	0.04	-	0	transcript_id "g3.t1"; gene_id "g3";
scaffold2390	AUGUSTUS	exon	24986	25055	.	-	.	transcript_id "g3.t1"; gene_id "g3";
scaffold2390	AUGUSTUS	CDS	25991	26248	0.09	-	0	transcript_id "g3.t1"; gene_id "g3";
scaffold2390	AUGUSTUS	exon	25991	26248	.	-	.	transcript_id "g3.t1"; gene_id "g3";
scaffold2390	AUGUSTUS	CDS	26564	26626	0.11	-	0	transcript_id "g3.t1"; gene_id "g3";
scaffold2390	AUGUSTUS	exon	26564	26630	.	-	.	transcript_id "g3.t1"; gene_id "g3";
scaffold2390	AUGUSTUS	start_codon	26624	26626	.	-	0	transcript_id "g3.t1"; gene_id "g3";
scaffold2390	AUGUSTUS	exon	26699	26851	.	-	.	transcript_id "g3.t1"; gene_id "g3";
scaffold2390	AUGUSTUS	tss	26851	26851	.	-	.	transcript_id "g3.t1"; gene_id "g3";
scaffold2390	AUGUSTUS	protein_match	10302	10328	6.31	-	0	target "unknown_T[78..86]"; target_start 1113; transcript_id "g3.t1"; gene_id "g3";
scaffold2390	AUGUSTUS	protein_match	10731	10898	7.13	-	0	target "unknown_T[22..77]"; target_start 1113; transcript_id "g3.t1"; gene_id "g3";
scaffold2390	AUGUSTUS	protein_match	10985	11047	7.9	-	0	target "unknown_T[1..21]"; target_start 1113; transcript_id "g3.t1"; gene_id "g3";
scaffold2390	AUGUSTUS	protein_match	11057	11173	5.57	-	0	target "unknown_S[1..39]"; target_start 1071; transcript_id "g3.t1"; gene_id "g3";
scaffold2390	AUGUSTUS	protein_match	11174	11174	1	-	1	target "unknown_R[59..59]"; target_start 1012; transcript_id "g3.t1"; gene_id "g3";
scaffold2390	AUGUSTUS	protein_match	11342	11517	6.56	-	0	target "unknown_R[1..59]"; target_start 1012; transcript_id "g3.t1"; gene_id "g3";
scaffold2390	AUGUSTUS	protein_match	11527	11529	8.01	-	0	target "unknown_Q[38..38]"; target_start 971; transcript_id "g3.t1"; gene_id "g3";
scaffold2390	AUGUSTUS	protein_match	12292	12402	5.66	-	0	target "unknown_Q[1..37]"; target_start 971; transcript_id "g3.t1"; gene_id "g3";
scaffold2390	AUGUSTUS	protein_match	12403	12453	5.61	-	0	target "unknown_P[2..18]"; target_start 953; transcript_id "g3.t1"; gene_id "g3";
scaffold2390	AUGUSTUS	protein_match	12529	12531	7.92	-	0	target "unknown_P[1..1]"; target_start 953; transcript_id "g3.t1"; gene_id "g3";
scaffold2390	AUGUSTUS	protein_match	12532	12639	8.17	-	0	target "unknown_O[1..36]"; target_start 917; transcript_id "g3.t1"; gene_id "g3";
scaffold2390	AUGUSTUS	protein_match	14525	14527	8.48	-	0	target "unknown_N[38..38]"; target_start 798; transcript_id "g3.t1"; gene_id "g3";
scaffold2390	AUGUSTUS	protein_match	14646	14756	8.2	-	0	target "unknown_N[1..37]"; target_start 798; transcript_id "g3.t1"; gene_id "g3";
scaffold2390	AUGUSTUS	protein_match	14757	14757	1	-	1	target "unknown_M[64..64]"; target_start 734; transcript_id "g3.t1"; gene_id "g3";
scaffold2390	AUGUSTUS	protein_match	14833	15008	5.7	-	0	target "unknown_M[6..64]"; target_start 734; transcript_id "g3.t1"; gene_id "g3";
scaffold2390	AUGUSTUS	protein_match	15258	15272	7.99	-	0	target "unknown_M[1..5]"; target_start 734; transcript_id "g3.t1"; gene_id "g3";
scaffold2390	AUGUSTUS	protein_match	15300	15413	8.32	-	0	target "unknown_L[1..38]"; target_start 687; transcript_id "g3.t1"; gene_id "g3";
scaffold2390	AUGUSTUS	protein_match	15661	15738	4.4	-	0	target "unknown_K[1..26]"; target_start 660; transcript_id "g3.t1"; gene_id "g3";
scaffold2390	AUGUSTUS	protein_match	15811	15939	4.16	-	0	target "unknown_J[14..56]"; target_start 580; transcript_id "g3.t1"; gene_id "g3";
scaffold2390	AUGUSTUS	protein_match	16832	16870	8.86	-	0	target "unknown_J[1..13]"; target_start 580; transcript_id "g3.t1"; gene_id "g3";
scaffold2390	AUGUSTUS	protein_match	16871	16979	5.62	-	1	target "unknown_I[67..103]"; target_start 477; transcript_id "g3.t1"; gene_id "g3";
scaffold2390	AUGUSTUS	protein_match	17077	17208	7.11	-	1	target "unknown_I[23..67]"; target_start 477; transcript_id "g3.t1"; gene_id "g3";
scaffold2390	AUGUSTUS	protein_match	17438	17505	6.83	-	0	target "unknown_I[1..23]"; target_start 477; transcript_id "g3.t1"; gene_id "g3";
scaffold2390	AUGUSTUS	protein_match	18431	18505	4.14	-	0	target "unknown_H[1..25]"; target_start 418; transcript_id "g3.t1"; gene_id "g3";
scaffold2390	AUGUSTUS	protein_match	18509	18574	3.85	-	0	target "unknown_G[1..22]"; target_start 395; transcript_id "g3.t1"; gene_id "g3";
scaffold2390	AUGUSTUS	protein_match	18623	18679	4.92	-	0	target "unknown_F[29..47]"; target_start 332; transcript_id "g3.t1"; gene_id "g3";
scaffold2390	AUGUSTUS	protein_match	18760	18840	10.6	-	0	target "unknown_F[2..28]"; target_start 332; transcript_id "g3.t1"; gene_id "g3";
scaffold2390	AUGUSTUS	protein_match	18927	18929	6.48	-	0	target "unknown_F[1..1]"; target_start 332; transcript_id "g3.t1"; gene_id "g3";
scaffold2390	AUGUSTUS	protein_match	25002	25055	4.67	-	0	target "unknown_E[1..18]"; target_start 107; transcript_id "g3.t1"; gene_id "g3";
scaffold2390	AUGUSTUS	protein_match	26072	26116	4.33	-	0	target "unknown_C[1..15]"; target_start 65; transcript_id "g3.t1"; gene_id "g3";
scaffold2390	AUGUSTUS	protein_match	26123	26158	4.96	-	0	target "unknown_B[1..12]"; target_start 51; transcript_id "g3.t1"; gene_id "g3";
# coding sequence = [atggaagaggaattacttctgcccagaaaaatggacactggtcaaggtagctccagaggagtgtcaaagggtgttgtat
# gcaactgctggaatctgatagcattcaaatatgtcaaacccgtaatggaatgcggagtaaaaaggcagcttgactatgaagatttacttgagctaccc
# actgatatggatccttcatcctgccacactttactgtcaacatgctggaaagctcaacaaagaaatgaatattctcatccttcattaatcaaaacaat
# atgtcgtgcatttggatggcaatatttccgtttaggtcttctgaaggttcttaatgactgtctcagttttgcgggtccagtgcttctcaataagttga
# ttcgctttttacagcaaggttcaagagactatgacggctatattcttgcactgtccttgggcctttcttctgtcttgaaaactctagttgctgacaga
# attctgatgcccactgttgtcttgcgcacacataaaaaaagaagagaaaatagatcgttccttgatacacaatatacttttcatctttcaaagctcaa
# gctcaagctaagatccagtatcatgagtcttatttatggaaagattggaatagctctctatctcctgtatacacaagtcaaattcgcatttctttctg
# gaatagctataacaatattgctaataccagttaataagtggattgcaaatgtaattgcaaaagctacaaagagcatgatggagcaaaaggatgaaagg
# ataagaatgacagctgagattttaacacatatacgtactttgaaaatgtatggttgggagctactttttggaagttggctgatgaacacgagatcaga
# agaagtaaaatacctttcgactaggaaatacttggattcatggtgtgttttcttctgggcaacaacacctacacttttctcgttgttcacatttggac
# tatatactttgatgggccatcaacttgatgcagcaacggtttttacttgtgtcgcactgtttaacaacttgatttctccattaaattcatttccgtgg
# gtcatcaatgggttaattgatgctgcaatatcttccaggaggttatgcaagtatttatcttgttttgagcaggagacaaacatggaacaaccaaccaa
# ttgttcggttttctcatgctctaataagcagaacgaattgcaagatgcggctgttgtcatccatgatgcatcttggacatggtcgagcagtgacgaga
# aggaaatagatttgattgtggatcctgttaatcttcttattccgaaaggtttactggttgcagtagttggagaggttggttcagggaaatcatccttg
# ttgaatttgattttgggggaaacgaggctaatcaatggatctgtgtaccgcgatggttctatagcatatgttccgcaggttgcttggaatctctcagg
# aactgtacgtgataacattttgttcgggaaagaatatgatccaaggagatactcagaagttttacgagcttgttccttggacttcgatatttccagaa
# tgatgggaggtgatatggcctttgttggagaaaaaggatttaacttatctggtggacagagagctcgtcttgcacttgccagagctgtttatcatgat
# gcggaaatataccttcttgatgatattctcagtgcagttgatgcacatgttggtagttcaattctacagactgcaattcttggtcctccaatgaatca
# gcagacacgaatcctttgcacacataacattcaggcaatatctgctgcagacttggtgattgtgatggataaaggacatgtgcagtgggtaggaaatc
# caattgattatacttttccctctgatgtagcattctcaacaatcgatgaagttagcagttgttctgaagttcaacagcaggataaaagatcaaatatt
# tcaagtgagatccagcagagaacttcagacgctgattttatatgtactcctgatgaaaatcaagggactgatgaatcagaggctcggaaagaaggaaa
# agttgaagtcattgtatacaagagctatgctgtttttgctggttggttcatcacagttttaacatgcctctctgcggttttgatgcaagcttctcgta
# atggaaatgacatgtggctctcatattgggttgatacaagtggaagaaaccagaaaccatattcaacaactttttacctggctatactctctctcttc
# tgtctggcaaattccttgctaactttagtgagggcatttgcatttgcatttggtgggctgcgtgccgctgttaaggtgcatgatagattattagagaa
# gcttatgagtgcacctattagcttctttgatttgaacccaactggaagaattataaacagactgtcctcagatctctacactattgacgattctcttc
# cctttattctcaacattctgctggctaattttgttggcctcttggggattgcagtagtactgtcatacgtacaggtcatgtttttgtttctgttaatg
# cctttctggtacatctacagaaaactacaggatctttttctactcaaatttaataagcatctgatgacatatcagaggacttcgtattcagaagtaat
# agcaagtttgtggctctccctgcgccttcagttgcttgcagcatttatcgtctcattcattgcggtgatggcagttatcggttctcatgaatacctcc
# ccatcaatttaggtactccaggtttggttggtttggctctctcatatgcggctccaattgtatctttacttggaagcttcttaacaagtttcacagaa
# acagagaaagagatggtttctgttgagaggatactacagtatatggatgtccctcatgaagaagatgttggaggttatccattacatccacaatggcc
# acatcaaggagagatcaattttgtcaatgtgactcttaagtacaagccacaactccctcctgccttgtgtggtgtttctttcaccattgctgggggaa
# cacaggttggtataattggaagaacaggtgcaggaaaatcaagtattttgaatgccctatttcggctctacccaacatgcggaggatctatcatggtt
# gatggagtaaacattgctggtgtttctgtcagatatcttcgttcgagctttgctgttgttccccaggctcctttcttgtttgaaggatcaataaggaa
# aaatttagatccattgcaagagaacatggattttgagatctggaatgtcctagaaaaatgccacatcaaggtggaggtagaagcagcaggtggactgg
# atgttcaactgaaagggtctggaacagcattttctgttggtcaaaagcagctactctgcctagcacgtgctctcctcaagtcctgcaaggtgctttgc
# ttggatgaatgcacggcaaatgtggacactgaaacaacttcgaaactacagaaaactctagccaccgaatgccatggaacaacggttatcacaattgc
# ccatcgcatttcaacagttatgagtatggacaatatcctgattttggatcgagggttcctggttgaacagggtaatccgcggattcttctagaagatc
# agtcatccatatttttcagctttgccaaagcttcaagaatgtga]
# protein sequence = [MEEELLLPRKMDTGQGSSRGVSKGVVCNCWNLIAFKYVKPVMECGVKRQLDYEDLLELPTDMDPSSCHTLLSTCWKAQ
# QRNEYSHPSLIKTICRAFGWQYFRLGLLKVLNDCLSFAGPVLLNKLIRFLQQGSRDYDGYILALSLGLSSVLKTLVADRILMPTVVLRTHKKRRENRS
# FLDTQYTFHLSKLKLKLRSSIMSLIYGKIGIALYLLYTQVKFAFLSGIAITILLIPVNKWIANVIAKATKSMMEQKDERIRMTAEILTHIRTLKMYGW
# ELLFGSWLMNTRSEEVKYLSTRKYLDSWCVFFWATTPTLFSLFTFGLYTLMGHQLDAATVFTCVALFNNLISPLNSFPWVINGLIDAAISSRRLCKYL
# SCFEQETNMEQPTNCSVFSCSNKQNELQDAAVVIHDASWTWSSSDEKEIDLIVDPVNLLIPKGLLVAVVGEVGSGKSSLLNLILGETRLINGSVYRDG
# SIAYVPQVAWNLSGTVRDNILFGKEYDPRRYSEVLRACSLDFDISRMMGGDMAFVGEKGFNLSGGQRARLALARAVYHDAEIYLLDDILSAVDAHVGS
# SILQTAILGPPMNQQTRILCTHNIQAISAADLVIVMDKGHVQWVGNPIDYTFPSDVAFSTIDEVSSCSEVQQQDKRSNISSEIQQRTSDADFICTPDE
# NQGTDESEARKEGKVEVIVYKSYAVFAGWFITVLTCLSAVLMQASRNGNDMWLSYWVDTSGRNQKPYSTTFYLAILSLFCLANSLLTLVRAFAFAFGG
# LRAAVKVHDRLLEKLMSAPISFFDLNPTGRIINRLSSDLYTIDDSLPFILNILLANFVGLLGIAVVLSYVQVMFLFLLMPFWYIYRKLQDLFLLKFNK
# HLMTYQRTSYSEVIASLWLSLRLQLLAAFIVSFIAVMAVIGSHEYLPINLGTPGLVGLALSYAAPIVSLLGSFLTSFTETEKEMVSVERILQYMDVPH
# EEDVGGYPLHPQWPHQGEINFVNVTLKYKPQLPPALCGVSFTIAGGTQVGIIGRTGAGKSSILNALFRLYPTCGGSIMVDGVNIAGVSVRYLRSSFAV
# VPQAPFLFEGSIRKNLDPLQENMDFEIWNVLEKCHIKVEVEAAGGLDVQLKGSGTAFSVGQKQLLCLARALLKSCKVLCLDECTANVDTETTSKLQKT
# LATECHGTTVITIAHRISTVMSMDNILILDRGFLVEQGNPRILLEDQSSIFFSFAKASRM]
# sequence of block unknown_T  1113 [AFSVGQKQLLCLARALLKSCKVLCLDECTANVDTETTSKLQKTLATECHGTTVITIAHRISTVMSMDNILILDRGFLVEQGNPRIL] 1199
# sequence of block unknown_S  1071 [KNLDPLQENMDFEIWNVLEKCHIKVEVEAAGGLDVQLKG] 1110
# sequence of block unknown_R  1012 [GRTGAGKSSILNALFRLYPTCGGSIMVDGVNIAGVSVRYLRSSFAVVPQAPFLFEGSIR] 1071
# sequence of block unknown_Q   971 [QWPHQGEINFVNVTLKYKPQLPPALCGVSFTIAGGTQV] 1009
# sequence of block unknown_P   953 [QYMDVPHEEDVGGYPLHP] 971
# sequence of block unknown_O   917 [VGLALSYAAPIVSLLGSFLTSFTETEKEMVSVERIL] 953
# sequence of block unknown_N   798 [LSSDLYTIDDSLPFILNILLANFVGLLGIAVVLSYVQV] 836
# sequence of block unknown_M   734 [TTFYLAILSLFCLANSLLTLVRAFAFAFGGLRAAVKVHDRLLEKLMSAPISFFDLNPTGRIINR] 798
# sequence of block unknown_L   687 [SYAVFAGWFITVLTCLSAVLMQASRNGNDMWLSYWVDT] 725
# sequence of block unknown_K   660 [ICTPDENQGTDESEARKEGKVEVIVY] 686
# sequence of block unknown_J   580 [NQQTRILCTHNIQAISAADLVIVMDKGHVQWVGNPIDYTFPSDVAFSTIDEVSSCS] 636
# sequence of block unknown_I   477 [VAWNLSGTVRDNILFGKEYDPRRYSEVLRACSLDFDISRMMGGDMAFVGEKGFNLSGGQRARLALARAVYHDAEIYLLDDILSAVDAHVGSSILQTAILGPPM] 580
# sequence of block unknown_H   418 [KEIDLIVDPVNLLIPKGLLVAVVGE] 443
# sequence of block unknown_G   395 [QNELQDAAVVIHDASWTWSSSD] 417
# sequence of block unknown_F   332 [TVFTCVALFNNLISPLNSFPWVINGLIDAAISSRRLCKYLSCFEQET] 379
# sequence of block unknown_E   107 [VLNDCLSFAGPVLLNKLI] 125
# sequence of block unknown_C    65 [SCHTLLSTCWKAQQR] 80
# sequence of block unknown_B    51 [YEDLLELPTDMD] 63
# end gene g3
###
# start gene g4
scaffold2390	AUGUSTUS	gene	27437	34881	0.01	-	.	g4
scaffold2390	AUGUSTUS	transcript	27437	34881	0.01	-	.	g4.t1
scaffold2390	AUGUSTUS	tts	27437	27437	.	-	.	transcript_id "g4.t1"; gene_id "g4";
scaffold2390	AUGUSTUS	exon	27437	27654	.	-	.	transcript_id "g4.t1"; gene_id "g4";
scaffold2390	AUGUSTUS	exon	28282	28657	.	-	.	transcript_id "g4.t1"; gene_id "g4";
scaffold2390	AUGUSTUS	exon	30299	30885	.	-	.	transcript_id "g4.t1"; gene_id "g4";
scaffold2390	AUGUSTUS	exon	32743	34331	.	-	.	transcript_id "g4.t1"; gene_id "g4";
scaffold2390	AUGUSTUS	stop_codon	33333	33335	.	-	0	transcript_id "g4.t1"; gene_id "g4";
scaffold2390	AUGUSTUS	CDS	33333	34316	0.99	-	0	transcript_id "g4.t1"; gene_id "g4";
scaffold2390	AUGUSTUS	start_codon	34314	34316	.	-	0	transcript_id "g4.t1"; gene_id "g4";
scaffold2390	AUGUSTUS	exon	34806	34881	.	-	.	transcript_id "g4.t1"; gene_id "g4";
scaffold2390	AUGUSTUS	tss	34881	34881	.	-	.	transcript_id "g4.t1"; gene_id "g4";
# coding sequence = [atgaagttcaaggcgtttctatcggacaatggtgtcagcctcttggacaagaggttcctgccagcccttgaaaaaatgg
# gaaagatttgtcacctctatctaacgagagaccacgtatacttccttcataacctccttaatggtgatggcatccaatgcattgctcaatttcgtaaa
# gaagcactctttgatgagtatcgcctctctagccaaaatgatgatcggatttcttttgctattgacctctctcttctgcatcgtgcccttcatagcat
# cattagtatttacaccgagttcagtgcgggtgacagtggacttcctggtggaaacagcgcccctaaccacatccaaatcaagctggtaaaaaagctcc
# ctcctcattctcaacaaccaatgccttttctcacttttgagacaaaaggttacaagtctgctgttattcaagatgtgcccatatctaaacccttgtca
# aggtctgatgtacttgaattgcaagcagcccttgatatggcccaagatttgcctcagacccttatacaagtcccacacatgcaccagttacagaactt
# tgtggagaaaatgaaaaatgtcggtgatgtccttaatgtttctattagcaagtatggtgatctccatctgcaagtttctactagcctaatcacacttg
# gtgctgagttccgaaagctgtcagttataggagaccaagcacagagtccaacagatgatcaaaatttgagtgctcagtcaaggacaagaatagcactt
# cagagaggagatgcaatgacagtgcaagtgagtgtaaagcatttcttcaagagtcttcagtgtcatgcagccaagcctgattgcgctttctatgggat
# aactcagcagggtgcctgcttaacagtcgtatttcagttcttcatcccaggcacacatcaaactgataaggcaatcagtctacattgccggctacccg
# tccttgatcctggagctagttga]
# protein sequence = [MKFKAFLSDNGVSLLDKRFLPALEKMGKICHLYLTRDHVYFLHNLLNGDGIQCIAQFRKEALFDEYRLSSQNDDRISF
# AIDLSLLHRALHSIISIYTEFSAGDSGLPGGNSAPNHIQIKLVKKLPPHSQQPMPFLTFETKGYKSAVIQDVPISKPLSRSDVLELQAALDMAQDLPQ
# TLIQVPHMHQLQNFVEKMKNVGDVLNVSISKYGDLHLQVSTSLITLGAEFRKLSVIGDQAQSPTDDQNLSAQSRTRIALQRGDAMTVQVSVKHFFKSL
# QCHAAKPDCAFYGITQQGACLTVVFQFFIPGTHQTDKAISLHCRLPVLDPGAS]
# end gene g4
###
# command line:
# augustus --codingseq=1 --proteinprofile=/home/pgsb/tetiana.nosenko/lineages/embryophyta_odb9/prfl/EOG093600NS.prfl --predictionStart=0 --predictionEnd=37114 --species=arabidopsis ./tmp/scaffold2390Schil_BUSCO_geno_206160443_.temp
```
