## Supplementary material for "The *de novo* reference genome and transcriptome assemblies of the wild tomato species *Solanum chilense*": EOG093600NS.out.2

```
# Please cite: Mario Stanke, Mark Diekhans, Robert Baertsch, David Haussler (2008),
# Using native and syntenically mapped cDNA alignments to improve de novo gene finding
# Bioinformatics 24: 637-644, doi 10.1093/bioinformatics/btn013
# No extrinsic information on sequences given.
# Using protein profile unknown
# --[8..301]--> unknown_B (12) <--[0..2]--> unknown_C (15) <--[9..37]--> unknown_E (18) <--[124..264]--> unknown_F (47) <--[4..78]--> unknown_G (22) <--[0..1]--> unknown_H (25) <--[0..51]--> unknown_I (103) <--[0..1]--> unknown_J (56) <--[16..38]--> unknown_K (26) <--[0..1]--> unknown_L (38) <--[6..11]--> unknown_M (64) <--[0..33]--> unknown_N (38) <--[16..217]--> unknown_O (36) <--[0..4]--> unknown_P (18) <--[0..1]--> unknown_Q (38) <--[0..3]--> unknown_R (59) <--[0..19]--> unknown_S (39) <--[0..3]--> unknown_T (86) <--[0..92]--
# arabidopsis version. Using default transition matrix.
# We have hints for 0 sequences and for 0 of the sequences in the input set.
#
# ----- prediction on sequence number 1 (length = 30385, name = scaffold2475) -----
#
# Constraints/Hints:
# (none)
# Predicted genes for sequence number 1 on both strands
# start gene g1
scaffold2475	AUGUSTUS	gene	43136	50270	0.02	+	.	g1
scaffold2475	AUGUSTUS	transcript	43136	50270	0.02	+	.	g1.t1
scaffold2475	AUGUSTUS	tss	43136	43136	.	+	.	transcript_id "g1.t1"; gene_id "g1";
scaffold2475	AUGUSTUS	exon	43136	43331	.	+	.	transcript_id "g1.t1"; gene_id "g1";
scaffold2475	AUGUSTUS	start_codon	43298	43300	.	+	0	transcript_id "g1.t1"; gene_id "g1";
scaffold2475	AUGUSTUS	intron	43332	43481	0.1	+	.	transcript_id "g1.t1"; gene_id "g1";
scaffold2475	AUGUSTUS	intron	43545	43643	0.15	+	.	transcript_id "g1.t1"; gene_id "g1";
scaffold2475	AUGUSTUS	intron	45231	47205	0.49	+	.	transcript_id "g1.t1"; gene_id "g1";
scaffold2475	AUGUSTUS	intron	47574	47660	0.49	+	.	transcript_id "g1.t1"; gene_id "g1";
scaffold2475	AUGUSTUS	intron	47826	48233	0.79	+	.	transcript_id "g1.t1"; gene_id "g1";
scaffold2475	AUGUSTUS	intron	48529	48649	0.99	+	.	transcript_id "g1.t1"; gene_id "g1";
scaffold2475	AUGUSTUS	intron	48865	49006	1	+	.	transcript_id "g1.t1"; gene_id "g1";
scaffold2475	AUGUSTUS	intron	49313	49395	1	+	.	transcript_id "g1.t1"; gene_id "g1";
scaffold2475	AUGUSTUS	intron	49739	49849	0.7	+	.	transcript_id "g1.t1"; gene_id "g1";
scaffold2475	AUGUSTUS	intron	49943	50103	0.67	+	.	transcript_id "g1.t1"; gene_id "g1";
scaffold2475	AUGUSTUS	CDS	43298	43331	0.1	+	0	transcript_id "g1.t1"; gene_id "g1";
scaffold2475	AUGUSTUS	CDS	43482	43544	0.17	+	2	transcript_id "g1.t1"; gene_id "g1";
scaffold2475	AUGUSTUS	exon	43482	43544	.	+	.	transcript_id "g1.t1"; gene_id "g1";
scaffold2475	AUGUSTUS	CDS	43644	45230	0.06	+	2	transcript_id "g1.t1"; gene_id "g1";
scaffold2475	AUGUSTUS	exon	43644	45230	.	+	.	transcript_id "g1.t1"; gene_id "g1";
scaffold2475	AUGUSTUS	CDS	47206	47573	0.38	+	2	transcript_id "g1.t1"; gene_id "g1";
scaffold2475	AUGUSTUS	exon	47206	47573	.	+	.	transcript_id "g1.t1"; gene_id "g1";
scaffold2475	AUGUSTUS	CDS	47661	47825	0.76	+	0	transcript_id "g1.t1"; gene_id "g1";
scaffold2475	AUGUSTUS	exon	47661	47825	.	+	.	transcript_id "g1.t1"; gene_id "g1";
scaffold2475	AUGUSTUS	CDS	48234	48528	0.99	+	0	transcript_id "g1.t1"; gene_id "g1";
scaffold2475	AUGUSTUS	exon	48234	48528	.	+	.	transcript_id "g1.t1"; gene_id "g1";
scaffold2475	AUGUSTUS	CDS	48650	48864	0.99	+	2	transcript_id "g1.t1"; gene_id "g1";
scaffold2475	AUGUSTUS	exon	48650	48864	.	+	.	transcript_id "g1.t1"; gene_id "g1";
scaffold2475	AUGUSTUS	CDS	49007	49312	1	+	0	transcript_id "g1.t1"; gene_id "g1";
scaffold2475	AUGUSTUS	exon	49007	49312	.	+	.	transcript_id "g1.t1"; gene_id "g1";
scaffold2475	AUGUSTUS	CDS	49396	49738	0.7	+	0	transcript_id "g1.t1"; gene_id "g1";
scaffold2475	AUGUSTUS	exon	49396	49738	.	+	.	transcript_id "g1.t1"; gene_id "g1";
scaffold2475	AUGUSTUS	CDS	49850	49942	0.7	+	2	transcript_id "g1.t1"; gene_id "g1";
scaffold2475	AUGUSTUS	exon	49850	49942	.	+	.	transcript_id "g1.t1"; gene_id "g1";
scaffold2475	AUGUSTUS	CDS	50104	50156	0.67	+	2	transcript_id "g1.t1"; gene_id "g1";
scaffold2475	AUGUSTUS	exon	50104	50270	.	+	.	transcript_id "g1.t1"; gene_id "g1";
scaffold2475	AUGUSTUS	stop_codon	50154	50156	.	+	0	transcript_id "g1.t1"; gene_id "g1";
scaffold2475	AUGUSTUS	tts	50270	50270	.	+	.	transcript_id "g1.t1"; gene_id "g1";
# coding sequence = [atggtggctaattcttggctcacatctcttgattgggttaaaaagctgtattcaagatttatcaagaatgaaaattctc
# ttgataaacctcttttagcctttactaagggtgttcaatcaggatgggaaatggcagaggcttgtttcagattgattcatgctgtaacttatcttgct
# attttaattctcattgttcacgagaagagatttgttgctgtttctcatcccatcgcacttcgagtgtattgggggatgagttgtgtaatagtgtttct
# atttgctgttactgctattgttcgtcttttttttactggaaacgatttggtggttttgagaatggatgacatagttgtgttggttagtattcctttat
# atgtgtatcttcttgttgtttcgataagaggatcatctgggatttgtgaagatgttgtgggaaacgacgatgaattaatttcaatggattctaatgtg
# agtggatatggaacagcttcgctgttttctaaagcagtgtggaattggatgaatccaatccttagtaaaggatacaaatcccctttgaagttggatga
# agtgccttcgctcccacctaattttcgagcggaaaaaatggaggaatttttcgaaaagaattggcctaagtcaggtgaaaatgtgaagtatcctgtac
# taacgacattgatccgttgtttctggaaagatcttgttataattagtttactcgcaatagtgcagttggttgttatgtatgttggaccagttcttatt
# caaagtttcattaagtttacttctggggatagatcaaatccttatgaggggtattatctagtgttgattctattgatttcgaaagtactcgaagttct
# tagttcacatcacttcagtttcctatctgagttactcggaatgaagattcgatcatccattatcactactgtatacaagaaagggctgagattgactt
# gttcatctagacaagctcatggtgtaggacaaatagtgaattatatggcggttgattcgcaacagctatcggatatgatgttacagctgcattcttta
# tggatgatgccattacaaattgcagcttcattactcctcatgtactattacttgggtgtttcgatgttcgctgcacttattttaataattgcaacttt
# gatcggtacactatggatgtcgagcaaaagcaatcagtaccaataccacttgacgataaagcgtgattcaaggatgaaggcaataaatgaactgttag
# ggaacatgcgtgtcattaagtttcaggcgtgggaagaacacttcaaagaaaaaattctatctttacgtaatcaggaattcaaatggcttagtaagttc
# atatacttgctttcttgcaacttatcgctactgtggagtatgtcgcaggtcatatcagcgtttacgtttggagctgcaatctttttcaaaaacccttt
# agatgctgctactgtattcacagcaacaacagttttcagaattttacaggatcctatcagaaccttccctcagtcccttatgacaatttcacaagcca
# tggtatctctaggtaggttagatggatatatgacaagccgtgaattggattctgatgttgtcgaaagacaacaaggctgtaatggcagtattgcagtg
# gaggttaaagatgggattttttcatgggaagatgatgacgaagaaagagaaactggtcatgtcaattttgatgtctacaagcagtacttcactgaggc
# ttttggatggtggggagtagtagctgtagtaataatttctttattttggcaagcggccactatggcgagtgactattggctggcatatgagacctcaa
# agacccatgcatggaatcctactctatttatagatgtttactcaatcatagctggcatttgttgcatttttgtgattggcagatcatatcttgtcgca
# tatttgggtctcagaacagctcaaagcttgttcgatcaaattatcaatagcatattgcatgctccgatgtcattctttgacactacaccatcaggaag
# aatattaagtcgagtatcaactgatcaggcatatgttgactttatgattccattgtttctaagtatagtgcttctgatgtactttacagtaattggca
# tgctgtttataacattccagagtgcttggccaactatcttccttatagtacccctaatctggctcaatttctggtaccggagatactacattgcgtct
# tcgcgtgaattaaccagacttggttcaatcaccaaagctccaatcctccatcacttctctgaaaccgtatcaggtatcatgactgtacgctgctttgg
# gaaggaagataacttcttccaaggaaatgttgacagagtcaatgctaatctgcggatggatttccacagcaatgcatcaaatgagtggctaggtcttc
# gcctagagtttattggtagtattttgatctgcgttgccaccgttttcatggtcttgctgccaagctttgttatcccaccagaatatgttggcttggca
# ctatcctatggactgcctctaaatggtgtactcttttgggccgtatacatgagctgtatggttgagaacagaatggtttcagttgaaaggataaagca
# gttcataagaataccatcagaagcttcatggaggatagcaaattgtcttccatctgcagattggccatatcgtggcgatattgagatcaataacttgc
# aggttcggtacaggtttaatacaccactggttctgaaaggaatctctcttaaaattaacggaggagataaaattggcattgttggccggactggaagt
# gggaagtctactctaatacaagttttctttaggctggtggaaccttcagccggaaccatcataattgatggtgttgacatttgcaagctaggacttca
# cgatcttagatcacgctttggtatcatccctcaagaaccaattctatttcaagggacggttaggagcaacatcgatccgctagaacagtattcagacg
# atgaaatatggagaagtcttgaacggtgccaattaaaagatgtggtagcagcaaagccggagaaacttgattccccagtggtagaaagtggtgacaac
# tggagtgttggacaaaggcagctcctttgcttagggagagtcatgctcaagaatagtaaaattctcttcatggatgaagcaacagcttctgttgattc
# tcaaactgatgctgtcatccaggggattatccgcgaggactttgcaaactgcactattatcactattgctcaccgaataccaaccgtgatagactgtg
# atcgtgttctcgttgtagatgatggtaagtctttcgaaggactgaaactgaacatagcagaacgatgggcaaaggaatatgagagaccaagtacattg
# ctcgaaaggccatcgctgtttgcgtcgttggttcaagagtactccaacagatcaacagggggatctgtgcttaatggcgtctccaaatcaactcttaa
# cgtactccgctaa]
# protein sequence = [MVANSWLTSLDWVKKLYSRFIKNENSLDKPLLAFTKGVQSGWEMAEACFRLIHAVTYLAILILIVHEKRFVAVSHPIA
# LRVYWGMSCVIVFLFAVTAIVRLFFTGNDLVVLRMDDIVVLVSIPLYVYLLVVSIRGSSGICEDVVGNDDELISMDSNVSGYGTASLFSKAVWNWMNP
# ILSKGYKSPLKLDEVPSLPPNFRAEKMEEFFEKNWPKSGENVKYPVLTTLIRCFWKDLVIISLLAIVQLVVMYVGPVLIQSFIKFTSGDRSNPYEGYY
# LVLILLISKVLEVLSSHHFSFLSELLGMKIRSSIITTVYKKGLRLTCSSRQAHGVGQIVNYMAVDSQQLSDMMLQLHSLWMMPLQIAASLLLMYYYLG
# VSMFAALILIIATLIGTLWMSSKSNQYQYHLTIKRDSRMKAINELLGNMRVIKFQAWEEHFKEKILSLRNQEFKWLSKFIYLLSCNLSLLWSMSQVIS
# AFTFGAAIFFKNPLDAATVFTATTVFRILQDPIRTFPQSLMTISQAMVSLGRLDGYMTSRELDSDVVERQQGCNGSIAVEVKDGIFSWEDDDEERETG
# HVNFDVYKQYFTEAFGWWGVVAVVIISLFWQAATMASDYWLAYETSKTHAWNPTLFIDVYSIIAGICCIFVIGRSYLVAYLGLRTAQSLFDQIINSIL
# HAPMSFFDTTPSGRILSRVSTDQAYVDFMIPLFLSIVLLMYFTVIGMLFITFQSAWPTIFLIVPLIWLNFWYRRYYIASSRELTRLGSITKAPILHHF
# SETVSGIMTVRCFGKEDNFFQGNVDRVNANLRMDFHSNASNEWLGLRLEFIGSILICVATVFMVLLPSFVIPPEYVGLALSYGLPLNGVLFWAVYMSC
# MVENRMVSVERIKQFIRIPSEASWRIANCLPSADWPYRGDIEINNLQVRYRFNTPLVLKGISLKINGGDKIGIVGRTGSGKSTLIQVFFRLVEPSAGT
# IIIDGVDICKLGLHDLRSRFGIIPQEPILFQGTVRSNIDPLEQYSDDEIWRSLERCQLKDVVAAKPEKLDSPVVESGDNWSVGQRQLLCLGRVMLKNS
# KILFMDEATASVDSQTDAVIQGIIREDFANCTIITIAHRIPTVIDCDRVLVVDDGKSFEGLKLNIAERWAKEYERPSTLLERPSLFASLVQEYSNRST
# GGSVLNGVSKSTLNVLR]
# end gene g1
###
# start gene g2
scaffold2475	AUGUSTUS	gene	52367	59261	0.04	-	.	g2
scaffold2475	AUGUSTUS	transcript	52367	59261	0.04	-	.	g2.t1
scaffold2475	AUGUSTUS	tts	52367	52367	.	-	.	transcript_id "g2.t1"; gene_id "g2";
scaffold2475	AUGUSTUS	exon	52367	53430	.	-	.	transcript_id "g2.t1"; gene_id "g2";
scaffold2475	AUGUSTUS	stop_codon	53106	53108	.	-	0	transcript_id "g2.t1"; gene_id "g2";
scaffold2475	AUGUSTUS	intron	53431	55064	0.73	-	.	transcript_id "g2.t1"; gene_id "g2";
scaffold2475	AUGUSTUS	intron	55105	55221	0.73	-	.	transcript_id "g2.t1"; gene_id "g2";
scaffold2475	AUGUSTUS	intron	55281	55399	0.69	-	.	transcript_id "g2.t1"; gene_id "g2";
scaffold2475	AUGUSTUS	intron	55565	56558	0.76	-	.	transcript_id "g2.t1"; gene_id "g2";
scaffold2475	AUGUSTUS	intron	56637	58142	0.63	-	.	transcript_id "g2.t1"; gene_id "g2";
scaffold2475	AUGUSTUS	CDS	53106	53430	0.84	-	1	transcript_id "g2.t1"; gene_id "g2";
scaffold2475	AUGUSTUS	CDS	55065	55104	0.72	-	2	transcript_id "g2.t1"; gene_id "g2";
scaffold2475	AUGUSTUS	exon	55065	55104	.	-	.	transcript_id "g2.t1"; gene_id "g2";
scaffold2475	AUGUSTUS	CDS	55222	55280	0.65	-	1	transcript_id "g2.t1"; gene_id "g2";
scaffold2475	AUGUSTUS	exon	55222	55280	.	-	.	transcript_id "g2.t1"; gene_id "g2";
scaffold2475	AUGUSTUS	CDS	55400	55564	0.82	-	1	transcript_id "g2.t1"; gene_id "g2";
scaffold2475	AUGUSTUS	exon	55400	55564	.	-	.	transcript_id "g2.t1"; gene_id "g2";
scaffold2475	AUGUSTUS	CDS	56559	56636	0.97	-	1	transcript_id "g2.t1"; gene_id "g2";
scaffold2475	AUGUSTUS	exon	56559	56636	.	-	.	transcript_id "g2.t1"; gene_id "g2";
scaffold2475	AUGUSTUS	CDS	58143	58294	0.96	-	0	transcript_id "g2.t1"; gene_id "g2";
scaffold2475	AUGUSTUS	exon	58143	58310	.	-	.	transcript_id "g2.t1"; gene_id "g2";
scaffold2475	AUGUSTUS	start_codon	58292	58294	.	-	0	transcript_id "g2.t1"; gene_id "g2";
scaffold2475	AUGUSTUS	exon	59040	59261	.	-	.	transcript_id "g2.t1"; gene_id "g2";
scaffold2475	AUGUSTUS	tss	59261	59261	.	-	.	transcript_id "g2.t1"; gene_id "g2";
# coding sequence = [atgggaaggtacagaagccgtagtcggagccttagcagaagttacagtcccgtgagacgtaaacgccacgacgaaccac
# gtgaccggcgccgagaacgtcgctctccgggaccttctgcccttctcgttcgtaatatcccccttagcgccaggccagaagatcttagggtccccttt
# gaacgttatggtcccataagagatgtttatcttcccaagaattatcacactggggaaccacgaggatttggctttgtgaagttccgttatgccaaaga
# tgcagctgaagcaaaagcgcacttgaacaatacagttattggtggacgtgatattaggattgtttttgctgaggataatcgaaagacccctcgagaaa
# tgcgcaaggtcttaagcacaagtggacctagtgctcgaggcagctaccggagacacagttcaccaagtcgcagatatcactcttactcgcgctcggct
# tctccagcaagacgtgactcaaggaacagggatcatgagaagaatcatgatgatgattactactcgccaaggagatccaggtcacagtctcggtctat
# ttctccaagggatgacagaaattgtaggtctaaaggaagatcttcaagacaatcaagaccaatgtcaaggtcaaattctccatgcattcagaaaaaag
# gcaggttcagcatgagtccaagagataatagtcagattgctcatgatgtggactccaccccaaggaggctcaagagtcctggaagaaatggaggtagc
# tcagccagatctccgtctaggtcctacaggtttgtgaagatgtcaattttgtga]
# protein sequence = [MGRYRSRSRSLSRSYSPVRRKRHDEPRDRRRERRSPGPSALLVRNIPLSARPEDLRVPFERYGPIRDVYLPKNYHTGE
# PRGFGFVKFRYAKDAAEAKAHLNNTVIGGRDIRIVFAEDNRKTPREMRKVLSTSGPSARGSYRRHSSPSRRYHSYSRSASPARRDSRNRDHEKNHDDD
# YYSPRRSRSQSRSISPRDDRNCRSKGRSSRQSRPMSRSNSPCIQKKGRFSMSPRDNSQIAHDVDSTPRRLKSPGRNGGSSARSPSRSYRFVKMSIL]
# end gene g2
###
# command line:
# augustus --codingseq=1 --proteinprofile=/home/pgsb/tetiana.nosenko/lineages/embryophyta_odb9/prfl/EOG093600NS.prfl --predictionStart=28931 --predictionEnd=67990 --species=arabidopsis ./tmp/scaffold2475Schil_BUSCO_geno_206160443_.temp
```
