## Supplementary material for "The *de novo* reference genome and transcriptome assemblies of the wild tomato species *Solanum chilense*": EOG093600NS.out.3

```
# Please cite: Mario Stanke, Mark Diekhans, Robert Baertsch, David Haussler (2008),
# Using native and syntenically mapped cDNA alignments to improve de novo gene finding
# Bioinformatics 24: 637-644, doi 10.1093/bioinformatics/btn013
# No extrinsic information on sequences given.
# Using protein profile unknown
# --[8..301]--> unknown_B (12) <--[0..2]--> unknown_C (15) <--[9..37]--> unknown_E (18) <--[124..264]--> unknown_F (47) <--[4..78]--> unknown_G (22) <--[0..1]--> unknown_H (25) <--[0..51]--> unknown_I (103) <--[0..1]--> unknown_J (56) <--[16..38]--> unknown_K (26) <--[0..1]--> unknown_L (38) <--[6..11]--> unknown_M (64) <--[0..33]--> unknown_N (38) <--[16..217]--> unknown_O (36) <--[0..4]--> unknown_P (18) <--[0..1]--> unknown_Q (38) <--[0..3]--> unknown_R (59) <--[0..19]--> unknown_S (39) <--[0..3]--> unknown_T (86) <--[0..92]--
# arabidopsis version. Using default transition matrix.
# We have hints for 0 sequences and for 0 of the sequences in the input set.
#
# ----- prediction on sequence number 1 (length = 30061, name = scaffold9025) -----
#
# Constraints/Hints:
# (none)
# Predicted genes for sequence number 1 on both strands
# start gene g1
scaffold9025	AUGUSTUS	gene	10396	12706	0.17	-	.	g1
scaffold9025	AUGUSTUS	transcript	10396	12706	0.17	-	.	g1.t1
scaffold9025	AUGUSTUS	intron	10396	11760	0.3	-	.	transcript_id "g1.t1"; gene_id "g1";
scaffold9025	AUGUSTUS	intron	11923	12131	1	-	.	transcript_id "g1.t1"; gene_id "g1";
scaffold9025	AUGUSTUS	intron	12185	12298	1	-	.	transcript_id "g1.t1"; gene_id "g1";
scaffold9025	AUGUSTUS	CDS	11761	11922	0.99	-	0	transcript_id "g1.t1"; gene_id "g1";
scaffold9025	AUGUSTUS	exon	11761	11922	.	-	.	transcript_id "g1.t1"; gene_id "g1";
scaffold9025	AUGUSTUS	CDS	12132	12184	1	-	2	transcript_id "g1.t1"; gene_id "g1";
scaffold9025	AUGUSTUS	exon	12132	12184	.	-	.	transcript_id "g1.t1"; gene_id "g1";
scaffold9025	AUGUSTUS	CDS	12299	12491	1	-	0	transcript_id "g1.t1"; gene_id "g1";
scaffold9025	AUGUSTUS	exon	12299	12706	.	-	.	transcript_id "g1.t1"; gene_id "g1";
scaffold9025	AUGUSTUS	start_codon	12489	12491	.	-	0	transcript_id "g1.t1"; gene_id "g1";
scaffold9025	AUGUSTUS	tss	12706	12706	.	-	.	transcript_id "g1.t1"; gene_id "g1";
# coding sequence = [atggaatacgacttcaggaaccgaacaggacctccttacgatgcacaatcgccgatgtacggcaggccagctaccggag
# ctccacagccacatccaatgtacggacaagctcccggactctatcctaggcctggtcaacactccggcggccggaaccctcctttccatcacacgcct
# cctccgtcctcaaacactggaatcggcatcagagttgctattaaacccgaatatcggattacacctccgcctcaattgtcaacacaagtgggagaaat
# tccccgaagcacattcaactttgattttgaccttgagaaaaagattttggctgaagcagaaaaggaaagccagaactggagcaagctagggctggaaa
# atcttccacctataatgccagaacaacctagcatg]
# protein sequence = [MEYDFRNRTGPPYDAQSPMYGRPATGAPQPHPMYGQAPGLYPRPGQHSGGRNPPFHHTPPPSSNTGIGIRVAIKPEYR
# ITPPPQLSTQVGEIPRSTFNFDFDLEKKILAEAEKESQNWSKLGLENLPPIMPEQPSM]
# end gene g1
###
# start gene g2
scaffold9025	AUGUSTUS	gene	25951	32054	0.04	+	.	g2
scaffold9025	AUGUSTUS	transcript	25951	32054	0.04	+	.	g2.t1
scaffold9025	AUGUSTUS	tss	25951	25951	.	+	.	transcript_id "g2.t1"; gene_id "g2";
scaffold9025	AUGUSTUS	exon	25951	26055	.	+	.	transcript_id "g2.t1"; gene_id "g2";
scaffold9025	AUGUSTUS	exon	26618	26654	.	+	.	transcript_id "g2.t1"; gene_id "g2";
scaffold9025	AUGUSTUS	start_codon	26636	26638	.	+	0	transcript_id "g2.t1"; gene_id "g2";
scaffold9025	AUGUSTUS	intron	26655	26740	0.69	+	.	transcript_id "g2.t1"; gene_id "g2";
scaffold9025	AUGUSTUS	intron	26953	27024	0.63	+	.	transcript_id "g2.t1"; gene_id "g2";
scaffold9025	AUGUSTUS	intron	28489	28651	1	+	.	transcript_id "g2.t1"; gene_id "g2";
scaffold9025	AUGUSTUS	intron	28973	29053	0.98	+	.	transcript_id "g2.t1"; gene_id "g2";
scaffold9025	AUGUSTUS	intron	29141	29306	0.99	+	.	transcript_id "g2.t1"; gene_id "g2";
scaffold9025	AUGUSTUS	intron	29895	29986	0.91	+	.	transcript_id "g2.t1"; gene_id "g2";
scaffold9025	AUGUSTUS	intron	30152	30247	1	+	.	transcript_id "g2.t1"; gene_id "g2";
scaffold9025	AUGUSTUS	intron	30543	30624	1	+	.	transcript_id "g2.t1"; gene_id "g2";
scaffold9025	AUGUSTUS	intron	30840	30916	1	+	.	transcript_id "g2.t1"; gene_id "g2";
scaffold9025	AUGUSTUS	intron	31287	31360	1	+	.	transcript_id "g2.t1"; gene_id "g2";
scaffold9025	AUGUSTUS	intron	31604	31693	1	+	.	transcript_id "g2.t1"; gene_id "g2";
scaffold9025	AUGUSTUS	CDS	26636	26654	0.69	+	0	transcript_id "g2.t1"; gene_id "g2";
scaffold9025	AUGUSTUS	CDS	26741	26952	0.38	+	2	transcript_id "g2.t1"; gene_id "g2";
scaffold9025	AUGUSTUS	exon	26741	26952	.	+	.	transcript_id "g2.t1"; gene_id "g2";
scaffold9025	AUGUSTUS	CDS	27025	28488	0.66	+	0	transcript_id "g2.t1"; gene_id "g2";
scaffold9025	AUGUSTUS	exon	27025	28488	.	+	.	transcript_id "g2.t1"; gene_id "g2";
scaffold9025	AUGUSTUS	CDS	28652	28972	0.98	+	0	transcript_id "g2.t1"; gene_id "g2";
scaffold9025	AUGUSTUS	exon	28652	28972	.	+	.	transcript_id "g2.t1"; gene_id "g2";
scaffold9025	AUGUSTUS	CDS	29054	29140	0.99	+	0	transcript_id "g2.t1"; gene_id "g2";
scaffold9025	AUGUSTUS	exon	29054	29140	.	+	.	transcript_id "g2.t1"; gene_id "g2";
scaffold9025	AUGUSTUS	CDS	29307	29894	0.89	+	0	transcript_id "g2.t1"; gene_id "g2";
scaffold9025	AUGUSTUS	exon	29307	29894	.	+	.	transcript_id "g2.t1"; gene_id "g2";
scaffold9025	AUGUSTUS	CDS	29987	30151	1	+	0	transcript_id "g2.t1"; gene_id "g2";
scaffold9025	AUGUSTUS	exon	29987	30151	.	+	.	transcript_id "g2.t1"; gene_id "g2";
scaffold9025	AUGUSTUS	CDS	30248	30542	1	+	0	transcript_id "g2.t1"; gene_id "g2";
scaffold9025	AUGUSTUS	exon	30248	30542	.	+	.	transcript_id "g2.t1"; gene_id "g2";
scaffold9025	AUGUSTUS	CDS	30625	30839	1	+	2	transcript_id "g2.t1"; gene_id "g2";
scaffold9025	AUGUSTUS	exon	30625	30839	.	+	.	transcript_id "g2.t1"; gene_id "g2";
scaffold9025	AUGUSTUS	CDS	30917	31286	0.99	+	0	transcript_id "g2.t1"; gene_id "g2";
scaffold9025	AUGUSTUS	exon	30917	31286	.	+	.	transcript_id "g2.t1"; gene_id "g2";
scaffold9025	AUGUSTUS	CDS	31361	31603	1	+	2	transcript_id "g2.t1"; gene_id "g2";
scaffold9025	AUGUSTUS	exon	31361	31603	.	+	.	transcript_id "g2.t1"; gene_id "g2";
scaffold9025	AUGUSTUS	CDS	31694	31806	1	+	2	transcript_id "g2.t1"; gene_id "g2";
scaffold9025	AUGUSTUS	exon	31694	32054	.	+	.	transcript_id "g2.t1"; gene_id "g2";
scaffold9025	AUGUSTUS	stop_codon	31804	31806	.	+	0	transcript_id "g2.t1"; gene_id "g2";
scaffold9025	AUGUSTUS	tts	32054	32054	.	+	.	transcript_id "g2.t1"; gene_id "g2";
# coding sequence = [atgttcctagcttttctagaacagttcaagaatatgcatagtgcattaccacttcataggtggttagtgaccttgtttc
# atggagttacatggtcatcagtaagtttaactgtaagtctcaagggaaaacatatttcaagaacccctttaaggcttttatcaattcttgtttttgtc
# tttgctggaatttatggtggtatgtcacttgttgcggttgttcttgataaagaggggctgcagcatgatgaagagatagatgaaaatggtctttatgc
# tccgttagatggtggtgtcaatggaattagtaaaagtactgattctgttggcttagtcactccttttgctaaggctgggtttcttaatgtaatgtcgt
# tttggtggatgaatccactgatgaagaaggggaaacagaaaacacttgaggatgaagacatacctgaattgcgcgaggctgatcgtgctgaatcatgt
# tatttaatgtttttggagctactgaacaaacagaaacaagttgatccctcttcccaaccttccattttgaaggcaattgtgttgtgccaccggaagga
# gctaattgtgtcaggactctttgcgctactgaaagtaactactctgtctgctggtcctctgctacttaatgcattcattaaggttgctgaaggagatg
# ctgcttttaaaaatgaagggtttttattggttattctgctttttatatcaaagaacttggaatccttgtcacaaaggcaatggtatttcaggtgcaga
# cttatcggtctgaaagtaaggtctttacttacagcagccatttataagaagcaaataagattatccaatgctgctaagctgatgcattctagtggtga
# gatcatgaactatgtaactgtggatgcatatcgaattggagagtttcctttttggttgcatcagatgtggacaacgagtgtccagctcagctttgcac
# ttatcattctctttcgcgcagttggactcgcaactattgcatccttggtagtgattgtattcactgtgctgtgcaatactccgcttgcaaagttacaa
# cataggttccagtccaagctaatggttgcacaagatgatcggctgaaagctatctcagaggctcttgttaatatgaaagtactgaaactatatgcatg
# ggaaactcattttaggagtgttattcagaatttgagaaaagtagaagagaaatggttatcagctgttcagttgcggaaggcatataatagcttccttt
# tctggtcatcacctgttttggtctctgctgcaacatttggggcttgttattttctaggtgttccactatacgcaagtaacgttttcacttttgtagca
# actttacgtctggttcaggatccaataagaaccattcctgacgttattggtgtggtgattcaagccaaggtttcctttgaaaggatcgtcaagttcct
# tgaggcccccgagctggaaaatgcaaatgttaggcagaaccataactttggatgtacagatcatgccattcttatgaaatcagctaatctctcatggg
# aagagaatccacctcgacctactcttagaaacattaatttggaggttagacccggtgagaagattgctatatgtggggaggtgggctcaggaaagtca
# actcttctggcagcaattcttggagaggttccaagtatcgaaggaactgttaaagtttttggaacagttgcctatgtctctcagtcagcatggattca
# gacggggtcaatacgagaaaatatcttgtttggttctccacatgatgaccagagataccagcaaactttggaaaaatgttcactactaaaagaccttg
# agttgctaccatatggtgatctcactgaaataggtgaaagaggagttaatcttagtggtggtcaaaagcagcgcattcaacttgctcgtgcactctat
# cagaatgctgatatatatctgttggatgatccgttcagtgctgtagatgcccatactgctagtagcctatttaatgaatacgtcatggaagctctctc
# agggaagactgtcttacttgtgacccaccaagttgattttcttcctgcttttgatatggttctgttaatgtcagatggagaaattttaaatgcagctc
# cttatcatcagttattggcctcaagcaaagaattccatgacttggttgatgcacacaaagagactgctggttcagagagggttgcagaggttaattct
# tcatcaaggcgggaatcaaatacaagagaaattcgtaagactgatactagtaaaaattctgtagcccctggaggtgatcagttgattaagcaagagga
# gagagaagtcggagacactggatttacgccttatgttcaatatctaaatcagaacaaagggtacttgttctttgccattgctattctctcgcacgtaa
# catttgtgattagtcagataactcagaactcctggatggctgcaaatgttgataacccccacgttagcactctgagactgattacagtttacttggta
# attggagttgtttcaacgctatttttgctctcgagatccctatcaacggttttcttaggtttgcaatcatcaaagtccttgttctcagagctattaaa
# ttctctttttcgtgctcctatgtcattttatgactctacacctttggggaggataataagccgggtctcatcagatttgagtatagttgatcttgata
# ttccatttaacttggttttcacttttggagctaccacaaacttctattcaaatcttgtagtgctgactgttgtgacttggcaagttctggctatctcc
# atcccaatggtttatctagccattcggttgcagaaatactactatgcatcagccaaagagttgatgcggataaatggtactaccaaatcgtttgtggc
# taaccatcttgctgaatctattgctggagctgtcactataagggcattcaaagaggaagatagatttttcgcgaagacttttgagcttattgatataa
# atgccagtcctttcttccacaattttgcagcaaacgaatggttgattcaacgactggaaactattagtgcaactgttcttgcatcttcggcactctgc
# atggttttgcttcctcctggaactttcagtccaggatttattgggatggctttgtcctatggtctttccttaaacatgtctcttgttttttccattca
# aaaccagtgcacactcgcaaattacataatttctgtagaaaggcttaaccagtatatgcacatcccaagtgaagctcctgtgattgttaaagagaacc
# gtccaccaattgattggccaacaaggggtaaagttgaagttcaagatttgcagatcagatatagggaagattccccgcttgttcttagggggatcagt
# tgtacatttgaaggaggccataaaattggtgttgttggccggactggcagtggcaagactacactcattggtgcattatttcgtttagtggagccaac
# aagtgggaggattttggtagatggagttgacatttctaaaattggtcttcatgatttaaggtcccgttttgggattatacctcaagatcctacactct
# tcaatggtacagtaagatacaacttggatcccttatgtcaacatagtgataaggaaatatgggaggtacttggaaagtgtcagctaaaagagccagtt
# gaggaaaaagagaaggggcttgactcattggttgtggaagatggatctaactggagcatgggacaacggcaattgttctgcttgggacgtgctctttt
# gaggaaagctaagattttggtgcttgacgaagcaactgcttcaattgacaatgctactgatatgatattgcagaaaactatcaggacagaatttgcta
# acagtactgttattacagtagctcataggatacccacagtaatggattgtacaatggttcttgccattagtagtgatgggaaactagttgagtatgat
# gaaccaatgaaactgatgaaggaagaaaattcactattcgggcagcttgtaaaggagtattggtctcactatgactcagctgaatctcattga]
# protein sequence = [MFLAFLEQFKNMHSALPLHRWLVTLFHGVTWSSVSLTVSLKGKHISRTPLRLLSILVFVFAGIYGGMSLVAVVLDKEG
# LQHDEEIDENGLYAPLDGGVNGISKSTDSVGLVTPFAKAGFLNVMSFWWMNPLMKKGKQKTLEDEDIPELREADRAESCYLMFLELLNKQKQVDPSSQ
# PSILKAIVLCHRKELIVSGLFALLKVTTLSAGPLLLNAFIKVAEGDAAFKNEGFLLVILLFISKNLESLSQRQWYFRCRLIGLKVRSLLTAAIYKKQI
# RLSNAAKLMHSSGEIMNYVTVDAYRIGEFPFWLHQMWTTSVQLSFALIILFRAVGLATIASLVVIVFTVLCNTPLAKLQHRFQSKLMVAQDDRLKAIS
# EALVNMKVLKLYAWETHFRSVIQNLRKVEEKWLSAVQLRKAYNSFLFWSSPVLVSAATFGACYFLGVPLYASNVFTFVATLRLVQDPIRTIPDVIGVV
# IQAKVSFERIVKFLEAPELENANVRQNHNFGCTDHAILMKSANLSWEENPPRPTLRNINLEVRPGEKIAICGEVGSGKSTLLAAILGEVPSIEGTVKV
# FGTVAYVSQSAWIQTGSIRENILFGSPHDDQRYQQTLEKCSLLKDLELLPYGDLTEIGERGVNLSGGQKQRIQLARALYQNADIYLLDDPFSAVDAHT
# ASSLFNEYVMEALSGKTVLLVTHQVDFLPAFDMVLLMSDGEILNAAPYHQLLASSKEFHDLVDAHKETAGSERVAEVNSSSRRESNTREIRKTDTSKN
# SVAPGGDQLIKQEEREVGDTGFTPYVQYLNQNKGYLFFAIAILSHVTFVISQITQNSWMAANVDNPHVSTLRLITVYLVIGVVSTLFLLSRSLSTVFL
# GLQSSKSLFSELLNSLFRAPMSFYDSTPLGRIISRVSSDLSIVDLDIPFNLVFTFGATTNFYSNLVVLTVVTWQVLAISIPMVYLAIRLQKYYYASAK
# ELMRINGTTKSFVANHLAESIAGAVTIRAFKEEDRFFAKTFELIDINASPFFHNFAANEWLIQRLETISATVLASSALCMVLLPPGTFSPGFIGMALS
# YGLSLNMSLVFSIQNQCTLANYIISVERLNQYMHIPSEAPVIVKENRPPIDWPTRGKVEVQDLQIRYREDSPLVLRGISCTFEGGHKIGVVGRTGSGK
# TTLIGALFRLVEPTSGRILVDGVDISKIGLHDLRSRFGIIPQDPTLFNGTVRYNLDPLCQHSDKEIWEVLGKCQLKEPVEEKEKGLDSLVVEDGSNWS
# MGQRQLFCLGRALLRKAKILVLDEATASIDNATDMILQKTIRTEFANSTVITVAHRIPTVMDCTMVLAISSDGKLVEYDEPMKLMKEENSLFGQLVKE
# YWSHYDSAESH]
# end gene g2
###
# start gene g3
scaffold9025	AUGUSTUS	gene	32057	36056	0.04	-	.	g3
scaffold9025	AUGUSTUS	transcript	32057	36056	0.04	-	.	g3.t1
scaffold9025	AUGUSTUS	tts	32057	32057	.	-	.	transcript_id "g3.t1"; gene_id "g3";
scaffold9025	AUGUSTUS	exon	32057	33074	.	-	.	transcript_id "g3.t1"; gene_id "g3";
scaffold9025	AUGUSTUS	stop_codon	32969	32971	.	-	0	transcript_id "g3.t1"; gene_id "g3";
scaffold9025	AUGUSTUS	intron	33075	35035	0.43	-	.	transcript_id "g3.t1"; gene_id "g3";
scaffold9025	AUGUSTUS	intron	35096	35552	0.64	-	.	transcript_id "g3.t1"; gene_id "g3";
scaffold9025	AUGUSTUS	CDS	32969	33074	0.4	-	1	transcript_id "g3.t1"; gene_id "g3";
scaffold9025	AUGUSTUS	CDS	35036	35095	0.74	-	1	transcript_id "g3.t1"; gene_id "g3";
scaffold9025	AUGUSTUS	exon	35036	35095	.	-	.	transcript_id "g3.t1"; gene_id "g3";
scaffold9025	AUGUSTUS	CDS	35553	35938	1	-	0	transcript_id "g3.t1"; gene_id "g3";
scaffold9025	AUGUSTUS	exon	35553	36056	.	-	.	transcript_id "g3.t1"; gene_id "g3";
scaffold9025	AUGUSTUS	start_codon	35936	35938	.	-	0	transcript_id "g3.t1"; gene_id "g3";
scaffold9025	AUGUSTUS	tss	36056	36056	.	-	.	transcript_id "g3.t1"; gene_id "g3";
# coding sequence = [atgtcgacaatttcggccacattttttagatcattatactctatagcttctccgccaccttctactatttcaagattct
# ttcttccaactcctttacttttacccaaattccgttcatgccccaatcctcttacttcttcgtcaaggaaaccggtggcatgtaccaattcttccgaa
# gaagcagaagtttctcagacgctggatgaatggcttcagaaactacccgataagacaaagcctttgtactctcatagtttgccctgtatagaagcctg
# gttgaggagtttggggttttatcagagcagagatgatagagctctttggtttgtcgaaaacccagattggcaggctcaattgtcactggatatcactg
# aacttcatataaggattgaggttaacttgaaaaggcaccacttattgataggttttgggtcttatccgatgaggtatctgaagagaggacctggaaat
# cttgaaaaagatgtagatagaagatttagctatgcactgagcagggaagatattgaaaatgccatacttggaggtccataa]
# protein sequence = [MSTISATFFRSLYSIASPPPSTISRFFLPTPLLLPKFRSCPNPLTSSSRKPVACTNSSEEAEVSQTLDEWLQKLPDKT
# KPLYSHSLPCIEAWLRSLGFYQSRDDRALWFVENPDWQAQLSLDITELHIRIEVNLKRHHLLIGFGSYPMRYLKRGPGNLEKDVDRRFSYALSREDIE
# NAILGGP]
# end gene g3
###
# start gene g4
scaffold9025	AUGUSTUS	gene	36891	39608	0.04	+	.	g4
scaffold9025	AUGUSTUS	transcript	36891	39608	0.04	+	.	g4.t1
scaffold9025	AUGUSTUS	tss	36891	36891	.	+	.	transcript_id "g4.t1"; gene_id "g4";
scaffold9025	AUGUSTUS	exon	36891	39167	.	+	.	transcript_id "g4.t1"; gene_id "g4";
scaffold9025	AUGUSTUS	start_codon	37099	37101	.	+	0	transcript_id "g4.t1"; gene_id "g4";
scaffold9025	AUGUSTUS	intron	39168	39300	0.3	+	.	transcript_id "g4.t1"; gene_id "g4";
scaffold9025	AUGUSTUS	CDS	37099	39167	0.33	+	0	transcript_id "g4.t1"; gene_id "g4";
scaffold9025	AUGUSTUS	CDS	39301	39397	0.34	+	1	transcript_id "g4.t1"; gene_id "g4";
scaffold9025	AUGUSTUS	exon	39301	39608	.	+	.	transcript_id "g4.t1"; gene_id "g4";
scaffold9025	AUGUSTUS	stop_codon	39395	39397	.	+	0	transcript_id "g4.t1"; gene_id "g4";
scaffold9025	AUGUSTUS	tts	39608	39608	.	+	.	transcript_id "g4.t1"; gene_id "g4";
# coding sequence = [atggcggaacctatagactactcgagaactcaaaggattgtgctcctcatagatctaaatccacttctcattcttacaa
# accctacacactacctcaactccatactcgctacctccacgcgcctcctcaatttcccatctctctgcaactcgctttttgcttttaattttttcttt
# tcttcgctttcccctctccgctcctcctccgcaatacacagcctctttccgaacctctcttccggtttcaaccaccagtctcaaaccctagaatcaat
# taccgaaaccctaagttcctttgcgctgccagttgaattggaagtgaattgttctaaggcttgtcacactgcatgttatttgcttcagctagtacatg
# attacgtttgggagtctgaaatggagagtactccaggtaagatgactggtgagattccaaaggcatctcagaatttgattgttttattttcgcctatt
# tccagatcgttgtttgatctagctcagtatgtacatgtggatgtgaattctgagattctaaaggattttgaaggttttaatttcaaattcagtgagat
# ttttggtactgtgaggaatgcttttgataatagaaatattcattttagttggatcgacgtgagagatgaaaataatgatggaaaggttgaatttgttg
# aggaaggtgaatggtcatccatgttggagaatggaattaggcattttggttgggggattagttcaactgattccattgttttaggttctgctctgatt
# ccctttggcttgatatatcctgaaattgggatgtcttttgattttctaaaaagcaatgcatttgacagaggttctgcacagctcaatcttgagatcct
# tgatgtcaatggaaagcctttggaatgcaagttatgtgatcttgaattgctcaatatcacaacgttgcctaagcttagatctgaagatattctgaata
# cactaggacttggagacaagcaaaatgaagggtgtgatcgagaagaaacattttggtcttgtcttggtaaaagctcgtttaatatgcatctcaaggct
# gtacagaagtgcaatgtaggagaaaggattgaaggatgctcatctagttatgttctagtgcagcagtctgccagatgcaaaactaactatcgtaatga
# tacttgtgttgatggagtccttgatgtaatatctggagtaaagggtcagcattcccaaggaaattccacagtcctgtggcaaattcttctcagtttct
# tatatgaagaaagctattgggtttcagtaactgtatcaaatagcaatggaagtacaatcacaggtgttctcaggcctttgacagcgcaattggctctt
# ctctcaagaatagaaggtggtcataattacggctcaattttaaagcagatgaatgacatgacctgtggcagctctaatgatatcaatgtctcactagg
# gaatgggaaaagaaaaaaggacaagaagtgttcaacaaagaatctgacttggagttcattcctcaaggaagcatttgagtgtaatgattttgagctgg
# tagatatttgttttgccagaaaaattgagaaatcaaagaagctgaagttcttgaagtgctggatgaaacaaatcaagaagtccagcacctgcttgcta
# atggctgcagattcacataaaagacagccgcaacagccattctctacacagtttccctcagattcaaacctcatgctggatggagatgcacatcttgt
# atgctcagaaactgcagaagccttcttcagtaatctaccaaagaaaatccagcatggtctacaatctggaagagacttgcaaactttagcagcacgac
# tattgaagtcatcgatacgcgcattatcccaaaagtatgagatagatgataatgtaggaggtgaatcccaaattccaaaaacaaatgattcatgttgc
# aagactatcctacctgaacttatgaagatcctactaagaaagcccaaagaaatgaaagagaagctgaagcacgatgatccctctgaagtatccgattt
# cagtccaacctcagaaaatactgttcgagaatattgcttcggatggaaatccttggatcaaccttttctgagagtattaaagagtcctccaagcagaa
# gctggttaaagagatctgttcctttctag]
# protein sequence = [MAEPIDYSRTQRIVLLIDLNPLLILTNPTHYLNSILATSTRLLNFPSLCNSLFAFNFFFSSLSPLRSSSAIHSLFPNL
# SSGFNHQSQTLESITETLSSFALPVELEVNCSKACHTACYLLQLVHDYVWESEMESTPGKMTGEIPKASQNLIVLFSPISRSLFDLAQYVHVDVNSEI
# LKDFEGFNFKFSEIFGTVRNAFDNRNIHFSWIDVRDENNDGKVEFVEEGEWSSMLENGIRHFGWGISSTDSIVLGSALIPFGLIYPEIGMSFDFLKSN
# AFDRGSAQLNLEILDVNGKPLECKLCDLELLNITTLPKLRSEDILNTLGLGDKQNEGCDREETFWSCLGKSSFNMHLKAVQKCNVGERIEGCSSSYVL
# VQQSARCKTNYRNDTCVDGVLDVISGVKGQHSQGNSTVLWQILLSFLYEESYWVSVTVSNSNGSTITGVLRPLTAQLALLSRIEGGHNYGSILKQMND
# MTCGSSNDINVSLGNGKRKKDKKCSTKNLTWSSFLKEAFECNDFELVDICFARKIEKSKKLKFLKCWMKQIKKSSTCLLMAADSHKRQPQQPFSTQFP
# SDSNLMLDGDAHLVCSETAEAFFSNLPKKIQHGLQSGRDLQTLAARLLKSSIRALSQKYEIDDNVGGESQIPKTNDSCCKTILPELMKILLRKPKEMK
# EKLKHDDPSEVSDFSPTSENTVREYCFGWKSLDQPFLRVLKSPPSRSWLKRSVPF]
# end gene g4
###
# command line:
# augustus --codingseq=1 --proteinprofile=/home/pgsb/tetiana.nosenko/lineages/embryophyta_odb9/prfl/EOG093600NS.prfl --predictionStart=10396 --predictionEnd=50044 --species=arabidopsis ./tmp/scaffold9025Schil_BUSCO_geno_206160443_.temp
```
