## Supplementary material for "The *de novo* reference genome and transcriptome assemblies of the wild tomato species *Solanum chilense*": EOG093600O6.out.1

```
# Please cite: Mario Stanke, Mark Diekhans, Robert Baertsch, David Haussler (2008),
# Using native and syntenically mapped cDNA alignments to improve de novo gene finding
# Bioinformatics 24: 637-644, doi 10.1093/bioinformatics/btn013
# No extrinsic information on sequences given.
# Using protein profile unknown
# --[0..244]--> unknown_A (21) <--[0..14]--> unknown_B (25) <--[0..2]--> unknown_C (19) <--[0..1]--> unknown_D (59) <--[0..7]--> unknown_E (154) <--[0..1]--> unknown_F (86) <--[1..3]--> unknown_G (23) <--[0..1]--> unknown_H (10) <--[0..1]--> unknown_I (117) <--[13..24]--> unknown_L (29) <--[1..2]--> unknown_M (14) <--[3..61]--> unknown_N (23) <--[8..40]--> unknown_O (25) <--[6..8]--> unknown_Q (25) <--[0..1]--> unknown_R (33) <--[0..3]--> unknown_S (58) <--[4..17]--> unknown_T (21) <--[10..19]--> unknown_V (17) <--[0..1]--> unknown_W (45) <--[5..15]--> unknown_X (18) <--[4..8]--> unknown_Y (21) <--[0..90]--
# arabidopsis version. Using default transition matrix.
# We have hints for 0 sequences and for 0 of the sequences in the input set.
#
# ----- prediction on sequence number 1 (length = 26437, name = scaffold7710) -----
#
# Constraints/Hints:
# (none)
# Predicted genes for sequence number 1 on both strands
# start gene g1
scaffold7710	AUGUSTUS	gene	7393	7839	0.43	+	.	g1
scaffold7710	AUGUSTUS	transcript	7393	7839	0.43	+	.	g1.t1
scaffold7710	AUGUSTUS	CDS	7393	7567	0.77	+	1	transcript_id "g1.t1"; gene_id "g1";
scaffold7710	AUGUSTUS	exon	7393	7839	.	+	.	transcript_id "g1.t1"; gene_id "g1";
scaffold7710	AUGUSTUS	stop_codon	7565	7567	.	+	0	transcript_id "g1.t1"; gene_id "g1";
scaffold7710	AUGUSTUS	tts	7839	7839	.	+	.	transcript_id "g1.t1"; gene_id "g1";
# coding sequence = [gcctaaacggccaaccaccttcattgatgaattccttgacgagtcttcccagctaaggcatatgtttttccctaatcag
# aggactgctgtggatcctaggaaggattatgggaatgatacctactattaccacccaggaagaagatggttggatacagaggggaacccgacatag]
# protein sequence = [PKRPTTFIDEFLDESSQLRHMFFPNQRTAVDPRKDYGNDTYYYHPGRRWLDTEGNPT]
# end gene g1
###
# start gene g2
scaffold7710	AUGUSTUS	gene	11628	12324	0.09	+	.	g2
scaffold7710	AUGUSTUS	transcript	11628	12324	0.09	+	.	g2.t1
scaffold7710	AUGUSTUS	tss	11628	11628	.	+	.	transcript_id "g2.t1"; gene_id "g2";
scaffold7710	AUGUSTUS	exon	11628	12324	.	+	.	transcript_id "g2.t1"; gene_id "g2";
scaffold7710	AUGUSTUS	start_codon	11665	11667	.	+	0	transcript_id "g2.t1"; gene_id "g2";
scaffold7710	AUGUSTUS	CDS	11665	12174	0.34	+	0	transcript_id "g2.t1"; gene_id "g2";
scaffold7710	AUGUSTUS	stop_codon	12172	12174	.	+	0	transcript_id "g2.t1"; gene_id "g2";
scaffold7710	AUGUSTUS	tts	12324	12324	.	+	.	transcript_id "g2.t1"; gene_id "g2";
# coding sequence = [atgtggatgcatattgatgatgcgaactataccaaagcttcagtaggtgttgctattagtaatttacctactggccctt
# ttagttttttgtatagcaaacggcctcaaggatatgacagcagggacatgacactgttcaaagacgacgacggtgtagcatatctgatttactcatcg
# gaacacaacaaggaccttcgtattggtccactgaacgaagaatatacaaatctgacggacagcatgagaaagattcttatcggacaacacagggaagc
# acctgctctatttaagcaccagggaacatattacatgatcacatctggctgcactagttggtctccaaatgaggcccttgctcatgcatctgaatcaa
# ttatggggccttgggagaccattggaaacctatgcattggcgggaacaagatttttcgactaactactttctttgctcagggtacatttgtggttcct
# ttaactgggtacctggtcttttatttttatggcggatag]
# protein sequence = [MWMHIDDANYTKASVGVAISNLPTGPFSFLYSKRPQGYDSRDMTLFKDDDGVAYLIYSSEHNKDLRIGPLNEEYTNLT
# DSMRKILIGQHREAPALFKHQGTYYMITSGCTSWSPNEALAHASESIMGPWETIGNLCIGGNKIFRLTTFFAQGTFVVPLTGYLVFYFYGG]
# end gene g2
###
# start gene g3
scaffold7710	AUGUSTUS	gene	15038	16228	0.01	+	.	g3
scaffold7710	AUGUSTUS	transcript	15038	16228	0.01	+	.	g3.t1
scaffold7710	AUGUSTUS	tss	15038	15038	.	+	.	transcript_id "g3.t1"; gene_id "g3";
scaffold7710	AUGUSTUS	exon	15038	16228	.	+	.	transcript_id "g3.t1"; gene_id "g3";
scaffold7710	AUGUSTUS	start_codon	15103	15105	.	+	0	transcript_id "g3.t1"; gene_id "g3";
scaffold7710	AUGUSTUS	CDS	15103	15543	0.85	+	0	transcript_id "g3.t1"; gene_id "g3";
scaffold7710	AUGUSTUS	stop_codon	15541	15543	.	+	0	transcript_id "g3.t1"; gene_id "g3";
scaffold7710	AUGUSTUS	tts	16228	16228	.	+	.	transcript_id "g3.t1"; gene_id "g3";
# coding sequence = [atgaagtacaatccaagggtttcctcatctcgccgcaagagcagaaaggcccatttcactgctccatcaagcgttcgca
# gggtgttgatgagcgcaccgctttcatctgagttacgtgccaagtacaacgtcagatctatcccggtaagaaaagacgatgaagttcaagtagtaaga
# ggaacctacaagggccgtgaaggaaaagttatgcaagtgtaccgtaagaaatgggttattcacattgaacgtataactagagagaaggttaacggatc
# tactgttaatgttggtattaatccatctaaggttgttgttaccaaactcagactcgataaggatcgtaagtctttgttggatcgtaaggctaagggtc
# gtgctgctgctgacaaggataagggtacaaagttcactgctgaggaggtcatgcagactattgattag]
# protein sequence = [MKYNPRVSSSRRKSRKAHFTAPSSVRRVLMSAPLSSELRAKYNVRSIPVRKDDEVQVVRGTYKGREGKVMQVYRKKWV
# IHIERITREKVNGSTVNVGINPSKVVVTKLRLDKDRKSLLDRKAKGRAAADKDKGTKFTAEEVMQTID]
# end gene g3
###
# start gene g4
scaffold7710	AUGUSTUS	gene	16398	17727	0.02	+	.	g4
scaffold7710	AUGUSTUS	transcript	16398	17727	0.02	+	.	g4.t1
scaffold7710	AUGUSTUS	tss	16398	16398	.	+	.	transcript_id "g4.t1"; gene_id "g4";
scaffold7710	AUGUSTUS	exon	16398	16551	.	+	.	transcript_id "g4.t1"; gene_id "g4";
scaffold7710	AUGUSTUS	start_codon	16464	16466	.	+	0	transcript_id "g4.t1"; gene_id "g4";
scaffold7710	AUGUSTUS	intron	16552	16637	0.44	+	.	transcript_id "g4.t1"; gene_id "g4";
scaffold7710	AUGUSTUS	CDS	16464	16551	0.61	+	0	transcript_id "g4.t1"; gene_id "g4";
scaffold7710	AUGUSTUS	CDS	16638	16768	0.52	+	2	transcript_id "g4.t1"; gene_id "g4";
scaffold7710	AUGUSTUS	exon	16638	17727	.	+	.	transcript_id "g4.t1"; gene_id "g4";
scaffold7710	AUGUSTUS	stop_codon	16766	16768	.	+	0	transcript_id "g4.t1"; gene_id "g4";
scaffold7710	AUGUSTUS	tts	17727	17727	.	+	.	transcript_id "g4.t1"; gene_id "g4";
# coding sequence = [atgagagtgcacatcatatctgatcttttttcgcctgcatccaacctgaacattttgttccaatggagaaagtggaaag
# atggtttaggtctaggtctggatttggaaccgaaggtggttgttggtgtaacactgctgaagtaccaggcgactaaccggaggtggttgttggtgtac
# acagatttcactgctgaggatgtcatgcagactgttgattag]
# protein sequence = [MRVHIISDLFSPASNLNILFQWRKWKDGLGLGLDLEPKVVVGVTLLKYQATNRRWLLVYTDFTAEDVMQTVD]
# end gene g4
###
# start gene g5
scaffold7710	AUGUSTUS	gene	19387	23303	0.07	-	.	g5
scaffold7710	AUGUSTUS	transcript	19387	23303	0.07	-	.	g5.t1
scaffold7710	AUGUSTUS	tts	19387	19387	.	-	.	transcript_id "g5.t1"; gene_id "g5";
scaffold7710	AUGUSTUS	exon	19387	20005	.	-	.	transcript_id "g5.t1"; gene_id "g5";
scaffold7710	AUGUSTUS	stop_codon	19699	19701	.	-	0	transcript_id "g5.t1"; gene_id "g5";
scaffold7710	AUGUSTUS	intron	20006	20106	1	-	.	transcript_id "g5.t1"; gene_id "g5";
scaffold7710	AUGUSTUS	intron	20316	20422	1	-	.	transcript_id "g5.t1"; gene_id "g5";
scaffold7710	AUGUSTUS	intron	20510	20586	0.89	-	.	transcript_id "g5.t1"; gene_id "g5";
scaffold7710	AUGUSTUS	intron	20698	23039	0.39	-	.	transcript_id "g5.t1"; gene_id "g5";
scaffold7710	AUGUSTUS	intron	23108	23198	1	-	.	transcript_id "g5.t1"; gene_id "g5";
scaffold7710	AUGUSTUS	CDS	19699	20005	1	-	1	transcript_id "g5.t1"; gene_id "g5";
scaffold7710	AUGUSTUS	CDS	20107	20315	1	-	0	transcript_id "g5.t1"; gene_id "g5";
scaffold7710	AUGUSTUS	exon	20107	20315	.	-	.	transcript_id "g5.t1"; gene_id "g5";
scaffold7710	AUGUSTUS	CDS	20423	20509	1	-	0	transcript_id "g5.t1"; gene_id "g5";
scaffold7710	AUGUSTUS	exon	20423	20509	.	-	.	transcript_id "g5.t1"; gene_id "g5";
scaffold7710	AUGUSTUS	CDS	20587	20697	0.85	-	0	transcript_id "g5.t1"; gene_id "g5";
scaffold7710	AUGUSTUS	exon	20587	20697	.	-	.	transcript_id "g5.t1"; gene_id "g5";
scaffold7710	AUGUSTUS	CDS	23040	23107	0.92	-	2	transcript_id "g5.t1"; gene_id "g5";
scaffold7710	AUGUSTUS	exon	23040	23107	.	-	.	transcript_id "g5.t1"; gene_id "g5";
scaffold7710	AUGUSTUS	CDS	23199	23241	1	-	0	transcript_id "g5.t1"; gene_id "g5";
scaffold7710	AUGUSTUS	exon	23199	23303	.	-	.	transcript_id "g5.t1"; gene_id "g5";
scaffold7710	AUGUSTUS	start_codon	23239	23241	.	-	0	transcript_id "g5.t1"; gene_id "g5";
scaffold7710	AUGUSTUS	tss	23303	23303	.	-	.	transcript_id "g5.t1"; gene_id "g5";
# coding sequence = [atgggacctggattgttctctgatatcggcaagaaggccaaagatctgctgacgaaggattatatctccgatcagaaat
# tgtccatctctacctacagtgacacaggagtggcccttacatcaaccgcagtgaagaaaggagggctttcaactggagatgtaggagcgctgtacaaa
# tataagaacactttgattgatgtcaaagttgatacaggatcaaatattttaacaactcttactttgactgacatcgtcccatccacaaaaaccattgc
# ctctctgaaattccctgactacagttctggcaggctagagactcagtattttcaccatcacgcaaccttcaccactgctgttgctctgaaacaatgcc
# cttcagtggatctttcaatcacacttggtactccaacttttgctcttggtgcagaggcaagttatgagactgcaacaagtaaactaacaaagtatact
# gctggcattagcgtgacaaaaccagattcctgtgctgctattatcttaggagacaaaggggacaccataaaggcatcgtatatacatcatatggatgc
# actgaagacaacagctgctacgggtgaaatcactagacgattctccacaaatgagaacacatttacagttggagggtcctatgctgtggattgcttga
# caattgtgaaactcaagctcaacaatcatggaagtttgggggctgtgttgcagcatgaggtgattccaaagtcattgttgaccatttctagtgaattc
# gacaccaaagccttggataagactcccaagtttggcgtggcactagctcttaagccttga]
# protein sequence = [MGPGLFSDIGKKAKDLLTKDYISDQKLSISTYSDTGVALTSTAVKKGGLSTGDVGALYKYKNTLIDVKVDTGSNILTT
# LTLTDIVPSTKTIASLKFPDYSSGRLETQYFHHHATFTTAVALKQCPSVDLSITLGTPTFALGAEASYETATSKLTKYTAGISVTKPDSCAAIILGDK
# GDTIKASYIHHMDALKTTAATGEITRRFSTNENTFTVGGSYAVDCLTIVKLKLNNHGSLGAVLQHEVIPKSLLTISSEFDTKALDKTPKFGVALALKP]
# end gene g5
###
# start gene g6
scaffold7710	AUGUSTUS	gene	24162	33663	0.01	-	.	g6
scaffold7710	AUGUSTUS	transcript	24162	33663	0.01	-	.	g6.t1
scaffold7710	AUGUSTUS	tts	24162	24162	.	-	.	transcript_id "g6.t1"; gene_id "g6";
scaffold7710	AUGUSTUS	exon	24162	26076	.	-	.	transcript_id "g6.t1"; gene_id "g6";
scaffold7710	AUGUSTUS	stop_codon	25103	25105	.	-	0	transcript_id "g6.t1"; gene_id "g6";
scaffold7710	AUGUSTUS	intron	26077	26281	0.97	-	.	transcript_id "g6.t1"; gene_id "g6";
scaffold7710	AUGUSTUS	intron	26381	26629	0.08	-	.	transcript_id "g6.t1"; gene_id "g6";
scaffold7710	AUGUSTUS	intron	26721	28020	0.19	-	.	transcript_id "g6.t1"; gene_id "g6";
scaffold7710	AUGUSTUS	intron	28072	29493	0.67	-	.	transcript_id "g6.t1"; gene_id "g6";
scaffold7710	AUGUSTUS	intron	29569	29658	0.58	-	.	transcript_id "g6.t1"; gene_id "g6";
scaffold7710	AUGUSTUS	intron	30574	30660	1	-	.	transcript_id "g6.t1"; gene_id "g6";
scaffold7710	AUGUSTUS	intron	31126	32542	0.94	-	.	transcript_id "g6.t1"; gene_id "g6";
scaffold7710	AUGUSTUS	CDS	25103	26076	0.68	-	2	transcript_id "g6.t1"; gene_id "g6";
scaffold7710	AUGUSTUS	CDS	26282	26380	0.97	-	2	transcript_id "g6.t1"; gene_id "g6";
scaffold7710	AUGUSTUS	exon	26282	26380	.	-	.	transcript_id "g6.t1"; gene_id "g6";
scaffold7710	AUGUSTUS	CDS	26630	26720	0.08	-	0	transcript_id "g6.t1"; gene_id "g6";
scaffold7710	AUGUSTUS	exon	26630	26720	.	-	.	transcript_id "g6.t1"; gene_id "g6";
scaffold7710	AUGUSTUS	CDS	28021	28071	0.22	-	0	transcript_id "g6.t1"; gene_id "g6";
scaffold7710	AUGUSTUS	exon	28021	28071	.	-	.	transcript_id "g6.t1"; gene_id "g6";
scaffold7710	AUGUSTUS	CDS	29494	29568	0.58	-	0	transcript_id "g6.t1"; gene_id "g6";
scaffold7710	AUGUSTUS	exon	29494	29568	.	-	.	transcript_id "g6.t1"; gene_id "g6";
scaffold7710	AUGUSTUS	CDS	29659	30573	0.58	-	0	transcript_id "g6.t1"; gene_id "g6";
scaffold7710	AUGUSTUS	exon	29659	30573	.	-	.	transcript_id "g6.t1"; gene_id "g6";
scaffold7710	AUGUSTUS	CDS	30661	31125	1	-	0	transcript_id "g6.t1"; gene_id "g6";
scaffold7710	AUGUSTUS	exon	30661	31125	.	-	.	transcript_id "g6.t1"; gene_id "g6";
scaffold7710	AUGUSTUS	CDS	32543	33598	0.93	-	0	transcript_id "g6.t1"; gene_id "g6";
scaffold7710	AUGUSTUS	exon	32543	33663	.	-	.	transcript_id "g6.t1"; gene_id "g6";
scaffold7710	AUGUSTUS	start_codon	33596	33598	.	-	0	transcript_id "g6.t1"; gene_id "g6";
scaffold7710	AUGUSTUS	tss	33663	33663	.	-	.	transcript_id "g6.t1"; gene_id "g6";
scaffold7710	AUGUSTUS	protein_match	25142	25204	4.82	-	0	target "unknown_Y[1..21]"; target_start 1208; transcript_id "g6.t1"; gene_id "g6";
scaffold7710	AUGUSTUS	protein_match	25220	25273	3.36	-	0	target "unknown_X[1..18]"; target_start 1185; transcript_id "g6.t1"; gene_id "g6";
scaffold7710	AUGUSTUS	protein_match	25295	25429	4.47	-	0	target "unknown_W[1..45]"; target_start 1133; transcript_id "g6.t1"; gene_id "g6";
scaffold7710	AUGUSTUS	protein_match	25430	25480	4.31	-	0	target "unknown_V[1..17]"; target_start 1116; transcript_id "g6.t1"; gene_id "g6";
scaffold7710	AUGUSTUS	protein_match	25535	25597	3.91	-	0	target "unknown_T[1..21]"; target_start 1077; transcript_id "g6.t1"; gene_id "g6";
scaffold7710	AUGUSTUS	protein_match	25613	25786	5.03	-	0	target "unknown_S[1..58]"; target_start 1014; transcript_id "g6.t1"; gene_id "g6";
scaffold7710	AUGUSTUS	protein_match	25796	25894	5.07	-	0	target "unknown_R[1..33]"; target_start 978; transcript_id "g6.t1"; gene_id "g6";
scaffold7710	AUGUSTUS	protein_match	25898	25972	4.2	-	0	target "unknown_Q[1..25]"; target_start 952; transcript_id "g6.t1"; gene_id "g6";
scaffold7710	AUGUSTUS	protein_match	25997	26071	4.74	-	0	target "unknown_O[1..25]"; target_start 919; transcript_id "g6.t1"; gene_id "g6";
scaffold7710	AUGUSTUS	protein_match	26643	26711	3.93	-	0	target "unknown_N[1..23]"; target_start 857; transcript_id "g6.t1"; gene_id "g6";
scaffold7710	AUGUSTUS	protein_match	29659	29700	3.69	-	0	target "unknown_M[1..14]"; target_start 798; transcript_id "g6.t1"; gene_id "g6";
scaffold7710	AUGUSTUS	protein_match	29707	29793	4.9	-	0	target "unknown_L[1..29]"; target_start 767; transcript_id "g6.t1"; gene_id "g6";
scaffold7710	AUGUSTUS	protein_match	29860	30210	4.78	-	0	target "unknown_I[1..117]"; target_start 628; transcript_id "g6.t1"; gene_id "g6";
scaffold7710	AUGUSTUS	protein_match	30214	30243	4.45	-	0	target "unknown_H[1..10]"; target_start 617; transcript_id "g6.t1"; gene_id "g6";
scaffold7710	AUGUSTUS	protein_match	30244	30312	4.8	-	0	target "unknown_G[1..23]"; target_start 594; transcript_id "g6.t1"; gene_id "g6";
scaffold7710	AUGUSTUS	protein_match	30316	30573	6.53	-	0	target "unknown_F[1..86]"; target_start 507; transcript_id "g6.t1"; gene_id "g6";
scaffold7710	AUGUSTUS	protein_match	30661	31122	7.47	-	0	target "unknown_E[1..154]"; target_start 353; transcript_id "g6.t1"; gene_id "g6";
scaffold7710	AUGUSTUS	protein_match	32561	32737	5.77	-	0	target "unknown_D[1..59]"; target_start 287; transcript_id "g6.t1"; gene_id "g6";
scaffold7710	AUGUSTUS	protein_match	32741	32797	7.09	-	0	target "unknown_C[1..19]"; target_start 267; transcript_id "g6.t1"; gene_id "g6";
scaffold7710	AUGUSTUS	protein_match	32798	32872	5.15	-	0	target "unknown_B[1..25]"; target_start 242; transcript_id "g6.t1"; gene_id "g6";
scaffold7710	AUGUSTUS	protein_match	32873	32935	7.9	-	0	target "unknown_A[1..21]"; target_start 221; transcript_id "g6.t1"; gene_id "g6";
# coding sequence = [atggagaagcggcttcgttcttctctgcaaacttcagccgaagaattcctttcttcaacagcaaagctagggtttaaat
# ccattaaaccctctctcaaaaccctaattcacactctcagtccttcttcagatctcaccactacgcttcctatcgctctccaccactccatttcacaa
# tccatcaggagatacaaaaccctaactgattccaactcaaccgatgtcgttttatctcctcaaacgccgccgacgaagagggtccgtaggtctgcccg
# gaacaagaagagtgaacaagaaaaggatgatgcaaagcaattaatcgttgagggtattcgtatatatgtttatatctcgtttctttgtgtttctcatc
# cgagaaaggcttttagggattctgaattattgccggcggttagggcgttacatgattgtttgattttatttgagtctgattctgttttgttatctgaa
# attgctaatttatgtgaggagtggtggaaggacggtttgtatgggaaagaaactctaatttctcaggcattgccgtttctgttgtcgagagctttgac
# attgaagaagaaggtggatgtgcatagggtttatatgttaagagaggcgtttacgttgttggattttgaggatgagagtattgaggatttgaagcatt
# tgattatgcgttgtgtgatttcgcctctgtttctgaagaccgaggatgggaggaaatttattgcatttacatttggtttgagcgttcagcttctgaaa
# gaggcattggctatgcttaaatcacagattccattcgggcgtaagtctatcttggaggcatttggggagattgtttttcgggcatggaaggtatccga
# agggctggctaaggatgagattgagaatagcttcttgcagggaatgatagatagctgtgtacatgcaagttcagcggtacttgctgtgtccattagaa
# gggttttagggggttttattaatcagagaaccacagagggggttgagaagctcatttttcgtcttgctgagcctgttgttttccgctccttgcaggtt
# gcaaactcaaatgtgcgacaaaattcattgcacttatttctagatctattccctcttgaagatcctgatgcaacaaaagaggtgaaagacacactcct
# tgataagcagttctttcttctggataaattacttgtggatgaatgtcctgatgtgcgggttgtagcagttgaaggttgttgccgcattcttcgtttgt
# tttgggaagttatcccttcaccaacaatcacaaaatctctaaccaaaatctttgaacatatgatacatgactcatgccctgaggtcaggttgtcaaca
# gtaaatgctgtgatataccttcttggaaacccccattctcacgagatcctcaaagtactattaccaagaatgggtcatttgattcatgatatttctcc
# tccagttcgtgctgcagttgtagatctccttctcactttagcagatttaagaaaatttcagtttcacaaggttgtgcatatagacctgttgttgtcta
# cacttgcaaatgatcaaccaatgattggtcagaaaatcactaagcttctccttccgtcatacttcccctcaaaagtaaacctgaaagaagcatgcaat
# cgctgtgtcacacttataaaaaggtctcctttggctggtgcaaggttctgtgaatttgccgtatcagaaggaacctcgatgcagtcatggatggaact
# cttgaaaaacctcatcagtttgattatatcatctggcaaattggaggcggagcagattgatggttcaatcattgcagcttcccatctctgtatctatc
# ttgtacatgacgggtcttatcagactaaacttaaagaggaattgtctggtgaaagactgaagcacttgtttgctgctgcaacctcagcatgtgcccag
# gtctctgtctgtaacattatttcaagtgtctgtccagatgcagtggatggccttttcaatgactgcttgaccttggtaactaattgtggagatttatc
# caattctttagaaaagcaggctgaggtgaggtctgttcacaaaatgatgctatcttgcaattggttggatgagatgttcgaaaatctagctaggcatc
# tgcaaagaacagcatctcagtgccacgagatatttgggacggaactggttaactttagtgttccatcaactaaaggggtaaagaataagtcctccgtc
# aagctctcctctaaatcaaagaatctgagggagaaaaagatgtccaataaggttaaatgtagcttcaaggaggagtacgaaatcgctataggagtggc
# ttggcagattaaggacctccttttgtctgaaaatacaaggactgctcttctacagagtggaaacttagaaactatactcctttctttgaaggccatct
# ctgaagagaacaacttaggtggaggcaaaaatgtcaacaagaggaagcgtagaatggaatctgcaaatgaaacatcagaggtcgagctcgtcgctcca
# ggcttgcctagtgcgggttacctctcctatgtgggaactgcattggaaatgacaattcatcatcttcttcgctgcacaaataagctactcagaacacc
# atcttgtgaaatatctgacctcaccagtaacctctatggtatggaagtttcaatagtgcaaaatgttcatagtgtttcttctttccactgttatgttc
# ttagtgggccaacatttgaactcttaggatctgattttactaaacaacagaggatattaaatgtggtcaagatgctaaccgcagtgctgaagttcatt
# gctgatgctcatacaatggatcttttccataaaagccaggaggaatgcctatcctttgctctgcaatacatgaaatttattatctcaaatttgaagag
# aagttctgatgaggagcttcaatttacagaagacatgttgaaacagatatatctctgtctgaagagttccttcacgtatgtagccaagttgatgaatg
# cagcgctcaagagtttctctgaggcatcacaacctctatggggagcttttgacattgccaatgaattgttaaacctttatgtttccattgaagagcac
# ttgggctatggatatgcagttcgtctttttcctgcagtcaaaccatgggttcctgatttaattctggcattaggatctgtagacctgatgaagaagat
# tccaggaggcagaactagttcctttaattcagaagatgatcttccattgtgggtatccacattagccaggactgagctggctgaacagcaagatacaa
# attctgatgaggagcctggtagaatttctaagacgggggacttcaaaacattcaagaaacttgtgaatttaatggttcagctgttgagagctaactat
# aatgtgctggatgcagttgggctgactatattgaataatgtgctggttgggcttaaaagaaagagttttgatcttgtgtttgggctcctgcattttct
# gtgtgttaagctagtcagacatgatgaaagagagtggaaggaacttacatcaatgttgacatccctccagcagatctaccctcaactggagttagaag
# aagactcatgtaatgatgaggatgcaagacaggagttgcatcgtgcaagagcattggttgaacctgtttggaaatgttatttatgtgacgatgcgagg
# aattcttttgaagaagagtag]
# protein sequence = [MEKRLRSSLQTSAEEFLSSTAKLGFKSIKPSLKTLIHTLSPSSDLTTTLPIALHHSISQSIRRYKTLTDSNSTDVVLS
# PQTPPTKRVRRSARNKKSEQEKDDAKQLIVEGIRIYVYISFLCVSHPRKAFRDSELLPAVRALHDCLILFESDSVLLSEIANLCEEWWKDGLYGKETL
# ISQALPFLLSRALTLKKKVDVHRVYMLREAFTLLDFEDESIEDLKHLIMRCVISPLFLKTEDGRKFIAFTFGLSVQLLKEALAMLKSQIPFGRKSILE
# AFGEIVFRAWKVSEGLAKDEIENSFLQGMIDSCVHASSAVLAVSIRRVLGGFINQRTTEGVEKLIFRLAEPVVFRSLQVANSNVRQNSLHLFLDLFPL
# EDPDATKEVKDTLLDKQFFLLDKLLVDECPDVRVVAVEGCCRILRLFWEVIPSPTITKSLTKIFEHMIHDSCPEVRLSTVNAVIYLLGNPHSHEILKV
# LLPRMGHLIHDISPPVRAAVVDLLLTLADLRKFQFHKVVHIDLLLSTLANDQPMIGQKITKLLLPSYFPSKVNLKEACNRCVTLIKRSPLAGARFCEF
# AVSEGTSMQSWMELLKNLISLIISSGKLEAEQIDGSIIAASHLCIYLVHDGSYQTKLKEELSGERLKHLFAAATSACAQVSVCNIISSVCPDAVDGLF
# NDCLTLVTNCGDLSNSLEKQAEVRSVHKMMLSCNWLDEMFENLARHLQRTASQCHEIFGTELVNFSVPSTKGVKNKSSVKLSSKSKNLREKKMSNKVK
# CSFKEEYEIAIGVAWQIKDLLLSENTRTALLQSGNLETILLSLKAISEENNLGGGKNVNKRKRRMESANETSEVELVAPGLPSAGYLSYVGTALEMTI
# HHLLRCTNKLLRTPSCEISDLTSNLYGMEVSIVQNVHSVSSFHCYVLSGPTFELLGSDFTKQQRILNVVKMLTAVLKFIADAHTMDLFHKSQEECLSF
# ALQYMKFIISNLKRSSDEELQFTEDMLKQIYLCLKSSFTYVAKLMNAALKSFSEASQPLWGAFDIANELLNLYVSIEEHLGYGYAVRLFPAVKPWVPD
# LILALGSVDLMKKIPGGRTSSFNSEDDLPLWVSTLARTELAEQQDTNSDEEPGRISKTGDFKTFKKLVNLMVQLLRANYNVLDAVGLTILNNVLVGLK
# RKSFDLVFGLLHFLCVKLVRHDEREWKELTSMLTSLQQIYPQLELEEDSCNDEDARQELHRARALVEPVWKCYLCDDARNSFEEE]
# sequence of block unknown_Y  1208 [EDARQELHRARALVEPVWKCY] 1229
# sequence of block unknown_X  1185 [TSMLTSLQQIYPQLELEE] 1203
# sequence of block unknown_W  1133 [RANYNVLDAVGLTILNNVLVGLKRKSFDLVFGLLHFLCVKLVRHD] 1178
# sequence of block unknown_V  1116 [GDFKTFKKLVNLMVQLL] 1133
# sequence of block unknown_T  1077 [SSFNSEDDLPLWVSTLARTEL] 1098
# sequence of block unknown_S  1014 [ASQPLWGAFDIANELLNLYVSIEEHLGYGYAVRLFPAVKPWVPDLILALGSVDLMKKI] 1072
# sequence of block unknown_R   978 [ELQFTEDMLKQIYLCLKSSFTYVAKLMNAALKS] 1011
# sequence of block unknown_Q   952 [SQEECLSFALQYMKFIISNLKRSSD] 977
# sequence of block unknown_O   919 [DFTKQQRILNVVKMLTAVLKFIADA] 944
# sequence of block unknown_N   857 [LEMTIHHLLRCTNKLLRTPSCEI] 880
# sequence of block unknown_M   798 [NLETILLSLKAISE] 812
# sequence of block unknown_L   767 [KEEYEIAIGVAWQIKDLLLSENTRTALLQ] 796
# sequence of block unknown_I   628 [LSGERLKHLFAAATSACAQVSVCNIISSVCPDAVDGLFNDCLTLVTNCGDLSNSLEKQAEVRSVHKMMLSCNWLDEMFENLARHLQRTASQCHEIFGTELVNFSVPSTKGVKNKSSV] 745
# sequence of block unknown_H   617 [DGSYQTKLKE] 627
# sequence of block unknown_G   594 [KLEAEQIDGSIIAASHLCIYLVH] 617
# sequence of block unknown_F   507 [VVHIDLLLSTLANDQPMIGQKITKLLLPSYFPSKVNLKEACNRCVTLIKRSPLAGARFCEFAVSEGTSMQSWMELLKNLISLIISS] 593
# sequence of block unknown_E   353 [ANSNVRQNSLHLFLDLFPLEDPDATKEVKDTLLDKQFFLLDKLLVDECPDVRVVAVEGCCRILRLFWEVIPSPTITKSLTKIFEHMIHDSCPEVRLSTVNAVIYLLGNPHSHEILKVLLPRMGHLIHDISPPVRAAVVDLLLTLADLRKFQFHK] 507
# sequence of block unknown_D   287 [EGLAKDEIENSFLQGMIDSCVHASSAVLAVSIRRVLGGFINQRTTEGVEKLIFRLAEPV] 346
# sequence of block unknown_C   267 [GRKSILEAFGEIVFRAWKV] 286
# sequence of block unknown_B   242 [IAFTFGLSVQLLKEALAMLKSQIPF] 267
# sequence of block unknown_A   221 [HLIMRCVISPLFLKTEDGRKF] 242
# end gene g6
###
# command line:
# augustus --codingseq=1 --proteinprofile=/home/pgsb/tetiana.nosenko/lineages/embryophyta_odb9/prfl/EOG093600O6.prfl --predictionStart=7393 --predictionEnd=51464 --species=arabidopsis ./tmp/scaffold7710Schil_BUSCO_geno_206160443_.temp
```
