## Supplementary material for "The *de novo* reference genome and transcriptome assemblies of the wild tomato species *Solanum chilense*": EOG093600OF.out.1

```
# Please cite: Mario Stanke, Mark Diekhans, Robert Baertsch, David Haussler (2008),
# Using native and syntenically mapped cDNA alignments to improve de novo gene finding
# Bioinformatics 24: 637-644, doi 10.1093/bioinformatics/btn013
# No extrinsic information on sequences given.
# Using protein profile unknown
# --[50..374]--> unknown_B (60) <--[0..20]--> unknown_C (29) <--[0..5]--> unknown_D (46) <--[0..40]--> unknown_E (19) <--[0..3]--> unknown_F (22) <--[0..1]--> unknown_G (42) <--[10..24]--> unknown_H (35) <--[8..15]--> unknown_I (70) <--[0..2]--> unknown_J (40) <--[10..15]--> unknown_K (73) <--[0..1]--> unknown_L (59) <--[13..21]--> unknown_N (90) <--[0..14]--> unknown_O (54) <--[0..4]--> unknown_P (231) <--[0..17]--
# arabidopsis version. Using default transition matrix.
# We have hints for 0 sequences and for 0 of the sequences in the input set.
#
# ----- prediction on sequence number 1 (length = 28667, name = scaffold5717) -----
#
# Constraints/Hints:
# (none)
# Predicted genes for sequence number 1 on both strands
# start gene g1
scaffold5717	AUGUSTUS	gene	766	12661	0.01	-	.	g1
scaffold5717	AUGUSTUS	transcript	766	12661	0.01	-	.	g1.t1
scaffold5717	AUGUSTUS	exon	766	860	.	-	.	transcript_id "g1.t1"; gene_id "g1";
scaffold5717	AUGUSTUS	stop_codon	777	779	.	-	0	transcript_id "g1.t1"; gene_id "g1";
scaffold5717	AUGUSTUS	intron	861	1017	0.52	-	.	transcript_id "g1.t1"; gene_id "g1";
scaffold5717	AUGUSTUS	intron	1108	2627	0.05	-	.	transcript_id "g1.t1"; gene_id "g1";
scaffold5717	AUGUSTUS	intron	2745	2988	0.99	-	.	transcript_id "g1.t1"; gene_id "g1";
scaffold5717	AUGUSTUS	intron	3097	3960	0.12	-	.	transcript_id "g1.t1"; gene_id "g1";
scaffold5717	AUGUSTUS	intron	4054	4132	0.9	-	.	transcript_id "g1.t1"; gene_id "g1";
scaffold5717	AUGUSTUS	intron	4304	5715	0.92	-	.	transcript_id "g1.t1"; gene_id "g1";
scaffold5717	AUGUSTUS	intron	5969	6065	1	-	.	transcript_id "g1.t1"; gene_id "g1";
scaffold5717	AUGUSTUS	intron	6345	7300	0.75	-	.	transcript_id "g1.t1"; gene_id "g1";
scaffold5717	AUGUSTUS	intron	7636	7762	0.97	-	.	transcript_id "g1.t1"; gene_id "g1";
scaffold5717	AUGUSTUS	intron	8735	9802	0.5	-	.	transcript_id "g1.t1"; gene_id "g1";
scaffold5717	AUGUSTUS	intron	10288	11137	0.01	-	.	transcript_id "g1.t1"; gene_id "g1";
scaffold5717	AUGUSTUS	intron	11379	12326	0.01	-	.	transcript_id "g1.t1"; gene_id "g1";
scaffold5717	AUGUSTUS	intron	12450	12599	1	-	.	transcript_id "g1.t1"; gene_id "g1";
scaffold5717	AUGUSTUS	CDS	777	860	0.51	-	0	transcript_id "g1.t1"; gene_id "g1";
scaffold5717	AUGUSTUS	CDS	1018	1107	0.59	-	0	transcript_id "g1.t1"; gene_id "g1";
scaffold5717	AUGUSTUS	exon	1018	1107	.	-	.	transcript_id "g1.t1"; gene_id "g1";
scaffold5717	AUGUSTUS	CDS	2628	2744	1	-	0	transcript_id "g1.t1"; gene_id "g1";
scaffold5717	AUGUSTUS	exon	2628	2744	.	-	.	transcript_id "g1.t1"; gene_id "g1";
scaffold5717	AUGUSTUS	CDS	2989	3096	0.18	-	0	transcript_id "g1.t1"; gene_id "g1";
scaffold5717	AUGUSTUS	exon	2989	3096	.	-	.	transcript_id "g1.t1"; gene_id "g1";
scaffold5717	AUGUSTUS	CDS	3961	4053	0.8	-	0	transcript_id "g1.t1"; gene_id "g1";
scaffold5717	AUGUSTUS	exon	3961	4053	.	-	.	transcript_id "g1.t1"; gene_id "g1";
scaffold5717	AUGUSTUS	CDS	4133	4303	0.91	-	0	transcript_id "g1.t1"; gene_id "g1";
scaffold5717	AUGUSTUS	exon	4133	4303	.	-	.	transcript_id "g1.t1"; gene_id "g1";
scaffold5717	AUGUSTUS	CDS	5716	5968	1	-	1	transcript_id "g1.t1"; gene_id "g1";
scaffold5717	AUGUSTUS	exon	5716	5968	.	-	.	transcript_id "g1.t1"; gene_id "g1";
scaffold5717	AUGUSTUS	CDS	6066	6344	0.95	-	1	transcript_id "g1.t1"; gene_id "g1";
scaffold5717	AUGUSTUS	exon	6066	6344	.	-	.	transcript_id "g1.t1"; gene_id "g1";
scaffold5717	AUGUSTUS	CDS	7301	7635	0.89	-	0	transcript_id "g1.t1"; gene_id "g1";
scaffold5717	AUGUSTUS	exon	7301	7635	.	-	.	transcript_id "g1.t1"; gene_id "g1";
scaffold5717	AUGUSTUS	CDS	7763	8734	0.93	-	0	transcript_id "g1.t1"; gene_id "g1";
scaffold5717	AUGUSTUS	exon	7763	8734	.	-	.	transcript_id "g1.t1"; gene_id "g1";
scaffold5717	AUGUSTUS	CDS	9803	10287	0.01	-	2	transcript_id "g1.t1"; gene_id "g1";
scaffold5717	AUGUSTUS	exon	9803	10287	.	-	.	transcript_id "g1.t1"; gene_id "g1";
scaffold5717	AUGUSTUS	CDS	11138	11378	0.01	-	0	transcript_id "g1.t1"; gene_id "g1";
scaffold5717	AUGUSTUS	exon	11138	11378	.	-	.	transcript_id "g1.t1"; gene_id "g1";
scaffold5717	AUGUSTUS	CDS	12327	12449	0.98	-	0	transcript_id "g1.t1"; gene_id "g1";
scaffold5717	AUGUSTUS	exon	12327	12449	.	-	.	transcript_id "g1.t1"; gene_id "g1";
scaffold5717	AUGUSTUS	CDS	12600	12623	1	-	0	transcript_id "g1.t1"; gene_id "g1";
scaffold5717	AUGUSTUS	exon	12600	12661	.	-	.	transcript_id "g1.t1"; gene_id "g1";
scaffold5717	AUGUSTUS	start_codon	12621	12623	.	-	0	transcript_id "g1.t1"; gene_id "g1";
scaffold5717	AUGUSTUS	tss	12661	12661	.	-	.	transcript_id "g1.t1"; gene_id "g1";
scaffold5717	AUGUSTUS	protein_match	828	860	5.43	-	0	target "unknown_P[221..231]"; target_start 877; transcript_id "g1.t1"; gene_id "g1";
scaffold5717	AUGUSTUS	protein_match	1018	1107	8.07	-	0	target "unknown_P[191..220]"; target_start 877; transcript_id "g1.t1"; gene_id "g1";
scaffold5717	AUGUSTUS	protein_match	2628	2744	8.91	-	0	target "unknown_P[152..190]"; target_start 877; transcript_id "g1.t1"; gene_id "g1";
scaffold5717	AUGUSTUS	protein_match	2989	3096	8.99	-	0	target "unknown_P[116..151]"; target_start 877; transcript_id "g1.t1"; gene_id "g1";
scaffold5717	AUGUSTUS	protein_match	3961	4053	9.86	-	0	target "unknown_P[85..115]"; target_start 877; transcript_id "g1.t1"; gene_id "g1";
scaffold5717	AUGUSTUS	protein_match	4133	4303	7.77	-	0	target "unknown_P[28..84]"; target_start 877; transcript_id "g1.t1"; gene_id "g1";
scaffold5717	AUGUSTUS	protein_match	5716	5796	9.59	-	0	target "unknown_P[1..27]"; target_start 877; transcript_id "g1.t1"; gene_id "g1";
scaffold5717	AUGUSTUS	protein_match	5809	5968	8.04	-	1	target "unknown_O[1..54]"; target_start 819; transcript_id "g1.t1"; gene_id "g1";
scaffold5717	AUGUSTUS	protein_match	6066	6067	1	-	0	target "unknown_O[1..1]"; target_start 819; transcript_id "g1.t1"; gene_id "g1";
scaffold5717	AUGUSTUS	protein_match	6107	6344	8.03	-	1	target "unknown_N[11..90]"; target_start 716; transcript_id "g1.t1"; gene_id "g1";
scaffold5717	AUGUSTUS	protein_match	7301	7332	7.9	-	0	target "unknown_N[1..11]"; target_start 716; transcript_id "g1.t1"; gene_id "g1";
scaffold5717	AUGUSTUS	protein_match	7393	7569	7	-	0	target "unknown_L[1..59]"; target_start 637; transcript_id "g1.t1"; gene_id "g1";
scaffold5717	AUGUSTUS	protein_match	7570	7635	7.71	-	0	target "unknown_K[52..73]"; target_start 564; transcript_id "g1.t1"; gene_id "g1";
scaffold5717	AUGUSTUS	protein_match	7763	7915	6.68	-	0	target "unknown_K[1..51]"; target_start 564; transcript_id "g1.t1"; gene_id "g1";
scaffold5717	AUGUSTUS	protein_match	7958	8077	4.14	-	0	target "unknown_J[1..40]"; target_start 510; transcript_id "g1.t1"; gene_id "g1";
scaffold5717	AUGUSTUS	protein_match	8081	8290	4.79	-	0	target "unknown_I[1..70]"; target_start 439; transcript_id "g1.t1"; gene_id "g1";
scaffold5717	AUGUSTUS	protein_match	8327	8431	4.31	-	0	target "unknown_H[1..35]"; target_start 392; transcript_id "g1.t1"; gene_id "g1";
scaffold5717	AUGUSTUS	protein_match	8477	8602	3.59	-	0	target "unknown_G[1..42]"; target_start 335; transcript_id "g1.t1"; gene_id "g1";
scaffold5717	AUGUSTUS	protein_match	8606	8671	5.17	-	0	target "unknown_F[1..22]"; target_start 312; transcript_id "g1.t1"; gene_id "g1";
scaffold5717	AUGUSTUS	protein_match	8678	8734	4.43	-	0	target "unknown_E[1..19]"; target_start 291; transcript_id "g1.t1"; gene_id "g1";
scaffold5717	AUGUSTUS	protein_match	9803	9940	5.05	-	0	target "unknown_D[1..46]"; target_start 245; transcript_id "g1.t1"; gene_id "g1";
scaffold5717	AUGUSTUS	protein_match	9956	10042	4.76	-	0	target "unknown_C[1..29]"; target_start 211; transcript_id "g1.t1"; gene_id "g1";
scaffold5717	AUGUSTUS	protein_match	10073	10252	4.66	-	0	target "unknown_B[1..60]"; target_start 141; transcript_id "g1.t1"; gene_id "g1";
# coding sequence = [atgagcgaacctcgaaagaaccaggtttcattgcgaggatcaagtgcgaaggagatttcgagggatgtgcttttggaaa
# aagtttcacaagagagagcgttgaggaattttactcggcgagctacagctgctgcgcggttaattcagagagcttggcatcgttatcatgttaaaaaa
# cgtatagcccttgagtttcagcagcagtgggagtcgttgataaatagtcatctttctcctctaaagagatcgtctatatccagccaagttctgaggcc
# ttttattttctttactacattcttgttggcgcgatatccaagaattcaacccagagaaaaagattgcatcaggagttgctttggagttatcctggaga
# gcataaactcaacaaaatatgataattcttgtcacaagagtaacgatgtgctacttgcatcattagcaatgcgcttggcagtaattctgactgatgtg
# aaaggttggaaatgcatcagcaataccaatatacagggtgcattaatggctgttagggatttagttcagttcatgggaagtattaaaagtggactata
# caattctgtaaggaggtacatttgtaaacttgaggctcctagttctgttcaggtgactttgtcttctcagacagatgagaagttactgataactgcaa
# gtgcaattactttagcattacggccatttcatgtcgtgaatctagttgcggatggtaaaattgacttgctagaagttcagagtgctgcggagcaatac
# tgtatttatctactcacaataccgtggtttgctcaacggttaccagtagtgttgattcctcctttgaaacacaagtctgtgttaacaccttgcttgag
# gatactattgatgtcaaaggagaaaattctaaaggaaatgtcagatatggatcagatgacaagttcttctcacaacagggtgatgccaccagttggtt
# gggctcttggaaattttatataccttgctgcaggcagtgaaagcaataacttagattctggaaagttagtgtccggtttagaccgtcaatcctatgtc
# cgtgtggtgattatgctgacggagaaattattataccagattgaaagtgctggatgggtgagaaaggagaaccaagaagttcaaggtgacggaaattc
# tgttgaagtcgagacaacttttggatccttaaagatgtcgtacatgagcctctttaagcctgtttggctgcagagacatttgatggaacttttagtgt
# tggagaaagacggtctcattcagaaagctgaaagtttacccttatgcggagcagaatcttctgggagctttgaattgcttgatgttgcttactactat
# tcatggatgctcagagtattttctattttgaatccggtgctaggggcaatgccagtcctcaacatgctgtcttttactcccggatttctttccaacct
# gtggggaaccctagatgaattactttttcaaggaaagaatcttgtcagtaagggaaaatatttggatgaaagtacaatttctgaaaacaggattcttg
# aggcttctgagagaaagcaaaaacattcttctaaagatataggcagcaaatgggctagcgtgtttcaaaagataactgggaaatcacaaactgagttc
# agaagtgtggatccggttgatggaaaatcaaaagcagtgcacattgacaagcattattctgatatgtgggacattgaattgctaaggcagggtcctga
# tggcctatcaaaagatttgtcttgtctactacatctgttttgcgctagttattcacacctgttgttagttcttgatgacctagagttttatgagaaac
# aggtcccctttacattggagcagcagcagaaaattgtgtcggtgctgaatacattggtttataatacaatttcgcacagtactggtcctaaaagtaga
# cctctgacagattctgctatcaaatgtcttcatttattgtatgaaagggattgcaggcaccaattttgccctcccactttgtggctttcaccaggtag
# aaataatcggccacccattgctgtagctgctaggactcatgaggttttgtcagctacttcaaacggtgatgatgcctcaaccactttgagcatgggct
# ccatcattactgttatcccacacatcttcccatttgaagaaagggttgagatgtttagagaattcatcaacatggacaaggcatcgagaaaaatggct
# ggtgaagttcttggacctggtggacgttccgtcgagatagtaattcgtcgtggtcatattattgaagatggatttcagcaattaaataacttaggatc
# aaggttaaagtccggcatccacgtctctttcgtgaatgagtctggtcttccagaggctggcctggactatggtgggttatccaaggaattcttgacag
# aaatagccaaagcagccttctcacctgagtatgggctattcacacagaccttgacttcagatagacatctaattcctaatacagctgcaagatttttg
# gacaatggaattcagatgatcgagtttctggggagaattgttggcaaagcactctatgaaggaatattgctagattattccttttcacatgtttttgt
# ccaaaagctgttgggccgctatagctttcttgatgaattgtctacacttgatcctgagctatacaggaatcttatgtatgttaagcactatgatggtg
# atgtcaaggacctcgcattggattttacagttacggaggagtcattgggcaaacacattgttattgagcttaaacctggtggcaaggatatttctgta
# acaaaagaaaacatgttgcaatatgttcatgcaatggcagattttaaattaaatcggcagatacttcctttctcaaatgcattttatagaggactgac
# ggaccttatatccccttcctggttaaagttgtttaacgcaagtgaatttaatcagttgctttcagggggaaaccatgatattgacattgatgatttaa
# ggaagaatacacgctatactggaggttatactgaaggaagtcggacagttaaactcttctgggaggtatttgcaagttttgaaccaaaagaacggtgt
# ttgctgcttaagtttgtgactagttgttcgcgagctcctttgcttgggttcaaatatctgcagccaaccttcaccattcacaaggtttcttgtgattt
# gccactattggcgacatttgggggacaggatgttgatcggctcccttcagcgtctacttgctacaacaccctcaagcttccaacatacaaacgccaga
# ataccttgagagcaaagcttctatatgctatcaattccaatgctggtttcgaactttcataa]
# protein sequence = [MSEPRKNQVSLRGSSAKEISRDVLLEKVSQERALRNFTRRATAAARLIQRAWHRYHVKKRIALEFQQQWESLINSHLS
# PLKRSSISSQVLRPFIFFTTFLLARYPRIQPREKDCIRSCFGVILESINSTKYDNSCHKSNDVLLASLAMRLAVILTDVKGWKCISNTNIQGALMAVR
# DLVQFMGSIKSGLYNSVRRYICKLEAPSSVQVTLSSQTDEKLLITASAITLALRPFHVVNLVADGKIDLLEVQSAAEQYCIYLLTIPWFAQRLPVVLI
# PPLKHKSVLTPCLRILLMSKEKILKEMSDMDQMTSSSHNRVMPPVGWALGNFIYLAAGSESNNLDSGKLVSGLDRQSYVRVVIMLTEKLLYQIESAGW
# VRKENQEVQGDGNSVEVETTFGSLKMSYMSLFKPVWLQRHLMELLVLEKDGLIQKAESLPLCGAESSGSFELLDVAYYYSWMLRVFSILNPVLGAMPV
# LNMLSFTPGFLSNLWGTLDELLFQGKNLVSKGKYLDESTISENRILEASERKQKHSSKDIGSKWASVFQKITGKSQTEFRSVDPVDGKSKAVHIDKHY
# SDMWDIELLRQGPDGLSKDLSCLLHLFCASYSHLLLVLDDLEFYEKQVPFTLEQQQKIVSVLNTLVYNTISHSTGPKSRPLTDSAIKCLHLLYERDCR
# HQFCPPTLWLSPGRNNRPPIAVAARTHEVLSATSNGDDASTTLSMGSIITVIPHIFPFEERVEMFREFINMDKASRKMAGEVLGPGGRSVEIVIRRGH
# IIEDGFQQLNNLGSRLKSGIHVSFVNESGLPEAGLDYGGLSKEFLTEIAKAAFSPEYGLFTQTLTSDRHLIPNTAARFLDNGIQMIEFLGRIVGKALY
# EGILLDYSFSHVFVQKLLGRYSFLDELSTLDPELYRNLMYVKHYDGDVKDLALDFTVTEESLGKHIVIELKPGGKDISVTKENMLQYVHAMADFKLNR
# QILPFSNAFYRGLTDLISPSWLKLFNASEFNQLLSGGNHDIDIDDLRKNTRYTGGYTEGSRTVKLFWEVFASFEPKERCLLLKFVTSCSRAPLLGFKY
# LQPTFTIHKVSCDLPLLATFGGQDVDRLPSASTCYNTLKLPTYKRQNTLRAKLLYAINSNAGFELS]
# sequence of block unknown_P   877 [KLLGRYSFLDELSTLDPELYRNLMYVKHYDGDVKDLALDFTVTEESLGKHIVIELKPGGKDISVTKENMLQYVHAMADFKLNRQILPFSNAFYRGLTDLISPSWLKLFNASEFNQLLSGGNHDIDIDDLRKNTRYTGGYTEGSRTVKLFWEVFASFEPKERCLLLKFVTSCSRAPLLGFKYLQPTFTIHKVSCDLPLLATFGGQDVDRLPSASTCYNTLKLPTYKRQNTLR] 1108
# sequence of block unknown_O   819 [EYGLFTQTLTSDRHLIPNTAARFLDNGIQMIEFLGRIVGKALYEGILLDYSFSH] 873
# sequence of block unknown_N   716 [VIPHIFPFEERVEMFREFINMDKASRKMAGEVLGPGGRSVEIVIRRGHIIEDGFQQLNNLGSRLKSGIHVSFVNESGLPEAGLDYGGLSK] 806
# sequence of block unknown_L   637 [ISHSTGPKSRPLTDSAIKCLHLLYERDCRHQFCPPTLWLSPGRNNRPPIAVAARTHEVL] 696
# sequence of block unknown_K   564 [DKHYSDMWDIELLRQGPDGLSKDLSCLLHLFCASYSHLLLVLDDLEFYEKQVPFTLEQQQKIVSVLNTLVYNT] 637
# sequence of block unknown_J   510 [SENRILEASERKQKHSSKDIGSKWASVFQKITGKSQTEFR] 550
# sequence of block unknown_I   439 [GSFELLDVAYYYSWMLRVFSILNPVLGAMPVLNMLSFTPGFLSNLWGTLDELLFQGKNLVSKGKYLDEST] 509
# sequence of block unknown_H   392 [FGSLKMSYMSLFKPVWLQRHLMELLVLEKDGLIQK] 427
# sequence of block unknown_G   335 [NNLDSGKLVSGLDRQSYVRVVIMLTEKLLYQIESAGWVRKEN] 377
# sequence of block unknown_F   312 [NRVMPPVGWALGNFIYLAAGSE] 334
# sequence of block unknown_E   291 [MSKEKILKEMSDMDQMTSS] 310
# sequence of block unknown_D   245 [LEVQSAAEQYCIYLLTIPWFAQRLPVVLIPPLKHKSVLTPCLRILL] 291
# sequence of block unknown_C   211 [SQTDEKLLITASAITLALRPFHVVNLVAD] 240
# sequence of block unknown_B   141 [LLASLAMRLAVILTDVKGWKCISNTNIQGALMAVRDLVQFMGSIKSGLYNSVRRYICKLE] 201
# end gene g1
###
# start gene g2
scaffold5717	AUGUSTUS	gene	25176	28667	0.17	+	.	g2
scaffold5717	AUGUSTUS	transcript	25176	28667	0.17	+	.	g2.t1
scaffold5717	AUGUSTUS	tss	25176	25176	.	+	.	transcript_id "g2.t1"; gene_id "g2";
scaffold5717	AUGUSTUS	exon	25176	25314	.	+	.	transcript_id "g2.t1"; gene_id "g2";
scaffold5717	AUGUSTUS	start_codon	25281	25283	.	+	0	transcript_id "g2.t1"; gene_id "g2";
scaffold5717	AUGUSTUS	intron	25315	26265	0.53	+	.	transcript_id "g2.t1"; gene_id "g2";
scaffold5717	AUGUSTUS	intron	26451	27188	0.82	+	.	transcript_id "g2.t1"; gene_id "g2";
scaffold5717	AUGUSTUS	intron	27443	28205	0.48	+	.	transcript_id "g2.t1"; gene_id "g2";
scaffold5717	AUGUSTUS	intron	28555	28639	0.91	+	.	transcript_id "g2.t1"; gene_id "g2";
scaffold5717	AUGUSTUS	CDS	25281	25314	0.51	+	0	transcript_id "g2.t1"; gene_id "g2";
scaffold5717	AUGUSTUS	CDS	26266	26450	1	+	2	transcript_id "g2.t1"; gene_id "g2";
scaffold5717	AUGUSTUS	exon	26266	26450	.	+	.	transcript_id "g2.t1"; gene_id "g2";
scaffold5717	AUGUSTUS	CDS	27189	27442	0.82	+	0	transcript_id "g2.t1"; gene_id "g2";
scaffold5717	AUGUSTUS	exon	27189	27442	.	+	.	transcript_id "g2.t1"; gene_id "g2";
scaffold5717	AUGUSTUS	CDS	28206	28554	0.48	+	1	transcript_id "g2.t1"; gene_id "g2";
scaffold5717	AUGUSTUS	exon	28206	28554	.	+	.	transcript_id "g2.t1"; gene_id "g2";
scaffold5717	AUGUSTUS	CDS	28640	28667	0.9	+	0	transcript_id "g2.t1"; gene_id "g2";
scaffold5717	AUGUSTUS	exon	28640	28667	.	+	.	transcript_id "g2.t1"; gene_id "g2";
# coding sequence = [atgaaattgttacatttcatgagtttgaatgcgtgaaaaaatatttccggcgacggcggcggtgagcggccggagttgg
# tggcggtggcggtcaacggtggcgctgaccgtgaagaagctattttggaagattatagtttttttaacagtagtaatagtttttctccacttactgct
# gaagctgatcaagaatctcaagaacaatttcaagaaaatcaagttattacacaaaagaatgtaacttttaacatttcattggagaaaccacatgagtt
# gccatctttgaatgaaactcatgcacttcaaattgaacccaaaatcaagaaaaagtttactaatttggagaagttagaagtcaaattgggaaaagctc
# gagccgccatcaaagaagctgctacgtttggaaatcaaacggatgattcagactatgttccatctggtccaatgtattggaatgccaaagcatttcat
# aggagttacttggaaatggaaaaggaattcaaggtattcgtgtacgaagaaggagagcagcctatttttcacaatggtccgtgcaaaagtatatacgc
# gatggaggggaactttatttatcaaatggagacgagtaaattcaggactagagaccccgagaaagctcatgtgttcttcttacctatcagtgtgacat
# cgatagttcacttcatatacgatagaaactccagaggacattgggatccgatgagacaaaccgttatggattacatcaatcttgtttctgtgaaatat
# ccttattggaatcgaagcctaggcgcagatcatttcatgctcgcgtgccacgattgggggcctgaactttcaaagtctgttccag]
# protein sequence = [MKLLHFMSLNAXKNISGDGGGERPELVAVAVNGGADREEAILEDYSFFNSSNSFSPLTAEADQESQEQFQENQVITQK
# NVTFNISLEKPHELPSLNETHALQIEPKIKKKFTNLEKLEVKLGKARAAIKEAATFGNQTDDSDYVPSGPMYWNAKAFHRSYLEMEKEFKVFVYEEGE
# QPIFHNGPCKSIYAMEGNFIYQMETSKFRTRDPEKAHVFFLPISVTSIVHFIYDRNSRGHWDPMRQTVMDYINLVSVKYPYWNRSLGADHFMLACHDW
# GPELSKSVP]
# end gene g2
###
# command line:
# augustus --codingseq=1 --proteinprofile=/home/pgsb/tetiana.nosenko/lineages/embryophyta_odb9/prfl/EOG093600OF.prfl --predictionStart=0 --predictionEnd=28667 --species=arabidopsis ./tmp/scaffold5717Schil_BUSCO_geno_206160443_.temp
```
