## Supplementary material for "The *de novo* reference genome and transcriptome assemblies of the wild tomato species *Solanum chilense*": EOG093600ON.out.1

```
# Please cite: Mario Stanke, Mark Diekhans, Robert Baertsch, David Haussler (2008),
# Using native and syntenically mapped cDNA alignments to improve de novo gene finding
# Bioinformatics 24: 637-644, doi 10.1093/bioinformatics/btn013
# No extrinsic information on sequences given.
# Using protein profile unknown
# --[36..92]--> unknown_A (65) <--[0..1]--> unknown_B (43) <--[7..37]--> unknown_C (60) <--[0..21]--> unknown_D (15) <--[0..19]--> unknown_E (83) <--[0..1]--> unknown_F (78) <--[18..27]--> unknown_H (77) <--[0..1]--> unknown_I (102) <--[0..17]--> unknown_J (87) <--[0..5]--> unknown_K (38) <--[30..58]--> unknown_N (35) <--[0..13]--> unknown_O (173) <--[2..2]--> unknown_P (41) <--[0..2]--> unknown_Q (71) <--[0..1]--
# arabidopsis version. Using default transition matrix.
# We have hints for 0 sequences and for 0 of the sequences in the input set.
#
# ----- prediction on sequence number 1 (length = 47155, name = scaffold2681) -----
#
# Constraints/Hints:
# (none)
# Predicted genes for sequence number 1 on both strands
# start gene g1
scaffold2681	AUGUSTUS	gene	11434	17917	0.24	+	.	g1
scaffold2681	AUGUSTUS	transcript	11434	17917	0.24	+	.	g1.t1
scaffold2681	AUGUSTUS	exon	11434	12343	.	+	.	transcript_id "g1.t1"; gene_id "g1";
scaffold2681	AUGUSTUS	start_codon	11465	11467	.	+	0	transcript_id "g1.t1"; gene_id "g1";
scaffold2681	AUGUSTUS	intron	12344	12455	0.99	+	.	transcript_id "g1.t1"; gene_id "g1";
scaffold2681	AUGUSTUS	intron	12614	12761	0.56	+	.	transcript_id "g1.t1"; gene_id "g1";
scaffold2681	AUGUSTUS	CDS	11465	12343	0.94	+	0	transcript_id "g1.t1"; gene_id "g1";
scaffold2681	AUGUSTUS	CDS	12456	12613	1	+	0	transcript_id "g1.t1"; gene_id "g1";
scaffold2681	AUGUSTUS	exon	12456	12613	.	+	.	transcript_id "g1.t1"; gene_id "g1";
scaffold2681	AUGUSTUS	CDS	12762	12828	0.56	+	1	transcript_id "g1.t1"; gene_id "g1";
scaffold2681	AUGUSTUS	exon	12762	12840	.	+	.	transcript_id "g1.t1"; gene_id "g1";
scaffold2681	AUGUSTUS	stop_codon	12826	12828	.	+	0	transcript_id "g1.t1"; gene_id "g1";
scaffold2681	AUGUSTUS	exon	17535	17917	.	+	.	transcript_id "g1.t1"; gene_id "g1";
scaffold2681	AUGUSTUS	tts	17917	17917	.	+	.	transcript_id "g1.t1"; gene_id "g1";
# coding sequence = [atggattactatacacttgtgtttgtgtcaattttagtgttggctaatatcatagcaaaaatatgtagcaaaggaagca
# aaaaacttccaccaggtccatcaccatggccaattattggaaaccttcacttgttaggtgcaaaacctcatatatcactagccaatcttgcaaaaaac
# tatggtccaattatgagtttaaagttaggtcaaataacaacaatagtcatttcctcatcaaccatagcaaaacaagtccttaaaactcaagatcaagc
# cttttcatctagatttgctcctaatgctcttcaagcacacaaccattacaaatattctgtggcatggcttcctgtttgtcctcaatggcgaacgcttc
# gaagaatattgaacactaacctcttatcttccaataagcttgatgcaaatcaacatctaaggtctcaaaaggtgaaacaattgattgattattgtgac
# aaatgtagtcaacaaggtgaagctttggatataggtcaagttgttttcaagactagtcttaatttgttgtcaaacacacttttctccaaggatttggc
# tgatcctttttcagattcaaaggtagagttaaaggaagttatatggggtatcatggctgaggtagggaagcctaatttagtagatttttttcccatac
# ttgaaaaaattgatcttcaaggaataagacgtcgcgctatcattcattttggtaagttgtttaagctttttgatgatttgatcaacgaacgattggag
# gaaaagaaaagatcaggattcatggaaaagagtgatgttcttgaaatatttctcaatattactgaaaaaaatcctcaagagattgatcataatcacat
# caagtccatgttcatggacctatttggtgcgggtactgatacaaccacaagcacattggaatgggcaatggcagaattgcttaaccaacctgagataa
# taaaaaaagctcaagttgaacttgctgaaatcattgggaaaggaaaattaatagaagaagctgatgtcgaaaacagactatgccatcctaaggttgaa
# accggtaggcagagaaggccgtttaaggggagtaaacaaagttga]
# protein sequence = [MDYYTLVFVSILVLANIIAKICSKGSKKLPPGPSPWPIIGNLHLLGAKPHISLANLAKNYGPIMSLKLGQITTIVISS
# STIAKQVLKTQDQAFSSRFAPNALQAHNHYKYSVAWLPVCPQWRTLRRILNTNLLSSNKLDANQHLRSQKVKQLIDYCDKCSQQGEALDIGQVVFKTS
# LNLLSNTLFSKDLADPFSDSKVELKEVIWGIMAEVGKPNLVDFFPILEKIDLQGIRRRAIIHFGKLFKLFDDLINERLEEKKRSGFMEKSDVLEIFLN
# ITEKNPQEIDHNHIKSMFMDLFGAGTDTTTSTLEWAMAELLNQPEIIKKAQVELAEIIGKGKLIEEADVENRLCHPKVETGRQRRPFKGSKQS]
# end gene g1
###
# start gene g2
scaffold2681	AUGUSTUS	gene	18752	19589	0.33	+	.	g2
scaffold2681	AUGUSTUS	transcript	18752	19589	0.33	+	.	g2.t1
scaffold2681	AUGUSTUS	tss	18752	18752	.	+	.	transcript_id "g2.t1"; gene_id "g2";
scaffold2681	AUGUSTUS	exon	18752	18845	.	+	.	transcript_id "g2.t1"; gene_id "g2";
scaffold2681	AUGUSTUS	start_codon	18786	18788	.	+	0	transcript_id "g2.t1"; gene_id "g2";
scaffold2681	AUGUSTUS	intron	18846	19101	0.92	+	.	transcript_id "g2.t1"; gene_id "g2";
scaffold2681	AUGUSTUS	CDS	18786	18845	0.93	+	0	transcript_id "g2.t1"; gene_id "g2";
scaffold2681	AUGUSTUS	CDS	19102	19425	0.93	+	0	transcript_id "g2.t1"; gene_id "g2";
scaffold2681	AUGUSTUS	exon	19102	19589	.	+	.	transcript_id "g2.t1"; gene_id "g2";
scaffold2681	AUGUSTUS	stop_codon	19423	19425	.	+	0	transcript_id "g2.t1"; gene_id "g2";
scaffold2681	AUGUSTUS	tts	19589	19589	.	+	.	transcript_id "g2.t1"; gene_id "g2";
# coding sequence = [atgcgcaaagtagaacagtatgttgaattgtgtgactacatcattcccaagggctcacaggtactagttaatgtgtggg
# cgattggtcgagattttactttttggaatgaccctttagtgtttaaacctgagagatttttgaatttggaccttgacatgcgtggacaagattttgag
# ttgattccatttggtgctggacgaagaatatgccctgggttgccactagcattgaggatgattccaataatgttgggctcactcttgaattcattcaa
# ttggaaacttgaagcaggtattgagccacaagaattagacatggaggagaagtttggtatcaccttagccaaagctcatcctttgcgagctatcccct
# ctcctctttga]
# protein sequence = [MRKVEQYVELCDYIIPKGSQVLVNVWAIGRDFTFWNDPLVFKPERFLNLDLDMRGQDFELIPFGAGRRICPGLPLALR
# MIPIMLGSLLNSFNWKLEAGIEPQELDMEEKFGITLAKAHPLRAIPSPL]
# end gene g2
###
# start gene g3
scaffold2681	AUGUSTUS	gene	23082	35315	0.01	+	.	g3
scaffold2681	AUGUSTUS	transcript	23082	35315	0.01	+	.	g3.t1
scaffold2681	AUGUSTUS	tss	23082	23082	.	+	.	transcript_id "g3.t1"; gene_id "g3";
scaffold2681	AUGUSTUS	exon	23082	23386	.	+	.	transcript_id "g3.t1"; gene_id "g3";
scaffold2681	AUGUSTUS	start_codon	23334	23336	.	+	0	transcript_id "g3.t1"; gene_id "g3";
scaffold2681	AUGUSTUS	intron	23387	24025	0.56	+	.	transcript_id "g3.t1"; gene_id "g3";
scaffold2681	AUGUSTUS	intron	24101	24345	0.62	+	.	transcript_id "g3.t1"; gene_id "g3";
scaffold2681	AUGUSTUS	intron	24950	26275	0.76	+	.	transcript_id "g3.t1"; gene_id "g3";
scaffold2681	AUGUSTUS	intron	26363	26436	0.97	+	.	transcript_id "g3.t1"; gene_id "g3";
scaffold2681	AUGUSTUS	intron	26569	27405	0.95	+	.	transcript_id "g3.t1"; gene_id "g3";
scaffold2681	AUGUSTUS	intron	27532	27642	0.82	+	.	transcript_id "g3.t1"; gene_id "g3";
scaffold2681	AUGUSTUS	intron	27822	28522	0.09	+	.	transcript_id "g3.t1"; gene_id "g3";
scaffold2681	AUGUSTUS	intron	28608	30066	0.03	+	.	transcript_id "g3.t1"; gene_id "g3";
scaffold2681	AUGUSTUS	intron	30235	30323	1	+	.	transcript_id "g3.t1"; gene_id "g3";
scaffold2681	AUGUSTUS	intron	30377	30692	1	+	.	transcript_id "g3.t1"; gene_id "g3";
scaffold2681	AUGUSTUS	intron	30902	30989	0.98	+	.	transcript_id "g3.t1"; gene_id "g3";
scaffold2681	AUGUSTUS	intron	31109	31673	0.35	+	.	transcript_id "g3.t1"; gene_id "g3";
scaffold2681	AUGUSTUS	intron	31745	31878	0.34	+	.	transcript_id "g3.t1"; gene_id "g3";
scaffold2681	AUGUSTUS	intron	31997	32386	0.83	+	.	transcript_id "g3.t1"; gene_id "g3";
scaffold2681	AUGUSTUS	intron	32474	32582	0.56	+	.	transcript_id "g3.t1"; gene_id "g3";
scaffold2681	AUGUSTUS	intron	32655	33141	0.32	+	.	transcript_id "g3.t1"; gene_id "g3";
scaffold2681	AUGUSTUS	intron	33219	33319	0.97	+	.	transcript_id "g3.t1"; gene_id "g3";
scaffold2681	AUGUSTUS	intron	33486	33640	0.82	+	.	transcript_id "g3.t1"; gene_id "g3";
scaffold2681	AUGUSTUS	intron	33753	34108	0.98	+	.	transcript_id "g3.t1"; gene_id "g3";
scaffold2681	AUGUSTUS	CDS	23334	23386	0.67	+	0	transcript_id "g3.t1"; gene_id "g3";
scaffold2681	AUGUSTUS	CDS	24026	24100	0.54	+	1	transcript_id "g3.t1"; gene_id "g3";
scaffold2681	AUGUSTUS	exon	24026	24100	.	+	.	transcript_id "g3.t1"; gene_id "g3";
scaffold2681	AUGUSTUS	CDS	24346	24949	0.78	+	1	transcript_id "g3.t1"; gene_id "g3";
scaffold2681	AUGUSTUS	exon	24346	24949	.	+	.	transcript_id "g3.t1"; gene_id "g3";
scaffold2681	AUGUSTUS	CDS	26276	26362	0.77	+	0	transcript_id "g3.t1"; gene_id "g3";
scaffold2681	AUGUSTUS	exon	26276	26362	.	+	.	transcript_id "g3.t1"; gene_id "g3";
scaffold2681	AUGUSTUS	CDS	26437	26568	0.99	+	0	transcript_id "g3.t1"; gene_id "g3";
scaffold2681	AUGUSTUS	exon	26437	26568	.	+	.	transcript_id "g3.t1"; gene_id "g3";
scaffold2681	AUGUSTUS	CDS	27406	27531	0.86	+	0	transcript_id "g3.t1"; gene_id "g3";
scaffold2681	AUGUSTUS	exon	27406	27531	.	+	.	transcript_id "g3.t1"; gene_id "g3";
scaffold2681	AUGUSTUS	CDS	27643	27821	0.95	+	0	transcript_id "g3.t1"; gene_id "g3";
scaffold2681	AUGUSTUS	exon	27643	27821	.	+	.	transcript_id "g3.t1"; gene_id "g3";
scaffold2681	AUGUSTUS	CDS	28523	28607	0.99	+	1	transcript_id "g3.t1"; gene_id "g3";
scaffold2681	AUGUSTUS	exon	28523	28607	.	+	.	transcript_id "g3.t1"; gene_id "g3";
scaffold2681	AUGUSTUS	CDS	30067	30234	0.97	+	0	transcript_id "g3.t1"; gene_id "g3";
scaffold2681	AUGUSTUS	exon	30067	30234	.	+	.	transcript_id "g3.t1"; gene_id "g3";
scaffold2681	AUGUSTUS	CDS	30324	30376	1	+	0	transcript_id "g3.t1"; gene_id "g3";
scaffold2681	AUGUSTUS	exon	30324	30376	.	+	.	transcript_id "g3.t1"; gene_id "g3";
scaffold2681	AUGUSTUS	CDS	30693	30901	0.98	+	1	transcript_id "g3.t1"; gene_id "g3";
scaffold2681	AUGUSTUS	exon	30693	30901	.	+	.	transcript_id "g3.t1"; gene_id "g3";
scaffold2681	AUGUSTUS	CDS	30990	31108	0.92	+	2	transcript_id "g3.t1"; gene_id "g3";
scaffold2681	AUGUSTUS	exon	30990	31108	.	+	.	transcript_id "g3.t1"; gene_id "g3";
scaffold2681	AUGUSTUS	CDS	31674	31744	0.35	+	0	transcript_id "g3.t1"; gene_id "g3";
scaffold2681	AUGUSTUS	exon	31674	31744	.	+	.	transcript_id "g3.t1"; gene_id "g3";
scaffold2681	AUGUSTUS	CDS	31879	31996	0.34	+	1	transcript_id "g3.t1"; gene_id "g3";
scaffold2681	AUGUSTUS	exon	31879	31996	.	+	.	transcript_id "g3.t1"; gene_id "g3";
scaffold2681	AUGUSTUS	CDS	32387	32473	0.56	+	0	transcript_id "g3.t1"; gene_id "g3";
scaffold2681	AUGUSTUS	exon	32387	32473	.	+	.	transcript_id "g3.t1"; gene_id "g3";
scaffold2681	AUGUSTUS	CDS	32583	32654	0.45	+	0	transcript_id "g3.t1"; gene_id "g3";
scaffold2681	AUGUSTUS	exon	32583	32654	.	+	.	transcript_id "g3.t1"; gene_id "g3";
scaffold2681	AUGUSTUS	CDS	33142	33218	0.96	+	0	transcript_id "g3.t1"; gene_id "g3";
scaffold2681	AUGUSTUS	exon	33142	33218	.	+	.	transcript_id "g3.t1"; gene_id "g3";
scaffold2681	AUGUSTUS	CDS	33320	33485	1	+	1	transcript_id "g3.t1"; gene_id "g3";
scaffold2681	AUGUSTUS	exon	33320	33485	.	+	.	transcript_id "g3.t1"; gene_id "g3";
scaffold2681	AUGUSTUS	CDS	33641	33752	0.81	+	0	transcript_id "g3.t1"; gene_id "g3";
scaffold2681	AUGUSTUS	exon	33641	33752	.	+	.	transcript_id "g3.t1"; gene_id "g3";
scaffold2681	AUGUSTUS	CDS	34109	35013	0.99	+	2	transcript_id "g3.t1"; gene_id "g3";
scaffold2681	AUGUSTUS	exon	34109	35315	.	+	.	transcript_id "g3.t1"; gene_id "g3";
scaffold2681	AUGUSTUS	stop_codon	35011	35013	.	+	0	transcript_id "g3.t1"; gene_id "g3";
scaffold2681	AUGUSTUS	tts	35315	35315	.	+	.	transcript_id "g3.t1"; gene_id "g3";
scaffold2681	AUGUSTUS	protein_match	24386	24580	5.96	+	0	target "unknown_A[1..65]"; target_start 56; transcript_id "g3.t1"; gene_id "g3";
scaffold2681	AUGUSTUS	protein_match	24581	24709	5.1	+	0	target "unknown_B[1..43]"; target_start 121; transcript_id "g3.t1"; gene_id "g3";
scaffold2681	AUGUSTUS	protein_match	24770	24949	6.1	+	0	target "unknown_C[1..60]"; target_start 184; transcript_id "g3.t1"; gene_id "g3";
scaffold2681	AUGUSTUS	protein_match	26276	26320	4.67	+	0	target "unknown_D[1..15]"; target_start 244; transcript_id "g3.t1"; gene_id "g3";
scaffold2681	AUGUSTUS	protein_match	26446	26568	7.66	+	0	target "unknown_E[1..41]"; target_start 276; transcript_id "g3.t1"; gene_id "g3";
scaffold2681	AUGUSTUS	protein_match	27406	27531	9.67	+	0	target "unknown_E[42..83]"; target_start 276; transcript_id "g3.t1"; gene_id "g3";
scaffold2681	AUGUSTUS	protein_match	27643	27821	9.41	+	0	target "unknown_F[1..60]"; target_start 359; transcript_id "g3.t1"; gene_id "g3";
scaffold2681	AUGUSTUS	protein_match	28523	28577	4.9	+	1	target "unknown_F[60..78]"; target_start 359; transcript_id "g3.t1"; gene_id "g3";
scaffold2681	AUGUSTUS	protein_match	30115	30234	5.78	+	0	target "unknown_H[1..40]"; target_start 463; transcript_id "g3.t1"; gene_id "g3";
scaffold2681	AUGUSTUS	protein_match	30324	30376	9.26	+	2	target "unknown_H[41..58]"; target_start 462; transcript_id "g3.t1"; gene_id "g3";
scaffold2681	AUGUSTUS	protein_match	30693	30750	5.84	+	1	target "unknown_H[58..77]"; target_start 463; transcript_id "g3.t1"; gene_id "g3";
scaffold2681	AUGUSTUS	protein_match	30754	30901	6.62	+	0	target "unknown_I[1..50]"; target_start 541; transcript_id "g3.t1"; gene_id "g3";
scaffold2681	AUGUSTUS	protein_match	30990	31108	8.07	+	1	target "unknown_I[50..90]"; target_start 540; transcript_id "g3.t1"; gene_id "g3";
scaffold2681	AUGUSTUS	protein_match	31674	31712	6.89	+	0	target "unknown_I[90..102]"; target_start 541; transcript_id "g3.t1"; gene_id "g3";
scaffold2681	AUGUSTUS	protein_match	31895	31996	6.34	+	0	target "unknown_J[1..34]"; target_start 659; transcript_id "g3.t1"; gene_id "g3";
scaffold2681	AUGUSTUS	protein_match	32387	32473	6.77	+	2	target "unknown_J[35..64]"; target_start 658; transcript_id "g3.t1"; gene_id "g3";
scaffold2681	AUGUSTUS	protein_match	32583	32654	7.76	+	0	target "unknown_J[64..87]"; target_start 659; transcript_id "g3.t1"; gene_id "g3";
scaffold2681	AUGUSTUS	protein_match	33142	33218	7.41	+	0	target "unknown_K[1..26]"; target_start 746; transcript_id "g3.t1"; gene_id "g3";
scaffold2681	AUGUSTUS	protein_match	33320	33356	4.33	+	1	target "unknown_K[26..38]"; target_start 746; transcript_id "g3.t1"; gene_id "g3";
scaffold2681	AUGUSTUS	protein_match	33644	33748	4.64	+	0	target "unknown_N[1..35]"; target_start 828; transcript_id "g3.t1"; gene_id "g3";
scaffold2681	AUGUSTUS	protein_match	34141	34659	6.51	+	0	target "unknown_O[1..173]"; target_start 875; transcript_id "g3.t1"; gene_id "g3";
scaffold2681	AUGUSTUS	protein_match	34666	34788	8.5	+	0	target "unknown_P[1..41]"; target_start 1050; transcript_id "g3.t1"; gene_id "g3";
scaffold2681	AUGUSTUS	protein_match	34795	35007	7.22	+	0	target "unknown_Q[1..71]"; target_start 1093; transcript_id "g3.t1"; gene_id "g3";
# coding sequence = [atggatcgtagggttaaaggaattgtctgtggggtgtcttctgttgaaaccaggaaatgcagtgatattagggctatgg
# tactgcccgaccttggtactatttctcaagcagatggtgcaaccgtgaaggaaaaccaaaataaaggaaagaacaaatcatctagtgagaaggttcag
# ctacgttttcggcttgatcaccaagttgaatatggggagcacattgcagttctgggatcggccaaagaattagggtcctggaagaagagtataatgat
# ggattggacagaaaatggatggattggtgaactggaagtacgatctggcgagactctcgagtataagtttgtaattgttggtaaggacaagaatatgt
# tatgggaaaacggcagtaatcggatcttgaagctaccagaaggaggaagttttgaactggtctgtcaatggaatgtgacagatgagcctgtgaatttg
# ttgtcattggatccatttgaggtagataagatagtagaagagacaagtgataatggagctacaattactagtcaggcagttgttcctgacgtagtaac
# aagtccatttgtggagcaatggcaagggagggctgcatcttttgtacgttcaaatgaccagctggattctgataaaaacaggaagtgggacacatcag
# gtctcaccggaatttccctaaagcttgttgaaggtgataaaaatgctcgaaactggtggcggaagcttgaggttgttcgagaactagttgttgaaaac
# atggatagttcacatcgcttggaggctctcacgtatgcagctgtctatctaaagtggataaatacagggcaaattccttgccttgaagatgggggtca
# ccatcgaccaaataggcacgcagagatttccaggcttatatttcgtgaagtagaaaaagtcttgagcaggaaagacactacacttcaggaaatacttg
# tgatccgcaagatgcaaccgtgcttgccttcttttaaagcagaattcactgcatccgttcctttaacgagaatcagggacatcgctcataggaatgat
# attccgcatgatcttaagcaagaaatcaaacatactatacaaaacaagctccatagaaatgctggccctgaagatctagtatccacagaagcaatgct
# cgaaagaattaccaaacaacctggtcaatacagtgaggcatttgtagagcaattcaagattttccacaatgaactaaaagatttcttcaatgctggga
# gtcttgatgaacagctggaatctataagagaatcactcgacggaagtagcttgacaatgctttcatcattcttggagtccaaaaaggaattggttaga
# ttggatgaaaaacataatgtttcagagactgaaagaactggatttctagtcaggactattaactctctgaatgctcttcgtgaagtaatttccaaggg
# tcttgaaagtggcctccgaaatgatgctccggatgcttcaatagctatgcgtcagaagtggcgtctctgcgaaattgggcttgaagactatgcatttg
# ttcttttgagcaggtttgtgaatgcagttgaagctctaggaggagctgattggcttgcagagaatgtaactgtgaaaaacgttagctcttggaatgat
# ccaattggagcacttacagtaggaatccaacagctaggtctatctggttggaagcccgaggagtgcaaagctgttggaaatgaacttctgtcatggaa
# agaaaggggtatttcagaaattgaaggcagcgaagatggtaagactatatgggcattaagactaaaagcgactcttgatagaagtcgaaggttaactg
# aggagtattccgagacacttctccaaatattccctgaaaaagtacagattttaggaaaatctttgggaattcctgaaaatactgtcagaacatttact
# gaagctgaaattcgagcaggtgtggtttttcaggtttcgaagcttgctactctacttttgaaggctgttagaaggacaattgggtcatcgggatggga
# cgttctcgttccaggagatgcttttggagagctaatacaggtggatagaattatccccgggactctaccatcatctgcaacaggacctgtaattcttg
# tagtgaacaaagctgatggagatgaagaggtgactgcagcagggagtaacatatctggagttgtacttctacaggagctaccacatttatctcatcta
# ggtgaaaaggttgtttttgtgacctgcgatgacgatgacaaagtttctgatgtaagacagctactaggaaaatatgtgaggttagaagcatcatcaac
# tggtgtaaagttaactgctacttcatcagagaagacgggtggtgtttctccagataaacttccttcaagtaatgcgtcttctacaggtgcaacctcat
# cagacagcagtgcttcctcaattgccgtcaaatcatctcaagttaaagaggttggacctgctagaggtgttattcctcttgttgatgcagatatacaa
# acctctggtgcaaaagctgcttcttgtgctcaattagcttcactggccacttcttctactaaagtttatagtgaccaaggtgcaccagcatcatttaa
# agttcctgctggagcagttattccatttggttccatggaaacggcattggaaacgaacaagttaatggagaccttcacattgcttgttgaacagatag
# aaacagctgaaattgatggcggtgaacttgataaacactgcgaggatctccagaagttaatatcttcgctactacctggacaagatgtcattgaaagc
# ttgggagaaatatttcccagtaatgcacgtttaatagtgcgttcaagtgctaatgtcgaggacttggcggggatgtcagcagctggactttatgattc
# aattcctaatgttagcccttcagatccggtaaggtttggacatgctgtagcccgtgtttgggcctcgttgtatactagaagagcagtactgagccgca
# gagctgctggtgtgtcccagaaagatgctacgatggccgtgctagtgcaagaaatgctttcaccagatttatcttttgtcctccacacactgagccca
# acggacaacaatcataacttcattgaggctgaaattgcacctggactcggtgaaacactcgcttcaggaacaaggggtacaccgtggcgtctatctag
# tggtaaatttgatgacacagttcgcacactagcattcgccaactttagcgaggagatggttgtaggtggcaatatccctgctgacggagaagttattc
# acttgactgtcgattatagcaagaaacctttaacaatcgaccccattttcagacgtcagcttggtcagaagcttggcgctgttggtttctacctagaa
# cgcaagtttggttctcctcaagacgtcgaaggatgtttggttggtaatgagattttcatcgtgcaatcgcgacctcaaccccagtga]
# protein sequence = [MDRRVKGIVCGVSSVETRKCSDIRAMVLPDLGTISQADGATVKENQNKGKNKSSSEKVQLRFRLDHQVEYGEHIAVLG
# SAKELGSWKKSIMMDWTENGWIGELEVRSGETLEYKFVIVGKDKNMLWENGSNRILKLPEGGSFELVCQWNVTDEPVNLLSLDPFEVDKIVEETSDNG
# ATITSQAVVPDVVTSPFVEQWQGRAASFVRSNDQLDSDKNRKWDTSGLTGISLKLVEGDKNARNWWRKLEVVRELVVENMDSSHRLEALTYAAVYLKW
# INTGQIPCLEDGGHHRPNRHAEISRLIFREVEKVLSRKDTTLQEILVIRKMQPCLPSFKAEFTASVPLTRIRDIAHRNDIPHDLKQEIKHTIQNKLHR
# NAGPEDLVSTEAMLERITKQPGQYSEAFVEQFKIFHNELKDFFNAGSLDEQLESIRESLDGSSLTMLSSFLESKKELVRLDEKHNVSETERTGFLVRT
# INSLNALREVISKGLESGLRNDAPDASIAMRQKWRLCEIGLEDYAFVLLSRFVNAVEALGGADWLAENVTVKNVSSWNDPIGALTVGIQQLGLSGWKP
# EECKAVGNELLSWKERGISEIEGSEDGKTIWALRLKATLDRSRRLTEEYSETLLQIFPEKVQILGKSLGIPENTVRTFTEAEIRAGVVFQVSKLATLL
# LKAVRRTIGSSGWDVLVPGDAFGELIQVDRIIPGTLPSSATGPVILVVNKADGDEEVTAAGSNISGVVLLQELPHLSHLGEKVVFVTCDDDDKVSDVR
# QLLGKYVRLEASSTGVKLTATSSEKTGGVSPDKLPSSNASSTGATSSDSSASSIAVKSSQVKEVGPARGVIPLVDADIQTSGAKAASCAQLASLATSS
# TKVYSDQGAPASFKVPAGAVIPFGSMETALETNKLMETFTLLVEQIETAEIDGGELDKHCEDLQKLISSLLPGQDVIESLGEIFPSNARLIVRSSANV
# EDLAGMSAAGLYDSIPNVSPSDPVRFGHAVARVWASLYTRRAVLSRRAAGVSQKDATMAVLVQEMLSPDLSFVLHTLSPTDNNHNFIEAEIAPGLGET
# LASGTRGTPWRLSSGKFDDTVRTLAFANFSEEMVVGGNIPADGEVIHLTVDYSKKPLTIDPIFRRQLGQKLGAVGFYLERKFGSPQDVEGCLVGNEIF
# IVQSRPQPQ]
# sequence of block unknown_A    56 [KVQLRFRLDHQVEYGEHIAVLGSAKELGSWKKSIMMDWTENGWIGELEVRSGETLEYKFVIVGKD] 121
# sequence of block unknown_B   121 [KNMLWENGSNRILKLPEGGSFELVCQWNVTDEPVNLLSLDPFE] 164
# sequence of block unknown_C   184 [VPDVVTSPFVEQWQGRAASFVRSNDQLDSDKNRKWDTSGLTGISLKLVEGDKNARNWWRK] 244
# sequence of block unknown_D   244 [LEVVRELVVENMDSS] 259
# sequence of block unknown_E   276 [TGQIPCLEDGGHHRPNRHAEISRLIFREVEKVLSRKDTTLQEILVIRKMQPCLPSFKAEFTASVPLTRIRDIAHRNDIPHDLK] 359
# sequence of block unknown_F   359 [QEIKHTIQNKLHRNAGPEDLVSTEAMLERITKQPGQYSEAFVEQFKIFHNELKDFFNAGSLDEQLESIRESLDGSSLT] 437
# sequence of block unknown_H   463 [TGFLVRTINSLNALREVISKGLESGLRNDAPDASIAMRQKWRLCEIGLEDYAFVLLSRFVNAVEALGGADWLAENVT] 540
# sequence of block unknown_I   541 [KNVSSWNDPIGALTVGIQQLGLSGWKPEECKAVGNELLSWKERGISEIEGSEDGKTIWALRLKATLDRSRRLTEEYSETLLQIFPEKVQILGKSLGIPENTV] 643
# sequence of block unknown_J   659 [SKLATLLLKAVRRTIGSSGWDVLVPGDAFGELIQVDRIIPGTLPSSATGPVILVVNKADGDEEVTAAGSNISGVVLLQELPHLSHLG] 746
# sequence of block unknown_K   746 [EKVVFVTCDDDDKVSDVRQLLGKYVRLEASSTGVKLTA] 784
# sequence of block unknown_N   828 [GPARGVIPLVDADIQTSGAKAASCAQLASLATSST] 863
# sequence of block unknown_O   875 [KVPAGAVIPFGSMETALETNKLMETFTLLVEQIETAEIDGGELDKHCEDLQKLISSLLPGQDVIESLGEIFPSNARLIVRSSANVEDLAGMSAAGLYDSIPNVSPSDPVRFGHAVARVWASLYTRRAVLSRRAAGVSQKDATMAVLVQEMLSPDLSFVLHTLSPTDNNHNFIE] 1048
# sequence of block unknown_P  1050 [IAPGLGETLASGTRGTPWRLSSGKFDDTVRTLAFANFSEEM] 1091
# sequence of block unknown_Q  1093 [GGNIPADGEVIHLTVDYSKKPLTIDPIFRRQLGQKLGAVGFYLERKFGSPQDVEGCLVGNEIFIVQSRPQP] 1164
# end gene g3
###
# start gene g4
scaffold2681	AUGUSTUS	gene	35472	36657	0.01	+	.	g4
scaffold2681	AUGUSTUS	transcript	35472	36657	0.01	+	.	g4.t1
scaffold2681	AUGUSTUS	tss	35472	35472	.	+	.	transcript_id "g4.t1"; gene_id "g4";
scaffold2681	AUGUSTUS	exon	35472	35564	.	+	.	transcript_id "g4.t1"; gene_id "g4";
scaffold2681	AUGUSTUS	exon	35772	36175	.	+	.	transcript_id "g4.t1"; gene_id "g4";
scaffold2681	AUGUSTUS	start_codon	35839	35841	.	+	0	transcript_id "g4.t1"; gene_id "g4";
scaffold2681	AUGUSTUS	intron	36176	36315	0.97	+	.	transcript_id "g4.t1"; gene_id "g4";
scaffold2681	AUGUSTUS	intron	36460	36552	0.12	+	.	transcript_id "g4.t1"; gene_id "g4";
scaffold2681	AUGUSTUS	CDS	35839	36175	0.97	+	0	transcript_id "g4.t1"; gene_id "g4";
scaffold2681	AUGUSTUS	CDS	36316	36459	0.67	+	2	transcript_id "g4.t1"; gene_id "g4";
scaffold2681	AUGUSTUS	exon	36316	36459	.	+	.	transcript_id "g4.t1"; gene_id "g4";
scaffold2681	AUGUSTUS	CDS	36553	36560	0.12	+	2	transcript_id "g4.t1"; gene_id "g4";
scaffold2681	AUGUSTUS	exon	36553	36657	.	+	.	transcript_id "g4.t1"; gene_id "g4";
scaffold2681	AUGUSTUS	stop_codon	36558	36560	.	+	0	transcript_id "g4.t1"; gene_id "g4";
scaffold2681	AUGUSTUS	tts	36657	36657	.	+	.	transcript_id "g4.t1"; gene_id "g4";
# coding sequence = [atgcagaaggatttgaatgagaaagcaagtcgaagatcagaagcttacgtagccgcatctgcagggaggtcttttgaaa
# ttttacgtgaattttggagagaagaaggtgttgccccgatggataatcggggtgataccattcttcactttctagcaatccatggtaacttggcgggt
# ttcgagattcttaattctaatttgagcattaaagatttggaaactacgaatagtaatggagatacaccattgcatgaagctgcaaaatttggtaaaaa
# agatgtggtggagatgattttgaagaaggagaaggacttaatttttgtgcgtaacaacttaggtgagacaccactttacgtagccgcggcaagtggag
# agaaagatgtatttacgcttttagcaaattatgattttagtgaggtaactatgaagaggaatgatggtaaaactgtacttcatgcaacagtagcccat
# gattgttatggtacctag]
# protein sequence = [MQKDLNEKASRRSEAYVAASAGRSFEILREFWREEGVAPMDNRGDTILHFLAIHGNLAGFEILNSNLSIKDLETTNSN
# GDTPLHEAAKFGKKDVVEMILKKEKDLIFVRNNLGETPLYVAAASGEKDVFTLLANYDFSEVTMKRNDGKTVLHATVAHDCYGT]
# end gene g4
###
# start gene g5
scaffold2681	AUGUSTUS	gene	45632	48756	0.01	+	.	g5
scaffold2681	AUGUSTUS	transcript	45632	48756	0.01	+	.	g5.t1
scaffold2681	AUGUSTUS	tss	45632	45632	.	+	.	transcript_id "g5.t1"; gene_id "g5";
scaffold2681	AUGUSTUS	exon	45632	45966	.	+	.	transcript_id "g5.t1"; gene_id "g5";
scaffold2681	AUGUSTUS	start_codon	45681	45683	.	+	0	transcript_id "g5.t1"; gene_id "g5";
scaffold2681	AUGUSTUS	intron	45967	46123	0.93	+	.	transcript_id "g5.t1"; gene_id "g5";
scaffold2681	AUGUSTUS	intron	46337	46484	0.99	+	.	transcript_id "g5.t1"; gene_id "g5";
scaffold2681	AUGUSTUS	intron	46674	46753	0.93	+	.	transcript_id "g5.t1"; gene_id "g5";
scaffold2681	AUGUSTUS	intron	46859	46937	0.97	+	.	transcript_id "g5.t1"; gene_id "g5";
scaffold2681	AUGUSTUS	intron	47396	48033	0.49	+	.	transcript_id "g5.t1"; gene_id "g5";
scaffold2681	AUGUSTUS	intron	48314	48414	0.21	+	.	transcript_id "g5.t1"; gene_id "g5";
scaffold2681	AUGUSTUS	CDS	45681	45966	1	+	0	transcript_id "g5.t1"; gene_id "g5";
scaffold2681	AUGUSTUS	CDS	46124	46336	0.92	+	2	transcript_id "g5.t1"; gene_id "g5";
scaffold2681	AUGUSTUS	exon	46124	46336	.	+	.	transcript_id "g5.t1"; gene_id "g5";
scaffold2681	AUGUSTUS	CDS	46485	46673	0.99	+	2	transcript_id "g5.t1"; gene_id "g5";
scaffold2681	AUGUSTUS	exon	46485	46673	.	+	.	transcript_id "g5.t1"; gene_id "g5";
scaffold2681	AUGUSTUS	CDS	46754	46858	0.91	+	2	transcript_id "g5.t1"; gene_id "g5";
scaffold2681	AUGUSTUS	exon	46754	46858	.	+	.	transcript_id "g5.t1"; gene_id "g5";
scaffold2681	AUGUSTUS	CDS	46938	47395	0.5	+	2	transcript_id "g5.t1"; gene_id "g5";
scaffold2681	AUGUSTUS	exon	46938	47395	.	+	.	transcript_id "g5.t1"; gene_id "g5";
scaffold2681	AUGUSTUS	CDS	48034	48313	0.34	+	0	transcript_id "g5.t1"; gene_id "g5";
scaffold2681	AUGUSTUS	exon	48034	48313	.	+	.	transcript_id "g5.t1"; gene_id "g5";
scaffold2681	AUGUSTUS	CDS	48415	48491	0.25	+	2	transcript_id "g5.t1"; gene_id "g5";
scaffold2681	AUGUSTUS	exon	48415	48756	.	+	.	transcript_id "g5.t1"; gene_id "g5";
scaffold2681	AUGUSTUS	stop_codon	48489	48491	.	+	0	transcript_id "g5.t1"; gene_id "g5";
scaffold2681	AUGUSTUS	tts	48756	48756	.	+	.	transcript_id "g5.t1"; gene_id "g5";
# coding sequence = [atgcagaacaacttcagtactaaagcaagatgtagatcagcagcttacaaagctgcatcatcatcatcatcatcaggag
# tactgcaatctctccaggttttacgcgatttttggaaagaagaaggtgtctccccgattgataatcggggtgacaccatccttcacttccttgctgtt
# aatggcaatgtggctggtttcgaaattcttgaacctaatttgagtgttaaagatctcgaaactggaaacaatagtggtgatacaccgttgcacgaagc
# tgctagatttggtaaaaaagatatggtggagaggattttgagaattgagaaggacttagtttatgtgcaaaacaatttgggagagaccccactttatg
# ttgcagctgcaagtggggagaaagatgtatttactattttggcaaattgtgatttcagtaagctcacaatgaagaggaatgatgggaaaactgtcctt
# catgcaacagtattccatgattgttatgaattagcaatttatatagtgaatatgtatcctgaacttgttaatgatcgcgataatgatcgtatgactgc
# tttggatatgttggctacaaaaagattgtcattcaggagtggatccaactacttatttgcagaaataggcaaaacaccttctgttcctgttcaaatga
# ttgaaaccatcatctattcttgtatttcaccgcgatataaagaatcaaaacttagtgataaccagacacaagctgggactaaggttgtctgcgttaag
# aggttgccgtttaccaagtctctattaggtaattcctggttacaagctattgatgaagcaaagcaaaagcatattcttgcactaatattagcaaaagt
# gttgctagaaaagtatgattggagctatagtagtactgatcacattgtgccaaatccacttatacaagcatcagaacataaaattgatgagttagtgg
# tggaaattttgcaaaaataccctgaacttgtggagacattggatgaaaaaaagaggaacatattgcatatagcagcacaacataaaaacagatttttg
# tttgattatttgctcaaaaaagtggctagtcaaaacaggatgttggctgatattgatgaaaatgggaacacaattttgcattatgcagcacatgttgg
# gacaccattttttacatcaactacagaacatattgaaagtatatggtgtgtgatgtctgtgtttatgatgatgtggggagtactttggttcaagtata
# taaaatacaacatgcatccgcgcctttgggatgttaaaaactcaaaaggctttaaagcagaagagatattcgagaaaaaccacttacacgtacgaaaa
# gaagcagagacagcagttagaaacctttcaaattctacactagtactttctacactcctttgtaccatcaactttgccgcgattttcacagtccccgg
# aggttttgaagagaaaactggcctacctgttctcctagacaaagttcaacaagaactatggatgttgatgttttacttagattataattgctattatt
# tcaatcttttatgccacagcatttacaatagtagcctgccttcaagcactcaaccttga]
# protein sequence = [MQNNFSTKARCRSAAYKAASSSSSSGVLQSLQVLRDFWKEEGVSPIDNRGDTILHFLAVNGNVAGFEILEPNLSVKDL
# ETGNNSGDTPLHEAARFGKKDMVERILRIEKDLVYVQNNLGETPLYVAAASGEKDVFTILANCDFSKLTMKRNDGKTVLHATVFHDCYELAIYIVNMY
# PELVNDRDNDRMTALDMLATKRLSFRSGSNYLFAEIGKTPSVPVQMIETIIYSCISPRYKESKLSDNQTQAGTKVVCVKRLPFTKSLLGNSWLQAIDE
# AKQKHILALILAKVLLEKYDWSYSSTDHIVPNPLIQASEHKIDELVVEILQKYPELVETLDEKKRNILHIAAQHKNRFLFDYLLKKVASQNRMLADID
# ENGNTILHYAAHVGTPFFTSTTEHIESIWCVMSVFMMMWGVLWFKYIKYNMHPRLWDVKNSKGFKAEEIFEKNHLHVRKEAETAVRNLSNSTLVLSTL
# LCTINFAAIFTVPGGFEEKTGLPVLLDKVQQELWMLMFYLDYNCYYFNLLCHSIYNSSLPSSTQP]
# end gene g5
###
# start gene g6
scaffold2681	AUGUSTUS	gene	48767	52647	0.18	-	.	g6
scaffold2681	AUGUSTUS	transcript	48767	52647	0.18	-	.	g6.t1
scaffold2681	AUGUSTUS	tts	48767	48767	.	-	.	transcript_id "g6.t1"; gene_id "g6";
scaffold2681	AUGUSTUS	exon	48767	49862	.	-	.	transcript_id "g6.t1"; gene_id "g6";
scaffold2681	AUGUSTUS	stop_codon	49140	49142	.	-	0	transcript_id "g6.t1"; gene_id "g6";
scaffold2681	AUGUSTUS	intron	49863	50038	1	-	.	transcript_id "g6.t1"; gene_id "g6";
scaffold2681	AUGUSTUS	intron	50206	51050	1	-	.	transcript_id "g6.t1"; gene_id "g6";
scaffold2681	AUGUSTUS	intron	51235	51316	0.96	-	.	transcript_id "g6.t1"; gene_id "g6";
scaffold2681	AUGUSTUS	intron	51395	51589	0.9	-	.	transcript_id "g6.t1"; gene_id "g6";
scaffold2681	AUGUSTUS	intron	51779	51905	0.83	-	.	transcript_id "g6.t1"; gene_id "g6";
scaffold2681	AUGUSTUS	intron	52051	52345	0.81	-	.	transcript_id "g6.t1"; gene_id "g6";
scaffold2681	AUGUSTUS	CDS	49140	49862	0.93	-	0	transcript_id "g6.t1"; gene_id "g6";
scaffold2681	AUGUSTUS	CDS	50039	50205	1	-	2	transcript_id "g6.t1"; gene_id "g6";
scaffold2681	AUGUSTUS	exon	50039	50205	.	-	.	transcript_id "g6.t1"; gene_id "g6";
scaffold2681	AUGUSTUS	CDS	51051	51234	0.96	-	0	transcript_id "g6.t1"; gene_id "g6";
scaffold2681	AUGUSTUS	exon	51051	51234	.	-	.	transcript_id "g6.t1"; gene_id "g6";
scaffold2681	AUGUSTUS	CDS	51317	51394	0.98	-	0	transcript_id "g6.t1"; gene_id "g6";
scaffold2681	AUGUSTUS	exon	51317	51394	.	-	.	transcript_id "g6.t1"; gene_id "g6";
scaffold2681	AUGUSTUS	CDS	51590	51778	0.83	-	0	transcript_id "g6.t1"; gene_id "g6";
scaffold2681	AUGUSTUS	exon	51590	51778	.	-	.	transcript_id "g6.t1"; gene_id "g6";
scaffold2681	AUGUSTUS	CDS	51906	52050	0.81	-	1	transcript_id "g6.t1"; gene_id "g6";
scaffold2681	AUGUSTUS	exon	51906	52050	.	-	.	transcript_id "g6.t1"; gene_id "g6";
scaffold2681	AUGUSTUS	CDS	52346	52584	1	-	0	transcript_id "g6.t1"; gene_id "g6";
scaffold2681	AUGUSTUS	exon	52346	52647	.	-	.	transcript_id "g6.t1"; gene_id "g6";
scaffold2681	AUGUSTUS	start_codon	52582	52584	.	-	0	transcript_id "g6.t1"; gene_id "g6";
scaffold2681	AUGUSTUS	tss	52647	52647	.	-	.	transcript_id "g6.t1"; gene_id "g6";
# coding sequence = [atgtcagaattgctaaatcaaaaatcatcaatacatggaaaggttccatcaggctatctaaatgccatttttgatttaa
# gtggagcctggttgaatgattcagcagatgctaagtacctcgcgtttgatggttattttgtctcgttatactatttgcacctgacagcatccccatta
# gtactccatgaccaagtgaagaaagctgttccaccgcattgggatccagcatccttatccagagtaggtaacaacaacatacctagtgtaatcccaca
# acatcagggtccattggaaacaacctctctacctctacgaggtaggggtaaagtccgcgcacactctctaccctccccaggccccaccctacttgtgg
# gattacacggggcttatgggacacacataattgtgggtatgggtgttggaggccaggacctactttgtgttaagcagaaaccatcttcaacagttcct
# cctgctgagataaaagcacacttggatgacctcggagattgtctcttttctgatgaagcaagccctctgcctgagtggaaggcaaaagagggtaaaaa
# gaaggtccccgaggtattcaatcgcatgttgcagtcgcataccatgcaatttactagcataacagagacatcaagcaaggatggtctcactataattt
# ggtcaaaaagaggtggtgatgtgtttgcccaaagccactcgaagtggcttcagactgtggctgcttaccctgatggcatactcttcaaacttgtaccg
# attacatcgctcttaacaggaataccaggaagcggttatctcagccatgcaataaatttatatctacgctataagcctgctctagaggatttacagtg
# tttcctcgagtttcaagttcctagccagtgggcgccattgttctgcgagctgcctcttagccatcaaagaaaagtggcgtcttgccctgcattgcagt
# tctgtttattcggcccaaagctttgtgtgagacctacccaggttacaagtggtcaaaaacccgtcattggtttgcgcttgtatttagaagggaagaaa
# tgcaaccacttagccatacatgtacaacatctttctagtttaccaaacattatggcatctaagtctgttaataacctaaccttatgcaagccatgtca
# atggcgaggctccgatgattatgaatctagcgaccaattcttagatcctgtcagatggccgagatattccaacgtgtgctcatctgtagttaagcatg
# atccaagctggatgcagggcgaaacgagtggcgtctttgtggtaactggtgcacaccttgtcagcaaagggaaatggcctaagacagtgcttcacctg
# cgtctacttttcacctatcttcctaactgcacaatacgaaagacagagtgggcagctacaccagagggtactcataggtcaagtttcttaacaaatct
# cagcacaacttttactttcactcagcggacaaagacagatgctgcaccaaagcagcttcctgctgctcttaactcgggcgtatatccaaacggacctc
# cagtaccagttcgatcaacaaagctgctcaagtatgtagatacggctgagattgcacgagggccatacgacactcctggacattggttggtaactgct
# gctaagcttgttacagaaggtgggaagataggtttgcatgtcaagtttgctctattagatttcttaaacgaatcataa]
# protein sequence = [MSELLNQKSSIHGKVPSGYLNAIFDLSGAWLNDSADAKYLAFDGYFVSLYYLHLTASPLVLHDQVKKAVPPHWDPASL
# SRVGNNNIPSVIPQHQGPLETTSLPLRGRGKVRAHSLPSPGPTLLVGLHGAYGTHIIVGMGVGGQDLLCVKQKPSSTVPPAEIKAHLDDLGDCLFSDE
# ASPLPEWKAKEGKKKVPEVFNRMLQSHTMQFTSITETSSKDGLTIIWSKRGGDVFAQSHSKWLQTVAAYPDGILFKLVPITSLLTGIPGSGYLSHAIN
# LYLRYKPALEDLQCFLEFQVPSQWAPLFCELPLSHQRKVASCPALQFCLFGPKLCVRPTQVTSGQKPVIGLRLYLEGKKCNHLAIHVQHLSSLPNIMA
# SKSVNNLTLCKPCQWRGSDDYESSDQFLDPVRWPRYSNVCSSVVKHDPSWMQGETSGVFVVTGAHLVSKGKWPKTVLHLRLLFTYLPNCTIRKTEWAA
# TPEGTHRSSFLTNLSTTFTFTQRTKTDAAPKQLPAALNSGVYPNGPPVPVRSTKLLKYVDTAEIARGPYDTPGHWLVTAAKLVTEGGKIGLHVKFALL
# DFLNES]
# end gene g6
###
# command line:
# augustus --codingseq=1 --proteinprofile=/home/pgsb/tetiana.nosenko/lineages/embryophyta_odb9/prfl/EOG093600ON.prfl --predictionStart=6127 --predictionEnd=53281 --species=arabidopsis ./tmp/scaffold2681Schil_BUSCO_geno_206160443_.temp
```
