## Supplementary material for "The *de novo* reference genome and transcriptome assemblies of the wild tomato species *Solanum chilense*": EOG093600OU.out.1

```
# Please cite: Mario Stanke, Mark Diekhans, Robert Baertsch, David Haussler (2008),
# Using native and syntenically mapped cDNA alignments to improve de novo gene finding
# Bioinformatics 24: 637-644, doi 10.1093/bioinformatics/btn013
# No extrinsic information on sequences given.
# Using protein profile unknown
# --[0..86]--> unknown_A (13) <--[11..37]--> unknown_B (20) <--[0..2]--> unknown_C (93) <--[0..9]--> unknown_D (70) <--[0..1]--> unknown_E (56) <--[0..3]--> unknown_F (69) <--[0..21]--> unknown_G (29) <--[10..23]--> unknown_H (75) <--[1..21]--> unknown_I (23) <--[6..9]--> unknown_J (102) <--[0..1]--> unknown_K (85) <--[0..1]--> unknown_L (9) <--[0..1]--> unknown_M (11) <--[0..26]--> unknown_N (24) <--[0..2]--> unknown_O (25) <--[0..3]--> unknown_P (117) <--[0..25]--> unknown_Q (64) <--[0..4]--> unknown_R (34) <--[4..19]--> unknown_S (11) <--[1..47]--
# arabidopsis version. Using default transition matrix.
# We have hints for 0 sequences and for 0 of the sequences in the input set.
#
# ----- prediction on sequence number 1 (length = 41010, name = scaffold6716) -----
#
# Constraints/Hints:
# (none)
# Predicted genes for sequence number 1 on both strands
# start gene g1
scaffold6716	AUGUSTUS	gene	3156	8325	0.01	+	.	g1
scaffold6716	AUGUSTUS	transcript	3156	8325	0.01	+	.	g1.t1
scaffold6716	AUGUSTUS	exon	3156	3364	.	+	.	transcript_id "g1.t1"; gene_id "g1";
scaffold6716	AUGUSTUS	start_codon	3177	3179	.	+	0	transcript_id "g1.t1"; gene_id "g1";
scaffold6716	AUGUSTUS	intron	3365	4502	0.49	+	.	transcript_id "g1.t1"; gene_id "g1";
scaffold6716	AUGUSTUS	intron	4664	4768	0.77	+	.	transcript_id "g1.t1"; gene_id "g1";
scaffold6716	AUGUSTUS	intron	4916	6393	0.5	+	.	transcript_id "g1.t1"; gene_id "g1";
scaffold6716	AUGUSTUS	intron	6471	6542	0.22	+	.	transcript_id "g1.t1"; gene_id "g1";
scaffold6716	AUGUSTUS	intron	6580	6864	0.2	+	.	transcript_id "g1.t1"; gene_id "g1";
scaffold6716	AUGUSTUS	intron	6919	6999	0.21	+	.	transcript_id "g1.t1"; gene_id "g1";
scaffold6716	AUGUSTUS	intron	7064	7640	0.45	+	.	transcript_id "g1.t1"; gene_id "g1";
scaffold6716	AUGUSTUS	intron	7702	7806	0.65	+	.	transcript_id "g1.t1"; gene_id "g1";
scaffold6716	AUGUSTUS	CDS	3177	3364	0.66	+	0	transcript_id "g1.t1"; gene_id "g1";
scaffold6716	AUGUSTUS	CDS	4503	4663	0.48	+	1	transcript_id "g1.t1"; gene_id "g1";
scaffold6716	AUGUSTUS	exon	4503	4663	.	+	.	transcript_id "g1.t1"; gene_id "g1";
scaffold6716	AUGUSTUS	CDS	4769	4915	0.51	+	2	transcript_id "g1.t1"; gene_id "g1";
scaffold6716	AUGUSTUS	exon	4769	4915	.	+	.	transcript_id "g1.t1"; gene_id "g1";
scaffold6716	AUGUSTUS	CDS	6394	6470	0.6	+	2	transcript_id "g1.t1"; gene_id "g1";
scaffold6716	AUGUSTUS	exon	6394	6470	.	+	.	transcript_id "g1.t1"; gene_id "g1";
scaffold6716	AUGUSTUS	CDS	6543	6579	0.2	+	0	transcript_id "g1.t1"; gene_id "g1";
scaffold6716	AUGUSTUS	exon	6543	6579	.	+	.	transcript_id "g1.t1"; gene_id "g1";
scaffold6716	AUGUSTUS	CDS	6865	6918	0.21	+	2	transcript_id "g1.t1"; gene_id "g1";
scaffold6716	AUGUSTUS	exon	6865	6918	.	+	.	transcript_id "g1.t1"; gene_id "g1";
scaffold6716	AUGUSTUS	CDS	7000	7063	0.31	+	2	transcript_id "g1.t1"; gene_id "g1";
scaffold6716	AUGUSTUS	exon	7000	7063	.	+	.	transcript_id "g1.t1"; gene_id "g1";
scaffold6716	AUGUSTUS	CDS	7641	7701	0.63	+	1	transcript_id "g1.t1"; gene_id "g1";
scaffold6716	AUGUSTUS	exon	7641	7701	.	+	.	transcript_id "g1.t1"; gene_id "g1";
scaffold6716	AUGUSTUS	CDS	7807	7890	0.78	+	0	transcript_id "g1.t1"; gene_id "g1";
scaffold6716	AUGUSTUS	exon	7807	8325	.	+	.	transcript_id "g1.t1"; gene_id "g1";
scaffold6716	AUGUSTUS	stop_codon	7888	7890	.	+	0	transcript_id "g1.t1"; gene_id "g1";
scaffold6716	AUGUSTUS	tts	8325	8325	.	+	.	transcript_id "g1.t1"; gene_id "g1";
# coding sequence = [atggtgaagttgactatgattgctcgtgtgactgatggtcttcctttagcggaggggctggatgatggccgtgacattc
# aagatgcagatttctacaaacagcaagcgaagtccttgtttaagaacctctctatgggccagattgaggcatcaaggatgtctgtagaaacggggcct
# tatattttccattataacattgaaggccgagtttgttatttgacaatgtgtgaccgctcttatcccaagaaacttgcttttcaatacctagaagacct
# caagaatgagtttgagcgtgtcaatgggagtcaaatcgaaactgctgctaggccatatgcttttattaaatttgatacattcatacaaaagacaaaga
# aactgtaccaggacaccagaactcagcgcaatattacaaagttgaatgatgaactctacgaagttcatcagataatgactcgaaatgtacaagaagtt
# ttaggtgttggtgaaaagttggatcaggtcagtcagatgtccagtcgcttgacatcagaatcccgcatttatgctgataaagcaagagatttaaaccg
# tcagtgtactttctactttgcattagttggaatgagaaatggacatacaacagaaaatggcaacggaactttgaccatgtctagttctagtgtagggc
# agctcagcgcacaaagcatcccgcattcaaacagtgtccagggaagggctttacccaagggtgaatggggctgctccttccttaaggtctcgggtccg
# agccctgggtaccttgcacttcatgctctgattcggaaatgggcacccgttgctattgtcgttggagttgttattctcctcttctgggcgaaaaataa
# gatttggtga]
# protein sequence = [MVKLTMIARVTDGLPLAEGLDDGRDIQDADFYKQQAKSLFKNLSMGQIEASRMSVETGPYIFHYNIEGRVCYLTMCDR
# SYPKKLAFQYLEDLKNEFERVNGSQIETAARPYAFIKFDTFIQKTKKLYQDTRTQRNITKLNDELYEVHQIMTRNVQEVLGVGEKLDQVSQMSSRLTS
# ESRIYADKARDLNRQCTFYFALVGMRNGHTTENGNGTLTMSSSSVGQLSAQSIPHSNSVQGRALPKGEWGCSFLKVSGPSPGYLALHALIRKWAPVAI
# VVGVVILLFWAKNKIW]
# end gene g1
###
# start gene g2
scaffold6716	AUGUSTUS	gene	8651	22911	0.01	-	.	g2
scaffold6716	AUGUSTUS	transcript	8651	22911	0.01	-	.	g2.t1
scaffold6716	AUGUSTUS	tts	8651	8651	.	-	.	transcript_id "g2.t1"; gene_id "g2";
scaffold6716	AUGUSTUS	exon	8651	9233	.	-	.	transcript_id "g2.t1"; gene_id "g2";
scaffold6716	AUGUSTUS	stop_codon	9192	9194	.	-	0	transcript_id "g2.t1"; gene_id "g2";
scaffold6716	AUGUSTUS	intron	9234	9563	0.91	-	.	transcript_id "g2.t1"; gene_id "g2";
scaffold6716	AUGUSTUS	intron	9681	9869	1	-	.	transcript_id "g2.t1"; gene_id "g2";
scaffold6716	AUGUSTUS	intron	10031	11778	0.92	-	.	transcript_id "g2.t1"; gene_id "g2";
scaffold6716	AUGUSTUS	intron	11921	12638	0.89	-	.	transcript_id "g2.t1"; gene_id "g2";
scaffold6716	AUGUSTUS	intron	12842	13058	0.99	-	.	transcript_id "g2.t1"; gene_id "g2";
scaffold6716	AUGUSTUS	intron	13216	13321	0.99	-	.	transcript_id "g2.t1"; gene_id "g2";
scaffold6716	AUGUSTUS	intron	13497	14011	0.61	-	.	transcript_id "g2.t1"; gene_id "g2";
scaffold6716	AUGUSTUS	intron	14201	14295	0.96	-	.	transcript_id "g2.t1"; gene_id "g2";
scaffold6716	AUGUSTUS	intron	14395	14735	0.57	-	.	transcript_id "g2.t1"; gene_id "g2";
scaffold6716	AUGUSTUS	intron	14859	16178	0.99	-	.	transcript_id "g2.t1"; gene_id "g2";
scaffold6716	AUGUSTUS	intron	16311	17254	1	-	.	transcript_id "g2.t1"; gene_id "g2";
scaffold6716	AUGUSTUS	intron	17344	18466	0.76	-	.	transcript_id "g2.t1"; gene_id "g2";
scaffold6716	AUGUSTUS	intron	18525	18611	1	-	.	transcript_id "g2.t1"; gene_id "g2";
scaffold6716	AUGUSTUS	intron	18882	19000	0.65	-	.	transcript_id "g2.t1"; gene_id "g2";
scaffold6716	AUGUSTUS	intron	19060	19935	0.27	-	.	transcript_id "g2.t1"; gene_id "g2";
scaffold6716	AUGUSTUS	intron	20089	20189	0.69	-	.	transcript_id "g2.t1"; gene_id "g2";
scaffold6716	AUGUSTUS	intron	20328	21423	0.96	-	.	transcript_id "g2.t1"; gene_id "g2";
scaffold6716	AUGUSTUS	intron	21523	21707	1	-	.	transcript_id "g2.t1"; gene_id "g2";
scaffold6716	AUGUSTUS	intron	21876	21939	1	-	.	transcript_id "g2.t1"; gene_id "g2";
scaffold6716	AUGUSTUS	intron	22033	22571	1	-	.	transcript_id "g2.t1"; gene_id "g2";
scaffold6716	AUGUSTUS	intron	22731	22827	0.95	-	.	transcript_id "g2.t1"; gene_id "g2";
scaffold6716	AUGUSTUS	CDS	9192	9233	0.91	-	0	transcript_id "g2.t1"; gene_id "g2";
scaffold6716	AUGUSTUS	CDS	9564	9680	0.99	-	0	transcript_id "g2.t1"; gene_id "g2";
scaffold6716	AUGUSTUS	exon	9564	9680	.	-	.	transcript_id "g2.t1"; gene_id "g2";
scaffold6716	AUGUSTUS	CDS	9870	10030	0.96	-	2	transcript_id "g2.t1"; gene_id "g2";
scaffold6716	AUGUSTUS	exon	9870	10030	.	-	.	transcript_id "g2.t1"; gene_id "g2";
scaffold6716	AUGUSTUS	CDS	11779	11920	0.94	-	0	transcript_id "g2.t1"; gene_id "g2";
scaffold6716	AUGUSTUS	exon	11779	11920	.	-	.	transcript_id "g2.t1"; gene_id "g2";
scaffold6716	AUGUSTUS	CDS	12639	12841	0.89	-	2	transcript_id "g2.t1"; gene_id "g2";
scaffold6716	AUGUSTUS	exon	12639	12841	.	-	.	transcript_id "g2.t1"; gene_id "g2";
scaffold6716	AUGUSTUS	CDS	13059	13215	0.99	-	0	transcript_id "g2.t1"; gene_id "g2";
scaffold6716	AUGUSTUS	exon	13059	13215	.	-	.	transcript_id "g2.t1"; gene_id "g2";
scaffold6716	AUGUSTUS	CDS	13322	13496	0.61	-	1	transcript_id "g2.t1"; gene_id "g2";
scaffold6716	AUGUSTUS	exon	13322	13496	.	-	.	transcript_id "g2.t1"; gene_id "g2";
scaffold6716	AUGUSTUS	CDS	14012	14200	0.96	-	1	transcript_id "g2.t1"; gene_id "g2";
scaffold6716	AUGUSTUS	exon	14012	14200	.	-	.	transcript_id "g2.t1"; gene_id "g2";
scaffold6716	AUGUSTUS	CDS	14296	14394	0.91	-	1	transcript_id "g2.t1"; gene_id "g2";
scaffold6716	AUGUSTUS	exon	14296	14394	.	-	.	transcript_id "g2.t1"; gene_id "g2";
scaffold6716	AUGUSTUS	CDS	14736	14858	0.99	-	1	transcript_id "g2.t1"; gene_id "g2";
scaffold6716	AUGUSTUS	exon	14736	14858	.	-	.	transcript_id "g2.t1"; gene_id "g2";
scaffold6716	AUGUSTUS	CDS	16179	16310	1	-	1	transcript_id "g2.t1"; gene_id "g2";
scaffold6716	AUGUSTUS	exon	16179	16310	.	-	.	transcript_id "g2.t1"; gene_id "g2";
scaffold6716	AUGUSTUS	CDS	17255	17343	0.76	-	0	transcript_id "g2.t1"; gene_id "g2";
scaffold6716	AUGUSTUS	exon	17255	17343	.	-	.	transcript_id "g2.t1"; gene_id "g2";
scaffold6716	AUGUSTUS	CDS	18467	18524	0.94	-	1	transcript_id "g2.t1"; gene_id "g2";
scaffold6716	AUGUSTUS	exon	18467	18524	.	-	.	transcript_id "g2.t1"; gene_id "g2";
scaffold6716	AUGUSTUS	CDS	18612	18881	0.67	-	1	transcript_id "g2.t1"; gene_id "g2";
scaffold6716	AUGUSTUS	exon	18612	18881	.	-	.	transcript_id "g2.t1"; gene_id "g2";
scaffold6716	AUGUSTUS	CDS	19001	19059	0.65	-	0	transcript_id "g2.t1"; gene_id "g2";
scaffold6716	AUGUSTUS	exon	19001	19059	.	-	.	transcript_id "g2.t1"; gene_id "g2";
scaffold6716	AUGUSTUS	CDS	19936	20088	0.45	-	0	transcript_id "g2.t1"; gene_id "g2";
scaffold6716	AUGUSTUS	exon	19936	20088	.	-	.	transcript_id "g2.t1"; gene_id "g2";
scaffold6716	AUGUSTUS	CDS	20190	20327	0.72	-	0	transcript_id "g2.t1"; gene_id "g2";
scaffold6716	AUGUSTUS	exon	20190	20327	.	-	.	transcript_id "g2.t1"; gene_id "g2";
scaffold6716	AUGUSTUS	CDS	21424	21522	1	-	0	transcript_id "g2.t1"; gene_id "g2";
scaffold6716	AUGUSTUS	exon	21424	21522	.	-	.	transcript_id "g2.t1"; gene_id "g2";
scaffold6716	AUGUSTUS	CDS	21708	21875	1	-	0	transcript_id "g2.t1"; gene_id "g2";
scaffold6716	AUGUSTUS	exon	21708	21875	.	-	.	transcript_id "g2.t1"; gene_id "g2";
scaffold6716	AUGUSTUS	CDS	21940	22032	1	-	0	transcript_id "g2.t1"; gene_id "g2";
scaffold6716	AUGUSTUS	exon	21940	22032	.	-	.	transcript_id "g2.t1"; gene_id "g2";
scaffold6716	AUGUSTUS	CDS	22572	22730	1	-	0	transcript_id "g2.t1"; gene_id "g2";
scaffold6716	AUGUSTUS	exon	22572	22730	.	-	.	transcript_id "g2.t1"; gene_id "g2";
scaffold6716	AUGUSTUS	CDS	22828	22869	0.95	-	0	transcript_id "g2.t1"; gene_id "g2";
scaffold6716	AUGUSTUS	exon	22828	22911	.	-	.	transcript_id "g2.t1"; gene_id "g2";
scaffold6716	AUGUSTUS	start_codon	22867	22869	.	-	0	transcript_id "g2.t1"; gene_id "g2";
scaffold6716	AUGUSTUS	tss	22911	22911	.	-	.	transcript_id "g2.t1"; gene_id "g2";
# coding sequence = [atgaatggggagagactgctcaatgctcatatctgcagtgccgtacgaggctctcacgttggcacctatctccccagct
# ccggaatttggcatcacactcaacggttcctgaagaaaggtgtttcaaatccaaagacaattaatcacttggactttgatgcgcctacacgtgaacat
# gctcagcagttacatgatgacaaaaaacaagatgaatctcttctggaggatgtctggactctgttaagggcagggagattggaagaagcatgtagcct
# ctgccggtcagctggacagtcatggagagctgcaacactatctccattcggagggtttgatcagtttccttccatggaagccctagtgagaaatggca
# agaacagaacgttacaggccattgagctggaaagtggaattggtcatcaatggcgtctctggaaatgggcttgctattgtgcttccgagagaattgca
# gatcaagatggtgggaagtatgaagcagcagtatatgcagcccagtgcagtaatctgaaacgtattcttccaacatgtatggattgggaggtcataat
# cagacccgatgctctgagttgggagttgggaaataacagagtgttctctgtcaagtctttctatgagaagcttctgtttagggtagatgatagttccc
# ttatgattcggtctgaatatctaaggtgtaaggagataggcaaggacgtgcattgcaaattagccatgaggtcatggtgggatatgattagatggttt
# ggtgttcgttgggttacgccaaattccgaggaggagttcttcagccggaagagtggagttaggagaaaaaggcacaagacttggaatcactatttcag
# cacagactgtttttgttctttcatcacaaattcctttgctgcatttagcgttgctcttgatactgaaatcaatattttcttcttccagtctgcttgct
# gggccatggcaaaatcatggcttgattttctggttgatgtggaattggcccgcctgcaacccggtggaaatgaccacttcaagaattttgaagaagca
# attagtccagattttgcagatggcgcttctcagccagctgttgggccagatagttggccacttcaagttgtgaatcagcaacctaggcacctttctgc
# tgttcttcagaaactccattcaagcgatacggtgcatgaagttgttgctcgatcgtgcaaggagcagcagagacaaattgagatgaaccttatgttag
# gagacataccaagtttactggacatcatttggtcttggatatcaccttctgaagatgatgaagccttcttcaaacctcatggtgacccacaaatgatg
# cgccttggtgcacacttagtgcttgtgctccgatacttactcgaagatcaaatgaaggatgattttagagagaaattactgacggttggtgacctcat
# tcttcacatgtatactatgtttctatttacaaagcaacatgaagagttggttgggatttatgcttctcagttagctcgtcatcgttgtattgatctgt
# ttgtgcatatgatggagttaaggctgaatagcagtgttcatgtcagatataagatattcctttctgctattgaatacttgccattcacgccagaagat
# gattcgaagggcagttttgaggagatcattgaaagggttctttcaaggtctcgtgaaatcagagttgggaaatatgatagtgaaactgatgttgcaga
# gcagcatcgattgcagagccttcagaaagctatggtaattcagtggctttgttttacacctccttcaacaatcaataattctacgtctgttagtatga
# aacttcttttccgggcgttgatgcacagcaacgtgctgttcagggaatttgctcttatttcaatgtggagggttccagcaatgcccatcggcgctcat
# actttgctcagtttactggctgagccattgaaacaactctcagatgagcttgtttccattgagagttatgagttctcggagaatctaaaggagttcca
# ggactggagtgagttctattcatgtgatgcaacttatcgcaactggctaaaggttgagctagagaacgcagaaatttcaccagttgaactctcagatg
# aggagaagcagaaggaaattatagcagctagagaaacacttgatacatcactctcgcttctacaacggcaagaaaatccatggttagttccaactgaa
# gatcgcatattggaaagtgatgaacctgttttcctggagttgcatgcgactgcgatgctttgttcatcagctggtgattgtatggctcccgatgccac
# cttatgcacaacgttaatgagcgccctttactcttctgtcagtgaggaagaagtattaaatcgccaaataatggtgaatgtctctatatcgtccagag
# acaactattgtgttgaggttgtattgcgctgcttagcaacaggaaatgatgggcttgggccacataagttccatgatggtggtattcttgctgcagtg
# cttgctgctggttttaaaggggagcttgttcgctttcaagctggagttacaatcgagatatctcgattagatgcttggtattctgacagtaatggttc
# tattgaaggccctgcaacctatatagtgcatggtctttgtcgtaggtgttgcatccctgaagtcattctgcggtgtatgcaggtttctgtctcactcg
# cggagtctggtaatccacctaataaccatgaggagttgatcaaccttgtcacagatcctgaaattggatttcttcgtctcttcagtcagaatcagttg
# caggatgttttaaggtttacaccgttacttgctagtgtagattga]
# protein sequence = [MNGERLLNAHICSAVRGSHVGTYLPSSGIWHHTQRFLKKGVSNPKTINHLDFDAPTREHAQQLHDDKKQDESLLEDVW
# TLLRAGRLEEACSLCRSAGQSWRAATLSPFGGFDQFPSMEALVRNGKNRTLQAIELESGIGHQWRLWKWACYCASERIADQDGGKYEAAVYAAQCSNL
# KRILPTCMDWEVIIRPDALSWELGNNRVFSVKSFYEKLLFRVDDSSLMIRSEYLRCKEIGKDVHCKLAMRSWWDMIRWFGVRWVTPNSEEEFFSRKSG
# VRRKRHKTWNHYFSTDCFCSFITNSFAAFSVALDTEINIFFFQSACWAMAKSWLDFLVDVELARLQPGGNDHFKNFEEAISPDFADGASQPAVGPDSW
# PLQVVNQQPRHLSAVLQKLHSSDTVHEVVARSCKEQQRQIEMNLMLGDIPSLLDIIWSWISPSEDDEAFFKPHGDPQMMRLGAHLVLVLRYLLEDQMK
# DDFREKLLTVGDLILHMYTMFLFTKQHEELVGIYASQLARHRCIDLFVHMMELRLNSSVHVRYKIFLSAIEYLPFTPEDDSKGSFEEIIERVLSRSRE
# IRVGKYDSETDVAEQHRLQSLQKAMVIQWLCFTPPSTINNSTSVSMKLLFRALMHSNVLFREFALISMWRVPAMPIGAHTLLSLLAEPLKQLSDELVS
# IESYEFSENLKEFQDWSEFYSCDATYRNWLKVELENAEISPVELSDEEKQKEIIAARETLDTSLSLLQRQENPWLVPTEDRILESDEPVFLELHATAM
# LCSSAGDCMAPDATLCTTLMSALYSSVSEEEVLNRQIMVNVSISSRDNYCVEVVLRCLATGNDGLGPHKFHDGGILAAVLAAGFKGELVRFQAGVTIE
# ISRLDAWYSDSNGSIEGPATYIVHGLCRRCCIPEVILRCMQVSVSLAESGNPPNNHEELINLVTDPEIGFLRLFSQNQLQDVLRFTPLLASVD]
# end gene g2
###
# command line:
# augustus --codingseq=1 --proteinprofile=/home/pgsb/tetiana.nosenko/lineages/embryophyta_odb9/prfl/EOG093600OU.prfl --predictionStart=0 --predictionEnd=41010 --species=arabidopsis ./tmp/scaffold6716Schil_BUSCO_geno_206160443_.temp
```
