## Supplementary material for "The *de novo* reference genome and transcriptome assemblies of the wild tomato species *Solanum chilense*": EOG093600PE.out.1

```
# Please cite: Mario Stanke, Mark Diekhans, Robert Baertsch, David Haussler (2008),
# Using native and syntenically mapped cDNA alignments to improve de novo gene finding
# Bioinformatics 24: 637-644, doi 10.1093/bioinformatics/btn013
# No extrinsic information on sequences given.
# Using protein profile unknown
# --[11..118]--> unknown_A (128) <--[0..1]--> unknown_B (212) <--[1..6]--> unknown_C (113) <--[1..3]--> unknown_D (29) <--[0..23]--> unknown_E (97) <--[0..1]--> unknown_F (17) <--[0..3]--> unknown_G (20) <--[0..2]--> unknown_H (23) <--[4..18]--> unknown_I (346) <--[0..2]--> unknown_J (110) <--[3..312]--> unknown_K (77) <--[3..6]--> unknown_L (61) <--[7..21]--
# arabidopsis version. Using default transition matrix.
# We have hints for 0 sequences and for 0 of the sequences in the input set.
#
# ----- prediction on sequence number 1 (length = 38854, name = scaffold3843) -----
#
# Constraints/Hints:
# (none)
# Predicted genes for sequence number 1 on both strands
# start gene g1
scaffold3843	AUGUSTUS	gene	11505	12067	0.02	-	.	g1
scaffold3843	AUGUSTUS	transcript	11505	12067	0.02	-	.	g1.t1
scaffold3843	AUGUSTUS	exon	11505	11763	.	-	.	transcript_id "g1.t1"; gene_id "g1";
scaffold3843	AUGUSTUS	stop_codon	11535	11537	.	-	0	transcript_id "g1.t1"; gene_id "g1";
scaffold3843	AUGUSTUS	intron	11764	11862	0.74	-	.	transcript_id "g1.t1"; gene_id "g1";
scaffold3843	AUGUSTUS	CDS	11535	11763	0.42	-	1	transcript_id "g1.t1"; gene_id "g1";
scaffold3843	AUGUSTUS	CDS	11863	12038	0.39	-	0	transcript_id "g1.t1"; gene_id "g1";
scaffold3843	AUGUSTUS	exon	11863	12067	.	-	.	transcript_id "g1.t1"; gene_id "g1";
scaffold3843	AUGUSTUS	start_codon	12036	12038	.	-	0	transcript_id "g1.t1"; gene_id "g1";
scaffold3843	AUGUSTUS	tss	12067	12067	.	-	.	transcript_id "g1.t1"; gene_id "g1";
# coding sequence = [atgattacggggtggatgtatatatggacacattcagcgatgcaagcccgaggttggtgtggagtgaggcttagtgcac
# atgtcatccaaaagaaagaaagattcaagtatcttgggtttattatccaaggaaataagaagattgacaatggtgtcacacatcgttatggtgcaggg
# cggagtgttggtcagtcaagagctctcatatttagaagatcaaaggttgtggagatgaggatgatgcagcagatgtatgggcttattaagaaagataa
# gactagaaatgaagatattcaggacaaggtaggagtagcctcggtggaggaaaaaatgcaggaatcgagactgagacgattcaaacatgtgaagagga
# gatgcatgaatgcgcttgttctgaggcgttaa]
# protein sequence = [MITGWMYIWTHSAMQARGWCGVRLSAHVIQKKERFKYLGFIIQGNKKIDNGVTHRYGAGRSVGQSRALIFRRSKVVEM
# RMMQQMYGLIKKDKTRNEDIQDKVGVASVEEKMQESRLRRFKHVKRRCMNALVLRR]
# end gene g1
###
# start gene g2
scaffold3843	AUGUSTUS	gene	20192	23838	0.04	+	.	g2
scaffold3843	AUGUSTUS	transcript	20192	23838	0.04	+	.	g2.t1
scaffold3843	AUGUSTUS	tss	20192	20192	.	+	.	transcript_id "g2.t1"; gene_id "g2";
scaffold3843	AUGUSTUS	exon	20192	20462	.	+	.	transcript_id "g2.t1"; gene_id "g2";
scaffold3843	AUGUSTUS	start_codon	20269	20271	.	+	0	transcript_id "g2.t1"; gene_id "g2";
scaffold3843	AUGUSTUS	intron	20463	20562	0.98	+	.	transcript_id "g2.t1"; gene_id "g2";
scaffold3843	AUGUSTUS	intron	20626	21306	0.67	+	.	transcript_id "g2.t1"; gene_id "g2";
scaffold3843	AUGUSTUS	intron	21407	21649	0.46	+	.	transcript_id "g2.t1"; gene_id "g2";
scaffold3843	AUGUSTUS	intron	21745	22841	0.38	+	.	transcript_id "g2.t1"; gene_id "g2";
scaffold3843	AUGUSTUS	intron	22935	23330	0.74	+	.	transcript_id "g2.t1"; gene_id "g2";
scaffold3843	AUGUSTUS	CDS	20269	20462	0.99	+	0	transcript_id "g2.t1"; gene_id "g2";
scaffold3843	AUGUSTUS	CDS	20563	20625	0.91	+	1	transcript_id "g2.t1"; gene_id "g2";
scaffold3843	AUGUSTUS	exon	20563	20625	.	+	.	transcript_id "g2.t1"; gene_id "g2";
scaffold3843	AUGUSTUS	CDS	21307	21406	0.6	+	1	transcript_id "g2.t1"; gene_id "g2";
scaffold3843	AUGUSTUS	exon	21307	21406	.	+	.	transcript_id "g2.t1"; gene_id "g2";
scaffold3843	AUGUSTUS	CDS	21650	21744	0.52	+	0	transcript_id "g2.t1"; gene_id "g2";
scaffold3843	AUGUSTUS	exon	21650	21744	.	+	.	transcript_id "g2.t1"; gene_id "g2";
scaffold3843	AUGUSTUS	CDS	22842	22934	0.51	+	1	transcript_id "g2.t1"; gene_id "g2";
scaffold3843	AUGUSTUS	exon	22842	22934	.	+	.	transcript_id "g2.t1"; gene_id "g2";
scaffold3843	AUGUSTUS	CDS	23331	23436	0.78	+	1	transcript_id "g2.t1"; gene_id "g2";
scaffold3843	AUGUSTUS	exon	23331	23838	.	+	.	transcript_id "g2.t1"; gene_id "g2";
scaffold3843	AUGUSTUS	stop_codon	23434	23436	.	+	0	transcript_id "g2.t1"; gene_id "g2";
scaffold3843	AUGUSTUS	tts	23838	23838	.	+	.	transcript_id "g2.t1"; gene_id "g2";
# coding sequence = [atgggaggaaagtgtcctcacaggagtgtgaagaagcgtagatactctcacaagcagtttcgccgtgcgaaatttcttg
# tcaaaggagacgatgctgtttacgatgagctgttaaggccggaggagcaacggaaagagttgcccgtcgacgaagatcttcctggaatgggtcaatac
# tactgtatgcactgcgatcgatattttgcaaatgttactgtgagggatgagcatttcaagacgaagaagcacaggaagcgaaacaagaattgtttggg
# tgatacattccatttgccttggctttggtggcagattatccggtatttatgcgagttggtggtacttgatgaaatagtcaaggtacctatccaattgc
# ctttgggtgacattctgagtgagacaatcagacatggaagaagctggaggagagcttctgaagattccaatcaacttagcctggttgtttcgacagca
# ttggggcaacaaatgcaaatagaggtcatatacatcgtagagcctgtgcagtctttcacacttgcatggacaggtgtgaaaataatgatgggccctag
# accgcacacccaacttgatgccgacttagctgctggaatgggcatgccagataatggttcaaagctaatgtcaatgagttag]
# protein sequence = [MGGKCPHRSVKKRRYSHKQFRRAKFLVKGDDAVYDELLRPEEQRKELPVDEDLPGMGQYYCMHCDRYFANVTVRDEHF
# KTKKHRKRNKNCLGDTFHLPWLWWQIIRYLCELVVLDEIVKVPIQLPLGDILSETIRHGRSWRRASEDSNQLSLVVSTALGQQMQIEVIYIVEPVQSF
# TLAWTGVKIMMGPRPHTQLDADLAAGMGMPDNGSKLMSMS]
# end gene g2
###
# start gene g3
scaffold3843	AUGUSTUS	gene	28288	35757	0.01	-	.	g3
scaffold3843	AUGUSTUS	transcript	28288	35757	0.01	-	.	g3.t1
scaffold3843	AUGUSTUS	tts	28288	28288	.	-	.	transcript_id "g3.t1"; gene_id "g3";
scaffold3843	AUGUSTUS	exon	28288	29612	.	-	.	transcript_id "g3.t1"; gene_id "g3";
scaffold3843	AUGUSTUS	stop_codon	28335	28337	.	-	0	transcript_id "g3.t1"; gene_id "g3";
scaffold3843	AUGUSTUS	intron	29613	30037	1	-	.	transcript_id "g3.t1"; gene_id "g3";
scaffold3843	AUGUSTUS	intron	30753	30873	1	-	.	transcript_id "g3.t1"; gene_id "g3";
scaffold3843	AUGUSTUS	intron	31248	32669	0.97	-	.	transcript_id "g3.t1"; gene_id "g3";
scaffold3843	AUGUSTUS	intron	32894	33165	0.11	-	.	transcript_id "g3.t1"; gene_id "g3";
scaffold3843	AUGUSTUS	intron	33483	33570	1	-	.	transcript_id "g3.t1"; gene_id "g3";
scaffold3843	AUGUSTUS	intron	33831	33912	1	-	.	transcript_id "g3.t1"; gene_id "g3";
scaffold3843	AUGUSTUS	intron	34114	34208	0.99	-	.	transcript_id "g3.t1"; gene_id "g3";
scaffold3843	AUGUSTUS	intron	34385	34640	1	-	.	transcript_id "g3.t1"; gene_id "g3";
scaffold3843	AUGUSTUS	intron	34696	34770	1	-	.	transcript_id "g3.t1"; gene_id "g3";
scaffold3843	AUGUSTUS	CDS	28335	29612	1	-	0	transcript_id "g3.t1"; gene_id "g3";
scaffold3843	AUGUSTUS	CDS	30038	30752	1	-	1	transcript_id "g3.t1"; gene_id "g3";
scaffold3843	AUGUSTUS	exon	30038	30752	.	-	.	transcript_id "g3.t1"; gene_id "g3";
scaffold3843	AUGUSTUS	CDS	30874	31247	0.97	-	0	transcript_id "g3.t1"; gene_id "g3";
scaffold3843	AUGUSTUS	exon	30874	31247	.	-	.	transcript_id "g3.t1"; gene_id "g3";
scaffold3843	AUGUSTUS	CDS	32670	32893	1	-	2	transcript_id "g3.t1"; gene_id "g3";
scaffold3843	AUGUSTUS	exon	32670	32893	.	-	.	transcript_id "g3.t1"; gene_id "g3";
scaffold3843	AUGUSTUS	CDS	33166	33482	0.22	-	1	transcript_id "g3.t1"; gene_id "g3";
scaffold3843	AUGUSTUS	exon	33166	33482	.	-	.	transcript_id "g3.t1"; gene_id "g3";
scaffold3843	AUGUSTUS	CDS	33571	33830	0.95	-	0	transcript_id "g3.t1"; gene_id "g3";
scaffold3843	AUGUSTUS	exon	33571	33830	.	-	.	transcript_id "g3.t1"; gene_id "g3";
scaffold3843	AUGUSTUS	CDS	33913	34113	1	-	0	transcript_id "g3.t1"; gene_id "g3";
scaffold3843	AUGUSTUS	exon	33913	34113	.	-	.	transcript_id "g3.t1"; gene_id "g3";
scaffold3843	AUGUSTUS	CDS	34209	34384	0.99	-	2	transcript_id "g3.t1"; gene_id "g3";
scaffold3843	AUGUSTUS	exon	34209	34384	.	-	.	transcript_id "g3.t1"; gene_id "g3";
scaffold3843	AUGUSTUS	CDS	34641	34695	1	-	0	transcript_id "g3.t1"; gene_id "g3";
scaffold3843	AUGUSTUS	exon	34641	34695	.	-	.	transcript_id "g3.t1"; gene_id "g3";
scaffold3843	AUGUSTUS	CDS	34771	35169	0.94	-	0	transcript_id "g3.t1"; gene_id "g3";
scaffold3843	AUGUSTUS	exon	34771	35171	.	-	.	transcript_id "g3.t1"; gene_id "g3";
scaffold3843	AUGUSTUS	start_codon	35167	35169	.	-	0	transcript_id "g3.t1"; gene_id "g3";
scaffold3843	AUGUSTUS	exon	35657	35757	.	-	.	transcript_id "g3.t1"; gene_id "g3";
scaffold3843	AUGUSTUS	tss	35757	35757	.	-	.	transcript_id "g3.t1"; gene_id "g3";
scaffold3843	AUGUSTUS	protein_match	28386	28568	8.59	-	0	target "unknown_L[1..61]"; target_start 1255; transcript_id "g3.t1"; gene_id "g3";
scaffold3843	AUGUSTUS	protein_match	28581	28811	8.69	-	0	target "unknown_K[1..77]"; target_start 1174; transcript_id "g3.t1"; gene_id "g3";
scaffold3843	AUGUSTUS	protein_match	28821	29150	8.91	-	0	target "unknown_J[1..110]"; target_start 1061; transcript_id "g3.t1"; gene_id "g3";
scaffold3843	AUGUSTUS	protein_match	29151	29612	9.47	-	0	target "unknown_I[193..346]"; target_start 715; transcript_id "g3.t1"; gene_id "g3";
scaffold3843	AUGUSTUS	protein_match	30038	30613	8.91	-	0	target "unknown_I[1..192]"; target_start 715; transcript_id "g3.t1"; gene_id "g3";
scaffold3843	AUGUSTUS	protein_match	30644	30712	9.98	-	0	target "unknown_H[1..23]"; target_start 682; transcript_id "g3.t1"; gene_id "g3";
scaffold3843	AUGUSTUS	protein_match	30713	30752	9.92	-	1	target "unknown_G[7..20]"; target_start 662; transcript_id "g3.t1"; gene_id "g3";
scaffold3843	AUGUSTUS	protein_match	30874	30893	8.19	-	0	target "unknown_G[1..7]"; target_start 662; transcript_id "g3.t1"; gene_id "g3";
scaffold3843	AUGUSTUS	protein_match	30903	30953	8.74	-	0	target "unknown_F[1..17]"; target_start 642; transcript_id "g3.t1"; gene_id "g3";
scaffold3843	AUGUSTUS	protein_match	30957	31247	9.64	-	0	target "unknown_E[1..97]"; target_start 544; transcript_id "g3.t1"; gene_id "g3";
scaffold3843	AUGUSTUS	protein_match	32670	32756	9.47	-	0	target "unknown_D[1..29]"; target_start 515; transcript_id "g3.t1"; gene_id "g3";
scaffold3843	AUGUSTUS	protein_match	32760	32893	8.2	-	2	target "unknown_C[69..113]"; target_start 401; transcript_id "g3.t1"; gene_id "g3";
scaffold3843	AUGUSTUS	protein_match	33166	33370	7.24	-	0	target "unknown_C[1..69]"; target_start 401; transcript_id "g3.t1"; gene_id "g3";
scaffold3843	AUGUSTUS	protein_match	33380	33482	8.84	-	1	target "unknown_B[178..212]"; target_start 186; transcript_id "g3.t1"; gene_id "g3";
scaffold3843	AUGUSTUS	protein_match	33571	33830	8.56	-	0	target "unknown_B[92..178]"; target_start 186; transcript_id "g3.t1"; gene_id "g3";
scaffold3843	AUGUSTUS	protein_match	33913	34113	7.87	-	0	target "unknown_B[25..91]"; target_start 186; transcript_id "g3.t1"; gene_id "g3";
scaffold3843	AUGUSTUS	protein_match	34209	34280	8.82	-	0	target "unknown_B[1..24]"; target_start 186; transcript_id "g3.t1"; gene_id "g3";
scaffold3843	AUGUSTUS	protein_match	34281	34384	10.9	-	2	target "unknown_A[94..128]"; target_start 58; transcript_id "g3.t1"; gene_id "g3";
scaffold3843	AUGUSTUS	protein_match	34641	34695	12.3	-	0	target "unknown_A[76..94]"; target_start 58; transcript_id "g3.t1"; gene_id "g3";
scaffold3843	AUGUSTUS	protein_match	34771	34995	6.53	-	0	target "unknown_A[1..75]"; target_start 58; transcript_id "g3.t1"; gene_id "g3";
# coding sequence = [atgtcacaagattctgaggagataaaaaccattgaacattggaaatggtctgaaatgcaaggtgttgaacttgttgtct
# ctgaagacaaaaattcaaacacccccacaacaacaacaacaacaacaaatagtcatcaatttcaagaaacaagaatggaggtgaaaaatgaagaaggg
# ggtgatgtagagaagccaactagtgcactaccagcagttggttttggtgaactttttagatttgctgatggtttagattatgcactaatgataattgg
# ttcacttggtgcttttgtccatggatgttctttgcctttgtttcttagattctttgctgatcttgttaattcttttggctcttatgctaatgatgttg
# ataagatgactcaagaagttttaaagtatgcattttactttcttgtggtgggtgctgcaatatgggcatcttcatgggcagagatatcatgctggatg
# tggactggtgagagacaaacaacaaagatgaggatcaaatacttagaggctgctttgaaccaagatattcaatattttgatactgaagttagaacttc
# tgatgttgtttctgcaattaacactgatgctgtagtagtccaagatgccattagtgagaagttgggcaatttcattcattatatggctacatttttgt
# ctggatttgtggtgggatttacagcagtatggcaactagctctagttactcttgctgtagttccacttattgctgtaattggtgctatctacactatg
# acatcagccaaattgtcaagtcaaagtcaagaagcactttcaaaggcagggaacattgttgaacagacagtagttcaaattcgaacggtattggcgtt
# tgttggtgaggcaaaagcaatgcaagcatacacagcagcacttagagtttctcaaaagattggatataagagtggattttcaaaaggatttggacttg
# gagctacatattttactgttttctgttgttatgctcttcttttatggtatggtgggtatttagttagacaccatttcaccaatggaggacttgccata
# gcaacaatgtttgcagtcatgattggtggattggcattgggacaatctgcccctagcatgactgcatttgcaaaggctagagttgcagctgccaagat
# tttccggattatcgatcacaagccaagcgtcgacagaaacgccaagacggggttggagttggacactgttagtggccagctagagcttaagaatgtcg
# agttctcttatccttcaaggccagaaatcaagattctcaacaatttcaacctcgttgttccggctggaaagaccatcgctttagtcggaagcagtggt
# tcggggaaaagcactgtggtatcccttatcgaaagattttatgatcccacctcaggacaacttatgcttgatggaaatgacattaagacactgaaatt
# gaaatggctaaggcagcaaattggccttgtaagccaagaaccagcacttttcgcaacaagcatcaaagaaaacatactattaggaaggccagacgcaa
# cacaaattgagatcgaagaagctgctagagttgccaatgcccattctttcataatcaaacttcctgatggctttgatactcaggtaggggagagagga
# ttacaattatcgggtggacagaagcagaggattgctatagcaagggccatgcttaaaaacccggccatccttcttttagatgaggcaactagtgcttt
# agattctgaatcagaaaagctagtgcaggaggctctagacaggttcatgattggacgaacgacacttgtgattgctcatcgtctgtctactatccgaa
# aggctgatctggtggctgtacttcaacaaggcagtgtatcggaaattggaagccacgatgagcttatgagtaaaggagagaatggtatgtatgcaaag
# ctcatcaaaatgcaagaagcggctcatgaaactgctcttagtaatgccagaaagagcagtgcaaggccctcgagtgcaaggaactctgtaagctcacc
# aatcatcactagaaactcttcgtatggtcgatcaccatactcccgccggttgtctgacttttctacctcggacttcagtctctctcttgatgctgcat
# attcgaattaccgaaatgaaaagcttgcattcaaggaccaagctagttcgtttggccggcttgcaaaaatgaactctcctgagtggacttatgcttta
# attggttctataggctctgtcatctgtggttcacttagtgctttctttgcatacgtcttgagtgctgttcttagcgtgtactacaatccggatcatgc
# ttacatgagcaaacaaattgcaaaatactgttatcttttgattggagtttcatcagctgcactcattttcaacactctacagcattactactgggatg
# tagtaggggagaatttgacaaaacgggtgagagagaaaatgctggcagctgtgcttaaaatggaaatggcgtggttcgatcaggaagagaacgatagt
# tcaagaattgctgctaggctctctctggatgccaacaatgttaggtcagccatcggggatagaatctccgtcattatgcagaactcagctctcatgct
# agttgcgtgcacagcaggattcgtattgcagtggcgtctggcccttgtcctcattggggtcttccccgtggtcgttgcagcaacagttttacagaaaa
# tgttcatgaagggattctcaggagacttagaagctgctcatgccaaagccactcaacttgctggagaagctgtagctaatgtacgaacagttgctgcc
# tttaattcggagacgaaaatagtcaacctttttgacgcaagcctccagactccgcttaggcgttgcttctggaagggacagatagcgggaagtggtta
# tgggattgctcaattcttgctttatgcttcctatgcccttggcctttggtatgcctcgtggcttgtcaagcacgggatctctgacttctcgaagacga
# tccgtgttttcatggtgctcatggtttctgctaatggtgcagccgaaacattgaccttagcccccgacttcatcaagggtggcagagcaatgcgttct
# gttttcgaactccttgaccgtaaaacagaagttgagccggatgatccagatgctaccgctgcccctgatcgtcttcgtggtgaagtggaatttaagca
# tgtagacttctcatatcccactagacccgacgtgtcaattttccgtgatttgaatcttcgtgctcgagctggaaagactcttgctcttgttggaccga
# gtggatgtggaaagagctcagtcattgcacttatagagaggttctacgagccatcatccggacgtgttatcatcgatggcaaggatattcgtaagtac
# aaccttaaatccttgagaagacacattgctgtagtgccacaagaaccttgcctctttgctaccaccatctatgaaaacatcgcgtatggacacgagtc
# agcaaccgaagctgagataaccgaagcagcaaccttggcaaacgcccacaagttcatatctgcattgcctgatggatacaaaacattcgtcggagaaa
# ggggagttcaattgtccggtggacaaaagcaaagaatcgccattgctcgtgctttcctaaggaaagctgagctaatgcttctagacgaagcaacaagt
# gcactcgatgcagagtccgaaagatgtgtacaagaagcattggatcgcgcttgtgcaggtaagaccactattgttgttgcacataggctatctacaat
# cagaaatgctcatgtgatcgcggtcatagacgatgggaaagtagcagaacaaggttctcattctcatctgctgaaaaactactcagatggtatttatg
# cgcgtatgatacaactacaacgatttacacatggagaagctgtgaatatggcaaccggatcaacgtcttcttcgcgtcctaaagaagatcaagattga]
# protein sequence = [MSQDSEEIKTIEHWKWSEMQGVELVVSEDKNSNTPTTTTTTTNSHQFQETRMEVKNEEGGDVEKPTSALPAVGFGELF
# RFADGLDYALMIIGSLGAFVHGCSLPLFLRFFADLVNSFGSYANDVDKMTQEVLKYAFYFLVVGAAIWASSWAEISCWMWTGERQTTKMRIKYLEAAL
# NQDIQYFDTEVRTSDVVSAINTDAVVVQDAISEKLGNFIHYMATFLSGFVVGFTAVWQLALVTLAVVPLIAVIGAIYTMTSAKLSSQSQEALSKAGNI
# VEQTVVQIRTVLAFVGEAKAMQAYTAALRVSQKIGYKSGFSKGFGLGATYFTVFCCYALLLWYGGYLVRHHFTNGGLAIATMFAVMIGGLALGQSAPS
# MTAFAKARVAAAKIFRIIDHKPSVDRNAKTGLELDTVSGQLELKNVEFSYPSRPEIKILNNFNLVVPAGKTIALVGSSGSGKSTVVSLIERFYDPTSG
# QLMLDGNDIKTLKLKWLRQQIGLVSQEPALFATSIKENILLGRPDATQIEIEEAARVANAHSFIIKLPDGFDTQVGERGLQLSGGQKQRIAIARAMLK
# NPAILLLDEATSALDSESEKLVQEALDRFMIGRTTLVIAHRLSTIRKADLVAVLQQGSVSEIGSHDELMSKGENGMYAKLIKMQEAAHETALSNARKS
# SARPSSARNSVSSPIITRNSSYGRSPYSRRLSDFSTSDFSLSLDAAYSNYRNEKLAFKDQASSFGRLAKMNSPEWTYALIGSIGSVICGSLSAFFAYV
# LSAVLSVYYNPDHAYMSKQIAKYCYLLIGVSSAALIFNTLQHYYWDVVGENLTKRVREKMLAAVLKMEMAWFDQEENDSSRIAARLSLDANNVRSAIG
# DRISVIMQNSALMLVACTAGFVLQWRLALVLIGVFPVVVAATVLQKMFMKGFSGDLEAAHAKATQLAGEAVANVRTVAAFNSETKIVNLFDASLQTPL
# RRCFWKGQIAGSGYGIAQFLLYASYALGLWYASWLVKHGISDFSKTIRVFMVLMVSANGAAETLTLAPDFIKGGRAMRSVFELLDRKTEVEPDDPDAT
# AAPDRLRGEVEFKHVDFSYPTRPDVSIFRDLNLRARAGKTLALVGPSGCGKSSVIALIERFYEPSSGRVIIDGKDIRKYNLKSLRRHIAVVPQEPCLF
# ATTIYENIAYGHESATEAEITEAATLANAHKFISALPDGYKTFVGERGVQLSGGQKQRIAIARAFLRKAELMLLDEATSALDAESERCVQEALDRACA
# GKTTIVVAHRLSTIRNAHVIAVIDDGKVAEQGSHSHLLKNYSDGIYARMIQLQRFTHGEAVNMATGSTSSSRPKEDQD]
# sequence of block unknown_L  1255 [KTTIVVAHRLSTIRNAHVIAVIDDGKVAEQGSHSHLLKNYSDGIYARMIQLQRFTHGEAVN] 1316
# sequence of block unknown_K  1174 [EITEAATLANAHKFISALPDGYKTFVGERGVQLSGGQKQRIAIARAFLRKAELMLLDEATSALDAESERCVQEALDR] 1251
# sequence of block unknown_J  1061 [DRLRGEVEFKHVDFSYPTRPDVSIFRDLNLRARAGKTLALVGPSGCGKSSVIALIERFYEPSSGRVIIDGKDIRKYNLKSLRRHIAVVPQEPCLFATTIYENIAYGHESA] 1171
# sequence of block unknown_I   715 [YRNEKLAFKDQASSFGRLAKMNSPEWTYALIGSIGSVICGSLSAFFAYVLSAVLSVYYNPDHAYMSKQIAKYCYLLIGVSSAALIFNTLQHYYWDVVGENLTKRVREKMLAAVLKMEMAWFDQEENDSSRIAARLSLDANNVRSAIGDRISVIMQNSALMLVACTAGFVLQWRLALVLIGVFPVVVAATVLQKMFMKGFSGDLEAAHAKATQLAGEAVANVRTVAAFNSETKIVNLFDASLQTPLRRCFWKGQIAGSGYGIAQFLLYASYALGLWYASWLVKHGISDFSKTIRVFMVLMVSANGAAETLTLAPDFIKGGRAMRSVFELLDRKTEVEPDDPDATAAP] 1061
# sequence of block unknown_H   682 [TRNSSYGRSPYSRRLSDFSTSDF] 705
# sequence of block unknown_G   662 [ARKSSARPSSARNSVSSPII] 682
# sequence of block unknown_F   642 [GMYAKLIKMQEAAHETA] 659
# sequence of block unknown_E   544 [VGERGLQLSGGQKQRIAIARAMLKNPAILLLDEATSALDSESEKLVQEALDRFMIGRTTLVIAHRLSTIRKADLVAVLQQGSVSEIGSHDELMSKGE] 641
# sequence of block unknown_D   515 [ATQIEIEEAARVANAHSFIIKLPDGFDTQ] 544
# sequence of block unknown_C   401 [TGLELDTVSGQLELKNVEFSYPSRPEIKILNNFNLVVPAGKTIALVGSSGSGKSTVVSLIERFYDPTSGQLMLDGNDIKTLKLKWLRQQIGLVSQEPALFATSIKENILLGRP] 514
# sequence of block unknown_B   186 [VRTSDVVSAINTDAVVVQDAISEKLGNFIHYMATFLSGFVVGFTAVWQLALVTLAVVPLIAVIGAIYTMTSAKLSSQSQEALSKAGNIVEQTVVQIRTVLAFVGEAKAMQAYTAALRVSQKIGYKSGFSKGFGLGATYFTVFCCYALLLWYGGYLVRHHFTNGGLAIATMFAVMIGGLALGQSAPSMTAFAKARVAAAKIFRIIDHKPSVDR] 398
# sequence of block unknown_A    58 [GGDVEKPTSALPAVGFGELFRFADGLDYALMIIGSLGAFVHGCSLPLFLRFFADLVNSFGSYANDVDKMTQEVLKYAFYFLVVGAAIWASSWAEISCWMWTGERQTTKMRIKYLEAALNQDIQYFDTE] 186
# end gene g3
###
# command line:
# augustus --codingseq=1 --proteinprofile=/home/pgsb/tetiana.nosenko/lineages/embryophyta_odb9/prfl/EOG093600PE.prfl --predictionStart=10127 --predictionEnd=53218 --species=arabidopsis ./tmp/scaffold3843Schil_BUSCO_geno_206160443_.temp
```
