## Supplementary material for "The *de novo* reference genome and transcriptome assemblies of the wild tomato species *Solanum chilense*": EOG093600PE.out.2

```
# Please cite: Mario Stanke, Mark Diekhans, Robert Baertsch, David Haussler (2008),
# Using native and syntenically mapped cDNA alignments to improve de novo gene finding
# Bioinformatics 24: 637-644, doi 10.1093/bioinformatics/btn013
# No extrinsic information on sequences given.
# Using protein profile unknown
# --[11..118]--> unknown_A (128) <--[0..1]--> unknown_B (212) <--[1..6]--> unknown_C (113) <--[1..3]--> unknown_D (29) <--[0..23]--> unknown_E (97) <--[0..1]--> unknown_F (17) <--[0..3]--> unknown_G (20) <--[0..2]--> unknown_H (23) <--[4..18]--> unknown_I (346) <--[0..2]--> unknown_J (110) <--[3..312]--> unknown_K (77) <--[3..6]--> unknown_L (61) <--[7..21]--
# arabidopsis version. Using default transition matrix.
# We have hints for 0 sequences and for 0 of the sequences in the input set.
#
# ----- prediction on sequence number 1 (length = 38849, name = scaffold4072) -----
#
# Constraints/Hints:
# (none)
# Predicted genes for sequence number 1 on both strands
# start gene g1
scaffold4072	AUGUSTUS	gene	1699	3301	0.27	-	.	g1
scaffold4072	AUGUSTUS	transcript	1699	3301	0.27	-	.	g1.t1
scaffold4072	AUGUSTUS	tts	1699	1699	.	-	.	transcript_id "g1.t1"; gene_id "g1";
scaffold4072	AUGUSTUS	exon	1699	3301	.	-	.	transcript_id "g1.t1"; gene_id "g1";
scaffold4072	AUGUSTUS	stop_codon	1971	1973	.	-	0	transcript_id "g1.t1"; gene_id "g1";
scaffold4072	AUGUSTUS	CDS	1971	3248	1	-	0	transcript_id "g1.t1"; gene_id "g1";
scaffold4072	AUGUSTUS	start_codon	3246	3248	.	-	0	transcript_id "g1.t1"; gene_id "g1";
scaffold4072	AUGUSTUS	tss	3301	3301	.	-	.	transcript_id "g1.t1"; gene_id "g1";
# coding sequence = [atgaaattccgatcatggatttcaccttcttcctccgtcaacaccgccgccgaccaccctattccgccgctaaaaggga
# tgtttcccgatgatgcaagtaacttctccgattttcccagtagtactgcttcaccgtcattattttctcaagaaacaaattctctctgcagtttacag
# agcaatctctcacttttaactttaccttctgttccttctctgcaaaatctctcccctgctactttaaacctcgctatctccgctcgttgcgtaaattc
# tctaaatcccagaaatgcccatgtcactttccttgctatgcataacaatctgttatatgcagcttcctcaaatgaaatcaacgttttcgaactcataa
# atttcacacttatcgatactttcaataacaaagacccatcttctggttctgcaaaatctgttagtttcctcgacggtaaaatcttcactgcccatcag
# gattgtaaaatccgggtgtggaagttgacacccaataagcagcataaactaatcgcaactctcccgacgcttgaggatcgattacgccggtttgtgtt
# tccgagtagttatacaaatgtgagaagacataagaaaaaaatgtggatcgaacatcatgatgctgtttctgggttagctgtgaatgagaatttgatgt
# gctctgtttcgtgggatcggtgtttgaaaatttggggaggttcgaaattacggtgtattgaatcgattaaagctcatgatgatgcgattaacgctgtt
# gtagtagggaaggacggaacaatttttacaggttcggctgataaacggattcgggtttgggggaaaccgtatgcagagaagaaaggtaaaattgggtt
# aattgcgacgttggagaagcataaatcggcggtgaatgcattagcgttaagctccgatgagtctgtgttgttttccggcgcctgtgaccggtcgattt
# tagtgtgggaaagagaagacagtgcgaattacatggtggttacgggtgcattgagaggtcatacgaaggcgatactgtgtttgatcaacgtttctgat
# ttgttgtttagtggatcggcggatcgaacggtgaggatttggacacgtgggaatcagggacagttctgttgtttaacggtacttgatggacatcgaac
# accggtgaggtcattggtggcgacgccggcggaaagcggtggtgttaagttgtttagtggaagctttgacggagaaattaaagagtggcaaattgtgg
# tttctagttcaagtggaagttga]
# protein sequence = [MKFRSWISPSSSVNTAADHPIPPLKGMFPDDASNFSDFPSSTASPSLFSQETNSLCSLQSNLSLLTLPSVPSLQNLSP
# ATLNLAISARCVNSLNPRNAHVTFLAMHNNLLYAASSNEINVFELINFTLIDTFNNKDPSSGSAKSVSFLDGKIFTAHQDCKIRVWKLTPNKQHKLIA
# TLPTLEDRLRRFVFPSSYTNVRRHKKKMWIEHHDAVSGLAVNENLMCSVSWDRCLKIWGGSKLRCIESIKAHDDAINAVVVGKDGTIFTGSADKRIRV
# WGKPYAEKKGKIGLIATLEKHKSAVNALALSSDESVLFSGACDRSILVWEREDSANYMVVTGALRGHTKAILCLINVSDLLFSGSADRTVRIWTRGNQ
# GQFCCLTVLDGHRTPVRSLVATPAESGGVKLFSGSFDGEIKEWQIVVSSSSGS]
# end gene g1
###
# start gene g2
scaffold4072	AUGUSTUS	gene	16291	22291	0.21	-	.	g2
scaffold4072	AUGUSTUS	transcript	16291	22291	0.21	-	.	g2.t1
scaffold4072	AUGUSTUS	tts	16291	16291	.	-	.	transcript_id "g2.t1"; gene_id "g2";
scaffold4072	AUGUSTUS	exon	16291	16789	.	-	.	transcript_id "g2.t1"; gene_id "g2";
scaffold4072	AUGUSTUS	stop_codon	16414	16416	.	-	0	transcript_id "g2.t1"; gene_id "g2";
scaffold4072	AUGUSTUS	intron	16790	16862	1	-	.	transcript_id "g2.t1"; gene_id "g2";
scaffold4072	AUGUSTUS	intron	18818	18901	1	-	.	transcript_id "g2.t1"; gene_id "g2";
scaffold4072	AUGUSTUS	intron	19443	19720	1	-	.	transcript_id "g2.t1"; gene_id "g2";
scaffold4072	AUGUSTUS	intron	20179	20392	0.97	-	.	transcript_id "g2.t1"; gene_id "g2";
scaffold4072	AUGUSTUS	intron	20581	20686	1	-	.	transcript_id "g2.t1"; gene_id "g2";
scaffold4072	AUGUSTUS	intron	20742	20836	1	-	.	transcript_id "g2.t1"; gene_id "g2";
scaffold4072	AUGUSTUS	CDS	16414	16789	0.98	-	1	transcript_id "g2.t1"; gene_id "g2";
scaffold4072	AUGUSTUS	CDS	16863	18817	0.96	-	0	transcript_id "g2.t1"; gene_id "g2";
scaffold4072	AUGUSTUS	exon	16863	18817	.	-	.	transcript_id "g2.t1"; gene_id "g2";
scaffold4072	AUGUSTUS	CDS	18902	19442	0.99	-	1	transcript_id "g2.t1"; gene_id "g2";
scaffold4072	AUGUSTUS	exon	18902	19442	.	-	.	transcript_id "g2.t1"; gene_id "g2";
scaffold4072	AUGUSTUS	CDS	19721	20178	1	-	0	transcript_id "g2.t1"; gene_id "g2";
scaffold4072	AUGUSTUS	exon	19721	20178	.	-	.	transcript_id "g2.t1"; gene_id "g2";
scaffold4072	AUGUSTUS	CDS	20393	20580	0.97	-	2	transcript_id "g2.t1"; gene_id "g2";
scaffold4072	AUGUSTUS	exon	20393	20580	.	-	.	transcript_id "g2.t1"; gene_id "g2";
scaffold4072	AUGUSTUS	CDS	20687	20741	1	-	0	transcript_id "g2.t1"; gene_id "g2";
scaffold4072	AUGUSTUS	exon	20687	20741	.	-	.	transcript_id "g2.t1"; gene_id "g2";
scaffold4072	AUGUSTUS	CDS	20837	21028	0.88	-	0	transcript_id "g2.t1"; gene_id "g2";
scaffold4072	AUGUSTUS	exon	20837	21031	.	-	.	transcript_id "g2.t1"; gene_id "g2";
scaffold4072	AUGUSTUS	start_codon	21026	21028	.	-	0	transcript_id "g2.t1"; gene_id "g2";
scaffold4072	AUGUSTUS	exon	22236	22291	.	-	.	transcript_id "g2.t1"; gene_id "g2";
scaffold4072	AUGUSTUS	tss	22291	22291	.	-	.	transcript_id "g2.t1"; gene_id "g2";
# coding sequence = [atgggaaggaaaggtgggctttttagatatggtgatggtgttgataagttgctaatgttttttggtactttaggatgca
# ttggtgatggcctaatgactcctcttaatatgtttattcttagttctcttattgatgattatggaggtgcttctaatgataataattctttcactaat
# tctattgttgacaagtactcactcaggttgctttatgttgctattggagttggtatatctgcttgcattgggggaatttgttggacaagaagtgcaga
# gagacaaacgagtcgaataaggatggagtacttaaaatcagtgcttaggcaagaagttagtttcttcgataaacaagatggttcctctagtactagtt
# ttcaagttgtttccacaatttcagctgatgctcattcaatacaagatgctatagcggagaagatacctaattgtattgctcatctgtcaacgttcatt
# tttggacttattcttgctttctacctctcatggagactagcattagcttcagttccattttcacttggttttgttatacctggtgtagcatttgggaa
# gctacttatgatccagggaatgaagatgaaggatgcttatggagtagcagggagtgtagcagaacaggcaatttcatcgattcggacagtttactctt
# atgttggggaaaatgaaacactaaaaagattcagcattggtcttgaggaaagtttgaatcttggtgtgaaacaagggcttactaagggattgttgtta
# ggaagtatgggaatgatttatgtgtcgtgggcatttcaatcatgggcagggagtgtactcgttgctaatagaggagaaagtggtggtcgcgttttcat
# atcagctctttgtgttgttcttggaggactgtcttgtatgagtgcacttcctaatatctcattcatcgttgaggcaacaactgctgctgcaagaattt
# ttgacctaatcgatcgtgttcctcaaatagattctgaagatggtaaagggaaaattctagcatatgtaagaggagatatcgagtttaagcaagtaact
# ttcatctatccatcaagacgagatgttcaggtcctccaagattttagtcttaaagtgaaagctggaaagacagtagcaattgtgggaggcagtggttc
# cggaaagtccactgtcatttcattgctagaaagattttatgatccaattaaaggtgatatcttacttgatggacataaaataaagagactgcagctta
# aatggttgagatctcagatggggcttgtaaatcaggagcctgttctgtttgctacatccatcaaggaaaatatactcttcggaaaagaaggagcttcg
# atgaagatggttgtcgaagctgctaaggatgcaaatgcacatgaatttgtagcctctttaccagatggatatgatactcatgtgggacagtttggttt
# tcaattgtctggaggacagaagcaaaggattgctatagcaagggcgttgattaaggacccgaaaattcttttactcgatgaagctacaagcgcgctgg
# atgcacaatcagaaagaattgttcaagaggctctagaccaggcttcacaaggaaggacaacaatcatcgttgcccatcgcctcagtacaatacgcagg
# gctgataaaattgtagtcgttgagtcggggagaattgttgaatctggttctcatgatgatctaatgtgtaagactgatgaagaaggtggagtttactt
# taaaatggtcaagttgcagcaatcaacagcaaacaatgaaggcccatctagcccgtatcttcctaacgagacaagaagctacatgagaaggggttata
# atatgcctaggtccccttatgtcgctacgtcaagttggcaaaatagccctgcctcttcttttactccagcaataagtgtcagttatgttcccaccatt
# catacatgctcttattatggtagtgacgatgagtatttggagaacttctctcatccaagtccctcaacgtggcgtttgcttcaaatgaatgcaccaga
# gtggaagatagctttgttgggatgtttaggagctgttacatttggtgtacttcaaccactttatgcattttgcttgggatcagttgtatcagcatata
# catcaaatgatatttcaaagataaagtcggagatcaaaatctatagcgtagtctttctgagcataggtgtgactagtttcatcgccaatctactccaa
# cattacaattttgctaaaatgggtgaaaaactgaccaagagaatcagggaaaaggtgctttcgaacttgctcacatttgaagtgggatggtatgatcg
# agatgagaacacaagtgctgcagtttgtgcaagactctccactgaagcccgtatggttcgatccctagttcgtgatcgtatgtcattgctactacagg
# tttctgtcagtgcttcgactgcttttgtgcttgcattgatagtcgcatggagagttgctattgtactaatatctatacaacctttactcatagcaagc
# ttctactcgcgaagtgttctgatgaaaagaatgtcagaaagatcccaaaaggcacagagtgaaggaagtcagctagcaagtgaagcagtgatcaatca
# caggaccatcaccgccttctcttctcaagatcgaattttggacctctttgctgaaactcagaaaggcccgagaaaagaaaatattcgacagtcattgc
# tttctggtgctggcttgttttgctctcagtttttaaccacagctgccattgccttaacatattggtatgggggaagactaatgaacagaaagttacta
# acttcaaagcacctatttcaagttttcttccttttgatgagtaccggaaaaaatatagcagatacaggaagtatgacatctgatttagcaagaggtag
# cagtgcagttgcatctgtattcgctatcttagaccgaaagactgagattgaacctgagaactctgaaggcattaaagtcattaaggtattaaaaggaa
# agatagagttgaagaatgtcttcttttactatccgtcgaggcctgatcaagcaatcttccaaggaatgaatctgaagattgaatcaggaaaaacaata
# gcacttgtcgggcaaagtggttctggaaaatctacaatcattggcttgatagaaagattctatgatccaataaagggacaagttctaatcgatgacag
# agacatcaaaagctacaacttgaagagcttaagatcacaaattgctctagtgagtcaagaacctaccctatttgcaggatccatacgcgaaaatatca
# tttatgggaaagaagaagctacagagtctgaaatcaagaaagctgccattcgtgctaacgcccatgaatttataagtgctatggaagatggttatgaa
# acttattgtggtgaaagaggagtccaactctcaggagggcaaaggcaaagaatagcacttgcacgagcgatactaaagaatccaactatacttctcct
# agacgaggcaactagtgcgcttgacagtgtatctgagaacttagtacaagaagcattggagaaaatgatgatgagtagaacaagtgtagttgtagctc
# atcgattatcaacgatacagaaggcagacaccatagctgtgattaaaaatggaaaggttgtggaacaaggatcacattctcagctgcttgcccttgga
# aacaatggctcatattatggacttatgaagttgcagtctggccattctccttataggtga]
# protein sequence = [MGRKGGLFRYGDGVDKLLMFFGTLGCIGDGLMTPLNMFILSSLIDDYGGASNDNNSFTNSIVDKYSLRLLYVAIGVGI
# SACIGGICWTRSAERQTSRIRMEYLKSVLRQEVSFFDKQDGSSSTSFQVVSTISADAHSIQDAIAEKIPNCIAHLSTFIFGLILAFYLSWRLALASVP
# FSLGFVIPGVAFGKLLMIQGMKMKDAYGVAGSVAEQAISSIRTVYSYVGENETLKRFSIGLEESLNLGVKQGLTKGLLLGSMGMIYVSWAFQSWAGSV
# LVANRGESGGRVFISALCVVLGGLSCMSALPNISFIVEATTAAARIFDLIDRVPQIDSEDGKGKILAYVRGDIEFKQVTFIYPSRRDVQVLQDFSLKV
# KAGKTVAIVGGSGSGKSTVISLLERFYDPIKGDILLDGHKIKRLQLKWLRSQMGLVNQEPVLFATSIKENILFGKEGASMKMVVEAAKDANAHEFVAS
# LPDGYDTHVGQFGFQLSGGQKQRIAIARALIKDPKILLLDEATSALDAQSERIVQEALDQASQGRTTIIVAHRLSTIRRADKIVVVESGRIVESGSHD
# DLMCKTDEEGGVYFKMVKLQQSTANNEGPSSPYLPNETRSYMRRGYNMPRSPYVATSSWQNSPASSFTPAISVSYVPTIHTCSYYGSDDEYLENFSHP
# SPSTWRLLQMNAPEWKIALLGCLGAVTFGVLQPLYAFCLGSVVSAYTSNDISKIKSEIKIYSVVFLSIGVTSFIANLLQHYNFAKMGEKLTKRIREKV
# LSNLLTFEVGWYDRDENTSAAVCARLSTEARMVRSLVRDRMSLLLQVSVSASTAFVLALIVAWRVAIVLISIQPLLIASFYSRSVLMKRMSERSQKAQ
# SEGSQLASEAVINHRTITAFSSQDRILDLFAETQKGPRKENIRQSLLSGAGLFCSQFLTTAAIALTYWYGGRLMNRKLLTSKHLFQVFFLLMSTGKNI
# ADTGSMTSDLARGSSAVASVFAILDRKTEIEPENSEGIKVIKVLKGKIELKNVFFYYPSRPDQAIFQGMNLKIESGKTIALVGQSGSGKSTIIGLIER
# FYDPIKGQVLIDDRDIKSYNLKSLRSQIALVSQEPTLFAGSIRENIIYGKEEATESEIKKAAIRANAHEFISAMEDGYETYCGERGVQLSGGQRQRIA
# LARAILKNPTILLLDEATSALDSVSENLVQEALEKMMMSRTSVVVAHRLSTIQKADTIAVIKNGKVVEQGSHSQLLALGNNGSYYGLMKLQSGHSPYR]
# end gene g2
###
# start gene g3
scaffold4072	AUGUSTUS	gene	28856	30957	0.22	+	.	g3
scaffold4072	AUGUSTUS	transcript	28856	30957	0.22	+	.	g3.t1
scaffold4072	AUGUSTUS	tss	28856	28856	.	+	.	transcript_id "g3.t1"; gene_id "g3";
scaffold4072	AUGUSTUS	exon	28856	29377	.	+	.	transcript_id "g3.t1"; gene_id "g3";
scaffold4072	AUGUSTUS	start_codon	28933	28935	.	+	0	transcript_id "g3.t1"; gene_id "g3";
scaffold4072	AUGUSTUS	intron	29378	29483	0.99	+	.	transcript_id "g3.t1"; gene_id "g3";
scaffold4072	AUGUSTUS	intron	29717	29811	1	+	.	transcript_id "g3.t1"; gene_id "g3";
scaffold4072	AUGUSTUS	intron	29953	30385	1	+	.	transcript_id "g3.t1"; gene_id "g3";
scaffold4072	AUGUSTUS	CDS	28933	29377	1	+	0	transcript_id "g3.t1"; gene_id "g3";
scaffold4072	AUGUSTUS	CDS	29484	29716	0.99	+	2	transcript_id "g3.t1"; gene_id "g3";
scaffold4072	AUGUSTUS	exon	29484	29716	.	+	.	transcript_id "g3.t1"; gene_id "g3";
scaffold4072	AUGUSTUS	CDS	29812	29952	1	+	0	transcript_id "g3.t1"; gene_id "g3";
scaffold4072	AUGUSTUS	exon	29812	29952	.	+	.	transcript_id "g3.t1"; gene_id "g3";
scaffold4072	AUGUSTUS	CDS	30386	30643	1	+	0	transcript_id "g3.t1"; gene_id "g3";
scaffold4072	AUGUSTUS	exon	30386	30957	.	+	.	transcript_id "g3.t1"; gene_id "g3";
scaffold4072	AUGUSTUS	stop_codon	30641	30643	.	+	0	transcript_id "g3.t1"; gene_id "g3";
scaffold4072	AUGUSTUS	tts	30957	30957	.	+	.	transcript_id "g3.t1"; gene_id "g3";
# coding sequence = [atggaggcagggaagaagattttcttgatttcgctttcgttggctatgatatttggtctagttaatagtttggagttca
# ctgaaaaagatattgcatctgaagaaaacttatgggatttgtaccagaaatggaggagccatcacactgtttctcgagacctaacggagaaacagaaa
# cgtttcaatgtgttcaaggcgaatgtgatgcatattcataatgtcaacaagatggacagaccttataagttgaaactcaacaagtttgctgatatgac
# caaccatgaattcagaaatttttatagctctaagataaaacacttcagaatgcttcatggtccccgccctactaccggatttatgcacgacaaggctg
# ataatctcccagcatccgttgattggagaaagaaaggagctgttactggtgtaaaggatcaaggaaaatgcggtagctgttgggcgttctctacgata
# gttggagttgagggaataaacaaaatcaagacagataaattagtttcactgtctgaacaagagcttgttgattgtgaaaaggataacgaaggatgcaa
# cggaggactaatggaaaatgcatatgaattcatcaagaaaaatggaggaattacgactgagaggatatatccttacaaagccagcgatagtcgttgtg
# attctttaaagaggaattcccccgtggttaatatcgatggacatgaaatggtacctgaaaaagatgaggatgctttgatgaaagctgttgctaaccaa
# ccaatatctgttgctattgatgctagtggttccgatctgcaattttactctgagggagtgttcaatggaaattgtggcacagagctagaccatggggt
# agcagttgtgggctatggatcaactcatgatgggacaaagtactggatagtgaagaactcatgggggactgaatggggtgaacaaggttattttcgaa
# tgcaacgaggcatcgatgctgaagagggactctgtgggataaccatggaggcttcatatccagtcaagttatctccagacaatcccaaaccagcaccc
# tctaaggatgaactctag]
# protein sequence = [MEAGKKIFLISLSLAMIFGLVNSLEFTEKDIASEENLWDLYQKWRSHHTVSRDLTEKQKRFNVFKANVMHIHNVNKMD
# RPYKLKLNKFADMTNHEFRNFYSSKIKHFRMLHGPRPTTGFMHDKADNLPASVDWRKKGAVTGVKDQGKCGSCWAFSTIVGVEGINKIKTDKLVSLSE
# QELVDCEKDNEGCNGGLMENAYEFIKKNGGITTERIYPYKASDSRCDSLKRNSPVVNIDGHEMVPEKDEDALMKAVANQPISVAIDASGSDLQFYSEG
# VFNGNCGTELDHGVAVVGYGSTHDGTKYWIVKNSWGTEWGEQGYFRMQRGIDAEEGLCGITMEASYPVKLSPDNPKPAPSKDEL]
# end gene g3
###
# command line:
# augustus --codingseq=1 --proteinprofile=/home/pgsb/tetiana.nosenko/lineages/embryophyta_odb9/prfl/EOG093600PE.prfl --predictionStart=0 --predictionEnd=38849 --species=arabidopsis ./tmp/scaffold4072Schil_BUSCO_geno_206160443_.temp
```
