## Supplementary material for "The *de novo* reference genome and transcriptome assemblies of the wild tomato species *Solanum chilense*": EOG093600PE.out.3

```
# Please cite: Mario Stanke, Mark Diekhans, Robert Baertsch, David Haussler (2008),
# Using native and syntenically mapped cDNA alignments to improve de novo gene finding
# Bioinformatics 24: 637-644, doi 10.1093/bioinformatics/btn013
# No extrinsic information on sequences given.
# Using protein profile unknown
# --[11..118]--> unknown_A (128) <--[0..1]--> unknown_B (212) <--[1..6]--> unknown_C (113) <--[1..3]--> unknown_D (29) <--[0..23]--> unknown_E (97) <--[0..1]--> unknown_F (17) <--[0..3]--> unknown_G (20) <--[0..2]--> unknown_H (23) <--[4..18]--> unknown_I (346) <--[0..2]--> unknown_J (110) <--[3..312]--> unknown_K (77) <--[3..6]--> unknown_L (61) <--[7..21]--
# arabidopsis version. Using default transition matrix.
# We have hints for 0 sequences and for 0 of the sequences in the input set.
#
# ----- prediction on sequence number 1 (length = 20174, name = scaffold7541) -----
#
# Constraints/Hints:
# (none)
# Predicted genes for sequence number 1 on both strands
# start gene g1
scaffold7541	AUGUSTUS	gene	186	2250	0.07	+	.	g1
scaffold7541	AUGUSTUS	transcript	186	2250	0.07	+	.	g1.t1
scaffold7541	AUGUSTUS	tss	186	186	.	+	.	transcript_id "g1.t1"; gene_id "g1";
scaffold7541	AUGUSTUS	exon	186	2250	.	+	.	transcript_id "g1.t1"; gene_id "g1";
scaffold7541	AUGUSTUS	start_codon	246	248	.	+	0	transcript_id "g1.t1"; gene_id "g1";
scaffold7541	AUGUSTUS	CDS	246	1352	0.65	+	0	transcript_id "g1.t1"; gene_id "g1";
scaffold7541	AUGUSTUS	stop_codon	1350	1352	.	+	0	transcript_id "g1.t1"; gene_id "g1";
scaffold7541	AUGUSTUS	tts	2250	2250	.	+	.	transcript_id "g1.t1"; gene_id "g1";
# coding sequence = [atggatgctctctttgtcaattcatctctctccagactcaaactcaaattctcttctcaattccctaccttctctcccc
# tgccccatcactcttatctcccacttaaaaaacttaatttaccacttgtatttgccacgcttcagaaccaacagcagcaacaagcagcagccgaagaa
# gtagcacgaaaagaatttgaagatttcgatgccgacgaaacgtatggagaagttaacaaaatcattgggagtcgagcaattgaaggtgggaaaggaat
# ggagtatttgattgagtggaaagatgaacatgcccctacctgggttccctctaatttcatcgcacaagatgttgtcgctgagtatgaaaccccttggt
# ggaacgctgcgaaaaagtcagatgaatcggctcttcgggaacttattgaagctgaggacgacagagatgtggatgctgttgatgacgatggacgaacg
# gctttgctctttgtttcgggactcgggtcggagccttgcgtcaagctgctcgctgaagccggcgccgacgtcaattaccgcgataggagcggcggttt
# gacggctctgcatatggctgcaggatatgtgaagcctggagtcgctaagctgttaattgagatcggcgcagaccccgaggtgcaagattacagagggc
# agacgccgctgagcttagcgaggatggtcttgaatcaaacacctaaaggaaacccaatgcaattcgcgaggagattgggattagagactgtgattagg
# gtattggaggatgcaatttttgagtatgcacaagtggaggagatattggagaagagaggaaaaggtgaaaatgttgagtatttagtgaaatggaagga
# tggggaggataatgaatgggttaaagcatggctgatatctgaggatttggtgagagattttgaggctggattggaatatgcagaggcagagtgcatct
# tggagaagagagagggtgacgacgggaaaggcgagtacttggttaaatggactgatattgaggaggctacttgggaacccgaagaaaatgttgacccc
# cttctgatagaagattttgaaaagggtcaacagaaagtagtaagttga]
# protein sequence = [MDALFVNSSLSRLKLKFSSQFPTFSPLPHHSYLPLKKLNLPLVFATLQNQQQQQAAAEEVARKEFEDFDADETYGEVN
# KIIGSRAIEGGKGMEYLIEWKDEHAPTWVPSNFIAQDVVAEYETPWWNAAKKSDESALRELIEAEDDRDVDAVDDDGRTALLFVSGLGSEPCVKLLAE
# AGADVNYRDRSGGLTALHMAAGYVKPGVAKLLIEIGADPEVQDYRGQTPLSLARMVLNQTPKGNPMQFARRLGLETVIRVLEDAIFEYAQVEEILEKR
# GKGENVEYLVKWKDGEDNEWVKAWLISEDLVRDFEAGLEYAEAECILEKREGDDGKGEYLVKWTDIEEATWEPEENVDPLLIEDFEKGQQKVVS]
# end gene g1
###
# start gene g2
scaffold7541	AUGUSTUS	gene	2252	8651	0.13	-	.	g2
scaffold7541	AUGUSTUS	transcript	2252	8651	0.13	-	.	g2.t1
scaffold7541	AUGUSTUS	tts	2252	2252	.	-	.	transcript_id "g2.t1"; gene_id "g2";
scaffold7541	AUGUSTUS	exon	2252	3889	.	-	.	transcript_id "g2.t1"; gene_id "g2";
scaffold7541	AUGUSTUS	stop_codon	2501	2503	.	-	0	transcript_id "g2.t1"; gene_id "g2";
scaffold7541	AUGUSTUS	intron	3890	4004	1	-	.	transcript_id "g2.t1"; gene_id "g2";
scaffold7541	AUGUSTUS	intron	4944	5908	0.83	-	.	transcript_id "g2.t1"; gene_id "g2";
scaffold7541	AUGUSTUS	intron	6450	7173	0.97	-	.	transcript_id "g2.t1"; gene_id "g2";
scaffold7541	AUGUSTUS	intron	7632	7724	1	-	.	transcript_id "g2.t1"; gene_id "g2";
scaffold7541	AUGUSTUS	intron	7904	8153	0.85	-	.	transcript_id "g2.t1"; gene_id "g2";
scaffold7541	AUGUSTUS	intron	8209	8339	0.93	-	.	transcript_id "g2.t1"; gene_id "g2";
scaffold7541	AUGUSTUS	CDS	2501	3889	1	-	0	transcript_id "g2.t1"; gene_id "g2";
scaffold7541	AUGUSTUS	CDS	4005	4943	0.86	-	0	transcript_id "g2.t1"; gene_id "g2";
scaffold7541	AUGUSTUS	exon	4005	4943	.	-	.	transcript_id "g2.t1"; gene_id "g2";
scaffold7541	AUGUSTUS	CDS	5909	6449	0.97	-	1	transcript_id "g2.t1"; gene_id "g2";
scaffold7541	AUGUSTUS	exon	5909	6449	.	-	.	transcript_id "g2.t1"; gene_id "g2";
scaffold7541	AUGUSTUS	CDS	7174	7631	0.98	-	0	transcript_id "g2.t1"; gene_id "g2";
scaffold7541	AUGUSTUS	exon	7174	7631	.	-	.	transcript_id "g2.t1"; gene_id "g2";
scaffold7541	AUGUSTUS	CDS	7725	7903	0.87	-	2	transcript_id "g2.t1"; gene_id "g2";
scaffold7541	AUGUSTUS	exon	7725	7903	.	-	.	transcript_id "g2.t1"; gene_id "g2";
scaffold7541	AUGUSTUS	CDS	8154	8208	0.91	-	0	transcript_id "g2.t1"; gene_id "g2";
scaffold7541	AUGUSTUS	exon	8154	8208	.	-	.	transcript_id "g2.t1"; gene_id "g2";
scaffold7541	AUGUSTUS	CDS	8340	8543	0.78	-	0	transcript_id "g2.t1"; gene_id "g2";
scaffold7541	AUGUSTUS	exon	8340	8651	.	-	.	transcript_id "g2.t1"; gene_id "g2";
scaffold7541	AUGUSTUS	start_codon	8541	8543	.	-	0	transcript_id "g2.t1"; gene_id "g2";
scaffold7541	AUGUSTUS	tss	8651	8651	.	-	.	transcript_id "g2.t1"; gene_id "g2";
# coding sequence = [atgatccaagagaaacggcatggttcttttcagtcagttttcatgcatgccgatagcgtcgatatcttgttgatgattt
# taggatttttgggagcgatttgcgatggagtttctatgcctgtgatgcttatagtcaccagcaaactcatgaacaatcttggtggtaatgactcttcc
# gatactttcacgcatcatatcaatgagaatgctttagctctggtttacctggcatgtggacaatgggtcgcgtgttttttagagggattttgttggac
# aaggacagcagagaggcaagcgtcaaggctacgaataagatacttaaaagcagttctaagacaagatgtgggatactttgatctacatgttgccagta
# ccgccgatgtcattgctagtgtctctagtgacagtcttgtcattcaagaatgcattagtgaaaaggtaccagttttcttgatgaacgtagcaacattt
# actgggtcatatgtggtaggatttttgatgatatggaagctggcactagtgggatttccttttattattttcctagtgataccgggtcttatgtatgg
# aagggctctaatgggaatagcaagaaaaatcagggatgaatatggaaaagctggaataattgtggaacaagcaatttcatcagtaagaacagtttatt
# catttgttggagaaaataaaactttagcagagtattctaatgcacttcaaggaacagtagatttgggattaaagcaaggtttagctaaaggattggct
# attggaagtaacggcgttgtttttgcaatttggtcctttatgtcttattatggtagcagaatggtcatgtacaatggagaacatggtggcaccgtttt
# tgccgtcggcgctgcaatcgccatcggtggactatcattgggttctggtttgtccaatctcaagtatttttctgaagcaagtgcagctggtgaacgtg
# tagtgcaagtgataaaaagggtaccgaaaatagattcggataatttggagggccaaacattggataacgtgacaggtgaagtggaattcaaacatgtt
# gaattcgcgtacccgtcaagacctgaaagcataattttaaacgattttagcttaaaagtcccaacgggtaaaaccgtggcattagtgggaggaagtgg
# gtcaggaaaatctaccgtagtagcactacttcagagattttatgacccacttgggggtgaaattcttctcgatgggatcgctattgataagctgcaac
# tcaagtggctaaggtcacaaatgggtctagtgagtcaagaacctgcactttttgcaactacaattaaagaaaatatactttttgggaaggaggatgca
# tctatggaacaagtaattgaggctgccaaagcttctaatgctcataacttcatctgtcagttgcctcagagttatgatacccaggtgggagagagagg
# tgttcaaatgtctgggggacagaagcagaggatagctatagcaagagccataatcaagtcacccagaatactcctcctcgacgaagcaaccagtgcac
# tcgactctgaatctgaacgagtggtgcaggaagctctggataaggccgctgttggccgcaccacaatcatcatagcccatcgcctttccactattcgc
# aatgctgaccttattgctgtggttcaaagtggccaagtcaaggaaattggctcacacgatgagctaatagaagatgaagatggactgtacacttcctt
# agtccgtctccaacaaactgaaaatcccagtgatgaaatctcaattgcaccaacaaatagaaacacagtttttgctccatcaaatttaaattctggat
# tcacctctgaccatgaagtacaaaatacaagcagccgaaggctatcaattgtgagcaggtcgagttcagctaactcagctgcgcaaagccgtagattt
# gatcaaaatgcaacaatttccaatactccagaacaagtctttccagtaccttcattcaaaaggctgctggcaatgaatttgccagaatggaaggaggc
# aactttgggatgcataggagcaatattgtttggtggggttcaaccagtgtatgcttttgcaatggggtcaatgatatctgtctatttcttgccaagtc
# atgatgagattaagcaaaagacaaagatatatgctctgtgttttctggggttggcattcttttcactttttgtcaatgtacttcagcactataacttt
# gcagccatgggagagaaattgactaaaaggatccgggagaggatgttgtccaagatgcttacttttgaaattgggtggtacgacaaggaagaaaattc
# caccggtgctgtttgctctagactagctaaggatgccaatgtggtgagatcattggttggggacaggatggcattactcattcaaacggtttctgcag
# tgactatagcttgcaccatgggtctagttatcgcgtggagacttgcatgggtcatgatagcggtccagcctctcatcatagtgtgctactatttcaag
# agggtgctattgaaaaacatgtctaaaaagtccatcaaggcccaagaagaaagcagcaagttggctgctgaagcagtttccaatctcagaacagtaac
# agccttctcctcccagtcccgaattctccaaatgctcaagaaagcccaagaaggcccactaagagaaagcatacgtcagtcgtggtttgctggaattg
# gacttggcacttcgaacagtctcatgacatgtacttgggctcttgatttctggtatggtggcaaactcatggcagaaggtctcataggagctcaagcc
# ctcttccagacattcatgattctggttagcacagggcgtgtcattgcagatgctggaaccatgactaatgatctagcaaagggtgcagatgctgttgg
# gtcggtctttgcagtgttggatcgatattcattaatcgagccagaggactcagatggttacaagcccaagaaaataacaggcaatgtcgagctgtgcg
# atgtggattttgcataccctgctaggcccaatgtgatcattttcaaggggttctcaataaaaatcgaagcaggaaaatcaacagcattggtaggacaa
# agcggatcagggaagtccactataattggtctgatagaaagattctatgatcccttaagaggggtagtgaaaatagatggccgggatgtaagatcata
# ccacttgagatcattgaggaaacacattgcacttgtaagccaagaaccaacattatttgcaggaaccataaggcaaaacatagcctatggagcatcag
# aagaagtagacgaatcagaaataattgaggctgcaaaggcagcaaatgcacatgatttcatctcagcattaaaagacggatatgaaacttggtgtggt
# gacaggggactgcagttgtcaggaggacaaaaacagcgaattgctatagcacgtgcaatattgaaaaatccagcggtgttattattggacgaggcaac
# aagtgcattggacagtcagtcggagaaagtagtgcaagatgcacttgagagagtgatggttgggcggacaagtgtggtggtggcacacaggctaagta
# ctatacagaattgtgacacaattgctgtattggacaaaggcaaaattgtggagaaagggactcactcttctttgttagctaaaggacccagtggagtt
# taccactctcttgttagccttcaaagagcaccaaactctaacaacaccttcatcagttaa]
# protein sequence = [MIQEKRHGSFQSVFMHADSVDILLMILGFLGAICDGVSMPVMLIVTSKLMNNLGGNDSSDTFTHHINENALALVYLAC
# GQWVACFLEGFCWTRTAERQASRLRIRYLKAVLRQDVGYFDLHVASTADVIASVSSDSLVIQECISEKVPVFLMNVATFTGSYVVGFLMIWKLALVGF
# PFIIFLVIPGLMYGRALMGIARKIRDEYGKAGIIVEQAISSVRTVYSFVGENKTLAEYSNALQGTVDLGLKQGLAKGLAIGSNGVVFAIWSFMSYYGS
# RMVMYNGEHGGTVFAVGAAIAIGGLSLGSGLSNLKYFSEASAAGERVVQVIKRVPKIDSDNLEGQTLDNVTGEVEFKHVEFAYPSRPESIILNDFSLK
# VPTGKTVALVGGSGSGKSTVVALLQRFYDPLGGEILLDGIAIDKLQLKWLRSQMGLVSQEPALFATTIKENILFGKEDASMEQVIEAAKASNAHNFIC
# QLPQSYDTQVGERGVQMSGGQKQRIAIARAIIKSPRILLLDEATSALDSESERVVQEALDKAAVGRTTIIIAHRLSTIRNADLIAVVQSGQVKEIGSH
# DELIEDEDGLYTSLVRLQQTENPSDEISIAPTNRNTVFAPSNLNSGFTSDHEVQNTSSRRLSIVSRSSSANSAAQSRRFDQNATISNTPEQVFPVPSF
# KRLLAMNLPEWKEATLGCIGAILFGGVQPVYAFAMGSMISVYFLPSHDEIKQKTKIYALCFLGLAFFSLFVNVLQHYNFAAMGEKLTKRIRERMLSKM
# LTFEIGWYDKEENSTGAVCSRLAKDANVVRSLVGDRMALLIQTVSAVTIACTMGLVIAWRLAWVMIAVQPLIIVCYYFKRVLLKNMSKKSIKAQEESS
# KLAAEAVSNLRTVTAFSSQSRILQMLKKAQEGPLRESIRQSWFAGIGLGTSNSLMTCTWALDFWYGGKLMAEGLIGAQALFQTFMILVSTGRVIADAG
# TMTNDLAKGADAVGSVFAVLDRYSLIEPEDSDGYKPKKITGNVELCDVDFAYPARPNVIIFKGFSIKIEAGKSTALVGQSGSGKSTIIGLIERFYDPL
# RGVVKIDGRDVRSYHLRSLRKHIALVSQEPTLFAGTIRQNIAYGASEEVDESEIIEAAKAANAHDFISALKDGYETWCGDRGLQLSGGQKQRIAIARA
# ILKNPAVLLLDEATSALDSQSEKVVQDALERVMVGRTSVVVAHRLSTIQNCDTIAVLDKGKIVEKGTHSSLLAKGPSGVYHSLVSLQRAPNSNNTFIS]
# end gene g2
###
# command line:
# augustus --codingseq=1 --proteinprofile=/home/pgsb/tetiana.nosenko/lineages/embryophyta_odb9/prfl/EOG093600PE.prfl --predictionStart=0 --predictionEnd=26172 --species=arabidopsis ./tmp/scaffold7541Schil_BUSCO_geno_206160443_.temp
```
