## Supplementary material for "The *de novo* reference genome and transcriptome assemblies of the wild tomato species *Solanum chilense*": EOG093600QB.out.1

```
# Please cite: Mario Stanke, Mark Diekhans, Robert Baertsch, David Haussler (2008),
# Using native and syntenically mapped cDNA alignments to improve de novo gene finding
# Bioinformatics 24: 637-644, doi 10.1093/bioinformatics/btn013
# No extrinsic information on sequences given.
# Using protein profile unknown
# --[6..35]--> unknown_A (96) <--[0..1]--> unknown_B (22) <--[3..8]--> unknown_C (14) <--[13..48]--> unknown_E (10) <--[0..2]--> unknown_F (12) <--[0..7]--> unknown_G (13) <--[0..1]--> unknown_H (9) <--[10..17]--> unknown_I (10) <--[0..4]--> unknown_J (10) <--[0..2]--> unknown_K (25) <--[0..2]--> unknown_L (14) <--[9..13]--> unknown_M (7) <--[13..40]--> unknown_N (23) <--[1..14]--> unknown_O (21) <--[0..7]--> unknown_P (22) <--[14..41]--> unknown_Q (18) <--[2..4]--> unknown_R (13) <--[0..1]--> unknown_S (16) <--[1..3]--> unknown_T (19) <--[16..29]--> unknown_U (13) <--[4..12]--> unknown_V (17) <--[1..15]--> unknown_W (18) <--[67..142]--> unknown_Z (28) <--[29..146]--> unknown_AB (81) <--[0..21]--> unknown_AC (42) <--[0..11]--> unknown_AD (39) <--[0..15]--> unknown_AE (36) <--[0..1]--> unknown_AF (89) <--[0..0]--
# arabidopsis version. Using default transition matrix.
# We have hints for 0 sequences and for 0 of the sequences in the input set.
#
# ----- prediction on sequence number 1 (length = 59041, name = scaffold1144) -----
#
# Constraints/Hints:
# (none)
# Predicted genes for sequence number 1 on both strands
# start gene g1
scaffold1144	AUGUSTUS	gene	85589	91961	0.01	+	.	g1
scaffold1144	AUGUSTUS	transcript	85589	91961	0.01	+	.	g1.t1
scaffold1144	AUGUSTUS	tss	85589	85589	.	+	.	transcript_id "g1.t1"; gene_id "g1";
scaffold1144	AUGUSTUS	exon	85589	86202	.	+	.	transcript_id "g1.t1"; gene_id "g1";
scaffold1144	AUGUSTUS	start_codon	86124	86126	.	+	0	transcript_id "g1.t1"; gene_id "g1";
scaffold1144	AUGUSTUS	intron	86203	86388	0.86	+	.	transcript_id "g1.t1"; gene_id "g1";
scaffold1144	AUGUSTUS	intron	86430	86533	0.76	+	.	transcript_id "g1.t1"; gene_id "g1";
scaffold1144	AUGUSTUS	intron	86604	86949	0.21	+	.	transcript_id "g1.t1"; gene_id "g1";
scaffold1144	AUGUSTUS	intron	87078	87337	0.96	+	.	transcript_id "g1.t1"; gene_id "g1";
scaffold1144	AUGUSTUS	intron	87456	87563	0.91	+	.	transcript_id "g1.t1"; gene_id "g1";
scaffold1144	AUGUSTUS	intron	87743	88114	0.48	+	.	transcript_id "g1.t1"; gene_id "g1";
scaffold1144	AUGUSTUS	intron	88170	88749	0.26	+	.	transcript_id "g1.t1"; gene_id "g1";
scaffold1144	AUGUSTUS	intron	88829	88918	0.38	+	.	transcript_id "g1.t1"; gene_id "g1";
scaffold1144	AUGUSTUS	intron	88968	89192	0.51	+	.	transcript_id "g1.t1"; gene_id "g1";
scaffold1144	AUGUSTUS	intron	89276	89354	0.93	+	.	transcript_id "g1.t1"; gene_id "g1";
scaffold1144	AUGUSTUS	intron	89540	90111	0.9	+	.	transcript_id "g1.t1"; gene_id "g1";
scaffold1144	AUGUSTUS	intron	90174	90343	1	+	.	transcript_id "g1.t1"; gene_id "g1";
scaffold1144	AUGUSTUS	intron	90453	90560	0.96	+	.	transcript_id "g1.t1"; gene_id "g1";
scaffold1144	AUGUSTUS	intron	90678	90936	0.95	+	.	transcript_id "g1.t1"; gene_id "g1";
scaffold1144	AUGUSTUS	intron	91057	91194	0.97	+	.	transcript_id "g1.t1"; gene_id "g1";
scaffold1144	AUGUSTUS	intron	91316	91397	0.99	+	.	transcript_id "g1.t1"; gene_id "g1";
scaffold1144	AUGUSTUS	CDS	86124	86202	0.62	+	0	transcript_id "g1.t1"; gene_id "g1";
scaffold1144	AUGUSTUS	CDS	86389	86429	0.87	+	2	transcript_id "g1.t1"; gene_id "g1";
scaffold1144	AUGUSTUS	exon	86389	86429	.	+	.	transcript_id "g1.t1"; gene_id "g1";
scaffold1144	AUGUSTUS	CDS	86534	86603	0.32	+	0	transcript_id "g1.t1"; gene_id "g1";
scaffold1144	AUGUSTUS	exon	86534	86603	.	+	.	transcript_id "g1.t1"; gene_id "g1";
scaffold1144	AUGUSTUS	CDS	86950	87077	0.71	+	2	transcript_id "g1.t1"; gene_id "g1";
scaffold1144	AUGUSTUS	exon	86950	87077	.	+	.	transcript_id "g1.t1"; gene_id "g1";
scaffold1144	AUGUSTUS	CDS	87338	87455	0.88	+	0	transcript_id "g1.t1"; gene_id "g1";
scaffold1144	AUGUSTUS	exon	87338	87455	.	+	.	transcript_id "g1.t1"; gene_id "g1";
scaffold1144	AUGUSTUS	CDS	87564	87742	0.91	+	2	transcript_id "g1.t1"; gene_id "g1";
scaffold1144	AUGUSTUS	exon	87564	87742	.	+	.	transcript_id "g1.t1"; gene_id "g1";
scaffold1144	AUGUSTUS	CDS	88115	88169	0.48	+	0	transcript_id "g1.t1"; gene_id "g1";
scaffold1144	AUGUSTUS	exon	88115	88169	.	+	.	transcript_id "g1.t1"; gene_id "g1";
scaffold1144	AUGUSTUS	CDS	88750	88828	0.32	+	2	transcript_id "g1.t1"; gene_id "g1";
scaffold1144	AUGUSTUS	exon	88750	88828	.	+	.	transcript_id "g1.t1"; gene_id "g1";
scaffold1144	AUGUSTUS	CDS	88919	88967	0.51	+	1	transcript_id "g1.t1"; gene_id "g1";
scaffold1144	AUGUSTUS	exon	88919	88967	.	+	.	transcript_id "g1.t1"; gene_id "g1";
scaffold1144	AUGUSTUS	CDS	89193	89275	0.9	+	0	transcript_id "g1.t1"; gene_id "g1";
scaffold1144	AUGUSTUS	exon	89193	89275	.	+	.	transcript_id "g1.t1"; gene_id "g1";
scaffold1144	AUGUSTUS	CDS	89355	89539	0.9	+	1	transcript_id "g1.t1"; gene_id "g1";
scaffold1144	AUGUSTUS	exon	89355	89539	.	+	.	transcript_id "g1.t1"; gene_id "g1";
scaffold1144	AUGUSTUS	CDS	90112	90173	1	+	2	transcript_id "g1.t1"; gene_id "g1";
scaffold1144	AUGUSTUS	exon	90112	90173	.	+	.	transcript_id "g1.t1"; gene_id "g1";
scaffold1144	AUGUSTUS	CDS	90344	90452	1	+	0	transcript_id "g1.t1"; gene_id "g1";
scaffold1144	AUGUSTUS	exon	90344	90452	.	+	.	transcript_id "g1.t1"; gene_id "g1";
scaffold1144	AUGUSTUS	CDS	90561	90677	0.95	+	2	transcript_id "g1.t1"; gene_id "g1";
scaffold1144	AUGUSTUS	exon	90561	90677	.	+	.	transcript_id "g1.t1"; gene_id "g1";
scaffold1144	AUGUSTUS	CDS	90937	91056	1	+	2	transcript_id "g1.t1"; gene_id "g1";
scaffold1144	AUGUSTUS	exon	90937	91056	.	+	.	transcript_id "g1.t1"; gene_id "g1";
scaffold1144	AUGUSTUS	CDS	91195	91315	0.96	+	2	transcript_id "g1.t1"; gene_id "g1";
scaffold1144	AUGUSTUS	exon	91195	91315	.	+	.	transcript_id "g1.t1"; gene_id "g1";
scaffold1144	AUGUSTUS	CDS	91398	91590	0.99	+	1	transcript_id "g1.t1"; gene_id "g1";
scaffold1144	AUGUSTUS	exon	91398	91961	.	+	.	transcript_id "g1.t1"; gene_id "g1";
scaffold1144	AUGUSTUS	stop_codon	91588	91590	.	+	0	transcript_id "g1.t1"; gene_id "g1";
scaffold1144	AUGUSTUS	tts	91961	91961	.	+	.	transcript_id "g1.t1"; gene_id "g1";
# coding sequence = [atgacaactaatagccttcctaggcagcctcgttcagtgtttcttggtgtggatgttggtactggcagtgctcgagcag
# gtggtggttggggggaggtgcggttgagtgaattcatgcagtactggtgcaggtggtggttggggggaggggggttgagtgaattcatgcagtattgt
# gaatatggtgcttcactgagtggtcatatgcaactaatgttaagatcacaacttagtgcaggtctctttaatgaggacgggaagcttgtaggttctgc
# tagtagtccaatacagatatggaaagacggtgactgtgttgagcaatcttcaactgatatttggttagcaatttgcactgctgtaaaaacagcatgtg
# ccctcggaagtgtttccaaggaagaagttaagggactggggttcgctgctacttgttctcttgttgctgttgattctgagggtgaacctgtcacggtt
# tcatggagtggtgatactagaagaaacatcatagtgtggatggaccatagagctgtaaaacaagctgagaggatcaacgcctctaattcacctgtact
# acagtattgtggtggaggcgtgtcccccgagatggagccaccaaagtgggattgtgagtttttcagtgactgctccattcgcaggggccttttccctg
# tcggtgatctgggcagcacttcttcagtgtgtaacttttacgctctgttccacatccaccttctttcctgccactaccttaggagtgatgttattgat
# gatgatgacatgcatacttcttacctctcacctctcttgtgggtgaaggaaaatctccaagaatcctggtcgatggcatttagatggatggatctaag
# tgattggttaacatacaaagcaacaggagatgacacgaggagtttatgcaccactgtatgcaaatggacatatctaggccatgcgcacatgcagcaga
# taaatgagaaagattccggtgctatggaatcttgtggatgggatgatggattctgggaggagattggtttaggtgatcttgttgatgggcatcatgct
# aagatagggcgaagtgtagcgttccccggtcatgcattgggttcgggtttaacaccacttgctgcaaaggaattgggtctgatggcagggacaccagt
# aggtactgctctgatagatgctcatgctggcggtgttggtgtaatggaaagtgtgcctgcatcagattctgaatctatagttgatgaggatgctataa
# gtaggcgtatggtgcttgtatgtggtacttccacatgccatatggctgtatccaggacaaaattattcatacctggagtctggggacctttttggtca
# gcgatggtgcccgagtactggcttactgaaggaggacagagtgctactggttcattgctagaccatataattgagaatcatgttgcatctcctcatct
# tgcaaatcgtgctgcatctcgaagaatctcaatatttgacttgttgaatgagatactggaatcaatgaagaaagatgaggactcaccatttatagctg
# cattgactagtgatatgcatattctcccagattttcatggtaacaggtcccctattgcagatccaaagtcaaaaggtatgatttctggtttaacactt
# gatactagtgaaaagcagctggcacttctctaccttgccacagtacagggcattgcatatggaacccgccatatagtagagcactgcaatactaatgg
# acacaaggtgaaggactcatttcctgatactacttgtatttag]
# protein sequence = [MTTNSLPRQPRSVFLGVDVGTGSARAGGGWGEVRLSEFMQYWCRWWLGGGGLSEFMQYCEYGASLSGHMQLMLRSQLS
# AGLFNEDGKLVGSASSPIQIWKDGDCVEQSSTDIWLAICTAVKTACALGSVSKEEVKGLGFAATCSLVAVDSEGEPVTVSWSGDTRRNIIVWMDHRAV
# KQAERINASNSPVLQYCGGGVSPEMEPPKWDCEFFSDCSIRRGLFPVGDLGSTSSVCNFYALFHIHLLSCHYLRSDVIDDDDMHTSYLSPLLWVKENL
# QESWSMAFRWMDLSDWLTYKATGDDTRSLCTTVCKWTYLGHAHMQQINEKDSGAMESCGWDDGFWEEIGLGDLVDGHHAKIGRSVAFPGHALGSGLTP
# LAAKELGLMAGTPVGTALIDAHAGGVGVMESVPASDSESIVDEDAISRRMVLVCGTSTCHMAVSRTKLFIPGVWGPFWSAMVPEYWLTEGGQSATGSL
# LDHIIENHVASPHLANRAASRRISIFDLLNEILESMKKDEDSPFIAALTSDMHILPDFHGNRSPIADPKSKGMISGLTLDTSEKQLALLYLATVQGIA
# YGTRHIVEHCNTNGHKVKDSFPDTTCI]
# end gene g1
###
# start gene g2
scaffold1144	AUGUSTUS	gene	96629	97753	0.22	+	.	g2
scaffold1144	AUGUSTUS	transcript	96629	97753	0.22	+	.	g2.t1
scaffold1144	AUGUSTUS	tss	96629	96629	.	+	.	transcript_id "g2.t1"; gene_id "g2";
scaffold1144	AUGUSTUS	exon	96629	96889	.	+	.	transcript_id "g2.t1"; gene_id "g2";
scaffold1144	AUGUSTUS	start_codon	96749	96751	.	+	0	transcript_id "g2.t1"; gene_id "g2";
scaffold1144	AUGUSTUS	intron	96890	97166	0.75	+	.	transcript_id "g2.t1"; gene_id "g2";
scaffold1144	AUGUSTUS	intron	97344	97468	1	+	.	transcript_id "g2.t1"; gene_id "g2";
scaffold1144	AUGUSTUS	CDS	96749	96889	0.99	+	0	transcript_id "g2.t1"; gene_id "g2";
scaffold1144	AUGUSTUS	CDS	97167	97343	0.75	+	0	transcript_id "g2.t1"; gene_id "g2";
scaffold1144	AUGUSTUS	exon	97167	97343	.	+	.	transcript_id "g2.t1"; gene_id "g2";
scaffold1144	AUGUSTUS	CDS	97469	97591	1	+	0	transcript_id "g2.t1"; gene_id "g2";
scaffold1144	AUGUSTUS	exon	97469	97753	.	+	.	transcript_id "g2.t1"; gene_id "g2";
scaffold1144	AUGUSTUS	stop_codon	97589	97591	.	+	0	transcript_id "g2.t1"; gene_id "g2";
scaffold1144	AUGUSTUS	tts	97753	97753	.	+	.	transcript_id "g2.t1"; gene_id "g2";
# coding sequence = [atgccttctgcaggttaccctatcattctccctcgcgaaaatgaatctgtgctattggggtctgctattcttggtgctg
# ttgcttcaaagaaatattctactgttcgtgacgccatgaaggcaatgaatgcagctggtcagatcttgttgggacaacagattaaatgttccgcggag
# tcttttactgcacgttcatgttacttgcttacagaggttgtcttcgttcttgtgtttgcttcttcccaacgacctaatggaaagacactccgtcttct
# ctcctccaccgctacccttcttggtgccatgcaccagattctagttgttcatccgtctcaagacatgaaagtgaagaagtaccacgatgccaaataca
# gcatcttccgcgacctttatgagcagcaacagaagcatcgttcacttatggccgaggctctgtcatga]
# protein sequence = [MPSAGYPIILPRENESVLLGSAILGAVASKKYSTVRDAMKAMNAAGQILLGQQIKCSAESFTARSCYLLTEVVFVLVF
# ASSQRPNGKTLRLLSSTATLLGAMHQILVVHPSQDMKVKKYHDAKYSIFRDLYEQQQKHRSLMAEALS]
# end gene g2
###
# start gene g3
scaffold1144	AUGUSTUS	gene	99849	103070	0.15	+	.	g3
scaffold1144	AUGUSTUS	transcript	99849	103070	0.15	+	.	g3.t1
scaffold1144	AUGUSTUS	tss	99849	99849	.	+	.	transcript_id "g3.t1"; gene_id "g3";
scaffold1144	AUGUSTUS	exon	99849	103070	.	+	.	transcript_id "g3.t1"; gene_id "g3";
scaffold1144	AUGUSTUS	start_codon	100184	100186	.	+	0	transcript_id "g3.t1"; gene_id "g3";
scaffold1144	AUGUSTUS	CDS	100184	102889	0.59	+	0	transcript_id "g3.t1"; gene_id "g3";
scaffold1144	AUGUSTUS	stop_codon	102887	102889	.	+	0	transcript_id "g3.t1"; gene_id "g3";
scaffold1144	AUGUSTUS	tts	103070	103070	.	+	.	transcript_id "g3.t1"; gene_id "g3";
# coding sequence = [atgaatcttcaaggcagaatttcaccatccatagctaacttatcctttcttactacacttaacattagtaacaacatca
# ttcaaggtactcttccttatgaactcgtaaacttacctcttttagaagtcattgatgttcataacaatcaactagaaggaacagttcattcttttgtt
# ggtaacattacaaagttaaagagattgagattagatggaaatagatttagtggtaaaattccatatgagattggtaatctaagccaacttgttgagtt
# agacttgtcagataataaactctcaggttcaatccctggattgatcttcagcatgtcatcgttacgtgctgtgtatttggttaacaatagtctttctg
# gttcattcttggttgatgaaatgaagggtgtgatgaatcttgaagttatagaccttagttataatcgaatcatcggtgagattccttcaagactatgc
# caattcagtaagctaagaagtcttgttctgtcttacaacaatttaacaggtcaaattccgagaaatattggttgtttatcaaggcttgagaggtttta
# tgtgactcaaaatgcaataagtggtactattccactttcattgagtaatatatccacttttcaatatcttggttgtgtgaacaaccatataactggta
# caattcctcgagaacttggaaagttatcgaacttgaagatgttgggattcgatttcaataatcttactggtgtaataccagaatctatcttcaatatg
# tcttctttggagtacattgctttcactgataacaatctctcgggtcgaattccaaccactcttggacttcaacttccaaaccttaaggggattttctt
# gccagataatcaacttgaaggagaaatcccaatgtatatcacaaatgcttctaatctcattgagctggagctgtcatataacttgttcacaggcatag
# ttccaagtgatttgggaaatctacgacagctcgagttcttgaatcttgctggtaatcagcttacaaatgaaccaggacaacaagagcttggattcttg
# aactctttggtggattgtaggatgctgcagtttctgatattggctaacaatcccttgaatggcgtcttgcctgattcggttagtaatctttcgtctac
# tatagaaatgtttaacatagagaatggtcagataaatggacaaattccaagaggagtagggaatataagcagcatgttatcgctagtcttgaacggta
# accaattgacaggaaccattccaccagagattggtgagttaaagcaacttcagaggctttatctaggcagaaacaagctacaaggttcaattccagag
# gagatatgtgagttggtgaatttgggatacacatttctacacgaaaacgagctctctggagctattccaagttgcattggaaagctcactagactgca
# aaggctttcatttggtttcaataagctcacctcaaccctaccttcaagtctatgggaaatggaaagcctgatttttctaaacgtgacgcggaattcaa
# tacaaggggaacttcctcttgacattggaaaattgaaatctattgaaggtatagatttttcaagcaaccaactttccggtgtgatcccaagtacattc
# ggaaacctcatagacctcacatatctttcactctcaaacaactcgttacggagtgtgattccttcatcatttggcagtttgttgagcttggagttctt
# ggatttatcttcaaatgagttatcaggaaacatcccaaagtccttagaaaaacttcagttccttaaagaaatcaatctttcctacaaccatttagaag
# gtgaaatacctactagtggtgtgtttgcaaactcttcatctcaatcttttgttggaaatagaggtttatgtggaaaacatataacagaagtttctcaa
# tgtgctacgaatagtgcaacgaaacgatcaaagtctaagaaacatgtgctagtagttgtcattcctgtgattgcatcaattctcctcatactacttgt
# tctgttcgtatggattaagcgaagatcaagaagaacaaaacttcaagaacatgatcaagagttaacagaaatcacaacacaccagttgatcacatacc
# gtgaacttcaacaagcaacggatagtttcagtgactctaacatgattggttcaggaggttctggttctgtttacaagggcatattagctaatggaact
# acagtcgcgataaaggttctaaacatgctaaatgaggaaggatgcaggaggtttgatactgaatgtcaagtgatgagaagcattaaacatagaaatct
# tgttaaggtgatcactacatgttccaatcaatacgttagagccatcgttctcgagtatatgccaaatggaagccttgaaagttggttgtatgataagg
# aacatcaagtcttggacatgtttcaaagagttagcataatgcttgatgttgcaatggcattggaatatcttcactatggttatgatacacccatagtc
# cattgtgacttgaagcctcaaaatgttttattagatggtgactttgtagcacatgttggtgattttggcatttcaaagattttaggtgaaaacaactc
# catggcacaaactaacacattgggcaccattggctacattgcaccaggtaaacaattcttctctgactactcttcctaa]
# protein sequence = [MNLQGRISPSIANLSFLTTLNISNNIIQGTLPYELVNLPLLEVIDVHNNQLEGTVHSFVGNITKLKRLRLDGNRFSGK
# IPYEIGNLSQLVELDLSDNKLSGSIPGLIFSMSSLRAVYLVNNSLSGSFLVDEMKGVMNLEVIDLSYNRIIGEIPSRLCQFSKLRSLVLSYNNLTGQI
# PRNIGCLSRLERFYVTQNAISGTIPLSLSNISTFQYLGCVNNHITGTIPRELGKLSNLKMLGFDFNNLTGVIPESIFNMSSLEYIAFTDNNLSGRIPT
# TLGLQLPNLKGIFLPDNQLEGEIPMYITNASNLIELELSYNLFTGIVPSDLGNLRQLEFLNLAGNQLTNEPGQQELGFLNSLVDCRMLQFLILANNPL
# NGVLPDSVSNLSSTIEMFNIENGQINGQIPRGVGNISSMLSLVLNGNQLTGTIPPEIGELKQLQRLYLGRNKLQGSIPEEICELVNLGYTFLHENELS
# GAIPSCIGKLTRLQRLSFGFNKLTSTLPSSLWEMESLIFLNVTRNSIQGELPLDIGKLKSIEGIDFSSNQLSGVIPSTFGNLIDLTYLSLSNNSLRSV
# IPSSFGSLLSLEFLDLSSNELSGNIPKSLEKLQFLKEINLSYNHLEGEIPTSGVFANSSSQSFVGNRGLCGKHITEVSQCATNSATKRSKSKKHVLVV
# VIPVIASILLILLVLFVWIKRRSRRTKLQEHDQELTEITTHQLITYRELQQATDSFSDSNMIGSGGSGSVYKGILANGTTVAIKVLNMLNEEGCRRFD
# TECQVMRSIKHRNLVKVITTCSNQYVRAIVLEYMPNGSLESWLYDKEHQVLDMFQRVSIMLDVAMALEYLHYGYDTPIVHCDLKPQNVLLDGDFVAHV
# GDFGISKILGENNSMAQTNTLGTIGYIAPGKQFFSDYSS]
# end gene g3
###
# start gene g4
scaffold1144	AUGUSTUS	gene	118229	124969	0.01	+	.	g4
scaffold1144	AUGUSTUS	transcript	118229	124969	0.01	+	.	g4.t1
scaffold1144	AUGUSTUS	tss	118229	118229	.	+	.	transcript_id "g4.t1"; gene_id "g4";
scaffold1144	AUGUSTUS	exon	118229	118574	.	+	.	transcript_id "g4.t1"; gene_id "g4";
scaffold1144	AUGUSTUS	exon	118823	121512	.	+	.	transcript_id "g4.t1"; gene_id "g4";
scaffold1144	AUGUSTUS	start_codon	119143	119145	.	+	0	transcript_id "g4.t1"; gene_id "g4";
scaffold1144	AUGUSTUS	intron	121513	121600	0.83	+	.	transcript_id "g4.t1"; gene_id "g4";
scaffold1144	AUGUSTUS	intron	121706	121985	0.99	+	.	transcript_id "g4.t1"; gene_id "g4";
scaffold1144	AUGUSTUS	intron	122139	123123	0.88	+	.	transcript_id "g4.t1"; gene_id "g4";
scaffold1144	AUGUSTUS	intron	123288	123412	1	+	.	transcript_id "g4.t1"; gene_id "g4";
scaffold1144	AUGUSTUS	intron	123561	124119	0.92	+	.	transcript_id "g4.t1"; gene_id "g4";
scaffold1144	AUGUSTUS	intron	124240	124322	0.81	+	.	transcript_id "g4.t1"; gene_id "g4";
scaffold1144	AUGUSTUS	intron	124411	124663	0.84	+	.	transcript_id "g4.t1"; gene_id "g4";
scaffold1144	AUGUSTUS	CDS	119143	121512	0.81	+	0	transcript_id "g4.t1"; gene_id "g4";
scaffold1144	AUGUSTUS	CDS	121601	121705	1	+	0	transcript_id "g4.t1"; gene_id "g4";
scaffold1144	AUGUSTUS	exon	121601	121705	.	+	.	transcript_id "g4.t1"; gene_id "g4";
scaffold1144	AUGUSTUS	CDS	121986	122138	0.99	+	0	transcript_id "g4.t1"; gene_id "g4";
scaffold1144	AUGUSTUS	exon	121986	122138	.	+	.	transcript_id "g4.t1"; gene_id "g4";
scaffold1144	AUGUSTUS	CDS	123124	123287	0.99	+	0	transcript_id "g4.t1"; gene_id "g4";
scaffold1144	AUGUSTUS	exon	123124	123287	.	+	.	transcript_id "g4.t1"; gene_id "g4";
scaffold1144	AUGUSTUS	CDS	123413	123560	0.95	+	1	transcript_id "g4.t1"; gene_id "g4";
scaffold1144	AUGUSTUS	exon	123413	123560	.	+	.	transcript_id "g4.t1"; gene_id "g4";
scaffold1144	AUGUSTUS	CDS	124120	124239	0.8	+	0	transcript_id "g4.t1"; gene_id "g4";
scaffold1144	AUGUSTUS	exon	124120	124239	.	+	.	transcript_id "g4.t1"; gene_id "g4";
scaffold1144	AUGUSTUS	CDS	124323	124410	0.99	+	0	transcript_id "g4.t1"; gene_id "g4";
scaffold1144	AUGUSTUS	exon	124323	124410	.	+	.	transcript_id "g4.t1"; gene_id "g4";
scaffold1144	AUGUSTUS	CDS	124664	124830	0.93	+	2	transcript_id "g4.t1"; gene_id "g4";
scaffold1144	AUGUSTUS	exon	124664	124969	.	+	.	transcript_id "g4.t1"; gene_id "g4";
scaffold1144	AUGUSTUS	stop_codon	124828	124830	.	+	0	transcript_id "g4.t1"; gene_id "g4";
scaffold1144	AUGUSTUS	tts	124969	124969	.	+	.	transcript_id "g4.t1"; gene_id "g4";
scaffold1144	AUGUSTUS	protein_match	119176	119463	8.52	+	0	target "unknown_A[1..96]"; target_start 11; transcript_id "g4.t1"; gene_id "g4";
scaffold1144	AUGUSTUS	protein_match	119464	119529	7.04	+	0	target "unknown_B[1..22]"; target_start 107; transcript_id "g4.t1"; gene_id "g4";
scaffold1144	AUGUSTUS	protein_match	119545	119586	9.39	+	0	target "unknown_C[1..14]"; target_start 134; transcript_id "g4.t1"; gene_id "g4";
scaffold1144	AUGUSTUS	protein_match	119719	119748	5.25	+	0	target "unknown_E[1..10]"; target_start 192; transcript_id "g4.t1"; gene_id "g4";
scaffold1144	AUGUSTUS	protein_match	119752	119787	6.72	+	0	target "unknown_F[1..12]"; target_start 203; transcript_id "g4.t1"; gene_id "g4";
scaffold1144	AUGUSTUS	protein_match	119809	119847	9.53	+	0	target "unknown_G[1..13]"; target_start 222; transcript_id "g4.t1"; gene_id "g4";
scaffold1144	AUGUSTUS	protein_match	119851	119877	7.23	+	0	target "unknown_H[1..9]"; target_start 236; transcript_id "g4.t1"; gene_id "g4";
scaffold1144	AUGUSTUS	protein_match	119926	119955	5.97	+	0	target "unknown_I[1..10]"; target_start 261; transcript_id "g4.t1"; gene_id "g4";
scaffold1144	AUGUSTUS	protein_match	119968	119997	4.38	+	0	target "unknown_J[1..10]"; target_start 275; transcript_id "g4.t1"; gene_id "g4";
scaffold1144	AUGUSTUS	protein_match	120004	120078	5.01	+	0	target "unknown_K[1..25]"; target_start 287; transcript_id "g4.t1"; gene_id "g4";
scaffold1144	AUGUSTUS	protein_match	120079	120120	5.66	+	0	target "unknown_L[1..14]"; target_start 312; transcript_id "g4.t1"; gene_id "g4";
scaffold1144	AUGUSTUS	protein_match	120151	120171	7.75	+	0	target "unknown_M[1..7]"; target_start 336; transcript_id "g4.t1"; gene_id "g4";
scaffold1144	AUGUSTUS	protein_match	120250	120318	4.99	+	0	target "unknown_N[1..23]"; target_start 369; transcript_id "g4.t1"; gene_id "g4";
scaffold1144	AUGUSTUS	protein_match	120349	120411	4.8	+	0	target "unknown_O[1..21]"; target_start 402; transcript_id "g4.t1"; gene_id "g4";
scaffold1144	AUGUSTUS	protein_match	120412	120477	3.81	+	0	target "unknown_P[1..22]"; target_start 423; transcript_id "g4.t1"; gene_id "g4";
scaffold1144	AUGUSTUS	protein_match	120532	120585	4.28	+	0	target "unknown_Q[1..18]"; target_start 463; transcript_id "g4.t1"; gene_id "g4";
scaffold1144	AUGUSTUS	protein_match	120592	120630	5.12	+	0	target "unknown_R[1..13]"; target_start 483; transcript_id "g4.t1"; gene_id "g4";
scaffold1144	AUGUSTUS	protein_match	120634	120681	5.14	+	0	target "unknown_S[1..16]"; target_start 497; transcript_id "g4.t1"; gene_id "g4";
scaffold1144	AUGUSTUS	protein_match	120685	120741	6.5	+	0	target "unknown_T[1..19]"; target_start 514; transcript_id "g4.t1"; gene_id "g4";
scaffold1144	AUGUSTUS	protein_match	120808	120846	4.28	+	0	target "unknown_U[1..13]"; target_start 555; transcript_id "g4.t1"; gene_id "g4";
scaffold1144	AUGUSTUS	protein_match	120859	120909	4.29	+	0	target "unknown_V[1..17]"; target_start 572; transcript_id "g4.t1"; gene_id "g4";
scaffold1144	AUGUSTUS	protein_match	120952	121005	4.28	+	0	target "unknown_W[1..18]"; target_start 603; transcript_id "g4.t1"; gene_id "g4";
scaffold1144	AUGUSTUS	protein_match	121339	121422	3.36	+	0	target "unknown_Z[1..28]"; target_start 732; transcript_id "g4.t1"; gene_id "g4";
scaffold1144	AUGUSTUS	protein_match	121616	121705	5.63	+	0	target "unknown_AB[1..30]"; target_start 795; transcript_id "g4.t1"; gene_id "g4";
scaffold1144	AUGUSTUS	protein_match	121986	122138	9.23	+	0	target "unknown_AB[31..81]"; target_start 795; transcript_id "g4.t1"; gene_id "g4";
scaffold1144	AUGUSTUS	protein_match	123124	123249	10.4	+	0	target "unknown_AC[1..42]"; target_start 876; transcript_id "g4.t1"; gene_id "g4";
scaffold1144	AUGUSTUS	protein_match	123280	123287	11.1	+	0	target "unknown_AD[1..3]"; target_start 928; transcript_id "g4.t1"; gene_id "g4";
scaffold1144	AUGUSTUS	protein_match	123413	123521	11.8	+	1	target "unknown_AD[3..39]"; target_start 928; transcript_id "g4.t1"; gene_id "g4";
scaffold1144	AUGUSTUS	protein_match	123558	123560	9.61	+	0	target "unknown_AE[1..1]"; target_start 979; transcript_id "g4.t1"; gene_id "g4";
scaffold1144	AUGUSTUS	protein_match	124120	124224	10.5	+	0	target "unknown_AE[2..36]"; target_start 979; transcript_id "g4.t1"; gene_id "g4";
scaffold1144	AUGUSTUS	protein_match	124225	124239	5.48	+	0	target "unknown_AF[1..5]"; target_start 1015; transcript_id "g4.t1"; gene_id "g4";
scaffold1144	AUGUSTUS	protein_match	124323	124410	11.1	+	2	target "unknown_AF[6..35]"; target_start 1014; transcript_id "g4.t1"; gene_id "g4";
scaffold1144	AUGUSTUS	protein_match	124664	124827	10.1	+	2	target "unknown_AF[35..89]"; target_start 1015; transcript_id "g4.t1"; gene_id "g4";
# coding sequence = [atggatagtcccacaatgaccaaccctgattcggtttctagttcaaatgatgatactccacgtgttaagtttttgtgta
# gtttctcaggaagtatattgccgaggccacaggatgggaagcttcggtatgtgggtggtgagacaaggatagtgtgtgttccgcgtgatatttcttat
# gacgaactcatggctaaaatgagggagatctatgagggggcaatggtactgaagtatcagcagcctgatgaggatcttgatgctctcgtctcagtagt
# gaatgacgatgatgtggtcaatatgatggaggaatacgataagttggattctggtgatggatttactaggctcaggatctttctgtttttgcaccctg
# atcaagatggatccttgcatttctgtgatggggatgagagggaaaatgagagaaggtatgtggatgctttgaatagccttaatgaatccccagattac
# agaatgggacaacataatgaatttcaggttacaggtccattggatgatctccatggtgctgagcagtgctttagtcagatgactcttgatggtagtct
# ccacaatttgaggagtaacgaggtgcctatacctcaggtcaatttgcgtcaccttaacataccacatttgggtatagctcagccccaacaatcagtta
# atcagaggtataatgaaatggaggccccatggagtccagcatactattctcctagacagccgggataccttgatccacggccattatcagagtttcct
# aattctccttcttcgtcacggtactattctccataccctgaatttcaagagagaaatttaaatagattgcctgaagagtacagtcgtcttcaggttaa
# tcatccatccctatatgatcaccagcctcaatatgcagataacgtattattatatccgaatggacatgtagtagacaaggctggctttccaggtaaca
# tccttcatggtgctactgcattcgagggaaacagtatatgtgagcattgccgaatgacttttcagcgcaatcagcctcatcctgattcctcttggaag
# cctggagagcattcccttctcgatacaggaaatggattccaccaggttgcaaacccttgtgctgagtgcccaccaaaaagagaaatgttcccagtgac
# tacagatgccagtttgcaccactcatactaccctgtggaacaaaatgatcttcgcagccggcagagcgacattcatagtcatgaaagaggatggagcg
# tgcagcatcaatcaaatgctcgagttgaggaaccacaaatccatgcgtctggagctggtagcaatttgcttgatggccatcaggtcctgggacaaggt
# cttaataatgaagaccttcgtcacattcgaactggacgggatcctggtagtcaggtatatcatgaccaggttgtaggcacaggatctcagattcatct
# tccctctatggaagatcgtggagttcgctatggaaattcaccttacgcttatggaccagatacggcataccaggttcctcaagcaaatatgcctgcac
# attctttgtggaggaatatccaaaacccaagtcatggaggtcctccttacgaggttggtaattcaccacagctggtcaatggttctgctagtcctgga
# tttgtcaggggtataatggaaaatggccctaggttgcaatctggaatggagaaccaaaatgcttggcttgattcttcacagaaaaagatggtctttga
# tggtttttccattcctgaatattctcttgcaccatctcagaacttgatctcaaatgctcacaaccagggaaatcagcccatgcatactgcggaagcta
# ttcaggccccaggtggtatgcagactgttgcaactctgcaggatccgttgttaaaatctgattccggacctttctttggtgataggccagctacgttg
# agtaggtctgggataaggttagctgctgataaatgtgccagcgagaaggagagtattattcgccaggaaggggaacaattacatccttcaggcttggc
# tgaagtctctaatatatgcagcagcagtccaaccaaatcactaatggacacaattccactgaaccctgtatctcctgcgaccacttacccggaaaatt
# ctgtaaaagaaggtgtttctgcagatacagagacaactgatgcttgcgtaacttataagaatgagaagccactaaaagatcagctgacttccttatct
# gatgagattccttctgtggaaaaggtagcatcacaaagtgtcaaggatgcaaaagtcgaagttcaagaaaatgctgattccactcatgagcatgacag
# tgctaaagtggtgcatgacaatgatgctgagttagctgatgaccaagggggcttggaatttgattcagacaatgacaatgttaataattccaagattg
# agtcaacaaaggccgaggaagaagctatcgagaagggattgcagacaatcaaaaatgaagatcttgaggagatccgggagttgggatctgggacatat
# ggatcagtatttcatggaaagtggaaggggtcagatgtcgctattaagagaatcaaagccagttgttttgctggtaggctttctgatagggaacgtct
# gatcgcagatttctggagggaagctctgacattgagttcactgcaccatccaaatgttgtttcgttttacggtgtagttcgtgatggaccagatggat
# ctttagcaactgttacagaattcatggtcaatggatcattgaaacagtttttacagaaaaaggacaggactattgatcgccgtaaaaggcttattatt
# gccatggatgctgcttttggtatggagtatctgcatggaaaaaacattgttcactttgatctaaaatgtgagaatctgttggtaaatatgcgggatcc
# gcatcgacctgtctgcaagattggtgatcttggcctatcaaaggtgaaacaacacaccttggtctcaggaggtgttcgtggcactttaccctggatgg
# caccagagctcctaagtggaaaaactaaggtgacagagaagattgatgtttattctttcggaattgttatgtgggagttgctcactggtgatgaacca
# tatggagatatgcattgtgcttcaataataggaggaattgttaacaatacactgcgtccccaaattccgacatggtgtgatcccgaatggaaagcgct
# aatggagagttgttggggccctgatcctgcagagagaccatcattctcggaaatctctcagaaattgagaactatggcggcggcaatgaatgtcaaat
# ga]
# protein sequence = [MDSPTMTNPDSVSSSNDDTPRVKFLCSFSGSILPRPQDGKLRYVGGETRIVCVPRDISYDELMAKMREIYEGAMVLKY
# QQPDEDLDALVSVVNDDDVVNMMEEYDKLDSGDGFTRLRIFLFLHPDQDGSLHFCDGDERENERRYVDALNSLNESPDYRMGQHNEFQVTGPLDDLHG
# AEQCFSQMTLDGSLHNLRSNEVPIPQVNLRHLNIPHLGIAQPQQSVNQRYNEMEAPWSPAYYSPRQPGYLDPRPLSEFPNSPSSSRYYSPYPEFQERN
# LNRLPEEYSRLQVNHPSLYDHQPQYADNVLLYPNGHVVDKAGFPGNILHGATAFEGNSICEHCRMTFQRNQPHPDSSWKPGEHSLLDTGNGFHQVANP
# CAECPPKREMFPVTTDASLHHSYYPVEQNDLRSRQSDIHSHERGWSVQHQSNARVEEPQIHASGAGSNLLDGHQVLGQGLNNEDLRHIRTGRDPGSQV
# YHDQVVGTGSQIHLPSMEDRGVRYGNSPYAYGPDTAYQVPQANMPAHSLWRNIQNPSHGGPPYEVGNSPQLVNGSASPGFVRGIMENGPRLQSGMENQ
# NAWLDSSQKKMVFDGFSIPEYSLAPSQNLISNAHNQGNQPMHTAEAIQAPGGMQTVATLQDPLLKSDSGPFFGDRPATLSRSGIRLAADKCASEKESI
# IRQEGEQLHPSGLAEVSNICSSSPTKSLMDTIPLNPVSPATTYPENSVKEGVSADTETTDACVTYKNEKPLKDQLTSLSDEIPSVEKVASQSVKDAKV
# EVQENADSTHEHDSAKVVHDNDAELADDQGGLEFDSDNDNVNNSKIESTKAEEEAIEKGLQTIKNEDLEEIRELGSGTYGSVFHGKWKGSDVAIKRIK
# ASCFAGRLSDRERLIADFWREALTLSSLHHPNVVSFYGVVRDGPDGSLATVTEFMVNGSLKQFLQKKDRTIDRRKRLIIAMDAAFGMEYLHGKNIVHF
# DLKCENLLVNMRDPHRPVCKIGDLGLSKVKQHTLVSGGVRGTLPWMAPELLSGKTKVTEKIDVYSFGIVMWELLTGDEPYGDMHCASIIGGIVNNTLR
# PQIPTWCDPEWKALMESCWGPDPAERPSFSEISQKLRTMAAAMNVK]
# sequence of block unknown_A    11 [VSSSNDDTPRVKFLCSFSGSILPRPQDGKLRYVGGETRIVCVPRDISYDELMAKMREIYEGAMVLKYQQPDEDLDALVSVVNDDDVVNMMEEYDKL] 107
# sequence of block unknown_B   107 [DSGDGFTRLRIFLFLHPDQDGS] 129
# sequence of block unknown_C   134 [GDERENERRYVDAL] 148
# sequence of block unknown_E   192 [LRSNEVPIPQ] 202
# sequence of block unknown_F   203 [NLRHLNIPHLGI] 215
# sequence of block unknown_G   222 [NQRYNEMEAPWSP] 235
# sequence of block unknown_H   236 [YYSPRQPGY] 245
# sequence of block unknown_I   261 [RYYSPYPEFQ] 271
# sequence of block unknown_J   275 [NRLPEEYSRL] 285
# sequence of block unknown_K   287 [NHPSLYDHQPQYADNVLLYPNGHVV] 312
# sequence of block unknown_L   312 [DKAGFPGNILHGAT] 326
# sequence of block unknown_M   336 [CRMTFQR] 343
# sequence of block unknown_N   369 [ANPCAECPPKREMFPVTTDASLH] 392
# sequence of block unknown_O   402 [LRSRQSDIHSHERGWSVQHQS] 423
# sequence of block unknown_P   423 [NARVEEPQIHASGAGSNLLDGH] 445
# sequence of block unknown_Q   463 [RDPGSQVYHDQVVGTGSQ] 481
# sequence of block unknown_R   483 [LPSMEDRGVRYGN] 496
# sequence of block unknown_S   497 [PYAYGPDTAYQVPQAN] 513
# sequence of block unknown_T   514 [PAHSLWRNIQNPSHGGPPY] 533
# sequence of block unknown_U   555 [ENGPRLQSGMENQ] 568
# sequence of block unknown_V   572 [DSSQKKMVFDGFSIPEY] 589
# sequence of block unknown_W   603 [QGNQPMHTAEAIQAPGGM] 621
# sequence of block unknown_Z   732 [NEKPLKDQLTSLSDEIPSVEKVASQSVK] 760
# sequence of block unknown_AB  795 [LEFDSDNDNVNNSKIESTKAEEEAIEKGLQTIKNEDLEEIRELGSGTYGSVFHGKWKGSDVAIKRIKASCFAGRLSDRERL] 876
# sequence of block unknown_AC  876 [IADFWREALTLSSLHHPNVVSFYGVVRDGPDGSLATVTEFMV] 918
# sequence of block unknown_AD  928 [KDRTIDRRKRLIIAMDAAFGMEYLHGKNIVHFDLKCENL] 967
# sequence of block unknown_AE  979 [KIGDLGLSKVKQHTLVSGGVRGTLPWMAPELLSGKT] 1015
# sequence of block unknown_AF 1015 [KVTEKIDVYSFGIVMWELLTGDEPYGDMHCASIIGGIVNNTLRPQIPTWCDPEWKALMESCWGPDPAERPSFSEISQKLRTMAAAMNVK] 1104
# end gene g4
###
# start gene g5
scaffold1144	AUGUSTUS	gene	133259	139442	0.03	+	.	g5
scaffold1144	AUGUSTUS	transcript	133259	139442	0.03	+	.	g5.t1
scaffold1144	AUGUSTUS	tss	133259	133259	.	+	.	transcript_id "g5.t1"; gene_id "g5";
scaffold1144	AUGUSTUS	exon	133259	133487	.	+	.	transcript_id "g5.t1"; gene_id "g5";
scaffold1144	AUGUSTUS	start_codon	133352	133354	.	+	0	transcript_id "g5.t1"; gene_id "g5";
scaffold1144	AUGUSTUS	intron	133488	133969	0.75	+	.	transcript_id "g5.t1"; gene_id "g5";
scaffold1144	AUGUSTUS	intron	134100	134697	1	+	.	transcript_id "g5.t1"; gene_id "g5";
scaffold1144	AUGUSTUS	CDS	133352	133487	0.75	+	0	transcript_id "g5.t1"; gene_id "g5";
scaffold1144	AUGUSTUS	CDS	133970	134099	0.99	+	2	transcript_id "g5.t1"; gene_id "g5";
scaffold1144	AUGUSTUS	exon	133970	134099	.	+	.	transcript_id "g5.t1"; gene_id "g5";
scaffold1144	AUGUSTUS	CDS	134698	135532	0.99	+	1	transcript_id "g5.t1"; gene_id "g5";
scaffold1144	AUGUSTUS	exon	134698	135595	.	+	.	transcript_id "g5.t1"; gene_id "g5";
scaffold1144	AUGUSTUS	stop_codon	135530	135532	.	+	0	transcript_id "g5.t1"; gene_id "g5";
scaffold1144	AUGUSTUS	exon	138351	138925	.	+	.	transcript_id "g5.t1"; gene_id "g5";
scaffold1144	AUGUSTUS	exon	139081	139442	.	+	.	transcript_id "g5.t1"; gene_id "g5";
scaffold1144	AUGUSTUS	tts	139442	139442	.	+	.	transcript_id "g5.t1"; gene_id "g5";
# coding sequence = [atggggagagctccatgttgtgacaaagcaaatgtgaaaaaaggaccatggtcaccagaagaagatgcaacactaaagg
# catatattgaagaaaatggcactggtaacaattggattgctcttccccaaaaaataggtcttaagagatgtgggaagagttgcaggttaagatggttg
# aattacttaagacctaatattaaacatggtggatttactgaagaagaagacaatatcatttgtagcctctatataagtattggcagcaggtggtctat
# aatagctgcacaacttcctggaagaacagataatgatatcaagaattattggaacactagactgaagaagaagcttcttggaaaaagaaaacaatctc
# aaatgaatagattattgcttgctaatggtggccaagatctcaaggacataaatggattagaagaaaatccattattacaaaacctaagcaactcagct
# ctagaaaggcttcaacttcacatgcaacttcaaaccctacaaaatcctctttctttctataataatccatcactttggcctaagttaacccctctcca
# acaaaaaatgatccaaaccctacaatctaatggcttaaatgagaatcaatcacccctttacacaccgataaaccctagtgaaaaccatgctcatgaac
# taagtcaaaaagttgggatcaatgaatttgctagtactaaggtgaatattgaagtggaaaaaagtatcccaattaatgacttcaacaacaatcaaaaa
# aatgttcttgacacaaacgtagaactagaaaacgcgaaagagatccaaattcagggcgttcagggtttcactcagctggagattgatgacctaattct
# caacaacaagggatcaataggcctaaatatgcattcagagaatcaacaaataggttccgaattcaattgttttaaagagatggatgatggatcaaggg
# acaatttggcatggtggtctaatgattttgatacaaatacagcttcttcatcaaactcttggggttcatcttcaaatattcttcagaattctcatgaa
# ggaatgtatcaagattatgcattagggtataatttgcaataa]
# protein sequence = [MGRAPCCDKANVKKGPWSPEEDATLKAYIEENGTGNNWIALPQKIGLKRCGKSCRLRWLNYLRPNIKHGGFTEEEDNI
# ICSLYISIGSRWSIIAAQLPGRTDNDIKNYWNTRLKKKLLGKRKQSQMNRLLLANGGQDLKDINGLEENPLLQNLSNSALERLQLHMQLQTLQNPLSF
# YNNPSLWPKLTPLQQKMIQTLQSNGLNENQSPLYTPINPSENHAHELSQKVGINEFASTKVNIEVEKSIPINDFNNNQKNVLDTNVELENAKEIQIQG
# VQGFTQLEIDDLILNNKGSIGLNMHSENQQIGSEFNCFKEMDDGSRDNLAWWSNDFDTNTASSSNSWGSSSNILQNSHEGMYQDYALGYNLQ]
# end gene g5
###
# command line:
# augustus --codingseq=1 --proteinprofile=/home/pgsb/tetiana.nosenko/lineages/embryophyta_odb9/prfl/EOG093600QB.prfl --predictionStart=84064 --predictionEnd=143104 --species=arabidopsis ./tmp/scaffold1144Schil_BUSCO_geno_206160443_.temp
```
