## Supplementary material for "The *de novo* reference genome and transcriptome assemblies of the wild tomato species *Solanum chilense*": EOG093600R5.out.1

```
# Please cite: Mario Stanke, Mark Diekhans, Robert Baertsch, David Haussler (2008),
# Using native and syntenically mapped cDNA alignments to improve de novo gene finding
# Bioinformatics 24: 637-644, doi 10.1093/bioinformatics/btn013
# No extrinsic information on sequences given.
# Using protein profile unknown
# --[35..277]--> unknown_D (107) <--[6..47]--> unknown_F (98) <--[1..3]--> unknown_G (424) <--[0..2]--> unknown_H (203) <--[0..1]--> unknown_I (81) <--[0..1]--> unknown_J (56) <--[0..15]--
# arabidopsis version. Using default transition matrix.
# We have hints for 0 sequences and for 0 of the sequences in the input set.
#
# ----- prediction on sequence number 1 (length = 57951, name = scaffold2818) -----
#
# Constraints/Hints:
# (none)
# Predicted genes for sequence number 1 on both strands
# start gene g1
scaffold2818	AUGUSTUS	gene	99274	102716	0.13	+	.	g1
scaffold2818	AUGUSTUS	transcript	99274	102716	0.13	+	.	g1.t1
scaffold2818	AUGUSTUS	intron	99274	99379	0.6	+	.	transcript_id "g1.t1"; gene_id "g1";
scaffold2818	AUGUSTUS	intron	99482	99851	0.65	+	.	transcript_id "g1.t1"; gene_id "g1";
scaffold2818	AUGUSTUS	intron	100104	100195	1	+	.	transcript_id "g1.t1"; gene_id "g1";
scaffold2818	AUGUSTUS	intron	100264	100484	0.98	+	.	transcript_id "g1.t1"; gene_id "g1";
scaffold2818	AUGUSTUS	intron	100603	101037	0.98	+	.	transcript_id "g1.t1"; gene_id "g1";
scaffold2818	AUGUSTUS	intron	101086	102042	0.89	+	.	transcript_id "g1.t1"; gene_id "g1";
scaffold2818	AUGUSTUS	intron	102283	102409	1	+	.	transcript_id "g1.t1"; gene_id "g1";
scaffold2818	AUGUSTUS	CDS	99380	99481	0.56	+	0	transcript_id "g1.t1"; gene_id "g1";
scaffold2818	AUGUSTUS	exon	99380	99481	.	+	.	transcript_id "g1.t1"; gene_id "g1";
scaffold2818	AUGUSTUS	CDS	99852	100103	1	+	0	transcript_id "g1.t1"; gene_id "g1";
scaffold2818	AUGUSTUS	exon	99852	100103	.	+	.	transcript_id "g1.t1"; gene_id "g1";
scaffold2818	AUGUSTUS	CDS	100196	100263	1	+	0	transcript_id "g1.t1"; gene_id "g1";
scaffold2818	AUGUSTUS	exon	100196	100263	.	+	.	transcript_id "g1.t1"; gene_id "g1";
scaffold2818	AUGUSTUS	CDS	100485	100602	0.98	+	1	transcript_id "g1.t1"; gene_id "g1";
scaffold2818	AUGUSTUS	exon	100485	100602	.	+	.	transcript_id "g1.t1"; gene_id "g1";
scaffold2818	AUGUSTUS	CDS	101038	101085	0.96	+	0	transcript_id "g1.t1"; gene_id "g1";
scaffold2818	AUGUSTUS	exon	101038	101085	.	+	.	transcript_id "g1.t1"; gene_id "g1";
scaffold2818	AUGUSTUS	CDS	102043	102282	1	+	0	transcript_id "g1.t1"; gene_id "g1";
scaffold2818	AUGUSTUS	exon	102043	102282	.	+	.	transcript_id "g1.t1"; gene_id "g1";
scaffold2818	AUGUSTUS	CDS	102410	102544	1	+	0	transcript_id "g1.t1"; gene_id "g1";
scaffold2818	AUGUSTUS	exon	102410	102716	.	+	.	transcript_id "g1.t1"; gene_id "g1";
scaffold2818	AUGUSTUS	stop_codon	102542	102544	.	+	0	transcript_id "g1.t1"; gene_id "g1";
scaffold2818	AUGUSTUS	tts	102716	102716	.	+	.	transcript_id "g1.t1"; gene_id "g1";
# coding sequence = [ctgcgtggtcgaagtggtagacaaggagatcctggaagttcccgcttcttccttagtcttgaagacaacatattccgta
# tatttggtggggatcggattcaggggatgatgagagcatttagagtggaggacttaccaattgaatcaaagatgttgacaaaagcgctcgatgaagct
# caacggaaagtagaaaattacttttttgacatcaggaagcaattatttgaatatgatgaggtattgaatagccaaagagaccggatatacaccgagag
# aagaagggccctagaagcggatgacctccaagctctccttattgaatacgctgaattaacaatgaatgacatcttgcaggcaaatattggttctgatg
# ctccaaaagaaagctgggatcttgagaagcttatttcaaagctacaacagtattgctatctgctgaatgatttgacacctgatttgttggcggctaat
# ggttctacttatgacgaattgcagcagtatcttcagctacgtggacgtgaagcatatctccagaagaggatggctcagttcacccattttggtaagta
# ccactgggcactggcagaggatattgtggagaaagaagccccaggtttgatgaaagaagcagagaagtttttaatattgaacaacattgatcgcctgt
# ggaaagaacacttgcaagcactcaagtttgtccagcaggctgtgggtttacgaggctacgcgcaaagggatccactaatagaatacaaacttgaaggg
# tacaaccttttcattgagatgatggcacagatcaggaggaatgtcatatatgctgtttatcagtttaaaccagtcatggtgaagccgcaagaccaaga
# aaagagtgacaaagtggacaaagccaacacaaatgggaggggtagtaatggtgctaccaatccatcaccatcagctgttagctcacagtctagcgcct
# aa]
# protein sequence = [LRGRSGRQGDPGSSRFFLSLEDNIFRIFGGDRIQGMMRAFRVEDLPIESKMLTKALDEAQRKVENYFFDIRKQLFEYD
# EVLNSQRDRIYTERRRALEADDLQALLIEYAELTMNDILQANIGSDAPKESWDLEKLISKLQQYCYLLNDLTPDLLAANGSTYDELQQYLQLRGREAY
# LQKRMAQFTHFGKYHWALAEDIVEKEAPGLMKEAEKFLILNNIDRLWKEHLQALKFVQQAVGLRGYAQRDPLIEYKLEGYNLFIEMMAQIRRNVIYAV
# YQFKPVMVKPQDQEKSDKVDKANTNGRGSNGATNPSPSAVSSQSSA]
# end gene g1
###
# start gene g2
scaffold2818	AUGUSTUS	gene	102730	104394	0.06	-	.	g2
scaffold2818	AUGUSTUS	transcript	102730	104394	0.06	-	.	g2.t1
scaffold2818	AUGUSTUS	tts	102730	102730	.	-	.	transcript_id "g2.t1"; gene_id "g2";
scaffold2818	AUGUSTUS	exon	102730	103002	.	-	.	transcript_id "g2.t1"; gene_id "g2";
scaffold2818	AUGUSTUS	stop_codon	102943	102945	.	-	0	transcript_id "g2.t1"; gene_id "g2";
scaffold2818	AUGUSTUS	intron	103003	103088	0.81	-	.	transcript_id "g2.t1"; gene_id "g2";
scaffold2818	AUGUSTUS	intron	103257	103478	0.97	-	.	transcript_id "g2.t1"; gene_id "g2";
scaffold2818	AUGUSTUS	intron	103593	103884	0.79	-	.	transcript_id "g2.t1"; gene_id "g2";
scaffold2818	AUGUSTUS	intron	103943	104024	0.89	-	.	transcript_id "g2.t1"; gene_id "g2";
scaffold2818	AUGUSTUS	intron	104073	104172	0.9	-	.	transcript_id "g2.t1"; gene_id "g2";
scaffold2818	AUGUSTUS	CDS	102943	103002	0.81	-	0	transcript_id "g2.t1"; gene_id "g2";
scaffold2818	AUGUSTUS	CDS	103089	103256	0.81	-	0	transcript_id "g2.t1"; gene_id "g2";
scaffold2818	AUGUSTUS	exon	103089	103256	.	-	.	transcript_id "g2.t1"; gene_id "g2";
scaffold2818	AUGUSTUS	CDS	103479	103592	0.79	-	0	transcript_id "g2.t1"; gene_id "g2";
scaffold2818	AUGUSTUS	exon	103479	103592	.	-	.	transcript_id "g2.t1"; gene_id "g2";
scaffold2818	AUGUSTUS	CDS	103885	103942	0.96	-	1	transcript_id "g2.t1"; gene_id "g2";
scaffold2818	AUGUSTUS	exon	103885	103942	.	-	.	transcript_id "g2.t1"; gene_id "g2";
scaffold2818	AUGUSTUS	CDS	104025	104072	0.9	-	1	transcript_id "g2.t1"; gene_id "g2";
scaffold2818	AUGUSTUS	exon	104025	104072	.	-	.	transcript_id "g2.t1"; gene_id "g2";
scaffold2818	AUGUSTUS	CDS	104173	104327	0.37	-	0	transcript_id "g2.t1"; gene_id "g2";
scaffold2818	AUGUSTUS	exon	104173	104394	.	-	.	transcript_id "g2.t1"; gene_id "g2";
scaffold2818	AUGUSTUS	start_codon	104325	104327	.	-	0	transcript_id "g2.t1"; gene_id "g2";
scaffold2818	AUGUSTUS	tss	104394	104394	.	-	.	transcript_id "g2.t1"; gene_id "g2";
# coding sequence = [atgctccaacacatagaagctgaattttctgtaggctgcaaggggggcgagagttggaagatgagtacgccaatggctg
# cttctacaactatagtcacaggaagagaggagaagaaagtctccgttagccgccattctttccggcaaccgacaatttgctatgaaggtgaaattctg
# gaccggcacctcacggcgattaagagggagatagccacagccagaaaatccgacatatctttacctgagaaattttggcttaagcaacagttttcagt
# aggggtgaatgaagtaacgcgggtgcttgagagagtgccccccgttcctgctaatgaacgttcatcactatcccttaaaatgcattcaactcgacttc
# aggttatactaatagcatctgattgtcatccgcggttgctgaccaaacatgtggaaagcttagctagttcaaagaaggtaccagttgtattcgtcaaa
# gacaagaaaagaggttctttgagattgggtgaactggttaaacttaaaactgcaattgccattggtgttaaggataaaggaaacaagtttaatcaatt
# tattagcactgaaatactccacaagtttgaatga]
# protein sequence = [MLQHIEAEFSVGCKGGESWKMSTPMAASTTIVTGREEKKVSVSRHSFRQPTICYEGEILDRHLTAIKREIATARKSDI
# SLPEKFWLKQQFSVGVNEVTRVLERVPPVPANERSSLSLKMHSTRLQVILIASDCHPRLLTKHVESLASSKKVPVVFVKDKKRGSLRLGELVKLKTAI
# AIGVKDKGNKFNQFISTEILHKFE]
# end gene g2
###
# start gene g3
scaffold2818	AUGUSTUS	gene	112852	113874	0.06	-	.	g3
scaffold2818	AUGUSTUS	transcript	112852	113874	0.06	-	.	g3.t1
scaffold2818	AUGUSTUS	tts	112852	112852	.	-	.	transcript_id "g3.t1"; gene_id "g3";
scaffold2818	AUGUSTUS	exon	112852	112915	.	-	.	transcript_id "g3.t1"; gene_id "g3";
scaffold2818	AUGUSTUS	stop_codon	112881	112883	.	-	0	transcript_id "g3.t1"; gene_id "g3";
scaffold2818	AUGUSTUS	intron	112916	113103	0.77	-	.	transcript_id "g3.t1"; gene_id "g3";
scaffold2818	AUGUSTUS	CDS	112881	112915	0.77	-	2	transcript_id "g3.t1"; gene_id "g3";
scaffold2818	AUGUSTUS	CDS	113104	113353	0.76	-	0	transcript_id "g3.t1"; gene_id "g3";
scaffold2818	AUGUSTUS	exon	113104	113355	.	-	.	transcript_id "g3.t1"; gene_id "g3";
scaffold2818	AUGUSTUS	start_codon	113351	113353	.	-	0	transcript_id "g3.t1"; gene_id "g3";
scaffold2818	AUGUSTUS	exon	113623	113874	.	-	.	transcript_id "g3.t1"; gene_id "g3";
scaffold2818	AUGUSTUS	tss	113874	113874	.	-	.	transcript_id "g3.t1"; gene_id "g3";
# coding sequence = [atggaaaacactagtgttacagtggttgttgctgcaccaacccgaactcttgtatcacaagcagagaaactgggtaaat
# tcactggtgtgaatttcaaaggatggcagcaacgagtatttttctggcttaccactcttggtctgcagaaatttacaagtgaagatactccatttact
# gctaatgatatgccagatagggaaaactttattattgttgaagcatggaaacagtcagacttcctatgtaaaggaacttcaacttattctccatcatc
# tgattgctga]
# protein sequence = [MENTSVTVVVAAPTRTLVSQAEKLGKFTGVNFKGWQQRVFFWLTTLGLQKFTSEDTPFTANDMPDRENFIIVEAWKQS
# DFLCKGTSTYSPSSDC]
# end gene g3
###
# start gene g4
scaffold2818	AUGUSTUS	gene	115252	117094	0.04	-	.	g4
scaffold2818	AUGUSTUS	transcript	115252	117094	0.04	-	.	g4.t1
scaffold2818	AUGUSTUS	tts	115252	115252	.	-	.	transcript_id "g4.t1"; gene_id "g4";
scaffold2818	AUGUSTUS	exon	115252	116166	.	-	.	transcript_id "g4.t1"; gene_id "g4";
scaffold2818	AUGUSTUS	stop_codon	115499	115501	.	-	0	transcript_id "g4.t1"; gene_id "g4";
scaffold2818	AUGUSTUS	CDS	115499	116158	0.68	-	0	transcript_id "g4.t1"; gene_id "g4";
scaffold2818	AUGUSTUS	start_codon	116156	116158	.	-	0	transcript_id "g4.t1"; gene_id "g4";
scaffold2818	AUGUSTUS	exon	116993	117094	.	-	.	transcript_id "g4.t1"; gene_id "g4";
scaffold2818	AUGUSTUS	tss	117094	117094	.	-	.	transcript_id "g4.t1"; gene_id "g4";
# coding sequence = [atggtttccatcaggctaaactcgaaaaggcgcagacttgaagatccagctgaacttgcgagctcaagcacgaaccctt
# gtaacaaaaaagaggtacaaagtccaacaactccagatccaatggttggggtttctggcagtaaaagtcaaggagatcagttatttggtaatatcttg
# aaacaagtccatctagataatgtgaaacttaaacctaccatagccaagtttatatctggtttgggtgcactagcatcattaatccaagttgaggctat
# tcatgtgaaacgttccagttttgtttacgaaacaaagttacaatctttcaatctactttcaaaggccatgaccaaaaaatgcaatgataatcctattc
# tgaagattggttggtatggaacttccaaggaagaaattgttgacataattaccaatggctttattcgatcaagttactgtcatggagttcagttttct
# gcttatgattaccctcttgattctctccagacttctattcaagacaaacatggactaagacatatactgatttgccaagtgatgataggaaaaattga
# agtaatcactgttgggttatcccacatcggaagtgcaaggggctggtggtcaatttataagtgtgagggaaagcctcaacctttaagctag]
# protein sequence = [MVSIRLNSKRRRLEDPAELASSSTNPCNKKEVQSPTTPDPMVGVSGSKSQGDQLFGNILKQVHLDNVKLKPTIAKFIS
# GLGALASLIQVEAIHVKRSSFVYETKLQSFNLLSKAMTKKCNDNPILKIGWYGTSKEEIVDIITNGFIRSSYCHGVQFSAYDYPLDSLQTSIQDKHGL
# RHILICQVMIGKIEVITVGLSHIGSARGWWSIYKCEGKPQPLS]
# end gene g4
###
# start gene g5
scaffold2818	AUGUSTUS	gene	117313	140194	0.01	-	.	g5
scaffold2818	AUGUSTUS	transcript	117313	140194	0.01	-	.	g5.t1
scaffold2818	AUGUSTUS	tts	117313	117313	.	-	.	transcript_id "g5.t1"; gene_id "g5";
scaffold2818	AUGUSTUS	exon	117313	117773	.	-	.	transcript_id "g5.t1"; gene_id "g5";
scaffold2818	AUGUSTUS	stop_codon	117473	117475	.	-	0	transcript_id "g5.t1"; gene_id "g5";
scaffold2818	AUGUSTUS	intron	117774	117918	0.01	-	.	transcript_id "g5.t1"; gene_id "g5";
scaffold2818	AUGUSTUS	intron	118080	118449	0.98	-	.	transcript_id "g5.t1"; gene_id "g5";
scaffold2818	AUGUSTUS	intron	118700	121990	0.01	-	.	transcript_id "g5.t1"; gene_id "g5";
scaffold2818	AUGUSTUS	intron	122065	124643	0.02	-	.	transcript_id "g5.t1"; gene_id "g5";
scaffold2818	AUGUSTUS	intron	124770	125080	0.95	-	.	transcript_id "g5.t1"; gene_id "g5";
scaffold2818	AUGUSTUS	intron	125246	125328	1	-	.	transcript_id "g5.t1"; gene_id "g5";
scaffold2818	AUGUSTUS	intron	125457	125998	0.83	-	.	transcript_id "g5.t1"; gene_id "g5";
scaffold2818	AUGUSTUS	intron	126128	127674	0.06	-	.	transcript_id "g5.t1"; gene_id "g5";
scaffold2818	AUGUSTUS	intron	127807	128346	1	-	.	transcript_id "g5.t1"; gene_id "g5";
scaffold2818	AUGUSTUS	intron	128495	128585	0.98	-	.	transcript_id "g5.t1"; gene_id "g5";
scaffold2818	AUGUSTUS	intron	128723	128853	1	-	.	transcript_id "g5.t1"; gene_id "g5";
scaffold2818	AUGUSTUS	intron	129141	129678	0.87	-	.	transcript_id "g5.t1"; gene_id "g5";
scaffold2818	AUGUSTUS	intron	129911	131052	0.08	-	.	transcript_id "g5.t1"; gene_id "g5";
scaffold2818	AUGUSTUS	intron	131201	131943	0.68	-	.	transcript_id "g5.t1"; gene_id "g5";
scaffold2818	AUGUSTUS	intron	132052	132316	0.9	-	.	transcript_id "g5.t1"; gene_id "g5";
scaffold2818	AUGUSTUS	intron	132386	132512	0.93	-	.	transcript_id "g5.t1"; gene_id "g5";
scaffold2818	AUGUSTUS	intron	132626	133687	0.05	-	.	transcript_id "g5.t1"; gene_id "g5";
scaffold2818	AUGUSTUS	intron	133758	138636	0.01	-	.	transcript_id "g5.t1"; gene_id "g5";
scaffold2818	AUGUSTUS	intron	138739	138815	0.84	-	.	transcript_id "g5.t1"; gene_id "g5";
scaffold2818	AUGUSTUS	intron	138971	139121	0.92	-	.	transcript_id "g5.t1"; gene_id "g5";
scaffold2818	AUGUSTUS	intron	139321	139990	0.05	-	.	transcript_id "g5.t1"; gene_id "g5";
scaffold2818	AUGUSTUS	CDS	117473	117773	0.01	-	1	transcript_id "g5.t1"; gene_id "g5";
scaffold2818	AUGUSTUS	CDS	117919	118079	0.08	-	0	transcript_id "g5.t1"; gene_id "g5";
scaffold2818	AUGUSTUS	exon	117919	118079	.	-	.	transcript_id "g5.t1"; gene_id "g5";
scaffold2818	AUGUSTUS	CDS	118450	118699	0.89	-	1	transcript_id "g5.t1"; gene_id "g5";
scaffold2818	AUGUSTUS	exon	118450	118699	.	-	.	transcript_id "g5.t1"; gene_id "g5";
scaffold2818	AUGUSTUS	CDS	121991	122064	0.11	-	0	transcript_id "g5.t1"; gene_id "g5";
scaffold2818	AUGUSTUS	exon	121991	122064	.	-	.	transcript_id "g5.t1"; gene_id "g5";
scaffold2818	AUGUSTUS	CDS	124644	124769	0.75	-	0	transcript_id "g5.t1"; gene_id "g5";
scaffold2818	AUGUSTUS	exon	124644	124769	.	-	.	transcript_id "g5.t1"; gene_id "g5";
scaffold2818	AUGUSTUS	CDS	125081	125245	0.95	-	0	transcript_id "g5.t1"; gene_id "g5";
scaffold2818	AUGUSTUS	exon	125081	125245	.	-	.	transcript_id "g5.t1"; gene_id "g5";
scaffold2818	AUGUSTUS	CDS	125329	125456	0.93	-	2	transcript_id "g5.t1"; gene_id "g5";
scaffold2818	AUGUSTUS	exon	125329	125456	.	-	.	transcript_id "g5.t1"; gene_id "g5";
scaffold2818	AUGUSTUS	CDS	125999	126127	0.88	-	2	transcript_id "g5.t1"; gene_id "g5";
scaffold2818	AUGUSTUS	exon	125999	126127	.	-	.	transcript_id "g5.t1"; gene_id "g5";
scaffold2818	AUGUSTUS	CDS	127675	127806	0.06	-	2	transcript_id "g5.t1"; gene_id "g5";
scaffold2818	AUGUSTUS	exon	127675	127806	.	-	.	transcript_id "g5.t1"; gene_id "g5";
scaffold2818	AUGUSTUS	CDS	128347	128494	1	-	0	transcript_id "g5.t1"; gene_id "g5";
scaffold2818	AUGUSTUS	exon	128347	128494	.	-	.	transcript_id "g5.t1"; gene_id "g5";
scaffold2818	AUGUSTUS	CDS	128586	128722	0.98	-	2	transcript_id "g5.t1"; gene_id "g5";
scaffold2818	AUGUSTUS	exon	128586	128722	.	-	.	transcript_id "g5.t1"; gene_id "g5";
scaffold2818	AUGUSTUS	CDS	128854	129140	0.92	-	1	transcript_id "g5.t1"; gene_id "g5";
scaffold2818	AUGUSTUS	exon	128854	129140	.	-	.	transcript_id "g5.t1"; gene_id "g5";
scaffold2818	AUGUSTUS	CDS	129679	129910	0.92	-	2	transcript_id "g5.t1"; gene_id "g5";
scaffold2818	AUGUSTUS	exon	129679	129910	.	-	.	transcript_id "g5.t1"; gene_id "g5";
scaffold2818	AUGUSTUS	CDS	131053	131200	0.42	-	0	transcript_id "g5.t1"; gene_id "g5";
scaffold2818	AUGUSTUS	exon	131053	131200	.	-	.	transcript_id "g5.t1"; gene_id "g5";
scaffold2818	AUGUSTUS	CDS	131944	132051	0.86	-	0	transcript_id "g5.t1"; gene_id "g5";
scaffold2818	AUGUSTUS	exon	131944	132051	.	-	.	transcript_id "g5.t1"; gene_id "g5";
scaffold2818	AUGUSTUS	CDS	132317	132385	1	-	0	transcript_id "g5.t1"; gene_id "g5";
scaffold2818	AUGUSTUS	exon	132317	132385	.	-	.	transcript_id "g5.t1"; gene_id "g5";
scaffold2818	AUGUSTUS	CDS	132513	132625	0.11	-	2	transcript_id "g5.t1"; gene_id "g5";
scaffold2818	AUGUSTUS	exon	132513	132625	.	-	.	transcript_id "g5.t1"; gene_id "g5";
scaffold2818	AUGUSTUS	CDS	133688	133757	0.2	-	0	transcript_id "g5.t1"; gene_id "g5";
scaffold2818	AUGUSTUS	exon	133688	133757	.	-	.	transcript_id "g5.t1"; gene_id "g5";
scaffold2818	AUGUSTUS	CDS	138637	138738	0.1	-	0	transcript_id "g5.t1"; gene_id "g5";
scaffold2818	AUGUSTUS	exon	138637	138738	.	-	.	transcript_id "g5.t1"; gene_id "g5";
scaffold2818	AUGUSTUS	CDS	138816	138970	0.81	-	2	transcript_id "g5.t1"; gene_id "g5";
scaffold2818	AUGUSTUS	exon	138816	138970	.	-	.	transcript_id "g5.t1"; gene_id "g5";
scaffold2818	AUGUSTUS	CDS	139122	139320	0.04	-	0	transcript_id "g5.t1"; gene_id "g5";
scaffold2818	AUGUSTUS	exon	139122	139320	.	-	.	transcript_id "g5.t1"; gene_id "g5";
scaffold2818	AUGUSTUS	CDS	139991	140089	0.05	-	0	transcript_id "g5.t1"; gene_id "g5";
scaffold2818	AUGUSTUS	exon	139991	140194	.	-	.	transcript_id "g5.t1"; gene_id "g5";
scaffold2818	AUGUSTUS	start_codon	140087	140089	.	-	0	transcript_id "g5.t1"; gene_id "g5";
scaffold2818	AUGUSTUS	tss	140194	140194	.	-	.	transcript_id "g5.t1"; gene_id "g5";
scaffold2818	AUGUSTUS	protein_match	117518	117685	5.91	-	0	target "unknown_J[1..56]"; target_start 1040; transcript_id "g5.t1"; gene_id "g5";
scaffold2818	AUGUSTUS	protein_match	117689	117773	3.44	-	1	target "unknown_I[53..81]"; target_start 958; transcript_id "g5.t1"; gene_id "g5";
scaffold2818	AUGUSTUS	protein_match	117919	118076	2.03	-	0	target "unknown_I[1..53]"; target_start 958; transcript_id "g5.t1"; gene_id "g5";
scaffold2818	AUGUSTUS	protein_match	118450	118699	7.32	-	1	target "unknown_H[120..203]"; target_start 754; transcript_id "g5.t1"; gene_id "g5";
scaffold2818	AUGUSTUS	protein_match	121991	122064	8.93	-	0	target "unknown_H[96..120]"; target_start 754; transcript_id "g5.t1"; gene_id "g5";
scaffold2818	AUGUSTUS	protein_match	124644	124769	7.26	-	0	target "unknown_H[54..95]"; target_start 754; transcript_id "g5.t1"; gene_id "g5";
scaffold2818	AUGUSTUS	protein_match	125081	125239	9.55	-	0	target "unknown_H[1..53]"; target_start 754; transcript_id "g5.t1"; gene_id "g5";
scaffold2818	AUGUSTUS	protein_match	125329	125456	8.37	-	2	target "unknown_G[382..424]"; target_start 328; transcript_id "g5.t1"; gene_id "g5";
scaffold2818	AUGUSTUS	protein_match	125999	126127	8.6	-	2	target "unknown_G[339..382]"; target_start 328; transcript_id "g5.t1"; gene_id "g5";
scaffold2818	AUGUSTUS	protein_match	127675	127806	10.4	-	2	target "unknown_G[295..339]"; target_start 328; transcript_id "g5.t1"; gene_id "g5";
scaffold2818	AUGUSTUS	protein_match	128347	128494	10.3	-	0	target "unknown_G[246..295]"; target_start 328; transcript_id "g5.t1"; gene_id "g5";
scaffold2818	AUGUSTUS	protein_match	128586	128722	10.8	-	2	target "unknown_G[200..245]"; target_start 328; transcript_id "g5.t1"; gene_id "g5";
scaffold2818	AUGUSTUS	protein_match	128854	129140	8.44	-	1	target "unknown_G[104..200]"; target_start 328; transcript_id "g5.t1"; gene_id "g5";
scaffold2818	AUGUSTUS	protein_match	129679	129910	5.12	-	2	target "unknown_G[27..104]"; target_start 328; transcript_id "g5.t1"; gene_id "g5";
scaffold2818	AUGUSTUS	protein_match	131053	131131	9.3	-	0	target "unknown_G[1..27]"; target_start 328; transcript_id "g5.t1"; gene_id "g5";
scaffold2818	AUGUSTUS	protein_match	131138	131200	5.38	-	0	target "unknown_F[78..98]"; target_start 228; transcript_id "g5.t1"; gene_id "g5";
scaffold2818	AUGUSTUS	protein_match	131944	132051	9.95	-	0	target "unknown_F[42..77]"; target_start 228; transcript_id "g5.t1"; gene_id "g5";
scaffold2818	AUGUSTUS	protein_match	132317	132385	9.88	-	0	target "unknown_F[19..41]"; target_start 228; transcript_id "g5.t1"; gene_id "g5";
scaffold2818	AUGUSTUS	protein_match	132513	132566	6.73	-	0	target "unknown_F[1..18]"; target_start 228; transcript_id "g5.t1"; gene_id "g5";
scaffold2818	AUGUSTUS	protein_match	133755	133757	6.22	-	0	target "unknown_D[107..107]"; target_start 79; transcript_id "g5.t1"; gene_id "g5";
scaffold2818	AUGUSTUS	protein_match	138637	138738	11.3	-	0	target "unknown_D[73..106]"; target_start 79; transcript_id "g5.t1"; gene_id "g5";
scaffold2818	AUGUSTUS	protein_match	138816	138970	8.21	-	2	target "unknown_D[21..72]"; target_start 79; transcript_id "g5.t1"; gene_id "g5";
scaffold2818	AUGUSTUS	protein_match	139122	139182	6.84	-	0	target "unknown_D[1..21]"; target_start 79; transcript_id "g5.t1"; gene_id "g5";
# coding sequence = [atggaagccactttttttcctaaacgcatcactgcttcgaattcagttgtctttgccttagctagagccaaaatggcaa
# tgcaaacttcttcttataagctttggtcattaaagagttgctcatccttgagagaaaccacttcagttagcctgttaaatttaaggagtagctcttct
# gctagagttttctctcttatgaacatgacccgctactctacctactccaatgatgattcttgtccctctgggaagaggaggtctcgtggaccagtaat
# ggcggccaagaagaggtctgaaggggctaagcaggatgatgggaaatacaaggacacagttgatcttccaaaaactgcctttggcttgcgagcaaatt
# ccacagttagggaacctgaacttcagaaaatatgggatgacaaccaggtttttaaaagagttgttgagaggaacaatgggggcactttcgttctgcat
# gatggacctccttatgcaaatggtgacttacacatgggacatgctctgaataaaattttgaaggacattattaatcgttataagcttcttcaaaactt
# tagagttcagtatgttccaggttgggattgccatggcttaccaattgaattaaaagtgttacagtcactagacgatgatgctagaaaggtgcttacac
# ctctaaaattgagaaacaaggcagccaaatttgcaaaatcaactgtgcagagtcagatggcatcatttaagcgctatggagtatgggctgactgggat
# cagcactatctaactcttcacccagaatatgaagctgcacagattgaagtatttggccagatggctattcaaggttttatatacagaggcaggaaacc
# agttcattggagtccctcatctcgaactgcacttgcagaggctgaactagagtataatgaggagcatatgtcaaaaagcatgtatgctattttcagac
# tagttggtgtaccagcttcatgtgactcattgaaagaattcttacccaatctatgcttggcaatttggacaacaactccttggacaataccagctaat
# gctgctgtagcggtaaataataagctccaatatgccgttgttgaagtttcctcagcctctgtagacggttctacatcttctggtgatggaaagaagag
# gtttggaaatttcatgaagggcgataaaagcctacatcttattgtagctctggaccttgtatcaacattagaatcaaaatggggtttgaagcttacct
# tgaagaaaacagtactgggttcagatcttgaaaattgcaggtacacccatcctatagatagccgggaatgccccgttgtcgttggtggtgattacatt
# acaacagagtcaggaactggattagttcataccgcaccgggtcatggacaagaagattatgtaaccggcttgaaatacggtttgcctttagtttcccc
# tgttgacgatgatgggaaatttacagaagaagctggacaatttagggggcttgatgtgcttggcaatggcaatgttgctgttattgattacttggatg
# aacacctgtcattggtcatggtagagccatacaaacacaaatatccttatgactggagaacaaagaagcccactatattcagggctactgaacaatgg
# tttgcatcagtggaaggatttcgtgatgctgcaatggatgcaatcaaccaagtaacatggattccatctcaggcagtaaaccgtatttctgctatgac
# atctggccgctctgattggtgtatatcacgtcaaagaacatggggagtccccattccagttttttaccacgttgaatcaaaagagcctctgatgaatg
# aagagactatcgatcatatcaaatctattatttcccaaaaaggaagtgatgcatggtggtacatggcagtggaggaattacttcctgagaaatatcgc
# gataaagcatcaaactatgaaaaagggactgatacgatggatgtctggtttgactcaggttcctcgtgggctgcggtgctggacaaaagagaaagcct
# taattaccctgcagatttgtatctcgaggggacagatcagcatcgtggttggttccagagttccttattaacaagtattgctacaaaaggccaggccc
# cttatcacggtgttattacacatggatttgtactggatgagagggggttgaaaatgagcaaatctttgggaaatgttgttgatccaaggatggtgatt
# gagggagggaaaaaccaaaaggaaaaccctccatatagtgctgatgtcttaaggctttgggtttcaagtgtagactatactggcgacatgctaattgg
# acctcaagtccttcgtcaaatgtctgacatataccggaaattgcgaggaacactccgattccttctagcaaatctccatgattggaaagctgattata
# cagtcccgtatagtgatcttccgatgattgatcagcatgcattattccagcttgctaatgttgtgaacaacattagagagagctatgatggttatcag
# tttttcaaaatatttcaggtgattcagcggtttgtgatagttgacctctcaaacttctatcttgatgtcgctaaggatcggctttatgttggggggag
# tgcaagttttacaaggaggagttgtcaaacagtccttgaagcccatttgctttcaattggaaggataattgctcccatcttaccccatttggctgagg
# atatgtggcagcatcttccttttcagtatactgctgaggatgggcatgttgctaaatttgtttttgagtcaagatggcctgaactagatacagaatac
# ctttcctttccagaggaagaagttgacttctggggaaaaattcttgagctaaggacggaagttaacaaagcattagaggtagctcgaagtggaaaatt
# gattggttccagcttagaggccaaggtgtatctccattgttctaaactttctgaccgactctctgatttgttgtacacgcttggatgtttactccgtc
# tacgaaatgtagcctcacttgatatttgtcaggtggagattctcaactccttgcaagatgaaaggattaaagatgttcagtacactggagaatacctc
# atggaagaagggcacaaaatctgggttggtgtatctcgtgcaaatggctcgaaatgtgacagatgctggaattattcacctcaagtaggttcttttac
# tgagcatccttcgctatgtggccgctgccacaacgtggttatctgtctacaaactcgtgatcttgatgatttatccaaggtcacacagagtgaagcaa
# aggaggctatagcacaatga]
# protein sequence = [MEATFFPKRITASNSVVFALARAKMAMQTSSYKLWSLKSCSSLRETTSVSLLNLRSSSSARVFSLMNMTRYSTYSNDD
# SCPSGKRRSRGPVMAAKKRSEGAKQDDGKYKDTVDLPKTAFGLRANSTVREPELQKIWDDNQVFKRVVERNNGGTFVLHDGPPYANGDLHMGHALNKI
# LKDIINRYKLLQNFRVQYVPGWDCHGLPIELKVLQSLDDDARKVLTPLKLRNKAAKFAKSTVQSQMASFKRYGVWADWDQHYLTLHPEYEAAQIEVFG
# QMAIQGFIYRGRKPVHWSPSSRTALAEAELEYNEEHMSKSMYAIFRLVGVPASCDSLKEFLPNLCLAIWTTTPWTIPANAAVAVNNKLQYAVVEVSSA
# SVDGSTSSGDGKKRFGNFMKGDKSLHLIVALDLVSTLESKWGLKLTLKKTVLGSDLENCRYTHPIDSRECPVVVGGDYITTESGTGLVHTAPGHGQED
# YVTGLKYGLPLVSPVDDDGKFTEEAGQFRGLDVLGNGNVAVIDYLDEHLSLVMVEPYKHKYPYDWRTKKPTIFRATEQWFASVEGFRDAAMDAINQVT
# WIPSQAVNRISAMTSGRSDWCISRQRTWGVPIPVFYHVESKEPLMNEETIDHIKSIISQKGSDAWWYMAVEELLPEKYRDKASNYEKGTDTMDVWFDS
# GSSWAAVLDKRESLNYPADLYLEGTDQHRGWFQSSLLTSIATKGQAPYHGVITHGFVLDERGLKMSKSLGNVVDPRMVIEGGKNQKENPPYSADVLRL
# WVSSVDYTGDMLIGPQVLRQMSDIYRKLRGTLRFLLANLHDWKADYTVPYSDLPMIDQHALFQLANVVNNIRESYDGYQFFKIFQVIQRFVIVDLSNF
# YLDVAKDRLYVGGSASFTRRSCQTVLEAHLLSIGRIIAPILPHLAEDMWQHLPFQYTAEDGHVAKFVFESRWPELDTEYLSFPEEEVDFWGKILELRT
# EVNKALEVARSGKLIGSSLEAKVYLHCSKLSDRLSDLLYTLGCLLRLRNVASLDICQVEILNSLQDERIKDVQYTGEYLMEEGHKIWVGVSRANGSKC
# DRCWNYSPQVGSFTEHPSLCGRCHNVVICLQTRDLDDLSKVTQSEAKEAIAQ]
# sequence of block unknown_J  1040 [EEGHKIWVGVSRANGSKCDRCWNYSPQVGSFTEHPSLCGRCHNVVICLQTRDLDDL] 1096
# sequence of block unknown_I   958 [RTEVNKALEVARSGKLIGSSLEAKVYLHCSKLSDRLSDLLYTLGCLLRLRNVASLDICQVEILNSLQDERIKDVQYTGEYL] 1039
# sequence of block unknown_H   754 [PPYSADVLRLWVSSVDYTGDMLIGPQVLRQMSDIYRKLRGTLRFLLANLHDWKADYTVPYSDLPMIDQHALFQLANVVNNIRESYDGYQFFKIFQVIQRFVIVDLSNFYLDVAKDRLYVGGSASFTRRSCQTVLEAHLLSIGRIIAPILPHLAEDMWQHLPFQYTAEDGHVAKFVFESRWPELDTEYLSFPEEEVDFWGKILE] 957
# sequence of block unknown_G   328 [DSLKEFLPNLCLAIWTTTPWTIPANAAVAVNNKLQYAVVEVSSASVDGSTSSGDGKKRFGNFMKGDKSLHLIVALDLVSTLESKWGLKLTLKKTVLGSDLENCRYTHPIDSRECPVVVGGDYITTESGTGLVHTAPGHGQEDYVTGLKYGLPLVSPVDDDGKFTEEAGQFRGLDVLGNGNVAVIDYLDEHLSLVMVEPYKHKYPYDWRTKKPTIFRATEQWFASVEGFRDAAMDAINQVTWIPSQAVNRISAMTSGRSDWCISRQRTWGVPIPVFYHVESKEPLMNEETIDHIKSIISQKGSDAWWYMAVEELLPEKYRDKASNYEKGTDTMDVWFDSGSSWAAVLDKRESLNYPADLYLEGTDQHRGWFQSSLLTSIATKGQAPYHGVITHGFVLDERGLKMSKSLGNVVDPRMVIEGGKNQK] 752
# sequence of block unknown_F   228 [KAAKFAKSTVQSQMASFKRYGVWADWDQHYLTLHPEYEAAQIEVFGQMAIQGFIYRGRKPVHWSPSSRTALAEAELEYNEEHMSKSMYAIFRLVGVPA] 326
# sequence of block unknown_D    79 [CPSGKRRSRGPVMAAKKRSEGAKQDDGKYKDTVDLPKTAFGLRANSTVREPELQKIWDDNQVFKRVVERNNGGTFVLHDGPPYANGDLHMGHALNKILKDIINRYKL] 186
# end gene g5
###
# command line:
# augustus --codingseq=1 --proteinprofile=/home/pgsb/tetiana.nosenko/lineages/embryophyta_odb9/prfl/EOG093600R5.prfl --predictionStart=99274 --predictionEnd=157224 --species=arabidopsis ./tmp/scaffold2818Schil_BUSCO_geno_206160443_.temp
```
