## Supplementary material for "The *de novo* reference genome and transcriptome assemblies of the wild tomato species *Solanum chilense*": EOG093600SL.out.1

```
# Please cite: Mario Stanke, Mark Diekhans, Robert Baertsch, David Haussler (2008),
# Using native and syntenically mapped cDNA alignments to improve de novo gene finding
# Bioinformatics 24: 637-644, doi 10.1093/bioinformatics/btn013
# No extrinsic information on sequences given.
# Using protein profile unknown
# --[0..192]--> unknown_A (113) <--[0..1]--> unknown_B (44) <--[0..32]--> unknown_C (133) <--[0..9]--> unknown_D (40) <--[0..1]--> unknown_E (27) <--[0..2]--> unknown_F (30) <--[2..3]--> unknown_G (70) <--[0..1]--> unknown_H (78) <--[2..17]--> unknown_I (58) <--[8..11]--> unknown_K (40) <--[0..3]--> unknown_L (112) <--[0..28]--> unknown_M (50) <--[0..29]--> unknown_N (37) <--[13..236]--
# arabidopsis version. Using default transition matrix.
# We have hints for 0 sequences and for 0 of the sequences in the input set.
#
# ----- prediction on sequence number 1 (length = 41371, name = scaffold1241) -----
#
# Constraints/Hints:
# (none)
# Predicted genes for sequence number 1 on both strands
# start gene g1
scaffold1241	AUGUSTUS	gene	42212	44988	0.02	+	.	g1
scaffold1241	AUGUSTUS	transcript	42212	44988	0.02	+	.	g1.t1
scaffold1241	AUGUSTUS	exon	42212	42341	.	+	.	transcript_id "g1.t1"; gene_id "g1";
scaffold1241	AUGUSTUS	start_codon	42236	42238	.	+	0	transcript_id "g1.t1"; gene_id "g1";
scaffold1241	AUGUSTUS	intron	42342	43236	0.46	+	.	transcript_id "g1.t1"; gene_id "g1";
scaffold1241	AUGUSTUS	intron	43447	43521	0.87	+	.	transcript_id "g1.t1"; gene_id "g1";
scaffold1241	AUGUSTUS	intron	43648	43915	0.82	+	.	transcript_id "g1.t1"; gene_id "g1";
scaffold1241	AUGUSTUS	intron	44029	44154	0.99	+	.	transcript_id "g1.t1"; gene_id "g1";
scaffold1241	AUGUSTUS	intron	44385	44483	0.99	+	.	transcript_id "g1.t1"; gene_id "g1";
scaffold1241	AUGUSTUS	CDS	42236	42341	0.93	+	0	transcript_id "g1.t1"; gene_id "g1";
scaffold1241	AUGUSTUS	CDS	43237	43446	0.53	+	2	transcript_id "g1.t1"; gene_id "g1";
scaffold1241	AUGUSTUS	exon	43237	43446	.	+	.	transcript_id "g1.t1"; gene_id "g1";
scaffold1241	AUGUSTUS	CDS	43522	43647	0.81	+	2	transcript_id "g1.t1"; gene_id "g1";
scaffold1241	AUGUSTUS	exon	43522	43647	.	+	.	transcript_id "g1.t1"; gene_id "g1";
scaffold1241	AUGUSTUS	CDS	43916	44028	0.99	+	2	transcript_id "g1.t1"; gene_id "g1";
scaffold1241	AUGUSTUS	exon	43916	44028	.	+	.	transcript_id "g1.t1"; gene_id "g1";
scaffold1241	AUGUSTUS	CDS	44155	44384	0.99	+	0	transcript_id "g1.t1"; gene_id "g1";
scaffold1241	AUGUSTUS	exon	44155	44384	.	+	.	transcript_id "g1.t1"; gene_id "g1";
scaffold1241	AUGUSTUS	CDS	44484	44739	0.92	+	1	transcript_id "g1.t1"; gene_id "g1";
scaffold1241	AUGUSTUS	exon	44484	44988	.	+	.	transcript_id "g1.t1"; gene_id "g1";
scaffold1241	AUGUSTUS	stop_codon	44737	44739	.	+	0	transcript_id "g1.t1"; gene_id "g1";
scaffold1241	AUGUSTUS	tts	44988	44988	.	+	.	transcript_id "g1.t1"; gene_id "g1";
# coding sequence = [atgaggcctttattcgtggggaatatcgagcatgatatacgtcaaccagaactggagcgattgttctccaagtatggaa
# ggatcgagcgtcttgacatgaaatctgttgctttggtacatagctactttgttgtagctattatgtgcacacaggacctggtaagacatggtggggag
# ccaaatgtgaaattcattcggaggattccatatttaagtgtttcttttgacgcaggaacatctcctaaggaaaaagagcttgtatcatggctcaacac
# ttgcaaaaacttctattgcaaggcaacctatctgtcttcctccattttcgaagaatggttgtggtgggatctatctgttcttcatgccatgcctacca
# ctattaataagcggatcaatgaattctatcatgccttgcctccaaattctgaatcgtgctgtgaaattggctttgcgtttgtctactttgaggatgag
# cgtgatgcagctgatgccatccgtagtcttgataacatgccatttgggtatgacaagcgccggttatcagtagaatgggcaaagggtgaccgtgttcg
# acctcgtgatgattccaagggtgcagcaaaccaaagaccaacaagatctttgtttgtcattaattttgaccctattcgcactagggtgcgtgacatag
# agaggcactttgcaccgcatggaaagatccttaatgttcgaatacgccgaaattttgcgtttgtgcaatttgaaaatctggaagatgcctcaaaagcc
# ttggagtgtacacacatgagtgagatcctcgacagagttgtttctgtagagtatgctttgagggatgatggtgagagggttgataggtatgatagccc
# tagaagagactatatcaggcatggtgatagtccttaccgaaggtcaccaagcccaatgtatcgcaggggtcgacctagtcctgattatggtcgccctg
# gtatccccgcatatgacaaatacaatggttcatcatatgatcggtacaggagtcccgagtatggaagttaccgcaggtag]
# protein sequence = [MRPLFVGNIEHDIRQPELERLFSKYGRIERLDMKSVALVHSYFVVAIMCTQDLVRHGGEPNVKFIRRIPYLSVSFDAG
# TSPKEKELVSWLNTCKNFYCKATYLSSSIFEEWLWWDLSVLHAMPTTINKRINEFYHALPPNSESCCEIGFAFVYFEDERDAADAIRSLDNMPFGYDK
# RRLSVEWAKGDRVRPRDDSKGAANQRPTRSLFVINFDPIRTRVRDIERHFAPHGKILNVRIRRNFAFVQFENLEDASKALECTHMSEILDRVVSVEYA
# LRDDGERVDRYDSPRRDYIRHGDSPYRRSPSPMYRRGRPSPDYGRPGIPAYDKYNGSSYDRYRSPEYGSYRR]
# end gene g1
###
# start gene g2
scaffold1241	AUGUSTUS	gene	47089	51863	0.05	-	.	g2
scaffold1241	AUGUSTUS	transcript	47089	51863	0.05	-	.	g2.t1
scaffold1241	AUGUSTUS	tts	47089	47089	.	-	.	transcript_id "g2.t1"; gene_id "g2";
scaffold1241	AUGUSTUS	exon	47089	48243	.	-	.	transcript_id "g2.t1"; gene_id "g2";
scaffold1241	AUGUSTUS	stop_codon	47384	47386	.	-	0	transcript_id "g2.t1"; gene_id "g2";
scaffold1241	AUGUSTUS	intron	48244	48338	0.99	-	.	transcript_id "g2.t1"; gene_id "g2";
scaffold1241	AUGUSTUS	intron	48733	48809	0.94	-	.	transcript_id "g2.t1"; gene_id "g2";
scaffold1241	AUGUSTUS	intron	48968	49047	0.86	-	.	transcript_id "g2.t1"; gene_id "g2";
scaffold1241	AUGUSTUS	intron	49269	49348	1	-	.	transcript_id "g2.t1"; gene_id "g2";
scaffold1241	AUGUSTUS	intron	49577	49684	0.98	-	.	transcript_id "g2.t1"; gene_id "g2";
scaffold1241	AUGUSTUS	intron	49723	51086	0.93	-	.	transcript_id "g2.t1"; gene_id "g2";
scaffold1241	AUGUSTUS	CDS	47384	48243	0.99	-	2	transcript_id "g2.t1"; gene_id "g2";
scaffold1241	AUGUSTUS	CDS	48339	48732	0.98	-	0	transcript_id "g2.t1"; gene_id "g2";
scaffold1241	AUGUSTUS	exon	48339	48732	.	-	.	transcript_id "g2.t1"; gene_id "g2";
scaffold1241	AUGUSTUS	CDS	48810	48967	0.94	-	2	transcript_id "g2.t1"; gene_id "g2";
scaffold1241	AUGUSTUS	exon	48810	48967	.	-	.	transcript_id "g2.t1"; gene_id "g2";
scaffold1241	AUGUSTUS	CDS	49048	49268	0.86	-	1	transcript_id "g2.t1"; gene_id "g2";
scaffold1241	AUGUSTUS	exon	49048	49268	.	-	.	transcript_id "g2.t1"; gene_id "g2";
scaffold1241	AUGUSTUS	CDS	49349	49576	1	-	1	transcript_id "g2.t1"; gene_id "g2";
scaffold1241	AUGUSTUS	exon	49349	49576	.	-	.	transcript_id "g2.t1"; gene_id "g2";
scaffold1241	AUGUSTUS	CDS	49685	49722	0.98	-	0	transcript_id "g2.t1"; gene_id "g2";
scaffold1241	AUGUSTUS	exon	49685	49722	.	-	.	transcript_id "g2.t1"; gene_id "g2";
scaffold1241	AUGUSTUS	CDS	51087	51263	0.95	-	0	transcript_id "g2.t1"; gene_id "g2";
scaffold1241	AUGUSTUS	exon	51087	51863	.	-	.	transcript_id "g2.t1"; gene_id "g2";
scaffold1241	AUGUSTUS	start_codon	51261	51263	.	-	0	transcript_id "g2.t1"; gene_id "g2";
scaffold1241	AUGUSTUS	tss	51863	51863	.	-	.	transcript_id "g2.t1"; gene_id "g2";
# coding sequence = [atgagtttcggggttggatcaggatcttcttatcattccggaaatggagttggagttggaagccctctgcagcgttctt
# ccagtaacaaaggcggatttttaggttcatcggctaatgagcgaccggctcaccaagttgattatgtagagaaagaccccaagggtcgatatgttcgg
# tacagtgaagtgttgggcaagggagcattcaaaactgtctacaaggcgtttgacttacttgatggtattgaagttgcatggagccgagtgaaagttga
# ggatgttttgcagtcgcctgacgatttgggaaagttgtatgcggagattcatattcttaaacaattgaagcatgacaatataatgaagttctgtgatt
# catgggttgatgacaagaagagaacagttaacatgatcactgaactcttcacatctgggaacctgaggcaataccgtaagaagtatagaagtgttgat
# atgaaggcaataaagacttgggcaaggcagatacttcaagggttagactatcttcatagtcagaaccctcctatcatccacagggatttgaaatgtga
# caacatatttgttaatggaaatcatggagaaattaagattggggaccttggattggctaccattatggagcagcctactgttaagagtgttattggga
# ccccggaatttatggccccggagctttacgaagaagaatacaatgaactagtagacatatattcctttggaatgtgtatgttggaattagtaaccttt
# gaatatccttacagtgaatgcaaaaatcctgctcaaatatttaagaaagttagctcgggtgttaaacctgcttccctcggcaaagttactgatcccca
# aatcaaaggtttcatcgagaaatgcctggttcctgcttctcagaggttgcctgccaaggaccttctcaaagatccctttcttcaatttgagaatttaa
# acgggccaatccatagtctgttgcaatcaccttaccaaagtccaagatcattaagttcattgagatctgcacctcattcgatggatgtagattccgat
# tgtaaccaatcagtatgtacagactcccattgtggaagtccttgtgctccaacattggagttccagaggtttcatcagaataatgaatttaaattgac
# gggtaagaagaatgatgagaactcagtttcattgaccttgcggattaaaagccctttgggcagagtaaggaatatacatttcaatttctatctctata
# cggacactgcactcttagttgcggctgagatggttgatcaattgaaactagatgatcatgatgtagatttcattgccgacttcattgactatctaata
# atgaaaattgtgcctagttggaagccttcagattatcattctagtggagggagaagtcaaagagaagaggctctacagaactacctaaccttgtctcc
# cttacctaccacatccaatgctcgacaagatcatattccagttctcaatatgaataaccaaattagcagcactgctcatcaagttgatgaagataaac
# tgtatgctaattcaaatggaacttcttgtcgtgttacttttgcttccccttcacatttggcaagtgtgatggatggagagtctgttacttctgaagtt
# atgggaaagatttcatctctaaaaaattcatttggatttggcgattacttcacatgtgcagaagtaatctctaaaggttctagtggaaacttatcgga
# ggtggatttcatgggcttgtttcacgatgaatgcaagtcacagggaaatggtggcgattatttagaatgcacgttaacaaatggatttggaaagaatc
# tggaggtgaccttgacagatacaaatagagcttctaaatgcatgagtttatcaagcaactgttcatttttatcgttagtatcgaaagatgaggagagt
# gagttaaagttggagcttgactcaattgaatcagtatatcgacaatgctatcaagaactctcaagaatgaagctggaggcattagaagcttgcaggaa
# gagatggatcacaaagaaaaagttggcatgtaattaa]
# protein sequence = [MSFGVGSGSSYHSGNGVGVGSPLQRSSSNKGGFLGSSANERPAHQVDYVEKDPKGRYVRYSEVLGKGAFKTVYKAFDL
# LDGIEVAWSRVKVEDVLQSPDDLGKLYAEIHILKQLKHDNIMKFCDSWVDDKKRTVNMITELFTSGNLRQYRKKYRSVDMKAIKTWARQILQGLDYLH
# SQNPPIIHRDLKCDNIFVNGNHGEIKIGDLGLATIMEQPTVKSVIGTPEFMAPELYEEEYNELVDIYSFGMCMLELVTFEYPYSECKNPAQIFKKVSS
# GVKPASLGKVTDPQIKGFIEKCLVPASQRLPAKDLLKDPFLQFENLNGPIHSLLQSPYQSPRSLSSLRSAPHSMDVDSDCNQSVCTDSHCGSPCAPTL
# EFQRFHQNNEFKLTGKKNDENSVSLTLRIKSPLGRVRNIHFNFYLYTDTALLVAAEMVDQLKLDDHDVDFIADFIDYLIMKIVPSWKPSDYHSSGGRS
# QREEALQNYLTLSPLPTTSNARQDHIPVLNMNNQISSTAHQVDEDKLYANSNGTSCRVTFASPSHLASVMDGESVTSEVMGKISSLKNSFGFGDYFTC
# AEVISKGSSGNLSEVDFMGLFHDECKSQGNGGDYLECTLTNGFGKNLEVTLTDTNRASKCMSLSSNCSFLSLVSKDEESELKLELDSIESVYRQCYQE
# LSRMKLEALEACRKRWITKKKLACN]
# end gene g2
###
# start gene g3
scaffold1241	AUGUSTUS	gene	52138	59312	0.01	+	.	g3
scaffold1241	AUGUSTUS	transcript	52138	59312	0.01	+	.	g3.t1
scaffold1241	AUGUSTUS	tss	52138	52138	.	+	.	transcript_id "g3.t1"; gene_id "g3";
scaffold1241	AUGUSTUS	exon	52138	52817	.	+	.	transcript_id "g3.t1"; gene_id "g3";
scaffold1241	AUGUSTUS	start_codon	52488	52490	.	+	0	transcript_id "g3.t1"; gene_id "g3";
scaffold1241	AUGUSTUS	intron	52818	53615	0.83	+	.	transcript_id "g3.t1"; gene_id "g3";
scaffold1241	AUGUSTUS	intron	53696	54366	0.72	+	.	transcript_id "g3.t1"; gene_id "g3";
scaffold1241	AUGUSTUS	intron	54603	54806	1	+	.	transcript_id "g3.t1"; gene_id "g3";
scaffold1241	AUGUSTUS	intron	55112	56001	0.28	+	.	transcript_id "g3.t1"; gene_id "g3";
scaffold1241	AUGUSTUS	intron	56129	56694	0.6	+	.	transcript_id "g3.t1"; gene_id "g3";
scaffold1241	AUGUSTUS	intron	57706	57936	0.84	+	.	transcript_id "g3.t1"; gene_id "g3";
scaffold1241	AUGUSTUS	intron	58668	58836	1	+	.	transcript_id "g3.t1"; gene_id "g3";
scaffold1241	AUGUSTUS	CDS	52488	52817	0.99	+	0	transcript_id "g3.t1"; gene_id "g3";
scaffold1241	AUGUSTUS	CDS	53616	53695	0.83	+	0	transcript_id "g3.t1"; gene_id "g3";
scaffold1241	AUGUSTUS	exon	53616	53695	.	+	.	transcript_id "g3.t1"; gene_id "g3";
scaffold1241	AUGUSTUS	CDS	54367	54602	0.76	+	1	transcript_id "g3.t1"; gene_id "g3";
scaffold1241	AUGUSTUS	exon	54367	54602	.	+	.	transcript_id "g3.t1"; gene_id "g3";
scaffold1241	AUGUSTUS	CDS	54807	55111	0.31	+	2	transcript_id "g3.t1"; gene_id "g3";
scaffold1241	AUGUSTUS	exon	54807	55111	.	+	.	transcript_id "g3.t1"; gene_id "g3";
scaffold1241	AUGUSTUS	CDS	56002	56128	0.63	+	0	transcript_id "g3.t1"; gene_id "g3";
scaffold1241	AUGUSTUS	exon	56002	56128	.	+	.	transcript_id "g3.t1"; gene_id "g3";
scaffold1241	AUGUSTUS	CDS	56695	57705	0.94	+	2	transcript_id "g3.t1"; gene_id "g3";
scaffold1241	AUGUSTUS	exon	56695	57705	.	+	.	transcript_id "g3.t1"; gene_id "g3";
scaffold1241	AUGUSTUS	CDS	57937	58667	0.84	+	2	transcript_id "g3.t1"; gene_id "g3";
scaffold1241	AUGUSTUS	exon	57937	58667	.	+	.	transcript_id "g3.t1"; gene_id "g3";
scaffold1241	AUGUSTUS	CDS	58837	59235	1	+	0	transcript_id "g3.t1"; gene_id "g3";
scaffold1241	AUGUSTUS	exon	58837	59312	.	+	.	transcript_id "g3.t1"; gene_id "g3";
scaffold1241	AUGUSTUS	stop_codon	59233	59235	.	+	0	transcript_id "g3.t1"; gene_id "g3";
scaffold1241	AUGUSTUS	tts	59312	59312	.	+	.	transcript_id "g3.t1"; gene_id "g3";
scaffold1241	AUGUSTUS	protein_match	54410	54602	9.74	+	0	target "unknown_A[1..65]"; target_start 151; transcript_id "g3.t1"; gene_id "g3";
scaffold1241	AUGUSTUS	protein_match	54807	54952	8.19	+	2	target "unknown_A[65..113]"; target_start 151; transcript_id "g3.t1"; gene_id "g3";
scaffold1241	AUGUSTUS	protein_match	54953	55084	6.47	+	0	target "unknown_B[1..44]"; target_start 264; transcript_id "g3.t1"; gene_id "g3";
scaffold1241	AUGUSTUS	protein_match	56002	56128	8.6	+	0	target "unknown_C[1..43]"; target_start 317; transcript_id "g3.t1"; gene_id "g3";
scaffold1241	AUGUSTUS	protein_match	56695	56966	7.14	+	2	target "unknown_C[43..133]"; target_start 317; transcript_id "g3.t1"; gene_id "g3";
scaffold1241	AUGUSTUS	protein_match	56982	57101	8.17	+	0	target "unknown_D[1..40]"; target_start 455; transcript_id "g3.t1"; gene_id "g3";
scaffold1241	AUGUSTUS	protein_match	57102	57182	8.29	+	0	target "unknown_E[1..27]"; target_start 495; transcript_id "g3.t1"; gene_id "g3";
scaffold1241	AUGUSTUS	protein_match	57186	57275	7.41	+	0	target "unknown_F[1..30]"; target_start 523; transcript_id "g3.t1"; gene_id "g3";
scaffold1241	AUGUSTUS	protein_match	57282	57491	6.37	+	0	target "unknown_G[1..70]"; target_start 555; transcript_id "g3.t1"; gene_id "g3";
scaffold1241	AUGUSTUS	protein_match	57495	57705	6.58	+	0	target "unknown_H[1..71]"; target_start 626; transcript_id "g3.t1"; gene_id "g3";
scaffold1241	AUGUSTUS	protein_match	57937	57959	2.92	+	2	target "unknown_H[71..78]"; target_start 626; transcript_id "g3.t1"; gene_id "g3";
scaffold1241	AUGUSTUS	protein_match	58005	58178	7.68	+	0	target "unknown_I[1..58]"; target_start 719; transcript_id "g3.t1"; gene_id "g3";
scaffold1241	AUGUSTUS	protein_match	58203	58322	5.76	+	0	target "unknown_K[1..40]"; target_start 785; transcript_id "g3.t1"; gene_id "g3";
scaffold1241	AUGUSTUS	protein_match	58332	58667	8.2	+	0	target "unknown_L[1..112]"; target_start 828; transcript_id "g3.t1"; gene_id "g3";
scaffold1241	AUGUSTUS	protein_match	58918	59067	8.72	+	0	target "unknown_M[1..50]"; target_start 967; transcript_id "g3.t1"; gene_id "g3";
scaffold1241	AUGUSTUS	protein_match	59068	59178	5.58	+	0	target "unknown_N[1..37]"; target_start 1017; transcript_id "g3.t1"; gene_id "g3";
# coding sequence = [atggaaaggaagtacaaccatagaagccgagtcaaagcagacttgactgcaatattacggaaatcgtggtatcatttaa
# gattatcggtacggcatccagccagggttccgacgtgggatgcaatagtgctcacggcggcgagccctgaacaagctcagctctatgaatggcagctc
# aagcgagccaaacgcatgggtcgcatcgccgattccactgtaacactcgctgttcccgatccccatggccagcgaatcggttctggtgctgctactct
# tcatgccattttggaacttgctaaacattaccaacagctttctctcgaatctcagggtccatcttccatctctcctccttcttcactgcattgccatc
# tccgttccagcttcttagcccttcatatttttgaaagaaattctcagaggaaagaaccttctccatcatttatcgacttgattgccaaaaaacacatc
# ttattacttcatgctggaggtgattctaaaagggtaccatgggcaaatcctatgggaaaagtgtttctgccacttccttatttggcagctgatgacca
# agatggaccagttcccctgctcttcgatcacatccttgctattgcatcttgtgcaagacaagcttttcagaatgaaggtgggatgcttacaatgactg
# gggatgttcttccttgttttgatgcctcaactatggttatgccgaacgatgcatcctgcattgtgactgtccctattacgttggacattgcttccaat
# catggtgttatagttgcagcaaaatctgggatttcaaatgatacttattccatcaacttggtggagaatctgcttcagaaaccttgcttggacgagct
# tgttaggcatcaagctattctggatgatggtagaacattgcttgatactgggataatagcaattagaggtcaggcatggcttaatctaatgagtttgt
# atgaagaccttgtagccgcttgggtaccagcaaagcacgaatggttgcgatcccgccctttgggtgatgaacttgtcaacagtttgggagaacaagag
# atgttcagctattgtgcttgtgatctattattcttacattttggaacatctagtgaagttctagaccacatgagtgaaactggtgctggacttgttgg
# tcgaaggcacctctgttctattccagcaactaatgtttctgatattgctgcctcagctattatcctttccagtaaaatagagccaggagtctctatag
# gagaagactctctcatttatgattcctttatttctggtggtatacagattggttcccagtctattgttgttggtgttaatgtgccagctaccagtgat
# acgacagaaagggtaccattcagattcatgcttccagatcgtcattgcttttgggaggttcctttagtggaacgcacggaaagagttattgtgtactg
# tggcatccatgataacccaaagattccactctcaaatggtaccttttgtggaaaaccctggaggaaggttttagatgatctaggcattcaagatacag
# atctgtggatctcagagaatactctggaaaaatgcttgtggaatgccaaaatattccctattcttccatactttgaaatgctcaccttggcgtcatgg
# ttaatgggcttggacaaccaaataaatgaaacattacgttcttcgtggaagcggtcccagcggattagtttggaggagttgcataaatccattaactt
# tccacacatgtgtttaggttctagtaatcatcaggctgatttagcttctgggattgtcaatgcttgccttaacttcggcatacttggccgcaacttaa
# gtcagttgtgccaagagattcttcaaaaggaatcaaccggaattgaagtttgcaaaggatttctatcccattgcccaaatcttcaagcacaaaattca
# gcaatccttcctaagagcagagcatatcaagttcatgttgatcttctacgagcgtgcggcgatgaagagatggcacttgaaactgagcaaaaggtatg
# ggcttccattgctgatgaaactgcgtctgctgtgagatacgggttcaaagaaaacttagcagggtcttccagttggttctctatcgcatcaaatcctg
# ataatactagtggttgttgcggtgagtctttccaccataggacggtgaagattgaactaccagttcgagtggattttgttgggggttggagtgataca
# cctccttggagtctagagcgtgctggctgtgttctgaacatggcaataacattggaagattctcttcctattggcacagtgatagagatagagaaagg
# gactgggatatttatttgtgatgatgttggaaaccagttatcaattgaagatctatcatctattacccttccatttgatatcagtgatccatttcgtc
# ttgtcaaatctgcactgcttgtaaccagtgttatccatgaaaagatccttcaatcagtggccctgcgaatcaggacttgggccaatgttcctaggggc
# agtgggttgggaacttctagcatcttagcagcagccgttgttaaagggcttttacgtattactgatggagacgaaagtaacgaaaatgtcacaagact
# tgttttagtcctagaacagctcatgggcacaggaggtggttggcaagatcaaattggaggtctatatgctggcatcaaatttactgcaagttttcctg
# gaataccattgcggcttcaagtcattcccctgttggcttctcctcagttaataaaggagttgcagcaacggcttcttgtagttttcactggtcaagtt
# cgacttgcacaccaagtgctgcataaggtggttattcgttaccttcaacgagacaacctgcttgtttcaagtatcaagcgcctcactgaacttgcaaa
# gattgctagagaagctttaatgagttgcgacattgatgcccttggggacataatgctggaggcatggagattacatcaggagctggatcctttctgca
# gcaatgagtttgttgataagcttttcgcattctgtgatcactattgctgtggatacaagcttgtaggtgcaggtggtgggggtttcgccttgttattg
# gcaaaaagtgctgagtcagctgaggaactgagacattcactcgtgaatacttctgattttgacgtgaaaatctatggctggaaaatcttcttggagaa
# ctag]
# protein sequence = [MERKYNHRSRVKADLTAILRKSWYHLRLSVRHPARVPTWDAIVLTAASPEQAQLYEWQLKRAKRMGRIADSTVTLAVP
# DPHGQRIGSGAATLHAILELAKHYQQLSLESQGPSSISPPSSLHCHLRSSFLALHIFERNSQRKEPSPSFIDLIAKKHILLLHAGGDSKRVPWANPMG
# KVFLPLPYLAADDQDGPVPLLFDHILAIASCARQAFQNEGGMLTMTGDVLPCFDASTMVMPNDASCIVTVPITLDIASNHGVIVAAKSGISNDTYSIN
# LVENLLQKPCLDELVRHQAILDDGRTLLDTGIIAIRGQAWLNLMSLYEDLVAAWVPAKHEWLRSRPLGDELVNSLGEQEMFSYCACDLLFLHFGTSSE
# VLDHMSETGAGLVGRRHLCSIPATNVSDIAASAIILSSKIEPGVSIGEDSLIYDSFISGGIQIGSQSIVVGVNVPATSDTTERVPFRFMLPDRHCFWE
# VPLVERTERVIVYCGIHDNPKIPLSNGTFCGKPWRKVLDDLGIQDTDLWISENTLEKCLWNAKIFPILPYFEMLTLASWLMGLDNQINETLRSSWKRS
# QRISLEELHKSINFPHMCLGSSNHQADLASGIVNACLNFGILGRNLSQLCQEILQKESTGIEVCKGFLSHCPNLQAQNSAILPKSRAYQVHVDLLRAC
# GDEEMALETEQKVWASIADETASAVRYGFKENLAGSSSWFSIASNPDNTSGCCGESFHHRTVKIELPVRVDFVGGWSDTPPWSLERAGCVLNMAITLE
# DSLPIGTVIEIEKGTGIFICDDVGNQLSIEDLSSITLPFDISDPFRLVKSALLVTSVIHEKILQSVALRIRTWANVPRGSGLGTSSILAAAVVKGLLR
# ITDGDESNENVTRLVLVLEQLMGTGGGWQDQIGGLYAGIKFTASFPGIPLRLQVIPLLASPQLIKELQQRLLVVFTGQVRLAHQVLHKVVIRYLQRDN
# LLVSSIKRLTELAKIAREALMSCDIDALGDIMLEAWRLHQELDPFCSNEFVDKLFAFCDHYCCGYKLVGAGGGGFALLLAKSAESAEELRHSLVNTSD
# FDVKIYGWKIFLEN]
# sequence of block unknown_A   151 [IAKKHILLLHAGGDSKRVPWANPMGKVFLPLPYLAADDQDGPVPLLFDHILAIASCARQAFQNEGGMLTMTGDVLPCFDASTMVMPNDASCIVTVPITLDIASNHGVIVAAKS] 264
# sequence of block unknown_B   264 [GISNDTYSINLVENLLQKPCLDELVRHQAILDDGRTLLDTGIIA] 308
# sequence of block unknown_C   317 [MSLYEDLVAAWVPAKHEWLRSRPLGDELVNSLGEQEMFSYCACDLLFLHFGTSSEVLDHMSETGAGLVGRRHLCSIPATNVSDIAASAIILSSKIEPGVSIGEDSLIYDSFISGGIQIGSQSIVVGVNVPATS] 450
# sequence of block unknown_D   455 [VPFRFMLPDRHCFWEVPLVERTERVIVYCGIHDNPKIPLS] 495
# sequence of block unknown_E   495 [NGTFCGKPWRKVLDDLGIQDTDLWISE] 522
# sequence of block unknown_F   523 [TLEKCLWNAKIFPILPYFEMLTLASWLMGL] 553
# sequence of block unknown_G   555 [QINETLRSSWKRSQRISLEELHKSINFPHMCLGSSNHQADLASGIVNACLNFGILGRNLSQLCQEILQKE] 625
# sequence of block unknown_H   626 [TGIEVCKGFLSHCPNLQAQNSAILPKSRAYQVHVDLLRACGDEEMALETEQKVWASIADETASAVRYGFKENLAGSSS] 704
# sequence of block unknown_I   719 [GESFHHRTVKIELPVRVDFVGGWSDTPPWSLERAGCVLNMAITLEDSLPIGTVIEIEK] 777
# sequence of block unknown_K   785 [DVGNQLSIEDLSSITLPFDISDPFRLVKSALLVTSVIHEK] 825
# sequence of block unknown_L   828 [SVALRIRTWANVPRGSGLGTSSILAAAVVKGLLRITDGDESNENVTRLVLVLEQLMGTGGGWQDQIGGLYAGIKFTASFPGIPLRLQVIPLLASPQLIKELQQRLLVVFTGQ] 940
# sequence of block unknown_M   967 [RLTELAKIAREALMSCDIDALGDIMLEAWRLHQELDPFCSNEFVDKLFAF] 1017
# sequence of block unknown_N  1017 [CDHYCCGYKLVGAGGGGFALLLAKSAESAEELRHSLV] 1054
# end gene g3
###
# start gene g4
scaffold1241	AUGUSTUS	gene	61088	65076	0.01	+	.	g4
scaffold1241	AUGUSTUS	transcript	61088	65076	0.01	+	.	g4.t1
scaffold1241	AUGUSTUS	tss	61088	61088	.	+	.	transcript_id "g4.t1"; gene_id "g4";
scaffold1241	AUGUSTUS	exon	61088	61180	.	+	.	transcript_id "g4.t1"; gene_id "g4";
scaffold1241	AUGUSTUS	exon	61672	61842	.	+	.	transcript_id "g4.t1"; gene_id "g4";
scaffold1241	AUGUSTUS	start_codon	61749	61751	.	+	0	transcript_id "g4.t1"; gene_id "g4";
scaffold1241	AUGUSTUS	intron	61843	63789	0.07	+	.	transcript_id "g4.t1"; gene_id "g4";
scaffold1241	AUGUSTUS	intron	63911	63990	0.38	+	.	transcript_id "g4.t1"; gene_id "g4";
scaffold1241	AUGUSTUS	intron	64062	64262	0.35	+	.	transcript_id "g4.t1"; gene_id "g4";
scaffold1241	AUGUSTUS	CDS	61749	61842	0.36	+	0	transcript_id "g4.t1"; gene_id "g4";
scaffold1241	AUGUSTUS	CDS	63790	63910	0.26	+	2	transcript_id "g4.t1"; gene_id "g4";
scaffold1241	AUGUSTUS	exon	63790	63910	.	+	.	transcript_id "g4.t1"; gene_id "g4";
scaffold1241	AUGUSTUS	CDS	63991	64061	0.35	+	1	transcript_id "g4.t1"; gene_id "g4";
scaffold1241	AUGUSTUS	exon	63991	64061	.	+	.	transcript_id "g4.t1"; gene_id "g4";
scaffold1241	AUGUSTUS	CDS	64263	64933	0.94	+	2	transcript_id "g4.t1"; gene_id "g4";
scaffold1241	AUGUSTUS	exon	64263	65076	.	+	.	transcript_id "g4.t1"; gene_id "g4";
scaffold1241	AUGUSTUS	stop_codon	64931	64933	.	+	0	transcript_id "g4.t1"; gene_id "g4";
scaffold1241	AUGUSTUS	tts	65076	65076	.	+	.	transcript_id "g4.t1"; gene_id "g4";
# coding sequence = [atgggtttgttgacaaacagagtggacagaagtgagatcaaaccaggagaccatatctatacttacagagctgtttttg
# cttactcccaccatggctccttttctcatgattttgcttcatggttctctactgttgttttctgcatgctatctataccttatgacaataataactgg
# aaaagttacttttacccaggcactcacaaagagaccctatctgataagtggccttctttcaaaagagaaataattcctgtgaatcagctgtggttact
# aaggcatacaagtattttcgttggcggaagcaaagtggttcattttacacgggttgagggctcttctgatgctgctaatgaaatatcaggcatttctt
# catcctgtccaatctttccagactgtggctttaggcttcctaacagcggtgttgtactttcttgtctgaattgctttctccgcaatggttcactctac
# agttttgaatatggagtaagcccctctgttttcctatccaaagtgcgaggtggaacttgcactactgctgtgtcagaccctccggagatggttatcca
# tcgagcaatgcatcttctccagaatggatttggcaactatgatgtgttccaaaacaactgtgaggactttgcgttgtattgcaaaacaggtcttctga
# cactagatagattgggagttggaagaagtggacaagcttcttctgttgttggtgctcctttagctgcgcttctttcttcccccctgaagtttctaatt
# cctagtcctgtcggcatggccactgttactgcaggaatgtactgcatgagcagatatgctactgatattggtgttcgaagtgatgtcataaaagttgc
# agtcgaagacttagctgtaaaccttggctggggtagcagcaatgaaggagctattgtggaacatgatgattctattcacttacttgacagatga]
# protein sequence = [MGLLTNRVDRSEIKPGDHIYTYRAVFAYSHHGSFSHDFASWFSTVVFCMLSIPYDNNNWKSYFYPGTHKETLSDKWPS
# FKREIIPVNQLWLLRHTSIFVGGSKVVHFTRVEGSSDAANEISGISSSCPIFPDCGFRLPNSGVVLSCLNCFLRNGSLYSFEYGVSPSVFLSKVRGGT
# CTTAVSDPPEMVIHRAMHLLQNGFGNYDVFQNNCEDFALYCKTGLLTLDRLGVGRSGQASSVVGAPLAALLSSPLKFLIPSPVGMATVTAGMYCMSRY
# ATDIGVRSDVIKVAVEDLAVNLGWGSSNEGAIVEHDDSIHLLDR]
# end gene g4
###
# start gene g5
scaffold1241	AUGUSTUS	gene	65797	68083	0.17	-	.	g5
scaffold1241	AUGUSTUS	transcript	65797	68083	0.17	-	.	g5.t1
scaffold1241	AUGUSTUS	tts	65797	65797	.	-	.	transcript_id "g5.t1"; gene_id "g5";
scaffold1241	AUGUSTUS	exon	65797	66535	.	-	.	transcript_id "g5.t1"; gene_id "g5";
scaffold1241	AUGUSTUS	stop_codon	66047	66049	.	-	0	transcript_id "g5.t1"; gene_id "g5";
scaffold1241	AUGUSTUS	intron	66536	66647	1	-	.	transcript_id "g5.t1"; gene_id "g5";
scaffold1241	AUGUSTUS	intron	66792	66890	1	-	.	transcript_id "g5.t1"; gene_id "g5";
scaffold1241	AUGUSTUS	intron	67010	67103	0.99	-	.	transcript_id "g5.t1"; gene_id "g5";
scaffold1241	AUGUSTUS	intron	67377	67491	0.99	-	.	transcript_id "g5.t1"; gene_id "g5";
scaffold1241	AUGUSTUS	intron	67633	67709	0.97	-	.	transcript_id "g5.t1"; gene_id "g5";
scaffold1241	AUGUSTUS	CDS	66047	66535	0.76	-	0	transcript_id "g5.t1"; gene_id "g5";
scaffold1241	AUGUSTUS	CDS	66648	66791	1	-	0	transcript_id "g5.t1"; gene_id "g5";
scaffold1241	AUGUSTUS	exon	66648	66791	.	-	.	transcript_id "g5.t1"; gene_id "g5";
scaffold1241	AUGUSTUS	CDS	66891	67009	1	-	2	transcript_id "g5.t1"; gene_id "g5";
scaffold1241	AUGUSTUS	exon	66891	67009	.	-	.	transcript_id "g5.t1"; gene_id "g5";
scaffold1241	AUGUSTUS	CDS	67104	67376	0.98	-	2	transcript_id "g5.t1"; gene_id "g5";
scaffold1241	AUGUSTUS	exon	67104	67376	.	-	.	transcript_id "g5.t1"; gene_id "g5";
scaffold1241	AUGUSTUS	CDS	67492	67632	0.97	-	2	transcript_id "g5.t1"; gene_id "g5";
scaffold1241	AUGUSTUS	exon	67492	67632	.	-	.	transcript_id "g5.t1"; gene_id "g5";
scaffold1241	AUGUSTUS	CDS	67710	68040	0.99	-	0	transcript_id "g5.t1"; gene_id "g5";
scaffold1241	AUGUSTUS	exon	67710	68083	.	-	.	transcript_id "g5.t1"; gene_id "g5";
scaffold1241	AUGUSTUS	start_codon	68038	68040	.	-	0	transcript_id "g5.t1"; gene_id "g5";
scaffold1241	AUGUSTUS	tss	68083	68083	.	-	.	transcript_id "g5.t1"; gene_id "g5";
# coding sequence = [atggttaaggaaaatgaagtggctggaagattggaatggagggttaacatgcctaatggttcatcacgaattttagcgc
# cagagtctagggagacatgcagtagattgcaaagcttagttatgaggattgttttaaacatcaaggaatttcttgataaggcatggaatttagctgta
# aatgagccaaaaaaggttgttcattgccttaaagtaggattagctctctcccttgtgtcagtgttttattacatgaggcctctttatgatggtgttgg
# agggaatgctatgtgggctgttatgactgttgtagtagtttttgagtatactgtaggttctacactttataagtgtgtaaatagagctattggaacat
# gtctagctggatctctaggaattggtgttcattgggttgcaagtcaagctggagataaatttgaacctgttattctccaagtttcagtttttctcttg
# gctgctgcagcaaccttttctcggtttatacctactataaaagcgcgatttgactatggtgccatgatctttatccttaccttcagcttagtgtcagt
# gtcaggctatcgcgttgataagttggttgaattggctcatgaaagggtctccactattgctattggggcctccatctgtattttcattaccatgattc
# tctgtccagtatgggcaggtactgagttgcatcatctcattagtagcaacctggaaaaacttgctgattccttggaaggatatgctgctgagaacttc
# agtgtagatggcagtaaaaatgtacatgagaaagattccagtaagaaattgcaaggctacaaatgtgtacttaattctaaggctgctgaagaatccat
# ggccaattttgccagatgggagccagcacatggaaaattcaatttccgacatccatggaaacagtacctcaagattggagcttcaatgagaagctgtg
# cctattgcattgagactctccatggcagtattaactccaatactgagactcctgagttccttaagaagcctctcaatgatgtctgcatgagattaggt
# actgcttcctccaaagtgctaaaagagatgtcaagtatgataaaaacaatgaaaaaatcaacaaagctagatatacatgttgatgaaatgaattcttc
# ggtagaaggccttcaaaatgccctcaaaatcttcccaagttaccagcatataccaaccccagaccccggaactgaagaggcccctaatggtacagaag
# agcctagcttgaaaccaactgctttatcgctcatggaaattgttcaaatggccaccctaacatcactgctcgtagaaatagcatcaagaatagaaggg
# attgtagaggaggtcaaagaactggcaagccaagcagaatttagagacgaaagcagcatgaagcccaaacaaactcaaacaaagataaatggaaatga
# tggtaatgagcatgaagtaacaatgaagactcttcaaaaagtctga]
# protein sequence = [MVKENEVAGRLEWRVNMPNGSSRILAPESRETCSRLQSLVMRIVLNIKEFLDKAWNLAVNEPKKVVHCLKVGLALSLV
# SVFYYMRPLYDGVGGNAMWAVMTVVVVFEYTVGSTLYKCVNRAIGTCLAGSLGIGVHWVASQAGDKFEPVILQVSVFLLAAAATFSRFIPTIKARFDY
# GAMIFILTFSLVSVSGYRVDKLVELAHERVSTIAIGASICIFITMILCPVWAGTELHHLISSNLEKLADSLEGYAAENFSVDGSKNVHEKDSSKKLQG
# YKCVLNSKAAEESMANFARWEPAHGKFNFRHPWKQYLKIGASMRSCAYCIETLHGSINSNTETPEFLKKPLNDVCMRLGTASSKVLKEMSSMIKTMKK
# STKLDIHVDEMNSSVEGLQNALKIFPSYQHIPTPDPGTEEAPNGTEEPSLKPTALSLMEIVQMATLTSLLVEIASRIEGIVEEVKELASQAEFRDESS
# MKPKQTQTKINGNDGNEHEVTMKTLQKV]
# end gene g5
###
# command line:
# augustus --codingseq=1 --proteinprofile=/home/pgsb/tetiana.nosenko/lineages/embryophyta_odb9/prfl/EOG093600SL.prfl --predictionStart=36133 --predictionEnd=77503 --species=arabidopsis ./tmp/scaffold1241Schil_BUSCO_geno_206160443_.temp
```
