## Supplementary material for "The *de novo* reference genome and transcriptome assemblies of the wild tomato species *Solanum chilense*": EOG093600SS.out.1

```
# Please cite: Mario Stanke, Mark Diekhans, Robert Baertsch, David Haussler (2008),
# Using native and syntenically mapped cDNA alignments to improve de novo gene finding
# Bioinformatics 24: 637-644, doi 10.1093/bioinformatics/btn013
# No extrinsic information on sequences given.
# Using protein profile unknown
# --[43..97]--> unknown_A (13) <--[10..24]--> unknown_B (22) <--[3..17]--> unknown_C (20) <--[1..20]--> unknown_D (18) <--[0..1]--> unknown_E (32) <--[49..90]--> unknown_G (62) <--[5..17]--> unknown_H (34) <--[5..7]--> unknown_I (126) <--[0..6]--> unknown_J (20) <--[0..1]--> unknown_K (56) <--[2..7]--> unknown_L (58) <--[0..41]--> unknown_M (27) <--[0..1]--> unknown_N (46) <--[0..1]--> unknown_O (49) <--[1..15]--> unknown_P (68) <--[0..6]--> unknown_Q (51) <--[7..13]--> unknown_R (20) <--[11..38]--> unknown_S (48) <--[0..2]--
# arabidopsis version. Using default transition matrix.
# We have hints for 0 sequences and for 0 of the sequences in the input set.
#
# ----- prediction on sequence number 1 (length = 41687, name = scaffold2381) -----
#
# Constraints/Hints:
# (none)
# Predicted genes for sequence number 1 on both strands
# start gene g1
scaffold2381	AUGUSTUS	gene	2481	4417	0.08	-	.	g1
scaffold2381	AUGUSTUS	transcript	2481	4417	0.08	-	.	g1.t1
scaffold2381	AUGUSTUS	exon	2481	2556	.	-	.	transcript_id "g1.t1"; gene_id "g1";
scaffold2381	AUGUSTUS	stop_codon	2488	2490	.	-	0	transcript_id "g1.t1"; gene_id "g1";
scaffold2381	AUGUSTUS	intron	2557	2672	0.62	-	.	transcript_id "g1.t1"; gene_id "g1";
scaffold2381	AUGUSTUS	intron	2999	3136	0.71	-	.	transcript_id "g1.t1"; gene_id "g1";
scaffold2381	AUGUSTUS	intron	3628	3716	0.42	-	.	transcript_id "g1.t1"; gene_id "g1";
scaffold2381	AUGUSTUS	intron	3816	3890	0.78	-	.	transcript_id "g1.t1"; gene_id "g1";
scaffold2381	AUGUSTUS	CDS	2488	2556	0.61	-	0	transcript_id "g1.t1"; gene_id "g1";
scaffold2381	AUGUSTUS	CDS	2673	2998	0.49	-	2	transcript_id "g1.t1"; gene_id "g1";
scaffold2381	AUGUSTUS	exon	2673	2998	.	-	.	transcript_id "g1.t1"; gene_id "g1";
scaffold2381	AUGUSTUS	CDS	3137	3627	0.41	-	1	transcript_id "g1.t1"; gene_id "g1";
scaffold2381	AUGUSTUS	exon	3137	3627	.	-	.	transcript_id "g1.t1"; gene_id "g1";
scaffold2381	AUGUSTUS	CDS	3717	3815	0.41	-	1	transcript_id "g1.t1"; gene_id "g1";
scaffold2381	AUGUSTUS	exon	3717	3815	.	-	.	transcript_id "g1.t1"; gene_id "g1";
scaffold2381	AUGUSTUS	CDS	3891	4315	0.78	-	0	transcript_id "g1.t1"; gene_id "g1";
scaffold2381	AUGUSTUS	exon	3891	4417	.	-	.	transcript_id "g1.t1"; gene_id "g1";
scaffold2381	AUGUSTUS	start_codon	4313	4315	.	-	0	transcript_id "g1.t1"; gene_id "g1";
scaffold2381	AUGUSTUS	tss	4417	4417	.	-	.	transcript_id "g1.t1"; gene_id "g1";
# coding sequence = [atggcactgaaagagacgtacacggcgctagcaccaccaacgcccgcttggatggtggtaagaagaaccaaaaggggaa
# gaaacattaaaagggtaatgaggaggtgctgcccgaactcacacctagatgccatagacgtcaccgctggagaagaatgggtcgcaagggtggaagtt
# gcaagacaagtcatcgagatcttaggccgacacatgaacgtggaagacggcaagttcaagacccttgaggacttcacccttaaggagaccgagagcat
# acggaaggagttagagggtcgccaacaggccgagttcgagataaaggaggccatcacttccttggagtgtcggcttatggatgtgcttaacgcgaagg
# aggttatcacttccttggagtgtcggctcatggagatgatgagcacgattgaggaggccaaggtcgaggctcccaagccacctatgttcaaaggcgtt
# cctgacgcgcaagaggtggagaatttcttgtggcacttggagaattacttcaaagtcggaaatagggaaggggacgttgcaccatcaacacatgtaag
# caacgtcatctatggggtgaagcgcaagtttagggaactgaagcaaatgtgcaacatacgcgcatatgtgcaggagttcagcacccttatgcttcaga
# tttccaaccttacggatgaagatatgttgttccacttcatggatgggctgcaaagttgggccaggatgaagttggaacgccgacacgtcaggacgatt
# gatgaaaccatcacacaggccgaagcattgacaaacttcaggccacatcctaagaagcatgatacctataagttcgatgacaagaagtctggatgtca
# tggcaacatggaaagaaagacagaggttgccaaaagagatggttgctacatatgtggtgggccgcatggctatgcaaggtgccccgagctgaagagcc
# ttagtgctatcctgcgaaagcggaaagagaaggaagcacatgaggaagaacaaggtgcagaggtcaatatcatgaccaaaacggcagcgacaaggttg
# gggttgcgttacagtccaagtaatgcccaacttaggacggtcaatgtaccaccgactatcgtaagtggagtcgcgcatggagtaagcatcacgctagg
# cgagtggcaaggtaaaagcaacttcactgtcgcttttttagatctctttgatataattcttgggcaagagttcttccaggagtgccacacagtgatcg
# attcttacctccaacgactttttgtcatggagaaaggagaaacatgcatggttcccatggttaaggtaccgaagacagaagggaagcatgaagaagct
# tccacgaaggaacaacgtcgtgatgccaaagaagccgccgaggtgattgcctcttag]
# protein sequence = [MALKETYTALAPPTPAWMVVRRTKRGRNIKRVMRRCCPNSHLDAIDVTAGEEWVARVEVARQVIEILGRHMNVEDGKF
# KTLEDFTLKETESIRKELEGRQQAEFEIKEAITSLECRLMDVLNAKEVITSLECRLMEMMSTIEEAKVEAPKPPMFKGVPDAQEVENFLWHLENYFKV
# GNREGDVAPSTHVSNVIYGVKRKFRELKQMCNIRAYVQEFSTLMLQISNLTDEDMLFHFMDGLQSWARMKLERRHVRTIDETITQAEALTNFRPHPKK
# HDTYKFDDKKSGCHGNMERKTEVAKRDGCYICGGPHGYARCPELKSLSAILRKRKEKEAHEEEQGAEVNIMTKTAATRLGLRYSPSNAQLRTVNVPPT
# IVSGVAHGVSITLGEWQGKSNFTVAFLDLFDIILGQEFFQECHTVIDSYLQRLFVMEKGETCMVPMVKVPKTEGKHEEASTKEQRRDAKEAAEVIAS]
# end gene g1
###
# start gene g2
scaffold2381	AUGUSTUS	gene	10262	12299	0.04	+	.	g2
scaffold2381	AUGUSTUS	transcript	10262	12299	0.04	+	.	g2.t1
scaffold2381	AUGUSTUS	tss	10262	10262	.	+	.	transcript_id "g2.t1"; gene_id "g2";
scaffold2381	AUGUSTUS	exon	10262	10429	.	+	.	transcript_id "g2.t1"; gene_id "g2";
scaffold2381	AUGUSTUS	start_codon	10341	10343	.	+	0	transcript_id "g2.t1"; gene_id "g2";
scaffold2381	AUGUSTUS	intron	10430	10528	0.82	+	.	transcript_id "g2.t1"; gene_id "g2";
scaffold2381	AUGUSTUS	intron	10689	10885	0.94	+	.	transcript_id "g2.t1"; gene_id "g2";
scaffold2381	AUGUSTUS	intron	10977	11522	0.51	+	.	transcript_id "g2.t1"; gene_id "g2";
scaffold2381	AUGUSTUS	CDS	10341	10429	0.67	+	0	transcript_id "g2.t1"; gene_id "g2";
scaffold2381	AUGUSTUS	CDS	10529	10688	0.97	+	1	transcript_id "g2.t1"; gene_id "g2";
scaffold2381	AUGUSTUS	exon	10529	10688	.	+	.	transcript_id "g2.t1"; gene_id "g2";
scaffold2381	AUGUSTUS	CDS	10886	10976	0.79	+	0	transcript_id "g2.t1"; gene_id "g2";
scaffold2381	AUGUSTUS	exon	10886	10976	.	+	.	transcript_id "g2.t1"; gene_id "g2";
scaffold2381	AUGUSTUS	CDS	11523	11551	0.61	+	2	transcript_id "g2.t1"; gene_id "g2";
scaffold2381	AUGUSTUS	exon	11523	11582	.	+	.	transcript_id "g2.t1"; gene_id "g2";
scaffold2381	AUGUSTUS	stop_codon	11549	11551	.	+	0	transcript_id "g2.t1"; gene_id "g2";
scaffold2381	AUGUSTUS	exon	12019	12299	.	+	.	transcript_id "g2.t1"; gene_id "g2";
scaffold2381	AUGUSTUS	tts	12299	12299	.	+	.	transcript_id "g2.t1"; gene_id "g2";
# coding sequence = [atggttgatagagcaaaaacccttggtgatcagccatcaatggaggatttatacatatttcgtacaatggtccgaaatg
# aaggagaaaagcgaggaaaaggtgatgttgctggtaggaggactcgtgctattgataaaggacgagtgcctattgaaatggacgaatcagtctccagc
# gatgatcacacaacttgtgatattggttccatatcaagggccaaattcaagagttcactcccggggcatcatgactccaacgatgaagtggaaaatgc
# aaacgaatgtggtgaaccatcagtgaaggagaagcgtatgattttttctaagcgttgtgggactggaatatgttgggattacactgaagtttga]
# protein sequence = [MVDRAKTLGDQPSMEDLYIFRTMVRNEGEKRGKGDVAGRRTRAIDKGRVPIEMDESVSSDDHTTCDIGSISRAKFKSS
# LPGHHDSNDEVENANECGEPSVKEKRMIFSKRCGTGICWDYTEV]
# end gene g2
###
# start gene g3
scaffold2381	AUGUSTUS	gene	16352	24971	0.02	+	.	g3
scaffold2381	AUGUSTUS	transcript	16352	24971	0.02	+	.	g3.t1
scaffold2381	AUGUSTUS	tss	16352	16352	.	+	.	transcript_id "g3.t1"; gene_id "g3";
scaffold2381	AUGUSTUS	exon	16352	16595	.	+	.	transcript_id "g3.t1"; gene_id "g3";
scaffold2381	AUGUSTUS	start_codon	16484	16486	.	+	0	transcript_id "g3.t1"; gene_id "g3";
scaffold2381	AUGUSTUS	intron	16596	19519	0.38	+	.	transcript_id "g3.t1"; gene_id "g3";
scaffold2381	AUGUSTUS	intron	19849	19956	1	+	.	transcript_id "g3.t1"; gene_id "g3";
scaffold2381	AUGUSTUS	intron	20011	20127	0.62	+	.	transcript_id "g3.t1"; gene_id "g3";
scaffold2381	AUGUSTUS	intron	20197	20310	1	+	.	transcript_id "g3.t1"; gene_id "g3";
scaffold2381	AUGUSTUS	intron	22549	24093	0.02	+	.	transcript_id "g3.t1"; gene_id "g3";
scaffold2381	AUGUSTUS	intron	24166	24354	0.92	+	.	transcript_id "g3.t1"; gene_id "g3";
scaffold2381	AUGUSTUS	CDS	16484	16595	0.9	+	0	transcript_id "g3.t1"; gene_id "g3";
scaffold2381	AUGUSTUS	CDS	19520	19848	0.83	+	2	transcript_id "g3.t1"; gene_id "g3";
scaffold2381	AUGUSTUS	exon	19520	19848	.	+	.	transcript_id "g3.t1"; gene_id "g3";
scaffold2381	AUGUSTUS	CDS	19957	20010	1	+	0	transcript_id "g3.t1"; gene_id "g3";
scaffold2381	AUGUSTUS	exon	19957	20010	.	+	.	transcript_id "g3.t1"; gene_id "g3";
scaffold2381	AUGUSTUS	CDS	20128	20196	0.62	+	0	transcript_id "g3.t1"; gene_id "g3";
scaffold2381	AUGUSTUS	exon	20128	20196	.	+	.	transcript_id "g3.t1"; gene_id "g3";
scaffold2381	AUGUSTUS	CDS	20311	22548	0.68	+	0	transcript_id "g3.t1"; gene_id "g3";
scaffold2381	AUGUSTUS	exon	20311	22548	.	+	.	transcript_id "g3.t1"; gene_id "g3";
scaffold2381	AUGUSTUS	CDS	24094	24165	0.89	+	0	transcript_id "g3.t1"; gene_id "g3";
scaffold2381	AUGUSTUS	exon	24094	24165	.	+	.	transcript_id "g3.t1"; gene_id "g3";
scaffold2381	AUGUSTUS	CDS	24355	24759	0.85	+	0	transcript_id "g3.t1"; gene_id "g3";
scaffold2381	AUGUSTUS	exon	24355	24971	.	+	.	transcript_id "g3.t1"; gene_id "g3";
scaffold2381	AUGUSTUS	stop_codon	24757	24759	.	+	0	transcript_id "g3.t1"; gene_id "g3";
scaffold2381	AUGUSTUS	tts	24971	24971	.	+	.	transcript_id "g3.t1"; gene_id "g3";
scaffold2381	AUGUSTUS	protein_match	19609	19647	4.3	+	0	target "unknown_A[1..13]"; target_start 67; transcript_id "g3.t1"; gene_id "g3";
scaffold2381	AUGUSTUS	protein_match	19711	19776	3.68	+	0	target "unknown_B[1..22]"; target_start 101; transcript_id "g3.t1"; gene_id "g3";
scaffold2381	AUGUSTUS	protein_match	19786	19845	6.12	+	0	target "unknown_C[1..20]"; target_start 126; transcript_id "g3.t1"; gene_id "g3";
scaffold2381	AUGUSTUS	protein_match	20128	20181	6.75	+	0	target "unknown_D[1..18]"; target_start 165; transcript_id "g3.t1"; gene_id "g3";
scaffold2381	AUGUSTUS	protein_match	20185	20196	11.4	+	0	target "unknown_E[1..4]"; target_start 184; transcript_id "g3.t1"; gene_id "g3";
scaffold2381	AUGUSTUS	protein_match	20311	20394	5.32	+	0	target "unknown_E[5..32]"; target_start 184; transcript_id "g3.t1"; gene_id "g3";
scaffold2381	AUGUSTUS	protein_match	20653	20838	5.03	+	0	target "unknown_G[1..62]"; target_start 302; transcript_id "g3.t1"; gene_id "g3";
scaffold2381	AUGUSTUS	protein_match	20872	20973	5.3	+	0	target "unknown_H[1..34]"; target_start 375; transcript_id "g3.t1"; gene_id "g3";
scaffold2381	AUGUSTUS	protein_match	20995	21372	6.25	+	0	target "unknown_I[1..126]"; target_start 416; transcript_id "g3.t1"; gene_id "g3";
scaffold2381	AUGUSTUS	protein_match	21391	21450	6.42	+	0	target "unknown_J[1..20]"; target_start 548; transcript_id "g3.t1"; gene_id "g3";
scaffold2381	AUGUSTUS	protein_match	21454	21621	7.64	+	0	target "unknown_K[1..56]"; target_start 569; transcript_id "g3.t1"; gene_id "g3";
scaffold2381	AUGUSTUS	protein_match	21643	21816	5.69	+	0	target "unknown_L[1..58]"; target_start 632; transcript_id "g3.t1"; gene_id "g3";
scaffold2381	AUGUSTUS	protein_match	21934	22014	8.16	+	0	target "unknown_M[1..27]"; target_start 729; transcript_id "g3.t1"; gene_id "g3";
scaffold2381	AUGUSTUS	protein_match	22018	22155	6.46	+	0	target "unknown_N[1..46]"; target_start 757; transcript_id "g3.t1"; gene_id "g3";
scaffold2381	AUGUSTUS	protein_match	22156	22302	7.44	+	0	target "unknown_O[1..49]"; target_start 803; transcript_id "g3.t1"; gene_id "g3";
scaffold2381	AUGUSTUS	protein_match	22330	22533	5.95	+	0	target "unknown_P[1..68]"; target_start 861; transcript_id "g3.t1"; gene_id "g3";
scaffold2381	AUGUSTUS	protein_match	24097	24165	7.79	+	0	target "unknown_Q[1..23]"; target_start 935; transcript_id "g3.t1"; gene_id "g3";
scaffold2381	AUGUSTUS	protein_match	24355	24438	7.12	+	0	target "unknown_Q[24..51]"; target_start 935; transcript_id "g3.t1"; gene_id "g3";
scaffold2381	AUGUSTUS	protein_match	24472	24531	4.69	+	0	target "unknown_R[1..20]"; target_start 997; transcript_id "g3.t1"; gene_id "g3";
scaffold2381	AUGUSTUS	protein_match	24610	24753	5.67	+	0	target "unknown_S[1..48]"; target_start 1043; transcript_id "g3.t1"; gene_id "g3";
# coding sequence = [atgggtgtactggttgcggagtctgtggaaaatcagaatcagactggtgtagttgttgataagaagaaaaaccgtcgat
# ctagacgatctaagcaaaattctcctccaacagcaagtagttcgctgactggctgtcttggggaatcaaattttaagggaggtgttcccatcttggat
# cacgacggatctaaagagttttcattgcctagagcatcaaacattgcctttacttccttgcccacgatgcgtttaaatgaacagtcagcagagactgg
# aagtcttcctgtgcagctaacattttcaccgggtgttggtggacaagtatattccggttcatgcccagactatattgcttatggtgaccagtcaatta
# cttcttacccacagaggaaatatttttcttcacattggccagcagaagccgttcataaagcattggagaggggtcgtgtctttaaagcattatttcgt
# gtcaatgcccacaatagacttgaggcctattgtaaagttgatggtgtgcgaacagatgttcttattagtggagctgcagctcaaaacagagccgttga
# aggagacactgttgctgttgaagttgatcctccttctctttggactagaatgaaaggatatacagttagtgttgagagttcggctttggtagatgatg
# gtatgttggagtccgtcaattcagacttcgtcagagagagttgcaaagggaagaacaaggtagacacagattatgagttcagtagttctggaaattgt
# tctagccccttgaaaaatgtgttaggttatagaagcgggcagtcctttggagacatttcacatcctgaagaaaaggtacctgcggagaatgattatgt
# caatagacataatatgactgctctgaaaccttctatggttgggtgctatagtgaaattaatgatgctatgcatgcaacagagagattgtcagctgctg
# tggattcattcccatctaaacgaccaacaggcagggttgtggctatccttgaggggtcacctcgtcgggacactattgtcggttttctcaatgtcaag
# aagtggatgtggagtagagaagctaacaaaaaggacttgaagaagaataaatatttatcgactgccttgaactgtcaatatctcttgttaacaccaaa
# tgatcctcggtttccgaaaatgatggtgccgtttaagagcctgccagacatcattttggaaagattggaagctggtgatgtggcagtggagatggacc
# tagtagccgcacggattgcagactgggcagaagagaactatatcccagaagctcatgtctctgacatatttggacgaggtggagaattggagccacag
# cttgctgcaaccttatacgaaaatgcaattgattcttcagaattctgtcaacagaccctatcatgtcttccaagtatcccatgggaaataccaaaaga
# ggagcttcagagtagaagagacatcagaaagttgtgtgtttttacaattgaccctgctactgccaccgatcttgatgatgcactgtctgttgaaaggt
# tgcctgacggtacttctagagttggggtccatatagctgacgtgtcatactttgttcaaccagactcagctttagatgaaaatgctcaagcgaggtca
# acaagtgtgtatttgttgcaaagtaaattgccaatgttgcccccattgctctctgagaatctgggttcacttaatcctggtgtggacagacttgcttt
# ttctattttttgggacatcaatcagtctggggaatttattcagcgctggattggccgcactgtaattcaatcttgttgcaagctctcgtatgatcatg
# ctcaggatattattgatgggttgcttgatgatccaagttcttataaaggagaacattcttggccagtgttacatggccttttaaaatggtctgatatt
# gttacatctgtcaagaacctttatgaaatctctaaaatcttgaagaaaaagaggtttgaagatggggctctgtcactcgaaagtcccaaaattgtttt
# cttatttgatgaagatgggataccttatgatagtgtgctcagtggaaggaaggagtcaaacatgcttgttgaggagtttatgcttttggccaacagga
# cagctgctgaagttataactagagcttatccttccagtgcactattgcgaaggcatcctgaacccaacccgcgtaagctcagagagtttgagtcattc
# tgctctaaacatggtctgagattggataccacttcgtctggccagattcataattcgttggagtgcattagacgagagcttgcggatgattctgtgtt
# aacagatattcttatgtgttacgctgcaagacccatgcaattggcaacttacttctgcagtggcgatgtagaagatgaaaatgataggggtcattatg
# cccttgctgttcctttatacacacactttacttctccgctccggcgctatccggatattctggtgcatcggatgcttgctgcagctgtagaagctgaa
# gaggtgtatctgaagctcaagttgttgcaaaatccagatcgtggagaaatgagacgccaaagatgtttgaccgatgtatacttcaataaagatgcaat
# tgaatcacctgaagctcaagaagcattatctgcagcagcatcaaaacataaggctccctctgcagaaactcttgcttatattgcttcccattgcaatg
# aaagaaagttggcttgcaggcacgtgaaagatgctattgagaagctctacatgtgggtacttctaaaaagaaaggagatattgttctcagaagcaaga
# gttatgggtttgggaccacgattcatgtcaatatacatccacaagcttgctactgaacagcgaatatattatgatgaagttgagggactgactgtgga
# gtggcttgaggctacttcaacattggtacttagtccgtctacaaataagcgctttaacaggaggggtagtccagggaagtgcagatctcttgaagaag
# tagcactcattcttagcccatgtgaactgaaacaagaactggatttgtgtggaccaaatgatcaggaagggagcggtgtgttacaaatcggaaatgct
# tcaaaatcttgtcttcctggtataccaaagattgaacctgctgttttccctgtgactctgcgacttctttcaacaatcactgttgctcttcacgctat
# tggaggagggtatggaccccttgatattggggcaaggctgtttattagttcatatttcaaataa]
# protein sequence = [MGVLVAESVENQNQTGVVVDKKKNRRSRRSKQNSPPTASSSLTGCLGESNFKGGVPILDHDGSKEFSLPRASNIAFTS
# LPTMRLNEQSAETGSLPVQLTFSPGVGGQVYSGSCPDYIAYGDQSITSYPQRKYFSSHWPAEAVHKALERGRVFKALFRVNAHNRLEAYCKVDGVRTD
# VLISGAAAQNRAVEGDTVAVEVDPPSLWTRMKGYTVSVESSALVDDGMLESVNSDFVRESCKGKNKVDTDYEFSSSGNCSSPLKNVLGYRSGQSFGDI
# SHPEEKVPAENDYVNRHNMTALKPSMVGCYSEINDAMHATERLSAAVDSFPSKRPTGRVVAILEGSPRRDTIVGFLNVKKWMWSREANKKDLKKNKYL
# STALNCQYLLLTPNDPRFPKMMVPFKSLPDIILERLEAGDVAVEMDLVAARIADWAEENYIPEAHVSDIFGRGGELEPQLAATLYENAIDSSEFCQQT
# LSCLPSIPWEIPKEELQSRRDIRKLCVFTIDPATATDLDDALSVERLPDGTSRVGVHIADVSYFVQPDSALDENAQARSTSVYLLQSKLPMLPPLLSE
# NLGSLNPGVDRLAFSIFWDINQSGEFIQRWIGRTVIQSCCKLSYDHAQDIIDGLLDDPSSYKGEHSWPVLHGLLKWSDIVTSVKNLYEISKILKKKRF
# EDGALSLESPKIVFLFDEDGIPYDSVLSGRKESNMLVEEFMLLANRTAAEVITRAYPSSALLRRHPEPNPRKLREFESFCSKHGLRLDTTSSGQIHNS
# LECIRRELADDSVLTDILMCYAARPMQLATYFCSGDVEDENDRGHYALAVPLYTHFTSPLRRYPDILVHRMLAAAVEAEEVYLKLKLLQNPDRGEMRR
# QRCLTDVYFNKDAIESPEAQEALSAAASKHKAPSAETLAYIASHCNERKLACRHVKDAIEKLYMWVLLKRKEILFSEARVMGLGPRFMSIYIHKLATE
# QRIYYDEVEGLTVEWLEATSTLVLSPSTNKRFNRRGSPGKCRSLEEVALILSPCELKQELDLCGPNDQEGSGVLQIGNASKSCLPGIPKIEPAVFPVT
# LRLLSTITVALHAIGGGYGPLDIGARLFISSYFK]
# sequence of block unknown_A    67 [LPRASNIAFTSLP] 80
# sequence of block unknown_B   101 [PGVGGQVYSGSCPDYIAYGDQS] 123
# sequence of block unknown_C   126 [YPQRKYFSSHWPAEAVHKAL] 146
# sequence of block unknown_D   165 [AYCKVDGVRTDVLISGAA] 183
# sequence of block unknown_E   184 [QNRAVEGDTVAVEVDPPSLWTRMKGYTVSVES] 216
# sequence of block unknown_G   302 [CYSEINDAMHATERLSAAVDSFPSKRPTGRVVAILEGSPRRDTIVGFLNVKKWMWSREANKK] 364
# sequence of block unknown_H   375 [LNCQYLLLTPNDPRFPKMMVPFKSLPDIILERLE] 409
# sequence of block unknown_I   416 [MDLVAARIADWAEENYIPEAHVSDIFGRGGELEPQLAATLYENAIDSSEFCQQTLSCLPSIPWEIPKEELQSRRDIRKLCVFTIDPATATDLDDALSVERLPDGTSRVGVHIADVSYFVQPDSALD] 542
# sequence of block unknown_J   548 [STSVYLLQSKLPMLPPLLSE] 568
# sequence of block unknown_K   569 [LGSLNPGVDRLAFSIFWDINQSGEFIQRWIGRTVIQSCCKLSYDHAQDIIDGLLDD] 625
# sequence of block unknown_L   632 [HSWPVLHGLLKWSDIVTSVKNLYEISKILKKKRFEDGALSLESPKIVFLFDEDGIPYD] 690
# sequence of block unknown_M   729 [RHPEPNPRKLREFESFCSKHGLRLDTT] 756
# sequence of block unknown_N   757 [SGQIHNSLECIRRELADDSVLTDILMCYAARPMQLATYFCSGDVED] 803
# sequence of block unknown_O   803 [ENDRGHYALAVPLYTHFTSPLRRYPDILVHRMLAAAVEAEEVYLKLKLL] 852
# sequence of block unknown_P   861 [RQRCLTDVYFNKDAIESPEAQEALSAAASKHKAPSAETLAYIASHCNERKLACRHVKDAIEKLYMWVL] 929
# sequence of block unknown_Q   935 [LFSEARVMGLGPRFMSIYIHKLATEQRIYYDEVEGLTVEWLEATSTLVLSP] 986
# sequence of block unknown_R   997 [PGKCRSLEEVALILSPCELK] 1017
# sequence of block unknown_S  1043 [LPGIPKIEPAVFPVTLRLLSTITVALHAIGGGYGPLDIGARLFISSYF] 1091
# end gene g3
###
# start gene g4
scaffold2381	AUGUSTUS	gene	26122	29029	0.09	+	.	g4
scaffold2381	AUGUSTUS	transcript	26122	29029	0.09	+	.	g4.t1
scaffold2381	AUGUSTUS	tss	26122	26122	.	+	.	transcript_id "g4.t1"; gene_id "g4";
scaffold2381	AUGUSTUS	exon	26122	26350	.	+	.	transcript_id "g4.t1"; gene_id "g4";
scaffold2381	AUGUSTUS	start_codon	26189	26191	.	+	0	transcript_id "g4.t1"; gene_id "g4";
scaffold2381	AUGUSTUS	intron	26351	27421	0.94	+	.	transcript_id "g4.t1"; gene_id "g4";
scaffold2381	AUGUSTUS	intron	27491	28277	0.98	+	.	transcript_id "g4.t1"; gene_id "g4";
scaffold2381	AUGUSTUS	CDS	26189	26350	0.93	+	0	transcript_id "g4.t1"; gene_id "g4";
scaffold2381	AUGUSTUS	CDS	27422	27490	0.98	+	0	transcript_id "g4.t1"; gene_id "g4";
scaffold2381	AUGUSTUS	exon	27422	27490	.	+	.	transcript_id "g4.t1"; gene_id "g4";
scaffold2381	AUGUSTUS	CDS	28278	28448	0.95	+	0	transcript_id "g4.t1"; gene_id "g4";
scaffold2381	AUGUSTUS	exon	28278	29029	.	+	.	transcript_id "g4.t1"; gene_id "g4";
scaffold2381	AUGUSTUS	stop_codon	28446	28448	.	+	0	transcript_id "g4.t1"; gene_id "g4";
scaffold2381	AUGUSTUS	tts	29029	29029	.	+	.	transcript_id "g4.t1"; gene_id "g4";
# coding sequence = [atgagaggagtgggagggccattgttatgcatcggcgatctgctgagtgacgttggagaaagcgatgccggcggtgatc
# aacttccgtcgcacccaatcaatacacctctaccggacttcaactccagcctccaaccctccgatctaaacaagctttttcaggaaaagtatgagcag
# ctgaacaaggcacttgctggcacagatcattcatggacgcatctcacactggagctatgtactgcactggagactgcaaacaagttggttcactcgac
# caattctaatgttggcatgttgaaagataaggttgaggagctttgggaagtcattaacagaagagacgcaactattgaagcggcaaaagcctttgaag
# gctctccaaaacaacctgagagcagttag]
# protein sequence = [MRGVGGPLLCIGDLLSDVGESDAGGDQLPSHPINTPLPDFNSSLQPSDLNKLFQEKYEQLNKALAGTDHSWTHLTLEL
# CTALETANKLVHSTNSNVGMLKDKVEELWEVINRRDATIEAAKAFEGSPKQPESS]
# end gene g4
###
# start gene g5
scaffold2381	AUGUSTUS	gene	33700	35897	0.16	-	.	g5
scaffold2381	AUGUSTUS	transcript	33700	35897	0.16	-	.	g5.t1
scaffold2381	AUGUSTUS	tts	33700	33700	.	-	.	transcript_id "g5.t1"; gene_id "g5";
scaffold2381	AUGUSTUS	exon	33700	34424	.	-	.	transcript_id "g5.t1"; gene_id "g5";
scaffold2381	AUGUSTUS	stop_codon	34391	34393	.	-	0	transcript_id "g5.t1"; gene_id "g5";
scaffold2381	AUGUSTUS	intron	34425	34618	0.71	-	.	transcript_id "g5.t1"; gene_id "g5";
scaffold2381	AUGUSTUS	intron	34693	34935	1	-	.	transcript_id "g5.t1"; gene_id "g5";
scaffold2381	AUGUSTUS	intron	35002	35083	1	-	.	transcript_id "g5.t1"; gene_id "g5";
scaffold2381	AUGUSTUS	CDS	34391	34424	0.71	-	1	transcript_id "g5.t1"; gene_id "g5";
scaffold2381	AUGUSTUS	CDS	34619	34692	0.72	-	0	transcript_id "g5.t1"; gene_id "g5";
scaffold2381	AUGUSTUS	exon	34619	34692	.	-	.	transcript_id "g5.t1"; gene_id "g5";
scaffold2381	AUGUSTUS	CDS	34936	35001	1	-	0	transcript_id "g5.t1"; gene_id "g5";
scaffold2381	AUGUSTUS	exon	34936	35001	.	-	.	transcript_id "g5.t1"; gene_id "g5";
scaffold2381	AUGUSTUS	CDS	35084	35671	1	-	0	transcript_id "g5.t1"; gene_id "g5";
scaffold2381	AUGUSTUS	exon	35084	35897	.	-	.	transcript_id "g5.t1"; gene_id "g5";
scaffold2381	AUGUSTUS	start_codon	35669	35671	.	-	0	transcript_id "g5.t1"; gene_id "g5";
scaffold2381	AUGUSTUS	tss	35897	35897	.	-	.	transcript_id "g5.t1"; gene_id "g5";
# coding sequence = [atggcaacagcaccggtcaagtctcagcctctgcactatttctctctaccccaactgaagtggggtaacaaaagtaaca
# caaatgctaaccaccgtttccgccgccgtgattctccgccgtctaatggagataacccaacccaaaccgccgacgtggacggtgggtctgactctgag
# aaggttcaaccccgatcggaggcagaggcagaccctaatgggttttcgtctttacaaggaggagaccagcatgaaaaagaggttaaagaagaagaaga
# agaagaagtgggttgtgaagaaggggaggtgaagttatggaatctaaggccaagaaggggtgttacgaaggttgagacgacgtcgttgaagaacgttg
# aaatgcgagttgaaagcagtaatcatatgcagaggtcgcagaggttgaaagataacgcggatggaaatggagtcgggtcgggtaagaaggggaagaag
# aaattatggatctcactgtcaagggaagagattgaagaagatgtgtattctatgaccgggtcaagacccgctagaagacccaaaaagcgatccaagac
# aattcagaaacagctcgataatgttttccctgggttgtatttagtaggcgtcactgctgattcattcagagtcaatgatactacgatattgcaaggat
# tgaggaacacaaatgggggaaagcttagagctttgaggacggctgcattcatgcctcgactttccatgaatgtcaatggaggtgaacatgattaa]
# protein sequence = [MATAPVKSQPLHYFSLPQLKWGNKSNTNANHRFRRRDSPPSNGDNPTQTADVDGGSDSEKVQPRSEAEADPNGFSSLQ
# GGDQHEKEVKEEEEEEVGCEEGEVKLWNLRPRRGVTKVETTSLKNVEMRVESSNHMQRSQRLKDNADGNGVGSGKKGKKKLWISLSREEIEEDVYSMT
# GSRPARRPKKRSKTIQKQLDNVFPGLYLVGVTADSFRVNDTTILQGLRNTNGGKLRALRTAAFMPRLSMNVNGGEHD]
# end gene g5
###
# command line:
# augustus --codingseq=1 --proteinprofile=/home/pgsb/tetiana.nosenko/lineages/embryophyta_odb9/prfl/EOG093600SS.prfl --predictionStart=1347 --predictionEnd=43033 --species=arabidopsis ./tmp/scaffold2381Schil_BUSCO_geno_206160443_.temp
```
