## Supplementary material for "The *de novo* reference genome and transcriptome assemblies of the wild tomato species *Solanum chilense*": EOG093600SY.out.1

```
# Please cite: Mario Stanke, Mark Diekhans, Robert Baertsch, David Haussler (2008),
# Using native and syntenically mapped cDNA alignments to improve de novo gene finding
# Bioinformatics 24: 637-644, doi 10.1093/bioinformatics/btn013
# No extrinsic information on sequences given.
# Using protein profile unknown
# --[0..181]--> unknown_A (31) <--[4..59]--> unknown_B (31) <--[3..38]--> unknown_C (36) <--[1..7]--> unknown_D (17) <--[10..16]--> unknown_F (70) <--[2..5]--> unknown_G (59) <--[2..4]--> unknown_H (22) <--[18..34]--> unknown_J (109) <--[6..15]--> unknown_K (14) <--[1..5]--> unknown_L (403) <--[0..1]--> unknown_M (30) <--[18..37]--> unknown_N (37) <--[0..1]--> unknown_O (66) <--[9..18]--> unknown_P (36) <--[0..18]--> unknown_Q (78) <--[0..2]--
# arabidopsis version. Using default transition matrix.
# We have hints for 0 sequences and for 0 of the sequences in the input set.
#
# ----- prediction on sequence number 1 (length = 42579, name = scaffold3432) -----
#
# Constraints/Hints:
# (none)
# Predicted genes for sequence number 1 on both strands
# start gene g1
scaffold3432	AUGUSTUS	gene	84765	89795	0.02	-	.	g1
scaffold3432	AUGUSTUS	transcript	84765	89795	0.02	-	.	g1.t1
scaffold3432	AUGUSTUS	intron	84814	84890	0.46	-	.	transcript_id "g1.t1"; gene_id "g1";
scaffold3432	AUGUSTUS	intron	84975	85167	0.2	-	.	transcript_id "g1.t1"; gene_id "g1";
scaffold3432	AUGUSTUS	intron	85208	86806	0.21	-	.	transcript_id "g1.t1"; gene_id "g1";
scaffold3432	AUGUSTUS	intron	86890	87572	0.84	-	.	transcript_id "g1.t1"; gene_id "g1";
scaffold3432	AUGUSTUS	intron	87748	88973	0.82	-	.	transcript_id "g1.t1"; gene_id "g1";
scaffold3432	AUGUSTUS	CDS	84765	84813	0.34	-	0	transcript_id "g1.t1"; gene_id "g1";
scaffold3432	AUGUSTUS	exon	84765	84813	.	-	.	transcript_id "g1.t1"; gene_id "g1";
scaffold3432	AUGUSTUS	CDS	84891	84974	0.42	-	0	transcript_id "g1.t1"; gene_id "g1";
scaffold3432	AUGUSTUS	exon	84891	84974	.	-	.	transcript_id "g1.t1"; gene_id "g1";
scaffold3432	AUGUSTUS	CDS	85168	85207	0.2	-	1	transcript_id "g1.t1"; gene_id "g1";
scaffold3432	AUGUSTUS	exon	85168	85207	.	-	.	transcript_id "g1.t1"; gene_id "g1";
scaffold3432	AUGUSTUS	CDS	86807	86889	0.83	-	0	transcript_id "g1.t1"; gene_id "g1";
scaffold3432	AUGUSTUS	exon	86807	86889	.	-	.	transcript_id "g1.t1"; gene_id "g1";
scaffold3432	AUGUSTUS	CDS	87573	87747	0.95	-	1	transcript_id "g1.t1"; gene_id "g1";
scaffold3432	AUGUSTUS	exon	87573	87747	.	-	.	transcript_id "g1.t1"; gene_id "g1";
scaffold3432	AUGUSTUS	CDS	88974	89194	0.99	-	0	transcript_id "g1.t1"; gene_id "g1";
scaffold3432	AUGUSTUS	exon	88974	89288	.	-	.	transcript_id "g1.t1"; gene_id "g1";
scaffold3432	AUGUSTUS	start_codon	89192	89194	.	-	0	transcript_id "g1.t1"; gene_id "g1";
scaffold3432	AUGUSTUS	exon	89600	89795	.	-	.	transcript_id "g1.t1"; gene_id "g1";
scaffold3432	AUGUSTUS	tss	89795	89795	.	-	.	transcript_id "g1.t1"; gene_id "g1";
# coding sequence = [atggattcagcaagaagttggttccagaagtttcaaccgcgggatcgcttaaggtcaaccaggaagaaagatttatcgg
# gtagtggaagagaagagccccaaccgcctatgtcagctgaagaggcttccaatgtgacaaagcagagggttgctgcagcgaagcagtacattgagaat
# cattacaaggagcagatgagaaatttacaggacaggaaggagcgccgaagtatactggaaaagaaacttgctgatgctgacgtctcagaggaagatca
# aaataatctactgaaatttcatgaaaagaaggaaacagaatacatgcgtctgcaaaggcacaaaatgggagctgatgattttgagttactaacaatga
# ttggaaagggtgcatttggggagatgttaaatgtcggtgcagctgcattactgttggacaactgtttaggcggcaataaggagataattgcgtcctta
# gctactaagtggaatcttgcctgttacgggatgacatcatataagcaggtaagagtttgtagggagaaaacaacgggtcatgtatatgcgatgaaaaa
# gcttaagaaatcagaaatgcttcgtagaggacaggttgagcatgtaaaagctgaaaggaatctgctcgcagaggtggacagta]
# protein sequence = [MDSARSWFQKFQPRDRLRSTRKKDLSGSGREEPQPPMSAEEASNVTKQRVAAAKQYIENHYKEQMRNLQDRKERRSIL
# EKKLADADVSEEDQNNLLKFHEKKETEYMRLQRHKMGADDFELLTMIGKGAFGEMLNVGAAALLLDNCLGGNKEIIASLATKWNLACYGMTSYKQVRV
# CREKTTGHVYAMKKLKKSEMLRRGQVEHVKAERNLLAEVDS]
# end gene g1
###
# start gene g2
scaffold3432	AUGUSTUS	gene	95954	99895	0.11	-	.	g2
scaffold3432	AUGUSTUS	transcript	95954	99895	0.11	-	.	g2.t1
scaffold3432	AUGUSTUS	tts	95954	95954	.	-	.	transcript_id "g2.t1"; gene_id "g2";
scaffold3432	AUGUSTUS	exon	95954	96533	.	-	.	transcript_id "g2.t1"; gene_id "g2";
scaffold3432	AUGUSTUS	stop_codon	96246	96248	.	-	0	transcript_id "g2.t1"; gene_id "g2";
scaffold3432	AUGUSTUS	intron	96534	96927	1	-	.	transcript_id "g2.t1"; gene_id "g2";
scaffold3432	AUGUSTUS	intron	97015	97793	0.55	-	.	transcript_id "g2.t1"; gene_id "g2";
scaffold3432	AUGUSTUS	intron	97931	98434	0.91	-	.	transcript_id "g2.t1"; gene_id "g2";
scaffold3432	AUGUSTUS	intron	98487	99128	0.65	-	.	transcript_id "g2.t1"; gene_id "g2";
scaffold3432	AUGUSTUS	intron	99240	99335	0.68	-	.	transcript_id "g2.t1"; gene_id "g2";
scaffold3432	AUGUSTUS	intron	99497	99567	0.98	-	.	transcript_id "g2.t1"; gene_id "g2";
scaffold3432	AUGUSTUS	CDS	96246	96533	0.49	-	0	transcript_id "g2.t1"; gene_id "g2";
scaffold3432	AUGUSTUS	CDS	96928	97014	1	-	0	transcript_id "g2.t1"; gene_id "g2";
scaffold3432	AUGUSTUS	exon	96928	97014	.	-	.	transcript_id "g2.t1"; gene_id "g2";
scaffold3432	AUGUSTUS	CDS	97794	97930	0.92	-	2	transcript_id "g2.t1"; gene_id "g2";
scaffold3432	AUGUSTUS	exon	97794	97930	.	-	.	transcript_id "g2.t1"; gene_id "g2";
scaffold3432	AUGUSTUS	CDS	98435	98486	0.99	-	0	transcript_id "g2.t1"; gene_id "g2";
scaffold3432	AUGUSTUS	exon	98435	98486	.	-	.	transcript_id "g2.t1"; gene_id "g2";
scaffold3432	AUGUSTUS	CDS	99129	99239	0.57	-	0	transcript_id "g2.t1"; gene_id "g2";
scaffold3432	AUGUSTUS	exon	99129	99239	.	-	.	transcript_id "g2.t1"; gene_id "g2";
scaffold3432	AUGUSTUS	CDS	99336	99496	0.95	-	2	transcript_id "g2.t1"; gene_id "g2";
scaffold3432	AUGUSTUS	exon	99336	99496	.	-	.	transcript_id "g2.t1"; gene_id "g2";
scaffold3432	AUGUSTUS	CDS	99568	99703	0.98	-	0	transcript_id "g2.t1"; gene_id "g2";
scaffold3432	AUGUSTUS	exon	99568	99895	.	-	.	transcript_id "g2.t1"; gene_id "g2";
scaffold3432	AUGUSTUS	start_codon	99701	99703	.	-	0	transcript_id "g2.t1"; gene_id "g2";
scaffold3432	AUGUSTUS	tss	99895	99895	.	-	.	transcript_id "g2.t1"; gene_id "g2";
# coding sequence = [atggcaggagaatcaagcagtattcaagtcaatggaatgcaattttcatatgattttcaaagtcccatatatttcgatt
# tcaatctcaatgttgctcccagatctcgatgtcttcttctcggtgcaaatggatcagggaaaacgacccttttgaagatattggcgggaaaacatatg
# gtcggtggaaaagatgtagtcagggtgctgaatttatcggcttttcatgatactcaccttgtttgtagtggcgatctcgcttaccttggagagtcttg
# gagcaaaaatgttggtgctgttcagctgcgtagttgttcaacggacttaagccctaaagcgaggctcaaaaatctgttgagcatttctcctaacttga
# tacgcatcattgtagtcatcaatattctaagacatggagatattccacttcagggagatttttcagctgaacatatgatatttggagttgaaggagtg
# gatccagttcggcgagaaaagttgattgagctgctggatattgatctgcagtggcgtatgcacaaggtatctgatggtcagaggcgtagagtccaaat
# ctgcatgggtctccttcacccctacaaggttcttttaatggatgaggtcaccgttgacttagatgttgttgcgaggatggatttattggatttcttta
# aggaagaatgtgaacagagaggagctacaattgtctatgcaacacatatatttgatggactggagacatgggcgactgatcttgtttacatccaagaa
# ggagttctgaagaggactgagaaattacccgagcttcctgagttgaagtcctcccctaatttgctttcagtagttgagaactggttgcgttctgagac
# cccaattgagaaaaagaaaccggctcccgctccagcaaaggctcaaaagtcctctccttttggctcttctccatttcagtcatctagacatatgtcac
# attatcgctga]
# protein sequence = [MAGESSSIQVNGMQFSYDFQSPIYFDFNLNVAPRSRCLLLGANGSGKTTLLKILAGKHMVGGKDVVRVLNLSAFHDTH
# LVCSGDLAYLGESWSKNVGAVQLRSCSTDLSPKARLKNLLSISPNLIRIIVVINILRHGDIPLQGDFSAEHMIFGVEGVDPVRREKLIELLDIDLQWR
# MHKVSDGQRRRVQICMGLLHPYKVLLMDEVTVDLDVVARMDLLDFFKEECEQRGATIVYATHIFDGLETWATDLVYIQEGVLKRTEKLPELPELKSSP
# NLLSVVENWLRSETPIEKKKPAPAPAKAQKSSPFGSSPFQSSRHMSHYR]
# end gene g2
###
# start gene g3
scaffold3432	AUGUSTUS	gene	101600	109546	0.01	+	.	g3
scaffold3432	AUGUSTUS	transcript	101600	109546	0.01	+	.	g3.t1
scaffold3432	AUGUSTUS	tss	101600	101600	.	+	.	transcript_id "g3.t1"; gene_id "g3";
scaffold3432	AUGUSTUS	exon	101600	101850	.	+	.	transcript_id "g3.t1"; gene_id "g3";
scaffold3432	AUGUSTUS	exon	102037	102143	.	+	.	transcript_id "g3.t1"; gene_id "g3";
scaffold3432	AUGUSTUS	start_codon	102051	102053	.	+	0	transcript_id "g3.t1"; gene_id "g3";
scaffold3432	AUGUSTUS	intron	102144	102326	1	+	.	transcript_id "g3.t1"; gene_id "g3";
scaffold3432	AUGUSTUS	intron	102879	103041	1	+	.	transcript_id "g3.t1"; gene_id "g3";
scaffold3432	AUGUSTUS	intron	103451	104370	0.44	+	.	transcript_id "g3.t1"; gene_id "g3";
scaffold3432	AUGUSTUS	intron	105215	105633	0.98	+	.	transcript_id "g3.t1"; gene_id "g3";
scaffold3432	AUGUSTUS	intron	106244	106938	0.96	+	.	transcript_id "g3.t1"; gene_id "g3";
scaffold3432	AUGUSTUS	intron	107389	108394	0.01	+	.	transcript_id "g3.t1"; gene_id "g3";
scaffold3432	AUGUSTUS	CDS	102051	102143	1	+	0	transcript_id "g3.t1"; gene_id "g3";
scaffold3432	AUGUSTUS	CDS	102327	102878	1	+	0	transcript_id "g3.t1"; gene_id "g3";
scaffold3432	AUGUSTUS	exon	102327	102878	.	+	.	transcript_id "g3.t1"; gene_id "g3";
scaffold3432	AUGUSTUS	CDS	103042	103450	0.8	+	0	transcript_id "g3.t1"; gene_id "g3";
scaffold3432	AUGUSTUS	exon	103042	103450	.	+	.	transcript_id "g3.t1"; gene_id "g3";
scaffold3432	AUGUSTUS	CDS	104371	105214	0.71	+	2	transcript_id "g3.t1"; gene_id "g3";
scaffold3432	AUGUSTUS	exon	104371	105214	.	+	.	transcript_id "g3.t1"; gene_id "g3";
scaffold3432	AUGUSTUS	CDS	105634	106243	0.96	+	1	transcript_id "g3.t1"; gene_id "g3";
scaffold3432	AUGUSTUS	exon	105634	106243	.	+	.	transcript_id "g3.t1"; gene_id "g3";
scaffold3432	AUGUSTUS	CDS	106939	107388	0.9	+	0	transcript_id "g3.t1"; gene_id "g3";
scaffold3432	AUGUSTUS	exon	106939	107388	.	+	.	transcript_id "g3.t1"; gene_id "g3";
scaffold3432	AUGUSTUS	CDS	108395	109078	0.98	+	0	transcript_id "g3.t1"; gene_id "g3";
scaffold3432	AUGUSTUS	exon	108395	109546	.	+	.	transcript_id "g3.t1"; gene_id "g3";
scaffold3432	AUGUSTUS	stop_codon	109076	109078	.	+	0	transcript_id "g3.t1"; gene_id "g3";
scaffold3432	AUGUSTUS	tts	109546	109546	.	+	.	transcript_id "g3.t1"; gene_id "g3";
scaffold3432	AUGUSTUS	protein_match	102063	102143	6.44	+	0	target "unknown_A[1..27]"; target_start 4; transcript_id "g3.t1"; gene_id "g3";
scaffold3432	AUGUSTUS	protein_match	102327	102338	4.77	+	0	target "unknown_A[28..31]"; target_start 4; transcript_id "g3.t1"; gene_id "g3";
scaffold3432	AUGUSTUS	protein_match	102411	102503	4.41	+	0	target "unknown_B[1..31]"; target_start 59; transcript_id "g3.t1"; gene_id "g3";
scaffold3432	AUGUSTUS	protein_match	102591	102698	4.32	+	0	target "unknown_C[1..36]"; target_start 119; transcript_id "g3.t1"; gene_id "g3";
scaffold3432	AUGUSTUS	protein_match	102702	102752	3.99	+	0	target "unknown_D[1..17]"; target_start 156; transcript_id "g3.t1"; gene_id "g3";
scaffold3432	AUGUSTUS	protein_match	102792	102878	5.84	+	0	target "unknown_F[1..29]"; target_start 186; transcript_id "g3.t1"; gene_id "g3";
scaffold3432	AUGUSTUS	protein_match	103042	103164	5.51	+	0	target "unknown_F[30..70]"; target_start 186; transcript_id "g3.t1"; gene_id "g3";
scaffold3432	AUGUSTUS	protein_match	103180	103356	5.9	+	0	target "unknown_G[1..59]"; target_start 261; transcript_id "g3.t1"; gene_id "g3";
scaffold3432	AUGUSTUS	protein_match	103366	103431	6.01	+	0	target "unknown_H[1..22]"; target_start 323; transcript_id "g3.t1"; gene_id "g3";
scaffold3432	AUGUSTUS	protein_match	104418	104744	9.14	+	0	target "unknown_J[1..109]"; target_start 367; transcript_id "g3.t1"; gene_id "g3";
scaffold3432	AUGUSTUS	protein_match	104772	104813	5.27	+	0	target "unknown_K[1..14]"; target_start 485; transcript_id "g3.t1"; gene_id "g3";
scaffold3432	AUGUSTUS	protein_match	104823	105214	9.48	+	0	target "unknown_L[1..131]"; target_start 502; transcript_id "g3.t1"; gene_id "g3";
scaffold3432	AUGUSTUS	protein_match	105634	106243	9.92	+	0	target "unknown_L[132..335]"; target_start 501; transcript_id "g3.t1"; gene_id "g3";
scaffold3432	AUGUSTUS	protein_match	106939	107145	11.4	+	0	target "unknown_L[335..403]"; target_start 502; transcript_id "g3.t1"; gene_id "g3";
scaffold3432	AUGUSTUS	protein_match	107146	107235	4.25	+	0	target "unknown_M[1..30]"; target_start 905; transcript_id "g3.t1"; gene_id "g3";
scaffold3432	AUGUSTUS	protein_match	107320	107388	6.14	+	0	target "unknown_N[1..23]"; target_start 963; transcript_id "g3.t1"; gene_id "g3";
scaffold3432	AUGUSTUS	protein_match	108395	108436	10.4	+	0	target "unknown_N[24..37]"; target_start 963; transcript_id "g3.t1"; gene_id "g3";
scaffold3432	AUGUSTUS	protein_match	108437	108634	7.4	+	0	target "unknown_O[1..66]"; target_start 1000; transcript_id "g3.t1"; gene_id "g3";
scaffold3432	AUGUSTUS	protein_match	108683	108790	6.26	+	0	target "unknown_P[1..36]"; target_start 1082; transcript_id "g3.t1"; gene_id "g3";
scaffold3432	AUGUSTUS	protein_match	108836	109069	6.17	+	0	target "unknown_Q[1..78]"; target_start 1133; transcript_id "g3.t1"; gene_id "g3";
# coding sequence = [atggaagaagaggaggaagataagattttactcagtagtttgggtgtgacttctgcgaatcctgaagatattgaacgcg
# acgtattggaccaggcaacaaggcacgttggggagggtaatgaagctacagggattgctgaagaagagatagaggaaagaaaagaagaaaaggaagaa
# ggacatgataagaaattagatttgtttaataaattgagagcagtagaagtagagatagatgcgattaaagatggctttgaacatttggaacgctttag
# aagaaatgaagaggaagtccctgatactgatgattgcagcgaggcaacacatacagataatgagcaaaggacaattcaggcacctctggatgattcaa
# accttcaacatgctttagctgatgatcgtctaagaagtcttcttgaaacaaaggctcaactcagggaagaactttcaatttttgctaatgatacttca
# cctgatgcattgataagagctcttgttaaggatcaacctaaatctaaaagaaaggtgaaagaagttcagaaatcaagcaacaagaagagcaaacggag
# gaagacagcatcgctggttgatgatgatgattttgatgcagtgttagctgcagcatcttctggatttgttgaaacagaaagagatgcattggtaagaa
# aaggaatattaactcccttccacaagctcaaaggctttgaacgtcggatcgatggtgcagagtcttctggtagacaaagtgctgcagctgatacaaac
# agtaaggacgacgaccttgcttccaccagtatagccaaggctgtccagtcaatctcacaggcagctcaagctcgtccgaccaccaagttgcttgattc
# tgcatcattaccaaaacttgatgcaccagcacacccatttcaaagactaagaaaacctctaaaaatccctcaatcgttagagataactacagagaaga
# atggagaatttactagaaagaagaaaaggccgttacctagcaagaagtggaggaagttggcatctcgtgagcaaaggcaggaagaaggatcagatgtc
# aatacctccagtcatgaggacaacacagaggatactaaagatgtagaatcttctttcgttgcacttgaaggtggattcagaatcccggaaactatctt
# taacaaactttttgactatcagaaggttggtgtacagtggttgtgggaacttcactgtcaaagagctggtgggataattggagatgagatgggtcttg
# gtaaaaccatacaggttttgtctttccttggatcattgcattttagcgaaatgtataagccaagcattatcatttgtccagtcacacttttgcggcaa
# tggaagagggaagctaaaacatggtatcccagcttccacgtggagatattacatgattcagcccatgatttatcaagtaaaaagaagcaatcggattc
# tgaaagtgactatgaaagcgaagatctgctcgatagtgagactgaaggaaaaaaatcttccaggacttccaaaaaatgggatcccgttattactcgtg
# ttgtaagatcaaattctgggctattgatcaccacttatgaacaactccgtctattgggagaaaaattacttgatatcgaatggggttatgcagtgtta
# gatgaaggacatagaattcggaacccaaatgctgaagttactcttgtatgcaagcagctccagactgttcaccgtatcataatgacaggggctccaat
# tcaaaacaagttgagtgaactgtggtcattgtttgatttcgtttttcctggaaagttaggagttctacctgtgtttgaggctgaatttgctgttccca
# tatctgttggaggttatgctaatgcaacaccgttgcaagtttccacagcttacagatgtgctgtggtgttgcgggatttaatcatgccttacctcctc
# cggaggatgaaagctgatgttaatgctaatctccctaagaaagctgagcatgtcctcttctgtagcctcactaaagagcagcgatctgtttaccgagc
# ttttcttgctagctctgaggttgaacagatctttgatgggagcaggaactctctgtctggaattgatgtaatgcgtaaaatttgcaaccatcccgatc
# ttcttgaaagagaacactccagtacagatccagattatgggaaccctgaacgcagtggaaaaatgaaagttgttgcagaagtgcttaaggtatggaag
# gaacaggggcaccgtgttctccttttttctcaaactcaacagatgcttgatattcttgagagatttctggttacttgtgagtacaattatagacgaat
# ggatggtgtcactcctgtaaagcagaggatggttttgatagatgaatttaacaatacagatgatatttttatcttcatcttgacaacaaaagttggtg
# gtctggggacaaacttgactggggctaatagagttatcatttttgacccagactggaatccatcaactgatatgcaggccagggagcgtgcttggcgt
# attggtcagaaaaaagatgttactgtgtatagattgattacccgaggaaccattgaggagaaggtgtatcatcgacagatttataagcactttcttac
# caacaagatattgaaaaacccacagcagagaagatttttcaaagcaagagatatgaaggatctctttacattaaatgatgacggaaatggggggtcta
# cagaaacatctagtattttcagccaggtatctgtaaatgtgaacattgttggggctccagatagtcaagagagactatcttttcaagcaccggcggta
# aaggatgataattccaagattggagaggcagacaactcagatcccaagggaaaagcgggagatgataacaacaatggggagttagatgaagaaacaag
# tatcctgcggggtctttttgacgctcatgggatccatagtgcgatgaaccatgatgctatcatgaatgctcatgatgaagaaaagttgaagctagaag
# agcaggcatcccaagtagctcagagagctgcagaagcactgcgtcaatcaagaatgcttcgaagccgagaaagtgtagcagtgccaacctggactggc
# aaatcaggagctgctggagggccatcatctgctaaaaagaaatttggttctactgttaatcctcaactaaccagtaaatcatctgaagaatccttgaa
# tggctatgatgctattaggggaaatgcttttcctgcaggggcatctgctggaaaagcattgtcttcagccgagttattggctaagataagggggaacc
# aagagaaagctgttagtgatggacttgtacatcagtttggtacgccagcttcaacctccaacagcagagcaggatctgtaagtaatgggaaccggagt
# gcatcttctagctatgtggttcagccagaagtgttggttcgccagatttgtacatttatacaacagagaggtggaaaaaccacttcagccagtatcgt
# agattatttcagggacagggtaccatcaaaggacctgccccttttcaagaatctattgaaggaaatagcgattcttgagaaaaaccccagtggatctt
# tctgggttctaaagcctgaatatcaggatcagtaa]
# protein sequence = [MEEEEEDKILLSSLGVTSANPEDIERDVLDQATRHVGEGNEATGIAEEEIEERKEEKEEGHDKKLDLFNKLRAVEVEI
# DAIKDGFEHLERFRRNEEEVPDTDDCSEATHTDNEQRTIQAPLDDSNLQHALADDRLRSLLETKAQLREELSIFANDTSPDALIRALVKDQPKSKRKV
# KEVQKSSNKKSKRRKTASLVDDDDFDAVLAAASSGFVETERDALVRKGILTPFHKLKGFERRIDGAESSGRQSAAADTNSKDDDLASTSIAKAVQSIS
# QAAQARPTTKLLDSASLPKLDAPAHPFQRLRKPLKIPQSLEITTEKNGEFTRKKKRPLPSKKWRKLASREQRQEEGSDVNTSSHEDNTEDTKDVESSF
# VALEGGFRIPETIFNKLFDYQKVGVQWLWELHCQRAGGIIGDEMGLGKTIQVLSFLGSLHFSEMYKPSIIICPVTLLRQWKREAKTWYPSFHVEILHD
# SAHDLSSKKKQSDSESDYESEDLLDSETEGKKSSRTSKKWDPVITRVVRSNSGLLITTYEQLRLLGEKLLDIEWGYAVLDEGHRIRNPNAEVTLVCKQ
# LQTVHRIIMTGAPIQNKLSELWSLFDFVFPGKLGVLPVFEAEFAVPISVGGYANATPLQVSTAYRCAVVLRDLIMPYLLRRMKADVNANLPKKAEHVL
# FCSLTKEQRSVYRAFLASSEVEQIFDGSRNSLSGIDVMRKICNHPDLLEREHSSTDPDYGNPERSGKMKVVAEVLKVWKEQGHRVLLFSQTQQMLDIL
# ERFLVTCEYNYRRMDGVTPVKQRMVLIDEFNNTDDIFIFILTTKVGGLGTNLTGANRVIIFDPDWNPSTDMQARERAWRIGQKKDVTVYRLITRGTIE
# EKVYHRQIYKHFLTNKILKNPQQRRFFKARDMKDLFTLNDDGNGGSTETSSIFSQVSVNVNIVGAPDSQERLSFQAPAVKDDNSKIGEADNSDPKGKA
# GDDNNNGELDEETSILRGLFDAHGIHSAMNHDAIMNAHDEEKLKLEEQASQVAQRAAEALRQSRMLRSRESVAVPTWTGKSGAAGGPSSAKKKFGSTV
# NPQLTSKSSEESLNGYDAIRGNAFPAGASAGKALSSAELLAKIRGNQEKAVSDGLVHQFGTPASTSNSRAGSVSNGNRSASSSYVVQPEVLVRQICTF
# IQQRGGKTTSASIVDYFRDRVPSKDLPLFKNLLKEIAILEKNPSGSFWVLKPEYQDQ]
# sequence of block unknown_A     4 [EEDKILLSSLGVTSANPEDIERDVLDQATRH] 35
# sequence of block unknown_B    59 [GHDKKLDLFNKLRAVEVEIDAIKDGFEHLER] 90
# sequence of block unknown_C   119 [PLDDSNLQHALADDRLRSLLETKAQLREELSIFAND] 155
# sequence of block unknown_D   156 [SPDALIRALVKDQPKSK] 173
# sequence of block unknown_F   186 [SKRRKTASLVDDDDFDAVLAAASSGFVETERDALVRKGILTPFHKLKGFERRIDGAESSGRQSAAADTNS] 256
# sequence of block unknown_G   261 [ASTSIAKAVQSISQAAQARPTTKLLDSASLPKLDAPAHPFQRLRKPLKIPQSLEITTEK] 320
# sequence of block unknown_H   323 [FTRKKKRPLPSKKWRKLASREQ] 345
# sequence of block unknown_J   367 [VESSFVALEGGFRIPETIFNKLFDYQKVGVQWLWELHCQRAGGIIGDEMGLGKTIQVLSFLGSLHFSEMYKPSIIICPVTLLRQWKREAKTWYPSFHVEILHDSAHDLS] 476
# sequence of block unknown_K   485 [SDYESEDLLDSETE] 499
# sequence of block unknown_L   502 [SSRTSKKWDPVITRVVRSNSGLLITTYEQLRLLGEKLLDIEWGYAVLDEGHRIRNPNAEVTLVCKQLQTVHRIIMTGAPIQNKLSELWSLFDFVFPGKLGVLPVFEAEFAVPISVGGYANATPLQVSTAYRCAVVLRDLIMPYLLRRMKADVNANLPKKAEHVLFCSLTKEQRSVYRAFLASSEVEQIFDGSRNSLSGIDVMRKICNHPDLLEREHSSTDPDYGNPERSGKMKVVAEVLKVWKEQGHRVLLFSQTQQMLDILERFLVTCEYNYRRMDGVTPVKQRMVLIDEFNNTDDIFIFILTTKVGGLGTNLTGANRVIIFDPDWNPSTDMQARERAWRIGQKKDVTVYRLITRGTIEEKVYHRQIYKHFLTNKILKNPQQRRFFKARDMKDLFTLNDDGN] 905
# sequence of block unknown_M   905 [GGSTETSSIFSQVSVNVNIVGAPDSQERLS] 935
# sequence of block unknown_N   963 [NNNGELDEETSILRGLFDAHGIHSAMNHDAIMNAHDE] 1000
# sequence of block unknown_O  1000 [EKLKLEEQASQVAQRAAEALRQSRMLRSRESVAVPTWTGKSGAAGGPSSAKKKFGSTVNPQLTSKS] 1066
# sequence of block unknown_P  1082 [PAGASAGKALSSAELLAKIRGNQEKAVSDGLVHQFG] 1118
# sequence of block unknown_Q  1133 [GNRSASSSYVVQPEVLVRQICTFIQQRGGKTTSASIVDYFRDRVPSKDLPLFKNLLKEIAILEKNPSGSFWVLKPEYQ] 1211
# end gene g3
###
# start gene g4
scaffold3432	AUGUSTUS	gene	109796	112305	0.07	-	.	g4
scaffold3432	AUGUSTUS	transcript	109796	112305	0.07	-	.	g4.t1
scaffold3432	AUGUSTUS	tts	109796	109796	.	-	.	transcript_id "g4.t1"; gene_id "g4";
scaffold3432	AUGUSTUS	exon	109796	110080	.	-	.	transcript_id "g4.t1"; gene_id "g4";
scaffold3432	AUGUSTUS	stop_codon	110006	110008	.	-	0	transcript_id "g4.t1"; gene_id "g4";
scaffold3432	AUGUSTUS	intron	110081	110575	0.73	-	.	transcript_id "g4.t1"; gene_id "g4";
scaffold3432	AUGUSTUS	intron	110861	111728	0.96	-	.	transcript_id "g4.t1"; gene_id "g4";
scaffold3432	AUGUSTUS	CDS	110006	110080	0.78	-	0	transcript_id "g4.t1"; gene_id "g4";
scaffold3432	AUGUSTUS	CDS	110576	110860	0.76	-	0	transcript_id "g4.t1"; gene_id "g4";
scaffold3432	AUGUSTUS	exon	110576	110860	.	-	.	transcript_id "g4.t1"; gene_id "g4";
scaffold3432	AUGUSTUS	CDS	111729	112220	1	-	0	transcript_id "g4.t1"; gene_id "g4";
scaffold3432	AUGUSTUS	exon	111729	112305	.	-	.	transcript_id "g4.t1"; gene_id "g4";
scaffold3432	AUGUSTUS	start_codon	112218	112220	.	-	0	transcript_id "g4.t1"; gene_id "g4";
scaffold3432	AUGUSTUS	tss	112305	112305	.	-	.	transcript_id "g4.t1"; gene_id "g4";
# coding sequence = [atgtcgttcgaggaggatgaagaatcgtttgagcacacgctccttgtggtgcgtgaggtatctgttttcaaaatcccgc
# cgcgtccgacgagcggtggttacaagtgtggtgaatggctacaatccgataagatctggacgggtcggctccgggttgtatcctgtaaggaacgttgt
# gagatccgactggaggatccgaactcagctgagctgttcgcggcgtgttttgtgccgccgggacagagagagagctcggtggaatcggtgttggattc
# gtcgaggtacttcgtgttgaagatcgaggatgggagagggaaacatgcgttcattggactagggtttaacgaaaggaatgaagcatttgatttcaatg
# tggcgttatctgatcatgagaagtatgtcaagagagagcatgagaaggaagttggagatggtgaagctggtgatgataatcacattgatattcatcct
# gctgtcaatcaccgattgaaggaaggtgaaacaatccgaataaatgtgaagaataaaccatctagtgggacaggcatgctttcggctgtgggattggc
# ggctgggacaacaggagctgtgaaaagaacgccagcccttgcgcctccacctagtggaggtaataagatcaggtctcctcttccaccccctccaaatg
# atccagttacgtctcgaaagacttctactactcccagtattgattttaaggggtcaaaggaaaatgctaggcattccactgatccactttcaaatctc
# tctcaaattgagagaagccttccttctgccactggatctggatcaagtaaaactaaaaccacagcagctggatgggcagcgttttga]
# protein sequence = [MSFEEDEESFEHTLLVVREVSVFKIPPRPTSGGYKCGEWLQSDKIWTGRLRVVSCKERCEIRLEDPNSAELFAACFVP
# PGQRESSVESVLDSSRYFVLKIEDGRGKHAFIGLGFNERNEAFDFNVALSDHEKYVKREHEKEVGDGEAGDDNHIDIHPAVNHRLKEGETIRINVKNK
# PSSGTGMLSAVGLAAGTTGAVKRTPALAPPPSGGNKIRSPLPPPPNDPVTSRKTSTTPSIDFKGSKENARHSTDPLSNLSQIERSLPSATGSGSSKTK
# TTAAGWAAF]
# end gene g4
###
# command line:
# augustus --codingseq=1 --proteinprofile=/home/pgsb/tetiana.nosenko/lineages/embryophyta_odb9/prfl/EOG093600SY.prfl --predictionStart=84765 --predictionEnd=127343 --species=arabidopsis ./tmp/scaffold3432Schil_BUSCO_geno_206160443_.temp
```
