## Supplementary material for "The *de novo* reference genome and transcriptome assemblies of the wild tomato species *Solanum chilense*": EOG093600T8.out.1

```
# Please cite: Mario Stanke, Mark Diekhans, Robert Baertsch, David Haussler (2008),
# Using native and syntenically mapped cDNA alignments to improve de novo gene finding
# Bioinformatics 24: 637-644, doi 10.1093/bioinformatics/btn013
# No extrinsic information on sequences given.
# Using protein profile unknown
# --[0..748]--> unknown_A (62) <--[1..6]--> unknown_B (89) <--[0..4]--> unknown_C (123) <--[0..2]--> unknown_D (27) <--[14..100]--> unknown_F (20) <--[0..1]--> unknown_G (17) <--[4..6]--> unknown_H (27) <--[0..2]--> unknown_I (15) <--[1..5]--> unknown_J (19) <--[1..21]--> unknown_K (16) <--[7..17]--> unknown_L (16) <--[0..2]--> unknown_M (26) <--[0..9]--> unknown_N (26) <--[5..8]--> unknown_O (22) <--[10..39]--
# arabidopsis version. Using default transition matrix.
# We have hints for 0 sequences and for 0 of the sequences in the input set.
#
# ----- prediction on sequence number 1 (length = 38958, name = scaffold3245) -----
#
# Constraints/Hints:
# (none)
# Predicted genes for sequence number 1 on both strands
# start gene g1
scaffold3245	AUGUSTUS	gene	107116	111402	0.01	-	.	g1
scaffold3245	AUGUSTUS	transcript	107116	111402	0.01	-	.	g1.t1
scaffold3245	AUGUSTUS	exon	107116	107668	.	-	.	transcript_id "g1.t1"; gene_id "g1";
scaffold3245	AUGUSTUS	stop_codon	107212	107214	.	-	0	transcript_id "g1.t1"; gene_id "g1";
scaffold3245	AUGUSTUS	intron	107669	107835	0.48	-	.	transcript_id "g1.t1"; gene_id "g1";
scaffold3245	AUGUSTUS	intron	107931	108016	0.71	-	.	transcript_id "g1.t1"; gene_id "g1";
scaffold3245	AUGUSTUS	intron	108128	108501	0.88	-	.	transcript_id "g1.t1"; gene_id "g1";
scaffold3245	AUGUSTUS	intron	108578	108907	0.92	-	.	transcript_id "g1.t1"; gene_id "g1";
scaffold3245	AUGUSTUS	intron	109000	109071	0.59	-	.	transcript_id "g1.t1"; gene_id "g1";
scaffold3245	AUGUSTUS	intron	109230	110301	0.24	-	.	transcript_id "g1.t1"; gene_id "g1";
scaffold3245	AUGUSTUS	intron	110483	110556	0.42	-	.	transcript_id "g1.t1"; gene_id "g1";
scaffold3245	AUGUSTUS	intron	110598	110665	0.43	-	.	transcript_id "g1.t1"; gene_id "g1";
scaffold3245	AUGUSTUS	intron	111010	111163	0.23	-	.	transcript_id "g1.t1"; gene_id "g1";
scaffold3245	AUGUSTUS	CDS	107212	107668	0.43	-	1	transcript_id "g1.t1"; gene_id "g1";
scaffold3245	AUGUSTUS	CDS	107836	107930	0.79	-	0	transcript_id "g1.t1"; gene_id "g1";
scaffold3245	AUGUSTUS	exon	107836	107930	.	-	.	transcript_id "g1.t1"; gene_id "g1";
scaffold3245	AUGUSTUS	CDS	108017	108127	0.69	-	0	transcript_id "g1.t1"; gene_id "g1";
scaffold3245	AUGUSTUS	exon	108017	108127	.	-	.	transcript_id "g1.t1"; gene_id "g1";
scaffold3245	AUGUSTUS	CDS	108502	108577	0.91	-	1	transcript_id "g1.t1"; gene_id "g1";
scaffold3245	AUGUSTUS	exon	108502	108577	.	-	.	transcript_id "g1.t1"; gene_id "g1";
scaffold3245	AUGUSTUS	CDS	108908	108999	0.96	-	0	transcript_id "g1.t1"; gene_id "g1";
scaffold3245	AUGUSTUS	exon	108908	108999	.	-	.	transcript_id "g1.t1"; gene_id "g1";
scaffold3245	AUGUSTUS	CDS	109072	109229	0.43	-	2	transcript_id "g1.t1"; gene_id "g1";
scaffold3245	AUGUSTUS	exon	109072	109229	.	-	.	transcript_id "g1.t1"; gene_id "g1";
scaffold3245	AUGUSTUS	CDS	110302	110482	0.76	-	0	transcript_id "g1.t1"; gene_id "g1";
scaffold3245	AUGUSTUS	exon	110302	110482	.	-	.	transcript_id "g1.t1"; gene_id "g1";
scaffold3245	AUGUSTUS	CDS	110557	110597	0.43	-	2	transcript_id "g1.t1"; gene_id "g1";
scaffold3245	AUGUSTUS	exon	110557	110597	.	-	.	transcript_id "g1.t1"; gene_id "g1";
scaffold3245	AUGUSTUS	CDS	110666	111009	0.1	-	1	transcript_id "g1.t1"; gene_id "g1";
scaffold3245	AUGUSTUS	exon	110666	111009	.	-	.	transcript_id "g1.t1"; gene_id "g1";
scaffold3245	AUGUSTUS	CDS	111164	111261	0.29	-	0	transcript_id "g1.t1"; gene_id "g1";
scaffold3245	AUGUSTUS	exon	111164	111402	.	-	.	transcript_id "g1.t1"; gene_id "g1";
scaffold3245	AUGUSTUS	start_codon	111259	111261	.	-	0	transcript_id "g1.t1"; gene_id "g1";
scaffold3245	AUGUSTUS	tss	111402	111402	.	-	.	transcript_id "g1.t1"; gene_id "g1";
# coding sequence = [atgcaccacaaatgccctaccgagactaccagtagaaaaatcctctctatgatgaacttcatgaggagttcaataatga
# tgagttttggtagcatgaggcttaggaagagaaatgatcaagataagggattaaacactatcaaggtcacacttcaaaatttcaaaagaagcagtgac
# ccagatgagttcttggaatggaaaattcaaagtgagcggatctttctcacaaataatatcttagaaactttgaaggggaagtatgctctcatgcaatt
# caaggggtatgcctcaacttgttggaagttcaagtggagggaaagggagagccatcataactatgagttacttacttggaaaaagttgattgcactta
# tgaatttgagatacttgactccaaaatactacagaaacgtgctcaagaaggtgaacatgttgaggcaagaatatggaatgtacggtaatacgattcat
# ggaaaacttgaggtagaagaatatttgaaagaggaaaagtcatacaaggccaaaaaaattttaactttcacattgagcaaaggtaaagatatttggaa
# aaagacatcctctagggatcaacctaaaggtggaggtcaagaagaccaagtcaagattgattacaaatccaaggcaagtgagcaaccacaaggaggaa
# tcgagcatcaaatagattttataccgggttcacaaatccctaatcatccagcttattggagtaacccattaaaaaccaaagagctattaaagcaagtg
# gaagagcttcttgagaaggggttgattaaagaaagcctaagtccttatgccacattggtaaagtatcggcatcccattcctcgaattgatgatatgct
# tgatgagctatgtggttctattgttttctccaggattgaccttcaaagtagtgaaaacgggattgaggtcaatgaagagaaggtggagtccatcaaga
# cttggccgaccccgaccagtgcaatcaagaaagagttcatgataaagaccgatcacgagtccttgaagcatcataaggggcaatcccagttgaaccaa
# cgacatgctaagtgggttgaattcattgaaacctttccatatatgatggggtttgaaagcttaaagggattctattatatggattccgacttcaaaga
# tacctttgataatcttagtaaagggaagcgagttgatagccatgttattgggagcctagatgccaagaaaaaagcaaaggttcagatgaaaatttatg
# ccaaattcaaagaggccattgaaaagaataattcaaaggtgcctattcgaaaaaatcgagggagaaaggaagtgttcttcaatgcagttgattgggtt
# tgggtgcatttacgaaaggagaggtttccactagtacgaaaagggaaactcagcctaagagcggatggacccttcaaagtactcaagagaattaatga
# caatgctcacatgattgacctatcaagtgagtataatgttcataatgttttcaatgttagtgatttatctccttatattgtttgtgatcctttggatt
# tgaggacgaatcattttgaagaagggaaggacgataacatggaaaacatgaataacactaacatgagtgacatatacccctcaagaccattcacacat
# agctaa]
# protein sequence = [MHHKCPTETTSRKILSMMNFMRSSIMMSFGSMRLRKRNDQDKGLNTIKVTLQNFKRSSDPDEFLEWKIQSERIFLTNN
# ILETLKGKYALMQFKGYASTCWKFKWRERESHHNYELLTWKKLIALMNLRYLTPKYYRNVLKKVNMLRQEYGMYGNTIHGKLEVEEYLKEEKSYKAKK
# ILTFTLSKGKDIWKKTSSRDQPKGGGQEDQVKIDYKSKASEQPQGGIEHQIDFIPGSQIPNHPAYWSNPLKTKELLKQVEELLEKGLIKESLSPYATL
# VKYRHPIPRIDDMLDELCGSIVFSRIDLQSSENGIEVNEEKVESIKTWPTPTSAIKKEFMIKTDHESLKHHKGQSQLNQRHAKWVEFIETFPYMMGFE
# SLKGFYYMDSDFKDTFDNLSKGKRVDSHVIGSLDAKKKAKVQMKIYAKFKEAIEKNNSKVPIRKNRGRKEVFFNAVDWVWVHLRKERFPLVRKGKLSL
# RADGPFKVLKRINDNAHMIDLSSEYNVHNVFNVSDLSPYIVCDPLDLRTNHFEEGKDDNMENMNNTNMSDIYPSRPFTHS]
# end gene g1
###
# start gene g2
scaffold3245	AUGUSTUS	gene	124354	130462	0.01	-	.	g2
scaffold3245	AUGUSTUS	transcript	124354	130462	0.01	-	.	g2.t1
scaffold3245	AUGUSTUS	tts	124354	124354	.	-	.	transcript_id "g2.t1"; gene_id "g2";
scaffold3245	AUGUSTUS	exon	124354	126533	.	-	.	transcript_id "g2.t1"; gene_id "g2";
scaffold3245	AUGUSTUS	stop_codon	124446	124448	.	-	0	transcript_id "g2.t1"; gene_id "g2";
scaffold3245	AUGUSTUS	intron	126534	127694	0.91	-	.	transcript_id "g2.t1"; gene_id "g2";
scaffold3245	AUGUSTUS	intron	129514	129794	0.47	-	.	transcript_id "g2.t1"; gene_id "g2";
scaffold3245	AUGUSTUS	intron	129870	130250	0.64	-	.	transcript_id "g2.t1"; gene_id "g2";
scaffold3245	AUGUSTUS	CDS	124446	126533	0.37	-	0	transcript_id "g2.t1"; gene_id "g2";
scaffold3245	AUGUSTUS	CDS	127695	129513	0.41	-	1	transcript_id "g2.t1"; gene_id "g2";
scaffold3245	AUGUSTUS	exon	127695	129513	.	-	.	transcript_id "g2.t1"; gene_id "g2";
scaffold3245	AUGUSTUS	CDS	129795	129869	0.63	-	1	transcript_id "g2.t1"; gene_id "g2";
scaffold3245	AUGUSTUS	exon	129795	129869	.	-	.	transcript_id "g2.t1"; gene_id "g2";
scaffold3245	AUGUSTUS	CDS	130251	130312	0.65	-	0	transcript_id "g2.t1"; gene_id "g2";
scaffold3245	AUGUSTUS	exon	130251	130462	.	-	.	transcript_id "g2.t1"; gene_id "g2";
scaffold3245	AUGUSTUS	start_codon	130310	130312	.	-	0	transcript_id "g2.t1"; gene_id "g2";
scaffold3245	AUGUSTUS	tss	130462	130462	.	-	.	transcript_id "g2.t1"; gene_id "g2";
scaffold3245	AUGUSTUS	protein_match	124479	124544	5.02	-	0	target "unknown_O[1..22]"; target_start 1315; transcript_id "g2.t1"; gene_id "g2";
scaffold3245	AUGUSTUS	protein_match	124563	124640	5.18	-	0	target "unknown_N[1..26]"; target_start 1283; transcript_id "g2.t1"; gene_id "g2";
scaffold3245	AUGUSTUS	protein_match	124647	124724	5.06	-	0	target "unknown_M[1..26]"; target_start 1255; transcript_id "g2.t1"; gene_id "g2";
scaffold3245	AUGUSTUS	protein_match	124728	124775	3.61	-	0	target "unknown_L[1..16]"; target_start 1238; transcript_id "g2.t1"; gene_id "g2";
scaffold3245	AUGUSTUS	protein_match	124824	124871	3.71	-	0	target "unknown_K[1..16]"; target_start 1206; transcript_id "g2.t1"; gene_id "g2";
scaffold3245	AUGUSTUS	protein_match	124926	124982	4.21	-	0	target "unknown_J[1..19]"; target_start 1169; transcript_id "g2.t1"; gene_id "g2";
scaffold3245	AUGUSTUS	protein_match	124989	125033	3.81	-	0	target "unknown_I[1..15]"; target_start 1152; transcript_id "g2.t1"; gene_id "g2";
scaffold3245	AUGUSTUS	protein_match	125040	125120	6.6	-	0	target "unknown_H[1..27]"; target_start 1123; transcript_id "g2.t1"; gene_id "g2";
scaffold3245	AUGUSTUS	protein_match	125139	125189	5.18	-	0	target "unknown_G[1..17]"; target_start 1100; transcript_id "g2.t1"; gene_id "g2";
scaffold3245	AUGUSTUS	protein_match	125190	125249	3.36	-	0	target "unknown_F[1..20]"; target_start 1080; transcript_id "g2.t1"; gene_id "g2";
scaffold3245	AUGUSTUS	protein_match	125526	125606	4.76	-	0	target "unknown_D[1..27]"; target_start 961; transcript_id "g2.t1"; gene_id "g2";
scaffold3245	AUGUSTUS	protein_match	125613	125981	5.84	-	0	target "unknown_C[1..123]"; target_start 836; transcript_id "g2.t1"; gene_id "g2";
scaffold3245	AUGUSTUS	protein_match	125994	126260	5.38	-	0	target "unknown_B[1..89]"; target_start 743; transcript_id "g2.t1"; gene_id "g2";
scaffold3245	AUGUSTUS	protein_match	126279	126464	5.91	-	0	target "unknown_A[1..62]"; target_start 675; transcript_id "g2.t1"; gene_id "g2";
# coding sequence = [atggactctcaaaccctaatgatcggaccttcatatcatctctccggcatctcctcccgccggagaaggggaaatgggg
# gaggggattacaaggtagaacggaatcctcaccaacaaggtgaaagtgaaaagtccaggagagtgtttcaccatggtgaagcattctgctttatgatg
# gttctgttccatatcatcattattctggctaaaggtgaaccatgttcaatgaagggacagcaaaaccaagcagagtatgatgcatgtatgtcctacaa
# acccaatgaggaggacggctttagtggtgatttgtcaaacggtttcgttcttgagaaccccatacctcgtcaaagtcttgatagcgtgtgttcacata
# cagacatgttctgctttccacccagattgcgggagtttttgtttgaagagaagaatgcccaatcacaagtggaagaagtttctggggttcaatctgat
# gttgatttgcctgtaggatcagatgaagagaataaaaatcttagtaggtcatccgattcttgtattttcaagttcttgggtggaagaacaatttcatg
# ctatctgagttacccagagttttacagtgaattgccttgtaattgtataagaaggaatagggcagatggtgtttctttcggtgaagtgcctttgtctg
# atgataaatataaaaaattgaaaccaaaagcagaagacgggacagacaatttcaacattttgggtggttcttcccctcatgtagaaatcaatccccct
# ttgctcgactggggggagaagtatttatattttccttcattagcttttctaaatgttaaaaatacacacagcgacaggtcactgactgtctttgaacc
# ttatggaaccaattctcagttttatccttgcaatttcagcgaaacattgttggcacctggtgaaactgcatcaatttgttttgtgtttttgcctacat
# ggttgggtttatcttcagcgcagtttgttttgcagactagctccggtggtttcttggttcaggctaagggctttactgttgaatctccatatcgcata
# cagcctttagtcggtcttgatatttcctctagtggaaggctgagtaaaaatctttctttgtataatccttacaatgaagccctctatgtggaggaggt
# aactatttggacgtctatttcttcaggagataatacccgttatgcaaaagcaatttgtaatatgaataaaggtgaagattcaaacaataatttcagct
# tgcttggtgttaaggagtggctggatgtcaagggtgatgaggttggtatccctctagttgcaattagaccccataggaattggaaaattgatcctcac
# aaaactgagaccatcatagaattagatttccctagtcatacaacgggagagatatttggtgccttttctctgcagttgcttagctcttccaaaggtaa
# agctgatacaattattgtccctctcaaagcagaactgggcaagatgtctgctcacagtgagctcatggatccacttcttttgtctattcaaactgtag
# aaccatgtgcgactgatggtactagtgttgttgctctgtcagtgagaaatgattctccttacatattgagcattgtcaaggtaagtgaggctggagag
# aacatcaagtattttcgtgtcagatatgttgagggactaatactcttccctggtactgttacgcaagtcgctgtggtcacataccctccggtgcaagc
# tcatgaaatgagcatgaactgtaaattgctcgtatcaactaatgactcgagaacttctgaaattgaagttgcttgcatggatgtagtcagccttcatt
# caggaggtaaatatgactcttcaattggtcaagaagaaaactctgatgaagttgaacctggaaacacaagagcctcttcaagcagcagcatgcggtca
# ccattagaaatcaaggctgtggatacaacaatggcagatgagtcggtattgaagaactggaaatctcatgctactgcttatgacatgtctgtactgga
# tgaaagtgaagtagtgtttccagtgattcaagtcggaagttatcactctcagtggatcacaatagaaaacccaagtcaaaaaccaatcttggtgcagc
# ttgttctgaactcctgggaaattattgatgagtgcaagacttcaggaagccatttgcagccttctctatccagtagaatagttgctaactactctact
# gctccaaagagatacggtttttcgctagcagagaatgcagtaactgaaggacttattcaccctttcagtaaagcatcatttggtccaattttatttca
# acctgcagctcgatgtcagtggagaagttcagcattgctcaggaacaatctttctggtgtggagtggttaagtctcaaaggttctggggggttgcttt
# ctttggtcttgcttgatgcgtctgtacctgtgcagaacttggatttcaaattaaacatgccaacccctcttaatctctcttcttcgggtgtgctatat
# aacatgaaggataaatttcatgcatgttctctgtcattgtcaaaggagctttatgcaaagaacgtgggtgacttccccttggaggtcaaaaaaattga
# aatctctggaacagagtgtggaacagatgggttcgtaataaatggttgtaaaggcttttctcttgaacctgaggagtctataaagcttgagatatcat
# atcatactgatttttctgctgccactatacatagagatcttgaactggctttggcaactggcatacttgttataccaatgaaagctagccttcctatc
# tgtgtgcttcatttctgcaagaggtctttgttctggacgagggtgaagaaattgctcgtcacaattctctttctaacttctttattctttctagttct
# gtggtgcatcataccccaagtgatggcctttggctcccatgagtgcttgcctaagagtggaaaaagctatatgacatctgttagtcatgctggaaaat
# tgtctcgcatgcaccccactgagaaacagattggcaagtttgtcttctcctttaaattgaacaatttgcttcggtcaattggggaaggtgaggctctg
# tcagttgaaagtttcagtgcatgtgaagatattcaagctgtctcccaaaatcaaagtgtaactgatcagaatgtgaatcattgtgcaggatataactc
# tgcatcagatacccaaaagggactggaggtgtcatcctctacaaagcctgtagcaattcagagttctgatacatatgaaacctcaaaaactagtaatc
# tcactgtcaaaattgcaaaagaaaaagggaggaggcggaagaagaaaaagaattctgcgactgctttggttggactttttgatgtttcaagtagtcat
# agtggcaattctacaccatcgtcacccctgtctcctacctcaaatttaacacctcggcggccatctcccccgtctgctgttgtggatcgacctgttaa
# gctcatcaatccctttgctgatgttggtagtcatcaatgtaaaaaaaatatacactccgaatatgcatctcagaggaatgtcttgcagagagaggtaa
# cattaacggatggtggaaaaaattcttgtcctcctcaagagaagcctggtgcacctaaaagatcagccagcaaacctgttcttctgccttcagcaacc
# ttcccttgtgctgataaatctgctcctcgcttgatctgtcgtcaaccagttctggcttcaagttctgtaattgctcctcatttacgagctcctggatc
# taaacctccaaatcagatggcacttaaaactgataaaaagatgggtatggaggaaaagtttacttatgatatttggggtgaccatctttccaatcttc
# cccttgtaggtaggtcaaaggaggtattggagacgcctccgcgtgctttagaaaacagctccagtagtttctttctaaggggtccacagacccttatt
# accaactaccaacaaataactgtaagttctgaccgtgaaggttaa]
# protein sequence = [MDSQTLMIGPSYHLSGISSRRRRGNGGGDYKVERNPHQQGESEKSRRVFHHGEAFCFMMVLFHIIIILAKGEPCSMKG
# QQNQAEYDACMSYKPNEEDGFSGDLSNGFVLENPIPRQSLDSVCSHTDMFCFPPRLREFLFEEKNAQSQVEEVSGVQSDVDLPVGSDEENKNLSRSSD
# SCIFKFLGGRTISCYLSYPEFYSELPCNCIRRNRADGVSFGEVPLSDDKYKKLKPKAEDGTDNFNILGGSSPHVEINPPLLDWGEKYLYFPSLAFLNV
# KNTHSDRSLTVFEPYGTNSQFYPCNFSETLLAPGETASICFVFLPTWLGLSSAQFVLQTSSGGFLVQAKGFTVESPYRIQPLVGLDISSSGRLSKNLS
# LYNPYNEALYVEEVTIWTSISSGDNTRYAKAICNMNKGEDSNNNFSLLGVKEWLDVKGDEVGIPLVAIRPHRNWKIDPHKTETIIELDFPSHTTGEIF
# GAFSLQLLSSSKGKADTIIVPLKAELGKMSAHSELMDPLLLSIQTVEPCATDGTSVVALSVRNDSPYILSIVKVSEAGENIKYFRVRYVEGLILFPGT
# VTQVAVVTYPPVQAHEMSMNCKLLVSTNDSRTSEIEVACMDVVSLHSGGKYDSSIGQEENSDEVEPGNTRASSSSSMRSPLEIKAVDTTMADESVLKN
# WKSHATAYDMSVLDESEVVFPVIQVGSYHSQWITIENPSQKPILVQLVLNSWEIIDECKTSGSHLQPSLSSRIVANYSTAPKRYGFSLAENAVTEGLI
# HPFSKASFGPILFQPAARCQWRSSALLRNNLSGVEWLSLKGSGGLLSLVLLDASVPVQNLDFKLNMPTPLNLSSSGVLYNMKDKFHACSLSLSKELYA
# KNVGDFPLEVKKIEISGTECGTDGFVINGCKGFSLEPEESIKLEISYHTDFSAATIHRDLELALATGILVIPMKASLPICVLHFCKRSLFWTRVKKLL
# VTILFLTSLFFLVLWCIIPQVMAFGSHECLPKSGKSYMTSVSHAGKLSRMHPTEKQIGKFVFSFKLNNLLRSIGEGEALSVESFSACEDIQAVSQNQS
# VTDQNVNHCAGYNSASDTQKGLEVSSSTKPVAIQSSDTYETSKTSNLTVKIAKEKGRRRKKKKNSATALVGLFDVSSSHSGNSTPSSPLSPTSNLTPR
# RPSPPSAVVDRPVKLINPFADVGSHQCKKNIHSEYASQRNVLQREVTLTDGGKNSCPPQEKPGAPKRSASKPVLLPSATFPCADKSAPRLICRQPVLA
# SSSVIAPHLRAPGSKPPNQMALKTDKKMGMEEKFTYDIWGDHLSNLPLVGRSKEVLETPPRALENSSSSFFLRGPQTLITNYQQITVSSDREG]
# sequence of block unknown_O  1315 [ALENSSSSFFLRGPQTLITNYQ] 1337
# sequence of block unknown_N  1283 [MEEKFTYDIWGDHLSNLPLVGRSKEV] 1309
# sequence of block unknown_M  1255 [SSVIAPHLRAPGSKPPNQMALKTDKK] 1281
# sequence of block unknown_L  1238 [ADKSAPRLICRQPVLA] 1254
# sequence of block unknown_K  1206 [GGKNSCPPQEKPGAPK] 1222
# sequence of block unknown_J  1169 [KLINPFADVGSHQCKKNIH] 1188
# sequence of block unknown_I  1152 [LTPRRPSPPSAVVDR] 1167
# sequence of block unknown_H  1123 [ATALVGLFDVSSSHSGNSTPSSPLSPT] 1150
# sequence of block unknown_G  1100 [KTSNLTVKIAKEKGRRR] 1117
# sequence of block unknown_F  1080 [EVSSSTKPVAIQSSDTYETS] 1100
# sequence of block unknown_D   961 [TILFLTSLFFLVLWCIIPQVMAFGSHE] 988
# sequence of block unknown_C   836 [SSSGVLYNMKDKFHACSLSLSKELYAKNVGDFPLEVKKIEISGTECGTDGFVINGCKGFSLEPEESIKLEISYHTDFSAATIHRDLELALATGILVIPMKASLPICVLHFCKRSLFWTRVKKL] 959
# sequence of block unknown_B   743 [STAPKRYGFSLAENAVTEGLIHPFSKASFGPILFQPAARCQWRSSALLRNNLSGVEWLSLKGSGGLLSLVLLDASVPVQNLDFKLNMPT] 832
# sequence of block unknown_A   675 [MSVLDESEVVFPVIQVGSYHSQWITIENPSQKPILVQLVLNSWEIIDECKTSGSHLQPSLSS] 737
# end gene g2
###
# command line:
# augustus --codingseq=1 --proteinprofile=/home/pgsb/tetiana.nosenko/lineages/embryophyta_odb9/prfl/EOG093600T8.prfl --predictionStart=106202 --predictionEnd=147183 --species=arabidopsis ./tmp/scaffold3245Schil_BUSCO_geno_206160443_.temp
```
