## Supplementary material for "The *de novo* reference genome and transcriptome assemblies of the wild tomato species *Solanum chilense*": EOG093600TY.out.1

```
# Please cite: Mario Stanke, Mark Diekhans, Robert Baertsch, David Haussler (2008),
# Using native and syntenically mapped cDNA alignments to improve de novo gene finding
# Bioinformatics 24: 637-644, doi 10.1093/bioinformatics/btn013
# No extrinsic information on sequences given.
# Using protein profile unknown
# --[1..82]--> unknown_A (19) <--[15..59]--> unknown_C (27) <--[4..28]--> unknown_D (13) <--[10..26]--> unknown_E (10) <--[2..21]--> unknown_F (27) <--[0..1]--> unknown_G (48) <--[0..3]--> unknown_H (94) <--[0..74]--> unknown_I (36) <--[0..7]--> unknown_J (18) <--[0..2]--> unknown_K (76) <--[0..22]--> unknown_L (33) <--[0..4]--> unknown_M (26) <--[0..5]--> unknown_N (20) <--[3..7]--> unknown_O (37) <--[0..3]--> unknown_P (67) <--[40..165]--> unknown_R (32) <--[0..1]--> unknown_S (77) <--[0..59]--> unknown_T (53) <--[0..55]--> unknown_U (88) <--[10..26]--> unknown_V (20) <--[3..14]--> unknown_W (104) <--[0..1]--> unknown_X (13) <--[5..17]--> unknown_Y (58) <--[0..37]--> unknown_Z (22) <--[0..22]--> unknown_AA (18) <--[9..72]--> unknown_AC (54) <--[0..8]--> unknown_AD (23) <--[0..3]--> unknown_AE (84) <--[5..8]--> unknown_AF (22) <--[1..5]--> unknown_AG (9) <--[0..2]--> unknown_AH (19) <--[2..3]--> unknown_AI (7) <--[0..1]--> unknown_AJ (11) <--[0..7]--> unknown_AK (12) <--[1..2]--> unknown_AL (16) <--[1..12]--
# arabidopsis version. Using default transition matrix.
# We have hints for 0 sequences and for 0 of the sequences in the input set.
#
# ----- prediction on sequence number 1 (length = 39801, name = scaffold5854) -----
#
# Constraints/Hints:
# (none)
# Predicted genes for sequence number 1 on both strands
# start gene g1
scaffold5854	AUGUSTUS	gene	20882	23607	0.04	+	.	g1
scaffold5854	AUGUSTUS	transcript	20882	23607	0.04	+	.	g1.t1
scaffold5854	AUGUSTUS	tss	20882	20882	.	+	.	transcript_id "g1.t1"; gene_id "g1";
scaffold5854	AUGUSTUS	exon	20882	21028	.	+	.	transcript_id "g1.t1"; gene_id "g1";
scaffold5854	AUGUSTUS	start_codon	20974	20976	.	+	0	transcript_id "g1.t1"; gene_id "g1";
scaffold5854	AUGUSTUS	intron	21029	21634	1	+	.	transcript_id "g1.t1"; gene_id "g1";
scaffold5854	AUGUSTUS	intron	21694	21923	0.96	+	.	transcript_id "g1.t1"; gene_id "g1";
scaffold5854	AUGUSTUS	intron	22191	22428	0.91	+	.	transcript_id "g1.t1"; gene_id "g1";
scaffold5854	AUGUSTUS	intron	22490	22693	0.66	+	.	transcript_id "g1.t1"; gene_id "g1";
scaffold5854	AUGUSTUS	intron	22831	22924	0.92	+	.	transcript_id "g1.t1"; gene_id "g1";
scaffold5854	AUGUSTUS	intron	22988	23077	1	+	.	transcript_id "g1.t1"; gene_id "g1";
scaffold5854	AUGUSTUS	intron	23203	23288	0.86	+	.	transcript_id "g1.t1"; gene_id "g1";
scaffold5854	AUGUSTUS	intron	23368	23434	0.21	+	.	transcript_id "g1.t1"; gene_id "g1";
scaffold5854	AUGUSTUS	CDS	20974	21028	1	+	0	transcript_id "g1.t1"; gene_id "g1";
scaffold5854	AUGUSTUS	CDS	21635	21693	0.96	+	2	transcript_id "g1.t1"; gene_id "g1";
scaffold5854	AUGUSTUS	exon	21635	21693	.	+	.	transcript_id "g1.t1"; gene_id "g1";
scaffold5854	AUGUSTUS	CDS	21924	22190	0.92	+	0	transcript_id "g1.t1"; gene_id "g1";
scaffold5854	AUGUSTUS	exon	21924	22190	.	+	.	transcript_id "g1.t1"; gene_id "g1";
scaffold5854	AUGUSTUS	CDS	22429	22489	0.95	+	0	transcript_id "g1.t1"; gene_id "g1";
scaffold5854	AUGUSTUS	exon	22429	22489	.	+	.	transcript_id "g1.t1"; gene_id "g1";
scaffold5854	AUGUSTUS	CDS	22694	22830	0.68	+	2	transcript_id "g1.t1"; gene_id "g1";
scaffold5854	AUGUSTUS	exon	22694	22830	.	+	.	transcript_id "g1.t1"; gene_id "g1";
scaffold5854	AUGUSTUS	CDS	22925	22987	0.92	+	0	transcript_id "g1.t1"; gene_id "g1";
scaffold5854	AUGUSTUS	exon	22925	22987	.	+	.	transcript_id "g1.t1"; gene_id "g1";
scaffold5854	AUGUSTUS	CDS	23078	23202	0.94	+	0	transcript_id "g1.t1"; gene_id "g1";
scaffold5854	AUGUSTUS	exon	23078	23202	.	+	.	transcript_id "g1.t1"; gene_id "g1";
scaffold5854	AUGUSTUS	CDS	23289	23367	0.45	+	1	transcript_id "g1.t1"; gene_id "g1";
scaffold5854	AUGUSTUS	exon	23289	23367	.	+	.	transcript_id "g1.t1"; gene_id "g1";
scaffold5854	AUGUSTUS	CDS	23435	23437	0.21	+	0	transcript_id "g1.t1"; gene_id "g1";
scaffold5854	AUGUSTUS	exon	23435	23607	.	+	.	transcript_id "g1.t1"; gene_id "g1";
scaffold5854	AUGUSTUS	stop_codon	23435	23437	.	+	0	transcript_id "g1.t1"; gene_id "g1";
scaffold5854	AUGUSTUS	tts	23607	23607	.	+	.	transcript_id "g1.t1"; gene_id "g1";
# coding sequence = [atgggttcacttactacaaacaacttcttgaagttcactaccattgtcactccctgtaggaagtttggtgatcccaact
# gctcaccaaggtctgtatcccctatattgtgctatgggtttaaagccaatgtaagggcatttgctagtcagaagtcggtaaagaaatcgaggaaaaaa
# gggaaaacagagaaaacggatactgcaatacctgataagtatatgttaagtgatgattatgttgtagataacaagaatgcatctcctcttgacacttc
# cgaggctgggacttctgtaccgatgatcccatctagaggttctgtgcttaaggcatgcataatcacttctggtttaataggtcttctaggcgttgtaa
# ttagagagggctctcatgttgcatcaacaggaggattgcctattgttgactgttctgtcgaaataccatttctctctacagtgactttccagatgtgg
# catcttgagttgattactggattggtcatcctggtatcctcttgtcggtacttattactcaagacatggccagatttcgctgagtctagtgaagcagc
# aaatagccaggtgttgagttcacttgaacctttggattacttagtggtatcacttcttccaggcattagtgaggaggttctcttccgtggtgcattgc
# taccactttttggcatccattggcagagtgttgtggcaactgcttccatatttgggatattacacttgggcagtggtcggagatactcctttgctgtc
# tgggccacatttgttgggatagtgtatggttatgctacaatttcatcatcaactattgttgtgccaatggctgctcatgcttaa]
# protein sequence = [MGSLTTNNFLKFTTIVTPCRKFGDPNCSPRSVSPILCYGFKANVRAFASQKSVKKSRKKGKTEKTDTAIPDKYMLSDD
# YVVDNKNASPLDTSEAGTSVPMIPSRGSVLKACIITSGLIGLLGVVIREGSHVASTGGLPIVDCSVEIPFLSTVTFQMWHLELITGLVILVSSCRYLL
# LKTWPDFAESSEAANSQVLSSLEPLDYLVVSLLPGISEEVLFRGALLPLFGIHWQSVVATASIFGILHLGSGRRYSFAVWATFVGIVYGYATISSSTI
# VVPMAAHA]
# end gene g1
###
# start gene g2
scaffold5854	AUGUSTUS	gene	24158	34807	0.01	-	.	g2
scaffold5854	AUGUSTUS	transcript	24158	34807	0.01	-	.	g2.t1
scaffold5854	AUGUSTUS	tts	24158	24158	.	-	.	transcript_id "g2.t1"; gene_id "g2";
scaffold5854	AUGUSTUS	exon	24158	24535	.	-	.	transcript_id "g2.t1"; gene_id "g2";
scaffold5854	AUGUSTUS	stop_codon	24433	24435	.	-	0	transcript_id "g2.t1"; gene_id "g2";
scaffold5854	AUGUSTUS	intron	24536	25084	0.04	-	.	transcript_id "g2.t1"; gene_id "g2";
scaffold5854	AUGUSTUS	intron	25167	25250	1	-	.	transcript_id "g2.t1"; gene_id "g2";
scaffold5854	AUGUSTUS	intron	25402	27034	0.52	-	.	transcript_id "g2.t1"; gene_id "g2";
scaffold5854	AUGUSTUS	intron	27685	27784	1	-	.	transcript_id "g2.t1"; gene_id "g2";
scaffold5854	AUGUSTUS	intron	28647	29227	0.74	-	.	transcript_id "g2.t1"; gene_id "g2";
scaffold5854	AUGUSTUS	intron	32456	32539	0.98	-	.	transcript_id "g2.t1"; gene_id "g2";
scaffold5854	AUGUSTUS	intron	32846	34208	0.75	-	.	transcript_id "g2.t1"; gene_id "g2";
scaffold5854	AUGUSTUS	CDS	24433	24535	0.05	-	1	transcript_id "g2.t1"; gene_id "g2";
scaffold5854	AUGUSTUS	CDS	25085	25166	0.97	-	2	transcript_id "g2.t1"; gene_id "g2";
scaffold5854	AUGUSTUS	exon	25085	25166	.	-	.	transcript_id "g2.t1"; gene_id "g2";
scaffold5854	AUGUSTUS	CDS	25251	25401	1	-	0	transcript_id "g2.t1"; gene_id "g2";
scaffold5854	AUGUSTUS	exon	25251	25401	.	-	.	transcript_id "g2.t1"; gene_id "g2";
scaffold5854	AUGUSTUS	CDS	27035	27684	1	-	2	transcript_id "g2.t1"; gene_id "g2";
scaffold5854	AUGUSTUS	exon	27035	27684	.	-	.	transcript_id "g2.t1"; gene_id "g2";
scaffold5854	AUGUSTUS	CDS	27785	28646	0.98	-	0	transcript_id "g2.t1"; gene_id "g2";
scaffold5854	AUGUSTUS	exon	27785	28646	.	-	.	transcript_id "g2.t1"; gene_id "g2";
scaffold5854	AUGUSTUS	CDS	29228	32455	0.97	-	0	transcript_id "g2.t1"; gene_id "g2";
scaffold5854	AUGUSTUS	exon	29228	32455	.	-	.	transcript_id "g2.t1"; gene_id "g2";
scaffold5854	AUGUSTUS	CDS	32540	32845	0.97	-	0	transcript_id "g2.t1"; gene_id "g2";
scaffold5854	AUGUSTUS	exon	32540	32845	.	-	.	transcript_id "g2.t1"; gene_id "g2";
scaffold5854	AUGUSTUS	CDS	34209	34301	0.83	-	0	transcript_id "g2.t1"; gene_id "g2";
scaffold5854	AUGUSTUS	exon	34209	34362	.	-	.	transcript_id "g2.t1"; gene_id "g2";
scaffold5854	AUGUSTUS	start_codon	34299	34301	.	-	0	transcript_id "g2.t1"; gene_id "g2";
scaffold5854	AUGUSTUS	exon	34682	34807	.	-	.	transcript_id "g2.t1"; gene_id "g2";
scaffold5854	AUGUSTUS	tss	34807	34807	.	-	.	transcript_id "g2.t1"; gene_id "g2";
scaffold5854	AUGUSTUS	protein_match	24466	24513	4.82	-	0	target "unknown_AL[1..16]"; target_start 1798; transcript_id "g2.t1"; gene_id "g2";
scaffold5854	AUGUSTUS	protein_match	24517	24535	3.04	-	1	target "unknown_AK[6..12]"; target_start 1785; transcript_id "g2.t1"; gene_id "g2";
scaffold5854	AUGUSTUS	protein_match	25085	25101	5.15	-	0	target "unknown_AK[1..6]"; target_start 1785; transcript_id "g2.t1"; gene_id "g2";
scaffold5854	AUGUSTUS	protein_match	25123	25155	4.11	-	0	target "unknown_AJ[1..11]"; target_start 1767; transcript_id "g2.t1"; gene_id "g2";
scaffold5854	AUGUSTUS	protein_match	25159	25166	4.94	-	2	target "unknown_AI[5..7]"; target_start 1759; transcript_id "g2.t1"; gene_id "g2";
scaffold5854	AUGUSTUS	protein_match	25251	25263	5.01	-	0	target "unknown_AI[1..5]"; target_start 1759; transcript_id "g2.t1"; gene_id "g2";
scaffold5854	AUGUSTUS	protein_match	25273	25329	5.79	-	0	target "unknown_AH[1..19]"; target_start 1737; transcript_id "g2.t1"; gene_id "g2";
scaffold5854	AUGUSTUS	protein_match	25336	25362	6.75	-	0	target "unknown_AG[1..9]"; target_start 1726; transcript_id "g2.t1"; gene_id "g2";
scaffold5854	AUGUSTUS	protein_match	25369	25401	3.46	-	0	target "unknown_AF[12..22]"; target_start 1702; transcript_id "g2.t1"; gene_id "g2";
scaffold5854	AUGUSTUS	protein_match	27035	27067	5.38	-	0	target "unknown_AF[1..11]"; target_start 1702; transcript_id "g2.t1"; gene_id "g2";
scaffold5854	AUGUSTUS	protein_match	27092	27343	3.76	-	0	target "unknown_AE[1..84]"; target_start 1610; transcript_id "g2.t1"; gene_id "g2";
scaffold5854	AUGUSTUS	protein_match	27344	27412	4.48	-	0	target "unknown_AD[1..23]"; target_start 1587; transcript_id "g2.t1"; gene_id "g2";
scaffold5854	AUGUSTUS	protein_match	27434	27595	4.04	-	0	target "unknown_AC[1..54]"; target_start 1526; transcript_id "g2.t1"; gene_id "g2";
scaffold5854	AUGUSTUS	protein_match	27804	27857	4.05	-	0	target "unknown_AA[1..18]"; target_start 1472; transcript_id "g2.t1"; gene_id "g2";
scaffold5854	AUGUSTUS	protein_match	27921	27986	3.88	-	0	target "unknown_Z[1..22]"; target_start 1429; transcript_id "g2.t1"; gene_id "g2";
scaffold5854	AUGUSTUS	protein_match	27987	28160	3.18	-	0	target "unknown_Y[1..58]"; target_start 1371; transcript_id "g2.t1"; gene_id "g2";
scaffold5854	AUGUSTUS	protein_match	28209	28247	3.4	-	0	target "unknown_X[1..13]"; target_start 1342; transcript_id "g2.t1"; gene_id "g2";
scaffold5854	AUGUSTUS	protein_match	28248	28559	3.56	-	0	target "unknown_W[1..104]"; target_start 1238; transcript_id "g2.t1"; gene_id "g2";
scaffold5854	AUGUSTUS	protein_match	28572	28631	2.98	-	0	target "unknown_V[1..20]"; target_start 1214; transcript_id "g2.t1"; gene_id "g2";
scaffold5854	AUGUSTUS	protein_match	29249	29512	3.92	-	0	target "unknown_U[1..88]"; target_start 1114; transcript_id "g2.t1"; gene_id "g2";
scaffold5854	AUGUSTUS	protein_match	29669	29827	4.34	-	0	target "unknown_T[1..53]"; target_start 1009; transcript_id "g2.t1"; gene_id "g2";
scaffold5854	AUGUSTUS	protein_match	29996	30226	4.22	-	0	target "unknown_S[1..77]"; target_start 876; transcript_id "g2.t1"; gene_id "g2";
scaffold5854	AUGUSTUS	protein_match	30227	30322	3.64	-	0	target "unknown_R[1..32]"; target_start 844; transcript_id "g2.t1"; gene_id "g2";
scaffold5854	AUGUSTUS	protein_match	30539	30739	5.45	-	0	target "unknown_P[1..67]"; target_start 705; transcript_id "g2.t1"; gene_id "g2";
scaffold5854	AUGUSTUS	protein_match	30749	30859	4.44	-	0	target "unknown_O[1..37]"; target_start 665; transcript_id "g2.t1"; gene_id "g2";
scaffold5854	AUGUSTUS	protein_match	30881	30940	3.51	-	0	target "unknown_N[1..20]"; target_start 638; transcript_id "g2.t1"; gene_id "g2";
scaffold5854	AUGUSTUS	protein_match	30956	31033	3.63	-	0	target "unknown_M[1..26]"; target_start 607; transcript_id "g2.t1"; gene_id "g2";
scaffold5854	AUGUSTUS	protein_match	31046	31144	3.72	-	0	target "unknown_L[1..33]"; target_start 570; transcript_id "g2.t1"; gene_id "g2";
scaffold5854	AUGUSTUS	protein_match	31178	31405	3.97	-	0	target "unknown_K[1..76]"; target_start 483; transcript_id "g2.t1"; gene_id "g2";
scaffold5854	AUGUSTUS	protein_match	31406	31459	3.55	-	0	target "unknown_J[1..18]"; target_start 465; transcript_id "g2.t1"; gene_id "g2";
scaffold5854	AUGUSTUS	protein_match	31481	31588	3.79	-	0	target "unknown_I[1..36]"; target_start 422; transcript_id "g2.t1"; gene_id "g2";
scaffold5854	AUGUSTUS	protein_match	31589	31870	4.5	-	0	target "unknown_H[1..94]"; target_start 328; transcript_id "g2.t1"; gene_id "g2";
scaffold5854	AUGUSTUS	protein_match	31871	32014	3.77	-	0	target "unknown_G[1..48]"; target_start 280; transcript_id "g2.t1"; gene_id "g2";
scaffold5854	AUGUSTUS	protein_match	32015	32095	3.22	-	0	target "unknown_F[1..27]"; target_start 253; transcript_id "g2.t1"; gene_id "g2";
scaffold5854	AUGUSTUS	protein_match	32156	32185	4	-	0	target "unknown_E[1..10]"; target_start 223; transcript_id "g2.t1"; gene_id "g2";
scaffold5854	AUGUSTUS	protein_match	32261	32299	3.71	-	0	target "unknown_D[1..13]"; target_start 185; transcript_id "g2.t1"; gene_id "g2";
scaffold5854	AUGUSTUS	protein_match	32378	32455	3.38	-	0	target "unknown_C[2..27]"; target_start 132; transcript_id "g2.t1"; gene_id "g2";
scaffold5854	AUGUSTUS	protein_match	32540	32542	2.9	-	0	target "unknown_C[1..1]"; target_start 132; transcript_id "g2.t1"; gene_id "g2";
scaffold5854	AUGUSTUS	protein_match	32711	32767	5.28	-	0	target "unknown_A[1..19]"; target_start 57; transcript_id "g2.t1"; gene_id "g2";
# coding sequence = [atgtcagaaaatcatgatggaaatgatgattcacgtggggttgtagatggaggggaagcttcagtttctgtaaaaccag
# ttgctattaatcaggtggatgttgcggatctaaaaggtgggatttcagtggctgcagcagagtatgtagagaatgatacaaaagatacaagaatggca
# gaagatgggggaagggaggacatgtttgttgattgccctgatgacatagaaggtcctgaaactccgcagtatgtagaccagagcaatgatgcacagga
# tagtcaactggaaggattgagcaatggagcacatgatctggacttgaaggccgaggtagaacaattgcgcaaaatgctaaatgacagtattgctgaaa
# aagatcgcattgctcgagaagctgaggaagaaagagcagcatctacgtatgagctcactcgcctaaccaatcaattcaagggtctggttgatagttgg
# tcactaccaaataaggatgatggtgagttagttgagaatcttcaccatagtgaagcaggagtcagggatttagcctctggtgtctcattgcatgaggt
# ggtaacggatgtctccaagtttcttaaagaagttctggatgggcgtgttcagactgagagcaaaatcagagaacttaatgacctgatacatatgaaga
# gtcaagaaattgatgccctcaattcaaaggtttccgagttttcaatggaacgagaaaattctgctcacttctctgtggttcaacttgagaaggagaat
# catatgacagagatcgctaatgacatcttagcttctcttgcttcagcggttcctctagaaaatttttctgatgagtcagttacaggaaaaatgcttca
# tgtcaagaatatgatcccagttttaactgagaaatataacgttttcctttccgaagttaaccaacttagacggagcttaactgaagtttcaccagacc
# ataatatgcaggatgaaatgggggtgttggtggttgcacgtgatacattggctgaatttagaacaagagagttgaatctaaaccaacatctgagcttt
# ttaagtgatgaaaatgggaaactgtctgaggaacttaataaacataaattgatggttgagaatgcaaatgctgaaataacaaagctgggtgctgaaat
# tgaacaggagagaacaaggtatgctaatacaaaagagaagcttagcttggctgtgacaaaaggaaaggcgttagttcagcagcgtgatgctttgaagc
# agtcactgtctgagaaagctagtgagctgcagaggtatcaaattgagttgcaagagaagtcgaattgtcttgaagctgtggaacaaaccaaggattta
# ctggggagaagcgaaagtttagctgcttcactgcaggaagctctcattcaaaaggagatgatacttcaaaaatgtgaagaaatattgtccaaggccac
# tggaagtgagcaatttcagtcaacagatataattgagaaagtcaagtggcttgcagatgagacgaatgcattgaatgagacatctttacaactccgaa
# gagtggcagactacttgtcatcatttgatttcccccagcccgtacaatcaaatggacctgatgcacaggttgcttggctcctggaatcattttatctg
# gctaaagaagatgtaagaatattacatgagcagatgggagcagcaaaagaagctgcaaataatgagattggtcagcttactacttttctcgtgggaga
# agcacaggataaaagctatcttcaagaggaattggaggatttaaatcataaatatgcagtgcttgcccagaaagagcatcaggcttcagtggataagg
# atagaatcatcagtatgcttctagaggcttctaagatcaactcacatgatcaagaattggtctatcaaagccaatctgacatgaccgtactcattaca
# aaatgtgttgaaaatataaaagaagaaagtagtgcctctcttgaagcccatagtcatcaatttgaatcctttgaacagatgcaaagtaatttgtacat
# tagggatctagaattgaggctatgtggtcaaatacttacagaggagatgtcagataaagcagagttgaatagattgtcaaaccattcagtcaaggtta
# ctgaggaactttatgttttaaaggaagaaaaggaatctctggagaagaatctcgaacaatatgaggacaaagtttccttacttagggaaaagttgtct
# atggcagtaaaaaaaggcaaggggcttgtccaagaacgagaaaaattgaaaggagcattggatgagaagagtgctgaaattgagaagctgaagtcaga
# tttacatcagcaagaatctctatctaatgaccacaagttgcagattgataagctctcagctgagatgcaccgtatccctcaactagaagctgatcttg
# ttgctatgaaggatcaaaaggatcaactagaagctgatcttgttgctatgaaggatcaaagggatcaactagaagctgatcttgttgctatgaacaat
# caaagggatcaactagaacagttctcagtggaaaggaataacatgcttcaaaaggttatcgagttacttgatggtattgttcttctggctgacttggg
# ttttcaagatcccattgaaaaggtcaaatggatttcaggatacgtacgtgaaagccaaactgcaaagatggaggcggagcaggagttggggcaagtta
# aagatgaagccagttctttagccaacaaattgttagaggtccagaaaaccattaaatccctagaagatgcattatctgctgcggataacaacatctca
# cagctcctggaggacaaaaatgagttagaagctgcgaaggcattagttgaaaaagaattagagaaagcaatgaaagaagcttctgctaaaagtgttga
# gtttgagaatgtgttcgtggatagaaaatccattgaggatgctttgtccctggcagagaagaatgttttagtactaaagaatgagaaagaagaagctt
# tacttggtaaagatgctgctgagtctgaactacagaaaatcaaggaggaattctctttccataccaacaaactaaaaatggcagatgaaactatacaa
# tcccttgaggacgcactagttcaagcagaaaaaaacatatctctgtttactgaggaaaataatagggtacaagttggtagaactgatctagagaacga
# gattaacaagctcaaaggggaagctgatatccaaaacagtaagctaagtgatgcttccatgactataaagtctctagaagatgctttgctggattcag
# gaaacaaaatttccgatcttgttaatgaaaagaagaatgcagaagaggaaattgtagttctgacttccaaggtagatgcctgcatgcaagagttggct
# ggatcacagggcagagtagaaactaaagttctggagctctctacccatcttagccgtcttcagttacttctgagagatgaagttctgttttcctctct
# ccgaaaaacttttgagggaaagtttcacagcctaaaagacatggatcttcttcttaaagaaatctgggattatttttctgaagtagatactgaagtgc
# taccagattctcctactaaggatgactcatctttctcaattccttcggtatctgttgttaatgatgcactaaatgaggaagtagccaacggtgaacca
# aatgcaactgatggtgacaatatcacattgcatcttgggaaaattgtggatggattcgaattgagaaacaagattcttgccgagaacattggatgtta
# ctctgcatcgatggatgatttgatcaaagccatacttagaaaactggagttgacaaaaagcatagctctacctgtgattgaactgacagaatctctta
# agcaaaaggtcagagatgcagaagttggtaggctagcgcaggaaaatactatacaatcgttggaaagggatcttaaagttctactttctgcttttaag
# gatgcaactagtgaactggctttaactcaaaatagattgtctgaacttggctccaactttgacctggaaaagttgaaggaaacgtcacctcaacaatt
# agcaaattttggtgaagatgctatagtacatcatcacttggagcttgatagcagccagtctgcaaggactgctgagaagctgctattggcagctagac
# agagctgccatcttactgaacagttcaaatctgtgatggaggtgatggttggtactaataaagatttgcaggttaaactggaagaaagcaataatact
# tgtggaaaagtcttggaagaaaaggagacccaccaagagaggatctcccatctggagactaatctagaagaattgaatggtctttgcgatgagatgaa
# gcttaaattagaggattatcaggctaaagaggattatatcaaggagaaagaagctgaacttttgtctctcaatgctaaagcttcactgaattttcaag
# aagctgaaaacttaaccctctcagcatctcatatgagatctctttttgataaacttaaagagattgaaacactcatggggcctgatgtgggagatgca
# gaggcctatgattcacctgatgtcaggcggctcttttatgtagttgataatttcccaagattacagctccagatggactcattgtctcgtgagaaaaa
# agaattacaatcaagccttgagaaacaggcactgcaaattgagagtttaaaggatgaagttgaagagcacatgagagatgaggtggactgtgcaaaga
# tgaagaatgagttgttagaattcacaattggtttagaaaatattatacataagctgggaagcaacaattcggttgactaccataaagagactccagtg
# acagggtttttaccagtgcttgataagctgattgttgccaaagtcttggaatctgaaaatttgaaagccaaaacagaggaactgcttgctgacttaca
# tggtacccagaaggttgttgaggacttgtcaagtaaggttaagtcactggaaaattctagtcaacttaaggttgcaccactagagatcaatcaggaaa
# gaggcatcttcgaagctgcttccttgcctactcagtcagagatatctgaagttcaagatgtggtaccagttagtaagaatttagcctcttcttcagtt
# gcatcagctgctcatgttcgaactttgcggaagggatctgcagatcaacttgcaataaatatagattctgaatctgaacggttgataaatgacgagga
# agctgaccaagaaaaaggtcatgcattcaagtcactcaatacttcaggtcttgttccagggcaagggaagatgattgcggatagaatcgatggaattt
# gggtatcttcaagtcgagctttgatgagtcatccaagaggcaggctaagtcttattgcttattgtttgttccttcatatttggttattaggcaccata
# ttgtga]
# protein sequence = [MSENHDGNDDSRGVVDGGEASVSVKPVAINQVDVADLKGGISVAAAEYVENDTKDTRMAEDGGREDMFVDCPDDIEGP
# ETPQYVDQSNDAQDSQLEGLSNGAHDLDLKAEVEQLRKMLNDSIAEKDRIAREAEEERAASTYELTRLTNQFKGLVDSWSLPNKDDGELVENLHHSEA
# GVRDLASGVSLHEVVTDVSKFLKEVLDGRVQTESKIRELNDLIHMKSQEIDALNSKVSEFSMERENSAHFSVVQLEKENHMTEIANDILASLASAVPL
# ENFSDESVTGKMLHVKNMIPVLTEKYNVFLSEVNQLRRSLTEVSPDHNMQDEMGVLVVARDTLAEFRTRELNLNQHLSFLSDENGKLSEELNKHKLMV
# ENANAEITKLGAEIEQERTRYANTKEKLSLAVTKGKALVQQRDALKQSLSEKASELQRYQIELQEKSNCLEAVEQTKDLLGRSESLAASLQEALIQKE
# MILQKCEEILSKATGSEQFQSTDIIEKVKWLADETNALNETSLQLRRVADYLSSFDFPQPVQSNGPDAQVAWLLESFYLAKEDVRILHEQMGAAKEAA
# NNEIGQLTTFLVGEAQDKSYLQEELEDLNHKYAVLAQKEHQASVDKDRIISMLLEASKINSHDQELVYQSQSDMTVLITKCVENIKEESSASLEAHSH
# QFESFEQMQSNLYIRDLELRLCGQILTEEMSDKAELNRLSNHSVKVTEELYVLKEEKESLEKNLEQYEDKVSLLREKLSMAVKKGKGLVQEREKLKGA
# LDEKSAEIEKLKSDLHQQESLSNDHKLQIDKLSAEMHRIPQLEADLVAMKDQKDQLEADLVAMKDQRDQLEADLVAMNNQRDQLEQFSVERNNMLQKV
# IELLDGIVLLADLGFQDPIEKVKWISGYVRESQTAKMEAEQELGQVKDEASSLANKLLEVQKTIKSLEDALSAADNNISQLLEDKNELEAAKALVEKE
# LEKAMKEASAKSVEFENVFVDRKSIEDALSLAEKNVLVLKNEKEEALLGKDAAESELQKIKEEFSFHTNKLKMADETIQSLEDALVQAEKNISLFTEE
# NNRVQVGRTDLENEINKLKGEADIQNSKLSDASMTIKSLEDALLDSGNKISDLVNEKKNAEEEIVVLTSKVDACMQELAGSQGRVETKVLELSTHLSR
# LQLLLRDEVLFSSLRKTFEGKFHSLKDMDLLLKEIWDYFSEVDTEVLPDSPTKDDSSFSIPSVSVVNDALNEEVANGEPNATDGDNITLHLGKIVDGF
# ELRNKILAENIGCYSASMDDLIKAILRKLELTKSIALPVIELTESLKQKVRDAEVGRLAQENTIQSLERDLKVLLSAFKDATSELALTQNRLSELGSN
# FDLEKLKETSPQQLANFGEDAIVHHHLELDSSQSARTAEKLLLAARQSCHLTEQFKSVMEVMVGTNKDLQVKLEESNNTCGKVLEEKETHQERISHLE
# TNLEELNGLCDEMKLKLEDYQAKEDYIKEKEAELLSLNAKASLNFQEAENLTLSASHMRSLFDKLKEIETLMGPDVGDAEAYDSPDVRRLFYVVDNFP
# RLQLQMDSLSREKKELQSSLEKQALQIESLKDEVEEHMRDEVDCAKMKNELLEFTIGLENIIHKLGSNNSVDYHKETPVTGFLPVLDKLIVAKVLESE
# NLKAKTEELLADLHGTQKVVEDLSSKVKSLENSSQLKVAPLEINQERGIFEAASLPTQSEISEVQDVVPVSKNLASSSVASAAHVRTLRKGSADQLAI
# NIDSESERLINDEEADQEKGHAFKSLNTSGLVPGQGKMIADRIDGIWVSSSRALMSHPRGRLSLIAYCLFLHIWLLGTIL]
# sequence of block unknown_AL 1798 [MSHPRGRLSLIAYCLF] 1814
# sequence of block unknown_AK 1785 [RIDGIWVSSSRA] 1797
# sequence of block unknown_AJ 1767 [KSLNTSGLVPG] 1778
# sequence of block unknown_AI 1759 [DQEKGHA] 1766
# sequence of block unknown_AH 1737 [SADQLAINIDSESERLIND] 1756
# sequence of block unknown_AG 1726 [SAAHVRTLR] 1735
# sequence of block unknown_AF 1702 [TQSEISEVQDVVPVSKNLASSS] 1724
# sequence of block unknown_AE 1610 [HKLGSNNSVDYHKETPVTGFLPVLDKLIVAKVLESENLKAKTEELLADLHGTQKVVEDLSSKVKSLENSSQLKVAPLEINQERG] 1694
# sequence of block unknown_AD 1587 [DEVDCAKMKNELLEFTIGLENII] 1610
# sequence of block unknown_AC 1526 [GDAEAYDSPDVRRLFYVVDNFPRLQLQMDSLSREKKELQSSLEKQALQIESLKD] 1580
# sequence of block unknown_AA 1472 [KEDYIKEKEAELLSLNAK] 1490
# sequence of block unknown_Z  1429 [NTCGKVLEEKETHQERISHLET] 1451
# sequence of block unknown_Y  1371 [DAIVHHHLELDSSQSARTAEKLLLAARQSCHLTEQFKSVMEVMVGTNKDLQVKLEESN] 1429
# sequence of block unknown_X  1342 [QNRLSELGSNFDL] 1355
# sequence of block unknown_W  1238 [DGDNITLHLGKIVDGFELRNKILAENIGCYSASMDDLIKAILRKLELTKSIALPVIELTESLKQKVRDAEVGRLAQENTIQSLERDLKVLLSAFKDATSELALT] 1342
# sequence of block unknown_V  1214 [SIPSVSVVNDALNEEVANGE] 1234
# sequence of block unknown_U  1114 [KKNAEEEIVVLTSKVDACMQELAGSQGRVETKVLELSTHLSRLQLLLRDEVLFSSLRKTFEGKFHSLKDMDLLLKEIWDYFSEVDTEV] 1202
# sequence of block unknown_T  1009 [KDAAESELQKIKEEFSFHTNKLKMADETIQSLEDALVQAEKNISLFTEENNRV] 1062
# sequence of block unknown_S   876 [FQDPIEKVKWISGYVRESQTAKMEAEQELGQVKDEASSLANKLLEVQKTIKSLEDALSAADNNISQLLEDKNELEAA] 953
# sequence of block unknown_R   844 [RDQLEQFSVERNNMLQKVIELLDGIVLLADLG] 876
# sequence of block unknown_P   705 [SNHSVKVTEELYVLKEEKESLEKNLEQYEDKVSLLREKLSMAVKKGKGLVQEREKLKGALDEKSAEI] 772
# sequence of block unknown_O   665 [HQFESFEQMQSNLYIRDLELRLCGQILTEEMSDKAEL] 702
# sequence of block unknown_N   638 [QSDMTVLITKCVENIKEESS] 658
# sequence of block unknown_M   607 [HQASVDKDRIISMLLEASKINSHDQE] 633
# sequence of block unknown_L   570 [EIGQLTTFLVGEAQDKSYLQEELEDLNHKYAVL] 603
# sequence of block unknown_K   483 [TGSEQFQSTDIIEKVKWLADETNALNETSLQLRRVADYLSSFDFPQPVQSNGPDAQVAWLLESFYLAKEDVRILHE] 559
# sequence of block unknown_J   465 [LIQKEMILQKCEEILSKA] 483
# sequence of block unknown_I   422 [EKASELQRYQIELQEKSNCLEAVEQTKDLLGRSESL] 458
# sequence of block unknown_H   328 [VLVVARDTLAEFRTRELNLNQHLSFLSDENGKLSEELNKHKLMVENANAEITKLGAEIEQERTRYANTKEKLSLAVTKGKALVQQRDALKQSLS] 422
# sequence of block unknown_G   280 [SVTGKMLHVKNMIPVLTEKYNVFLSEVNQLRRSLTEVSPDHNMQDEMG] 328
# sequence of block unknown_F   253 [ENHMTEIANDILASLASAVPLENFSDE] 280
# sequence of block unknown_E   223 [QEIDALNSKV] 233
# sequence of block unknown_D   185 [SLHEVVTDVSKFL] 198
# sequence of block unknown_C   132 [EEERAASTYELTRLTNQFKGLVDSWSL] 159
# sequence of block unknown_A    57 [MAEDGGREDMFVDCPDDIE] 76
# end gene g2
###
# start gene g3
scaffold5854	AUGUSTUS	gene	37272	40509	0.18	+	.	g3
scaffold5854	AUGUSTUS	transcript	37272	40509	0.18	+	.	g3.t1
scaffold5854	AUGUSTUS	tss	37272	37272	.	+	.	transcript_id "g3.t1"; gene_id "g3";
scaffold5854	AUGUSTUS	exon	37272	37691	.	+	.	transcript_id "g3.t1"; gene_id "g3";
scaffold5854	AUGUSTUS	start_codon	37362	37364	.	+	0	transcript_id "g3.t1"; gene_id "g3";
scaffold5854	AUGUSTUS	intron	37692	37796	0.77	+	.	transcript_id "g3.t1"; gene_id "g3";
scaffold5854	AUGUSTUS	intron	38134	38506	0.97	+	.	transcript_id "g3.t1"; gene_id "g3";
scaffold5854	AUGUSTUS	intron	39082	39847	0.98	+	.	transcript_id "g3.t1"; gene_id "g3";
scaffold5854	AUGUSTUS	CDS	37362	37691	0.62	+	0	transcript_id "g3.t1"; gene_id "g3";
scaffold5854	AUGUSTUS	CDS	37797	38133	0.84	+	0	transcript_id "g3.t1"; gene_id "g3";
scaffold5854	AUGUSTUS	exon	37797	38133	.	+	.	transcript_id "g3.t1"; gene_id "g3";
scaffold5854	AUGUSTUS	CDS	38507	39081	0.99	+	2	transcript_id "g3.t1"; gene_id "g3";
scaffold5854	AUGUSTUS	exon	38507	39081	.	+	.	transcript_id "g3.t1"; gene_id "g3";
scaffold5854	AUGUSTUS	CDS	39848	40354	0.99	+	0	transcript_id "g3.t1"; gene_id "g3";
scaffold5854	AUGUSTUS	exon	39848	40509	.	+	.	transcript_id "g3.t1"; gene_id "g3";
scaffold5854	AUGUSTUS	stop_codon	40352	40354	.	+	0	transcript_id "g3.t1"; gene_id "g3";
scaffold5854	AUGUSTUS	tts	40509	40509	.	+	.	transcript_id "g3.t1"; gene_id "g3";
# coding sequence = [atgtctaatatgttctttccacattttcctcttacccttttcttctgtttctgcctatttttctcattttcatatgctc
# atttaaagagccctgaaactccccattgtgattgttcctctgctcatgacaatagccatgaaaatattcccaccaagccagctaatcctacccctgca
# aataacaacaaccagcaggaagttcctgccaagacggctaatcctacccctgcaaataacaacaaccagcaggaagttcctgccaatccggctaatcc
# ttccccaacacagaacaacaaccagcaggaanaaaaaaagagagaaaaaaaattaagccctgaaactccccattgtgattgttcctctgctcatgaca
# atagccatgaaaatattcccaccaagccagctaatcctacccctgcaaataacaacaaccagcaggaagttcctgccaatccggctaatccttcccca
# acacagaacaacaaccagcaggaagttcctgccaagacggctaatccttcccccgcacagaacaacaaccagcaggaagttcctgggaagcctggtaa
# cccttctcccgcacagaacaacaaccaggaagttcctgccaagcctggtaattcttcccccgcacagaacaacagccaggaagttcctgccaagcctg
# gtaactcttctcctgctaataacaataaccaagacacttcaactaggcataataactttgtaggatgcttccacaaggtctacgcttttggagactct
# tacactgatacaggaaatgctaatttactggctggtcacacatcgagcagttcagcaaattcaaacaataatttatgtgatggacatttgatggtaga
# ctttctatgtgatgcttttaacttaccacatttgccacccttccaaaatacctctgcaaatttccaagctggggccaactttgcaatagccggatcaa
# caattctctctcaagatgatttttcaaccaagaaacttactaacccattctggaaaggattaccaatgaactttcaaactcagattgattggttctct
# aagttcaaacagcagattggatgtacagataaaaatggtaaaaattgtcaggctgaaatggagaatgcactcttctggataggctccgttggtgtcag
# tgactatgctcgtatacaagggtcctctctaacttcacattggctcacacagcagtccgtctttcaagttagcagacttatcgaggcaacagtgcaaa
# gcggagcaaagtacatcgtagttcaaggcttaccaccactaggatgccttccattacatatctcattgtgtccactgaaagctgctcttgatcatatg
# ggatgtgcagcagctgtcaatgcagcagtaatgttgcacaaccagatccttcaaaagaaattggaaatgttccgtagtttatatcctaattgtcatat
# cttatatgctgactactggaatgcatatctaacaattaagatgaacctaaaaaagtaccaatttgaggaagctttcaagccttgctgtggagctgtag
# gaggaccattgaacttcaacctgcattcgccgtgtggctcacctggaaccgttaaatgtaatgatccaagcaaatttatcagctgggatggtatccat
# cttacagaagcaatgaatcggaaagtcactgatcttttcctcaatcaaggcttctgtcaaccctcttttagtgagctggtcaagggtaagagtggcat
# gtag]
# protein sequence = [MSNMFFPHFPLTLFFCFCLFFSFSYAHLKSPETPHCDCSSAHDNSHENIPTKPANPTPANNNNQQEVPAKTANPTPAN
# NNNQQEVPANPANPSPTQNNNQQEXKKREKKLSPETPHCDCSSAHDNSHENIPTKPANPTPANNNNQQEVPANPANPSPTQNNNQQEVPAKTANPSPA
# QNNNQQEVPGKPGNPSPAQNNNQEVPAKPGNSSPAQNNSQEVPAKPGNSSPANNNNQDTSTRHNNFVGCFHKVYAFGDSYTDTGNANLLAGHTSSSSA
# NSNNNLCDGHLMVDFLCDAFNLPHLPPFQNTSANFQAGANFAIAGSTILSQDDFSTKKLTNPFWKGLPMNFQTQIDWFSKFKQQIGCTDKNGKNCQAE
# MENALFWIGSVGVSDYARIQGSSLTSHWLTQQSVFQVSRLIEATVQSGAKYIVVQGLPPLGCLPLHISLCPLKAALDHMGCAAAVNAAVMLHNQILQK
# KLEMFRSLYPNCHILYADYWNAYLTIKMNLKKYQFEEAFKPCCGAVGGPLNFNLHSPCGSPGTVKCNDPSKFISWDGIHLTEAMNRKVTDLFLNQGFC
# QPSFSELVKGKSGM]
# end gene g3
###
# start gene g4
scaffold5854	AUGUSTUS	gene	40845	45997	0.06	-	.	g4
scaffold5854	AUGUSTUS	transcript	40845	45997	0.06	-	.	g4.t1
scaffold5854	AUGUSTUS	tts	40845	40845	.	-	.	transcript_id "g4.t1"; gene_id "g4";
scaffold5854	AUGUSTUS	exon	40845	41261	.	-	.	transcript_id "g4.t1"; gene_id "g4";
scaffold5854	AUGUSTUS	stop_codon	41024	41026	.	-	0	transcript_id "g4.t1"; gene_id "g4";
scaffold5854	AUGUSTUS	intron	41262	41843	0.59	-	.	transcript_id "g4.t1"; gene_id "g4";
scaffold5854	AUGUSTUS	intron	41985	42098	0.98	-	.	transcript_id "g4.t1"; gene_id "g4";
scaffold5854	AUGUSTUS	intron	42331	42439	1	-	.	transcript_id "g4.t1"; gene_id "g4";
scaffold5854	AUGUSTUS	intron	42507	42900	0.97	-	.	transcript_id "g4.t1"; gene_id "g4";
scaffold5854	AUGUSTUS	intron	43064	43469	0.99	-	.	transcript_id "g4.t1"; gene_id "g4";
scaffold5854	AUGUSTUS	CDS	41024	41261	0.81	-	1	transcript_id "g4.t1"; gene_id "g4";
scaffold5854	AUGUSTUS	CDS	41844	41984	0.68	-	1	transcript_id "g4.t1"; gene_id "g4";
scaffold5854	AUGUSTUS	exon	41844	41984	.	-	.	transcript_id "g4.t1"; gene_id "g4";
scaffold5854	AUGUSTUS	CDS	42099	42330	1	-	2	transcript_id "g4.t1"; gene_id "g4";
scaffold5854	AUGUSTUS	exon	42099	42330	.	-	.	transcript_id "g4.t1"; gene_id "g4";
scaffold5854	AUGUSTUS	CDS	42440	42506	1	-	0	transcript_id "g4.t1"; gene_id "g4";
scaffold5854	AUGUSTUS	exon	42440	42506	.	-	.	transcript_id "g4.t1"; gene_id "g4";
scaffold5854	AUGUSTUS	CDS	42901	43063	0.97	-	1	transcript_id "g4.t1"; gene_id "g4";
scaffold5854	AUGUSTUS	exon	42901	43063	.	-	.	transcript_id "g4.t1"; gene_id "g4";
scaffold5854	AUGUSTUS	CDS	43470	43558	0.75	-	0	transcript_id "g4.t1"; gene_id "g4";
scaffold5854	AUGUSTUS	exon	43470	43691	.	-	.	transcript_id "g4.t1"; gene_id "g4";
scaffold5854	AUGUSTUS	start_codon	43556	43558	.	-	0	transcript_id "g4.t1"; gene_id "g4";
scaffold5854	AUGUSTUS	exon	45886	45997	.	-	.	transcript_id "g4.t1"; gene_id "g4";
scaffold5854	AUGUSTUS	tss	45997	45997	.	-	.	transcript_id "g4.t1"; gene_id "g4";
# coding sequence = [atggagatgatgaattatcaggttggaaggagttcttatcaggattccttgaaagttttggaggctgatattcagtatg
# ctaatactctggctgctgcaattccaagagaaaggagtggagcacgtcttcaaatgaaactgacctacaatggattggctcctgtgtttctgtttttg
# ctccgttggatagatagttcatgcacttgtctacttcctggatatatgaatttctttcatgtcctcatttacaaagtgcgtacagatgggagaccaag
# aatatctagacacggaagaagagcaactatcaacgacttttatggtgttatactgccatcactacagcagctacattctaacttggtggagctggacg
# attgtaaagtcgtaaatcatggcataggaagttctcaagagaaagtgaaaggagactccaaattttcaaactttgaagcagagagagaagatgaatgt
# ggaatatgcttggagccttgtaacaaaatggtcttaccaaattgctgccatgcaatgtgcattaattgctatcgcgattggaatacaagatccgaatc
# ctgccccttttgccgtggtaatttgaagagagttaaatcaagagacttgtgggtcctcacctgcaatgatgaagttgttgatcccgagactgtttcca
# aagaggatttattgcatttctatctctatagttcagaaaaaactttaatgattgagaatttcaagatatcagttacctttatgacacttttgcagcca
# attgctgttgatgataactgggtggactctcaatttggggttgctagcagcagtgtcttcttctccatgaaaaggtgctacggtgttcttcaaaaact
# agtgcaattgctgaaacaattctctctgaagatgatgatatggaggacaaaagcaccaccaaagtag]
# protein sequence = [MEMMNYQVGRSSYQDSLKVLEADIQYANTLAAAIPRERSGARLQMKLTYNGLAPVFLFLLRWIDSSCTCLLPGYMNFF
# HVLIYKVRTDGRPRISRHGRRATINDFYGVILPSLQQLHSNLVELDDCKVVNHGIGSSQEKVKGDSKFSNFEAEREDECGICLEPCNKMVLPNCCHAM
# CINCYRDWNTRSESCPFCRGNLKRVKSRDLWVLTCNDEVVDPETVSKEDLLHFYLYSSEKTLMIENFKISVTFMTLLQPIAVDDNWVDSQFGVASSSV
# FFSMKRCYGVLQKLVQLLKQFSLKMMIWRTKAPPK]
# end gene g4
###
# command line:
# augustus --codingseq=1 --proteinprofile=/home/pgsb/tetiana.nosenko/lineages/embryophyta_odb9/prfl/EOG093600TY.prfl --predictionStart=6807 --predictionEnd=50585 --species=arabidopsis ./tmp/scaffold5854Schil_BUSCO_geno_206160443_.temp
```
