## Supplementary material for "The *de novo* reference genome and transcriptome assemblies of the wild tomato species *Solanum chilense*": EOG093600TZ.out.1

```
# Please cite: Mario Stanke, Mark Diekhans, Robert Baertsch, David Haussler (2008),
# Using native and syntenically mapped cDNA alignments to improve de novo gene finding
# Bioinformatics 24: 637-644, doi 10.1093/bioinformatics/btn013
# No extrinsic information on sequences given.
# Using protein profile unknown
# --[0..107]--> unknown_A (58) <--[0..42]--> unknown_B (113) <--[0..18]--> unknown_C (9) <--[0..7]--> unknown_D (28) <--[0..1]--> unknown_E (170) <--[18..83]--> unknown_F (74) <--[0..1]--> unknown_G (364) <--[11..58]--
# arabidopsis version. Using default transition matrix.
# We have hints for 0 sequences and for 0 of the sequences in the input set.
#
# ----- prediction on sequence number 1 (length = 51964, name = scaffold843) -----
#
# Constraints/Hints:
# (none)
# Predicted genes for sequence number 1 on both strands
# start gene g1
scaffold843	AUGUSTUS	gene	110072	117849	0.09	+	.	g1
scaffold843	AUGUSTUS	transcript	110072	117849	0.09	+	.	g1.t1
scaffold843	AUGUSTUS	tss	110072	110072	.	+	.	transcript_id "g1.t1"; gene_id "g1";
scaffold843	AUGUSTUS	exon	110072	110239	.	+	.	transcript_id "g1.t1"; gene_id "g1";
scaffold843	AUGUSTUS	start_codon	110099	110101	.	+	0	transcript_id "g1.t1"; gene_id "g1";
scaffold843	AUGUSTUS	intron	110240	112908	0.63	+	.	transcript_id "g1.t1"; gene_id "g1";
scaffold843	AUGUSTUS	intron	112948	114043	0.7	+	.	transcript_id "g1.t1"; gene_id "g1";
scaffold843	AUGUSTUS	intron	114182	114755	0.82	+	.	transcript_id "g1.t1"; gene_id "g1";
scaffold843	AUGUSTUS	intron	114893	114993	0.9	+	.	transcript_id "g1.t1"; gene_id "g1";
scaffold843	AUGUSTUS	intron	115101	115926	0.84	+	.	transcript_id "g1.t1"; gene_id "g1";
scaffold843	AUGUSTUS	intron	116022	117252	0.64	+	.	transcript_id "g1.t1"; gene_id "g1";
scaffold843	AUGUSTUS	intron	117288	117612	0.43	+	.	transcript_id "g1.t1"; gene_id "g1";
scaffold843	AUGUSTUS	CDS	110099	110239	0.77	+	0	transcript_id "g1.t1"; gene_id "g1";
scaffold843	AUGUSTUS	CDS	112909	112947	0.71	+	0	transcript_id "g1.t1"; gene_id "g1";
scaffold843	AUGUSTUS	exon	112909	112947	.	+	.	transcript_id "g1.t1"; gene_id "g1";
scaffold843	AUGUSTUS	CDS	114044	114181	0.82	+	0	transcript_id "g1.t1"; gene_id "g1";
scaffold843	AUGUSTUS	exon	114044	114181	.	+	.	transcript_id "g1.t1"; gene_id "g1";
scaffold843	AUGUSTUS	CDS	114756	114892	0.73	+	0	transcript_id "g1.t1"; gene_id "g1";
scaffold843	AUGUSTUS	exon	114756	114892	.	+	.	transcript_id "g1.t1"; gene_id "g1";
scaffold843	AUGUSTUS	CDS	114994	115100	0.93	+	1	transcript_id "g1.t1"; gene_id "g1";
scaffold843	AUGUSTUS	exon	114994	115100	.	+	.	transcript_id "g1.t1"; gene_id "g1";
scaffold843	AUGUSTUS	CDS	115927	116021	0.84	+	2	transcript_id "g1.t1"; gene_id "g1";
scaffold843	AUGUSTUS	exon	115927	116021	.	+	.	transcript_id "g1.t1"; gene_id "g1";
scaffold843	AUGUSTUS	CDS	117253	117287	0.43	+	0	transcript_id "g1.t1"; gene_id "g1";
scaffold843	AUGUSTUS	exon	117253	117287	.	+	.	transcript_id "g1.t1"; gene_id "g1";
scaffold843	AUGUSTUS	CDS	117613	117664	0.44	+	1	transcript_id "g1.t1"; gene_id "g1";
scaffold843	AUGUSTUS	exon	117613	117849	.	+	.	transcript_id "g1.t1"; gene_id "g1";
scaffold843	AUGUSTUS	stop_codon	117662	117664	.	+	0	transcript_id "g1.t1"; gene_id "g1";
scaffold843	AUGUSTUS	tts	117849	117849	.	+	.	transcript_id "g1.t1"; gene_id "g1";
# coding sequence = [atggcggaagaagaagaaatagtgggagaagtagaagcattacaagctgtttatggcgacgattgcttactcatacaaa
# cttatcctccttcgtttcatcttcatatcaagcctcgtactgccgatgactcttctcaacagtttgtggaagcaatcataggagtccaggctggttca
# aagtatcctgacgagccacctgctattagaattgtcgattccaagggtcttgatgagcaaaggcaaaaacaattgataagttgtatttcagaaagggc
# cagtgaactttcctcatgtctaatgcttgtagcactttgtgaggaagcagtggagcagctttcgagtatgaatcaccctgatggagagtgcccgttgt
# gcttgtatccgttagttgcggaagattcagggagctctgagccatttatgaaactaatgtcttgttttcattgctttcattgtgagtgcatcatcaga
# tggtggaattggcttgaactactaaaagaatctgatgcccctacagcttctggttctgcttcatcttctggaagtatcagggatcaggatgaagaatc
# taggaggaagtgcccagtttgtcgcaaatcttttcttgcaaaggacattgagcatgtgcttgactttgtgaagactcagcatgctgtggaattgttgg
# taaataatggcgagcgagcaagaagagaccttgagccagcaaataggaatttattgcatcctgatcctgggaaatga]
# protein sequence = [MAEEEEIVGEVEALQAVYGDDCLLIQTYPPSFHLHIKPRTADDSSQQFVEAIIGVQAGSKYPDEPPAIRIVDSKGLDE
# QRQKQLISCISERASELSSCLMLVALCEEAVEQLSSMNHPDGECPLCLYPLVAEDSGSSEPFMKLMSCFHCFHCECIIRWWNWLELLKESDAPTASGS
# ASSSGSIRDQDEESRRKCPVCRKSFLAKDIEHVLDFVKTQHAVELLVNNGERARRDLEPANRNLLHPDPGK]
# end gene g1
###
# start gene g2
scaffold843	AUGUSTUS	gene	121692	123157	0.14	+	.	g2
scaffold843	AUGUSTUS	transcript	121692	123157	0.14	+	.	g2.t1
scaffold843	AUGUSTUS	tss	121692	121692	.	+	.	transcript_id "g2.t1"; gene_id "g2";
scaffold843	AUGUSTUS	exon	121692	123157	.	+	.	transcript_id "g2.t1"; gene_id "g2";
scaffold843	AUGUSTUS	start_codon	121902	121904	.	+	0	transcript_id "g2.t1"; gene_id "g2";
scaffold843	AUGUSTUS	CDS	121902	122990	0.5	+	0	transcript_id "g2.t1"; gene_id "g2";
scaffold843	AUGUSTUS	stop_codon	122988	122990	.	+	0	transcript_id "g2.t1"; gene_id "g2";
scaffold843	AUGUSTUS	tts	123157	123157	.	+	.	transcript_id "g2.t1"; gene_id "g2";
# coding sequence = [atggagtttcaaggaatcaataattgggacggtttgcttgatccactagacgatgatctccgcggggagattttaaggt
# acggagagtttgtagaagcagcctatggctgcttcgactttgacacgtcatcagccacgtatgcaacttgtcggtacccaaaacattcgatgctgacg
# cagtgcggactaggacggagcgggtacaaggtagtaaaaaacttgcatgccacgtgtgctgttcgaatgccacgttggatagagaaattccctaattt
# gaagtccccgcaatccagctggattggttacgtggcggtatgtgatgacgtggacgaaattgcccggcttggtcgccgtgacattgtgattgcttata
# gaggtactgttacttattcggaatggcttgaaaatttacgtgtcacattgacttgcttacccgatggcatgtcacctgatgaaaataacaaaccaatg
# gtacaaagtggactgttgagcatgtacactacgaaaattgaaggtcatattccaagtttacaagaaacaattagagaagaaattatcagcattctcaa
# taattatagtgatgaatattctctaagcataacaattacaggacatagtcttggagcagccttagctacacttacagcatatgatgtcacaacaaaat
# ttaataacttgcctatggtgacagtgttatcatttggagggcctagagttggtaacaagagctttaggtatcaattggaaaaaaatggtacaaaggta
# ctaagaatagtcaactctgatgatcccataacaaaagttccgggatttgtgatcgacgatgatgacgtggcacatcgaggggacgccatggtggcaag
# actgccaagctggcttggtaagtacatggaagatgctccatgggtgtatgctgaggtggggaaggaacttaagttgagtagcaaagattcaattagaa
# aaagaaatatagctaagtgtcatgatctgaagacatatttgtatttggtgaataattttgttagctcatcgacgtgtcccctaagagccacagtaaga
# aactactcctttccgtctctatttacgtaa]
# protein sequence = [MEFQGINNWDGLLDPLDDDLRGEILRYGEFVEAAYGCFDFDTSSATYATCRYPKHSMLTQCGLGRSGYKVVKNLHATC
# AVRMPRWIEKFPNLKSPQSSWIGYVAVCDDVDEIARLGRRDIVIAYRGTVTYSEWLENLRVTLTCLPDGMSPDENNKPMVQSGLLSMYTTKIEGHIPS
# LQETIREEIISILNNYSDEYSLSITITGHSLGAALATLTAYDVTTKFNNLPMVTVLSFGGPRVGNKSFRYQLEKNGTKVLRIVNSDDPITKVPGFVID
# DDDVAHRGDAMVARLPSWLGKYMEDAPWVYAEVGKELKLSSKDSIRKRNIAKCHDLKTYLYLVNNFVSSSTCPLRATVRNYSFPSLFT]
# end gene g2
###
# start gene g3
scaffold843	AUGUSTUS	gene	123197	125107	0.09	-	.	g3
scaffold843	AUGUSTUS	transcript	123197	125107	0.09	-	.	g3.t1
scaffold843	AUGUSTUS	tts	123197	123197	.	-	.	transcript_id "g3.t1"; gene_id "g3";
scaffold843	AUGUSTUS	exon	123197	123619	.	-	.	transcript_id "g3.t1"; gene_id "g3";
scaffold843	AUGUSTUS	stop_codon	123379	123381	.	-	0	transcript_id "g3.t1"; gene_id "g3";
scaffold843	AUGUSTUS	intron	123620	123705	0.98	-	.	transcript_id "g3.t1"; gene_id "g3";
scaffold843	AUGUSTUS	intron	123822	123927	0.98	-	.	transcript_id "g3.t1"; gene_id "g3";
scaffold843	AUGUSTUS	intron	124047	124555	0.46	-	.	transcript_id "g3.t1"; gene_id "g3";
scaffold843	AUGUSTUS	CDS	123379	123619	0.98	-	1	transcript_id "g3.t1"; gene_id "g3";
scaffold843	AUGUSTUS	CDS	123706	123821	0.98	-	0	transcript_id "g3.t1"; gene_id "g3";
scaffold843	AUGUSTUS	exon	123706	123821	.	-	.	transcript_id "g3.t1"; gene_id "g3";
scaffold843	AUGUSTUS	CDS	123928	124046	0.65	-	2	transcript_id "g3.t1"; gene_id "g3";
scaffold843	AUGUSTUS	exon	123928	124046	.	-	.	transcript_id "g3.t1"; gene_id "g3";
scaffold843	AUGUSTUS	CDS	124556	124937	0.72	-	0	transcript_id "g3.t1"; gene_id "g3";
scaffold843	AUGUSTUS	exon	124556	125107	.	-	.	transcript_id "g3.t1"; gene_id "g3";
scaffold843	AUGUSTUS	start_codon	124935	124937	.	-	0	transcript_id "g3.t1"; gene_id "g3";
scaffold843	AUGUSTUS	tss	125107	125107	.	-	.	transcript_id "g3.t1"; gene_id "g3";
# coding sequence = [atgaagcaattgtgttgtgacgatgatgatgtactaggaagaagtagtagtttagagaatgaaattgaagaaatagaag
# aggaacaggggactaatgatggttatgttcgggcaagtgagttgtttgagattgataatagaggagggttagcaacaattaaagaaggccatgaagtt
# gaaacgagtactttatattcatttgatttccatgacaatggaaatgctgttgtttatgttgtggttgggaatagtaataagattagtaaggagacaag
# tatggatgctcttctttggacactcaaaaatgttgtggtcgatccttcttctactattgttttcttgattcatatctatcctcagacaaagtacatcc
# ctactcctttgggattgattccgataggtcaagtgagtgcagagcaaaaggagaaccacatggctcaagaaagaggcaagaggcggcagttccttcaa
# aagtattatgatgcatgcgctgctacaaaggttaaagtcgacaccatacttatagagagcgatacagaagcaaaagccatactggaccttatgcccat
# ctgcaacataagaaggctgatcttgggcacctctaaagccaatctcaagaaactaaagtcgagaaaaggtagtggaacagcggatcagatactactaa
# atgcacctgaattctgtgaggttaagataatatgtgaaggcaaggaaatggttgagctgcagatgtttgaatctccttctcccaaatccactactggt
# aatagtccaaagccaattcagagccataccgaagatcaaaatcaagtccagaatggatccttcggatgtggatgcttcaaagccagagtctaa]
# protein sequence = [MKQLCCDDDDVLGRSSSLENEIEEIEEEQGTNDGYVRASELFEIDNRGGLATIKEGHEVETSTLYSFDFHDNGNAVVY
# VVVGNSNKISKETSMDALLWTLKNVVVDPSSTIVFLIHIYPQTKYIPTPLGLIPIGQVSAEQKENHMAQERGKRRQFLQKYYDACAATKVKVDTILIE
# SDTEAKAILDLMPICNIRRLILGTSKANLKKLKSRKGSGTADQILLNAPEFCEVKIICEGKEMVELQMFESPSPKSTTGNSPKPIQSHTEDQNQVQNG
# SFGCGCFKARV]
# end gene g3
###
# start gene g4
scaffold843	AUGUSTUS	gene	126149	158267	0.01	-	.	g4
scaffold843	AUGUSTUS	transcript	126149	158267	0.01	-	.	g4.t1
scaffold843	AUGUSTUS	tts	126149	126149	.	-	.	transcript_id "g4.t1"; gene_id "g4";
scaffold843	AUGUSTUS	exon	126149	126479	.	-	.	transcript_id "g4.t1"; gene_id "g4";
scaffold843	AUGUSTUS	stop_codon	126381	126383	.	-	0	transcript_id "g4.t1"; gene_id "g4";
scaffold843	AUGUSTUS	intron	126480	127490	0.66	-	.	transcript_id "g4.t1"; gene_id "g4";
scaffold843	AUGUSTUS	intron	127577	127758	0.82	-	.	transcript_id "g4.t1"; gene_id "g4";
scaffold843	AUGUSTUS	intron	127841	128339	0.7	-	.	transcript_id "g4.t1"; gene_id "g4";
scaffold843	AUGUSTUS	intron	128442	128749	0.94	-	.	transcript_id "g4.t1"; gene_id "g4";
scaffold843	AUGUSTUS	intron	128840	129267	0.33	-	.	transcript_id "g4.t1"; gene_id "g4";
scaffold843	AUGUSTUS	intron	129307	130067	0.27	-	.	transcript_id "g4.t1"; gene_id "g4";
scaffold843	AUGUSTUS	intron	130173	130245	1	-	.	transcript_id "g4.t1"; gene_id "g4";
scaffold843	AUGUSTUS	intron	130337	131294	0.91	-	.	transcript_id "g4.t1"; gene_id "g4";
scaffold843	AUGUSTUS	intron	131390	133631	0.69	-	.	transcript_id "g4.t1"; gene_id "g4";
scaffold843	AUGUSTUS	intron	133851	134615	0.92	-	.	transcript_id "g4.t1"; gene_id "g4";
scaffold843	AUGUSTUS	intron	134710	134862	0.61	-	.	transcript_id "g4.t1"; gene_id "g4";
scaffold843	AUGUSTUS	intron	134922	135024	1	-	.	transcript_id "g4.t1"; gene_id "g4";
scaffold843	AUGUSTUS	intron	135097	135756	1	-	.	transcript_id "g4.t1"; gene_id "g4";
scaffold843	AUGUSTUS	intron	135844	135919	0.98	-	.	transcript_id "g4.t1"; gene_id "g4";
scaffold843	AUGUSTUS	intron	136010	136101	0.99	-	.	transcript_id "g4.t1"; gene_id "g4";
scaffold843	AUGUSTUS	intron	136165	138852	0.01	-	.	transcript_id "g4.t1"; gene_id "g4";
scaffold843	AUGUSTUS	intron	138941	139408	0.01	-	.	transcript_id "g4.t1"; gene_id "g4";
scaffold843	AUGUSTUS	intron	139504	142019	0.01	-	.	transcript_id "g4.t1"; gene_id "g4";
scaffold843	AUGUSTUS	intron	142092	145898	0.01	-	.	transcript_id "g4.t1"; gene_id "g4";
scaffold843	AUGUSTUS	intron	145955	147565	0.03	-	.	transcript_id "g4.t1"; gene_id "g4";
scaffold843	AUGUSTUS	intron	147630	150144	0.01	-	.	transcript_id "g4.t1"; gene_id "g4";
scaffold843	AUGUSTUS	intron	150247	151099	0.01	-	.	transcript_id "g4.t1"; gene_id "g4";
scaffold843	AUGUSTUS	intron	151187	151408	0.18	-	.	transcript_id "g4.t1"; gene_id "g4";
scaffold843	AUGUSTUS	intron	151493	151832	0.99	-	.	transcript_id "g4.t1"; gene_id "g4";
scaffold843	AUGUSTUS	intron	151960	152415	0.99	-	.	transcript_id "g4.t1"; gene_id "g4";
scaffold843	AUGUSTUS	intron	152518	152622	1	-	.	transcript_id "g4.t1"; gene_id "g4";
scaffold843	AUGUSTUS	intron	152740	153268	0.96	-	.	transcript_id "g4.t1"; gene_id "g4";
scaffold843	AUGUSTUS	intron	153340	153685	0.84	-	.	transcript_id "g4.t1"; gene_id "g4";
scaffold843	AUGUSTUS	intron	153761	153963	0.96	-	.	transcript_id "g4.t1"; gene_id "g4";
scaffold843	AUGUSTUS	intron	154042	154282	0.99	-	.	transcript_id "g4.t1"; gene_id "g4";
scaffold843	AUGUSTUS	intron	154339	155406	0.67	-	.	transcript_id "g4.t1"; gene_id "g4";
scaffold843	AUGUSTUS	intron	155471	155606	0.99	-	.	transcript_id "g4.t1"; gene_id "g4";
scaffold843	AUGUSTUS	intron	155689	156547	0.89	-	.	transcript_id "g4.t1"; gene_id "g4";
scaffold843	AUGUSTUS	intron	156616	157070	0.95	-	.	transcript_id "g4.t1"; gene_id "g4";
scaffold843	AUGUSTUS	intron	157122	157367	0.62	-	.	transcript_id "g4.t1"; gene_id "g4";
scaffold843	AUGUSTUS	CDS	126381	126479	0.12	-	0	transcript_id "g4.t1"; gene_id "g4";
scaffold843	AUGUSTUS	CDS	127491	127576	0.84	-	2	transcript_id "g4.t1"; gene_id "g4";
scaffold843	AUGUSTUS	exon	127491	127576	.	-	.	transcript_id "g4.t1"; gene_id "g4";
scaffold843	AUGUSTUS	CDS	127759	127840	0.85	-	0	transcript_id "g4.t1"; gene_id "g4";
scaffold843	AUGUSTUS	exon	127759	127840	.	-	.	transcript_id "g4.t1"; gene_id "g4";
scaffold843	AUGUSTUS	CDS	128340	128441	0.75	-	0	transcript_id "g4.t1"; gene_id "g4";
scaffold843	AUGUSTUS	exon	128340	128441	.	-	.	transcript_id "g4.t1"; gene_id "g4";
scaffold843	AUGUSTUS	CDS	128750	128839	0.96	-	0	transcript_id "g4.t1"; gene_id "g4";
scaffold843	AUGUSTUS	exon	128750	128839	.	-	.	transcript_id "g4.t1"; gene_id "g4";
scaffold843	AUGUSTUS	CDS	129268	129306	0.33	-	0	transcript_id "g4.t1"; gene_id "g4";
scaffold843	AUGUSTUS	exon	129268	129306	.	-	.	transcript_id "g4.t1"; gene_id "g4";
scaffold843	AUGUSTUS	CDS	130068	130172	0.91	-	0	transcript_id "g4.t1"; gene_id "g4";
scaffold843	AUGUSTUS	exon	130068	130172	.	-	.	transcript_id "g4.t1"; gene_id "g4";
scaffold843	AUGUSTUS	CDS	130246	130336	0.92	-	1	transcript_id "g4.t1"; gene_id "g4";
scaffold843	AUGUSTUS	exon	130246	130336	.	-	.	transcript_id "g4.t1"; gene_id "g4";
scaffold843	AUGUSTUS	CDS	131295	131389	0.96	-	0	transcript_id "g4.t1"; gene_id "g4";
scaffold843	AUGUSTUS	exon	131295	131389	.	-	.	transcript_id "g4.t1"; gene_id "g4";
scaffold843	AUGUSTUS	CDS	133632	133850	0.93	-	0	transcript_id "g4.t1"; gene_id "g4";
scaffold843	AUGUSTUS	exon	133632	133850	.	-	.	transcript_id "g4.t1"; gene_id "g4";
scaffold843	AUGUSTUS	CDS	134616	134709	0.61	-	1	transcript_id "g4.t1"; gene_id "g4";
scaffold843	AUGUSTUS	exon	134616	134709	.	-	.	transcript_id "g4.t1"; gene_id "g4";
scaffold843	AUGUSTUS	CDS	134863	134921	1	-	0	transcript_id "g4.t1"; gene_id "g4";
scaffold843	AUGUSTUS	exon	134863	134921	.	-	.	transcript_id "g4.t1"; gene_id "g4";
scaffold843	AUGUSTUS	CDS	135025	135096	1	-	0	transcript_id "g4.t1"; gene_id "g4";
scaffold843	AUGUSTUS	exon	135025	135096	.	-	.	transcript_id "g4.t1"; gene_id "g4";
scaffold843	AUGUSTUS	CDS	135757	135843	0.99	-	0	transcript_id "g4.t1"; gene_id "g4";
scaffold843	AUGUSTUS	exon	135757	135843	.	-	.	transcript_id "g4.t1"; gene_id "g4";
scaffold843	AUGUSTUS	CDS	135920	136009	0.99	-	0	transcript_id "g4.t1"; gene_id "g4";
scaffold843	AUGUSTUS	exon	135920	136009	.	-	.	transcript_id "g4.t1"; gene_id "g4";
scaffold843	AUGUSTUS	CDS	136102	136164	0.96	-	0	transcript_id "g4.t1"; gene_id "g4";
scaffold843	AUGUSTUS	exon	136102	136164	.	-	.	transcript_id "g4.t1"; gene_id "g4";
scaffold843	AUGUSTUS	CDS	138853	138940	0.01	-	1	transcript_id "g4.t1"; gene_id "g4";
scaffold843	AUGUSTUS	exon	138853	138940	.	-	.	transcript_id "g4.t1"; gene_id "g4";
scaffold843	AUGUSTUS	CDS	139409	139503	0.01	-	0	transcript_id "g4.t1"; gene_id "g4";
scaffold843	AUGUSTUS	exon	139409	139503	.	-	.	transcript_id "g4.t1"; gene_id "g4";
scaffold843	AUGUSTUS	CDS	142020	142091	0.01	-	0	transcript_id "g4.t1"; gene_id "g4";
scaffold843	AUGUSTUS	exon	142020	142091	.	-	.	transcript_id "g4.t1"; gene_id "g4";
scaffold843	AUGUSTUS	CDS	145899	145954	0.95	-	2	transcript_id "g4.t1"; gene_id "g4";
scaffold843	AUGUSTUS	exon	145899	145954	.	-	.	transcript_id "g4.t1"; gene_id "g4";
scaffold843	AUGUSTUS	CDS	147566	147629	0.04	-	0	transcript_id "g4.t1"; gene_id "g4";
scaffold843	AUGUSTUS	exon	147566	147629	.	-	.	transcript_id "g4.t1"; gene_id "g4";
scaffold843	AUGUSTUS	CDS	150145	150246	0.01	-	0	transcript_id "g4.t1"; gene_id "g4";
scaffold843	AUGUSTUS	exon	150145	150246	.	-	.	transcript_id "g4.t1"; gene_id "g4";
scaffold843	AUGUSTUS	CDS	151100	151186	0.58	-	0	transcript_id "g4.t1"; gene_id "g4";
scaffold843	AUGUSTUS	exon	151100	151186	.	-	.	transcript_id "g4.t1"; gene_id "g4";
scaffold843	AUGUSTUS	CDS	151409	151492	0.63	-	0	transcript_id "g4.t1"; gene_id "g4";
scaffold843	AUGUSTUS	exon	151409	151492	.	-	.	transcript_id "g4.t1"; gene_id "g4";
scaffold843	AUGUSTUS	CDS	151833	151959	1	-	1	transcript_id "g4.t1"; gene_id "g4";
scaffold843	AUGUSTUS	exon	151833	151959	.	-	.	transcript_id "g4.t1"; gene_id "g4";
scaffold843	AUGUSTUS	CDS	152416	152517	1	-	1	transcript_id "g4.t1"; gene_id "g4";
scaffold843	AUGUSTUS	exon	152416	152517	.	-	.	transcript_id "g4.t1"; gene_id "g4";
scaffold843	AUGUSTUS	CDS	152623	152739	0.98	-	1	transcript_id "g4.t1"; gene_id "g4";
scaffold843	AUGUSTUS	exon	152623	152739	.	-	.	transcript_id "g4.t1"; gene_id "g4";
scaffold843	AUGUSTUS	CDS	153269	153339	0.96	-	0	transcript_id "g4.t1"; gene_id "g4";
scaffold843	AUGUSTUS	exon	153269	153339	.	-	.	transcript_id "g4.t1"; gene_id "g4";
scaffold843	AUGUSTUS	CDS	153686	153760	1	-	0	transcript_id "g4.t1"; gene_id "g4";
scaffold843	AUGUSTUS	exon	153686	153760	.	-	.	transcript_id "g4.t1"; gene_id "g4";
scaffold843	AUGUSTUS	CDS	153964	154041	0.96	-	0	transcript_id "g4.t1"; gene_id "g4";
scaffold843	AUGUSTUS	exon	153964	154041	.	-	.	transcript_id "g4.t1"; gene_id "g4";
scaffold843	AUGUSTUS	CDS	154283	154338	1	-	2	transcript_id "g4.t1"; gene_id "g4";
scaffold843	AUGUSTUS	exon	154283	154338	.	-	.	transcript_id "g4.t1"; gene_id "g4";
scaffold843	AUGUSTUS	CDS	155407	155470	0.99	-	0	transcript_id "g4.t1"; gene_id "g4";
scaffold843	AUGUSTUS	exon	155407	155470	.	-	.	transcript_id "g4.t1"; gene_id "g4";
scaffold843	AUGUSTUS	CDS	155607	155688	0.99	-	1	transcript_id "g4.t1"; gene_id "g4";
scaffold843	AUGUSTUS	exon	155607	155688	.	-	.	transcript_id "g4.t1"; gene_id "g4";
scaffold843	AUGUSTUS	CDS	156548	156615	0.95	-	0	transcript_id "g4.t1"; gene_id "g4";
scaffold843	AUGUSTUS	exon	156548	156615	.	-	.	transcript_id "g4.t1"; gene_id "g4";
scaffold843	AUGUSTUS	CDS	157071	157121	0.93	-	0	transcript_id "g4.t1"; gene_id "g4";
scaffold843	AUGUSTUS	exon	157071	157121	.	-	.	transcript_id "g4.t1"; gene_id "g4";
scaffold843	AUGUSTUS	CDS	157368	157376	0.62	-	0	transcript_id "g4.t1"; gene_id "g4";
scaffold843	AUGUSTUS	exon	157368	157382	.	-	.	transcript_id "g4.t1"; gene_id "g4";
scaffold843	AUGUSTUS	start_codon	157374	157376	.	-	0	transcript_id "g4.t1"; gene_id "g4";
scaffold843	AUGUSTUS	exon	157971	158267	.	-	.	transcript_id "g4.t1"; gene_id "g4";
scaffold843	AUGUSTUS	tss	158267	158267	.	-	.	transcript_id "g4.t1"; gene_id "g4";
scaffold843	AUGUSTUS	protein_match	127491	127576	6.18	-	2	target "unknown_G[336..364]"; target_start 610; transcript_id "g4.t1"; gene_id "g4";
scaffold843	AUGUSTUS	protein_match	127759	127840	5.77	-	0	target "unknown_G[309..336]"; target_start 610; transcript_id "g4.t1"; gene_id "g4";
scaffold843	AUGUSTUS	protein_match	128340	128441	6.14	-	0	target "unknown_G[275..308]"; target_start 610; transcript_id "g4.t1"; gene_id "g4";
scaffold843	AUGUSTUS	protein_match	128750	128839	4.88	-	0	target "unknown_G[245..274]"; target_start 610; transcript_id "g4.t1"; gene_id "g4";
scaffold843	AUGUSTUS	protein_match	129268	129306	9.71	-	0	target "unknown_G[232..244]"; target_start 610; transcript_id "g4.t1"; gene_id "g4";
scaffold843	AUGUSTUS	protein_match	130068	130172	5.03	-	0	target "unknown_G[197..231]"; target_start 610; transcript_id "g4.t1"; gene_id "g4";
scaffold843	AUGUSTUS	protein_match	130246	130336	9.63	-	1	target "unknown_G[166..196]"; target_start 610; transcript_id "g4.t1"; gene_id "g4";
scaffold843	AUGUSTUS	protein_match	131295	131389	6.79	-	0	target "unknown_G[135..166]"; target_start 610; transcript_id "g4.t1"; gene_id "g4";
scaffold843	AUGUSTUS	protein_match	133632	133850	6.43	-	0	target "unknown_G[62..134]"; target_start 610; transcript_id "g4.t1"; gene_id "g4";
scaffold843	AUGUSTUS	protein_match	134616	134709	7.77	-	1	target "unknown_G[30..61]"; target_start 610; transcript_id "g4.t1"; gene_id "g4";
scaffold843	AUGUSTUS	protein_match	134863	134921	6.75	-	0	target "unknown_G[11..30]"; target_start 610; transcript_id "g4.t1"; gene_id "g4";
scaffold843	AUGUSTUS	protein_match	135025	135054	5.7	-	0	target "unknown_G[1..10]"; target_start 610; transcript_id "g4.t1"; gene_id "g4";
scaffold843	AUGUSTUS	protein_match	135055	135096	8.54	-	0	target "unknown_F[61..74]"; target_start 536; transcript_id "g4.t1"; gene_id "g4";
scaffold843	AUGUSTUS	protein_match	135757	135843	6.72	-	0	target "unknown_F[32..60]"; target_start 536; transcript_id "g4.t1"; gene_id "g4";
scaffold843	AUGUSTUS	protein_match	135920	136009	4.24	-	0	target "unknown_F[2..31]"; target_start 536; transcript_id "g4.t1"; gene_id "g4";
scaffold843	AUGUSTUS	protein_match	136102	136104	3.59	-	0	target "unknown_F[1..1]"; target_start 536; transcript_id "g4.t1"; gene_id "g4";
scaffold843	AUGUSTUS	protein_match	139501	139503	0.551	-	0	target "unknown_E[170..170]"; target_start 286; transcript_id "g4.t1"; gene_id "g4";
scaffold843	AUGUSTUS	protein_match	142020	142091	8.19	-	0	target "unknown_E[146..169]"; target_start 286; transcript_id "g4.t1"; gene_id "g4";
scaffold843	AUGUSTUS	protein_match	145899	145954	5.85	-	2	target "unknown_E[127..145]"; target_start 286; transcript_id "g4.t1"; gene_id "g4";
scaffold843	AUGUSTUS	protein_match	147566	147629	7.52	-	0	target "unknown_E[106..127]"; target_start 286; transcript_id "g4.t1"; gene_id "g4";
scaffold843	AUGUSTUS	protein_match	150145	150246	6.42	-	0	target "unknown_E[72..105]"; target_start 286; transcript_id "g4.t1"; gene_id "g4";
scaffold843	AUGUSTUS	protein_match	151100	151186	5.67	-	0	target "unknown_E[43..71]"; target_start 286; transcript_id "g4.t1"; gene_id "g4";
scaffold843	AUGUSTUS	protein_match	151409	151492	5.97	-	0	target "unknown_E[15..42]"; target_start 286; transcript_id "g4.t1"; gene_id "g4";
scaffold843	AUGUSTUS	protein_match	151833	151874	2.17	-	0	target "unknown_E[1..14]"; target_start 286; transcript_id "g4.t1"; gene_id "g4";
scaffold843	AUGUSTUS	protein_match	151878	151959	7.32	-	1	target "unknown_D[1..28]"; target_start 257; transcript_id "g4.t1"; gene_id "g4";
scaffold843	AUGUSTUS	protein_match	152416	152417	1	-	0	target "unknown_D[1..1]"; target_start 257; transcript_id "g4.t1"; gene_id "g4";
scaffold843	AUGUSTUS	protein_match	152439	152465	10.1	-	0	target "unknown_C[1..9]"; target_start 241; transcript_id "g4.t1"; gene_id "g4";
scaffold843	AUGUSTUS	protein_match	152517	152517	1	-	1	target "unknown_B[113..113]"; target_start 111; transcript_id "g4.t1"; gene_id "g4";
scaffold843	AUGUSTUS	protein_match	152623	152739	7.4	-	1	target "unknown_B[74..113]"; target_start 111; transcript_id "g4.t1"; gene_id "g4";
scaffold843	AUGUSTUS	protein_match	153269	153339	10.4	-	0	target "unknown_B[51..74]"; target_start 111; transcript_id "g4.t1"; gene_id "g4";
scaffold843	AUGUSTUS	protein_match	153686	153760	7.92	-	0	target "unknown_B[26..50]"; target_start 111; transcript_id "g4.t1"; gene_id "g4";
scaffold843	AUGUSTUS	protein_match	153964	154038	14	-	0	target "unknown_B[1..25]"; target_start 111; transcript_id "g4.t1"; gene_id "g4";
scaffold843	AUGUSTUS	protein_match	155468	155470	9.07	-	0	target "unknown_A[58..58]"; target_start 13; transcript_id "g4.t1"; gene_id "g4";
scaffold843	AUGUSTUS	protein_match	155607	155688	11.7	-	1	target "unknown_A[30..57]"; target_start 13; transcript_id "g4.t1"; gene_id "g4";
scaffold843	AUGUSTUS	protein_match	156548	156615	10.6	-	0	target "unknown_A[8..30]"; target_start 13; transcript_id "g4.t1"; gene_id "g4";
scaffold843	AUGUSTUS	protein_match	157071	157091	12.6	-	0	target "unknown_A[1..7]"; target_start 13; transcript_id "g4.t1"; gene_id "g4";
# coding sequence = [atgaatgtggagtattggggttctgtaggatgtgccgtgatgcaatgcagcaatactgaggttggagctgggactatga
# atcctctaacatatttaagagttctcgggccagaaccgtggaatgttgcgtatgtagaacctagtattcgtccagatgatagtcgttatggagaaaat
# ccaaataggcttcaaagacatacccaatttcaggtgattttgaagcctgatccaggaaactcgcaggacctgttcatccgtagcttgtcagcattagg
# tattgatgtcaatgcacatgatattcggtttgttgaggacaactgggagagccctgtgcttggtgcctggggattgggctgggaggtatggatggatg
# gaatggaaatcacacaattcacctacttccagcaggctggaagtattcagttgatgccagtctcagttgagatcacttatgggcttgaacgtattctt
# atgtcacttcagggcgttgatcattttaaaaagattcagtatgcagatggcattacatatggagagctttttctggaaaatgagaaggagatgagtgc
# ttattatctggagcatgctagtgttgaccatatacataaacattttgatctttttgaaacagaagctcgccgtttgcttgatctaggccttgcaatac
# ctgcgtatgatcagcttttgaagacttctcatgcttttaacgttttagactcgagaggctttgttggggtgacagaacgtgctcgttattttgggcgt
# atgcggagtttagctcgtcaatgcgcacaactttggttgcagacaagggagtctcttggccatccactaggtgttgtttctcatagtgatcatcttat
# tgttcaaagagaagtctcggaggaagcaatgggaaaggtgccttcagagccacgattgtttgttcttgaaattgggactgaggagttgcctccaaatg
# atgtatcaagtgcatgcaaacaactcaaggatctgattgttcagttactggacaaacaaaggttgcttcatggggaagtacaaacacatggcactcca
# cgtagagtagtggttagtgttgagaagctacaccctaagcaagtggaacatgaggtagagattcgtggacctcctgtttctaaagcttttgatacgga
# aggaaatcctaccaaggctgctgaaggtttttgtcgcagaaataatgtgcccttagactccatgtacagacgagctgaagggaaaacagaatatgtct
# atgttcgtttggtggagccagcacggcttgcattcgaggttttgtctgaagagttacctgatataattgccagcatatcattccccaagtcaatgcgt
# tggaactctgattttctcgttcgtctcttactactgtatttctttgattttgctacagtggaaatgtatctcatggtctacgcaatactccatcagct
# acagttaaggcattgtagagtagggcactatttggctgggtcttcagagaatggtggagaaaatgaaggacatgagtgtggctccacttgtacttata
# tattggatgcagaagcctatgaaaatgtaatgcaggatgctgggattcttgctgatgtcgagcatcgcaagaaaacaattacagagaaatcaaatgat
# ttagcaaaaagtgtacatggacatattgtaatgaagagtgatttgcttgatgaggttgtgaatcttgttgaggcaccactccctgtacttggcaaatt
# caatgagtccttcttagagcttccaaaggagctacttataatggtgatgcagaagcatcaaaaatacttcgccatgactgatcagaatgggttactgt
# tgccatactttgtcacagttgcaaatggatcaattgataacaaggtagttagaaaaggaaatgaagctgtgctaagagctcgatttgaagatgcaaaa
# tttttctatgcaatggacacaaatagaaaattttctgaatttcgtacgcaactgaaagggattcttttccatgagaagcttgggactatgttagataa
# gatgacacgagttcagaatttggctagtgaagttggattgtctcttggaataagtgaagacaaactcgaagtcatccaagatgcagcctcattagcca
# tggcggatcttgcaactgcagttgttacagagttcacttctctttcagggacaatggcacgccactatgcacttagagatggctattcaacggagatt
# gcagaggctttgtttgagatcttacttccacgattttctggagatatgctcccaaagaccgaagttgggtctgttttggctattactgataggcttga
# tagcattgttggcttatttgctgctggctgtcagccaagctcaagtaatgatccatttggcctgcgacggatctcctacggtcttgtgcaactcttgg
# ttgaaattgacagaaatgtggacttacgacaggctttagaacttgctgctgcagtgcaacccattgaagttgatgtcagtacaatcaatgatgtacat
# caatttgtaacacgcagactagaacaatttctgatggacaaaggtataagcccagaagtcgttaggtctgttctttccgagcgtgcaagacgacctgg
# tttggcgactaagtcagtgtacaaaatggagtccttgtccaaaggggagcttttgcctaaggttgttgaagcatattcacgtccaacaagaattgttc
# gcgggaaggatgccaatgttgatgtggaggtggatgatcaagcttttgaaacaaatgaagagaaagctttgtggaacactttcttgtcactaaaaagt
# aaaatacatccagacatggaagtcgatgattttgttgaagcatcatcagtacttgtagaaccgctggaggattttttcaacgaggtctttgtaatggt
# ggaagacgaacgggtcagaacaaatcggcttgcactgctgaagaaaatagcagacttgccaaggggaatagtagatctttcagttttaccgggatttt
# ga]
# protein sequence = [MNVEYWGSVGCAVMQCSNTEVGAGTMNPLTYLRVLGPEPWNVAYVEPSIRPDDSRYGENPNRLQRHTQFQVILKPDPG
# NSQDLFIRSLSALGIDVNAHDIRFVEDNWESPVLGAWGLGWEVWMDGMEITQFTYFQQAGSIQLMPVSVEITYGLERILMSLQGVDHFKKIQYADGIT
# YGELFLENEKEMSAYYLEHASVDHIHKHFDLFETEARRLLDLGLAIPAYDQLLKTSHAFNVLDSRGFVGVTERARYFGRMRSLARQCAQLWLQTRESL
# GHPLGVVSHSDHLIVQREVSEEAMGKVPSEPRLFVLEIGTEELPPNDVSSACKQLKDLIVQLLDKQRLLHGEVQTHGTPRRVVVSVEKLHPKQVEHEV
# EIRGPPVSKAFDTEGNPTKAAEGFCRRNNVPLDSMYRRAEGKTEYVYVRLVEPARLAFEVLSEELPDIIASISFPKSMRWNSDFLVRLLLLYFFDFAT
# VEMYLMVYAILHQLQLRHCRVGHYLAGSSENGGENEGHECGSTCTYILDAEAYENVMQDAGILADVEHRKKTITEKSNDLAKSVHGHIVMKSDLLDEV
# VNLVEAPLPVLGKFNESFLELPKELLIMVMQKHQKYFAMTDQNGLLLPYFVTVANGSIDNKVVRKGNEAVLRARFEDAKFFYAMDTNRKFSEFRTQLK
# GILFHEKLGTMLDKMTRVQNLASEVGLSLGISEDKLEVIQDAASLAMADLATAVVTEFTSLSGTMARHYALRDGYSTEIAEALFEILLPRFSGDMLPK
# TEVGSVLAITDRLDSIVGLFAAGCQPSSSNDPFGLRRISYGLVQLLVEIDRNVDLRQALELAAAVQPIEVDVSTINDVHQFVTRRLEQFLMDKGISPE
# VVRSVLSERARRPGLATKSVYKMESLSKGELLPKVVEAYSRPTRIVRGKDANVDVEVDDQAFETNEEKALWNTFLSLKSKIHPDMEVDDFVEASSVLV
# EPLEDFFNEVFVMVEDERVRTNRLALLKKIADLPRGIVDLSVLPGF]
# sequence of block unknown_G   610 [NGLLLPYFVTVANGSIDNKVVRKGNEAVLRARFEDAKFFYAMDTNRKFSEFRTQLKGILFHEKLGTMLDKMTRVQNLASEVGLSLGISEDKLEVIQDAASLAMADLATAVVTEFTSLSGTMARHYALRDGYSTEIAEALFEILLPRFSGDMLPKTEVGSVLAITDRLDSIVGLFAAGCQPSSSNDPFGLRRISYGLVQLLVEIDRNVDLRQALELAAAVQPIEVDVSTINDVHQFVTRRLEQFLMDKGISPEVVRSVLSERARRPGLATKSVYKMESLSKGELLPKVVEAYSRPTRIVRGKDANVDVEVDDQAFETNEEKALWNTFLSLKSKIHPDMEVDDFVEASSVLVEPLEDFFNEVFVMV] 974
# sequence of block unknown_F   536 [EHRKKTITEKSNDLAKSVHGHIVMKSDLLDEVVNLVEAPLPVLGKFNESFLELPKELLIMVMQKHQKYFAMTDQ] 610
# sequence of block unknown_E   286 [LIVQREVSEEAMGKVPSEPRLFVLEIGTEELPPNDVSSACKQLKDLIVQLLDKQRLLHGEVQTHGTPRRVVVSVEKLHPKQVEHEVEIRGPPVSKAFDTEGNPTKAAEGFCRRNNVPLDSMYRRAEGKTEYVYVRLVEPARLAFEVLSEELPDIIASISFPKSMRWNSDF] 456
# sequence of block unknown_D   257 [SLARQCAQLWLQTRESLGHPLGVVSHSD] 285
# sequence of block unknown_C   241 [GFVGVTERA] 250
# sequence of block unknown_B   111 [LGAWGLGWEVWMDGMEITQFTYFQQAGSIQLMPVSVEITYGLERILMSLQGVDHFKKIQYADGITYGELFLENEKEMSAYYLEHASVDHIHKHFDLFETEARRLLDLGLAIPA] 224
# sequence of block unknown_A    13 [MQCSNTEVGAGTMNPLTYLRVLGPEPWNVAYVEPSIRPDDSRYGENPNRLQRHTQFQV] 71
# end gene g4
###
# command line:
# augustus --codingseq=1 --proteinprofile=/home/pgsb/tetiana.nosenko/lineages/embryophyta_odb9/prfl/EOG093600TZ.prfl --predictionStart=108107 --predictionEnd=174901 --species=arabidopsis ./tmp/scaffold843Schil_BUSCO_geno_206160443_.temp
```
