## Supplementary material for "The *de novo* reference genome and transcriptome assemblies of the wild tomato species *Solanum chilense*": EOG093600U4.out.1

```
# Please cite: Mario Stanke, Mark Diekhans, Robert Baertsch, David Haussler (2008),
# Using native and syntenically mapped cDNA alignments to improve de novo gene finding
# Bioinformatics 24: 637-644, doi 10.1093/bioinformatics/btn013
# No extrinsic information on sequences given.
# Using protein profile unknown
# --[95..380]--> unknown_C (25) <--[50..88]--> unknown_F (17) <--[0..3]--> unknown_G (210) <--[0..6]--> unknown_H (169) <--[0..23]--> unknown_I (52) <--[0..2]--> unknown_J (58) <--[0..1]--> unknown_K (98) <--[0..1]--> unknown_L (28) <--[0..2]--> unknown_M (20) <--[2..4]--> unknown_N (29) <--[0..3]--
# arabidopsis version. Using default transition matrix.
# We have hints for 0 sequences and for 0 of the sequences in the input set.
#
# ----- prediction on sequence number 1 (length = 32130, name = scaffold8217) -----
#
# Constraints/Hints:
# (none)
# Predicted genes for sequence number 1 on both strands
# start gene g1
scaffold8217	AUGUSTUS	gene	1	2941	0.11	+	.	g1
scaffold8217	AUGUSTUS	transcript	1	2941	0.11	+	.	g1.t1
scaffold8217	AUGUSTUS	intron	199	681	0.51	+	.	transcript_id "g1.t1"; gene_id "g1";
scaffold8217	AUGUSTUS	intron	896	1741	0.37	+	.	transcript_id "g1.t1"; gene_id "g1";
scaffold8217	AUGUSTUS	intron	1824	1932	0.91	+	.	transcript_id "g1.t1"; gene_id "g1";
scaffold8217	AUGUSTUS	intron	2012	2089	1	+	.	transcript_id "g1.t1"; gene_id "g1";
scaffold8217	AUGUSTUS	CDS	1	198	0.5	+	0	transcript_id "g1.t1"; gene_id "g1";
scaffold8217	AUGUSTUS	exon	1	198	.	+	.	transcript_id "g1.t1"; gene_id "g1";
scaffold8217	AUGUSTUS	CDS	682	895	0.15	+	0	transcript_id "g1.t1"; gene_id "g1";
scaffold8217	AUGUSTUS	exon	682	895	.	+	.	transcript_id "g1.t1"; gene_id "g1";
scaffold8217	AUGUSTUS	CDS	1742	1823	0.59	+	2	transcript_id "g1.t1"; gene_id "g1";
scaffold8217	AUGUSTUS	exon	1742	1823	.	+	.	transcript_id "g1.t1"; gene_id "g1";
scaffold8217	AUGUSTUS	CDS	1933	2011	0.99	+	1	transcript_id "g1.t1"; gene_id "g1";
scaffold8217	AUGUSTUS	exon	1933	2011	.	+	.	transcript_id "g1.t1"; gene_id "g1";
scaffold8217	AUGUSTUS	CDS	2090	2887	1	+	0	transcript_id "g1.t1"; gene_id "g1";
scaffold8217	AUGUSTUS	exon	2090	2941	.	+	.	transcript_id "g1.t1"; gene_id "g1";
scaffold8217	AUGUSTUS	stop_codon	2885	2887	.	+	0	transcript_id "g1.t1"; gene_id "g1";
scaffold8217	AUGUSTUS	tts	2941	2941	.	+	.	transcript_id "g1.t1"; gene_id "g1";
# coding sequence = [cttctcaacccaaaagctagctcaaaggttgaggctttccctcacacttataaattgaccaccagccccttccacttcc
# gatgtgggataactcaacaatctcccccttcacacatcgggccttgggttggagagaacgacaacccagcttctcccggtgggctgagacttgttgac
# aacctgggctctgataccaatatcatggctattcgtgtacctcgtataatcaagaagtcctcgacatctctacaagttcccaagggacattttgctgt
# ttatgttggggagaagcaaaagaagagatttgtgatccccatatcatacttgagccaaccttcatttcaagacttgctaagtcaagcagaggaagaat
# ttggcttcgatcatccaatgggtggtgtcacaattccatgggatgaagaaagtcagctttcttttggaagcagtaataaaattcaacctactatctct
# attacacaaaagcaagtatccagcttagatgatgaaaagaagaagtatacctgtctcacaatggctgaaaggctgggcttacctgacttcttctcttt
# ggacgtgtggcgagcatcggttggagagcttttaggctctgcggttcttgtttttatgttggacaccatagtgatttccaccctagaaagtgatgtca
# aaatgccaaatttgattatgtcaattctcatagcaattacactcaccattctaatccttgctgtttttcctgtgtctggtggccacattagccctgta
# attaccttctcctcagcactagtgggactaatatcaatgtcacgagccataatttacatagtggcacaatgtgttggtgctattttaggtgcactagc
# actcaaagctgtgttaagtagtaccattgaacaaagattctctcttggtggttgtaccgttacggtagttacgcgtgggctcaatgggcctgaaattg
# tgggcttggagatagcccaagcattttggcttgagtttatgtgtacatttgctttgctttttggttcactttggatggcctatgatcatcgccagtcc
# aaggcacttgggcttattactgtcatgtctattgttgggcttctagcagggattcttgtgtttatttcaacttcagttactgctaaaaagggctatgc
# tggagctggaatgaatccagctaggtgctttggagctgcttttgttagaggaggccacctttggaatgggcattggatcttttgggttgggcctggac
# ttgcttgttttgctttctacttctatacaaagatcattccttcgaatcatttccaaactgatggatacaagcatgatttcttagcgataatcgagaca
# ttgttcaatcagagatag]
# protein sequence = [LLNPKASSKVEAFPHTYKLTTSPFHFRCGITQQSPPSHIGPWVGENDNPASPGGLRLVDNLGSDTNIMAIRVPRIIKK
# SSTSLQVPKGHFAVYVGEKQKKRFVIPISYLSQPSFQDLLSQAEEEFGFDHPMGGVTIPWDEESQLSFGSSNKIQPTISITQKQVSSLDDEKKKYTCL
# TMAERLGLPDFFSLDVWRASVGELLGSAVLVFMLDTIVISTLESDVKMPNLIMSILIAITLTILILAVFPVSGGHISPVITFSSALVGLISMSRAIIY
# IVAQCVGAILGALALKAVLSSTIEQRFSLGGCTVTVVTRGLNGPEIVGLEIAQAFWLEFMCTFALLFGSLWMAYDHRQSKALGLITVMSIVGLLAGIL
# VFISTSVTAKKGYAGAGMNPARCFGAAFVRGGHLWNGHWIFWVGPGLACFAFYFYTKIIPSNHFQTDGYKHDFLAIIETLFNQR]
# end gene g1
###
# start gene g2
scaffold8217	AUGUSTUS	gene	2958	16871	0.01	-	.	g2
scaffold8217	AUGUSTUS	transcript	2958	16871	0.01	-	.	g2.t1
scaffold8217	AUGUSTUS	tts	2958	2958	.	-	.	transcript_id "g2.t1"; gene_id "g2";
scaffold8217	AUGUSTUS	exon	2958	3192	.	-	.	transcript_id "g2.t1"; gene_id "g2";
scaffold8217	AUGUSTUS	stop_codon	3183	3185	.	-	0	transcript_id "g2.t1"; gene_id "g2";
scaffold8217	AUGUSTUS	intron	3193	3297	0.01	-	.	transcript_id "g2.t1"; gene_id "g2";
scaffold8217	AUGUSTUS	intron	3520	4000	0.95	-	.	transcript_id "g2.t1"; gene_id "g2";
scaffold8217	AUGUSTUS	intron	4095	4978	0.81	-	.	transcript_id "g2.t1"; gene_id "g2";
scaffold8217	AUGUSTUS	intron	5028	5372	0.97	-	.	transcript_id "g2.t1"; gene_id "g2";
scaffold8217	AUGUSTUS	intron	5466	5560	0.93	-	.	transcript_id "g2.t1"; gene_id "g2";
scaffold8217	AUGUSTUS	intron	5793	6383	1	-	.	transcript_id "g2.t1"; gene_id "g2";
scaffold8217	AUGUSTUS	intron	6475	7168	0.94	-	.	transcript_id "g2.t1"; gene_id "g2";
scaffold8217	AUGUSTUS	intron	7261	7383	0.99	-	.	transcript_id "g2.t1"; gene_id "g2";
scaffold8217	AUGUSTUS	intron	7493	7806	0.97	-	.	transcript_id "g2.t1"; gene_id "g2";
scaffold8217	AUGUSTUS	intron	7907	9750	0.12	-	.	transcript_id "g2.t1"; gene_id "g2";
scaffold8217	AUGUSTUS	intron	9892	10878	0.76	-	.	transcript_id "g2.t1"; gene_id "g2";
scaffold8217	AUGUSTUS	intron	11044	11146	1	-	.	transcript_id "g2.t1"; gene_id "g2";
scaffold8217	AUGUSTUS	intron	11321	11475	0.87	-	.	transcript_id "g2.t1"; gene_id "g2";
scaffold8217	AUGUSTUS	intron	11605	12960	0.05	-	.	transcript_id "g2.t1"; gene_id "g2";
scaffold8217	AUGUSTUS	intron	13077	13553	0.78	-	.	transcript_id "g2.t1"; gene_id "g2";
scaffold8217	AUGUSTUS	intron	13699	13787	0.99	-	.	transcript_id "g2.t1"; gene_id "g2";
scaffold8217	AUGUSTUS	intron	13852	14219	0.88	-	.	transcript_id "g2.t1"; gene_id "g2";
scaffold8217	AUGUSTUS	intron	14449	14636	0.83	-	.	transcript_id "g2.t1"; gene_id "g2";
scaffold8217	AUGUSTUS	intron	15394	16490	0.3	-	.	transcript_id "g2.t1"; gene_id "g2";
scaffold8217	AUGUSTUS	CDS	3183	3192	0.01	-	1	transcript_id "g2.t1"; gene_id "g2";
scaffold8217	AUGUSTUS	CDS	3298	3519	0.01	-	1	transcript_id "g2.t1"; gene_id "g2";
scaffold8217	AUGUSTUS	exon	3298	3519	.	-	.	transcript_id "g2.t1"; gene_id "g2";
scaffold8217	AUGUSTUS	CDS	4001	4094	0.81	-	2	transcript_id "g2.t1"; gene_id "g2";
scaffold8217	AUGUSTUS	exon	4001	4094	.	-	.	transcript_id "g2.t1"; gene_id "g2";
scaffold8217	AUGUSTUS	CDS	4979	5027	0.97	-	0	transcript_id "g2.t1"; gene_id "g2";
scaffold8217	AUGUSTUS	exon	4979	5027	.	-	.	transcript_id "g2.t1"; gene_id "g2";
scaffold8217	AUGUSTUS	CDS	5373	5465	0.93	-	0	transcript_id "g2.t1"; gene_id "g2";
scaffold8217	AUGUSTUS	exon	5373	5465	.	-	.	transcript_id "g2.t1"; gene_id "g2";
scaffold8217	AUGUSTUS	CDS	5561	5792	1	-	1	transcript_id "g2.t1"; gene_id "g2";
scaffold8217	AUGUSTUS	exon	5561	5792	.	-	.	transcript_id "g2.t1"; gene_id "g2";
scaffold8217	AUGUSTUS	CDS	6384	6474	0.98	-	2	transcript_id "g2.t1"; gene_id "g2";
scaffold8217	AUGUSTUS	exon	6384	6474	.	-	.	transcript_id "g2.t1"; gene_id "g2";
scaffold8217	AUGUSTUS	CDS	7169	7260	0.98	-	1	transcript_id "g2.t1"; gene_id "g2";
scaffold8217	AUGUSTUS	exon	7169	7260	.	-	.	transcript_id "g2.t1"; gene_id "g2";
scaffold8217	AUGUSTUS	CDS	7384	7492	0.98	-	2	transcript_id "g2.t1"; gene_id "g2";
scaffold8217	AUGUSTUS	exon	7384	7492	.	-	.	transcript_id "g2.t1"; gene_id "g2";
scaffold8217	AUGUSTUS	CDS	7807	7906	0.97	-	0	transcript_id "g2.t1"; gene_id "g2";
scaffold8217	AUGUSTUS	exon	7807	7906	.	-	.	transcript_id "g2.t1"; gene_id "g2";
scaffold8217	AUGUSTUS	CDS	9751	9891	0.12	-	0	transcript_id "g2.t1"; gene_id "g2";
scaffold8217	AUGUSTUS	exon	9751	9891	.	-	.	transcript_id "g2.t1"; gene_id "g2";
scaffold8217	AUGUSTUS	CDS	10879	11043	0.98	-	0	transcript_id "g2.t1"; gene_id "g2";
scaffold8217	AUGUSTUS	exon	10879	11043	.	-	.	transcript_id "g2.t1"; gene_id "g2";
scaffold8217	AUGUSTUS	CDS	11147	11320	0.87	-	0	transcript_id "g2.t1"; gene_id "g2";
scaffold8217	AUGUSTUS	exon	11147	11320	.	-	.	transcript_id "g2.t1"; gene_id "g2";
scaffold8217	AUGUSTUS	CDS	11476	11604	0.5	-	0	transcript_id "g2.t1"; gene_id "g2";
scaffold8217	AUGUSTUS	exon	11476	11604	.	-	.	transcript_id "g2.t1"; gene_id "g2";
scaffold8217	AUGUSTUS	CDS	12961	13076	1	-	2	transcript_id "g2.t1"; gene_id "g2";
scaffold8217	AUGUSTUS	exon	12961	13076	.	-	.	transcript_id "g2.t1"; gene_id "g2";
scaffold8217	AUGUSTUS	CDS	13554	13698	0.98	-	0	transcript_id "g2.t1"; gene_id "g2";
scaffold8217	AUGUSTUS	exon	13554	13698	.	-	.	transcript_id "g2.t1"; gene_id "g2";
scaffold8217	AUGUSTUS	CDS	13788	13851	0.88	-	1	transcript_id "g2.t1"; gene_id "g2";
scaffold8217	AUGUSTUS	exon	13788	13851	.	-	.	transcript_id "g2.t1"; gene_id "g2";
scaffold8217	AUGUSTUS	CDS	14220	14448	1	-	2	transcript_id "g2.t1"; gene_id "g2";
scaffold8217	AUGUSTUS	exon	14220	14448	.	-	.	transcript_id "g2.t1"; gene_id "g2";
scaffold8217	AUGUSTUS	CDS	14637	15393	0.58	-	0	transcript_id "g2.t1"; gene_id "g2";
scaffold8217	AUGUSTUS	exon	14637	15393	.	-	.	transcript_id "g2.t1"; gene_id "g2";
scaffold8217	AUGUSTUS	CDS	16491	16796	0.88	-	0	transcript_id "g2.t1"; gene_id "g2";
scaffold8217	AUGUSTUS	exon	16491	16871	.	-	.	transcript_id "g2.t1"; gene_id "g2";
scaffold8217	AUGUSTUS	start_codon	16794	16796	.	-	0	transcript_id "g2.t1"; gene_id "g2";
scaffold8217	AUGUSTUS	tss	16871	16871	.	-	.	transcript_id "g2.t1"; gene_id "g2";
scaffold8217	AUGUSTUS	protein_match	3192	3192	1	-	1	target "unknown_N[29..29]"; target_start 1074; transcript_id "g2.t1"; gene_id "g2";
scaffold8217	AUGUSTUS	protein_match	3298	3383	4.32	-	0	target "unknown_N[1..29]"; target_start 1074; transcript_id "g2.t1"; gene_id "g2";
scaffold8217	AUGUSTUS	protein_match	3393	3452	7.21	-	0	target "unknown_M[1..20]"; target_start 1051; transcript_id "g2.t1"; gene_id "g2";
scaffold8217	AUGUSTUS	protein_match	3459	3519	5.05	-	1	target "unknown_L[8..28]"; target_start 1021; transcript_id "g2.t1"; gene_id "g2";
scaffold8217	AUGUSTUS	protein_match	4001	4023	6.45	-	0	target "unknown_L[1..8]"; target_start 1021; transcript_id "g2.t1"; gene_id "g2";
scaffold8217	AUGUSTUS	protein_match	4027	4094	4.32	-	2	target "unknown_K[76..98]"; target_start 922; transcript_id "g2.t1"; gene_id "g2";
scaffold8217	AUGUSTUS	protein_match	4979	5027	7.27	-	0	target "unknown_K[60..76]"; target_start 922; transcript_id "g2.t1"; gene_id "g2";
scaffold8217	AUGUSTUS	protein_match	5373	5465	4.71	-	0	target "unknown_K[29..59]"; target_start 922; transcript_id "g2.t1"; gene_id "g2";
scaffold8217	AUGUSTUS	protein_match	5561	5644	6.01	-	0	target "unknown_K[1..28]"; target_start 922; transcript_id "g2.t1"; gene_id "g2";
scaffold8217	AUGUSTUS	protein_match	5648	5792	5.49	-	1	target "unknown_J[10..58]"; target_start 863; transcript_id "g2.t1"; gene_id "g2";
scaffold8217	AUGUSTUS	protein_match	6384	6412	4.35	-	0	target "unknown_J[1..10]"; target_start 863; transcript_id "g2.t1"; gene_id "g2";
scaffold8217	AUGUSTUS	protein_match	6419	6474	5.86	-	2	target "unknown_I[34..52]"; target_start 809; transcript_id "g2.t1"; gene_id "g2";
scaffold8217	AUGUSTUS	protein_match	7169	7260	5.59	-	1	target "unknown_I[3..34]"; target_start 809; transcript_id "g2.t1"; gene_id "g2";
scaffold8217	AUGUSTUS	protein_match	7384	7391	6.53	-	0	target "unknown_I[1..3]"; target_start 809; transcript_id "g2.t1"; gene_id "g2";
scaffold8217	AUGUSTUS	protein_match	7458	7492	4.18	-	2	target "unknown_H[158..169]"; target_start 618; transcript_id "g2.t1"; gene_id "g2";
scaffold8217	AUGUSTUS	protein_match	7807	7906	6.89	-	0	target "unknown_H[125..158]"; target_start 618; transcript_id "g2.t1"; gene_id "g2";
scaffold8217	AUGUSTUS	protein_match	9751	9891	6.56	-	0	target "unknown_H[78..124]"; target_start 618; transcript_id "g2.t1"; gene_id "g2";
scaffold8217	AUGUSTUS	protein_match	10879	11043	6.88	-	0	target "unknown_H[23..77]"; target_start 618; transcript_id "g2.t1"; gene_id "g2";
scaffold8217	AUGUSTUS	protein_match	11147	11212	6.74	-	0	target "unknown_H[1..22]"; target_start 618; transcript_id "g2.t1"; gene_id "g2";
scaffold8217	AUGUSTUS	protein_match	11213	11320	8.85	-	0	target "unknown_G[175..210]"; target_start 408; transcript_id "g2.t1"; gene_id "g2";
scaffold8217	AUGUSTUS	protein_match	11476	11604	9.3	-	0	target "unknown_G[132..174]"; target_start 408; transcript_id "g2.t1"; gene_id "g2";
scaffold8217	AUGUSTUS	protein_match	12961	13076	7.81	-	2	target "unknown_G[93..131]"; target_start 408; transcript_id "g2.t1"; gene_id "g2";
scaffold8217	AUGUSTUS	protein_match	13554	13698	6.49	-	0	target "unknown_G[45..93]"; target_start 408; transcript_id "g2.t1"; gene_id "g2";
scaffold8217	AUGUSTUS	protein_match	13788	13851	4.8	-	1	target "unknown_G[23..44]"; target_start 408; transcript_id "g2.t1"; gene_id "g2";
scaffold8217	AUGUSTUS	protein_match	14220	14287	3.26	-	0	target "unknown_G[1..23]"; target_start 408; transcript_id "g2.t1"; gene_id "g2";
scaffold8217	AUGUSTUS	protein_match	14297	14347	2.25	-	0	target "unknown_F[1..17]"; target_start 388; transcript_id "g2.t1"; gene_id "g2";
scaffold8217	AUGUSTUS	protein_match	14731	14805	3.38	-	0	target "unknown_C[1..25]"; target_start 298; transcript_id "g2.t1"; gene_id "g2";
# coding sequence = [atggactcgatcttctctccaaaactttctctcctatcttgttctccaatctcctcttctctcgttcctcgccgccaat
# ttctctccggttctacccattctttacggcctcctggccttcactcgcggaggagatgtcgaaatatcggctttcaattcggcggcaacacttcaaga
# tttgttctcagagcttctcttgactcgcaaaccgtagtttttgcatcagttgtcactatctccgctcttacagtcgtctttcttgaattttccaaaag
# aaatactaatgccaacgccaagttcaaggaggaggagaaatctgtcaaaactcaaatgaaggaagtaaccaaagtcagcaatgagcgtgaggatgggg
# agacagatgtgctgcaacatgatggaacctatttgatacaaacgtttgttaccaacaatattgagtctctagatactaatcagttggctcctagttcc
# aatggctctttgaccttgggagcatctgtacctaatgcacacactgaatcagatgcagtaccatcttcttttgtggcagattcgaataacatttatct
# gcaggaaaatctacggacgactaaaatgagtaacatattgactacagaggaagtcagagaacctgaacctattgcacacaccgaatcagatgcagtac
# catcttcctttatggaagagtcgaaaaacattaatctgcaggaacatctgcatgaaactaaaatgagtaacatactgactacagaggaagtcagttca
# gagcgtagtgttgctttgtttcctacaatcaacatagataatagaactgagaaaaccaagaaaatggaccaggaactgatgacgaaggacggacttaa
# gaaagctcatagatttgttgcagaggatgaagtcattatccacaattttattttcagggactctacacgcgaagatctttactcgttctttggggcat
# ctagcaaaagtctaaatgggcaagacacattgacttctcatgcttcccgtcaaggcattggcaccttttcacccccctcaaaagtattttcagtacga
# gcagaggattttgaggagaaaaggtctcatggatgttataaagaaggaccattcaacaaaaaggactttgtgaaaagaatgcagcaattcactaataa
# ggaaaagagtatcctatcggacaatggtgcctctaaacaattacagatttctaatccaaaggcgatccaagtgagtgatcgacctaatccatccgacc
# agttcagggcttaccgccatttccttagagagggcaggttgatggactgcataaaaatccttgaagatatggaaaggcacagttcactgaatatggat
# aaagtgtaccatgccggttttttccaagtctgtaaaagtcaaaaggcagtgaaggaagctttctgtttcaccaagcttatccagaatccaactctgag
# cacgttcaatatgctcttgtctgtatgtgcaagctcccgggatttggagcgtgcttttcaagtgcttcaacttgttcgtgagactggactgaaacccg
# attgcaagctctacactactcttatatcaacttgtgcgaaggctggaaaagttgataccatgtttgaggtttttcatgaaatggtcaatgctggagtc
# gagccaaatgctaatacatatggtgccctcattgatggttgtgctaaagctggacaagttgccaaagcctttggtgcctatggtataatgagatctaa
# gaatgtgaagccagatcgtgttgtattcaatgctcttatcacagcttgtggtcaatcaggagcagtcgatcgtgcttttgatgtcttatcagaaatga
# aagcagaagcacgaccaatagaacctgatcagattactattggggctttgatgaaggcatgtgcgaattctggtcaggttgatcgagctctagaggtt
# tatcgtatgattgataaatgtgatatcaagggaacaccagaggtttacacaattgctgtaaattgttgcagtcaaaatggtaattgggaatttgcacg
# cagcatttatgatgacatgtctaaaaaaggtgttaatccagatgagatgtttatcagtgcgctgatagatgtggcagggcacacaggtaagttggaag
# ctgcatttgaagttctagaagaagcaagggctaaaggcataaatttgggatcaatatcatatagctcattgatgggagcctgctgtaatgcaaagaac
# tggcagaaggcactagaattgtatgaggatattaaaggcatcaacttaaaaccaactgtttcaatgatgaatgcattgataactacattgtgttatgc
# cgatcaatatcagaaggctctggaaattttttctgaaatgaagagagtggacctatgtcctaacaccattacatactccactcttttagtggcaagtg
# aaaaaaaggatgacctggatgttggcctcatgcttctttctcatgctaaaaaagatggtgttgccccaaaccttgttatgtgcagatgtcttcttgct
# atgtgctcaaggagattccagaaagcttgtacacttggtgagcctgtcttgtctaataactctggtcgcctgcagcttgacagtaaatggacatcgtt
# ggccttaatggtctacagggaaacaattggagctggtgtggtacccacaattgaggagctatcactagttctgggttgcctacagcttcctcgtgatg
# catccataaaagaaagacttattgaaaatctaggattaaccgtggaaacatcaaaaggctcaaatctttgctctttgattgatggatttggtgaatat
# gatccccgtgcctgttcattgcttgaggaggcagcttcacttgggatcgtcccattgacttcctttaagggaagccctattgttgtcgatgtgaggaa
# tttgcatattcatgcagctcaggtatatcttttgactgtcctaaagagtctcaagcatcgtttggctgcaggtgcaaaaataccgaacatatccattg
# tactccctgtagagcagtcacatattcagacacccactggccagaaaacaattaagattgctggaaggatcaacagggcagttgcagcacttttgagg
# aggcttggcctgcagtaccaagggaatgaatcgtttgggaagatacgaatcaatggtgttattatgaaaaggtggttccagccaaagctcgaatcacc
# ttttagttgggaacagacaggtttcagcttctcccagacacggctacgaaaagaaataagccatcaacaacgtactattcgaactggtgatttagtgc
# tgtag]
# protein sequence = [MDSIFSPKLSLLSCSPISSSLVPRRQFLSGSTHSLRPPGLHSRRRCRNIGFQFGGNTSRFVLRASLDSQTVVFASVVT
# ISALTVVFLEFSKRNTNANAKFKEEEKSVKTQMKEVTKVSNEREDGETDVLQHDGTYLIQTFVTNNIESLDTNQLAPSSNGSLTLGASVPNAHTESDA
# VPSSFVADSNNIYLQENLRTTKMSNILTTEEVREPEPIAHTESDAVPSSFMEESKNINLQEHLHETKMSNILTTEEVSSERSVALFPTINIDNRTEKT
# KKMDQELMTKDGLKKAHRFVAEDEVIIHNFIFRDSTREDLYSFFGASSKSLNGQDTLTSHASRQGIGTFSPPSKVFSVRAEDFEEKRSHGCYKEGPFN
# KKDFVKRMQQFTNKEKSILSDNGASKQLQISNPKAIQVSDRPNPSDQFRAYRHFLREGRLMDCIKILEDMERHSSLNMDKVYHAGFFQVCKSQKAVKE
# AFCFTKLIQNPTLSTFNMLLSVCASSRDLERAFQVLQLVRETGLKPDCKLYTTLISTCAKAGKVDTMFEVFHEMVNAGVEPNANTYGALIDGCAKAGQ
# VAKAFGAYGIMRSKNVKPDRVVFNALITACGQSGAVDRAFDVLSEMKAEARPIEPDQITIGALMKACANSGQVDRALEVYRMIDKCDIKGTPEVYTIA
# VNCCSQNGNWEFARSIYDDMSKKGVNPDEMFISALIDVAGHTGKLEAAFEVLEEARAKGINLGSISYSSLMGACCNAKNWQKALELYEDIKGINLKPT
# VSMMNALITTLCYADQYQKALEIFSEMKRVDLCPNTITYSTLLVASEKKDDLDVGLMLLSHAKKDGVAPNLVMCRCLLAMCSRRFQKACTLGEPVLSN
# NSGRLQLDSKWTSLALMVYRETIGAGVVPTIEELSLVLGCLQLPRDASIKERLIENLGLTVETSKGSNLCSLIDGFGEYDPRACSLLEEAASLGIVPL
# TSFKGSPIVVDVRNLHIHAAQVYLLTVLKSLKHRLAAGAKIPNISIVLPVEQSHIQTPTGQKTIKIAGRINRAVAALLRRLGLQYQGNESFGKIRING
# VIMKRWFQPKLESPFSWEQTGFSFSQTRLRKEISHQQRTIRTGDLVL]
# sequence of block unknown_N  1074 [WEQTGFSFSQTRLRKEISHQQRTIRTGDL] 1103
# sequence of block unknown_M  1051 [GKIRINGVIMKRWFQPKLES] 1071
# sequence of block unknown_L  1021 [KTIKIAGRINRAVAALLRRLGLQYQGNE] 1049
# sequence of block unknown_K   922 [VETSKGSNLCSLIDGFGEYDPRACSLLEEAASLGIVPLTSFKGSPIVVDVRNLHIHAAQVYLLTVLKSLKHRLAAGAKIPNISIVLPVEQSHIQTPTG] 1020
# sequence of block unknown_J   863 [SGRLQLDSKWTSLALMVYRETIGAGVVPTIEELSLVLGCLQLPRDASIKERLIENLGL] 921
# sequence of block unknown_I   809 [SEKKDDLDVGLMLLSHAKKDGVAPNLVMCRCLLAMCSRRFQKACTLGEPVLS] 861
# sequence of block unknown_H   618 [RPIEPDQITIGALMKACANSGQVDRALEVYRMIDKCDIKGTPEVYTIAVNCCSQNGNWEFARSIYDDMSKKGVNPDEMFISALIDVAGHTGKLEAAFEVLEEARAKGINLGSISYSSLMGACCNAKNWQKALELYEDIKGINLKPTVSMMNALITTLCYADQYQKALEI] 787
# sequence of block unknown_G   408 [QVSDRPNPSDQFRAYRHFLREGRLMDCIKILEDMERHSSLNMDKVYHAGFFQVCKSQKAVKEAFCFTKLIQNPTLSTFNMLLSVCASSRDLERAFQVLQLVRETGLKPDCKLYTTLISTCAKAGKVDTMFEVFHEMVNAGVEPNANTYGALIDGCAKAGQVAKAFGAYGIMRSKNVKPDRVVFNALITACGQSGAVDRAFDVLSEMKAEA] 618
# sequence of block unknown_F   388 [SILSDNGASKQLQISNP] 405
# sequence of block unknown_C   298 [VIIHNFIFRDSTREDLYSFFGASSK] 323
# end gene g2
###
# start gene g3
scaffold8217	AUGUSTUS	gene	18146	23210	0.02	+	.	g3
scaffold8217	AUGUSTUS	transcript	18146	23210	0.02	+	.	g3.t1
scaffold8217	AUGUSTUS	tss	18146	18146	.	+	.	transcript_id "g3.t1"; gene_id "g3";
scaffold8217	AUGUSTUS	exon	18146	18376	.	+	.	transcript_id "g3.t1"; gene_id "g3";
scaffold8217	AUGUSTUS	start_codon	18214	18216	.	+	0	transcript_id "g3.t1"; gene_id "g3";
scaffold8217	AUGUSTUS	intron	18377	18909	0.95	+	.	transcript_id "g3.t1"; gene_id "g3";
scaffold8217	AUGUSTUS	intron	19011	19125	0.98	+	.	transcript_id "g3.t1"; gene_id "g3";
scaffold8217	AUGUSTUS	intron	19233	19716	0.99	+	.	transcript_id "g3.t1"; gene_id "g3";
scaffold8217	AUGUSTUS	intron	19753	19864	0.51	+	.	transcript_id "g3.t1"; gene_id "g3";
scaffold8217	AUGUSTUS	intron	19951	20356	0.49	+	.	transcript_id "g3.t1"; gene_id "g3";
scaffold8217	AUGUSTUS	intron	20425	20506	0.98	+	.	transcript_id "g3.t1"; gene_id "g3";
scaffold8217	AUGUSTUS	intron	20618	20716	0.99	+	.	transcript_id "g3.t1"; gene_id "g3";
scaffold8217	AUGUSTUS	intron	20840	21772	1	+	.	transcript_id "g3.t1"; gene_id "g3";
scaffold8217	AUGUSTUS	intron	22016	22319	0.36	+	.	transcript_id "g3.t1"; gene_id "g3";
scaffold8217	AUGUSTUS	intron	22429	22596	1	+	.	transcript_id "g3.t1"; gene_id "g3";
scaffold8217	AUGUSTUS	intron	22734	22829	0.98	+	.	transcript_id "g3.t1"; gene_id "g3";
scaffold8217	AUGUSTUS	intron	22866	22947	1	+	.	transcript_id "g3.t1"; gene_id "g3";
scaffold8217	AUGUSTUS	CDS	18214	18376	0.6	+	0	transcript_id "g3.t1"; gene_id "g3";
scaffold8217	AUGUSTUS	CDS	18910	19010	1	+	2	transcript_id "g3.t1"; gene_id "g3";
scaffold8217	AUGUSTUS	exon	18910	19010	.	+	.	transcript_id "g3.t1"; gene_id "g3";
scaffold8217	AUGUSTUS	CDS	19126	19232	0.98	+	0	transcript_id "g3.t1"; gene_id "g3";
scaffold8217	AUGUSTUS	exon	19126	19232	.	+	.	transcript_id "g3.t1"; gene_id "g3";
scaffold8217	AUGUSTUS	CDS	19717	19752	0.99	+	1	transcript_id "g3.t1"; gene_id "g3";
scaffold8217	AUGUSTUS	exon	19717	19752	.	+	.	transcript_id "g3.t1"; gene_id "g3";
scaffold8217	AUGUSTUS	CDS	19865	19950	0.52	+	1	transcript_id "g3.t1"; gene_id "g3";
scaffold8217	AUGUSTUS	exon	19865	19950	.	+	.	transcript_id "g3.t1"; gene_id "g3";
scaffold8217	AUGUSTUS	CDS	20357	20424	0.99	+	2	transcript_id "g3.t1"; gene_id "g3";
scaffold8217	AUGUSTUS	exon	20357	20424	.	+	.	transcript_id "g3.t1"; gene_id "g3";
scaffold8217	AUGUSTUS	CDS	20507	20617	0.98	+	0	transcript_id "g3.t1"; gene_id "g3";
scaffold8217	AUGUSTUS	exon	20507	20617	.	+	.	transcript_id "g3.t1"; gene_id "g3";
scaffold8217	AUGUSTUS	CDS	20717	20839	1	+	0	transcript_id "g3.t1"; gene_id "g3";
scaffold8217	AUGUSTUS	exon	20717	20839	.	+	.	transcript_id "g3.t1"; gene_id "g3";
scaffold8217	AUGUSTUS	CDS	21773	22015	0.37	+	0	transcript_id "g3.t1"; gene_id "g3";
scaffold8217	AUGUSTUS	exon	21773	22015	.	+	.	transcript_id "g3.t1"; gene_id "g3";
scaffold8217	AUGUSTUS	CDS	22320	22428	0.53	+	0	transcript_id "g3.t1"; gene_id "g3";
scaffold8217	AUGUSTUS	exon	22320	22428	.	+	.	transcript_id "g3.t1"; gene_id "g3";
scaffold8217	AUGUSTUS	CDS	22597	22733	0.98	+	2	transcript_id "g3.t1"; gene_id "g3";
scaffold8217	AUGUSTUS	exon	22597	22733	.	+	.	transcript_id "g3.t1"; gene_id "g3";
scaffold8217	AUGUSTUS	CDS	22830	22865	1	+	0	transcript_id "g3.t1"; gene_id "g3";
scaffold8217	AUGUSTUS	exon	22830	22865	.	+	.	transcript_id "g3.t1"; gene_id "g3";
scaffold8217	AUGUSTUS	CDS	22948	23040	0.97	+	0	transcript_id "g3.t1"; gene_id "g3";
scaffold8217	AUGUSTUS	exon	22948	23210	.	+	.	transcript_id "g3.t1"; gene_id "g3";
scaffold8217	AUGUSTUS	stop_codon	23038	23040	.	+	0	transcript_id "g3.t1"; gene_id "g3";
scaffold8217	AUGUSTUS	tts	23210	23210	.	+	.	transcript_id "g3.t1"; gene_id "g3";
# coding sequence = [atggatattaatgggcaagtcgaagaggctgcaaggcgtgtacaggtccggttcgtaacgaaattgaaacccccattta
# aggccccgccaacttccattgctattccctccaacctcacccgtttgggcctctcttccatagtcaacaacctccttaaagctggaaaggatgattgg
# aatcctgagcctttcgattttctcattgatggagaactggtccgcatgtcacttgaagagtttctcctcgccaagggcatttcagctgagaaaatatt
# agagattgaatacattagagctgtggctccaagaaaacaagaagaaccatctttgcatgacgactgggtcagtgcagttgatggttctaattctaagt
# ttgttttgactggatgttatgatggcttaggaagaatatggaaggctgccggatcttgtacacatctattggagggccatactggggcagttacttct
# gtttgtgttgtcaacccaagagtggctcaagatggcgctgatcaaatagtcgttacggcttccaaggataggacactccggctctggaagtttgattc
# agatgagccttcagatcagataaagaggattagagcatataaaattttacatggacataatgcttctgttcaaagtgttgcagcaaatcctgctggag
# atatggtgtgttcagggtcctgggattgccaaatagctctgtggcaagcaagtggctcagatacaggtgatgtaatttcagtcaagagaagaaagaag
# gatgccaaagaggaggatcctcaattagaagaggaggctaaatctacacttgtaggacatacacaatgtgtgtctaccgtggtgtggccacaagatga
# agcaatctattcagcatcatgggatcactctattagaagatgggatgttgagttgggcaaggattcgttgaacctggtgacatgccatctcttttctt
# ctgttcttccagtcacatctttactgtcatgtgcatgctttcctaaacttacgtacatatggattggagggggagaatattgcgacaaagtcattaat
# tgccttgatgttggaggtgaaggttctgccctcattgctggtggtggttctgaccccattcttaggatatgggatcctcgcaaaccaggtacttcggc
# tcctgtctatcagttctcatcgcacagttcttggatatccacctgcaagtggcatgaaaagtcacggtttcacttgctttctgcatcatatgatggaa
# aagtaatgttatgggacttgagaactgcgtggccccttgctgtcattgacactcacaatgacaaggtactatgtgcggattggtggaaaggtgtaagt
# gttgtcagtggtggggctgactcgaaactttgcatctcttctgatgtttgtgtgttgtga]
# protein sequence = [MDINGQVEEAARRVQVRFVTKLKPPFKAPPTSIAIPSNLTRLGLSSIVNNLLKAGKDDWNPEPFDFLIDGELVRMSLE
# EFLLAKGISAEKILEIEYIRAVAPRKQEEPSLHDDWVSAVDGSNSKFVLTGCYDGLGRIWKAAGSCTHLLEGHTGAVTSVCVVNPRVAQDGADQIVVT
# ASKDRTLRLWKFDSDEPSDQIKRIRAYKILHGHNASVQSVAANPAGDMVCSGSWDCQIALWQASGSDTGDVISVKRRKKDAKEEDPQLEEEAKSTLVG
# HTQCVSTVVWPQDEAIYSASWDHSIRRWDVELGKDSLNLVTCHLFSSVLPVTSLLSCACFPKLTYIWIGGGEYCDKVINCLDVGGEGSALIAGGGSDP
# ILRIWDPRKPGTSAPVYQFSSHSSWISTCKWHEKSRFHLLSASYDGKVMLWDLRTAWPLAVIDTHNDKVLCADWWKGVSVVSGGADSKLCISSDVCVL]
# end gene g3
###
# start gene g4
scaffold8217	AUGUSTUS	gene	26556	31974	0.02	+	.	g4
scaffold8217	AUGUSTUS	transcript	26556	31974	0.02	+	.	g4.t1
scaffold8217	AUGUSTUS	tss	26556	26556	.	+	.	transcript_id "g4.t1"; gene_id "g4";
scaffold8217	AUGUSTUS	exon	26556	26873	.	+	.	transcript_id "g4.t1"; gene_id "g4";
scaffold8217	AUGUSTUS	start_codon	26661	26663	.	+	0	transcript_id "g4.t1"; gene_id "g4";
scaffold8217	AUGUSTUS	intron	26874	27133	0.9	+	.	transcript_id "g4.t1"; gene_id "g4";
scaffold8217	AUGUSTUS	intron	27353	27532	1	+	.	transcript_id "g4.t1"; gene_id "g4";
scaffold8217	AUGUSTUS	intron	27662	27861	1	+	.	transcript_id "g4.t1"; gene_id "g4";
scaffold8217	AUGUSTUS	intron	28077	29942	0.96	+	.	transcript_id "g4.t1"; gene_id "g4";
scaffold8217	AUGUSTUS	intron	29993	30128	1	+	.	transcript_id "g4.t1"; gene_id "g4";
scaffold8217	AUGUSTUS	intron	30209	30437	0.5	+	.	transcript_id "g4.t1"; gene_id "g4";
scaffold8217	AUGUSTUS	intron	30892	31011	0.44	+	.	transcript_id "g4.t1"; gene_id "g4";
scaffold8217	AUGUSTUS	intron	31172	31278	0.93	+	.	transcript_id "g4.t1"; gene_id "g4";
scaffold8217	AUGUSTUS	intron	31527	31616	1	+	.	transcript_id "g4.t1"; gene_id "g4";
scaffold8217	AUGUSTUS	CDS	26661	26873	0.77	+	0	transcript_id "g4.t1"; gene_id "g4";
scaffold8217	AUGUSTUS	CDS	27134	27352	1	+	0	transcript_id "g4.t1"; gene_id "g4";
scaffold8217	AUGUSTUS	exon	27134	27352	.	+	.	transcript_id "g4.t1"; gene_id "g4";
scaffold8217	AUGUSTUS	CDS	27533	27661	1	+	0	transcript_id "g4.t1"; gene_id "g4";
scaffold8217	AUGUSTUS	exon	27533	27661	.	+	.	transcript_id "g4.t1"; gene_id "g4";
scaffold8217	AUGUSTUS	CDS	27862	28076	0.99	+	0	transcript_id "g4.t1"; gene_id "g4";
scaffold8217	AUGUSTUS	exon	27862	28076	.	+	.	transcript_id "g4.t1"; gene_id "g4";
scaffold8217	AUGUSTUS	CDS	29943	29992	0.98	+	1	transcript_id "g4.t1"; gene_id "g4";
scaffold8217	AUGUSTUS	exon	29943	29992	.	+	.	transcript_id "g4.t1"; gene_id "g4";
scaffold8217	AUGUSTUS	CDS	30129	30208	1	+	2	transcript_id "g4.t1"; gene_id "g4";
scaffold8217	AUGUSTUS	exon	30129	30208	.	+	.	transcript_id "g4.t1"; gene_id "g4";
scaffold8217	AUGUSTUS	CDS	30438	30891	0.8	+	0	transcript_id "g4.t1"; gene_id "g4";
scaffold8217	AUGUSTUS	exon	30438	30891	.	+	.	transcript_id "g4.t1"; gene_id "g4";
scaffold8217	AUGUSTUS	CDS	31012	31171	0.44	+	2	transcript_id "g4.t1"; gene_id "g4";
scaffold8217	AUGUSTUS	exon	31012	31171	.	+	.	transcript_id "g4.t1"; gene_id "g4";
scaffold8217	AUGUSTUS	CDS	31279	31526	0.99	+	1	transcript_id "g4.t1"; gene_id "g4";
scaffold8217	AUGUSTUS	exon	31279	31526	.	+	.	transcript_id "g4.t1"; gene_id "g4";
scaffold8217	AUGUSTUS	CDS	31617	31918	0.94	+	2	transcript_id "g4.t1"; gene_id "g4";
scaffold8217	AUGUSTUS	exon	31617	31974	.	+	.	transcript_id "g4.t1"; gene_id "g4";
scaffold8217	AUGUSTUS	stop_codon	31916	31918	.	+	0	transcript_id "g4.t1"; gene_id "g4";
scaffold8217	AUGUSTUS	tts	31974	31974	.	+	.	transcript_id "g4.t1"; gene_id "g4";
# coding sequence = [atggctgctggtctaaagcgagatcctattgtactccttcgtatggatggtgaagatcttcttgagttcgttaaaagtc
# ctgcattcgaaccagagatgatttccctgtactctgagttagaattgcctgatggatccctcaaagattacatcatcaaggcttttgagaagctcacg
# gttgatcaagggatgcctcctgcatcagactcatgggtaatgagtaatgttgtggagccagtagttgaatcctgcattggagcaactaacgagcaacc
# tgttacacaagaaacatttttggctgaatttaagaaagttgcagagagtgctgctcaacgtctcaaggagcagccagtcattgttgctcacagcgaga
# atacatttgatggaagtggaattaaaagactattgtctaacaagtttgaattggataagacgctggattctgccttaaagactataaccagagatcgc
# aatgggaaaatgtcaaaggaatatctacgagttgcacttgatgttcttgcaccatcagctggtttacctcccattggtgctgttgatcagatggataa
# ggtcatacaagaagtctgtaagatgttggatgccgatgatgggaagatggttaaagaggaagagttcaagaagttgttgactgaaatactgggcagca
# tgatgctgcaattagaagggaagccagtttcggtgtccacaaactctgttgtgcacgagcctcttgcttcttcctctacgctcttgcagcctccatct
# atttctgagataaaggatcatggacttgatcagtggaccagggtgttttcccctgatgttgattgctatgatcctctggatcctactggaaatatatc
# ggttacgtatgacattgttagatggacagaagatggttaccaggcaaggataaccattcaaaactactacaagtatagacacatcgagaaaccgggct
# ggcaactagggtggacatgggcagctaatgaggttatttggtcaatgtctggtgctttcgccactcaacaagggaattgttcagccttcagatctgaa
# attccacattgttgcaagaaaagtcctattatagtcgactttgcgccagaagctccaccagagaacaaattagatggttgctgtcatggtggactgct
# tgctgcctcagctatcaatccttccaattcttttgcgtcctttgagatgaaagttggaaacttaaggggaaattttacagttcacaagcctctaaatc
# tcactctaatggctccaggacctggttatacttgtgatgaatttatggacacagatccaacaacatctttggttatagaaggacaaagacaagagcaa
# gtaatcaggacatggaaatcaacatgcacctactcaactttcttggccaacaacttgccaacctgttgtgtttctctttcaacattttacaatcctga
# ggtgacaccatgcaatttgtgtagctgtggatgtaaattagctgacaatgaggcaaaatcatgcattgggcaaagatcatcaggaccatatgttcgcg
# agctaattcagtgtactgatcatatgtgtccccttcgggttcactggcatattaagaagaactacatgaattattggagagtgaaactcactgtttcc
# aattacaacttaggcaaaaactattccaattggaatttggtagtccaacatcctggttttagccagcagacaactgtcttcagcttcaacagtacaat
# gctctctaccgttggtgtcccagatgaagttgcactgttttgggggctagacttctacaacgatgctttgttgcaagctgaagagaagcaagtgggat
# ctgtgactacagaaatacttttacttaaggacatgaactcatttacacttagaaatggatgggcatttccaaggagaatatatttcaacggtgagaac
# tgcgaaatgcctcttccacagagtttccctatgcttccaaatggttgctcaagggaaaaaccttgtaatagctatctttctatgatactactgtcgat
# atatttgacttacaaaacacttgatttctga]
# protein sequence = [MAAGLKRDPIVLLRMDGEDLLEFVKSPAFEPEMISLYSELELPDGSLKDYIIKAFEKLTVDQGMPPASDSWVMSNVVE
# PVVESCIGATNEQPVTQETFLAEFKKVAESAAQRLKEQPVIVAHSENTFDGSGIKRLLSNKFELDKTLDSALKTITRDRNGKMSKEYLRVALDVLAPS
# AGLPPIGAVDQMDKVIQEVCKMLDADDGKMVKEEEFKKLLTEILGSMMLQLEGKPVSVSTNSVVHEPLASSSTLLQPPSISEIKDHGLDQWTRVFSPD
# VDCYDPLDPTGNISVTYDIVRWTEDGYQARITIQNYYKYRHIEKPGWQLGWTWAANEVIWSMSGAFATQQGNCSAFRSEIPHCCKKSPIIVDFAPEAP
# PENKLDGCCHGGLLAASAINPSNSFASFEMKVGNLRGNFTVHKPLNLTLMAPGPGYTCDEFMDTDPTTSLVIEGQRQEQVIRTWKSTCTYSTFLANNL
# PTCCVSLSTFYNPEVTPCNLCSCGCKLADNEAKSCIGQRSSGPYVRELIQCTDHMCPLRVHWHIKKNYMNYWRVKLTVSNYNLGKNYSNWNLVVQHPG
# FSQQTTVFSFNSTMLSTVGVPDEVALFWGLDFYNDALLQAEEKQVGSVTTEILLLKDMNSFTLRNGWAFPRRIYFNGENCEMPLPQSFPMLPNGCSRE
# KPCNSYLSMILLSIYLTYKTLDF]
# end gene g4
###
# command line:
# augustus --codingseq=1 --proteinprofile=/home/pgsb/tetiana.nosenko/lineages/embryophyta_odb9/prfl/EOG093600U4.prfl --predictionStart=0 --predictionEnd=32130 --species=arabidopsis ./tmp/scaffold8217Schil_BUSCO_geno_206160443_.temp
```
