## Supplementary material for "The *de novo* reference genome and transcriptome assemblies of the wild tomato species *Solanum chilense*": EOG093600U9.out.1

```
# Please cite: Mario Stanke, Mark Diekhans, Robert Baertsch, David Haussler (2008),
# Using native and syntenically mapped cDNA alignments to improve de novo gene finding
# Bioinformatics 24: 637-644, doi 10.1093/bioinformatics/btn013
# No extrinsic information on sequences given.
# Using protein profile unknown
# --[15..26]--> unknown_B (35) <--[1..40]--> unknown_C (29) <--[0..20]--> unknown_D (39) <--[0..1]--> unknown_E (17) <--[1..3]--> unknown_F (99) <--[0..4]--> unknown_G (32) <--[0..33]--> unknown_H (41) <--[0..32]--> unknown_I (24) <--[0..34]--> unknown_J (41) <--[0..1]--> unknown_K (57) <--[2..4]--> unknown_L (34) <--[0..1]--> unknown_M (20) <--[0..49]--> unknown_N (59) <--[7..8]--> unknown_O (25) <--[0..5]--> unknown_P (25) <--[0..1]--> unknown_Q (82) <--[0..16]--> unknown_R (29) <--[1..3]--> unknown_S (310) <--[2..5]--> unknown_T (15) <--[0..1]--
# arabidopsis version. Using default transition matrix.
# We have hints for 0 sequences and for 0 of the sequences in the input set.
#
# ----- prediction on sequence number 1 (length = 62012, name = scaffold3114) -----
#
# Constraints/Hints:
# (none)
# Predicted genes for sequence number 1 on both strands
# start gene g1
scaffold3114	AUGUSTUS	gene	6331	13606	0.03	+	.	g1
scaffold3114	AUGUSTUS	transcript	6331	13606	0.03	+	.	g1.t1
scaffold3114	AUGUSTUS	tss	6331	6331	.	+	.	transcript_id "g1.t1"; gene_id "g1";
scaffold3114	AUGUSTUS	exon	6331	8953	.	+	.	transcript_id "g1.t1"; gene_id "g1";
scaffold3114	AUGUSTUS	start_codon	6385	6387	.	+	0	transcript_id "g1.t1"; gene_id "g1";
scaffold3114	AUGUSTUS	intron	8954	10837	0.14	+	.	transcript_id "g1.t1"; gene_id "g1";
scaffold3114	AUGUSTUS	CDS	6385	8953	0.15	+	0	transcript_id "g1.t1"; gene_id "g1";
scaffold3114	AUGUSTUS	CDS	10838	13428	0.17	+	2	transcript_id "g1.t1"; gene_id "g1";
scaffold3114	AUGUSTUS	exon	10838	13606	.	+	.	transcript_id "g1.t1"; gene_id "g1";
scaffold3114	AUGUSTUS	stop_codon	13426	13428	.	+	0	transcript_id "g1.t1"; gene_id "g1";
scaffold3114	AUGUSTUS	tts	13606	13606	.	+	.	transcript_id "g1.t1"; gene_id "g1";
# coding sequence = [atgttaacaaaatcctacattttgttactagtgatcttatgttacatttcttcgcttcatgctgcattaaacaatgacc
# aaaactcattgttcttagcatgtggttctcaaaatggtggagttgatgaagatatgataaaatgggaaccagacacgaagtatctcgtgtctggtgat
# aaatctgtcatgacacaacctgaatcccctgaccctttggctccatctgttgtaccatatacaaatgcaagagtttttcaatcagaatcttcatataa
# tcttcctgttacaaaccaaacagcacatgttctgcttaggcttcgtttcaacccaacgccttatcctaatttcaatatttcaaaatcatttatgactg
# tttctgctggtaaagtaacactgttgaataatttcagcgcgtatataactgcagaagccttgtctcagagttgtattaccaaagagtacttattgtct
# cctgtgggttctccaactttggagatcaagattaagccttttggtgattcatcatttgcattcatcaatggaattgaaatgatcaccgcgccagatat
# attttatggtccggatcctctgatggttggattcactacaagtattcagaattctgttactcaacaaagtatatctgtaaaggaaaacaatatggagt
# tagcatataggctcaatgttggtggacaatacatttctccgaaaaatgattcaggtgggttaatgagaagttggtatgaagatactccctacttatat
# ggtgcttcaataggcatcactatgaggagcaacatgacaattcagtacgataacatgccatcatacattgcgccacttgctatctacgagagctgtag
# atcgatgggttatgattcaaacctcaacaagaactataacctgacttgggttttcaatgttgatcccaattttatatatcttgtgaggcttcactggt
# gtgatttcagcatcgatgccacgaaatacaactctatggtctttaatgtatatgtcaatggacaaattgcagaaacagaagtcgatttagttgcaatg
# acaagtgggaaaaagaaagtagcaatcgtaaaagattatgtgactcgtgttgatgataaagaaggaggtcagctttgggtagcactgcatccattagt
# tcatgcattaggagttggaagtgagatagctaatgcaattgtaaatgggatagagatatttaagattggcggtggagatacgagcttggctggaagga
# atcctacaatgtcagatttaatgcaaaaatatcaagaacaacacagtaaagaagctcggggggcatttgctaatcagaacaaatcacatagtaatact
# gttataatcagtggtgctgctggtggagttgctgcatttggtctagctgctgttttggtctttgttgctttgaagaggaaaaaaagatccccgggagc
# tgagccaggcataactagttggctgccgattcatgggaactctcattcttctggtagcaaatcagcttctcgaagaagtgctggtaacatagccattt
# catcagatgctgcttctaactgccgatatttttcactagctgagatcaaacaggccactaagaacttcgacgaatcctatgtcattggagttggtgga
# tttggaaaagtgtacaaaggagttattgatggtgacacgaaagttgcaataaaaagatcaaacccatcttcacaacaaggggttaacgaatttcaaac
# tgaaattgagttgctttcaatgctaaggcatagacatttagtgtccctaatcggattttgtgaagagaataatgaaatggtccttgtctatgaccaca
# tggcatacggaacattaagagaacatctttataaaggtaataaaactgtactatcttggaagcaaaggttggagatttgtattggagcagctagagga
# cttcattaccttcatacaggatctaaatacaccatcattcatagggatgtgaaaagtacaaacattttgttaaatgacaagtgggttgctaaggtatc
# agattttggactttcaaaaacaggtccaaacatgaaccaaggacatgtttcaacagtcgtaaagggtagctttggttatttggatcccgaatacttca
# gaagacaacaattgactgaaaaatcagatgtatactcatttggggttgtcctgtttgaagtattgtgtgcaaggccagcgcttaatccaacccgttca
# aaagaacaagttagtcttgcagattgggcattagcttgtcaaaggaaagggaatttagaagatattattgatccacatttgaaaggcaagatcaatcc
# tgaatgcttgaaaaattttgcagaaacagcagagaaatgcttagctgataatggtgtagatcgtccatccatgggcgatgtattatggaatcttgaac
# atgccttgcagttagaagataatccagacggggttatatcaatttccaaggcaacggaagatgtggatcatgacaatgctgatcaaaacaatttgata
# gcaatgcatagaagcactttgagccttgaaagtattaatgtaggtgatcatacctcacttttcatagcatgtggttctgaaaatggtggaacagatga
# agatgctagaaattgggaatcggacgcgaagtatctcatatcaggtgataaatcagtcatgacacaacctcaatcccctgacccctctgttccatctg
# ttgtaccatatgtaaatgcaagatttttccaatcagaatcttcatataaccttcctattacaaatagatcagctcatattttgcttaggcttcatttc
# tacccgacttcttattctaatttcaacgtttcgaattcatacatctctctttctgctggtaaagttacgttgttgaataatttcagcacgtatataac
# tgcacaagcatggtcacaaaattacattattaaagaatacattttgtatcccgtggattctccaactttggagatcaaaattagtcctgctggtaact
# catcacttgcattcatcaatggaattgaaatgatcagctcacctgatttattttacggccctgatcctgtgatggctgggtttagtactaatgaagaa
# ccgaattcttctgggggcggagatgttgtttctcagcaaactatatctataagggaaaataatatggaactgatgtttagagtcaatgttggtggaca
# gttcattcctccgaaaaatgattcaggcggtttaatgaggagttggtatgaagatactccctacgtatatggcggttcaggtgttggtattgctatga
# gcaccaatatgacaattccttatgctgacttaccaccatatattgcacccctagctgtgtacgatagttgtagatcgatgggttttgagtcgaatatc
# aacaaaaattacaaccttacttgggttttcagtgttgatgcaaacttttcgtatcttgtgaggtttcactggtgtgacttcattgtcgattccactaa
# gatcaattcgttagtctttaatgtatatataaacggacaaatcgcagaaactggagtcgatttagttgcaatgcaacatggggaaaaggcaattcctt
# tagtaaaagactatgtgactcatgttgaagataaagaaggagatgatctgcttttgatagcagtgcatccatcaggagataatgctgatttagctaat
# gctattgtaaatggactagaaatatttaagatcaacggtggacacacgagcttggcaggtcagaatcctacactgtcagatttaatgatgaagtatca
# ggaagaacacagtaaagaagaagctccgcggggattcactgatcaggacaaatcacatagtcatactgctataatcagtggtgctgctggtggagttg
# ctgctgcatttggtctagctgctgttttagtctttgttgctttgaagaggaaaagaaaatccctaggaggtgaatcaggcacgactagttggctaccg
# atttatggaaactctcattcttcctctagcaaatcagcttccggaagaagtcgtaatggtagcacaaccatttcatcagatgctgctagtaactgtcg
# atacttttcacttgctgagatcaaacaagctactaaaaactttgacgaatcatatgtcattggagttggtggatttggaaaggtatacaaaggagtta
# tcgatggtgacacgaaagttgcaatcaaaagatcaaatccatcttcagaacaaggagtcaatgaattccagactgaaatcgagatgctctcaaagcta
# aggcatcgacatttagtgtccttgatcggattttgtgaagagaacaatgaaatggtccttgtttatgaccacatggcacatggaacattaagggagca
# tctttacaaaggtaacaaaactatactatcttggaagcaaaggttggagatttgcattgggtcagccagaggacttcattaccttcacacaggagcta
# aatacactattatacatagagatgtgaaaagtacaaacattttgttaaatgacaaatgggttgctaaggtttcagattttggactttccaaaacaggt
# ccaaacatgaaccaaggacatgtttcaacagtcgtaaagggtagcttcgggtatttagatcctgaatacttcagaagacaacaattgactgaaaaatc
# agatgtgtactcatatggtgttgtcctatttgaagtactgtgtgcaaggccagctcttaactcaaatcttccgaaagaacaagttagtcttgcagatt
# gggcattagcttgtcaaaggaaagggaatttagaagatattattgatccacatttgaaaggcaagatcaatcctgaatgcttgaaaaaatttgcagaa
# acagctgagaaatgcttagctgataatggtataaatcgtccgtccatgggtgatgtgttatggaatcttgaatatgcccttcagctacaagaaaatcc
# agatggtgttttatcaacttccgaggcaacgaaacaggttgatcatgacaatgctgatcaacacagtttgatagctatgcatagaagcactttgagcc
# ttgaaagtgaaaatgaaaatgaaaatgctgatggtaaaacagttgatgtcttttcacagattgtgagtccaacaggaaggtaa]
# protein sequence = [MLTKSYILLLVILCYISSLHAALNNDQNSLFLACGSQNGGVDEDMIKWEPDTKYLVSGDKSVMTQPESPDPLAPSVVP
# YTNARVFQSESSYNLPVTNQTAHVLLRLRFNPTPYPNFNISKSFMTVSAGKVTLLNNFSAYITAEALSQSCITKEYLLSPVGSPTLEIKIKPFGDSSF
# AFINGIEMITAPDIFYGPDPLMVGFTTSIQNSVTQQSISVKENNMELAYRLNVGGQYISPKNDSGGLMRSWYEDTPYLYGASIGITMRSNMTIQYDNM
# PSYIAPLAIYESCRSMGYDSNLNKNYNLTWVFNVDPNFIYLVRLHWCDFSIDATKYNSMVFNVYVNGQIAETEVDLVAMTSGKKKVAIVKDYVTRVDD
# KEGGQLWVALHPLVHALGVGSEIANAIVNGIEIFKIGGGDTSLAGRNPTMSDLMQKYQEQHSKEARGAFANQNKSHSNTVIISGAAGGVAAFGLAAVL
# VFVALKRKKRSPGAEPGITSWLPIHGNSHSSGSKSASRRSAGNIAISSDAASNCRYFSLAEIKQATKNFDESYVIGVGGFGKVYKGVIDGDTKVAIKR
# SNPSSQQGVNEFQTEIELLSMLRHRHLVSLIGFCEENNEMVLVYDHMAYGTLREHLYKGNKTVLSWKQRLEICIGAARGLHYLHTGSKYTIIHRDVKS
# TNILLNDKWVAKVSDFGLSKTGPNMNQGHVSTVVKGSFGYLDPEYFRRQQLTEKSDVYSFGVVLFEVLCARPALNPTRSKEQVSLADWALACQRKGNL
# EDIIDPHLKGKINPECLKNFAETAEKCLADNGVDRPSMGDVLWNLEHALQLEDNPDGVISISKATEDVDHDNADQNNLIAMHRSTLSLESINVGDHTS
# LFIACGSENGGTDEDARNWESDAKYLISGDKSVMTQPQSPDPSVPSVVPYVNARFFQSESSYNLPITNRSAHILLRLHFYPTSYSNFNVSNSYISLSA
# GKVTLLNNFSTYITAQAWSQNYIIKEYILYPVDSPTLEIKISPAGNSSLAFINGIEMISSPDLFYGPDPVMAGFSTNEEPNSSGGGDVVSQQTISIRE
# NNMELMFRVNVGGQFIPPKNDSGGLMRSWYEDTPYVYGGSGVGIAMSTNMTIPYADLPPYIAPLAVYDSCRSMGFESNINKNYNLTWVFSVDANFSYL
# VRFHWCDFIVDSTKINSLVFNVYINGQIAETGVDLVAMQHGEKAIPLVKDYVTHVEDKEGDDLLLIAVHPSGDNADLANAIVNGLEIFKINGGHTSLA
# GQNPTLSDLMMKYQEEHSKEEAPRGFTDQDKSHSHTAIISGAAGGVAAAFGLAAVLVFVALKRKRKSLGGESGTTSWLPIYGNSHSSSSKSASGRSRN
# GSTTISSDAASNCRYFSLAEIKQATKNFDESYVIGVGGFGKVYKGVIDGDTKVAIKRSNPSSEQGVNEFQTEIEMLSKLRHRHLVSLIGFCEENNEMV
# LVYDHMAHGTLREHLYKGNKTILSWKQRLEICIGSARGLHYLHTGAKYTIIHRDVKSTNILLNDKWVAKVSDFGLSKTGPNMNQGHVSTVVKGSFGYL
# DPEYFRRQQLTEKSDVYSYGVVLFEVLCARPALNSNLPKEQVSLADWALACQRKGNLEDIIDPHLKGKINPECLKKFAETAEKCLADNGINRPSMGDV
# LWNLEYALQLQENPDGVLSTSEATKQVDHDNADQHSLIAMHRSTLSLESENENENADGKTVDVFSQIVSPTGR]
# end gene g1
###
# start gene g2
scaffold3114	AUGUSTUS	gene	17991	45726	0.01	+	.	g2
scaffold3114	AUGUSTUS	transcript	17991	45726	0.01	+	.	g2.t1
scaffold3114	AUGUSTUS	tss	17991	17991	.	+	.	transcript_id "g2.t1"; gene_id "g2";
scaffold3114	AUGUSTUS	exon	17991	18231	.	+	.	transcript_id "g2.t1"; gene_id "g2";
scaffold3114	AUGUSTUS	start_codon	18127	18129	.	+	0	transcript_id "g2.t1"; gene_id "g2";
scaffold3114	AUGUSTUS	intron	18232	18780	0.64	+	.	transcript_id "g2.t1"; gene_id "g2";
scaffold3114	AUGUSTUS	intron	18847	19982	0.69	+	.	transcript_id "g2.t1"; gene_id "g2";
scaffold3114	AUGUSTUS	intron	20070	24363	0.01	+	.	transcript_id "g2.t1"; gene_id "g2";
scaffold3114	AUGUSTUS	intron	24421	24563	0.12	+	.	transcript_id "g2.t1"; gene_id "g2";
scaffold3114	AUGUSTUS	intron	24629	24830	0.89	+	.	transcript_id "g2.t1"; gene_id "g2";
scaffold3114	AUGUSTUS	intron	25001	25209	0.98	+	.	transcript_id "g2.t1"; gene_id "g2";
scaffold3114	AUGUSTUS	intron	25272	25438	0.89	+	.	transcript_id "g2.t1"; gene_id "g2";
scaffold3114	AUGUSTUS	intron	25523	27621	0.83	+	.	transcript_id "g2.t1"; gene_id "g2";
scaffold3114	AUGUSTUS	intron	27791	29854	0.01	+	.	transcript_id "g2.t1"; gene_id "g2";
scaffold3114	AUGUSTUS	intron	29971	30656	0.76	+	.	transcript_id "g2.t1"; gene_id "g2";
scaffold3114	AUGUSTUS	intron	30786	32211	0.24	+	.	transcript_id "g2.t1"; gene_id "g2";
scaffold3114	AUGUSTUS	intron	32284	32446	0.3	+	.	transcript_id "g2.t1"; gene_id "g2";
scaffold3114	AUGUSTUS	intron	32543	32922	0.99	+	.	transcript_id "g2.t1"; gene_id "g2";
scaffold3114	AUGUSTUS	intron	33001	34504	0.74	+	.	transcript_id "g2.t1"; gene_id "g2";
scaffold3114	AUGUSTUS	intron	34634	34802	0.97	+	.	transcript_id "g2.t1"; gene_id "g2";
scaffold3114	AUGUSTUS	intron	34980	37298	0.01	+	.	transcript_id "g2.t1"; gene_id "g2";
scaffold3114	AUGUSTUS	intron	37503	37589	0.95	+	.	transcript_id "g2.t1"; gene_id "g2";
scaffold3114	AUGUSTUS	intron	37704	37790	0.99	+	.	transcript_id "g2.t1"; gene_id "g2";
scaffold3114	AUGUSTUS	intron	38042	39363	0.01	+	.	transcript_id "g2.t1"; gene_id "g2";
scaffold3114	AUGUSTUS	intron	39410	39490	0.98	+	.	transcript_id "g2.t1"; gene_id "g2";
scaffold3114	AUGUSTUS	intron	39740	40156	0.9	+	.	transcript_id "g2.t1"; gene_id "g2";
scaffold3114	AUGUSTUS	intron	40388	41960	0.1	+	.	transcript_id "g2.t1"; gene_id "g2";
scaffold3114	AUGUSTUS	intron	42053	43521	0.93	+	.	transcript_id "g2.t1"; gene_id "g2";
scaffold3114	AUGUSTUS	intron	43751	44721	1	+	.	transcript_id "g2.t1"; gene_id "g2";
scaffold3114	AUGUSTUS	intron	45079	45175	0.99	+	.	transcript_id "g2.t1"; gene_id "g2";
scaffold3114	AUGUSTUS	intron	45250	45349	1	+	.	transcript_id "g2.t1"; gene_id "g2";
scaffold3114	AUGUSTUS	CDS	18127	18231	0.74	+	0	transcript_id "g2.t1"; gene_id "g2";
scaffold3114	AUGUSTUS	CDS	18781	18846	0.77	+	0	transcript_id "g2.t1"; gene_id "g2";
scaffold3114	AUGUSTUS	exon	18781	18846	.	+	.	transcript_id "g2.t1"; gene_id "g2";
scaffold3114	AUGUSTUS	CDS	19983	20069	0.04	+	0	transcript_id "g2.t1"; gene_id "g2";
scaffold3114	AUGUSTUS	exon	19983	20069	.	+	.	transcript_id "g2.t1"; gene_id "g2";
scaffold3114	AUGUSTUS	CDS	24364	24420	0.12	+	0	transcript_id "g2.t1"; gene_id "g2";
scaffold3114	AUGUSTUS	exon	24364	24420	.	+	.	transcript_id "g2.t1"; gene_id "g2";
scaffold3114	AUGUSTUS	CDS	24564	24628	0.96	+	0	transcript_id "g2.t1"; gene_id "g2";
scaffold3114	AUGUSTUS	exon	24564	24628	.	+	.	transcript_id "g2.t1"; gene_id "g2";
scaffold3114	AUGUSTUS	CDS	24831	25000	0.91	+	1	transcript_id "g2.t1"; gene_id "g2";
scaffold3114	AUGUSTUS	exon	24831	25000	.	+	.	transcript_id "g2.t1"; gene_id "g2";
scaffold3114	AUGUSTUS	CDS	25210	25271	0.89	+	2	transcript_id "g2.t1"; gene_id "g2";
scaffold3114	AUGUSTUS	exon	25210	25271	.	+	.	transcript_id "g2.t1"; gene_id "g2";
scaffold3114	AUGUSTUS	CDS	25439	25522	1	+	0	transcript_id "g2.t1"; gene_id "g2";
scaffold3114	AUGUSTUS	exon	25439	25522	.	+	.	transcript_id "g2.t1"; gene_id "g2";
scaffold3114	AUGUSTUS	CDS	27622	27790	0.9	+	0	transcript_id "g2.t1"; gene_id "g2";
scaffold3114	AUGUSTUS	exon	27622	27790	.	+	.	transcript_id "g2.t1"; gene_id "g2";
scaffold3114	AUGUSTUS	CDS	29855	29970	0.94	+	2	transcript_id "g2.t1"; gene_id "g2";
scaffold3114	AUGUSTUS	exon	29855	29970	.	+	.	transcript_id "g2.t1"; gene_id "g2";
scaffold3114	AUGUSTUS	CDS	30657	30785	0.99	+	0	transcript_id "g2.t1"; gene_id "g2";
scaffold3114	AUGUSTUS	exon	30657	30785	.	+	.	transcript_id "g2.t1"; gene_id "g2";
scaffold3114	AUGUSTUS	CDS	32212	32283	0.28	+	0	transcript_id "g2.t1"; gene_id "g2";
scaffold3114	AUGUSTUS	exon	32212	32283	.	+	.	transcript_id "g2.t1"; gene_id "g2";
scaffold3114	AUGUSTUS	CDS	32447	32542	0.98	+	0	transcript_id "g2.t1"; gene_id "g2";
scaffold3114	AUGUSTUS	exon	32447	32542	.	+	.	transcript_id "g2.t1"; gene_id "g2";
scaffold3114	AUGUSTUS	CDS	32923	33000	1	+	0	transcript_id "g2.t1"; gene_id "g2";
scaffold3114	AUGUSTUS	exon	32923	33000	.	+	.	transcript_id "g2.t1"; gene_id "g2";
scaffold3114	AUGUSTUS	CDS	34505	34633	1	+	0	transcript_id "g2.t1"; gene_id "g2";
scaffold3114	AUGUSTUS	exon	34505	34633	.	+	.	transcript_id "g2.t1"; gene_id "g2";
scaffold3114	AUGUSTUS	CDS	34803	34979	0.73	+	0	transcript_id "g2.t1"; gene_id "g2";
scaffold3114	AUGUSTUS	exon	34803	34979	.	+	.	transcript_id "g2.t1"; gene_id "g2";
scaffold3114	AUGUSTUS	CDS	37299	37502	1	+	0	transcript_id "g2.t1"; gene_id "g2";
scaffold3114	AUGUSTUS	exon	37299	37502	.	+	.	transcript_id "g2.t1"; gene_id "g2";
scaffold3114	AUGUSTUS	CDS	37590	37703	0.94	+	0	transcript_id "g2.t1"; gene_id "g2";
scaffold3114	AUGUSTUS	exon	37590	37703	.	+	.	transcript_id "g2.t1"; gene_id "g2";
scaffold3114	AUGUSTUS	CDS	37791	38041	0.92	+	0	transcript_id "g2.t1"; gene_id "g2";
scaffold3114	AUGUSTUS	exon	37791	38041	.	+	.	transcript_id "g2.t1"; gene_id "g2";
scaffold3114	AUGUSTUS	CDS	39364	39409	0.98	+	1	transcript_id "g2.t1"; gene_id "g2";
scaffold3114	AUGUSTUS	exon	39364	39409	.	+	.	transcript_id "g2.t1"; gene_id "g2";
scaffold3114	AUGUSTUS	CDS	39491	39739	1	+	0	transcript_id "g2.t1"; gene_id "g2";
scaffold3114	AUGUSTUS	exon	39491	39739	.	+	.	transcript_id "g2.t1"; gene_id "g2";
scaffold3114	AUGUSTUS	CDS	40157	40387	0.94	+	0	transcript_id "g2.t1"; gene_id "g2";
scaffold3114	AUGUSTUS	exon	40157	40387	.	+	.	transcript_id "g2.t1"; gene_id "g2";
scaffold3114	AUGUSTUS	CDS	41961	42052	0.97	+	0	transcript_id "g2.t1"; gene_id "g2";
scaffold3114	AUGUSTUS	exon	41961	42052	.	+	.	transcript_id "g2.t1"; gene_id "g2";
scaffold3114	AUGUSTUS	CDS	43522	43750	0.96	+	1	transcript_id "g2.t1"; gene_id "g2";
scaffold3114	AUGUSTUS	exon	43522	43750	.	+	.	transcript_id "g2.t1"; gene_id "g2";
scaffold3114	AUGUSTUS	CDS	44722	45078	0.99	+	0	transcript_id "g2.t1"; gene_id "g2";
scaffold3114	AUGUSTUS	exon	44722	45078	.	+	.	transcript_id "g2.t1"; gene_id "g2";
scaffold3114	AUGUSTUS	CDS	45176	45249	1	+	0	transcript_id "g2.t1"; gene_id "g2";
scaffold3114	AUGUSTUS	exon	45176	45249	.	+	.	transcript_id "g2.t1"; gene_id "g2";
scaffold3114	AUGUSTUS	CDS	45350	45449	0.95	+	1	transcript_id "g2.t1"; gene_id "g2";
scaffold3114	AUGUSTUS	exon	45350	45726	.	+	.	transcript_id "g2.t1"; gene_id "g2";
scaffold3114	AUGUSTUS	stop_codon	45447	45449	.	+	0	transcript_id "g2.t1"; gene_id "g2";
scaffold3114	AUGUSTUS	tts	45726	45726	.	+	.	transcript_id "g2.t1"; gene_id "g2";
scaffold3114	AUGUSTUS	protein_match	18190	18231	8.04	+	0	target "unknown_B[1..14]"; target_start 21; transcript_id "g2.t1"; gene_id "g2";
scaffold3114	AUGUSTUS	protein_match	18781	18843	6.06	+	0	target "unknown_B[15..35]"; target_start 21; transcript_id "g2.t1"; gene_id "g2";
scaffold3114	AUGUSTUS	protein_match	19983	20069	9.44	+	0	target "unknown_C[1..29]"; target_start 57; transcript_id "g2.t1"; gene_id "g2";
scaffold3114	AUGUSTUS	protein_match	24564	24628	9.03	+	0	target "unknown_D[1..22]"; target_start 105; transcript_id "g2.t1"; gene_id "g2";
scaffold3114	AUGUSTUS	protein_match	24831	24882	6.37	+	1	target "unknown_D[22..39]"; target_start 105; transcript_id "g2.t1"; gene_id "g2";
scaffold3114	AUGUSTUS	protein_match	24886	24936	5.96	+	0	target "unknown_E[1..17]"; target_start 145; transcript_id "g2.t1"; gene_id "g2";
scaffold3114	AUGUSTUS	protein_match	24940	25000	4.06	+	0	target "unknown_F[1..21]"; target_start 163; transcript_id "g2.t1"; gene_id "g2";
scaffold3114	AUGUSTUS	protein_match	25210	25271	5.4	+	1	target "unknown_F[21..42]"; target_start 162; transcript_id "g2.t1"; gene_id "g2";
scaffold3114	AUGUSTUS	protein_match	25439	25522	6.49	+	2	target "unknown_F[42..70]"; target_start 162; transcript_id "g2.t1"; gene_id "g2";
scaffold3114	AUGUSTUS	protein_match	27622	27711	7.58	+	0	target "unknown_F[70..99]"; target_start 163; transcript_id "g2.t1"; gene_id "g2";
scaffold3114	AUGUSTUS	protein_match	27724	27790	6.22	+	0	target "unknown_G[1..23]"; target_start 266; transcript_id "g2.t1"; gene_id "g2";
scaffold3114	AUGUSTUS	protein_match	29855	29883	6.74	+	2	target "unknown_G[23..32]"; target_start 266; transcript_id "g2.t1"; gene_id "g2";
scaffold3114	AUGUSTUS	protein_match	30663	30785	6.75	+	0	target "unknown_H[1..41]"; target_start 329; transcript_id "g2.t1"; gene_id "g2";
scaffold3114	AUGUSTUS	protein_match	32212	32283	6.18	+	0	target "unknown_I[1..24]"; target_start 370; transcript_id "g2.t1"; gene_id "g2";
scaffold3114	AUGUSTUS	protein_match	32923	33000	8.56	+	0	target "unknown_J[1..26]"; target_start 426; transcript_id "g2.t1"; gene_id "g2";
scaffold3114	AUGUSTUS	protein_match	34505	34549	5.32	+	0	target "unknown_J[27..41]"; target_start 426; transcript_id "g2.t1"; gene_id "g2";
scaffold3114	AUGUSTUS	protein_match	34553	34633	5.45	+	0	target "unknown_K[1..27]"; target_start 468; transcript_id "g2.t1"; gene_id "g2";
scaffold3114	AUGUSTUS	protein_match	34803	34892	5.38	+	0	target "unknown_K[28..57]"; target_start 468; transcript_id "g2.t1"; gene_id "g2";
scaffold3114	AUGUSTUS	protein_match	34905	34979	5.42	+	0	target "unknown_L[1..25]"; target_start 529; transcript_id "g2.t1"; gene_id "g2";
scaffold3114	AUGUSTUS	protein_match	37299	37325	4.13	+	0	target "unknown_L[26..34]"; target_start 529; transcript_id "g2.t1"; gene_id "g2";
scaffold3114	AUGUSTUS	protein_match	37329	37388	6.35	+	0	target "unknown_M[1..20]"; target_start 564; transcript_id "g2.t1"; gene_id "g2";
scaffold3114	AUGUSTUS	protein_match	37590	37703	6.59	+	0	target "unknown_N[1..38]"; target_start 622; transcript_id "g2.t1"; gene_id "g2";
scaffold3114	AUGUSTUS	protein_match	37791	37853	5.87	+	0	target "unknown_N[39..59]"; target_start 622; transcript_id "g2.t1"; gene_id "g2";
scaffold3114	AUGUSTUS	protein_match	37878	37952	3.85	+	0	target "unknown_O[1..25]"; target_start 689; transcript_id "g2.t1"; gene_id "g2";
scaffold3114	AUGUSTUS	protein_match	37968	38041	5.37	+	0	target "unknown_P[1..25]"; target_start 719; transcript_id "g2.t1"; gene_id "g2";
scaffold3114	AUGUSTUS	protein_match	39364	39364	1	+	1	target "unknown_P[25..25]"; target_start 719; transcript_id "g2.t1"; gene_id "g2";
scaffold3114	AUGUSTUS	protein_match	39368	39409	6.37	+	0	target "unknown_Q[1..14]"; target_start 745; transcript_id "g2.t1"; gene_id "g2";
scaffold3114	AUGUSTUS	protein_match	39491	39694	5.1	+	0	target "unknown_Q[15..82]"; target_start 745; transcript_id "g2.t1"; gene_id "g2";
scaffold3114	AUGUSTUS	protein_match	40157	40243	7.83	+	0	target "unknown_R[1..29]"; target_start 842; transcript_id "g2.t1"; gene_id "g2";
scaffold3114	AUGUSTUS	protein_match	40253	40387	7.39	+	0	target "unknown_S[1..45]"; target_start 874; transcript_id "g2.t1"; gene_id "g2";
scaffold3114	AUGUSTUS	protein_match	41961	42052	7.08	+	2	target "unknown_S[46..76]"; target_start 873; transcript_id "g2.t1"; gene_id "g2";
scaffold3114	AUGUSTUS	protein_match	43522	43750	5.85	+	0	target "unknown_S[77..153]"; target_start 873; transcript_id "g2.t1"; gene_id "g2";
scaffold3114	AUGUSTUS	protein_match	44722	45078	6.36	+	2	target "unknown_S[153..272]"; target_start 873; transcript_id "g2.t1"; gene_id "g2";
scaffold3114	AUGUSTUS	protein_match	45176	45249	7.39	+	2	target "unknown_S[272..296]"; target_start 873; transcript_id "g2.t1"; gene_id "g2";
scaffold3114	AUGUSTUS	protein_match	45350	45392	5.68	+	1	target "unknown_S[296..310]"; target_start 874; transcript_id "g2.t1"; gene_id "g2";
scaffold3114	AUGUSTUS	protein_match	45399	45443	5.16	+	0	target "unknown_T[1..15]"; target_start 1186; transcript_id "g2.t1"; gene_id "g2";
# coding sequence = [atggcatccagctacttctatgtatgcacaatcatatcaattattctctacgtttccgccactgccgctgctgattcaa
# ttcaaggatgtggggggtttgttgaggcaagttcggaactgatcaagtcaaggaagtcaagcgatccgaaattggattattctaatatcattgttgag
# cttcgcacattggatggcttggtgaaggaaagaacacactgtgcccctaatggttattacttcattccagtgtatgataagggttctttcttgatcaa
# agtcaatggaccagaggggtggtcatgggatcctgaacaagtacctgtttcaattgatcatactggctgcaatggcaatgaagatataaattttcgct
# tcaccggattcactgtatctggacgaattgtgggaaatgttggtggggagagctgtgctctgaaagatggaggtccatcaaatgtgaaagttgagtta
# ttgtctcccacaggtggtgttgtgtcctctgcattttcaacacccagaggaacatactccttctcaaacgctatacccgggaagtacaaattacgtgc
# atcacgtcatgacttgaatgttcaagttagaggatcggccgagattgatttgggtttcgaaaatagaatattggaggacttcttctttgtatctggtt
# atgatattcgtggatctgtggttgctcagggaaatcccatactgggagttcatatctatttatactcagatgatgtcacaaaggttgattgccctaag
# ggctccaaaaattcacctggtgatctaggattgggagaagcactttgccacaatgtgacagatgctaatggaatcttctcgttgaaatccattccttg
# tggggtttacaagcttatacccttctacaagggtgaaaacaccgtttttgatgtttcaccttcttcaatgtcgatatcggttcagcatgaccatgtaa
# tagtgccggaaaagtttcaggtcactggattttctgttgggggtcgtgtggttgatggagatggtaacggcattgagggtgtcgaaattttagttgat
# ggacaaaaaaaatctatcactgataaagaaggatattataagcttgaccaggtcacgtctaaacgatacacaatagaagcaaagaaagtgcactacag
# atttgacaggctcgttgactttttggtattgcctaatatggcttctatatctgacatcaaagctgcatcatatgatgtatgtggtgttgcacaaacag
# ttaattctgaattcaaagccaaggtagctctgactcatggcccacaaaacgtcaaacctcaagtgaaacttactgatgagagtggccatttttgcttt
# gaggttcctcctggtgattatcgcttatctgcaatcccagcaaaacttgagaacgctaaagaacttctattttctccttctcatattgatgtttcagt
# caggagtccgatattggatgtcaagttctatcaggcacaagtaagtatacatggctctgttgtttgtaaggagaaatgtggttcttcagtttctttga
# ctcttctgcgcctggatgggagaaataaagacgataagaagacaattggtttggcaaatgagagtaatgaatttttcttctcaaatgttctccctggt
# aaatacagggttgaggtaaaaaacaattatccaatagcatcatcaggacaagataaatggtgctgggagcagagttttattaatttagaagttggcgc
# tgaggatgttaaaggggtagattttgttcaaaaaggtttctgggtcaacatagtctcaagccatgatgtggagggcttactgactcaatcagatggtt
# ctggaatgaacttggacatcaagaagggttctcaacacgtgtgcgttgaatctccaggagtgcatgagctgagctttccaaattcatgtatttctttt
# gggagttcatctgtgataattgacacatctaacctttctcctatctatttgaaaggcaagagctatcttttgaagggtcatgtccatgttgaatcaag
# ctcgtttagtagcgttgagggcttgcctgagaatataccgttggacattttggacagtgatggttctgttgttgatggtctattggcaagacgtgtgc
# cttacggagttgatcaatcgagtgcagccatctacgaattttccatgtgggctagtccgggaggaaaatttacttttattcctcgagatgcacgggat
# gatggcgggaaaaaaatattattttatcccacacagcagcatgttgctgtgatggaagatggctgccaatcttcaattcctccttttgctggtcgact
# tgggatgtatatagaaggatcagtttctccccctctcaatgatgttgttgtcaaaataattgctacaggagacagccaaagtgctccacttaagcaag
# gcgatttagcacttcaaactaccacagggacagatggcttatatgtcgcagggcctctgtatgatgatataagttatactgttgaagcttcaaagccg
# ggctaccatgtaaagcaagctggacctcattccttttcttgtcagaagctgggccaaatttcagtgcgtatatattctagagaagacgccaacgagcc
# ttttccatcagttctcttatcattaagtggagaagatggttacaggaacaatacagtatcaggtgttggtgggatttttgtatttggggacttatttc
# ccggaagtttctatctccgacccttgcttaaggaatatgctttctcccctccagcagaggcaatcgaacttggctctggagagtcaaaggaagtcgtc
# tttcatgcaacgcgtgttgcatacagtgccatgggagtagttaaactcttgtctggtcagccaaaagaaggtgtttcagtagaagctcgatccgagtc
# aaaaggcttgtatgaggagacagtaacagattcaacaggattttaccgtctgagaggactcctacccgatactacttatgtgattaaagtagcaagga
# aagttgcatctggtggagctatgattgagcgtgcatctcctgagtttctgaccgttcaggtgaaagctgaggactctaggggattagattttgtagta
# tttgaacagccagagaggacaattataagtggccatgttgaagggcataaaatcaaagagttcaactcacatctccatgtggagatcaagtctgctgc
# tgatccgtcaaagattgagtacaactctccacttcccctctcaaactttttccaggtgaaggacttgcctaagggtaaataccttgtacagctgagat
# catctctgccttcaaggactcacaaatttgaatcagatgttattgaggttgatttagagaaaaattctcaaattcatgtgggtccactcaagtacaaa
# atcgatttcaatcaccagaaacaggatttaactccagctcctgtgtaccctctgtttgttggagtttctgtgattgcacttttcattgggatgccaag
# attgaaggatttataccaagtgatgatgggaatgtcttcatcagtagtgtcagcaaagaaagaagtgaaaagacctatagtgagaaagaaaacatact
# ga]
# protein sequence = [MASSYFYVCTIISIILYVSATAAADSIQGCGGFVEASSELIKSRKSSDPKLDYSNIIVELRTLDGLVKERTHCAPNGY
# YFIPVYDKGSFLIKVNGPEGWSWDPEQVPVSIDHTGCNGNEDINFRFTGFTVSGRIVGNVGGESCALKDGGPSNVKVELLSPTGGVVSSAFSTPRGTY
# SFSNAIPGKYKLRASRHDLNVQVRGSAEIDLGFENRILEDFFFVSGYDIRGSVVAQGNPILGVHIYLYSDDVTKVDCPKGSKNSPGDLGLGEALCHNV
# TDANGIFSLKSIPCGVYKLIPFYKGENTVFDVSPSSMSISVQHDHVIVPEKFQVTGFSVGGRVVDGDGNGIEGVEILVDGQKKSITDKEGYYKLDQVT
# SKRYTIEAKKVHYRFDRLVDFLVLPNMASISDIKAASYDVCGVAQTVNSEFKAKVALTHGPQNVKPQVKLTDESGHFCFEVPPGDYRLSAIPAKLENA
# KELLFSPSHIDVSVRSPILDVKFYQAQVSIHGSVVCKEKCGSSVSLTLLRLDGRNKDDKKTIGLANESNEFFFSNVLPGKYRVEVKNNYPIASSGQDK
# WCWEQSFINLEVGAEDVKGVDFVQKGFWVNIVSSHDVEGLLTQSDGSGMNLDIKKGSQHVCVESPGVHELSFPNSCISFGSSSVIIDTSNLSPIYLKG
# KSYLLKGHVHVESSSFSSVEGLPENIPLDILDSDGSVVDGLLARRVPYGVDQSSAAIYEFSMWASPGGKFTFIPRDARDDGGKKILFYPTQQHVAVME
# DGCQSSIPPFAGRLGMYIEGSVSPPLNDVVVKIIATGDSQSAPLKQGDLALQTTTGTDGLYVAGPLYDDISYTVEASKPGYHVKQAGPHSFSCQKLGQ
# ISVRIYSREDANEPFPSVLLSLSGEDGYRNNTVSGVGGIFVFGDLFPGSFYLRPLLKEYAFSPPAEAIELGSGESKEVVFHATRVAYSAMGVVKLLSG
# QPKEGVSVEARSESKGLYEETVTDSTGFYRLRGLLPDTTYVIKVARKVASGGAMIERASPEFLTVQVKAEDSRGLDFVVFEQPERTIISGHVEGHKIK
# EFNSHLHVEIKSAADPSKIEYNSPLPLSNFFQVKDLPKGKYLVQLRSSLPSRTHKFESDVIEVDLEKNSQIHVGPLKYKIDFNHQKQDLTPAPVYPLF
# VGVSVIALFIGMPRLKDLYQVMMGMSSSVVSAKKEVKRPIVRKKTY]
# sequence of block unknown_B    21 [AAADSIQGCGGFVEASSELIKSRKSSDPKLDYSNI] 56
# sequence of block unknown_C    57 [VELRTLDGLVKERTHCAPNGYYFIPVYDK] 86
# sequence of block unknown_D   105 [VPVSIDHTGCNGNEDINFRFTGFTVSGRIVGNVGGESCA] 144
# sequence of block unknown_E   145 [KDGGPSNVKVELLSPTG] 162
# sequence of block unknown_F   163 [VVSSAFSTPRGTYSFSNAIPGKYKLRASRHDLNVQVRGSAEIDLGFENRILEDFFFVSGYDIRGSVVAQGNPILGVHIYLYSDDVTKVDCPKGSKNSPG] 262
# sequence of block unknown_G   266 [GEALCHNVTDANGIFSLKSIPCGVYKLIPFYK] 298
# sequence of block unknown_H   329 [GFSVGGRVVDGDGNGIEGVEILVDGQKKSITDKEGYYKLDQ] 370
# sequence of block unknown_I   370 [VTSKRYTIEAKKVHYRFDRLVDFL] 394
# sequence of block unknown_J   426 [VALTHGPQNVKPQVKLTDESGHFCFEVPPGDYRLSAIPAKL] 467
# sequence of block unknown_K   468 [NAKELLFSPSHIDVSVRSPILDVKFYQAQVSIHGSVVCKEKCGSSVSLTLLRLDGRN] 525
# sequence of block unknown_L   529 [KTIGLANESNEFFFSNVLPGKYRVEVKNNYPIAS] 563
# sequence of block unknown_M   564 [GQDKWCWEQSFINLEVGAED] 584
# sequence of block unknown_N   622 [KGSQHVCVESPGVHELSFPNSCISFGSSSVIIDTSNLSPIYLKGKSYLLKGHVHVESSS] 681
# sequence of block unknown_O   689 [ENIPLDILDSDGSVVDGLLARRVPY] 714
# sequence of block unknown_P   719 [SAAIYEFSMWASPGGKFTFIPRDAR] 744
# sequence of block unknown_Q   745 [DGGKKILFYPTQQHVAVMEDGCQSSIPPFAGRLGMYIEGSVSPPLNDVVVKIIATGDSQSAPLKQGDLALQTTTGTDGLYVA] 827
# sequence of block unknown_R   842 [PGYHVKQAGPHSFSCQKLGQISVRIYSRE] 871
# sequence of block unknown_S   874 [EPFPSVLLSLSGEDGYRNNTVSGVGGIFVFGDLFPGSFYLRPLLKEYAFSPPAEAIELGSGESKEVVFHATRVAYSAMGVVKLLSGQPKEGVSVEARSESKGLYEETVTDSTGFYRLRGLLPDTTYVIKVARKVASGGAMIERASPEFLTVQVKAEDSRGLDFVVFEQPERTIISGHVEGHKIKEFNSHLHVEIKSAADPSKIEYNSPLPLSNFFQVKDLPKGKYLVQLRSSLPSRTHKFESDVIEVDLEKNSQIHVGPLKYKIDFNHQKQDLTPAPVYPLFVGVSVIALFIGMPRLKDLYQVMMGMSSS] 1184
# sequence of block unknown_T  1186 [SAKKEVKRPIVRKKT] 1201
# end gene g2
###
# start gene g3
scaffold3114	AUGUSTUS	gene	46341	51325	0.02	+	.	g3
scaffold3114	AUGUSTUS	transcript	46341	51325	0.02	+	.	g3.t1
scaffold3114	AUGUSTUS	tss	46341	46341	.	+	.	transcript_id "g3.t1"; gene_id "g3";
scaffold3114	AUGUSTUS	exon	46341	48269	.	+	.	transcript_id "g3.t1"; gene_id "g3";
scaffold3114	AUGUSTUS	start_codon	46411	46413	.	+	0	transcript_id "g3.t1"; gene_id "g3";
scaffold3114	AUGUSTUS	intron	48270	49701	0.66	+	.	transcript_id "g3.t1"; gene_id "g3";
scaffold3114	AUGUSTUS	intron	49919	50597	0.39	+	.	transcript_id "g3.t1"; gene_id "g3";
scaffold3114	AUGUSTUS	intron	50783	50877	0.99	+	.	transcript_id "g3.t1"; gene_id "g3";
scaffold3114	AUGUSTUS	CDS	46411	48269	0.54	+	0	transcript_id "g3.t1"; gene_id "g3";
scaffold3114	AUGUSTUS	CDS	49702	49918	0.98	+	1	transcript_id "g3.t1"; gene_id "g3";
scaffold3114	AUGUSTUS	exon	49702	49918	.	+	.	transcript_id "g3.t1"; gene_id "g3";
scaffold3114	AUGUSTUS	CDS	50598	50782	0.99	+	0	transcript_id "g3.t1"; gene_id "g3";
scaffold3114	AUGUSTUS	exon	50598	50782	.	+	.	transcript_id "g3.t1"; gene_id "g3";
scaffold3114	AUGUSTUS	CDS	50878	51142	0.55	+	1	transcript_id "g3.t1"; gene_id "g3";
scaffold3114	AUGUSTUS	exon	50878	51325	.	+	.	transcript_id "g3.t1"; gene_id "g3";
scaffold3114	AUGUSTUS	stop_codon	51140	51142	.	+	0	transcript_id "g3.t1"; gene_id "g3";
scaffold3114	AUGUSTUS	tts	51325	51325	.	+	.	transcript_id "g3.t1"; gene_id "g3";
# coding sequence = [atggcctcctccactcccccaccccactgtgcactcactacctctaaaccttatcaaccccaaacccactcccacccac
# accccaaccaccggaacaatcatcaacgccattggtcctctcaaaaagtctctttgaatccacctcgcaatcctacccatccttcccaaacccctaat
# tttctctctctatcttcatcaaaatcggatttttcagctgatttctcgggtagacggtcgacccgattcgtttccaagatgcattttggccgggcaaa
# gatatcgggtaacggaaggcactcttcatttgctcaggaggctcttgaagaagctattcgttgttgtaacgacgaagctggtttagaccaagtgttgt
# tgactttcggctctaagcttgtagggtcagatgattatacttttttgttccgtgagcttgggaatagaggggaatggttagctgctatgcgttgcttt
# caattcgctgttggtcgtgaaaggaagcgaaatgagcaaggtaaattagctagttcaatgattagtatacttggtagatcagggaaggttgatttagc
# tgagaaagtgtttgagaatgctgtcagtgacgggtatggtaatactgtttatgcttattctgccttgattagtgcttatgcaaagagtgggtattgta
# atgaagctattagagtctttgagaccatgaaagattccggcttgaagcctaatttagtgacttataatgcgttgattgatgcttgtgggaaagggggt
# gctgattttaagagggcgtcggagatttttgacgaaatgctgagaaatggggttcaaccggataggattacctttaattcgttgcttgctgtttgtag
# tggtgcaggattgtgggagactgcgaggggtttgtttaacgagatgatttatagaggaattgatcaggatatatacacgtataatacatttttggatg
# tagcatgtaatgggggacaaatagatgttgcttttgatattatgtctgagatgcatgcaaagaatattttgcccaaccaagtcacctacagtactgtg
# attcgtgggtgtgcaaaagctgggagattagacagagcgttgagtttatttaatgagatgaagtgtgctggcataaaactagacagggtttcatacaa
# tactttacttgctatatatgcaagcctgggaaaatttgaggaggcccttaatgttagcaaggagatggagggtatgggaattaagaaagatgttgtca
# cttacaatgcgcttctggatgggtttggcaaacaaggaatgtataccaaggttaagcagttgtttgcagagatgaaagctgaaaagctttcacctaac
# ttattgacgtactccacattgattagtgtgtacttgaaaggagccttgtatcatgatgcggtagaggtctataaggagttcaagaagcaaggtctgaa
# ggcagatgttgttttttatagcaaacttattgatgccttgtgtaaaaaaggccttgtggagtattcgtcgttgttgcttaatgagatgacgaaggaag
# ggatacaaccaaatgttgttacatataactctataatcaacgcttttggtgaatcggcaagcaatgaatgtggatcagacaatgtcacacatattgta
# tccactatttctcagagtaagtgggaaaacactgaagaggataatatcgttaagattttcgagcaattagctgctcaaaagtcagctagtgggaagaa
# aactaatgctgaaagacaggacatgctctgcattctaggtgttttccataagatgcatgaattacaaataaagcctaatgtagtcacgttttcagcaa
# tcttgaatgcttgcagccgatgcagttcatttgatgaagcttcactcttactcgaagaactccgtctatttgataatcaagtttatggggtggcacat
# ggacttctcatggggcagagggaaggtgtatggtcacaagctctatctcttttcaatgaagtgaagcagatggactcttcaactgcatctgcctttta
# caatgctttgactgacatgctgtggcattttgaccagaaacaaggcgctcaattggttgtacttgaaggaaaacgttcggaagtgtgggaaaatacat
# ggtccacttcttgtttggatctgcatttgatgtcttcaggggctgcatgtgcaatggtccacgcatggttgcttagtatacggtctgtagtgtttgaa
# ggccacgagctaccaaagatgttgagcattttgactggctggggcaagcacagcaagataacaggtgatggcgccttaaaacgagccattgaaggctt
# gctcaccagcataggtgcaccattccagatagcaaagtgcaacattgggaggttcatatccactggtgctgtggtaactgcttggttgagagaatcag
# gtacacttgaagtgcttgttcttcaagatgatacaagtcacttgcgtgccacaaggtttgatcaaatttctaatttacagcaactaacattgtag]
# protein sequence = [MASSTPPPHCALTTSKPYQPQTHSHPHPNHRNNHQRHWSSQKVSLNPPRNPTHPSQTPNFLSLSSSKSDFSADFSGRR
# STRFVSKMHFGRAKISGNGRHSSFAQEALEEAIRCCNDEAGLDQVLLTFGSKLVGSDDYTFLFRELGNRGEWLAAMRCFQFAVGRERKRNEQGKLASS
# MISILGRSGKVDLAEKVFENAVSDGYGNTVYAYSALISAYAKSGYCNEAIRVFETMKDSGLKPNLVTYNALIDACGKGGADFKRASEIFDEMLRNGVQ
# PDRITFNSLLAVCSGAGLWETARGLFNEMIYRGIDQDIYTYNTFLDVACNGGQIDVAFDIMSEMHAKNILPNQVTYSTVIRGCAKAGRLDRALSLFNE
# MKCAGIKLDRVSYNTLLAIYASLGKFEEALNVSKEMEGMGIKKDVVTYNALLDGFGKQGMYTKVKQLFAEMKAEKLSPNLLTYSTLISVYLKGALYHD
# AVEVYKEFKKQGLKADVVFYSKLIDALCKKGLVEYSSLLLNEMTKEGIQPNVVTYNSIINAFGESASNECGSDNVTHIVSTISQSKWENTEEDNIVKI
# FEQLAAQKSASGKKTNAERQDMLCILGVFHKMHELQIKPNVVTFSAILNACSRCSSFDEASLLLEELRLFDNQVYGVAHGLLMGQREGVWSQALSLFN
# EVKQMDSSTASAFYNALTDMLWHFDQKQGAQLVVLEGKRSEVWENTWSTSCLDLHLMSSGAACAMVHAWLLSIRSVVFEGHELPKMLSILTGWGKHSK
# ITGDGALKRAIEGLLTSIGAPFQIAKCNIGRFISTGAVVTAWLRESGTLEVLVLQDDTSHLRATRFDQISNLQQLTL]
# end gene g3
###
# start gene g4
scaffold3114	AUGUSTUS	gene	56168	58676	0.17	-	.	g4
scaffold3114	AUGUSTUS	transcript	56168	58676	0.17	-	.	g4.t1
scaffold3114	AUGUSTUS	tts	56168	56168	.	-	.	transcript_id "g4.t1"; gene_id "g4";
scaffold3114	AUGUSTUS	exon	56168	58676	.	-	.	transcript_id "g4.t1"; gene_id "g4";
scaffold3114	AUGUSTUS	stop_codon	56820	56822	.	-	0	transcript_id "g4.t1"; gene_id "g4";
scaffold3114	AUGUSTUS	CDS	56820	58409	0.26	-	0	transcript_id "g4.t1"; gene_id "g4";
scaffold3114	AUGUSTUS	start_codon	58407	58409	.	-	0	transcript_id "g4.t1"; gene_id "g4";
scaffold3114	AUGUSTUS	tss	58676	58676	.	-	.	transcript_id "g4.t1"; gene_id "g4";
# coding sequence = [atgccggcgctgtgcacctttgctctatgccgccaaatttctaccctctcaacggttaatttgaacaaaacgatcaaca
# gattcatcggaaatggaaacctccaagaagctcggaagtttttcgatcaaagtccacacttgacaaacgtcgtatcatggaattcccttacagctggt
# tacttcaaacacaacctcatccaacaagcagagtacctgtttgacaaaatgcctcacagagatgtcgtttcttggaacaccatgctctcgggatatcg
# taacgctaacaacccagggaaagtatatagatgttttctagatatgaacagatgtggagaaatgagacccaatgagcttacttttgcagtgtcaatta
# gctccttcttgcatttacattacaagcatttgatccctcagcttcacggtctcgtgctctgtttcgggataagtctcaatgtctttgtagggtcagca
# ttgatgaggggttatgttgatttggatgattacagaggtttagttcgagtttttgatgagattttggataaagatgttacgccgtggaatgtgttgat
# tttgggttatatgagatttgggtgcacaagtgaggggcagagggcttttgatatgatgcctataagaaattcttttacttggagtactttgatcaatg
# ggtatattgagaacaagaagcttaatgaagctcgattcgtttttgatgagatgagtgagaaagatgtggtttcttggacggcaatgataagagggtat
# gtgcaatatggggagtttatgaaggctttgaaattgtttaagttgatgttgaactcgggttctcgtcctaatcattttacgttttcaactgttttaga
# tgcctgcgcaggctactctgctgttctggtaggcaatcaagttcatgcgtgcatcttgaagtctggtttccctcttgacgtcgtcttgttgacctccc
# ttcttgacatgtacgctaaatgtggagacattgaagttgctttctgcatttttgagtcaatcccggcaaggaatttggtagcttggaattcgatcatt
# ggaggttatgcaagacatgggcttgcagagagagcaatgcaggagtttgagaggatgctaaagagtggtatcaggcctgacgaaattacttttattaa
# tttggtatatgcatgtggccatggtgggctagtcgaggaaggtgagagaattttcaattctatggtaacagagtacggattgaaagcagagatggaac
# actatgcatgtatggtggacttgtatggaagggcaggtcagcttgagaaagcagaaaaactaatcgatgggatgccttttaagcctgatgtggtcgtc
# tggggggcattgctaggagcatgtggcttgcactcgtgtctagaactcggagagattgcagcaaatggaatctacacattggagcacgaccatcctgc
# agtatactcagtgctttccaaaatctatggagacaaaggagtgtgcagtgacataactggtttggataagttgatgaagaaatggcgtgctacaaagc
# agaaggctggtagttggatcgaatctccttccataaactga]
# protein sequence = [MPALCTFALCRQISTLSTVNLNKTINRFIGNGNLQEARKFFDQSPHLTNVVSWNSLTAGYFKHNLIQQAEYLFDKMPH
# RDVVSWNTMLSGYRNANNPGKVYRCFLDMNRCGEMRPNELTFAVSISSFLHLHYKHLIPQLHGLVLCFGISLNVFVGSALMRGYVDLDDYRGLVRVFD
# EILDKDVTPWNVLILGYMRFGCTSEGQRAFDMMPIRNSFTWSTLINGYIENKKLNEARFVFDEMSEKDVVSWTAMIRGYVQYGEFMKALKLFKLMLNS
# GSRPNHFTFSTVLDACAGYSAVLVGNQVHACILKSGFPLDVVLLTSLLDMYAKCGDIEVAFCIFESIPARNLVAWNSIIGGYARHGLAERAMQEFERM
# LKSGIRPDEITFINLVYACGHGGLVEEGERIFNSMVTEYGLKAEMEHYACMVDLYGRAGQLEKAEKLIDGMPFKPDVVVWGALLGACGLHSCLELGEI
# AANGIYTLEHDHPAVYSVLSKIYGDKGVCSDITGLDKLMKKWRATKQKAGSWIESPSIN]
# end gene g4
###
# command line:
# augustus --codingseq=1 --proteinprofile=/home/pgsb/tetiana.nosenko/lineages/embryophyta_odb9/prfl/EOG093600U9.prfl --predictionStart=1706 --predictionEnd=63717 --species=arabidopsis ./tmp/scaffold3114Schil_BUSCO_geno_206160443_.temp
```
