## Supplementary material for "The *de novo* reference genome and transcriptome assemblies of the wild tomato species *Solanum chilense*": EOG093600UX.out.1

```
# Please cite: Mario Stanke, Mark Diekhans, Robert Baertsch, David Haussler (2008),
# Using native and syntenically mapped cDNA alignments to improve de novo gene finding
# Bioinformatics 24: 637-644, doi 10.1093/bioinformatics/btn013
# No extrinsic information on sequences given.
# Initialising the parameters using config directory /home/pgsb/tetiana.nosenko/miniconda3/config/ ...
# Using protein profile unknown
# --[0..170]--> unknown_A (29) <--[0..2]--> unknown_B (80) <--[14..35]--> unknown_D (105) <--[3..17]--> unknown_E (7) <--[2..14]--> unknown_F (46) <--[0..2]--> unknown_G (23) <--[2..66]--> unknown_H (82) <--[3..84]--> unknown_I (130) <--[0..3]--> unknown_J (76) <--[1..11]--> unknown_K (7) <--[5..12]--> unknown_L (12) <--[0..2]--> unknown_M (17) <--[0..2]--> unknown_N (18) <--[12..102]--> unknown_O (12) <--[7..11]--> unknown_Q (12) <--[16..70]--> unknown_R (10) <--[10..22]--> unknown_T (15) <--[37..583]--
# BUSCO_Schil_BUSCO_geno_206160443 version. Using default transition matrix.
# admissible start codons and their probabilities: ATG(0.999), CTG(0.000802), TTG(0)
# Looks like ./tmp/scaffold18440Schil_BUSCO_geno_206160443_.temp is in fasta format.
# We have hints for 0 sequences and for 0 of the sequences in the input set.
#
# ----- prediction on sequence number 1 (length = 7256, name = scaffold18440) -----
#
# Constraints/Hints:
# (none)
# Predicted genes for sequence number 1 on both strands
# start gene g1
scaffold18440	AUGUSTUS	gene	1	5631	0.22	+	.	g1
scaffold18440	AUGUSTUS	transcript	1	5631	0.22	+	.	g1.t1
scaffold18440	AUGUSTUS	intron	1	142	0.75	+	.	transcript_id "g1.t1"; gene_id "g1";
scaffold18440	AUGUSTUS	intron	310	508	1	+	.	transcript_id "g1.t1"; gene_id "g1";
scaffold18440	AUGUSTUS	intron	653	885	1	+	.	transcript_id "g1.t1"; gene_id "g1";
scaffold18440	AUGUSTUS	intron	1123	1209	0.77	+	.	transcript_id "g1.t1"; gene_id "g1";
scaffold18440	AUGUSTUS	intron	1279	1547	0.99	+	.	transcript_id "g1.t1"; gene_id "g1";
scaffold18440	AUGUSTUS	intron	1617	1863	0.98	+	.	transcript_id "g1.t1"; gene_id "g1";
scaffold18440	AUGUSTUS	intron	1945	2059	0.99	+	.	transcript_id "g1.t1"; gene_id "g1";
scaffold18440	AUGUSTUS	intron	2177	2267	0.98	+	.	transcript_id "g1.t1"; gene_id "g1";
scaffold18440	AUGUSTUS	intron	2302	2455	0.62	+	.	transcript_id "g1.t1"; gene_id "g1";
scaffold18440	AUGUSTUS	intron	2552	2641	0.96	+	.	transcript_id "g1.t1"; gene_id "g1";
scaffold18440	AUGUSTUS	intron	2816	2946	0.99	+	.	transcript_id "g1.t1"; gene_id "g1";
scaffold18440	AUGUSTUS	intron	3054	3138	1	+	.	transcript_id "g1.t1"; gene_id "g1";
scaffold18440	AUGUSTUS	intron	3305	3525	0.73	+	.	transcript_id "g1.t1"; gene_id "g1";
scaffold18440	AUGUSTUS	intron	3680	3775	0.78	+	.	transcript_id "g1.t1"; gene_id "g1";
scaffold18440	AUGUSTUS	intron	4030	4131	0.95	+	.	transcript_id "g1.t1"; gene_id "g1";
scaffold18440	AUGUSTUS	intron	4296	4397	1	+	.	transcript_id "g1.t1"; gene_id "g1";
scaffold18440	AUGUSTUS	intron	4581	4898	0.98	+	.	transcript_id "g1.t1"; gene_id "g1";
scaffold18440	AUGUSTUS	intron	5393	5507	0.99	+	.	transcript_id "g1.t1"; gene_id "g1";
scaffold18440	AUGUSTUS	CDS	143	309	0.75	+	2	transcript_id "g1.t1"; gene_id "g1";
scaffold18440	AUGUSTUS	CDS	509	652	1	+	0	transcript_id "g1.t1"; gene_id "g1";
scaffold18440	AUGUSTUS	CDS	886	1122	0.77	+	0	transcript_id "g1.t1"; gene_id "g1";
scaffold18440	AUGUSTUS	CDS	1210	1278	0.99	+	0	transcript_id "g1.t1"; gene_id "g1";
scaffold18440	AUGUSTUS	CDS	1548	1616	0.99	+	0	transcript_id "g1.t1"; gene_id "g1";
scaffold18440	AUGUSTUS	CDS	1864	1944	0.99	+	0	transcript_id "g1.t1"; gene_id "g1";
scaffold18440	AUGUSTUS	CDS	2060	2176	1	+	0	transcript_id "g1.t1"; gene_id "g1";
scaffold18440	AUGUSTUS	CDS	2268	2301	0.62	+	0	transcript_id "g1.t1"; gene_id "g1";
scaffold18440	AUGUSTUS	CDS	2456	2551	1	+	2	transcript_id "g1.t1"; gene_id "g1";
scaffold18440	AUGUSTUS	CDS	2642	2815	0.96	+	2	transcript_id "g1.t1"; gene_id "g1";
scaffold18440	AUGUSTUS	CDS	2947	3053	1	+	2	transcript_id "g1.t1"; gene_id "g1";
scaffold18440	AUGUSTUS	CDS	3139	3304	0.86	+	0	transcript_id "g1.t1"; gene_id "g1";
scaffold18440	AUGUSTUS	CDS	3526	3679	0.78	+	2	transcript_id "g1.t1"; gene_id "g1";
scaffold18440	AUGUSTUS	CDS	3776	4029	0.75	+	1	transcript_id "g1.t1"; gene_id "g1";
scaffold18440	AUGUSTUS	CDS	4132	4295	0.98	+	2	transcript_id "g1.t1"; gene_id "g1";
scaffold18440	AUGUSTUS	CDS	4398	4580	0.99	+	0	transcript_id "g1.t1"; gene_id "g1";
scaffold18440	AUGUSTUS	CDS	4899	5392	0.99	+	0	transcript_id "g1.t1"; gene_id "g1";
scaffold18440	AUGUSTUS	CDS	5508	5631	0.99	+	1	transcript_id "g1.t1"; gene_id "g1";
scaffold18440	AUGUSTUS	stop_codon	5629	5631	.	+	0	transcript_id "g1.t1"; gene_id "g1";
# coding sequence = [caacaaggaggtatgaagcagcagcgtggctgagaaaggtggtgggatttgtgggagcaaaagatttaccagctgagcc
# ttctgaggaagacttcaggcttggcttaaggagtggaataattctttgcaatgtacttaataaaatgcagcctggagctgtgtccaaggttgttgaaa
# gtccggttgactctgcacttattcctgatggagcagccttgtctgcattccaatactttgagaatgtccgtaattttttggttgctgcacaggagttg
# gggattccttcttttgaagcatctgatttggaacagggtggaaaatcgtcaagggttgttagctgtgttttgggacttaaagcctacagcgagtggaa
# acagacaggtgggactggagtctggaaatttggtggaaatgtaaaatccacaacgtcagcaaaacaatttgtacgcaaaaattctgagccattctcta
# gttctctctcaaggagtatgtcaatgaatgaaaaatccacgaatggtgtatgcactgaggctgaaagtaacaaaatgtccagctcttccttaagcaac
# cttgttcgtgcaattctgattgataagaagcctgaagaagttcctaatcttgtggagtcagtgctgaataaggttgttgaggagtttgaacagcggat
# tacaagccaaattcaattgaacaaagcaataactccaaaggattcagcagttccctgtgggaacaagttcgttcagaaacattcttcagccagcacaa
# aggctgaccaaagaactgtaacactgatgaaagaagagaatcgcatcgtcagtgaggaacttcagagaaggtacatgatgcagaacacatttgttgac
# caacagcaacaagacatcaaggacctgaagcaaactcttttgactacaaaagcgggcatccacatacatggcctagcacacgcagcttctggttatca
# tagagttcttgaagaaaatcgcaggctttacaatcaagtgcaagaccttaaaggaagcataagggtttattgtcgagtaagaccctttttgcctgggc
# aatcaagttatatcagtaatgtcgatcatatagacgatggtagcattacaattggtgttccatcaaagaatgggaaaggacgcaagtcttttaatttc
# aataaagtatttggaccctctgcaactcaaggagaggtgttttcagacacgcagcaactgattagatcagttctggatgggttcaatgtgtgcatttt
# tgcttatggccaaactggatcaggaaaaacctacacaatgacggggcctaaggatcttacagaacaaagccgaggggtgaactacagggcgttaggtg
# atttgttccttcttgcagagcaaagaaaggacaccttcctctatgatgtgtctgtgcaaatgattgagatttataacgagcaagtcagggatctcctt
# gtttctgatgaaattcgtagtgcttctcaaggactaacagtaccagatgccagtctggttcgtgtggcttcaacctccgacgtcattgatttgatgaa
# tcttggacaaaggaatcgtgcagtgagtgcaacagcactaaatgaccgcagtagccgctctcacagttgcctaactgttcatgttcaaggaagagact
# tgacttctggggccattcttcgcggctgtatgcatttggttgatcttgctggaagtgagagagtggataaatctgaagtaacaggagatagacttaaa
# gaggcacagcacattaacaagtctctctcagctttaggtgatgtaatctctgccctggcgcaaaagaacgcacacgttccatatcgtaacagcaaact
# tacacaactacttcaagactcactaggtgggcaagccaaaacattgatgtttgttcacataagtcctgaacctgatgccataggagaaacaattagca
# cacttaaatttgcagaacgtgtctctactgttgaacttggtgctgcccgagtaaataaagacactacagatgtcaaagagctcaaagaacagattgct
# agtctgaaagctgccttggcaagaaaagagacgcaatcggtctccatgagttataaggttactagcagtccatgtggtttgcagtcatcaccttttca
# atctaatctacaagggcgagagatgttggggaattcaaacatccagaggaaaccagtggaggatgtaggcaacagagaggtctccagtaattctgcat
# tcagacaaaggaggcaaagcttttatcttgatgagttattaggaaattcctctccttggccacctgctagcagtccttccgaaaactatgtagaagat
# gatagtaacatgagctcaggggagtgggtagacaaggtcatggtgaacaaacaggaagctgcccgtggagttggaaacctgtttggatgttgggaatc
# cgaaaaaggcaatggctcggatgtgctttatgagaattatctttcagattcatctaaagtataccaagaaaaaacaactagtcttttccaaatgagca
# atcactttgacatcactgcttctgaagatttagatgagtttgatgccactaccagcgattcgtctgagccagatttgctttggcaattcaataattca
# aaagttaacactttccctagtagtgtgaatggctcaaagatacaaaaaccaaatacaaaaccgggaaagatcccagaatcaaggaatgtggttcataa
# agtagggcctccactatcacgacagacaagtggaattagccacaatcagcggaatggcagacaggccatgactgctgaaatgaagcgaaaagctggaa
# gcaggaagtag]
# protein sequence = [TRRYEAAAWLRKVVGFVGAKDLPAEPSEEDFRLGLRSGIILCNVLNKMQPGAVSKVVESPVDSALIPDGAALSAFQYF
# ENVRNFLVAAQELGIPSFEASDLEQGGKSSRVVSCVLGLKAYSEWKQTGGTGVWKFGGNVKSTTSAKQFVRKNSEPFSSSLSRSMSMNEKSTNGVCTE
# AESNKMSSSSLSNLVRAILIDKKPEEVPNLVESVLNKVVEEFEQRITSQIQLNKAITPKDSAVPCGNKFVQKHSSASTKADQRTVTLMKEENRIVSEE
# LQRRYMMQNTFVDQQQQDIKDLKQTLLTTKAGIHIHGLAHAASGYHRVLEENRRLYNQVQDLKGSIRVYCRVRPFLPGQSSYISNVDHIDDGSITIGV
# PSKNGKGRKSFNFNKVFGPSATQGEVFSDTQQLIRSVLDGFNVCIFAYGQTGSGKTYTMTGPKDLTEQSRGVNYRALGDLFLLAEQRKDTFLYDVSVQ
# MIEIYNEQVRDLLVSDEIRSASQGLTVPDASLVRVASTSDVIDLMNLGQRNRAVSATALNDRSSRSHSCLTVHVQGRDLTSGAILRGCMHLVDLAGSE
# RVDKSEVTGDRLKEAQHINKSLSALGDVISALAQKNAHVPYRNSKLTQLLQDSLGGQAKTLMFVHISPEPDAIGETISTLKFAERVSTVELGAARVNK
# DTTDVKELKEQIASLKAALARKETQSVSMSYKVTSSPCGLQSSPFQSNLQGREMLGNSNIQRKPVEDVGNREVSSNSAFRQRRQSFYLDELLGNSSPW
# PPASSPSENYVEDDSNMSSGEWVDKVMVNKQEAARGVGNLFGCWESEKGNGSDVLYENYLSDSSKVYQEKTTSLFQMSNHFDITASEDLDEFDATTSD
# SSEPDLLWQFNNSKVNTFPSSVNGSKIQKPNTKPGKIPESRNVVHKVGPPLSRQTSGISHNQRNGRQAMTAEMKRKAGSRK]
# end gene g1
###
# command line:
# augustus --codingseq=1 --proteinprofile=/home/pgsb/tetiana.nosenko/lineages/embryophyta_odb9/prfl/EOG093600UX.prfl --predictionStart=0 --predictionEnd=22584 --species=BUSCO_Schil_BUSCO_geno_206160443 ./tmp/scaffold18440Schil_BUSCO_geno_206160443_.temp
```
