## Supplementary material for "The *de novo* reference genome and transcriptome assemblies of the wild tomato species *Solanum chilense*": EOG093600UX.out.2

```
# Please cite: Mario Stanke, Mark Diekhans, Robert Baertsch, David Haussler (2008),
# Using native and syntenically mapped cDNA alignments to improve de novo gene finding
# Bioinformatics 24: 637-644, doi 10.1093/bioinformatics/btn013
# No extrinsic information on sequences given.
# Initialising the parameters using config directory /home/pgsb/tetiana.nosenko/miniconda3/config/ ...
# Using protein profile unknown
# --[0..170]--> unknown_A (29) <--[0..2]--> unknown_B (80) <--[14..35]--> unknown_D (105) <--[3..17]--> unknown_E (7) <--[2..14]--> unknown_F (46) <--[0..2]--> unknown_G (23) <--[2..66]--> unknown_H (82) <--[3..84]--> unknown_I (130) <--[0..3]--> unknown_J (76) <--[1..11]--> unknown_K (7) <--[5..12]--> unknown_L (12) <--[0..2]--> unknown_M (17) <--[0..2]--> unknown_N (18) <--[12..102]--> unknown_O (12) <--[7..11]--> unknown_Q (12) <--[16..70]--> unknown_R (10) <--[10..22]--> unknown_T (15) <--[37..583]--
# BUSCO_Schil_BUSCO_geno_206160443 version. Using default transition matrix.
# admissible start codons and their probabilities: ATG(0.999), CTG(0.000802), TTG(0)
# Looks like ./tmp/scaffold2498Schil_BUSCO_geno_206160443_.temp is in fasta format.
# We have hints for 0 sequences and for 0 of the sequences in the input set.
#
# ----- prediction on sequence number 1 (length = 40474, name = scaffold2498) -----
#
# Constraints/Hints:
# (none)
# Predicted genes for sequence number 1 on both strands
# start gene g1
scaffold2498	AUGUSTUS	gene	48165	50016	0.21	+	.	g1
scaffold2498	AUGUSTUS	transcript	48165	50016	0.21	+	.	g1.t1
scaffold2498	AUGUSTUS	start_codon	48165	48167	.	+	0	transcript_id "g1.t1"; gene_id "g1";
scaffold2498	AUGUSTUS	intron	48422	49907	0.33	+	.	transcript_id "g1.t1"; gene_id "g1";
scaffold2498	AUGUSTUS	CDS	48165	48421	0.54	+	0	transcript_id "g1.t1"; gene_id "g1";
scaffold2498	AUGUSTUS	CDS	49908	50016	0.9	+	1	transcript_id "g1.t1"; gene_id "g1";
scaffold2498	AUGUSTUS	stop_codon	50014	50016	.	+	0	transcript_id "g1.t1"; gene_id "g1";
# coding sequence = [atgcagcgcaagaggaaatctcgcagacctggttctcattcaacactttccttattaaggaaggaactacgtgaaggaa
# atttgcagtctctatttggagggtcttcatgtgtagttccctcaactagtactgcgccagaccccttgttgtcatcattcattttgccaatgggtgat
# gatttcaagagtgctcaaacacgttctcctgctgaaacaatctcagccaagaaaagctcagtagtaactgcctcagaaaggaaagttcaagaggcccc
# attgtcaatcaaggatcaagaggagaaggcaaagaggagttcgtttgttcaaggattgctattgtctaccattctggatgataatttatag]
# protein sequence = [MQRKRKSRRPGSHSTLSLLRKELREGNLQSLFGGSSCVVPSTSTAPDPLLSSFILPMGDDFKSAQTRSPAETISAKKS
# SVVTASERKVQEAPLSIKDQEEKAKRSSFVQGLLLSTILDDNL]
# end gene g1
###
# start gene g2
scaffold2498	AUGUSTUS	gene	50659	54224	0.26	-	.	g2
scaffold2498	AUGUSTUS	transcript	50659	54224	0.26	-	.	g2.t1
scaffold2498	AUGUSTUS	stop_codon	50659	50661	.	-	0	transcript_id "g2.t1"; gene_id "g2";
scaffold2498	AUGUSTUS	intron	50917	51385	0.26	-	.	transcript_id "g2.t1"; gene_id "g2";
scaffold2498	AUGUSTUS	intron	52271	52382	1	-	.	transcript_id "g2.t1"; gene_id "g2";
scaffold2498	AUGUSTUS	CDS	50659	50916	0.26	-	0	transcript_id "g2.t1"; gene_id "g2";
scaffold2498	AUGUSTUS	CDS	51386	52270	0.93	-	0	transcript_id "g2.t1"; gene_id "g2";
scaffold2498	AUGUSTUS	CDS	52383	54224	1	-	0	transcript_id "g2.t1"; gene_id "g2";
scaffold2498	AUGUSTUS	start_codon	54222	54224	.	-	0	transcript_id "g2.t1"; gene_id "g2";
# coding sequence = [atggcgaggggaggcaacggtggacgcaagactagtgataggagaaaggctggatccacatatagagcttcagatcagt
# cagatgaggattacacagttgatgacgatgaggagtttgatgagtcagaagatggatattcttcctttgttggagatgattcagaagagagtttagga
# gaatatgaagatgaggaggaggaattgaagaggaggaaggtaaaaagggttgctcggtcaaaagcaccaagcagaaaagaaaaaggaactgtgaagtc
# tagaaagagaaagagagtttcatatagagaagatgacgatgacaatgatgaagttgatgaagatgatgaggagttcaaaccagattgcttggatgaag
# aaaaagagtttccagtaatgaaagggacaaataattctagcaaacgacggttgcgtaagggcactgtcaaagatgaagatgatgaggaattcacacca
# gattgcttggatgaagaagaagaatttccagtaatgaaagggacaaacaattctagtaagcgacggttgtttaagggcactgtcaaagatgaagatga
# tgaggaattcacaccagactgcttggatgaagaagaagaagagtctccagtaacggaagggacggataattctagcaagcgtcagttatgtaaagcca
# cttttaaagatgaagacgaggatttcacaccagattgcttggataatgaagatgatgaagaagaagagtctccagtaatgcaagggacggataattct
# agcaagcgacggttacgtaggggcactgtcaaggatgaagaagatgaggaattaaattcagatggcttgcacgaagaggaggattttccagtaatgaa
# agggatgaagaattcaagcaggccacggaggcttaaggccactgccaaagatgattacgaggacgatgatgaagaagacaaggatgatgaggaattca
# ctccagttagcttggatgaagaggaggatatcccaataactaaagggatgaagaattcgagcaagccacggctgtgtaagggctctaccaaagatgat
# gacgaagatgatgacgatgatgaggaattcactccagatggcttggacgaagaagaagaggaagagtttccagaaatggaagggataaagtactcagc
# caagccacggttacgtaagggcattgccagagtacagaagagaaatagaaaccacaaaaagttgaagaagatcacaagaaagaaaccactaaagagac
# ggcaattgagaaggaaagcaagatctgaaaatgacgaagagttcatagacgtcgatccaaccatgaaagaaaagaacaaaaagaatgcaggtcagagg
# agaaaaagaaagagactaacagtagattctgattctgattttgttgcgagttctggatcatctgaacgtgagtttaccatctctgaagaagagaggga
# acaaatcagagaggctaacaatttttgcaggagcttggttacaacttggaggggctcagcatctttgaaaaaatcaccaatagacgaagctccacgtc
# tacaaagaaaacatccagcaagaaaggctaaagaaaagatggaggagttaaagattgaagccggaaagcaaatttgtggcatatgtttatctgaagaa
# ggtaagagaacagttagagggacattgaattgctgcagtcattacttttgttttgcttgtatcatggagtggtccaaagtggaatctcgttgcccact
# atgcaagcaaaggtttgtgacaatcagtaagcctgcaaggtcagacactggctttgatttgaggactgtggctattcaagtccctgaacgtgatcagg
# tttatcaaccatctgaagaggagcttaggggttaccttgacccgtacgaaaatgtattatgtacagagtgtcagcaaggtggggatgatgctcttatg
# ctactttgtgatctctgtgattcgcctgcgcatacttattgtgttggtcttggacatgaagtacctgaaggtaactggtactgtgaaagctgtcgacc
# agctgctcttgcttctttaaacccacagaatctgaatcctatgcctgataatagaacaagcggcagtttttctgttgggtcacctcctgttgcgaatg
# tgagagaaacgtttgatcttaatgaaatgtatgttcctgatacccctttgacggaagaatcaggtgattttcaatatccgcgagatggtcaagtttct
# tctctagcttctgggattggggcatttacagtttctgaccggcgcagaatacaacggcaaatacatcaactccttaataacaggaggagacaacttgg
# taatattgctgggacctcgggtgctgtatcagggaatagtctctttggctctcaaattgctcgaagtagagaattagcaaatcaacctgctatagcac
# ctagggcagtacctcataattcatttttccgaggaaggcaactggagagtgatgctcatttgtctcaaaatccgaaccttgtacccgagagggcaagt
# catttgagtgggcaactgaatttgaatggagcctctacatcatcacaaagtttttttggtgaatttttggaaagtgaattgcaagggactgatgcaag
# tttcaattttaatctggttcatcagcaactccatccctgcagtagcagcagatctaatgttgggcctgattccagcacttctccttgtcaatttagag
# agctgcatgtgctcgagcatggtgaagtgaagccccctgtgcagtctaccataatttgtataattaaattgggagacaggctggcagccaaatctccc
# ctgtggaggatcgctgtactcttgcctcttttgagtgatgaaaccacgagtatagaagacatgctgtttgttgaagcagtgggatttgatgtgcgact
# tctcagaaatagcattagccattctttctgcccattgaccatgccggacagatccatttgttag]
# protein sequence = [MARGGNGGRKTSDRRKAGSTYRASDQSDEDYTVDDDEEFDESEDGYSSFVGDDSEESLGEYEDEEEELKRRKVKRVAR
# SKAPSRKEKGTVKSRKRKRVSYREDDDDNDEVDEDDEEFKPDCLDEEKEFPVMKGTNNSSKRRLRKGTVKDEDDEEFTPDCLDEEEEFPVMKGTNNSS
# KRRLFKGTVKDEDDEEFTPDCLDEEEEESPVTEGTDNSSKRQLCKATFKDEDEDFTPDCLDNEDDEEEESPVMQGTDNSSKRRLRRGTVKDEEDEELN
# SDGLHEEEDFPVMKGMKNSSRPRRLKATAKDDYEDDDEEDKDDEEFTPVSLDEEEDIPITKGMKNSSKPRLCKGSTKDDDEDDDDDEEFTPDGLDEEE
# EEEFPEMEGIKYSAKPRLRKGIARVQKRNRNHKKLKKITRKKPLKRRQLRRKARSENDEEFIDVDPTMKEKNKKNAGQRRKRKRLTVDSDSDFVASSG
# SSEREFTISEEEREQIREANNFCRSLVTTWRGSASLKKSPIDEAPRLQRKHPARKAKEKMEELKIEAGKQICGICLSEEGKRTVRGTLNCCSHYFCFA
# CIMEWSKVESRCPLCKQRFVTISKPARSDTGFDLRTVAIQVPERDQVYQPSEEELRGYLDPYENVLCTECQQGGDDALMLLCDLCDSPAHTYCVGLGH
# EVPEGNWYCESCRPAALASLNPQNLNPMPDNRTSGSFSVGSPPVANVRETFDLNEMYVPDTPLTEESGDFQYPRDGQVSSLASGIGAFTVSDRRRIQR
# QIHQLLNNRRRQLGNIAGTSGAVSGNSLFGSQIARSRELANQPAIAPRAVPHNSFFRGRQLESDAHLSQNPNLVPERASHLSGQLNLNGASTSSQSFF
# GEFLESELQGTDASFNFNLVHQQLHPCSSSRSNVGPDSSTSPCQFRELHVLEHGEVKPPVQSTIICIIKLGDRLAAKSPLWRIAVLLPLLSDETTSIE
# DMLFVEAVGFDVRLLRNSISHSFCPLTMPDRSIC]
# end gene g2
###
# start gene g3
scaffold2498	AUGUSTUS	gene	65490	72041	0.04	+	.	g3
scaffold2498	AUGUSTUS	transcript	65490	72041	0.04	+	.	g3.t1
scaffold2498	AUGUSTUS	start_codon	65490	65492	.	+	0	transcript_id "g3.t1"; gene_id "g3";
scaffold2498	AUGUSTUS	intron	65608	66399	0.91	+	.	transcript_id "g3.t1"; gene_id "g3";
scaffold2498	AUGUSTUS	intron	66519	66661	0.73	+	.	transcript_id "g3.t1"; gene_id "g3";
scaffold2498	AUGUSTUS	intron	66806	66926	1	+	.	transcript_id "g3.t1"; gene_id "g3";
scaffold2498	AUGUSTUS	intron	67161	67238	0.99	+	.	transcript_id "g3.t1"; gene_id "g3";
scaffold2498	AUGUSTUS	intron	67311	67905	0.6	+	.	transcript_id "g3.t1"; gene_id "g3";
scaffold2498	AUGUSTUS	intron	67975	68152	0.96	+	.	transcript_id "g3.t1"; gene_id "g3";
scaffold2498	AUGUSTUS	intron	68372	68453	0.95	+	.	transcript_id "g3.t1"; gene_id "g3";
scaffold2498	AUGUSTUS	intron	68536	68610	0.83	+	.	transcript_id "g3.t1"; gene_id "g3";
scaffold2498	AUGUSTUS	intron	68707	68798	1	+	.	transcript_id "g3.t1"; gene_id "g3";
scaffold2498	AUGUSTUS	intron	68976	69059	0.82	+	.	transcript_id "g3.t1"; gene_id "g3";
scaffold2498	AUGUSTUS	intron	69116	69284	0.57	+	.	transcript_id "g3.t1"; gene_id "g3";
scaffold2498	AUGUSTUS	intron	69396	69579	0.63	+	.	transcript_id "g3.t1"; gene_id "g3";
scaffold2498	AUGUSTUS	intron	69717	69833	1	+	.	transcript_id "g3.t1"; gene_id "g3";
scaffold2498	AUGUSTUS	intron	70088	70169	1	+	.	transcript_id "g3.t1"; gene_id "g3";
scaffold2498	AUGUSTUS	intron	70334	70512	0.95	+	.	transcript_id "g3.t1"; gene_id "g3";
scaffold2498	AUGUSTUS	intron	70672	71124	1	+	.	transcript_id "g3.t1"; gene_id "g3";
scaffold2498	AUGUSTUS	intron	71640	71920	0.96	+	.	transcript_id "g3.t1"; gene_id "g3";
scaffold2498	AUGUSTUS	CDS	65490	65607	0.99	+	0	transcript_id "g3.t1"; gene_id "g3";
scaffold2498	AUGUSTUS	CDS	66400	66518	0.7	+	2	transcript_id "g3.t1"; gene_id "g3";
scaffold2498	AUGUSTUS	CDS	66662	66805	1	+	0	transcript_id "g3.t1"; gene_id "g3";
scaffold2498	AUGUSTUS	CDS	66927	67160	1	+	0	transcript_id "g3.t1"; gene_id "g3";
scaffold2498	AUGUSTUS	CDS	67239	67310	0.99	+	0	transcript_id "g3.t1"; gene_id "g3";
scaffold2498	AUGUSTUS	CDS	67906	67974	0.96	+	0	transcript_id "g3.t1"; gene_id "g3";
scaffold2498	AUGUSTUS	CDS	68153	68371	0.96	+	0	transcript_id "g3.t1"; gene_id "g3";
scaffold2498	AUGUSTUS	CDS	68454	68535	0.98	+	0	transcript_id "g3.t1"; gene_id "g3";
scaffold2498	AUGUSTUS	CDS	68611	68706	0.83	+	2	transcript_id "g3.t1"; gene_id "g3";
scaffold2498	AUGUSTUS	CDS	68799	68975	0.83	+	2	transcript_id "g3.t1"; gene_id "g3";
scaffold2498	AUGUSTUS	CDS	69060	69115	0.49	+	2	transcript_id "g3.t1"; gene_id "g3";
scaffold2498	AUGUSTUS	CDS	69285	69395	0.89	+	0	transcript_id "g3.t1"; gene_id "g3";
scaffold2498	AUGUSTUS	CDS	69580	69716	0.68	+	0	transcript_id "g3.t1"; gene_id "g3";
scaffold2498	AUGUSTUS	CDS	69834	70087	1	+	1	transcript_id "g3.t1"; gene_id "g3";
scaffold2498	AUGUSTUS	CDS	70170	70333	0.98	+	2	transcript_id "g3.t1"; gene_id "g3";
scaffold2498	AUGUSTUS	CDS	70513	70671	0.95	+	0	transcript_id "g3.t1"; gene_id "g3";
scaffold2498	AUGUSTUS	CDS	71125	71639	1	+	0	transcript_id "g3.t1"; gene_id "g3";
scaffold2498	AUGUSTUS	CDS	71921	72041	0.59	+	1	transcript_id "g3.t1"; gene_id "g3";
scaffold2498	AUGUSTUS	stop_codon	72039	72041	.	+	0	transcript_id "g3.t1"; gene_id "g3";
# coding sequence = [atgggtacggaagaggggattgttcaaatttctgtggcatcagtggtggaggaagttcttcaacaagcaaagggactga
# gcgacattgatttggcttctaggaaagctgaggaagcttcagtgagaaggtatatagcagcagggtggctcagaaaaacagttggagtggttgcggct
# aaagatttgccagcagagccttcagaagaggatttcaggcttggattgcgtagtggaatcgtagttgaagcacctcctgattctgttaatgtccctga
# tggggctgctctttctgcatatcaatactttgaaaatgtccgtaatttccttgtagcagtagaagaaatgggcattccctcttttgaagcatctgatt
# tggagaaaggagggaaatcttccagaatcatcaattgtgtactagcattgaaatcttacgctgagtggaaacatggaggtgggagtggatcatggaaa
# tacagcgggaactcaaaaccgtcaaccgcaggaaagcaatttgtccgaagaaattccgagccattcatgaatttaatctcaaggacttcatctatcat
# caagtctcctgatagcagtgatgttgggcatgaagcccgtgaaatggttaacccaagttccctccaaatgcttgttcacgatcttctctatgacaaga
# agcaagaagatattccatttattgtggagaatatgttgagcaaagtcatgcaagaatttgagcatcggcttgccagacaaaatgaacagtcaaatact
# tccctcaaagagacagttgttccaacgaccgatgaatctcctcccctggagcttatatgtgacgagacacaggtcgcaatcgtcgaggacaaagaaaa
# agcacccgatgaggggacatgtggcagggtagacataaccgatgatggtgcatcgacaacacaggttggaaggcagctgatgctggttgaacaccaac
# aaaaagaagtacagctattgaaatctactctccatgacgctaaagtagacttacagtctcttcaactgaaatatcaagaggaagtcagcaatctgggt
# aaacatctgcatggtttagctaacgctgcttcaagttaccaaaaggttctggaggagaatcggaagctgtacaatcaagtgcaagaccttaaagggaa
# catcagagtgtattgccgggtgcgaccttttttgcctggccaaccaaacagtctaagcactgtggatcacttagatgacgggaatattacaataacta
# ctccttcaaagtacggaaaagagggaaagaaatcattcacttttaacaaggtctttggtccttctggaacccaagaggaagtgtttgcagatacacaa
# cctttgatccggtctgtacttgatggctacaatactggcccatcagatctcacgaaggagacccttggtgtgaattacagggcattgagtgatctatt
# caatatctctgaacaaagaaaagatgttatttcttatgatatttcaaagggtttcaatgtacctgatgcaaatctcgttcctgtaacatcaacttctg
# atgtgttgaatcttatgaaccttgggcacaagaatcgtgcagtgagtgctactgccatgaatgacagaagtagtcgctctcacagttgccttacagtt
# catgttcaaggaaaaaacatgacatctggtacgattcttcgtggctcaatgcacctcgttgacctggcaggaagtgaaagagtggacaagtcagaggt
# gttgggtgataggttgaaggaggctacacatatcaacaagtctctttctgctttaggagatgtcattgcttcacttgcccaaaagaattcacatgttc
# cctacaggaatagtaagcttacacagttgcttcaagattctcttggaggccaagcaaaaacgttgatgttcgttcatataagtcctgagcttaatgct
# gttggagaaacacttagcactctgaaatttgctgaacgagtttctactgttgagcttggtagtgcacgagcaaacaaagagggttctgatgtcaagga
# actaagagagcagatttccagtcttaaggcagccctagcaaagaaggaggaagatcaagggcgccgtccactttcaagatcaagtactcctgaaagag
# tcagagtaggatcttctgtatcttctctttcttctagttggcaaagtctggaagatgttggtggtaacatagaggttaagaagaaatctacgtcaaaa
# atgagaaggcgaagcttagatcccaaagactttcagacgaattctcctccgtctccaccaggcaataatcctgtatcaagggaagaggacagagaatc
# tgtttctggtgattgggttgacaaaattatggtgaacaagcaagatggtctgagtagaagtaattcattaagaggatgggaagaagaaaccaggatct
# cacctgacctgttatataggaaatgcccacctgatagttcaaaggtgtatccagaacaacatataagcaaagttgcaggaaacaaaaaggaaggccaa
# gactacgaagcaagtaggactcggtctgaagcaggttcaacagatgatttcgatgacctggaagccgcaacaagtgagtcttctgagcttgaatacgc
# ttggcaaccgaatcctcagaaggttagtcagactcccattggactgggatccaaactcaaaaaacctagtcctaagcaagtgaagaagccagaaataa
# ggagcttgattcctccaccaccaaccaggagactttctaatgggttaatctcaccttccgcaaagatgggaagagctgctgccttagaaggaaagcga
# agaacagcaagtgggaagtggtaa]
# protein sequence = [MGTEEGIVQISVASVVEEVLQQAKGLSDIDLASRKAEEASVRRYIAAGWLRKTVGVVAAKDLPAEPSEEDFRLGLRSG
# IVVEAPPDSVNVPDGAALSAYQYFENVRNFLVAVEEMGIPSFEASDLEKGGKSSRIINCVLALKSYAEWKHGGGSGSWKYSGNSKPSTAGKQFVRRNS
# EPFMNLISRTSSIIKSPDSSDVGHEAREMVNPSSLQMLVHDLLYDKKQEDIPFIVENMLSKVMQEFEHRLARQNEQSNTSLKETVVPTTDESPPLELI
# CDETQVAIVEDKEKAPDEGTCGRVDITDDGASTTQVGRQLMLVEHQQKEVQLLKSTLHDAKVDLQSLQLKYQEEVSNLGKHLHGLANAASSYQKVLEE
# NRKLYNQVQDLKGNIRVYCRVRPFLPGQPNSLSTVDHLDDGNITITTPSKYGKEGKKSFTFNKVFGPSGTQEEVFADTQPLIRSVLDGYNTGPSDLTK
# ETLGVNYRALSDLFNISEQRKDVISYDISKGFNVPDANLVPVTSTSDVLNLMNLGHKNRAVSATAMNDRSSRSHSCLTVHVQGKNMTSGTILRGSMHL
# VDLAGSERVDKSEVLGDRLKEATHINKSLSALGDVIASLAQKNSHVPYRNSKLTQLLQDSLGGQAKTLMFVHISPELNAVGETLSTLKFAERVSTVEL
# GSARANKEGSDVKELREQISSLKAALAKKEEDQGRRPLSRSSTPERVRVGSSVSSLSSSWQSLEDVGGNIEVKKKSTSKMRRRSLDPKDFQTNSPPSP
# PGNNPVSREEDRESVSGDWVDKIMVNKQDGLSRSNSLRGWEEETRISPDLLYRKCPPDSSKVYPEQHISKVAGNKKEGQDYEASRTRSEAGSTDDFDD
# LEAATSESSELEYAWQPNPQKVSQTPIGLGSKLKKPSPKQVKKPEIRSLIPPPPTRRLSNGLISPSAKMGRAAALEGKRRTASGKW]
# end gene g3
###
# start gene g4
scaffold2498	AUGUSTUS	gene	80932	81590	0.88	-	.	g4
scaffold2498	AUGUSTUS	transcript	80932	81590	0.88	-	.	g4.t1
scaffold2498	AUGUSTUS	stop_codon	80932	80934	.	-	0	transcript_id "g4.t1"; gene_id "g4";
scaffold2498	AUGUSTUS	intron	80948	81117	0.96	-	.	transcript_id "g4.t1"; gene_id "g4";
scaffold2498	AUGUSTUS	CDS	80932	80947	0.96	-	1	transcript_id "g4.t1"; gene_id "g4";
scaffold2498	AUGUSTUS	CDS	81118	81590	0.9	-	0	transcript_id "g4.t1"; gene_id "g4";
scaffold2498	AUGUSTUS	start_codon	81588	81590	.	-	0	transcript_id "g4.t1"; gene_id "g4";
# coding sequence = [atgccccaaaaggtaattacttactttactcttgggaggcaaaagtctgttatgaaatggttctctgatggtgataaca
# atacaaatttttttcattctgtgatcaactctaaaaggaagaagttgaccatcacaaggattaaaaaggaagatggaacttggattgacaatatttca
# gacattgctgatgaagccattcagttttttgaaaagcaatttactgaagaatcgataagcaatgacactacccctctaagatatatccctagagtgat
# tgatgaggttgacaacaatgccctagtgatcattccaactttagatgaggtaaaaaaggtagttttttcaatgaatgcgagcagtgctcctggaccag
# atggattcacaggtaagttctttcaacattgctggaatattattgctcaagatctttatactgtgattctggaatttttcaatggaaagcagcttccc
# aggtttcatgaagaatag]
# protein sequence = [MPQKVITYFTLGRQKSVMKWFSDGDNNTNFFHSVINSKRKKLTITRIKKEDGTWIDNISDIADEAIQFFEKQFTEESI
# SNDTTPLRYIPRVIDEVDNNALVIIPTLDEVKKVVFSMNASSAPGPDGFTGKFFQHCWNIIAQDLYTVILEFFNGKQLPRFHEE]
# end gene g4
###
# start gene g5
scaffold2498	AUGUSTUS	gene	83400	86820	0.23	+	.	g5
scaffold2498	AUGUSTUS	transcript	83400	86820	0.23	+	.	g5.t1
scaffold2498	AUGUSTUS	start_codon	83400	83402	.	+	0	transcript_id "g5.t1"; gene_id "g5";
scaffold2498	AUGUSTUS	intron	83616	83721	1	+	.	transcript_id "g5.t1"; gene_id "g5";
scaffold2498	AUGUSTUS	intron	83858	84001	0.66	+	.	transcript_id "g5.t1"; gene_id "g5";
scaffold2498	AUGUSTUS	intron	84220	84298	0.99	+	.	transcript_id "g5.t1"; gene_id "g5";
scaffold2498	AUGUSTUS	intron	84407	84494	1	+	.	transcript_id "g5.t1"; gene_id "g5";
scaffold2498	AUGUSTUS	intron	84621	84704	0.92	+	.	transcript_id "g5.t1"; gene_id "g5";
scaffold2498	AUGUSTUS	intron	84929	85022	0.99	+	.	transcript_id "g5.t1"; gene_id "g5";
scaffold2498	AUGUSTUS	intron	85182	85659	0.64	+	.	transcript_id "g5.t1"; gene_id "g5";
scaffold2498	AUGUSTUS	intron	85732	86600	0.74	+	.	transcript_id "g5.t1"; gene_id "g5";
scaffold2498	AUGUSTUS	CDS	83400	83615	0.99	+	0	transcript_id "g5.t1"; gene_id "g5";
scaffold2498	AUGUSTUS	CDS	83722	83857	0.98	+	0	transcript_id "g5.t1"; gene_id "g5";
scaffold2498	AUGUSTUS	CDS	84002	84219	0.68	+	2	transcript_id "g5.t1"; gene_id "g5";
scaffold2498	AUGUSTUS	CDS	84299	84406	1	+	0	transcript_id "g5.t1"; gene_id "g5";
scaffold2498	AUGUSTUS	CDS	84495	84620	0.92	+	0	transcript_id "g5.t1"; gene_id "g5";
scaffold2498	AUGUSTUS	CDS	84705	84928	1	+	0	transcript_id "g5.t1"; gene_id "g5";
scaffold2498	AUGUSTUS	CDS	85023	85181	0.52	+	1	transcript_id "g5.t1"; gene_id "g5";
scaffold2498	AUGUSTUS	CDS	85660	85731	0.74	+	1	transcript_id "g5.t1"; gene_id "g5";
scaffold2498	AUGUSTUS	CDS	86601	86820	0.98	+	1	transcript_id "g5.t1"; gene_id "g5";
scaffold2498	AUGUSTUS	stop_codon	86818	86820	.	+	0	transcript_id "g5.t1"; gene_id "g5";
# coding sequence = [atgagtgaggcggagattacgaagatgaagcaaaatgcaacttcggtgcctctagggacacttattggtcgggagttga
# ggaatgataaagtggaacatcctacaataaagtatggacaggctgctttggctaagaaaggggaagactgtttcttgattaagcctgattgtcagagg
# attccgggaaatccgttgacttcattttcagtttttgcgatttttgatgggcataatggtatatcggctgctatttttgccaaagagaatctattaaa
# caatgtattgagtgctatccctgaaggaattagtagggaagagtggcttcaagcacttcctcgtgctctagttgcgggtgaaacatctgggactaccg
# tgacttttgttgtgatcgatgggtggacgatcactgttgcatcagttggagattccaggtgcatactggacacccaaggaggtgtgatttctttgttg
# actgttgaccatcgattagaagagaatgaggaggaacggcagcgtgtaactgcaagtggtggtcaagtaggaagactcaatgtttttgggggtaatga
# ggttggacctctgcgttgctggcccggtgggttgtgcctttcaaggtctattggtgatacggatgttggggagtttatcgttccagtaccgcatgtga
# aacaagtgaagatttcaaatgctggtgggaggcttattatagcctcggatggtatatgggatgctttaacatcggatttggcagcacagtcttgcaga
# ggtttaccggcagaacttgctgcaaagctggttgtgaaggaagcagtaaggtcaagaggtctgaaggatgatacaacctgcttggttgttgatattat
# tccttatgaccatcctatcttgcctccaacacctaggaagaagcaaaatttgctcacctcttttctcttcgggaggagatcacaaaatgctagatctc
# ataagctttctgcggttggtgtcgtggaagaattgtttgaagagggctctgcaatgcttgctgagaggttggcctgtctgttttatcctggaaaggta
# agaattattacttatcctataacaacagctacttataactggtacttacaaaaccaaatgaaaaagttctcattatgctctgttcagcagtctttggt
# tgctgaaagtgtcctagttgaatggacactctacacatggtttgacaaatccaagcatgcttatgttattggttttctaatctcacaatctcttttga
# tcttgcttggtaaagattttcctctggattcaagctctgggctgtttagatgtgctgtttgccaagcagatcagcctgcaagtgagggtttatctgtt
# aactcagggcctttcttttcaccttcatcaaagccatgggaagggccattcctttgtgcaacttgtcggaggaagaaggatgcgatggaagggaaaac
# accaagtagacctataataactgcttaa]
# protein sequence = [MSEAEITKMKQNATSVPLGTLIGRELRNDKVEHPTIKYGQAALAKKGEDCFLIKPDCQRIPGNPLTSFSVFAIFDGHN
# GISAAIFAKENLLNNVLSAIPEGISREEWLQALPRALVAGETSGTTVTFVVIDGWTITVASVGDSRCILDTQGGVISLLTVDHRLEENEEERQRVTAS
# GGQVGRLNVFGGNEVGPLRCWPGGLCLSRSIGDTDVGEFIVPVPHVKQVKISNAGGRLIIASDGIWDALTSDLAAQSCRGLPAELAAKLVVKEAVRSR
# GLKDDTTCLVVDIIPYDHPILPPTPRKKQNLLTSFLFGRRSQNARSHKLSAVGVVEELFEEGSAMLAERLACLFYPGKVRIITYPITTATYNWYLQNQ
# MKKFSLCSVQQSLVAESVLVEWTLYTWFDKSKHAYVIGFLISQSLLILLGKDFPLDSSSGLFRCAVCQADQPASEGLSVNSGPFFSPSSKPWEGPFLC
# ATCRRKKDAMEGKTPSRPIITA]
# end gene g5
###
# command line:
# augustus --codingseq=1 --proteinprofile=/home/pgsb/tetiana.nosenko/lineages/embryophyta_odb9/prfl/EOG093600UX.prfl --predictionStart=48149 --predictionEnd=88622 --species=BUSCO_Schil_BUSCO_geno_206160443 ./tmp/scaffold2498Schil_BUSCO_geno_206160443_.temp
```
