## Supplementary material for "The *de novo* reference genome and transcriptome assemblies of the wild tomato species *Solanum chilense*": EOG093600UX.out.3

```
# Please cite: Mario Stanke, Mark Diekhans, Robert Baertsch, David Haussler (2008),
# Using native and syntenically mapped cDNA alignments to improve de novo gene finding
# Bioinformatics 24: 637-644, doi 10.1093/bioinformatics/btn013
# No extrinsic information on sequences given.
# Initialising the parameters using config directory /home/pgsb/tetiana.nosenko/miniconda3/config/ ...
# Using protein profile unknown
# --[0..170]--> unknown_A (29) <--[0..2]--> unknown_B (80) <--[14..35]--> unknown_D (105) <--[3..17]--> unknown_E (7) <--[2..14]--> unknown_F (46) <--[0..2]--> unknown_G (23) <--[2..66]--> unknown_H (82) <--[3..84]--> unknown_I (130) <--[0..3]--> unknown_J (76) <--[1..11]--> unknown_K (7) <--[5..12]--> unknown_L (12) <--[0..2]--> unknown_M (17) <--[0..2]--> unknown_N (18) <--[12..102]--> unknown_O (12) <--[7..11]--> unknown_Q (12) <--[16..70]--> unknown_R (10) <--[10..22]--> unknown_T (15) <--[37..583]--
# BUSCO_Schil_BUSCO_geno_206160443 version. Using default transition matrix.
# admissible start codons and their probabilities: ATG(0.999), CTG(0.000802), TTG(0)
# Looks like ./tmp/scaffold1714Schil_BUSCO_geno_206160443_.temp is in fasta format.
# We have hints for 0 sequences and for 0 of the sequences in the input set.
#
# ----- prediction on sequence number 1 (length = 41288, name = scaffold1714) -----
#
# Constraints/Hints:
# (none)
# Predicted genes for sequence number 1 on both strands
# start gene g1
scaffold1714	AUGUSTUS	gene	27039	56430	0.01	+	.	g1
scaffold1714	AUGUSTUS	transcript	27039	56430	0.01	+	.	g1.t1
scaffold1714	AUGUSTUS	start_codon	27039	27041	.	+	0	transcript_id "g1.t1"; gene_id "g1";
scaffold1714	AUGUSTUS	intron	27073	28596	0.01	+	.	transcript_id "g1.t1"; gene_id "g1";
scaffold1714	AUGUSTUS	intron	28622	29442	0.01	+	.	transcript_id "g1.t1"; gene_id "g1";
scaffold1714	AUGUSTUS	intron	29462	29956	0.01	+	.	transcript_id "g1.t1"; gene_id "g1";
scaffold1714	AUGUSTUS	intron	29966	30273	0.01	+	.	transcript_id "g1.t1"; gene_id "g1";
scaffold1714	AUGUSTUS	intron	30291	30350	0.01	+	.	transcript_id "g1.t1"; gene_id "g1";
scaffold1714	AUGUSTUS	intron	30401	31208	0.01	+	.	transcript_id "g1.t1"; gene_id "g1";
scaffold1714	AUGUSTUS	intron	31235	32619	0.01	+	.	transcript_id "g1.t1"; gene_id "g1";
scaffold1714	AUGUSTUS	intron	32647	33900	0.01	+	.	transcript_id "g1.t1"; gene_id "g1";
scaffold1714	AUGUSTUS	intron	33930	34447	0.01	+	.	transcript_id "g1.t1"; gene_id "g1";
scaffold1714	AUGUSTUS	intron	34458	34535	0.01	+	.	transcript_id "g1.t1"; gene_id "g1";
scaffold1714	AUGUSTUS	intron	34559	34728	0.01	+	.	transcript_id "g1.t1"; gene_id "g1";
scaffold1714	AUGUSTUS	intron	34743	35185	0.01	+	.	transcript_id "g1.t1"; gene_id "g1";
scaffold1714	AUGUSTUS	intron	35206	35854	0.01	+	.	transcript_id "g1.t1"; gene_id "g1";
scaffold1714	AUGUSTUS	intron	35880	36405	0.01	+	.	transcript_id "g1.t1"; gene_id "g1";
scaffold1714	AUGUSTUS	intron	36417	36490	0.01	+	.	transcript_id "g1.t1"; gene_id "g1";
scaffold1714	AUGUSTUS	intron	36546	36727	0.01	+	.	transcript_id "g1.t1"; gene_id "g1";
scaffold1714	AUGUSTUS	intron	36800	37036	0.01	+	.	transcript_id "g1.t1"; gene_id "g1";
scaffold1714	AUGUSTUS	intron	37053	40799	0.01	+	.	transcript_id "g1.t1"; gene_id "g1";
scaffold1714	AUGUSTUS	intron	40826	40974	0.01	+	.	transcript_id "g1.t1"; gene_id "g1";
scaffold1714	AUGUSTUS	intron	40991	41466	0.01	+	.	transcript_id "g1.t1"; gene_id "g1";
scaffold1714	AUGUSTUS	intron	41477	42050	0.01	+	.	transcript_id "g1.t1"; gene_id "g1";
scaffold1714	AUGUSTUS	intron	42061	44360	0.01	+	.	transcript_id "g1.t1"; gene_id "g1";
scaffold1714	AUGUSTUS	intron	44391	44702	0.01	+	.	transcript_id "g1.t1"; gene_id "g1";
scaffold1714	AUGUSTUS	intron	44720	44809	0.01	+	.	transcript_id "g1.t1"; gene_id "g1";
scaffold1714	AUGUSTUS	intron	44821	44903	0.01	+	.	transcript_id "g1.t1"; gene_id "g1";
scaffold1714	AUGUSTUS	intron	44930	44999	0.01	+	.	transcript_id "g1.t1"; gene_id "g1";
scaffold1714	AUGUSTUS	intron	45012	45466	0.01	+	.	transcript_id "g1.t1"; gene_id "g1";
scaffold1714	AUGUSTUS	intron	45497	45959	0.01	+	.	transcript_id "g1.t1"; gene_id "g1";
scaffold1714	AUGUSTUS	intron	45977	46120	0.01	+	.	transcript_id "g1.t1"; gene_id "g1";
scaffold1714	AUGUSTUS	intron	46138	46235	0.01	+	.	transcript_id "g1.t1"; gene_id "g1";
scaffold1714	AUGUSTUS	intron	46259	46874	0.01	+	.	transcript_id "g1.t1"; gene_id "g1";
scaffold1714	AUGUSTUS	intron	46944	47111	0.01	+	.	transcript_id "g1.t1"; gene_id "g1";
scaffold1714	AUGUSTUS	intron	47166	47323	0.01	+	.	transcript_id "g1.t1"; gene_id "g1";
scaffold1714	AUGUSTUS	intron	47363	47817	0.01	+	.	transcript_id "g1.t1"; gene_id "g1";
scaffold1714	AUGUSTUS	intron	47844	47990	0.01	+	.	transcript_id "g1.t1"; gene_id "g1";
scaffold1714	AUGUSTUS	intron	48022	48126	0.86	+	.	transcript_id "g1.t1"; gene_id "g1";
scaffold1714	AUGUSTUS	intron	48223	48315	1	+	.	transcript_id "g1.t1"; gene_id "g1";
scaffold1714	AUGUSTUS	intron	48490	48637	0.87	+	.	transcript_id "g1.t1"; gene_id "g1";
scaffold1714	AUGUSTUS	intron	48745	48828	0.93	+	.	transcript_id "g1.t1"; gene_id "g1";
scaffold1714	AUGUSTUS	intron	49071	49202	0.57	+	.	transcript_id "g1.t1"; gene_id "g1";
scaffold1714	AUGUSTUS	intron	49368	49467	1	+	.	transcript_id "g1.t1"; gene_id "g1";
scaffold1714	AUGUSTUS	intron	49722	49814	0.98	+	.	transcript_id "g1.t1"; gene_id "g1";
scaffold1714	AUGUSTUS	intron	49979	50085	1	+	.	transcript_id "g1.t1"; gene_id "g1";
scaffold1714	AUGUSTUS	intron	50162	50796	0.01	+	.	transcript_id "g1.t1"; gene_id "g1";
scaffold1714	AUGUSTUS	intron	50833	50917	0.01	+	.	transcript_id "g1.t1"; gene_id "g1";
scaffold1714	AUGUSTUS	intron	50962	51071	0.01	+	.	transcript_id "g1.t1"; gene_id "g1";
scaffold1714	AUGUSTUS	intron	51115	51818	0.01	+	.	transcript_id "g1.t1"; gene_id "g1";
scaffold1714	AUGUSTUS	intron	51846	52439	0.01	+	.	transcript_id "g1.t1"; gene_id "g1";
scaffold1714	AUGUSTUS	intron	52475	53629	0.01	+	.	transcript_id "g1.t1"; gene_id "g1";
scaffold1714	AUGUSTUS	intron	53662	54229	0.01	+	.	transcript_id "g1.t1"; gene_id "g1";
scaffold1714	AUGUSTUS	intron	54304	54557	0.82	+	.	transcript_id "g1.t1"; gene_id "g1";
scaffold1714	AUGUSTUS	intron	54638	54767	0.01	+	.	transcript_id "g1.t1"; gene_id "g1";
scaffold1714	AUGUSTUS	intron	54813	54915	0.63	+	.	transcript_id "g1.t1"; gene_id "g1";
scaffold1714	AUGUSTUS	intron	54992	55233	0.35	+	.	transcript_id "g1.t1"; gene_id "g1";
scaffold1714	AUGUSTUS	intron	55280	55427	0.02	+	.	transcript_id "g1.t1"; gene_id "g1";
scaffold1714	AUGUSTUS	intron	55485	55591	0.01	+	.	transcript_id "g1.t1"; gene_id "g1";
scaffold1714	AUGUSTUS	intron	55648	56305	0.01	+	.	transcript_id "g1.t1"; gene_id "g1";
scaffold1714	AUGUSTUS	CDS	27039	27072	0.01	+	0	transcript_id "g1.t1"; gene_id "g1";
scaffold1714	AUGUSTUS	CDS	28597	28621	0.01	+	2	transcript_id "g1.t1"; gene_id "g1";
scaffold1714	AUGUSTUS	CDS	29443	29461	0.01	+	1	transcript_id "g1.t1"; gene_id "g1";
scaffold1714	AUGUSTUS	CDS	29957	29965	0.01	+	0	transcript_id "g1.t1"; gene_id "g1";
scaffold1714	AUGUSTUS	CDS	30274	30290	0.01	+	0	transcript_id "g1.t1"; gene_id "g1";
scaffold1714	AUGUSTUS	CDS	30351	30400	0.01	+	1	transcript_id "g1.t1"; gene_id "g1";
scaffold1714	AUGUSTUS	CDS	31209	31234	0.01	+	2	transcript_id "g1.t1"; gene_id "g1";
scaffold1714	AUGUSTUS	CDS	32620	32646	0.01	+	0	transcript_id "g1.t1"; gene_id "g1";
scaffold1714	AUGUSTUS	CDS	33901	33929	0.01	+	0	transcript_id "g1.t1"; gene_id "g1";
scaffold1714	AUGUSTUS	CDS	34448	34457	0.04	+	1	transcript_id "g1.t1"; gene_id "g1";
scaffold1714	AUGUSTUS	CDS	34536	34558	0.01	+	0	transcript_id "g1.t1"; gene_id "g1";
scaffold1714	AUGUSTUS	CDS	34729	34742	0.01	+	1	transcript_id "g1.t1"; gene_id "g1";
scaffold1714	AUGUSTUS	CDS	35186	35205	0.01	+	2	transcript_id "g1.t1"; gene_id "g1";
scaffold1714	AUGUSTUS	CDS	35855	35879	0.01	+	0	transcript_id "g1.t1"; gene_id "g1";
scaffold1714	AUGUSTUS	CDS	36406	36416	0.01	+	2	transcript_id "g1.t1"; gene_id "g1";
scaffold1714	AUGUSTUS	CDS	36491	36545	0.01	+	0	transcript_id "g1.t1"; gene_id "g1";
scaffold1714	AUGUSTUS	CDS	36728	36799	0.01	+	2	transcript_id "g1.t1"; gene_id "g1";
scaffold1714	AUGUSTUS	CDS	37037	37052	0.01	+	2	transcript_id "g1.t1"; gene_id "g1";
scaffold1714	AUGUSTUS	CDS	40800	40825	0.01	+	1	transcript_id "g1.t1"; gene_id "g1";
scaffold1714	AUGUSTUS	CDS	40975	40990	0.01	+	2	transcript_id "g1.t1"; gene_id "g1";
scaffold1714	AUGUSTUS	CDS	41467	41476	0.01	+	1	transcript_id "g1.t1"; gene_id "g1";
scaffold1714	AUGUSTUS	CDS	42051	42060	0.01	+	0	transcript_id "g1.t1"; gene_id "g1";
scaffold1714	AUGUSTUS	CDS	44361	44390	0.01	+	2	transcript_id "g1.t1"; gene_id "g1";
scaffold1714	AUGUSTUS	CDS	44703	44719	0.01	+	2	transcript_id "g1.t1"; gene_id "g1";
scaffold1714	AUGUSTUS	CDS	44810	44820	0.01	+	0	transcript_id "g1.t1"; gene_id "g1";
scaffold1714	AUGUSTUS	CDS	44904	44929	0.01	+	1	transcript_id "g1.t1"; gene_id "g1";
scaffold1714	AUGUSTUS	CDS	45000	45011	0.01	+	2	transcript_id "g1.t1"; gene_id "g1";
scaffold1714	AUGUSTUS	CDS	45467	45496	0.01	+	2	transcript_id "g1.t1"; gene_id "g1";
scaffold1714	AUGUSTUS	CDS	45960	45976	0.01	+	2	transcript_id "g1.t1"; gene_id "g1";
scaffold1714	AUGUSTUS	CDS	46121	46137	0.01	+	0	transcript_id "g1.t1"; gene_id "g1";
scaffold1714	AUGUSTUS	CDS	46236	46258	0.01	+	1	transcript_id "g1.t1"; gene_id "g1";
scaffold1714	AUGUSTUS	CDS	46875	46943	0.01	+	2	transcript_id "g1.t1"; gene_id "g1";
scaffold1714	AUGUSTUS	CDS	47112	47165	0.01	+	2	transcript_id "g1.t1"; gene_id "g1";
scaffold1714	AUGUSTUS	CDS	47324	47362	0.01	+	2	transcript_id "g1.t1"; gene_id "g1";
scaffold1714	AUGUSTUS	CDS	47818	47843	0.01	+	2	transcript_id "g1.t1"; gene_id "g1";
scaffold1714	AUGUSTUS	CDS	47991	48021	0.01	+	0	transcript_id "g1.t1"; gene_id "g1";
scaffold1714	AUGUSTUS	CDS	48127	48222	0.96	+	2	transcript_id "g1.t1"; gene_id "g1";
scaffold1714	AUGUSTUS	CDS	48316	48489	0.93	+	2	transcript_id "g1.t1"; gene_id "g1";
scaffold1714	AUGUSTUS	CDS	48638	48744	0.94	+	2	transcript_id "g1.t1"; gene_id "g1";
scaffold1714	AUGUSTUS	CDS	48829	49070	0.57	+	0	transcript_id "g1.t1"; gene_id "g1";
scaffold1714	AUGUSTUS	CDS	49203	49367	0.7	+	1	transcript_id "g1.t1"; gene_id "g1";
scaffold1714	AUGUSTUS	CDS	49468	49721	0.98	+	1	transcript_id "g1.t1"; gene_id "g1";
scaffold1714	AUGUSTUS	CDS	49815	49978	1	+	2	transcript_id "g1.t1"; gene_id "g1";
scaffold1714	AUGUSTUS	CDS	50086	50161	0.01	+	0	transcript_id "g1.t1"; gene_id "g1";
scaffold1714	AUGUSTUS	CDS	50797	50832	0.01	+	2	transcript_id "g1.t1"; gene_id "g1";
scaffold1714	AUGUSTUS	CDS	50918	50961	0.01	+	2	transcript_id "g1.t1"; gene_id "g1";
scaffold1714	AUGUSTUS	CDS	51072	51114	0.01	+	0	transcript_id "g1.t1"; gene_id "g1";
scaffold1714	AUGUSTUS	CDS	51819	51845	0.01	+	2	transcript_id "g1.t1"; gene_id "g1";
scaffold1714	AUGUSTUS	CDS	52440	52474	0.02	+	2	transcript_id "g1.t1"; gene_id "g1";
scaffold1714	AUGUSTUS	CDS	53630	53661	0.01	+	0	transcript_id "g1.t1"; gene_id "g1";
scaffold1714	AUGUSTUS	CDS	54230	54303	0.01	+	1	transcript_id "g1.t1"; gene_id "g1";
scaffold1714	AUGUSTUS	CDS	54558	54637	0.98	+	2	transcript_id "g1.t1"; gene_id "g1";
scaffold1714	AUGUSTUS	CDS	54768	54812	0.01	+	0	transcript_id "g1.t1"; gene_id "g1";
scaffold1714	AUGUSTUS	CDS	54916	54991	0.41	+	0	transcript_id "g1.t1"; gene_id "g1";
scaffold1714	AUGUSTUS	CDS	55234	55279	0.07	+	2	transcript_id "g1.t1"; gene_id "g1";
scaffold1714	AUGUSTUS	CDS	55428	55484	0.01	+	1	transcript_id "g1.t1"; gene_id "g1";
scaffold1714	AUGUSTUS	CDS	55592	55647	0.01	+	1	transcript_id "g1.t1"; gene_id "g1";
scaffold1714	AUGUSTUS	CDS	56306	56430	0.07	+	2	transcript_id "g1.t1"; gene_id "g1";
scaffold1714	AUGUSTUS	stop_codon	56428	56430	.	+	0	transcript_id "g1.t1"; gene_id "g1";
scaffold1714	AUGUSTUS	protein_match	27069	27072	0.256	+	0	target "unknown_A[1..2]"; target_start 10; transcript_id "g1.t1"; gene_id "g1";
scaffold1714	AUGUSTUS	protein_match	28597	28621	2.43	+	1	target "unknown_A[2..10]"; target_start 9; transcript_id "g1.t1"; gene_id "g1";
scaffold1714	AUGUSTUS	protein_match	29443	29461	1.38	+	0	target "unknown_A[11..17]"; target_start 9; transcript_id "g1.t1"; gene_id "g1";
scaffold1714	AUGUSTUS	protein_match	29957	29965	2.32	+	2	target "unknown_A[17..20]"; target_start 9; transcript_id "g1.t1"; gene_id "g1";
scaffold1714	AUGUSTUS	protein_match	30274	30290	1.13	+	2	target "unknown_A[20..25]"; target_start 9; transcript_id "g1.t1"; gene_id "g1";
scaffold1714	AUGUSTUS	protein_match	30351	30363	0.751	+	1	target "unknown_A[25..29]"; target_start 10; transcript_id "g1.t1"; gene_id "g1";
scaffold1714	AUGUSTUS	protein_match	30364	30400	1.18	+	0	target "unknown_B[1..13]"; target_start 39; transcript_id "g1.t1"; gene_id "g1";
scaffold1714	AUGUSTUS	protein_match	31209	31234	1.36	+	1	target "unknown_B[13..22]"; target_start 38; transcript_id "g1.t1"; gene_id "g1";
scaffold1714	AUGUSTUS	protein_match	32620	32646	1.89	+	2	target "unknown_B[22..31]"; target_start 38; transcript_id "g1.t1"; gene_id "g1";
scaffold1714	AUGUSTUS	protein_match	33901	33929	1.11	+	2	target "unknown_B[31..40]"; target_start 38; transcript_id "g1.t1"; gene_id "g1";
scaffold1714	AUGUSTUS	protein_match	34448	34457	0.858	+	0	target "unknown_B[41..44]"; target_start 38; transcript_id "g1.t1"; gene_id "g1";
scaffold1714	AUGUSTUS	protein_match	34536	34558	0.971	+	2	target "unknown_B[44..51]"; target_start 38; transcript_id "g1.t1"; gene_id "g1";
scaffold1714	AUGUSTUS	protein_match	34729	34742	1.73	+	0	target "unknown_B[52..56]"; target_start 38; transcript_id "g1.t1"; gene_id "g1";
scaffold1714	AUGUSTUS	protein_match	35186	35205	1.62	+	1	target "unknown_B[56..63]"; target_start 38; transcript_id "g1.t1"; gene_id "g1";
scaffold1714	AUGUSTUS	protein_match	35855	35879	1.58	+	2	target "unknown_B[63..71]"; target_start 38; transcript_id "g1.t1"; gene_id "g1";
scaffold1714	AUGUSTUS	protein_match	36406	36416	0.662	+	1	target "unknown_B[71..75]"; target_start 38; transcript_id "g1.t1"; gene_id "g1";
scaffold1714	AUGUSTUS	protein_match	36491	36508	0.922	+	0	target "unknown_B[75..80]"; target_start 39; transcript_id "g1.t1"; gene_id "g1";
scaffold1714	AUGUSTUS	protein_match	36769	36799	1.56	+	0	target "unknown_D[1..11]"; target_start 145; transcript_id "g1.t1"; gene_id "g1";
scaffold1714	AUGUSTUS	protein_match	37037	37052	1.27	+	1	target "unknown_D[11..16]"; target_start 144; transcript_id "g1.t1"; gene_id "g1";
scaffold1714	AUGUSTUS	protein_match	40800	40825	1.11	+	0	target "unknown_D[17..25]"; target_start 144; transcript_id "g1.t1"; gene_id "g1";
scaffold1714	AUGUSTUS	protein_match	40975	40990	3.87	+	1	target "unknown_D[25..30]"; target_start 144; transcript_id "g1.t1"; gene_id "g1";
scaffold1714	AUGUSTUS	protein_match	41467	41476	0.674	+	0	target "unknown_D[31..34]"; target_start 144; transcript_id "g1.t1"; gene_id "g1";
scaffold1714	AUGUSTUS	protein_match	42051	42060	1.63	+	2	target "unknown_D[34..37]"; target_start 144; transcript_id "g1.t1"; gene_id "g1";
scaffold1714	AUGUSTUS	protein_match	44361	44390	1.05	+	1	target "unknown_D[37..47]"; target_start 144; transcript_id "g1.t1"; gene_id "g1";
scaffold1714	AUGUSTUS	protein_match	44703	44719	1.14	+	1	target "unknown_D[47..53]"; target_start 144; transcript_id "g1.t1"; gene_id "g1";
scaffold1714	AUGUSTUS	protein_match	44810	44820	0.5	+	2	target "unknown_D[53..56]"; target_start 144; transcript_id "g1.t1"; gene_id "g1";
scaffold1714	AUGUSTUS	protein_match	44904	44929	1.2	+	0	target "unknown_D[57..65]"; target_start 144; transcript_id "g1.t1"; gene_id "g1";
scaffold1714	AUGUSTUS	protein_match	45000	45011	0.77	+	1	target "unknown_D[65..69]"; target_start 144; transcript_id "g1.t1"; gene_id "g1";
scaffold1714	AUGUSTUS	protein_match	45467	45496	1.13	+	1	target "unknown_D[69..79]"; target_start 144; transcript_id "g1.t1"; gene_id "g1";
scaffold1714	AUGUSTUS	protein_match	45960	45976	0.975	+	1	target "unknown_D[79..85]"; target_start 144; transcript_id "g1.t1"; gene_id "g1";
scaffold1714	AUGUSTUS	protein_match	46121	46137	0.759	+	2	target "unknown_D[85..90]"; target_start 144; transcript_id "g1.t1"; gene_id "g1";
scaffold1714	AUGUSTUS	protein_match	46236	46258	1.29	+	0	target "unknown_D[91..98]"; target_start 144; transcript_id "g1.t1"; gene_id "g1";
scaffold1714	AUGUSTUS	protein_match	46875	46897	1.97	+	2	target "unknown_D[98..105]"; target_start 145; transcript_id "g1.t1"; gene_id "g1";
scaffold1714	AUGUSTUS	protein_match	46937	46943	0.584	+	0	target "unknown_E[1..3]"; target_start 263; transcript_id "g1.t1"; gene_id "g1";
scaffold1714	AUGUSTUS	protein_match	47112	47125	1.72	+	2	target "unknown_E[3..7]"; target_start 263; transcript_id "g1.t1"; gene_id "g1";
scaffold1714	AUGUSTUS	protein_match	47144	47165	0.962	+	0	target "unknown_F[1..8]"; target_start 276; transcript_id "g1.t1"; gene_id "g1";
scaffold1714	AUGUSTUS	protein_match	47324	47362	1.26	+	1	target "unknown_F[8..21]"; target_start 275; transcript_id "g1.t1"; gene_id "g1";
scaffold1714	AUGUSTUS	protein_match	47818	47843	1.42	+	1	target "unknown_F[21..30]"; target_start 275; transcript_id "g1.t1"; gene_id "g1";
scaffold1714	AUGUSTUS	protein_match	47991	48021	1.63	+	2	target "unknown_F[30..40]"; target_start 275; transcript_id "g1.t1"; gene_id "g1";
scaffold1714	AUGUSTUS	protein_match	48127	48146	2.24	+	2	target "unknown_F[40..46]"; target_start 276; transcript_id "g1.t1"; gene_id "g1";
scaffold1714	AUGUSTUS	protein_match	48153	48221	6.98	+	0	target "unknown_G[1..23]"; target_start 324; transcript_id "g1.t1"; gene_id "g1";
scaffold1714	AUGUSTUS	protein_match	48643	48744	10.4	+	0	target "unknown_H[1..34]"; target_start 407; transcript_id "g1.t1"; gene_id "g1";
scaffold1714	AUGUSTUS	protein_match	48829	48972	3.91	+	0	target "unknown_H[35..82]"; target_start 407; transcript_id "g1.t1"; gene_id "g1";
scaffold1714	AUGUSTUS	protein_match	49237	49367	5.01	+	0	target "unknown_I[1..44]"; target_start 533; transcript_id "g1.t1"; gene_id "g1";
scaffold1714	AUGUSTUS	protein_match	49468	49721	7.13	+	0	target "unknown_I[45..129]"; target_start 532; transcript_id "g1.t1"; gene_id "g1";
scaffold1714	AUGUSTUS	protein_match	49815	49819	10.1	+	2	target "unknown_I[129..130]"; target_start 533; transcript_id "g1.t1"; gene_id "g1";
scaffold1714	AUGUSTUS	protein_match	49820	49978	5.44	+	0	target "unknown_J[1..53]"; target_start 663; transcript_id "g1.t1"; gene_id "g1";
scaffold1714	AUGUSTUS	protein_match	50086	50154	1.33	+	0	target "unknown_J[54..76]"; target_start 663; transcript_id "g1.t1"; gene_id "g1";
scaffold1714	AUGUSTUS	protein_match	50817	50832	1.06	+	0	target "unknown_K[1..6]"; target_start 748; transcript_id "g1.t1"; gene_id "g1";
scaffold1714	AUGUSTUS	protein_match	50918	50922	0.283	+	2	target "unknown_K[6..7]"; target_start 748; transcript_id "g1.t1"; gene_id "g1";
scaffold1714	AUGUSTUS	protein_match	50947	50961	1.77	+	0	target "unknown_L[1..5]"; target_start 763; transcript_id "g1.t1"; gene_id "g1";
scaffold1714	AUGUSTUS	protein_match	51072	51092	0.902	+	0	target "unknown_L[6..12]"; target_start 763; transcript_id "g1.t1"; gene_id "g1";
scaffold1714	AUGUSTUS	protein_match	51099	51114	1.12	+	0	target "unknown_M[1..6]"; target_start 777; transcript_id "g1.t1"; gene_id "g1";
scaffold1714	AUGUSTUS	protein_match	51819	51845	1.28	+	1	target "unknown_M[6..15]"; target_start 776; transcript_id "g1.t1"; gene_id "g1";
scaffold1714	AUGUSTUS	protein_match	52440	52447	0.358	+	2	target "unknown_M[15..17]"; target_start 777; transcript_id "g1.t1"; gene_id "g1";
scaffold1714	AUGUSTUS	protein_match	52451	52474	1.28	+	0	target "unknown_N[1..8]"; target_start 795; transcript_id "g1.t1"; gene_id "g1";
scaffold1714	AUGUSTUS	protein_match	53630	53659	2	+	0	target "unknown_N[9..18]"; target_start 795; transcript_id "g1.t1"; gene_id "g1";
scaffold1714	AUGUSTUS	protein_match	54614	54637	1.28	+	0	target "unknown_O[1..8]"; target_start 857; transcript_id "g1.t1"; gene_id "g1";
scaffold1714	AUGUSTUS	protein_match	54768	54779	1.38	+	0	target "unknown_O[9..12]"; target_start 857; transcript_id "g1.t1"; gene_id "g1";
scaffold1714	AUGUSTUS	protein_match	54804	54812	4.38	+	0	target "unknown_Q[1..3]"; target_start 877; transcript_id "g1.t1"; gene_id "g1";
scaffold1714	AUGUSTUS	protein_match	54916	54942	1.12	+	0	target "unknown_Q[4..12]"; target_start 877; transcript_id "g1.t1"; gene_id "g1";
scaffold1714	AUGUSTUS	protein_match	55260	55279	1.26	+	0	target "unknown_R[1..7]"; target_start 914; transcript_id "g1.t1"; gene_id "g1";
scaffold1714	AUGUSTUS	protein_match	55428	55437	0.878	+	1	target "unknown_R[7..10]"; target_start 914; transcript_id "g1.t1"; gene_id "g1";
scaffold1714	AUGUSTUS	protein_match	55480	55484	4.28	+	0	target "unknown_T[1..2]"; target_start 938; transcript_id "g1.t1"; gene_id "g1";
scaffold1714	AUGUSTUS	protein_match	55592	55631	1.13	+	1	target "unknown_T[2..15]"; target_start 938; transcript_id "g1.t1"; gene_id "g1";
# coding sequence = [atgtcgtttaagcaacaagggttgtggtggagtggacttcttaatcacataatattgttccaaatacttgtccaagttg
# acccatcaaggaccctaagaatcaaacctactcccaaaggggtactttgtaatgctggtgctggtgccgctgctgatcaaaggctgtttactatgcgg
# ctcgtacgtagagcggtagaagccatgtgtctgaaaagatttcttggctctgatggtcaaattggtcagagttttcacaagaaagtgcgagtatctaa
# ttgcttagcaggctacctttgctgtaaacggtctggtgcctgctttggctggtattttgcatgtgttgtacgttcaaggcttcaagagcaggggcgcc
# attctgaaaaacggtactctggatggcagggattgattcatcatagaagaggcagtttagttcatcaagtccttgagctaaggcgactgattccttat
# atatcgtgctatgcagagtttgttgaattaagcttaggtttttcatttgatttgttatgtatgggtgtgtttacgcttttcttgcatttcgtggggga
# gagagataatttgctacttgggggaactttgatcattgtctttctcggtgacgtctgtgcagaagaagctgaattgattcactcgaaaaggaaaattg
# caatgattggaagcaagaagctgaaaaaaacaaaacgctcttccttgagcatgcttgttctaatttacacgattagctcttcagatatggttgatgtc
# cttgctgatgactttaaaattcttttgtctgttcaccacctggaaactgctcgagagttattagctattatcttgattttatttgatcattcattgtt
# gaagttggattctaatttcccttgtattgaccaacagcaaaaagacattaagatgaagtttcatgaggaaatgcatagtattggcatgcacataaatg
# gcctagctcatgcagcttctggttatcatagagttcttgaagaaaatcgcaagctttataatcaagttcaggaccttaaaggaagcataagggtttac
# tgtcgagtaagaccctttttgcctgggcaatctaattctgctagttctgtggatcacatagaagatggtaccatcacaattagtattccatcaaagaa
# tggcagaggacgaaagtctttcaacttcaataaagtatttggatcttgctcaactcaaggcgaagtattttctgatacgcaaccactgataagatcag
# ttcttgatggctataatgtctgcatttttgcttatggccaaacagggtcaggaaaaacctacacaatgacgggacctaacaatctcacagaacaaagt
# caaggagtaaactacagggctttaggtgatctattccttctcgcagaacaaagaaaggacaccatccactatgatgtttctgtacagatgattgagat
# atacaatgagcaagttagggatctcctagtttctgatggtgtaagcaaaagatatccttctcaatatctcatcatttacattttaatgatctttacta
# ttcttcttctggatataattacgttagaaatccgtagtgcttctcaaggactaactgttccagatgcaagcttggttcgtgtagcttcaacttgtgat
# gttattgatctgatgaatttagggcaaaagaatcgttcagtgggtgcaacagcgctcaacgaccgcagtagccgctcccacagttgcctaacagttca
# tgttcagggtagagatgtggcttctggagctattcttcgtggttgtatgcatttggttgatcttgcaggaagtgagagagtgaacaaatctgaagtaa
# caggagatagacttaaagaggctcagcacattaacaagtctctttcagctttgggtgatgttatctctgctcttgcccaaaagaatgcacatgtccca
# taccgtaacagcaaacttacacagcttctacaagactcacttggagggcaagccaaaactttgatgttcgttcacataagccctgagcctgaagcagt
# aggagaaacaattagcacacttaaatttgcagaacgtgtttctactgttgaactaggcgctgcacgagtaaataaagactctacagatgtcaaagagc
# tcaaagaacagattgcatctttgaaagcagcactagcaaaaaaggaagagtcagttcccatgaagcataaggaaatgagcagtccataccttgctttg
# acatctacttatgtgcagatatccatccatgtgaaaactacgtgggatatgataaagacacgggcacagaaatatctttcagaatcatctaaattaag
# ccaagaaatatcaaagagcagtgtgaagatcttcaaaggttgtactaacgttgtatcccatagatccttgaatcaaaaattcgttgtgcttacagaaa
# gcttgctctgatggatgaagaaggatccttgcattatgggagaagctaaacatagatttcaacaagttcaagaagcttattctgttctctcagacaag
# aggaaaaaatcactatatgacactaagttgcttcaactcatgggagatgattctgatgatgataaatttatgcaagaaatgataacaatgatgaaaga
# tgagaaatctaagggagaaaacacattggaggaacttcaaaagcagtttttagacatgacaagtgaatttgataaattttcagaatttactcaacttg
# tgacctattggttgcaccgagcagctcacattagcagtactcaaggaaaggccattgcacagcagggttcaaaggaaagatgtgtcatacccctagca
# gctcgttgcacagagcatttcacattaaagggttcaaggaaaggccacacctagttttttgacggtgacttggtaaaccatgagactgaatattctga
# cttgcatcttattggaggattgtacaccagaaccagaacaagatatgtgcctcgttgttcaggttcaatgaatgaatag]
# protein sequence = [MSFKQQGLWWSGLLNHIILFQILVQVDPSRTLRIKPTPKGVLCNAGAGAAADQRLFTMRLVRRAVEAMCLKRFLGSDG
# QIGQSFHKKVRVSNCLAGYLCCKRSGACFGWYFACVVRSRLQEQGRHSEKRYSGWQGLIHHRRGSLVHQVLELRRLIPYISCYAEFVELSLGFSFDLL
# CMGVFTLFLHFVGERDNLLLGGTLIIVFLGDVCAEEAELIHSKRKIAMIGSKKLKKTKRSSLSMLVLIYTISSSDMVDVLADDFKILLSVHHLETARE
# LLAIILILFDHSLLKLDSNFPCIDQQQKDIKMKFHEEMHSIGMHINGLAHAASGYHRVLEENRKLYNQVQDLKGSIRVYCRVRPFLPGQSNSASSVDH
# IEDGTITISIPSKNGRGRKSFNFNKVFGSCSTQGEVFSDTQPLIRSVLDGYNVCIFAYGQTGSGKTYTMTGPNNLTEQSQGVNYRALGDLFLLAEQRK
# DTIHYDVSVQMIEIYNEQVRDLLVSDGVSKRYPSQYLIIYILMIFTILLLDIITLEIRSASQGLTVPDASLVRVASTCDVIDLMNLGQKNRSVGATAL
# NDRSSRSHSCLTVHVQGRDVASGAILRGCMHLVDLAGSERVNKSEVTGDRLKEAQHINKSLSALGDVISALAQKNAHVPYRNSKLTQLLQDSLGGQAK
# TLMFVHISPEPEAVGETISTLKFAERVSTVELGAARVNKDSTDVKELKEQIASLKAALAKKEESVPMKHKEMSSPYLALTSTYVQISIHVKTTWDMIK
# TRAQKYLSESSKLSQEISKSSVKIFKGCTNVVSHRSLNQKFVVLTESLLXWMKKDPCIMGEAKHRFQQVQEAYSVLSDKRKKSLYDTKLLQLMGDDSD
# DDKFMQEMITMMKDEKSKGENTLEELQKQFLDMTSEFDKFSEFTQLVTYWLHRAAHISSTQGKAIAQQGSKERCVIPLAARCTEHFTLKGSRKGHTXF
# FDGDLVNHETEYSDLHLIGGLYTRTRTRYVPRCSGSMNE]
# sequence of block unknown_A    10 [SGLLNHIILFQILVQVDPSRTLRIKPTPK] 39
# sequence of block unknown_B    39 [GVLCNAGAGAAADQRLFTMRLVRRAVEAMCLKRFLGSDGQIGQSFHKKVRVSNCLAGYLCCKRSGACFGWYFACVVRSRL] 119
# sequence of block unknown_D   145 [HQVLELRRLIPYISCYAEFVELSLGFSFDLLCMGVFTLFLHFVGERDNLLLGGTLIIVFLGDVCAEEAELIHSKRKIAMIGSKKLKKTKRSSLSMLVLIYTISSS] 250
# sequence of block unknown_E   263 [LSVHHLE] 270
# sequence of block unknown_F   276 [AIILILFDHSLLKLDSNFPCIDQQQKDIKMKFHEEMHSIGMHINGL] 322
# sequence of block unknown_G   324 [AASGYHRVLEENRKLYNQVQDLK] 347
# sequence of block unknown_H   407 [VFSDTQPLIRSVLDGYNVCIFAYGQTGSGKTYTMTGPNNLTEQSQGVNYRALGDLFLLAEQRKDTIHYDVSVQMIEIYNEQV] 489
# sequence of block unknown_I   533 [LTVPDASLVRVASTCDVIDLMNLGQKNRSVGATALNDRSSRSHSCLTVHVQGRDVASGAILRGCMHLVDLAGSERVNKSEVTGDRLKEAQHINKSLSALGDVISALAQKNAHVPYRNSKLTQLLQDSLGG] 663
# sequence of block unknown_J   663 [QAKTLMFVHISPEPEAVGETISTLKFAERVSTVELGAARVNKDSTDVKELKEQIASLKAALAKKEESVPMKHKEMS] 739
# sequence of block unknown_K   748 [YVQISIH] 755
# sequence of block unknown_L   763 [KTRAQKYLSESS] 775
# sequence of block unknown_M   777 [SQEISKSSVKIFKGCTN] 794
# sequence of block unknown_N   795 [VSHRSLNQKFVVLTESLL] 813
# sequence of block unknown_O   857 [GDDSDDDKFMQE] 869
# sequence of block unknown_Q   877 [KSKGENTLEELQ] 889
# sequence of block unknown_R   914 [RAAHISSTQG] 924
# sequence of block unknown_T   938 [PLAARCTEHFTLKGS] 953
# end gene g1
###
# start gene g2
scaffold1714	AUGUSTUS	gene	56451	59976	0.05	-	.	g2
scaffold1714	AUGUSTUS	transcript	56451	59976	0.05	-	.	g2.t1
scaffold1714	AUGUSTUS	stop_codon	56451	56453	.	-	0	transcript_id "g2.t1"; gene_id "g2";
scaffold1714	AUGUSTUS	intron	57113	57622	1	-	.	transcript_id "g2.t1"; gene_id "g2";
scaffold1714	AUGUSTUS	intron	57694	58037	0.29	-	.	transcript_id "g2.t1"; gene_id "g2";
scaffold1714	AUGUSTUS	intron	58181	58563	0.81	-	.	transcript_id "g2.t1"; gene_id "g2";
scaffold1714	AUGUSTUS	intron	58882	59964	0.37	-	.	transcript_id "g2.t1"; gene_id "g2";
scaffold1714	AUGUSTUS	CDS	56451	57112	1	-	2	transcript_id "g2.t1"; gene_id "g2";
scaffold1714	AUGUSTUS	CDS	57623	57693	1	-	1	transcript_id "g2.t1"; gene_id "g2";
scaffold1714	AUGUSTUS	CDS	58038	58180	0.3	-	0	transcript_id "g2.t1"; gene_id "g2";
scaffold1714	AUGUSTUS	CDS	58564	58881	0.62	-	0	transcript_id "g2.t1"; gene_id "g2";
scaffold1714	AUGUSTUS	CDS	59965	59976	0.34	-	0	transcript_id "g2.t1"; gene_id "g2";
scaffold1714	AUGUSTUS	start_codon	59974	59976	.	-	0	transcript_id "g2.t1"; gene_id "g2";
# coding sequence = [atgaagaggctagcagtgctacttttgctgttggtgttcagtcactgtatagtacagagtgaagctgagtttgaaggag
# aatgcaagttcaataagcatttgaaacctagacctcacagtgtgtcagtattggactttggggctgtgggtgatggaaaaactattaatactgtcgcg
# tttcagaatgctattttttatctcaagtcctttgctgacaagggtggagcgcagctctatgttcctgctggaaagtggctgactagaagcatcaatct
# tactagccaccttacactgttcctggaaaaagatgctgttattctagcatccgaggatttcgatcattgggatgtagttgaagctttaccatcttatg
# gccgatctattgaagcacagtatggaagataccgcagcttgatctctggaaataatttaactgatgttgtaataacaggcagggaatccttcattgag
# tgtaatgtggtcattcagaacttaacggtttatactccacaagactccccattcaccaatgggattgtcccagattcttctgagcatgtctgcattga
# aaacagcaacattagcatgggttacgatgctatcgttcttaaaagcggttgggatgagtatgggattttctacgggaaacctacctcaaatgtccaca
# ttagacgagtgaggttacagtccgctgcaggtgctggtgtggcttttggtagcgagatgtctggtggtatctccgatgtgctagtagagcttagttcg
# ctgcatgactccctttccgggattgagctgaagacagcaagaggaagaggcggttacatcaaagatattctcatttcaaatgttgttatggataactt
# gcaagtcggaatcaaggccactggttactctgatacgcatccagatgagaaatatgatccttcttcgttacctacagttagtggaatcacctttaagg
# acattgttggcacaaatatctctatagcagggaatttcaccgggctatctgaatctcccttcacttctatatgcctatcaaatatctctatctccatt
# tcatccgacccttctacaccatggctatgctctaatatatcaggctcttctaaaaatgtgtctcctgaaccatgtcccgagcttcaaggatcattttc
# cagttgctttgctcttccaaacccatacactgaagttgcagttttataa]
# protein sequence = [MKRLAVLLLLLVFSHCIVQSEAEFEGECKFNKHLKPRPHSVSVLDFGAVGDGKTINTVAFQNAIFYLKSFADKGGAQL
# YVPAGKWLTRSINLTSHLTLFLEKDAVILASEDFDHWDVVEALPSYGRSIEAQYGRYRSLISGNNLTDVVITGRESFIECNVVIQNLTVYTPQDSPFT
# NGIVPDSSEHVCIENSNISMGYDAIVLKSGWDEYGIFYGKPTSNVHIRRVRLQSAAGAGVAFGSEMSGGISDVLVELSSLHDSLSGIELKTARGRGGY
# IKDILISNVVMDNLQVGIKATGYSDTHPDEKYDPSSLPTVSGITFKDIVGTNISIAGNFTGLSESPFTSICLSNISISISSDPSTPWLCSNISGSSKN
# VSPEPCPELQGSFSSCFALPNPYTEVAVL]
# end gene g2
###
# command line:
# augustus --codingseq=1 --proteinprofile=/home/pgsb/tetiana.nosenko/lineages/embryophyta_odb9/prfl/EOG093600UX.prfl --predictionStart=26971 --predictionEnd=68258 --species=BUSCO_Schil_BUSCO_geno_206160443 ./tmp/scaffold1714Schil_BUSCO_geno_206160443_.temp
```
