## Supplementary material for "The *de novo* reference genome and transcriptome assemblies of the wild tomato species *Solanum chilense*": EOG093600WS.out.1

```
# Please cite: Mario Stanke, Mark Diekhans, Robert Baertsch, David Haussler (2008),
# Using native and syntenically mapped cDNA alignments to improve de novo gene finding
# Bioinformatics 24: 637-644, doi 10.1093/bioinformatics/btn013
# No extrinsic information on sequences given.
# Using protein profile unknown
# --[0..517]--> unknown_A (44) <--[1..6]--> unknown_B (100) <--[0..2]--> unknown_C (81) <--[3..4]--> unknown_D (16) <--[0..1]--> unknown_E (84) <--[0..1]--> unknown_F (188) <--[0..1]--> unknown_G (347) <--[1..127]--
# arabidopsis version. Using default transition matrix.
# We have hints for 0 sequences and for 0 of the sequences in the input set.
#
# ----- prediction on sequence number 1 (length = 39365, name = scaffold1586) -----
#
# Constraints/Hints:
# (none)
# Predicted genes for sequence number 1 on both strands
# start gene g1
scaffold1586	AUGUSTUS	gene	15993	18888	0.03	-	.	g1
scaffold1586	AUGUSTUS	transcript	15993	18888	0.03	-	.	g1.t1
scaffold1586	AUGUSTUS	tts	15993	15993	.	-	.	transcript_id "g1.t1"; gene_id "g1";
scaffold1586	AUGUSTUS	exon	15993	16542	.	-	.	transcript_id "g1.t1"; gene_id "g1";
scaffold1586	AUGUSTUS	stop_codon	16390	16392	.	-	0	transcript_id "g1.t1"; gene_id "g1";
scaffold1586	AUGUSTUS	intron	16543	16639	1	-	.	transcript_id "g1.t1"; gene_id "g1";
scaffold1586	AUGUSTUS	intron	16865	17177	0.99	-	.	transcript_id "g1.t1"; gene_id "g1";
scaffold1586	AUGUSTUS	intron	17325	17462	1	-	.	transcript_id "g1.t1"; gene_id "g1";
scaffold1586	AUGUSTUS	intron	17517	17672	1	-	.	transcript_id "g1.t1"; gene_id "g1";
scaffold1586	AUGUSTUS	intron	17838	17912	0.99	-	.	transcript_id "g1.t1"; gene_id "g1";
scaffold1586	AUGUSTUS	intron	18186	18265	0.96	-	.	transcript_id "g1.t1"; gene_id "g1";
scaffold1586	AUGUSTUS	intron	18353	18444	0.94	-	.	transcript_id "g1.t1"; gene_id "g1";
scaffold1586	AUGUSTUS	CDS	16390	16542	1	-	0	transcript_id "g1.t1"; gene_id "g1";
scaffold1586	AUGUSTUS	CDS	16640	16864	0.99	-	0	transcript_id "g1.t1"; gene_id "g1";
scaffold1586	AUGUSTUS	exon	16640	16864	.	-	.	transcript_id "g1.t1"; gene_id "g1";
scaffold1586	AUGUSTUS	CDS	17178	17324	0.99	-	0	transcript_id "g1.t1"; gene_id "g1";
scaffold1586	AUGUSTUS	exon	17178	17324	.	-	.	transcript_id "g1.t1"; gene_id "g1";
scaffold1586	AUGUSTUS	CDS	17463	17516	1	-	0	transcript_id "g1.t1"; gene_id "g1";
scaffold1586	AUGUSTUS	exon	17463	17516	.	-	.	transcript_id "g1.t1"; gene_id "g1";
scaffold1586	AUGUSTUS	CDS	17673	17837	0.99	-	0	transcript_id "g1.t1"; gene_id "g1";
scaffold1586	AUGUSTUS	exon	17673	17837	.	-	.	transcript_id "g1.t1"; gene_id "g1";
scaffold1586	AUGUSTUS	CDS	17913	18185	0.96	-	0	transcript_id "g1.t1"; gene_id "g1";
scaffold1586	AUGUSTUS	exon	17913	18185	.	-	.	transcript_id "g1.t1"; gene_id "g1";
scaffold1586	AUGUSTUS	CDS	18266	18352	0.96	-	0	transcript_id "g1.t1"; gene_id "g1";
scaffold1586	AUGUSTUS	exon	18266	18352	.	-	.	transcript_id "g1.t1"; gene_id "g1";
scaffold1586	AUGUSTUS	CDS	18445	18618	0.26	-	0	transcript_id "g1.t1"; gene_id "g1";
scaffold1586	AUGUSTUS	exon	18445	18888	.	-	.	transcript_id "g1.t1"; gene_id "g1";
scaffold1586	AUGUSTUS	start_codon	18616	18618	.	-	0	transcript_id "g1.t1"; gene_id "g1";
scaffold1586	AUGUSTUS	tss	18888	18888	.	-	.	transcript_id "g1.t1"; gene_id "g1";
# coding sequence = [atggataatgtaaaaacggagatgttttgcttgtctgtgctgtttatggtgttactactgttatgtgatactgatgctg
# cacaagctaaacagggcatgtctctttcttcccaaaaatttgagattcaaaaacatttgaatcgtttaaacaaacctgctgtcaaatctatcaagagc
# ccagatggtgatataatcgattgtgttcatatatctcaccaaccagcttttgatcatcctttattgaagaatcacaccgtacagatgatgccaaatta
# tcatccagaagggctatttcgtgatgggaaaatgtctactgcagcaaagaataagaataatggatcaaaatcaattaatcaactatggcatttgaatg
# ggaaatgcccagaaggaaccattccaattagaagaacaaaaaaagatgacattttaagagcaagtaatatgaaaagttatggtaggaaaacaaatttt
# tctaccatttctaaaccagagtctggtagacctggtggtgttggtaaccaaaatggtcatcagcatgcaatagcttatgttgaaggagatgagtatta
# tggtgcaaaagctaccataaatgtttggcaacctaaaattcagcaacccaatgagttcagtttgtctcagatttggcttcttgctggttcttttgatt
# cagatcttaatagtattgaagctggatggcaggttagtccagatttatatggtgataacaatgcaagactttttacctactggactagtgatgcttat
# caagccacaggctgctacaacttgctatgttcaggttttattcaaatcaataatgaaatagcaatgggggccactatttcccctctttctagctatca
# tggttcacaatatgatataagcattcttgtctggaaggacccaaaagaggggaactggtggatgcaatttgggaatgactatgtactgggatattggc
# caggctttttattttcttacttaacagacagtgcttcaatgattgaatggggtggggaagtggtgaattcagaatctgatggtcttcacaccacaact
# caaatggggagtggccatttccctgacgaaggattcggaaaatcgagctatttcaggaatatacaggtagttgatgaatcgaataacttgagagctcc
# tcaagatcttgggacttacactgaggataacaattgttatgatgttcagctagggaagaataatgactggggtaactacttttactatggtggacctg
# gtagaaatgctaattgtccatga]
# protein sequence = [MDNVKTEMFCLSVLFMVLLLLCDTDAAQAKQGMSLSSQKFEIQKHLNRLNKPAVKSIKSPDGDIIDCVHISHQPAFDH
# PLLKNHTVQMMPNYHPEGLFRDGKMSTAAKNKNNGSKSINQLWHLNGKCPEGTIPIRRTKKDDILRASNMKSYGRKTNFSTISKPESGRPGGVGNQNG
# HQHAIAYVEGDEYYGAKATINVWQPKIQQPNEFSLSQIWLLAGSFDSDLNSIEAGWQVSPDLYGDNNARLFTYWTSDAYQATGCYNLLCSGFIQINNE
# IAMGATISPLSSYHGSQYDISILVWKDPKEGNWWMQFGNDYVLGYWPGFLFSYLTDSASMIEWGGEVVNSESDGLHTTTQMGSGHFPDEGFGKSSYFR
# NIQVVDESNNLRAPQDLGTYTEDNNCYDVQLGKNNDWGNYFYYGGPGRNANCP]
# end gene g1
###
# start gene g2
scaffold1586	AUGUSTUS	gene	33648	37408	0.04	-	.	g2
scaffold1586	AUGUSTUS	transcript	33648	37408	0.04	-	.	g2.t1
scaffold1586	AUGUSTUS	tts	33648	33648	.	-	.	transcript_id "g2.t1"; gene_id "g2";
scaffold1586	AUGUSTUS	exon	33648	37408	.	-	.	transcript_id "g2.t1"; gene_id "g2";
scaffold1586	AUGUSTUS	stop_codon	34073	34075	.	-	0	transcript_id "g2.t1"; gene_id "g2";
scaffold1586	AUGUSTUS	CDS	34073	37189	0.95	-	0	transcript_id "g2.t1"; gene_id "g2";
scaffold1586	AUGUSTUS	start_codon	37187	37189	.	-	0	transcript_id "g2.t1"; gene_id "g2";
scaffold1586	AUGUSTUS	tss	37408	37408	.	-	.	transcript_id "g2.t1"; gene_id "g2";
scaffold1586	AUGUSTUS	protein_match	34205	35245	6.76	-	0	target "unknown_G[1..347]"; target_start 648; transcript_id "g2.t1"; gene_id "g2";
scaffold1586	AUGUSTUS	protein_match	35249	35812	5.7	-	0	target "unknown_F[1..188]"; target_start 459; transcript_id "g2.t1"; gene_id "g2";
scaffold1586	AUGUSTUS	protein_match	35813	36064	4.98	-	0	target "unknown_E[1..84]"; target_start 375; transcript_id "g2.t1"; gene_id "g2";
scaffold1586	AUGUSTUS	protein_match	36068	36115	5.69	-	0	target "unknown_D[1..16]"; target_start 358; transcript_id "g2.t1"; gene_id "g2";
scaffold1586	AUGUSTUS	protein_match	36125	36367	5.73	-	0	target "unknown_C[1..81]"; target_start 274; transcript_id "g2.t1"; gene_id "g2";
scaffold1586	AUGUSTUS	protein_match	36368	36667	6.09	-	0	target "unknown_B[1..100]"; target_start 174; transcript_id "g2.t1"; gene_id "g2";
scaffold1586	AUGUSTUS	protein_match	36671	36802	5.04	-	0	target "unknown_A[1..44]"; target_start 129; transcript_id "g2.t1"; gene_id "g2";
# coding sequence = [atgagtgctttgttgctctactctaccagaaccaaacactattgccttaacaaaaagctctctgctttcaccatttact
# tccctttcaaattcttcagcacattctcagttcaatgcagacaacagcagccaataagccgcccccttcaatccctgcaagatcacccagaaccagaa
# atttctgggtttcttcaaaaggggttctccaatatcacccaagacattgttggaagggcagttcatgcagtttgcctaaaggaagaaccccatttgag
# cattttccattacaacactttgatcaatacgtactcgaagttcggaagaattgaagttgctcgccatgtgttcgatggaatgcccgagagaaatttgg
# cgtcttggaataatatggtgtctgggtatgtcaagatgggtctttattgggatgctgtagttctttttgttgaaatgtggggttgtggaattcaaccg
# aatgggtactttttagctagtttgttgactgcgtttagtaaattggaaaatatggttttggaaggggttcaaattcatggattggttttgaaatgtgg
# tttgttgcatgatgtttttgtgggaacttcttttctccatttttatggtgtatatggactaccttgtagtgctaaaacattgtttgaggaaatgccgg
# aaagaaatgttgttacttggacttctttgatggttgcatattcagataatggttacccggatgtggtattgaatttataccaaagaatgaggcatgag
# gaggtgtctggtaatcaaaacacactcactgctgttattagttcttgcatagctcttgatgatgattttttgggtcatcaagtgctaggtcaggttgt
# aaagtctggattccaggacaatgtttcggtatcaaattctcttatttcgatgtttggaagttttggtttcattgaggatgcctcttatatttttgagg
# gaatgaacgaccgtgacactatatcgtggaattcaattatttctgcactagcaaataatgagttgtgcggaaaggcgttcagcttgttttctgaaatg
# cgtcatgatcatgacgatgtcaattcaacaacactttcttcattgatgtctgtttgtggaactatagatcgtgtaaacttagggagaggtgttcatgg
# tttgtcgttgaaattgggatgggattctaatatttgtgtgtcaaatactcttctctcaatgtatttggaggcttcaagggacaaagatgccgaaagtt
# tgttcttggcgatgccagcgaaagatttgatttcatggaactctatgatggctggttatgttttagcaggcaagtacttcaaggttttggaagtgttg
# gctgaactgcttcacttgcaaagaacacttaattatgtgacttttgctagtgctttggctgcttgttcagatggccaattgcttgatgaaggcaaaat
# tattcatgctcttgtaattgctcatgggctccatgacaatttggtagttggcaatgcattagtcaccatgtatggaaagtgtggtatgatatgggagg
# ctaaaatggtatttcaaaaaatgcctgacagggaattagtcacttggaatgcattaattggtggctatgcagataaaaaggacacacttgaggcagta
# agaacttttaagtcgatgagagaggaagaaaattctccaaattacattactttgatccatgttcttggttcttgctcaactgaaactgatcttctgaa
# gtatggcatgccattgcacggacatataattctgactggttatgagacaaatgaatacattaggaactctctcataacaatgtatgctgactgtggtg
# atgtcaattcgagtagtcttatctttaatgcgctactaaataagacatcagtgacctggaatgctatgcttgcagctaatgctcgtcttggtctctgg
# gaggaagcgttgaaacttcttctgcagatgcaaagggaaaaactggagtttgatcaattcagcctctctgctgcactttcagctgcagcaaacttggc
# atccttggaagagggacaacagattcactgcttagctactaaactcggatttgactccaattcttttgttggaaacgctacgatggatatgtatggga
# aatgtggtgaaatgaacgatgtgctaaaaatactccctgaaccaaacctgcgtccaagattgtcttggaatgtattaatatctgtttttgctagacat
# ggatttttccaaaaagctatggatacctttcacgatatggtaaagcaaggttcaaaaccagaccatgtcacttttgtgtctcttctatcagcctgtag
# ccacggtggtctagtagatgaaggtcttagatattttgctgctatgacttctgaatttggagttccggctggcattgagcactgtgtttgtgtagtag
# accttctcggaagatcaggaaggctccctgaagccatagcttttattaaagaaatgccagtgccaccaaatgactttgtttggagaagcttgttggca
# gcatgcaggatgcacaggaatacagaactaggaaagatagctgctgaaaatcttctaacatctaacccatcggatgattcagcttatgttctttattc
# aaatatctgtgcaacttctgggaggtggcaggatgttcagaatgtgagagctgaaatggaatcacataaagtgaaaaagcagcttgcttgcagttggg
# tcaagttaaagaaccaaatttgcacctttgggatcggagactcgtctcacccagagtcagaacaaatataccggaagttgacagaactgagaaaaaag
# attcaggaggccggttatattgctgatacaagctttgcactgcacgacacagatgaagaacagaaggagcacaatttatggatgcatagtgaaagact
# tgcactggcatatggtttgattagtacccctgaaggttcaactcttcgaatatttaagaaccttagagtctgcggtgattgccattcagttttcaagt
# tggtaagcaacattattagtagggaaatcatattgagggatccttatcggtttcaccactttagtagtggccaatgttcttgttgtgattactggtga]
# protein sequence = [MSALLLYSTRTKHYCLNKKLSAFTIYFPFKFFSTFSVQCRQQQPISRPLQSLQDHPEPEISGFLQKGFSNITQDIVGR
# AVHAVCLKEEPHLSIFHYNTLINTYSKFGRIEVARHVFDGMPERNLASWNNMVSGYVKMGLYWDAVVLFVEMWGCGIQPNGYFLASLLTAFSKLENMV
# LEGVQIHGLVLKCGLLHDVFVGTSFLHFYGVYGLPCSAKTLFEEMPERNVVTWTSLMVAYSDNGYPDVVLNLYQRMRHEEVSGNQNTLTAVISSCIAL
# DDDFLGHQVLGQVVKSGFQDNVSVSNSLISMFGSFGFIEDASYIFEGMNDRDTISWNSIISALANNELCGKAFSLFSEMRHDHDDVNSTTLSSLMSVC
# GTIDRVNLGRGVHGLSLKLGWDSNICVSNTLLSMYLEASRDKDAESLFLAMPAKDLISWNSMMAGYVLAGKYFKVLEVLAELLHLQRTLNYVTFASAL
# AACSDGQLLDEGKIIHALVIAHGLHDNLVVGNALVTMYGKCGMIWEAKMVFQKMPDRELVTWNALIGGYADKKDTLEAVRTFKSMREEENSPNYITLI
# HVLGSCSTETDLLKYGMPLHGHIILTGYETNEYIRNSLITMYADCGDVNSSSLIFNALLNKTSVTWNAMLAANARLGLWEEALKLLLQMQREKLEFDQ
# FSLSAALSAAANLASLEEGQQIHCLATKLGFDSNSFVGNATMDMYGKCGEMNDVLKILPEPNLRPRLSWNVLISVFARHGFFQKAMDTFHDMVKQGSK
# PDHVTFVSLLSACSHGGLVDEGLRYFAAMTSEFGVPAGIEHCVCVVDLLGRSGRLPEAIAFIKEMPVPPNDFVWRSLLAACRMHRNTELGKIAAENLL
# TSNPSDDSAYVLYSNICATSGRWQDVQNVRAEMESHKVKKQLACSWVKLKNQICTFGIGDSSHPESEQIYRKLTELRKKIQEAGYIADTSFALHDTDE
# EQKEHNLWMHSERLALAYGLISTPEGSTLRIFKNLRVCGDCHSVFKLVSNIISREIILRDPYRFHHFSSGQCSCCDYW]
# sequence of block unknown_G   648 [EALKLLLQMQREKLEFDQFSLSAALSAAANLASLEEGQQIHCLATKLGFDSNSFVGNATMDMYGKCGEMNDVLKILPEPNLRPRLSWNVLISVFARHGFFQKAMDTFHDMVKQGSKPDHVTFVSLLSACSHGGLVDEGLRYFAAMTSEFGVPAGIEHCVCVVDLLGRSGRLPEAIAFIKEMPVPPNDFVWRSLLAACRMHRNTELGKIAAENLLTSNPSDDSAYVLYSNICATSGRWQDVQNVRAEMESHKVKKQLACSWVKLKNQICTFGIGDSSHPESEQIYRKLTELRKKIQEAGYIADTSFALHDTDEEQKEHNLWMHSERLALAYGLISTPEGSTLRIFKNL] 995
# sequence of block unknown_F   459 [TLNYVTFASALAACSDGQLLDEGKIIHALVIAHGLHDNLVVGNALVTMYGKCGMIWEAKMVFQKMPDRELVTWNALIGGYADKKDTLEAVRTFKSMREEENSPNYITLIHVLGSCSTETDLLKYGMPLHGHIILTGYETNEYIRNSLITMYADCGDVNSSSLIFNALLNKTSVTWNAMLAANARLGLW] 647
# sequence of block unknown_E   375 [DRVNLGRGVHGLSLKLGWDSNICVSNTLLSMYLEASRDKDAESLFLAMPAKDLISWNSMMAGYVLAGKYFKVLEVLAELLHLQR] 459
# sequence of block unknown_D   358 [DVNSTTLSSLMSVCGT] 374
# sequence of block unknown_C   274 [DDDFLGHQVLGQVVKSGFQDNVSVSNSLISMFGSFGFIEDASYIFEGMNDRDTISWNSIISALANNELCGKAFSLFSEMRH] 355
# sequence of block unknown_B   174 [MVLEGVQIHGLVLKCGLLHDVFVGTSFLHFYGVYGLPCSAKTLFEEMPERNVVTWTSLMVAYSDNGYPDVVLNLYQRMRHEEVSGNQNTLTAVISSCIAL] 274
# sequence of block unknown_A   129 [MVSGYVKMGLYWDAVVLFVEMWGCGIQPNGYFLASLLTAFSKLE] 173
# end gene g2
###
# start gene g3
scaffold1586	AUGUSTUS	gene	43733	55292	0.02	+	.	g3
scaffold1586	AUGUSTUS	transcript	43733	55292	0.02	+	.	g3.t1
scaffold1586	AUGUSTUS	tss	43733	43733	.	+	.	transcript_id "g3.t1"; gene_id "g3";
scaffold1586	AUGUSTUS	exon	43733	43952	.	+	.	transcript_id "g3.t1"; gene_id "g3";
scaffold1586	AUGUSTUS	start_codon	43950	43952	.	+	0	transcript_id "g3.t1"; gene_id "g3";
scaffold1586	AUGUSTUS	intron	43953	44051	0.99	+	.	transcript_id "g3.t1"; gene_id "g3";
scaffold1586	AUGUSTUS	intron	44181	44754	0.94	+	.	transcript_id "g3.t1"; gene_id "g3";
scaffold1586	AUGUSTUS	intron	44899	44990	0.99	+	.	transcript_id "g3.t1"; gene_id "g3";
scaffold1586	AUGUSTUS	intron	45137	45217	1	+	.	transcript_id "g3.t1"; gene_id "g3";
scaffold1586	AUGUSTUS	intron	45375	45466	0.99	+	.	transcript_id "g3.t1"; gene_id "g3";
scaffold1586	AUGUSTUS	intron	45526	45627	1	+	.	transcript_id "g3.t1"; gene_id "g3";
scaffold1586	AUGUSTUS	intron	45788	45872	0.99	+	.	transcript_id "g3.t1"; gene_id "g3";
scaffold1586	AUGUSTUS	intron	46023	46106	1	+	.	transcript_id "g3.t1"; gene_id "g3";
scaffold1586	AUGUSTUS	intron	46244	46320	1	+	.	transcript_id "g3.t1"; gene_id "g3";
scaffold1586	AUGUSTUS	intron	46468	47056	0.69	+	.	transcript_id "g3.t1"; gene_id "g3";
scaffold1586	AUGUSTUS	intron	47099	47236	0.67	+	.	transcript_id "g3.t1"; gene_id "g3";
scaffold1586	AUGUSTUS	intron	47339	47420	0.98	+	.	transcript_id "g3.t1"; gene_id "g3";
scaffold1586	AUGUSTUS	intron	47479	47575	0.99	+	.	transcript_id "g3.t1"; gene_id "g3";
scaffold1586	AUGUSTUS	intron	47678	47763	0.99	+	.	transcript_id "g3.t1"; gene_id "g3";
scaffold1586	AUGUSTUS	intron	47802	47961	1	+	.	transcript_id "g3.t1"; gene_id "g3";
scaffold1586	AUGUSTUS	intron	48089	48165	0.99	+	.	transcript_id "g3.t1"; gene_id "g3";
scaffold1586	AUGUSTUS	intron	48337	48426	1	+	.	transcript_id "g3.t1"; gene_id "g3";
scaffold1586	AUGUSTUS	intron	48559	48672	0.98	+	.	transcript_id "g3.t1"; gene_id "g3";
scaffold1586	AUGUSTUS	intron	48780	49002	0.78	+	.	transcript_id "g3.t1"; gene_id "g3";
scaffold1586	AUGUSTUS	intron	49064	49190	1	+	.	transcript_id "g3.t1"; gene_id "g3";
scaffold1586	AUGUSTUS	intron	49369	49652	0.94	+	.	transcript_id "g3.t1"; gene_id "g3";
scaffold1586	AUGUSTUS	intron	49859	50132	0.85	+	.	transcript_id "g3.t1"; gene_id "g3";
scaffold1586	AUGUSTUS	intron	50253	50364	0.89	+	.	transcript_id "g3.t1"; gene_id "g3";
scaffold1586	AUGUSTUS	intron	50464	50862	1	+	.	transcript_id "g3.t1"; gene_id "g3";
scaffold1586	AUGUSTUS	intron	51079	51503	1	+	.	transcript_id "g3.t1"; gene_id "g3";
scaffold1586	AUGUSTUS	intron	51644	51760	1	+	.	transcript_id "g3.t1"; gene_id "g3";
scaffold1586	AUGUSTUS	intron	51863	52247	1	+	.	transcript_id "g3.t1"; gene_id "g3";
scaffold1586	AUGUSTUS	intron	52360	52446	1	+	.	transcript_id "g3.t1"; gene_id "g3";
scaffold1586	AUGUSTUS	intron	52534	52803	0.92	+	.	transcript_id "g3.t1"; gene_id "g3";
scaffold1586	AUGUSTUS	intron	52975	53084	0.79	+	.	transcript_id "g3.t1"; gene_id "g3";
scaffold1586	AUGUSTUS	intron	53241	53302	0.4	+	.	transcript_id "g3.t1"; gene_id "g3";
scaffold1586	AUGUSTUS	intron	53522	53604	0.96	+	.	transcript_id "g3.t1"; gene_id "g3";
scaffold1586	AUGUSTUS	intron	53755	53844	0.99	+	.	transcript_id "g3.t1"; gene_id "g3";
scaffold1586	AUGUSTUS	intron	53916	54004	1	+	.	transcript_id "g3.t1"; gene_id "g3";
scaffold1586	AUGUSTUS	intron	54105	54181	1	+	.	transcript_id "g3.t1"; gene_id "g3";
scaffold1586	AUGUSTUS	intron	54239	54320	0.97	+	.	transcript_id "g3.t1"; gene_id "g3";
scaffold1586	AUGUSTUS	intron	54378	54476	1	+	.	transcript_id "g3.t1"; gene_id "g3";
scaffold1586	AUGUSTUS	intron	54628	55292	0.14	+	.	transcript_id "g3.t1"; gene_id "g3";
scaffold1586	AUGUSTUS	CDS	43950	43952	1	+	0	transcript_id "g3.t1"; gene_id "g3";
scaffold1586	AUGUSTUS	CDS	44052	44180	0.99	+	0	transcript_id "g3.t1"; gene_id "g3";
scaffold1586	AUGUSTUS	exon	44052	44180	.	+	.	transcript_id "g3.t1"; gene_id "g3";
scaffold1586	AUGUSTUS	CDS	44755	44898	0.94	+	0	transcript_id "g3.t1"; gene_id "g3";
scaffold1586	AUGUSTUS	exon	44755	44898	.	+	.	transcript_id "g3.t1"; gene_id "g3";
scaffold1586	AUGUSTUS	CDS	44991	45136	0.99	+	0	transcript_id "g3.t1"; gene_id "g3";
scaffold1586	AUGUSTUS	exon	44991	45136	.	+	.	transcript_id "g3.t1"; gene_id "g3";
scaffold1586	AUGUSTUS	CDS	45218	45374	0.99	+	1	transcript_id "g3.t1"; gene_id "g3";
scaffold1586	AUGUSTUS	exon	45218	45374	.	+	.	transcript_id "g3.t1"; gene_id "g3";
scaffold1586	AUGUSTUS	CDS	45467	45525	1	+	0	transcript_id "g3.t1"; gene_id "g3";
scaffold1586	AUGUSTUS	exon	45467	45525	.	+	.	transcript_id "g3.t1"; gene_id "g3";
scaffold1586	AUGUSTUS	CDS	45628	45787	0.99	+	1	transcript_id "g3.t1"; gene_id "g3";
scaffold1586	AUGUSTUS	exon	45628	45787	.	+	.	transcript_id "g3.t1"; gene_id "g3";
scaffold1586	AUGUSTUS	CDS	45873	46022	0.99	+	0	transcript_id "g3.t1"; gene_id "g3";
scaffold1586	AUGUSTUS	exon	45873	46022	.	+	.	transcript_id "g3.t1"; gene_id "g3";
scaffold1586	AUGUSTUS	CDS	46107	46243	1	+	0	transcript_id "g3.t1"; gene_id "g3";
scaffold1586	AUGUSTUS	exon	46107	46243	.	+	.	transcript_id "g3.t1"; gene_id "g3";
scaffold1586	AUGUSTUS	CDS	46321	46467	1	+	1	transcript_id "g3.t1"; gene_id "g3";
scaffold1586	AUGUSTUS	exon	46321	46467	.	+	.	transcript_id "g3.t1"; gene_id "g3";
scaffold1586	AUGUSTUS	CDS	47057	47098	0.67	+	1	transcript_id "g3.t1"; gene_id "g3";
scaffold1586	AUGUSTUS	exon	47057	47098	.	+	.	transcript_id "g3.t1"; gene_id "g3";
scaffold1586	AUGUSTUS	CDS	47237	47338	0.98	+	1	transcript_id "g3.t1"; gene_id "g3";
scaffold1586	AUGUSTUS	exon	47237	47338	.	+	.	transcript_id "g3.t1"; gene_id "g3";
scaffold1586	AUGUSTUS	CDS	47421	47478	0.98	+	1	transcript_id "g3.t1"; gene_id "g3";
scaffold1586	AUGUSTUS	exon	47421	47478	.	+	.	transcript_id "g3.t1"; gene_id "g3";
scaffold1586	AUGUSTUS	CDS	47576	47677	0.99	+	0	transcript_id "g3.t1"; gene_id "g3";
scaffold1586	AUGUSTUS	exon	47576	47677	.	+	.	transcript_id "g3.t1"; gene_id "g3";
scaffold1586	AUGUSTUS	CDS	47764	47801	1	+	0	transcript_id "g3.t1"; gene_id "g3";
scaffold1586	AUGUSTUS	exon	47764	47801	.	+	.	transcript_id "g3.t1"; gene_id "g3";
scaffold1586	AUGUSTUS	CDS	47962	48088	0.99	+	1	transcript_id "g3.t1"; gene_id "g3";
scaffold1586	AUGUSTUS	exon	47962	48088	.	+	.	transcript_id "g3.t1"; gene_id "g3";
scaffold1586	AUGUSTUS	CDS	48166	48336	0.99	+	0	transcript_id "g3.t1"; gene_id "g3";
scaffold1586	AUGUSTUS	exon	48166	48336	.	+	.	transcript_id "g3.t1"; gene_id "g3";
scaffold1586	AUGUSTUS	CDS	48427	48558	0.98	+	0	transcript_id "g3.t1"; gene_id "g3";
scaffold1586	AUGUSTUS	exon	48427	48558	.	+	.	transcript_id "g3.t1"; gene_id "g3";
scaffold1586	AUGUSTUS	CDS	48673	48779	1	+	0	transcript_id "g3.t1"; gene_id "g3";
scaffold1586	AUGUSTUS	exon	48673	48779	.	+	.	transcript_id "g3.t1"; gene_id "g3";
scaffold1586	AUGUSTUS	CDS	49003	49063	0.78	+	1	transcript_id "g3.t1"; gene_id "g3";
scaffold1586	AUGUSTUS	exon	49003	49063	.	+	.	transcript_id "g3.t1"; gene_id "g3";
scaffold1586	AUGUSTUS	CDS	49191	49368	0.96	+	0	transcript_id "g3.t1"; gene_id "g3";
scaffold1586	AUGUSTUS	exon	49191	49368	.	+	.	transcript_id "g3.t1"; gene_id "g3";
scaffold1586	AUGUSTUS	CDS	49653	49858	0.94	+	2	transcript_id "g3.t1"; gene_id "g3";
scaffold1586	AUGUSTUS	exon	49653	49858	.	+	.	transcript_id "g3.t1"; gene_id "g3";
scaffold1586	AUGUSTUS	CDS	50133	50252	0.91	+	0	transcript_id "g3.t1"; gene_id "g3";
scaffold1586	AUGUSTUS	exon	50133	50252	.	+	.	transcript_id "g3.t1"; gene_id "g3";
scaffold1586	AUGUSTUS	CDS	50365	50463	0.98	+	0	transcript_id "g3.t1"; gene_id "g3";
scaffold1586	AUGUSTUS	exon	50365	50463	.	+	.	transcript_id "g3.t1"; gene_id "g3";
scaffold1586	AUGUSTUS	CDS	50863	51078	1	+	0	transcript_id "g3.t1"; gene_id "g3";
scaffold1586	AUGUSTUS	exon	50863	51078	.	+	.	transcript_id "g3.t1"; gene_id "g3";
scaffold1586	AUGUSTUS	CDS	51504	51643	1	+	0	transcript_id "g3.t1"; gene_id "g3";
scaffold1586	AUGUSTUS	exon	51504	51643	.	+	.	transcript_id "g3.t1"; gene_id "g3";
scaffold1586	AUGUSTUS	CDS	51761	51862	1	+	1	transcript_id "g3.t1"; gene_id "g3";
scaffold1586	AUGUSTUS	exon	51761	51862	.	+	.	transcript_id "g3.t1"; gene_id "g3";
scaffold1586	AUGUSTUS	CDS	52248	52359	1	+	1	transcript_id "g3.t1"; gene_id "g3";
scaffold1586	AUGUSTUS	exon	52248	52359	.	+	.	transcript_id "g3.t1"; gene_id "g3";
scaffold1586	AUGUSTUS	CDS	52447	52533	0.99	+	0	transcript_id "g3.t1"; gene_id "g3";
scaffold1586	AUGUSTUS	exon	52447	52533	.	+	.	transcript_id "g3.t1"; gene_id "g3";
scaffold1586	AUGUSTUS	CDS	52804	52974	0.93	+	0	transcript_id "g3.t1"; gene_id "g3";
scaffold1586	AUGUSTUS	exon	52804	52974	.	+	.	transcript_id "g3.t1"; gene_id "g3";
scaffold1586	AUGUSTUS	CDS	53085	53240	0.8	+	0	transcript_id "g3.t1"; gene_id "g3";
scaffold1586	AUGUSTUS	exon	53085	53240	.	+	.	transcript_id "g3.t1"; gene_id "g3";
scaffold1586	AUGUSTUS	CDS	53303	53521	0.4	+	0	transcript_id "g3.t1"; gene_id "g3";
scaffold1586	AUGUSTUS	exon	53303	53521	.	+	.	transcript_id "g3.t1"; gene_id "g3";
scaffold1586	AUGUSTUS	CDS	53605	53754	0.96	+	0	transcript_id "g3.t1"; gene_id "g3";
scaffold1586	AUGUSTUS	exon	53605	53754	.	+	.	transcript_id "g3.t1"; gene_id "g3";
scaffold1586	AUGUSTUS	CDS	53845	53915	1	+	0	transcript_id "g3.t1"; gene_id "g3";
scaffold1586	AUGUSTUS	exon	53845	53915	.	+	.	transcript_id "g3.t1"; gene_id "g3";
scaffold1586	AUGUSTUS	CDS	54005	54104	1	+	1	transcript_id "g3.t1"; gene_id "g3";
scaffold1586	AUGUSTUS	exon	54005	54104	.	+	.	transcript_id "g3.t1"; gene_id "g3";
scaffold1586	AUGUSTUS	CDS	54182	54238	0.97	+	0	transcript_id "g3.t1"; gene_id "g3";
scaffold1586	AUGUSTUS	exon	54182	54238	.	+	.	transcript_id "g3.t1"; gene_id "g3";
scaffold1586	AUGUSTUS	CDS	54321	54377	1	+	0	transcript_id "g3.t1"; gene_id "g3";
scaffold1586	AUGUSTUS	exon	54321	54377	.	+	.	transcript_id "g3.t1"; gene_id "g3";
scaffold1586	AUGUSTUS	CDS	54477	54627	0.24	+	0	transcript_id "g3.t1"; gene_id "g3";
scaffold1586	AUGUSTUS	exon	54477	54627	.	+	.	transcript_id "g3.t1"; gene_id "g3";
# coding sequence = [atgggaactcctgtaaacatcatagttggatcccaggtgtggattgaggatcctgatgatgcctggattgatggagaag
# tcacagaaattaaaggctcaaatgccacagtagccacaactaatgggaagacgacagttgcttctatttctagcatatacccaaaggataccgaagca
# ccaccatctggggttgatgacatgaccaagttagcttatctccatgagcctggcgttctgaataaccttgcttgtcggtattctctaaatgagatata
# tacttacacagggaatatcctgattgcggtcaatccatttcggagacttccacatctgtatgatacccatatgatgcagcaatacaagggagccccat
# ttggagagctaagtccacatctttttgcagtggcagatgcctgttatagggcattgataaatgagcatggcaaccagtctatcttggtcagtggagag
# agtggtgctggtaaaactgagacaacaaaaatgttaatgagatatctcgcgtttatgggtggaaggtctggcactgaaggaagaacagtcgagcaaca
# agttttggagtccaacccagttttagaagcatttgggaatgcaaagactgtgaagaacaacaattccagtcgttttggtaaatttgttgaaattcagt
# ttgataagcacgcgaagatttctggggctgcagttaggacatatcttcttgaaaggtcacgtgtttgccaagtctcagacccagagagaaactaccat
# tgtttttacatgctttgtgctgcaccaccagaggatgtgaaaagattcaaacttgggaatccaaaaacatttcattatctaaaccaaagtaactgtta
# cgaagttgcaaatgttgacgatgcaagagagtatcttgaaaccagaaatgctatggatgttgttggaatcggtcaggaggaacaggatgctatatttc
# gtgttgtagctgcaatactccatctcggaaacatcaactttgtgaaaggaaaggaggctgattcctccaaactaaaagatgagaagtcactttttcat
# ctgaagacagctgcagagctattcatgtgtgatgagaaggcactagaagactcactttgtaagcgtgtcattgtaactcctgatggaaacatcacaaa
# actactggatcccgcagctgcaaccacgagcagggatgccctggcaaagactgtatactccagattgttcgactgacagtcaatctctagaagagcga
# tggctgctttccacagtgagcttgtggacaagataaacagttcaattggacaggatcctgaagcaaaaagcataattggcgtccttgatatatatggc
# tttgagagcttcaaaatcaatagttttgagcaattctgcatcaacctaacaaatgagaagttgcagcagcattttaaccagcacgtattcaagatgga
# acaagacgactatacgacagaagaaatcaactggagttatgtggagtttgtagataaccaagatgttttagatcttattgagaagaaacctggaggca
# ttattgctcttcttgatgaagcttgtatgttccctaaagcaactcatgagacatttgcccaaaagatgtaccagacatacagagcccataaacggttt
# agcaagccaaaacttgctcgtactgactttacaatcaatcattacgctggtgatgttacttaccaagcagatcacttccttgacaaaaataaggacta
# tgtgatagcagaatttcaagctcttctgatggactcaaagtgctctttcgttgcaaacctcttccctccattgcccgaagaatcgtccaagcagtcca
# agttctcatccatcggcacacggtttaagcaacaactgcaatctttaatggagaccttgagcactacagagccacattacatcagatgtgtgaagccc
# aatacggttctaaagccaggaatatttgagaacatgaatgtattaaaccaattaagatgtgggggtgtcttagaggcgatcaggataagttgtgcagg
# atacccaacaaaaagaacattcgacgagttccttgaccgctttgggacgttagctccagatgttcttgacggatgtgatgagaagtcagcatgcattg
# caatttgtgatagaatgggcttaaagggttatcagatagggaaaaccaaagtttttctcagagccgggcagatggctgaattagatgccagaagaaca
# gaagttctagctcatgctgcaaagcgcattcagagacaaattcgaacatatcttacccgaaaggagttcatagccctaaagagagctacaattcattt
# ccagaaactatggagagcacaacttgccagagtgctgtatgaacaaatgaaaagggaagctgcttcaatacgcatacagaaacatgcgcgttctcatt
# cagcaagaaaatcttacaaggaattacaggcagcagctgtagtcattcaaacagggatgagagctatggcagcacgaaatgaatataggcagaggagg
# agaaataaagcagctaaaatagttcagactcaatggagaggattccatgccttctcaacttataaacagaagaaaaaagcaagtctttcacttcaatg
# tctctggagaggcaggttagcgaggaaggtgcttcggaaattgaggatggatgcaagagatactggggcacttaaagaagcaaaggacaaactggaaa
# agcgtgttgaggagttaacatggcgattagattttgaaaaacacttgaggactgatctcgaagaagcaaaggggcaagaaatttcaaaattgcaaaaa
# gccttacaagaaatgcaaatgcaactagatgaagcccatgatgcaattattcatgaaaaagaagcagcaaagatagccattgaacaagctcctccagt
# tatcaaggaggtaccagtgattgacaacaccaaagtagagaagctgacagaggaaaacaacaaactcgaggatgaaatcagagagctcaagaagagag
# tagaagacttcgaacagagctacaatgaagttgaaaaagaatgccaggccacacgtaaagaggcagaagaatctcagctgagagtttcggagctccaa
# gagtccatagaaagattacaactgaatctatccaaccttgaatctgagaatcaggttctccgccagcaggctttagtagcatcaacaaatgaggccct
# ctctgaggaaatggacatactcaagaacaagattaaagacttggagtcagaaaacgagcttctccgcactcaaagggtagttgtggagcaagtagtaa
# gttctgatgatcgggcacctaaagggcttgagactgttgatatcacacatccagctgataatggacatcaaacagaggaagtgcatgaagaaatgaaa
# gtagaacaacaaatatcaaaggaaaaccatgatatactgatcaagtgccttgcggaagacaagcgatttgacaagggaagaccagtagctgcatgcac
# cctatacaaagcacttctgcagtggagatcctttgaagcagaaaaaacgaatatatttgataggattattcatacgatccgatcatctatagaggatc
# aggataacaccagtgatcttgcctactggctgtcaacatcttcaactctgttgttccttttgcaaagcacaattaaagctggtaatgcacctactagg
# tccccatatcgtaatcgcagctcacctaccacattgtttggaagaatggcacagggtcaacagcagggttttcgctcaacttcattaagcatggcaat
# ttccagtggatacagcggaattgagggaagcccaaatgtccggacaagaattgaagctaaatacccagcactattgtttaagcaacacctaactgctt
# gtgttgagaaaatatatggaatgatccgcgacaacttaaagaaagaaataagtccatttcttaaccaatgcatacatgcaccaagatctgcaaggata
# aaaccattaaaaggatcatctagaagtatacattcaaacatcatcgcgaaacaacaggcgtccagtgtacactggcaaaacattgtgaatagcttaga
# caatacattgaccatactctcagaaaataatgtcccttccaccattacaaggaaaatactcagtcaggtgttctcatacataaatgtccagcttttta
# acagcttgttgcttcgccgtgaatgctgctcatttagcaacggggaatatctgaaggcaggtctgcaagaactagaaagttggtgttccaaagcaaca
# gaacagtatgctggatcttcgtgggatgagcttcaacacataaggcaagctgtaggatttctggtgctacatcaaaaatctcaaaaggcattggatga
# gatcacaagtgacctctgcccgatgttgagcattgcacaaatttatcgcattggaactatgttctgggacgacaaatatggagcccatggtttatcac
# cagaggtaagatctcttcttcagtgtgttactagagatactctaaccttcatgagagttggtaaaggtgttcaag]
# protein sequence = [MGTPVNIIVGSQVWIEDPDDAWIDGEVTEIKGSNATVATTNGKTTVASISSIYPKDTEAPPSGVDDMTKLAYLHEPGV
# LNNLACRYSLNEIYTYTGNILIAVNPFRRLPHLYDTHMMQQYKGAPFGELSPHLFAVADACYRALINEHGNQSILVSGESGAGKTETTKMLMRYLAFM
# GGRSGTEGRTVEQQVLESNPVLEAFGNAKTVKNNNSSRFGKFVEIQFDKHAKISGAAVRTYLLERSRVCQVSDPERNYHCFYMLCAAPPEDVKRFKLG
# NPKTFHYLNQSNCYEVANVDDAREYLETRNAMDVVGIGQEEQDAIFRVVAAILHLGNINFVKGKEADSSKLKDEKSLFHLKTAAELFMCDEKALEDSL
# CKRVIVTPDGNITKLLDPAAATTSRDALAKTVYSRLFDXQSISRRAMAAFHSELVDKINSSIGQDPEAKSIIGVLDIYGFESFKINSFEQFCINLTNE
# KLQQHFNQHVFKMEQDDYTTEEINWSYVEFVDNQDVLDLIEKKPGGIIALLDEACMFPKATHETFAQKMYQTYRAHKRFSKPKLARTDFTINHYAGDV
# TYQADHFLDKNKDYVIAEFQALLMDSKCSFVANLFPPLPEESSKQSKFSSIGTRFKQQLQSLMETLSTTEPHYIRCVKPNTVLKPGIFENMNVLNQLR
# CGGVLEAIRISCAGYPTKRTFDEFLDRFGTLAPDVLDGCDEKSACIAICDRMGLKGYQIGKTKVFLRAGQMAELDARRTEVLAHAAKRIQRQIRTYLT
# RKEFIALKRATIHFQKLWRAQLARVLYEQMKREAASIRIQKHARSHSARKSYKELQAAAVVIQTGMRAMAARNEYRQRRRNKAAKIVQTQWRGFHAFS
# TYKQKKKASLSLQCLWRGRLARKVLRKLRMDARDTGALKEAKDKLEKRVEELTWRLDFEKHLRTDLEEAKGQEISKLQKALQEMQMQLDEAHDAIIHE
# KEAAKIAIEQAPPVIKEVPVIDNTKVEKLTEENNKLEDEIRELKKRVEDFEQSYNEVEKECQATRKEAEESQLRVSELQESIERLQLNLSNLESENQV
# LRQQALVASTNEALSEEMDILKNKIKDLESENELLRTQRVVVEQVVSSDDRAPKGLETVDITHPADNGHQTEEVHEEMKVEQQISKENHDILIKCLAE
# DKRFDKGRPVAACTLYKALLQWRSFEAEKTNIFDRIIHTIRSSIEDQDNTSDLAYWLSTSSTLLFLLQSTIKAGNAPTRSPYRNRSSPTTLFGRMAQG
# QQQGFRSTSLSMAISSGYSGIEGSPNVRTRIEAKYPALLFKQHLTACVEKIYGMIRDNLKKEISPFLNQCIHAPRSARIKPLKGSSRSIHSNIIAKQQ
# ASSVHWQNIVNSLDNTLTILSENNVPSTITRKILSQVFSYINVQLFNSLLLRRECCSFSNGEYLKAGLQELESWCSKATEQYAGSSWDELQHIRQAVG
# FLVLHQKSQKALDEITSDLCPMLSIAQIYRIGTMFWDDKYGAHGLSPEVRSLLQCVTRDTLTFMRVGKGVQ]
# end gene g3
###
# command line:
# augustus --codingseq=1 --proteinprofile=/home/pgsb/tetiana.nosenko/lineages/embryophyta_odb9/prfl/EOG093600WS.prfl --predictionStart=15928 --predictionEnd=55292 --species=arabidopsis ./tmp/scaffold1586Schil_BUSCO_geno_206160443_.temp
```
