## Supplementary material for "The *de novo* reference genome and transcriptome assemblies of the wild tomato species *Solanum chilense*": EOG093600X9.out.1

```
# Please cite: Mario Stanke, Mark Diekhans, Robert Baertsch, David Haussler (2008),
# Using native and syntenically mapped cDNA alignments to improve de novo gene finding
# Bioinformatics 24: 637-644, doi 10.1093/bioinformatics/btn013
# No extrinsic information on sequences given.
# Using protein profile unknown
# --[28..109]--> unknown_A (14) <--[0..6]--> unknown_B (106) <--[0..3]--> unknown_C (96) <--[0..1]--> unknown_D (23) <--[1..2]--> unknown_E (35) <--[0..1]--> unknown_F (87) <--[6..8]--> unknown_G (33) <--[0..2]--> unknown_H (22) <--[30..80]--> unknown_J (30) <--[2..3]--> unknown_K (15) <--[7..16]--> unknown_L (18) <--[0..2]--> unknown_M (20) <--[2..4]--> unknown_N (19) <--[7..27]--> unknown_O (14) <--[14..42]--> unknown_P (29) <--[11..76]--> unknown_Q (24) <--[18..34]--> unknown_R (108) <--[0..1]--> unknown_S (114) <--[10..161]--
# arabidopsis version. Using default transition matrix.
# We have hints for 0 sequences and for 0 of the sequences in the input set.
#
# ----- prediction on sequence number 1 (length = 40946, name = scaffold969) -----
#
# Constraints/Hints:
# (none)
# Predicted genes for sequence number 1 on both strands
# start gene g1
scaffold969	AUGUSTUS	gene	60453	63233	0.26	+	.	g1
scaffold969	AUGUSTUS	transcript	60453	63233	0.26	+	.	g1.t1
scaffold969	AUGUSTUS	intron	60453	61494	0.77	+	.	transcript_id "g1.t1"; gene_id "g1";
scaffold969	AUGUSTUS	intron	61990	62600	0.98	+	.	transcript_id "g1.t1"; gene_id "g1";
scaffold969	AUGUSTUS	CDS	61495	61989	0.78	+	0	transcript_id "g1.t1"; gene_id "g1";
scaffold969	AUGUSTUS	exon	61495	61989	.	+	.	transcript_id "g1.t1"; gene_id "g1";
scaffold969	AUGUSTUS	CDS	62601	63017	1	+	0	transcript_id "g1.t1"; gene_id "g1";
scaffold969	AUGUSTUS	exon	62601	63233	.	+	.	transcript_id "g1.t1"; gene_id "g1";
scaffold969	AUGUSTUS	stop_codon	63015	63017	.	+	0	transcript_id "g1.t1"; gene_id "g1";
scaffold969	AUGUSTUS	tts	63233	63233	.	+	.	transcript_id "g1.t1"; gene_id "g1";
# coding sequence = [gtgcagagcgtggatccggatcgggaatcggagccgttcattgaactggatccgacgggtagatatggtcggtacgacg
# agctattaggttatggagcagtgaagaaggtgtacagagcgtttgatcaggaagaaggtattgaagtagcttggaaccaagtgaaattgcgtaatttc
# atggatgatcaacaggtgattgacaggctgtattcggaggttcggctattgaaaactctaaagcataagaatataattgcattgtactctgtttggag
# ggatgaaaatcgcaacacgttgaatttcataactgaggtttgtacctcggggaatttgagggagtataggaagaaacacaaacacgtatcgatgaagg
# cagtgaagaagtggtctaagcagattcttaagggattgcactatttgcatactcatgaaccttgtgttattcacagggatctcaattgcagtaatgtc
# ttcattaatggcaatattggtcaggttaagattggtgatttgggttttgcaactatagtagggaagagtcattcagcacattcggttcttggaacccc
# agagttcatggcaccggagttgtatgatgaggattatactgagctgattgatatctactcgtttgggatgtgtgttttggagatggtgacattggaac
# taccttatagtgagtgtgataacgtggtgaagatatacaagaaggtaatatccggagtgaggcccaaggccatggaaaaggttaaagatctcgaggtc
# aagaagttcattgagaagtgtcttgctcagcctagagttagaccctctgcttctgaactccttcaagaccctttctttaatgatattaatgatgatga
# cgaaaacgacgatgaagagtatactagtaacaactattggcatgcttaa]
# protein sequence = [VQSVDPDRESEPFIELDPTGRYGRYDELLGYGAVKKVYRAFDQEEGIEVAWNQVKLRNFMDDQQVIDRLYSEVRLLKT
# LKHKNIIALYSVWRDENRNTLNFITEVCTSGNLREYRKKHKHVSMKAVKKWSKQILKGLHYLHTHEPCVIHRDLNCSNVFINGNIGQVKIGDLGFATI
# VGKSHSAHSVLGTPEFMAPELYDEDYTELIDIYSFGMCVLEMVTLELPYSECDNVVKIYKKVISGVRPKAMEKVKDLEVKKFIEKCLAQPRVRPSASE
# LLQDPFFNDINDDDENDDEEYTSNNYWHA]
# end gene g1
###
# start gene g2
scaffold969	AUGUSTUS	gene	65908	68110	0.08	+	.	g2
scaffold969	AUGUSTUS	transcript	65908	68110	0.08	+	.	g2.t1
scaffold969	AUGUSTUS	tss	65908	65908	.	+	.	transcript_id "g2.t1"; gene_id "g2";
scaffold969	AUGUSTUS	exon	65908	66001	.	+	.	transcript_id "g2.t1"; gene_id "g2";
scaffold969	AUGUSTUS	start_codon	65982	65984	.	+	0	transcript_id "g2.t1"; gene_id "g2";
scaffold969	AUGUSTUS	intron	66002	66224	0.6	+	.	transcript_id "g2.t1"; gene_id "g2";
scaffold969	AUGUSTUS	intron	67265	67342	0.98	+	.	transcript_id "g2.t1"; gene_id "g2";
scaffold969	AUGUSTUS	CDS	65982	66001	0.48	+	0	transcript_id "g2.t1"; gene_id "g2";
scaffold969	AUGUSTUS	CDS	66225	67264	0.68	+	1	transcript_id "g2.t1"; gene_id "g2";
scaffold969	AUGUSTUS	exon	66225	67264	.	+	.	transcript_id "g2.t1"; gene_id "g2";
scaffold969	AUGUSTUS	CDS	67343	67953	0.98	+	2	transcript_id "g2.t1"; gene_id "g2";
scaffold969	AUGUSTUS	exon	67343	68110	.	+	.	transcript_id "g2.t1"; gene_id "g2";
scaffold969	AUGUSTUS	stop_codon	67951	67953	.	+	0	transcript_id "g2.t1"; gene_id "g2";
scaffold969	AUGUSTUS	tts	68110	68110	.	+	.	transcript_id "g2.t1"; gene_id "g2";
# coding sequence = [atgaatatgaacattacaagatactgtaatggaggcgagtttatcgaatcaaaatcatttatcaaatttcttgttgctc
# ttgatccaaacaatatactaaacgttgatcgaaatgctttgctttcttacccttgttgctacaaattacatggtgttaagtgtgattcacgttccgaa
# gaagtcatagaaataagacttgagaacatgaatctaagtggtgtaattgatgcagagtcactctgtaaactctcaaacttgagagttcttagcttagc
# taggaataagattgagggaacagttcctgaatcgatatcatcgtgtaaaagtttaactgttcttgatctaagcagcaactttctaagtggaaactcat
# tagtactaatgcagtcattgacaaggatcaagaatctgaaaaaacttaacatttctaagaacaatttcacttcctcacagcatataacaagtctacac
# gcgttgagacgtgtaactattaaagaatcttcatcttcaactacagtaagtgacgataagaagacaaagaatcatcatgtgagtctgatggtttgggt
# cctcatatctcttggaactgtggttgtgttagtagttttagtattcttgtatatgaggtgtgttgggacagttaaggataaggaggttataaaggaag
# tagttgattacccgtctcctcgaaaaactcccttagatgaagttgtggatggagtgtgtgacattgaagagaaaagctcagaactttacttcttcatg
# gaagatgttgagaagtttacgatggacgatcttcttgaagcaactgctaacttaacaaagcaaggcatttgcagcagcctttataaggttcatatcag
# tagaagtggtgtgtttgctgtcaagagactgaagaaactacaagtggggttcaaggagttctcgcgaacgatgaaaaagatagggaacttgaagcatc
# aaaatgtacttccacttgttgcttattactctagcaatgatgaaaaaatgctcatctacaaatatcagaacagtggaagtctactaacacttttcgaa
# aattatgcagaggggaaatggaacttcccgtggaacttaaggctttcgattgcagtaggcatagcaagaggcctcgcgtacttatacagaagttcaaa
# gaaaggcaatgtcattcctcatggcaacattaagccatcaaacattctattaaacgaaaacagggagccattgataagtgagtatggatattacaagt
# tcctagaccctgacaaaagttgcctctataaagacaatggttatacagcccctgagaaaatgttgacagaagaaactgatgtctatagctttggggtg
# attctgctggaactgctaaccggcaaagttgtagagaagacaggattagaccttgtcaaatgggtgaaatctatagtgagggaagaatggactggaga
# agtgtttgatagtgaagttgcaaactatgaaatgtatgctttccctctactaaacgttgcactcaagtgtgtggatcgtttgcctgaggaacgaccta
# ctatgacagaggccttggagataatcgaagaaattgtgaatgatcaagaagacatttctccttcttctatgacttcttttgaattcacccctgcttca
# atgaagcatgcttatgccctttag]
# protein sequence = [MNMNITRYCNGGEFIESKSFIKFLVALDPNNILNVDRNALLSYPCCYKLHGVKCDSRSEEVIEIRLENMNLSGVIDAE
# SLCKLSNLRVLSLARNKIEGTVPESISSCKSLTVLDLSSNFLSGNSLVLMQSLTRIKNLKKLNISKNNFTSSQHITSLHALRRVTIKESSSSTTVSDD
# KKTKNHHVSLMVWVLISLGTVVVLVVLVFLYMRCVGTVKDKEVIKEVVDYPSPRKTPLDEVVDGVCDIEEKSSELYFFMEDVEKFTMDDLLEATANLT
# KQGICSSLYKVHISRSGVFAVKRLKKLQVGFKEFSRTMKKIGNLKHQNVLPLVAYYSSNDEKMLIYKYQNSGSLLTLFENYAEGKWNFPWNLRLSIAV
# GIARGLAYLYRSSKKGNVIPHGNIKPSNILLNENREPLISEYGYYKFLDPDKSCLYKDNGYTAPEKMLTEETDVYSFGVILLELLTGKVVEKTGLDLV
# KWVKSIVREEWTGEVFDSEVANYEMYAFPLLNVALKCVDRLPEERPTMTEALEIIEEIVNDQEDISPSSMTSFEFTPASMKHAYAL]
# end gene g2
###
# start gene g3
scaffold969	AUGUSTUS	gene	68293	76993	0.02	-	.	g3
scaffold969	AUGUSTUS	transcript	68293	76993	0.02	-	.	g3.t1
scaffold969	AUGUSTUS	tts	68293	68293	.	-	.	transcript_id "g3.t1"; gene_id "g3";
scaffold969	AUGUSTUS	exon	68293	69855	.	-	.	transcript_id "g3.t1"; gene_id "g3";
scaffold969	AUGUSTUS	stop_codon	68542	68544	.	-	0	transcript_id "g3.t1"; gene_id "g3";
scaffold969	AUGUSTUS	CDS	68542	69834	1	-	0	transcript_id "g3.t1"; gene_id "g3";
scaffold969	AUGUSTUS	start_codon	69832	69834	.	-	0	transcript_id "g3.t1"; gene_id "g3";
scaffold969	AUGUSTUS	exon	71265	71341	.	-	.	transcript_id "g3.t1"; gene_id "g3";
scaffold969	AUGUSTUS	exon	76939	76993	.	-	.	transcript_id "g3.t1"; gene_id "g3";
scaffold969	AUGUSTUS	tss	76993	76993	.	-	.	transcript_id "g3.t1"; gene_id "g3";
# coding sequence = [atggattctccacggtctgttgtgtcaccatttaagagttcctccgttttcgcggactctgagaagcaaagcaatgaat
# ttttcagcaagaacccttctggcctatcccggggaatttctgctcatagagaggatgttgaagtctgcaacatggaggacttcattggtgttctcgac
# gtgtacgtacatcaggctagagatatccacaacatctgcatttaccataaacaagatgtttatgcaaaactttgccttacaagtgatcctgaaagtgc
# agtctccactcaaaccattaatggcggtgggaaaagtccagtcttcaatgaaaatctaaagctcaatgttcgtacgataaaatgttctgttaaatgtg
# agatatggatgatgagcagggtgaggaattatttggaagaccaattgttgggatttgcactagtccccttatctgaaatcctcatgaaaaatggaaag
# ctagaaaaagagttctctctttcgtcgactgatctctttcactccccagcaggatttgtgcacttgtccctttcttacaatggaacttcacctgaagt
# tattgaaattcctgcttttcccatattagaaactgatgcatctcggacagacggcgaagcacgtgagtcccttccaaatgagtttgacaaaattgagt
# tcccagatcctaagattgtaaatgagaataatctcatggtctccgagtacttcaatatgccaggcagtaatccagattctcaaagctcggatagcttg
# gtctcttctgatacggaaaaccagctcagtctagaagtcgatgtccatatggaaaatgttccaagtgaggctactaatttccaccaatatccaaagcg
# tgattcgcctcctagcagcatatcaaccattgactctccaacagctttgcatcccgcaagctctcagtcctccgagacccaaggagcttccaagtcgc
# caggggaagaatatgcatcagcttctaaagaatgtcccacaggtaaaaataatgttggaaatgctgagagcaacatatcggaaagcaagcctcccagt
# gcatttccaaagccagtggtcattgagccagagcagaaggttgtgcaacaggatattgtggatatgtacatgaaaagtatgcagcaatttactgagtc
# attggcaaagatgaagcttccactggacattgaaaatgggacaaccagttctgataattcgagttcagatcagacatcgcagacacccaagagcacta
# gctcaagggtgttctatggcagcagagctttcttctaa]
# protein sequence = [MDSPRSVVSPFKSSSVFADSEKQSNEFFSKNPSGLSRGISAHREDVEVCNMEDFIGVLDVYVHQARDIHNICIYHKQD
# VYAKLCLTSDPESAVSTQTINGGGKSPVFNENLKLNVRTIKCSVKCEIWMMSRVRNYLEDQLLGFALVPLSEILMKNGKLEKEFSLSSTDLFHSPAGF
# VHLSLSYNGTSPEVIEIPAFPILETDASRTDGEARESLPNEFDKIEFPDPKIVNENNLMVSEYFNMPGSNPDSQSSDSLVSSDTENQLSLEVDVHMEN
# VPSEATNFHQYPKRDSPPSSISTIDSPTALHPASSQSSETQGASKSPGEEYASASKECPTGKNNVGNAESNISESKPPSAFPKPVVIEPEQKVVQQDI
# VDMYMKSMQQFTESLAKMKLPLDIENGTTSSDNSSSDQTSQTPKSTSSRVFYGSRAFF]
# end gene g3
###
# start gene g4
scaffold969	AUGUSTUS	gene	77488	83723	0.17	+	.	g4
scaffold969	AUGUSTUS	transcript	77488	83723	0.17	+	.	g4.t1
scaffold969	AUGUSTUS	tss	77488	77488	.	+	.	transcript_id "g4.t1"; gene_id "g4";
scaffold969	AUGUSTUS	exon	77488	77884	.	+	.	transcript_id "g4.t1"; gene_id "g4";
scaffold969	AUGUSTUS	start_codon	77591	77593	.	+	0	transcript_id "g4.t1"; gene_id "g4";
scaffold969	AUGUSTUS	intron	77885	78127	1	+	.	transcript_id "g4.t1"; gene_id "g4";
scaffold969	AUGUSTUS	intron	78263	78732	0.91	+	.	transcript_id "g4.t1"; gene_id "g4";
scaffold969	AUGUSTUS	intron	78817	78899	1	+	.	transcript_id "g4.t1"; gene_id "g4";
scaffold969	AUGUSTUS	intron	79026	79108	0.99	+	.	transcript_id "g4.t1"; gene_id "g4";
scaffold969	AUGUSTUS	intron	79169	79251	1	+	.	transcript_id "g4.t1"; gene_id "g4";
scaffold969	AUGUSTUS	intron	79306	79400	1	+	.	transcript_id "g4.t1"; gene_id "g4";
scaffold969	AUGUSTUS	intron	79494	79626	0.92	+	.	transcript_id "g4.t1"; gene_id "g4";
scaffold969	AUGUSTUS	intron	79723	79903	0.93	+	.	transcript_id "g4.t1"; gene_id "g4";
scaffold969	AUGUSTUS	intron	80053	80391	0.96	+	.	transcript_id "g4.t1"; gene_id "g4";
scaffold969	AUGUSTUS	intron	80542	80750	1	+	.	transcript_id "g4.t1"; gene_id "g4";
scaffold969	AUGUSTUS	intron	80881	80971	1	+	.	transcript_id "g4.t1"; gene_id "g4";
scaffold969	AUGUSTUS	intron	81887	81981	1	+	.	transcript_id "g4.t1"; gene_id "g4";
scaffold969	AUGUSTUS	intron	82081	82168	1	+	.	transcript_id "g4.t1"; gene_id "g4";
scaffold969	AUGUSTUS	intron	82304	82392	1	+	.	transcript_id "g4.t1"; gene_id "g4";
scaffold969	AUGUSTUS	intron	83182	83267	1	+	.	transcript_id "g4.t1"; gene_id "g4";
scaffold969	AUGUSTUS	CDS	77591	77884	0.88	+	0	transcript_id "g4.t1"; gene_id "g4";
scaffold969	AUGUSTUS	CDS	78128	78262	0.95	+	0	transcript_id "g4.t1"; gene_id "g4";
scaffold969	AUGUSTUS	exon	78128	78262	.	+	.	transcript_id "g4.t1"; gene_id "g4";
scaffold969	AUGUSTUS	CDS	78733	78816	1	+	0	transcript_id "g4.t1"; gene_id "g4";
scaffold969	AUGUSTUS	exon	78733	78816	.	+	.	transcript_id "g4.t1"; gene_id "g4";
scaffold969	AUGUSTUS	CDS	78900	79025	0.99	+	0	transcript_id "g4.t1"; gene_id "g4";
scaffold969	AUGUSTUS	exon	78900	79025	.	+	.	transcript_id "g4.t1"; gene_id "g4";
scaffold969	AUGUSTUS	CDS	79109	79168	1	+	0	transcript_id "g4.t1"; gene_id "g4";
scaffold969	AUGUSTUS	exon	79109	79168	.	+	.	transcript_id "g4.t1"; gene_id "g4";
scaffold969	AUGUSTUS	CDS	79252	79305	1	+	0	transcript_id "g4.t1"; gene_id "g4";
scaffold969	AUGUSTUS	exon	79252	79305	.	+	.	transcript_id "g4.t1"; gene_id "g4";
scaffold969	AUGUSTUS	CDS	79401	79493	0.92	+	0	transcript_id "g4.t1"; gene_id "g4";
scaffold969	AUGUSTUS	exon	79401	79493	.	+	.	transcript_id "g4.t1"; gene_id "g4";
scaffold969	AUGUSTUS	CDS	79627	79722	0.94	+	0	transcript_id "g4.t1"; gene_id "g4";
scaffold969	AUGUSTUS	exon	79627	79722	.	+	.	transcript_id "g4.t1"; gene_id "g4";
scaffold969	AUGUSTUS	CDS	79904	80052	0.94	+	0	transcript_id "g4.t1"; gene_id "g4";
scaffold969	AUGUSTUS	exon	79904	80052	.	+	.	transcript_id "g4.t1"; gene_id "g4";
scaffold969	AUGUSTUS	CDS	80392	80541	1	+	1	transcript_id "g4.t1"; gene_id "g4";
scaffold969	AUGUSTUS	exon	80392	80541	.	+	.	transcript_id "g4.t1"; gene_id "g4";
scaffold969	AUGUSTUS	CDS	80751	80880	1	+	1	transcript_id "g4.t1"; gene_id "g4";
scaffold969	AUGUSTUS	exon	80751	80880	.	+	.	transcript_id "g4.t1"; gene_id "g4";
scaffold969	AUGUSTUS	CDS	80972	81886	1	+	0	transcript_id "g4.t1"; gene_id "g4";
scaffold969	AUGUSTUS	exon	80972	81886	.	+	.	transcript_id "g4.t1"; gene_id "g4";
scaffold969	AUGUSTUS	CDS	81982	82080	1	+	0	transcript_id "g4.t1"; gene_id "g4";
scaffold969	AUGUSTUS	exon	81982	82080	.	+	.	transcript_id "g4.t1"; gene_id "g4";
scaffold969	AUGUSTUS	CDS	82169	82303	1	+	0	transcript_id "g4.t1"; gene_id "g4";
scaffold969	AUGUSTUS	exon	82169	82303	.	+	.	transcript_id "g4.t1"; gene_id "g4";
scaffold969	AUGUSTUS	CDS	82393	83181	1	+	0	transcript_id "g4.t1"; gene_id "g4";
scaffold969	AUGUSTUS	exon	82393	83181	.	+	.	transcript_id "g4.t1"; gene_id "g4";
scaffold969	AUGUSTUS	CDS	83268	83534	1	+	0	transcript_id "g4.t1"; gene_id "g4";
scaffold969	AUGUSTUS	exon	83268	83723	.	+	.	transcript_id "g4.t1"; gene_id "g4";
scaffold969	AUGUSTUS	stop_codon	83532	83534	.	+	0	transcript_id "g4.t1"; gene_id "g4";
scaffold969	AUGUSTUS	tts	83723	83723	.	+	.	transcript_id "g4.t1"; gene_id "g4";
scaffold969	AUGUSTUS	protein_match	77876	77884	5.73	+	0	target "unknown_A[1..3]"; target_start 95; transcript_id "g4.t1"; gene_id "g4";
scaffold969	AUGUSTUS	protein_match	78128	78160	5.27	+	0	target "unknown_A[4..14]"; target_start 95; transcript_id "g4.t1"; gene_id "g4";
scaffold969	AUGUSTUS	protein_match	78170	78262	4.57	+	0	target "unknown_B[1..31]"; target_start 112; transcript_id "g4.t1"; gene_id "g4";
scaffold969	AUGUSTUS	protein_match	78733	78816	6.85	+	2	target "unknown_B[32..60]"; target_start 111; transcript_id "g4.t1"; gene_id "g4";
scaffold969	AUGUSTUS	protein_match	78900	79025	6.86	+	2	target "unknown_B[60..102]"; target_start 111; transcript_id "g4.t1"; gene_id "g4";
scaffold969	AUGUSTUS	protein_match	79109	79123	6.82	+	0	target "unknown_B[102..106]"; target_start 112; transcript_id "g4.t1"; gene_id "g4";
scaffold969	AUGUSTUS	protein_match	79133	79168	12.6	+	0	target "unknown_C[1..12]"; target_start 221; transcript_id "g4.t1"; gene_id "g4";
scaffold969	AUGUSTUS	protein_match	79252	79305	7.55	+	2	target "unknown_C[13..31]"; target_start 220; transcript_id "g4.t1"; gene_id "g4";
scaffold969	AUGUSTUS	protein_match	79401	79493	6.62	+	2	target "unknown_C[31..62]"; target_start 220; transcript_id "g4.t1"; gene_id "g4";
scaffold969	AUGUSTUS	protein_match	79627	79722	8.42	+	2	target "unknown_C[62..94]"; target_start 220; transcript_id "g4.t1"; gene_id "g4";
scaffold969	AUGUSTUS	protein_match	79904	79912	3.87	+	0	target "unknown_C[94..96]"; target_start 221; transcript_id "g4.t1"; gene_id "g4";
scaffold969	AUGUSTUS	protein_match	79916	79984	6.02	+	0	target "unknown_D[1..23]"; target_start 318; transcript_id "g4.t1"; gene_id "g4";
scaffold969	AUGUSTUS	protein_match	79991	80052	5.01	+	0	target "unknown_E[1..21]"; target_start 343; transcript_id "g4.t1"; gene_id "g4";
scaffold969	AUGUSTUS	protein_match	80392	80434	4.76	+	1	target "unknown_E[21..35]"; target_start 343; transcript_id "g4.t1"; gene_id "g4";
scaffold969	AUGUSTUS	protein_match	80438	80541	5.42	+	0	target "unknown_F[1..35]"; target_start 379; transcript_id "g4.t1"; gene_id "g4";
scaffold969	AUGUSTUS	protein_match	80751	80880	7.48	+	0	target "unknown_F[36..79]"; target_start 378; transcript_id "g4.t1"; gene_id "g4";
scaffold969	AUGUSTUS	protein_match	80972	80998	5.77	+	0	target "unknown_F[79..87]"; target_start 379; transcript_id "g4.t1"; gene_id "g4";
scaffold969	AUGUSTUS	protein_match	81023	81121	6.08	+	0	target "unknown_G[1..33]"; target_start 474; transcript_id "g4.t1"; gene_id "g4";
scaffold969	AUGUSTUS	protein_match	81128	81193	5.35	+	0	target "unknown_H[1..22]"; target_start 509; transcript_id "g4.t1"; gene_id "g4";
scaffold969	AUGUSTUS	protein_match	81350	81439	4.64	+	0	target "unknown_J[1..30]"; target_start 583; transcript_id "g4.t1"; gene_id "g4";
scaffold969	AUGUSTUS	protein_match	81449	81493	3.56	+	0	target "unknown_K[1..15]"; target_start 616; transcript_id "g4.t1"; gene_id "g4";
scaffold969	AUGUSTUS	protein_match	81518	81571	4.08	+	0	target "unknown_L[1..18]"; target_start 639; transcript_id "g4.t1"; gene_id "g4";
scaffold969	AUGUSTUS	protein_match	81578	81637	8.19	+	0	target "unknown_M[1..20]"; target_start 659; transcript_id "g4.t1"; gene_id "g4";
scaffold969	AUGUSTUS	protein_match	81647	81703	5.72	+	0	target "unknown_N[1..19]"; target_start 682; transcript_id "g4.t1"; gene_id "g4";
scaffold969	AUGUSTUS	protein_match	81782	81823	4.04	+	0	target "unknown_O[1..14]"; target_start 727; transcript_id "g4.t1"; gene_id "g4";
scaffold969	AUGUSTUS	protein_match	82012	82080	5.59	+	0	target "unknown_P[1..23]"; target_start 772; transcript_id "g4.t1"; gene_id "g4";
scaffold969	AUGUSTUS	protein_match	82169	82186	3.78	+	0	target "unknown_P[24..29]"; target_start 772; transcript_id "g4.t1"; gene_id "g4";
scaffold969	AUGUSTUS	protein_match	82492	82563	4.69	+	0	target "unknown_Q[1..24]"; target_start 873; transcript_id "g4.t1"; gene_id "g4";
scaffold969	AUGUSTUS	protein_match	82660	82983	6.83	+	0	target "unknown_R[1..108]"; target_start 929; transcript_id "g4.t1"; gene_id "g4";
scaffold969	AUGUSTUS	protein_match	82987	83181	6.96	+	0	target "unknown_S[1..65]"; target_start 1038; transcript_id "g4.t1"; gene_id "g4";
scaffold969	AUGUSTUS	protein_match	83268	83414	6.42	+	0	target "unknown_S[66..114]"; target_start 1038; transcript_id "g4.t1"; gene_id "g4";
# coding sequence = [atgtcagaaaacagattcttagggaacatttctgcgtcttcgttccgaaatctacttccaaaatcagtttcaactaaga
# aaaagttgagttcaagtagatttaagcataaaatgaacagtgaaaatgttgctcctatagatcccaacattcagatcagtgatccaccgttgttacct
# acgagttcgatacttaaaaaacccgtcttgaagacgattgatagtgatgtatcgacagaactcaccagatctgttgcacaggaacaaacatcagaagc
# acctgatccaccagttaaggttgttgcaaggattagacctgctaatggtattgagagtggaacccaagcggttcgcaaagcttctgatacctcactgt
# gtgttgctgatagaaagtttaactttgacatggtttttggttcaaattcgaatcaggaagacgtatttcaatcggttggtgcccctttagttaaggat
# gcattggcaggttacaacacttctctcttagcttatggacagactggaagtggcaagacttatacaatgtggggacctcctagttccattgttgaagt
# tccatcacctaatggtcttcaaggcattgtgccgcgcatttttcaaacattgttttctagtatacaaaaagagcaagagaattctgaaggtaaacaga
# taaattaccagtgtcgttgctcgttcctagagatatatgatgaacacattggggatctacttgatcctacacagagaaacttgaagataatggatgat
# ccaagagttggattctatgttgagaacataactgaggaatatgtgtctacctacgaggatgtatcacaaatgttgattaagggtctttcaagtagaaa
# agttggatcaacgagcatcaattcgaagagttctaggtcccatattgtttttacctgcgtcattgagtcctggtgcaaggagtcctcatcaacgtgtt
# ttggtagctcaaagatgagcagaatgagccttgttgatcttgctggatttgacaaaaatatacctgacgatgccggtaaacagcttgttaaggaaggg
# aagtatgtaaagaagtccacatcactgctcgggcatttggttaatgtcctctctgaaaggagtcagtccaggaaacttgaggatgtttcgtacagcag
# ttccactttgactcatttaatgagagaatcacttggtgggaatgctaaactctccgtcatatgtgctatcagcccagaaaacaagcataatagtgaaa
# cagtaagcactctgagatttgggaaacgggttaaactcataccaaatgagccattggtaaatgaaataacagaagacgatgttaatggcctgagtgat
# cagattcgccaattgaaggaagagcttataagagctcggtcaagtgcaagcatttcagtcggaagcaactatggatccttcagaggaccaaatgtacg
# tgaaagtttgaatcagttgagagtgagccttaaccgttcactcatcttacctgacatagataatgagcgtgaagaagaagaggttcacataaatgagg
# atgatataaaagaactacagctccagatcgataacttacgtggttcacgtggaaataactcaaactctctcaagtattcatctggagaaagtgaacac
# tatctcagctgttcagaagaaagtgaaggtgaagaaattaactcagatgagatactggaggagacccttgatgatgctgaccaagagatggaaacgat
# gcagcctgaatactgtagcagcatctcaataggcccatctcgccattctgctgatcttcctggcccggtgttatctgagtccccaaagtttcggaaca
# tgcagaggaagagcttaattatctccggtgaagataatattcaaagttcctccaaaagttctgaattgccttccctgccacagaaacaagagcttgtc
# cagtcttctttgaggtccagcagaatatttcctgggccaactgaatccttggctgccagtctacatagaggactagagatcattgattatcaccaaag
# gaattccgcatcaaataaatctttggtttccttctcttttgaacatttggcagtgaacccaagcccaatgtcaaatgataaggccaatgcttctattc
# aaacatcatcggaagagggacaatcttctccttttgtagccactacattcctgtgtccaaagtgcaagacgaaagcaacttcctctagtgttgttaag
# gatagcactgggacatggatggtttccatggaagggacaagtacggatcaagattcggagaaagttttgttccaagctctagagagagagaagcagct
# tgaaagcgtatgcaaggatcaagcagacaaaattgagcagctaaaccaacgactagcccgctgtaagtgcacaaaagaacagagttctgtagttgatt
# gtggcaaggatgtcgttgatctccacgacaatgagaatcaagcttcaataatctatcagaatgggagtcaatcacccaacatcccaaagctcctgaaa
# tgggatgatgaaagtcctgagcctgaagctgcaggagagaagtatgaaactaaagaaattcagggcaatgtcgaaaacagtggcgggaaaaaaatgtt
# tgatatggctgagagagaagcactacttaaagaaattggaggcctaagggcccaattgaagtcagatggagcctccacaaacaaatcacttgaaagaa
# ccagatcctctttgttagcacaatcaatgcagctgagaaaaagtggtgtatatgctactacgggttctggtgaagaacttgagaaggaaagagaaaga
# tggactgagatggaaagtgagtggatttgtctaactgatgagcttagaattgatcttgaggcttatcgccagcgtgcagaaaaggtggcaatggaatt
# aatgttggagaagaaatgcacagatgagttggatgatgctctcaaaagatccgtctttgggcaagccagaataattgagcattacgcggaattacagg
# agaagtacaacgacttagctgagaagcataagttgatcttgcaagggatacaagacgtgaaaaatgctgcagcaaaagcaggaaagaaaggccatggt
# gctcgtttcgccaagtctctcgccgcagagctctcagctttgagagtggaaagggaaagagagagggaaatgctgaaaaaggagaacaaaagcttgag
# agttcaacttaaagacactgctgaagctgttcatgctgccggagaacttcttgttagattgagagaagctgaggaaacagcttcacttgcggaggaga
# actttacacaatcaaaggaagagaatgagagattgaagaagcaaatagagaagctgaagagaaaacataagatggagatgataacaatgaaacagtat
# cttgctgagagccgattgccagaagcagcgttgagaccgcctatttacaggcaagactctgatgtagcaaacaatgacaacaacaacaccatccaaca
# ctctgagtatgatgatgatcaatcatggagagcagaatttggtgccatttatcaagaacacatatga]
# protein sequence = [MSENRFLGNISASSFRNLLPKSVSTKKKLSSSRFKHKMNSENVAPIDPNIQISDPPLLPTSSILKKPVLKTIDSDVST
# ELTRSVAQEQTSEAPDPPVKVVARIRPANGIESGTQAVRKASDTSLCVADRKFNFDMVFGSNSNQEDVFQSVGAPLVKDALAGYNTSLLAYGQTGSGK
# TYTMWGPPSSIVEVPSPNGLQGIVPRIFQTLFSSIQKEQENSEGKQINYQCRCSFLEIYDEHIGDLLDPTQRNLKIMDDPRVGFYVENITEEYVSTYE
# DVSQMLIKGLSSRKVGSTSINSKSSRSHIVFTCVIESWCKESSSTCFGSSKMSRMSLVDLAGFDKNIPDDAGKQLVKEGKYVKKSTSLLGHLVNVLSE
# RSQSRKLEDVSYSSSTLTHLMRESLGGNAKLSVICAISPENKHNSETVSTLRFGKRVKLIPNEPLVNEITEDDVNGLSDQIRQLKEELIRARSSASIS
# VGSNYGSFRGPNVRESLNQLRVSLNRSLILPDIDNEREEEEVHINEDDIKELQLQIDNLRGSRGNNSNSLKYSSGESEHYLSCSEESEGEEINSDEIL
# EETLDDADQEMETMQPEYCSSISIGPSRHSADLPGPVLSESPKFRNMQRKSLIISGEDNIQSSSKSSELPSLPQKQELVQSSLRSSRIFPGPTESLAA
# SLHRGLEIIDYHQRNSASNKSLVSFSFEHLAVNPSPMSNDKANASIQTSSEEGQSSPFVATTFLCPKCKTKATSSSVVKDSTGTWMVSMEGTSTDQDS
# EKVLFQALEREKQLESVCKDQADKIEQLNQRLARCKCTKEQSSVVDCGKDVVDLHDNENQASIIYQNGSQSPNIPKLLKWDDESPEPEAAGEKYETKE
# IQGNVENSGGKKMFDMAEREALLKEIGGLRAQLKSDGASTNKSLERTRSSLLAQSMQLRKSGVYATTGSGEELEKERERWTEMESEWICLTDELRIDL
# EAYRQRAEKVAMELMLEKKCTDELDDALKRSVFGQARIIEHYAELQEKYNDLAEKHKLILQGIQDVKNAAAKAGKKGHGARFAKSLAAELSALRVERE
# REREMLKKENKSLRVQLKDTAEAVHAAGELLVRLREAEETASLAEENFTQSKEENERLKKQIEKLKRKHKMEMITMKQYLAESRLPEAALRPPIYRQD
# SDVANNDNNNTIQHSEYDDDQSWRAEFGAIYQEHI]
# sequence of block unknown_A    95 [PVKVVARIRPANGI] 109
# sequence of block unknown_B   112 [TQAVRKASDTSLCVADRKFNFDMVFGSNSNQEDVFQSVGAPLVKDALAGYNTSLLAYGQTGSGKTYTMWGPPSSIVEVPSPNGLQGIVPRIFQTLFSSIQKEQENS] 218
# sequence of block unknown_C   221 [QINYQCRCSFLEIYDEHIGDLLDPTQRNLKIMDDPRVGFYVENITEEYVSTYEDVSQMLIKGLSSRKVGSTSINSKSSRSHIVFTCVIESWCKESS] 317
# sequence of block unknown_D   318 [TCFGSSKMSRMSLVDLAGFDKNI] 341
# sequence of block unknown_E   343 [DAGKQLVKEGKYVKKSTSLLGHLVNVLSERSQSRK] 378
# sequence of block unknown_F   379 [EDVSYSSSTLTHLMRESLGGNAKLSVICAISPENKHNSETVSTLRFGKRVKLIPNEPLVNEITEDDVNGLSDQIRQLKEELIRARSS] 466
# sequence of block unknown_G   474 [YGSFRGPNVRESLNQLRVSLNRSLILPDIDNER] 507
# sequence of block unknown_H   509 [EEVHINEDDIKELQLQIDNLRG] 531
# sequence of block unknown_J   583 [PEYCSSISIGPSRHSADLPGPVLSESPKFR] 613
# sequence of block unknown_K   616 [RKSLIISGEDNIQSS] 631
# sequence of block unknown_L   639 [LPQKQELVQSSLRSSRIF] 657
# sequence of block unknown_M   659 [PTESLAASLHRGLEIIDYHQ] 679
# sequence of block unknown_N   682 [ASNKSLVSFSFEHLAVNPS] 701
# sequence of block unknown_O   727 [TFLCPKCKTKATSS] 741
# sequence of block unknown_P   772 [EREKQLESVCKDQADKIEQLNQRLARCKC] 801
# sequence of block unknown_Q   873 [KMFDMAEREALLKEIGGLRAQLKS] 897
# sequence of block unknown_R   929 [GSGEELEKERERWTEMESEWICLTDELRIDLEAYRQRAEKVAMELMLEKKCTDELDDALKRSVFGQARIIEHYAELQEKYNDLAEKHKLILQGIQDVKNAAAKAGKKG] 1037
# sequence of block unknown_S  1038 [GARFAKSLAAELSALRVEREREREMLKKENKSLRVQLKDTAEAVHAAGELLVRLREAEETASLAEENFTQSKEENERLKKQIEKLKRKHKMEMITMKQYLAESRLPEAALRPPI] 1152
# end gene g4
###
# start gene g5
scaffold969	AUGUSTUS	gene	84358	87498	0.31	+	.	g5
scaffold969	AUGUSTUS	transcript	84358	87498	0.31	+	.	g5.t1
scaffold969	AUGUSTUS	tss	84358	84358	.	+	.	transcript_id "g5.t1"; gene_id "g5";
scaffold969	AUGUSTUS	exon	84358	84597	.	+	.	transcript_id "g5.t1"; gene_id "g5";
scaffold969	AUGUSTUS	start_codon	84393	84395	.	+	0	transcript_id "g5.t1"; gene_id "g5";
scaffold969	AUGUSTUS	intron	84598	85626	0.99	+	.	transcript_id "g5.t1"; gene_id "g5";
scaffold969	AUGUSTUS	intron	85692	85817	1	+	.	transcript_id "g5.t1"; gene_id "g5";
scaffold969	AUGUSTUS	intron	85891	85963	1	+	.	transcript_id "g5.t1"; gene_id "g5";
scaffold969	AUGUSTUS	intron	86018	87119	0.99	+	.	transcript_id "g5.t1"; gene_id "g5";
scaffold969	AUGUSTUS	CDS	84393	84597	1	+	0	transcript_id "g5.t1"; gene_id "g5";
scaffold969	AUGUSTUS	CDS	85627	85691	1	+	2	transcript_id "g5.t1"; gene_id "g5";
scaffold969	AUGUSTUS	exon	85627	85691	.	+	.	transcript_id "g5.t1"; gene_id "g5";
scaffold969	AUGUSTUS	CDS	85818	85890	1	+	0	transcript_id "g5.t1"; gene_id "g5";
scaffold969	AUGUSTUS	exon	85818	85890	.	+	.	transcript_id "g5.t1"; gene_id "g5";
scaffold969	AUGUSTUS	CDS	85964	86017	1	+	2	transcript_id "g5.t1"; gene_id "g5";
scaffold969	AUGUSTUS	exon	85964	86017	.	+	.	transcript_id "g5.t1"; gene_id "g5";
scaffold969	AUGUSTUS	CDS	87120	87352	0.98	+	2	transcript_id "g5.t1"; gene_id "g5";
scaffold969	AUGUSTUS	exon	87120	87498	.	+	.	transcript_id "g5.t1"; gene_id "g5";
scaffold969	AUGUSTUS	stop_codon	87350	87352	.	+	0	transcript_id "g5.t1"; gene_id "g5";
scaffold969	AUGUSTUS	tts	87498	87498	.	+	.	transcript_id "g5.t1"; gene_id "g5";
# coding sequence = [atggcgacgccgacgacctcaccgaactctgaatccgattccgacgttgaaacaagtccggtggcgaacccgtcacccg
# gccagaatcctcaattcacctctgatgcgttaaccactgcgattccgtctacttcagtcgtatgcctccttaggttcgccggtgactctgctgctgga
# gccttcatgggatccattttcggatacggctcaggattaataaagaagaaaggttttaaaggatcctttggggaagcaggagcttcggcaaagacttt
# tgcagttttatcaggagttcatagtttagttgtctgtttcttgaagagaatacggggaaaagatgatgttatcaatgctggagtagctggatgttgca
# ctggtcttgccctaagttttccaggtgcacctcaggctctactacagagttgtctcacctttggggcattttcgttcatcatcgaaggtcttaacaag
# cagcaacctgcattagctcttacatctcacatgaatgtcaacagtagacagcaatttggtgtgcttgctcctttatctctacctctaccaaatgagct
# caaggaatccttttcattcttctgccagtcccttaaaaatcgtcgacatggctcccgttag]
# protein sequence = [MATPTTSPNSESDSDVETSPVANPSPGQNPQFTSDALTTAIPSTSVVCLLRFAGDSAAGAFMGSIFGYGSGLIKKKGF
# KGSFGEAGASAKTFAVLSGVHSLVVCFLKRIRGKDDVINAGVAGCCTGLALSFPGAPQALLQSCLTFGAFSFIIEGLNKQQPALALTSHMNVNSRQQF
# GVLAPLSLPLPNELKESFSFFCQSLKNRRHGSR]
# end gene g5
###
# start gene g6
scaffold969	AUGUSTUS	gene	88478	90137	0.08	+	.	g6
scaffold969	AUGUSTUS	transcript	88478	90137	0.08	+	.	g6.t1
scaffold969	AUGUSTUS	tss	88478	88478	.	+	.	transcript_id "g6.t1"; gene_id "g6";
scaffold969	AUGUSTUS	exon	88478	88719	.	+	.	transcript_id "g6.t1"; gene_id "g6";
scaffold969	AUGUSTUS	start_codon	88627	88629	.	+	0	transcript_id "g6.t1"; gene_id "g6";
scaffold969	AUGUSTUS	intron	88720	88993	0.88	+	.	transcript_id "g6.t1"; gene_id "g6";
scaffold969	AUGUSTUS	intron	89070	89583	0.77	+	.	transcript_id "g6.t1"; gene_id "g6";
scaffold969	AUGUSTUS	CDS	88627	88719	0.86	+	0	transcript_id "g6.t1"; gene_id "g6";
scaffold969	AUGUSTUS	CDS	88994	89069	0.88	+	0	transcript_id "g6.t1"; gene_id "g6";
scaffold969	AUGUSTUS	exon	88994	89069	.	+	.	transcript_id "g6.t1"; gene_id "g6";
scaffold969	AUGUSTUS	CDS	89584	89903	0.77	+	2	transcript_id "g6.t1"; gene_id "g6";
scaffold969	AUGUSTUS	exon	89584	90137	.	+	.	transcript_id "g6.t1"; gene_id "g6";
scaffold969	AUGUSTUS	stop_codon	89901	89903	.	+	0	transcript_id "g6.t1"; gene_id "g6";
scaffold969	AUGUSTUS	tts	90137	90137	.	+	.	transcript_id "g6.t1"; gene_id "g6";
# coding sequence = [atgaagccattaaaattcatcattcgatttttaagtgattgctttgcatcagattcatttcctcgctccaatgaatcca
# atcttgctttcatggtttgtgtaattaaaattaaagttcgttcaagtggttggcaaaaggcagtcaacagagtattgagaagcaccaacggagttcgt
# caattcaaattttcagaaggtggaaaagtaacagtatcagggattgtagatccaactcttctaatgaaaaatttagctaaatctggcaaatctgcaga
# attagaatggattcaatatggtcaatgttcaagcaatttgtttcttcctccaaaacccccaatcaatggatttcaaaatcaaggaccatttcgtaatt
# tccaccatcccaggtttgctctgcaccaccacggcggtcactacggcctacctccgccgcctccgccaccctacccaccttatcccatggctgcgccg
# ccgccggtgttttattag]
# protein sequence = [MKPLKFIIRFLSDCFASDSFPRSNESNLAFMVCVIKIKVRSSGWQKAVNRVLRSTNGVRQFKFSEGGKVTVSGIVDPT
# LLMKNLAKSGKSAELEWIQYGQCSSNLFLPPKPPINGFQNQGPFRNFHHPRFALHHHGGHYGLPPPPPPPYPPYPMAAPPPVFY]
# end gene g6
###
# start gene g7
scaffold969	AUGUSTUS	gene	92927	97073	0.1	-	.	g7
scaffold969	AUGUSTUS	transcript	92927	97073	0.1	-	.	g7.t1
scaffold969	AUGUSTUS	tts	92927	92927	.	-	.	transcript_id "g7.t1"; gene_id "g7";
scaffold969	AUGUSTUS	exon	92927	93511	.	-	.	transcript_id "g7.t1"; gene_id "g7";
scaffold969	AUGUSTUS	stop_codon	93130	93132	.	-	0	transcript_id "g7.t1"; gene_id "g7";
scaffold969	AUGUSTUS	intron	93512	93734	0.99	-	.	transcript_id "g7.t1"; gene_id "g7";
scaffold969	AUGUSTUS	intron	93920	94278	0.98	-	.	transcript_id "g7.t1"; gene_id "g7";
scaffold969	AUGUSTUS	intron	94408	95397	0.24	-	.	transcript_id "g7.t1"; gene_id "g7";
scaffold969	AUGUSTUS	intron	95439	96412	0.17	-	.	transcript_id "g7.t1"; gene_id "g7";
scaffold969	AUGUSTUS	intron	96513	96716	0.51	-	.	transcript_id "g7.t1"; gene_id "g7";
scaffold969	AUGUSTUS	CDS	93130	93511	0.88	-	1	transcript_id "g7.t1"; gene_id "g7";
scaffold969	AUGUSTUS	CDS	93735	93919	1	-	0	transcript_id "g7.t1"; gene_id "g7";
scaffold969	AUGUSTUS	exon	93735	93919	.	-	.	transcript_id "g7.t1"; gene_id "g7";
scaffold969	AUGUSTUS	CDS	94279	94407	0.84	-	0	transcript_id "g7.t1"; gene_id "g7";
scaffold969	AUGUSTUS	exon	94279	94407	.	-	.	transcript_id "g7.t1"; gene_id "g7";
scaffold969	AUGUSTUS	CDS	95398	95438	0.18	-	2	transcript_id "g7.t1"; gene_id "g7";
scaffold969	AUGUSTUS	exon	95398	95438	.	-	.	transcript_id "g7.t1"; gene_id "g7";
scaffold969	AUGUSTUS	CDS	96413	96512	0.17	-	0	transcript_id "g7.t1"; gene_id "g7";
scaffold969	AUGUSTUS	exon	96413	96512	.	-	.	transcript_id "g7.t1"; gene_id "g7";
scaffold969	AUGUSTUS	CDS	96717	96929	0.48	-	0	transcript_id "g7.t1"; gene_id "g7";
scaffold969	AUGUSTUS	exon	96717	97073	.	-	.	transcript_id "g7.t1"; gene_id "g7";
scaffold969	AUGUSTUS	start_codon	96927	96929	.	-	0	transcript_id "g7.t1"; gene_id "g7";
scaffold969	AUGUSTUS	tss	97073	97073	.	-	.	transcript_id "g7.t1"; gene_id "g7";
# coding sequence = [atggggtttgctgcagttagtaccatttcaatggctaatatctttctaagaagctctcatcatcataagaaagatgtaa
# atttggggtcttgtatgagaaaggaaacatggggttttaatctttacttgccaaagctcaagtaccaatcaagaatctcattttgttgcaagaatgaa
# tcaattgattttgaagaaagaacaagtcctaatgaggagttcaccggttcgaagagtaagccttggaccctgtgcttagtgcactgggcggctcttcc
# ttatatgcttcattttgtctcagtttgtgtaaatataagtagcttgaaaggaatggcatataggctggcatcgcatactatcaagaaagagatagagc
# aatgctatgaattaatacacaggcttggtcgcggcgttgtgtatttaggatcttcaaggatgggtcctggacatccacactacataaaaaccttcgaa
# ttagggaacaagattgcaactctattagattgtacgacatggtccggggctgggccaggtttaatggatgctgccacacaaggtgctctacaagcagg
# gaagcccgttggcgggttcaagatagataaagaagcaggggaatggacagctacaaattttcatccatacttaccatcggagagttatcttacatgca
# ggtttttctccgcaaggaaacacgggctggtggatgctgttgtcagatgtagaagctctgaaaggacagctgttatcgcgcttcctggaggaattggt
# accctcgacgaggtttttgagatcatggctttgattcaactcgaacgaattggctctcaacttcctgttcctttgcttctaatgaactatgattcatt
# ttataccaatttgttggagttcctcaatgattgtgagaagtggggaactgtctctaagggtgaagttgaatcattgtggaaaatttgtaccaataact
# cagaagctttggattatttggctgaattttatggtctttctactatacaaaccagtagaaaagcacatttaaaaattaaccatggttaa]
# protein sequence = [MGFAAVSTISMANIFLRSSHHHKKDVNLGSCMRKETWGFNLYLPKLKYQSRISFCCKNESIDFEERTSPNEEFTGSKS
# KPWTLCLVHWAALPYMLHFVSVCVNISSLKGMAYRLASHTIKKEIEQCYELIHRLGRGVVYLGSSRMGPGHPHYIKTFELGNKIATLLDCTTWSGAGP
# GLMDAATQGALQAGKPVGGFKIDKEAGEWTATNFHPYLPSESYLTCRFFSARKHGLVDAVVRCRSSERTAVIALPGGIGTLDEVFEIMALIQLERIGS
# QLPVPLLLMNYDSFYTNLLEFLNDCEKWGTVSKGEVESLWKICTNNSEALDYLAEFYGLSTIQTSRKAHLKINHG]
# end gene g7
###
# start gene g8
scaffold969	AUGUSTUS	gene	97498	99984	0.06	+	.	g8
scaffold969	AUGUSTUS	transcript	97498	99984	0.06	+	.	g8.t1
scaffold969	AUGUSTUS	tss	97498	97498	.	+	.	transcript_id "g8.t1"; gene_id "g8";
scaffold969	AUGUSTUS	exon	97498	97642	.	+	.	transcript_id "g8.t1"; gene_id "g8";
scaffold969	AUGUSTUS	start_codon	97639	97641	.	+	0	transcript_id "g8.t1"; gene_id "g8";
scaffold969	AUGUSTUS	intron	97643	97758	0.88	+	.	transcript_id "g8.t1"; gene_id "g8";
scaffold969	AUGUSTUS	intron	97832	98767	0.96	+	.	transcript_id "g8.t1"; gene_id "g8";
scaffold969	AUGUSTUS	intron	99105	99336	1	+	.	transcript_id "g8.t1"; gene_id "g8";
scaffold969	AUGUSTUS	intron	99504	99597	0.99	+	.	transcript_id "g8.t1"; gene_id "g8";
scaffold969	AUGUSTUS	CDS	97639	97642	0.88	+	0	transcript_id "g8.t1"; gene_id "g8";
scaffold969	AUGUSTUS	CDS	97759	97831	0.88	+	2	transcript_id "g8.t1"; gene_id "g8";
scaffold969	AUGUSTUS	exon	97759	97831	.	+	.	transcript_id "g8.t1"; gene_id "g8";
scaffold969	AUGUSTUS	CDS	98768	99104	1	+	1	transcript_id "g8.t1"; gene_id "g8";
scaffold969	AUGUSTUS	exon	98768	99104	.	+	.	transcript_id "g8.t1"; gene_id "g8";
scaffold969	AUGUSTUS	CDS	99337	99503	0.99	+	0	transcript_id "g8.t1"; gene_id "g8";
scaffold969	AUGUSTUS	exon	99337	99503	.	+	.	transcript_id "g8.t1"; gene_id "g8";
scaffold969	AUGUSTUS	CDS	99598	99682	1	+	1	transcript_id "g8.t1"; gene_id "g8";
scaffold969	AUGUSTUS	exon	99598	99984	.	+	.	transcript_id "g8.t1"; gene_id "g8";
scaffold969	AUGUSTUS	stop_codon	99680	99682	.	+	0	transcript_id "g8.t1"; gene_id "g8";
scaffold969	AUGUSTUS	tts	99984	99984	.	+	.	transcript_id "g8.t1"; gene_id "g8";
# coding sequence = [atgggtatctctcgtgattctatgcacaagagacgtgccactggaggaaagcagaagacttggaggaagaagcgaaagt
# atgagcttggcagacagccagcaaacacaaagctggtgccaaatgctaagactgttagaaggataagagtccgaggaggtaatgtgaagtggcgtgct
# ttgaggttggatactgggaatttctcttggggtagcgaggctgttacaaggaagactcgtctgttggatgtggtgtataacgcctctaacaatgagtt
# ggttaggacacaaaccctggtgaagagtgcaattattcaggttgacgcagctccatttaagcagtggtatctccagcactatggagttgaaatcggtc
# gcaagaagaagactgctgcttcttccaaaaaggaaggagaggaggctgaggctgtagcagaggagaaaaagagtaaccatgtccaaagaaagctggaa
# aagaggcaacaggatcgcaagattgacccacacgtcgaggagcaatttgctagtgggcgtctattggctgcaatctcatctcgacctggccagtgtgg
# tcgtgctgatggttacatattggaaggaaaggaacttgagttttacatgaagaaacttcagaagaagaaagggaagggtgctggtgctgctgcttag]
# protein sequence = [MGISRDSMHKRRATGGKQKTWRKKRKYELGRQPANTKLVPNAKTVRRIRVRGGNVKWRALRLDTGNFSWGSEAVTRKT
# RLLDVVYNASNNELVRTQTLVKSAIIQVDAAPFKQWYLQHYGVEIGRKKKTAASSKKEGEEAEAVAEEKKSNHVQRKLEKRQQDRKIDPHVEEQFASG
# RLLAAISSRPGQCGRADGYILEGKELEFYMKKLQKKKGKGAGAAA]
# end gene g8
###
# command line:
# augustus --codingseq=1 --proteinprofile=/home/pgsb/tetiana.nosenko/lineages/embryophyta_odb9/prfl/EOG093600X9.prfl --predictionStart=60453 --predictionEnd=101398 --species=arabidopsis ./tmp/scaffold969Schil_BUSCO_geno_206160443_.temp
```
