## Supplementary material for "The *de novo* reference genome and transcriptome assemblies of the wild tomato species *Solanum chilense*": EOG093600XL.out.2

```
# Please cite: Mario Stanke, Mark Diekhans, Robert Baertsch, David Haussler (2008),
# Using native and syntenically mapped cDNA alignments to improve de novo gene finding
# Bioinformatics 24: 637-644, doi 10.1093/bioinformatics/btn013
# No extrinsic information on sequences given.
# Using protein profile unknown
# --[5..152]--> unknown_A (141) <--[0..1]--> unknown_B (210) <--[0..35]--> unknown_C (154) <--[0..3]--> unknown_D (111) <--[0..1]--> unknown_E (28) <--[0..1]--> unknown_F (36) <--[0..1]--> unknown_G (70) <--[0..1]--> unknown_H (141) <--[2..4]--> unknown_I (69) <--[0..32]--> unknown_J (13) <--[0..204]--
# arabidopsis version. Using default transition matrix.
# We have hints for 0 sequences and for 0 of the sequences in the input set.
#
# ----- prediction on sequence number 1 (length = 39587, name = scaffold3496) -----
#
# Constraints/Hints:
# (none)
# Predicted genes for sequence number 1 on both strands
# start gene g1
scaffold3496	AUGUSTUS	gene	16601	21880	0.06	-	.	g1
scaffold3496	AUGUSTUS	transcript	16601	21880	0.06	-	.	g1.t1
scaffold3496	AUGUSTUS	tts	16601	16601	.	-	.	transcript_id "g1.t1"; gene_id "g1";
scaffold3496	AUGUSTUS	exon	16601	17666	.	-	.	transcript_id "g1.t1"; gene_id "g1";
scaffold3496	AUGUSTUS	stop_codon	17586	17588	.	-	0	transcript_id "g1.t1"; gene_id "g1";
scaffold3496	AUGUSTUS	intron	17667	17813	0.18	-	.	transcript_id "g1.t1"; gene_id "g1";
scaffold3496	AUGUSTUS	CDS	17586	17666	0.1	-	0	transcript_id "g1.t1"; gene_id "g1";
scaffold3496	AUGUSTUS	CDS	17814	17918	0.42	-	0	transcript_id "g1.t1"; gene_id "g1";
scaffold3496	AUGUSTUS	exon	17814	17928	.	-	.	transcript_id "g1.t1"; gene_id "g1";
scaffold3496	AUGUSTUS	start_codon	17916	17918	.	-	0	transcript_id "g1.t1"; gene_id "g1";
scaffold3496	AUGUSTUS	exon	21611	21880	.	-	.	transcript_id "g1.t1"; gene_id "g1";
scaffold3496	AUGUSTUS	tss	21880	21880	.	-	.	transcript_id "g1.t1"; gene_id "g1";
# coding sequence = [atggaagcagcagccgtttcagttgtagacaagttaaaatccttttcaaaatctacgcaggatatcgcttccggcgtgt
# tccgtaaccgcgaaggttccaatccgttgctagacaataacactagtgatttcttgctatttgttttagtcttggtgtggatagagttacatggcgtg
# agttgttag]
# protein sequence = [MEAAAVSVVDKLKSFSKSTQDIASGVFRNREGSNPLLDNNTSDFLLFVLVLVWIELHGVSC]
# end gene g1
###
# start gene g2
scaffold3496	AUGUSTUS	gene	30249	32370	0.01	-	.	g2
scaffold3496	AUGUSTUS	transcript	30249	32370	0.01	-	.	g2.t1
scaffold3496	AUGUSTUS	tts	30249	30249	.	-	.	transcript_id "g2.t1"; gene_id "g2";
scaffold3496	AUGUSTUS	exon	30249	30541	.	-	.	transcript_id "g2.t1"; gene_id "g2";
scaffold3496	AUGUSTUS	exon	31438	32031	.	-	.	transcript_id "g2.t1"; gene_id "g2";
scaffold3496	AUGUSTUS	stop_codon	32020	32022	.	-	0	transcript_id "g2.t1"; gene_id "g2";
scaffold3496	AUGUSTUS	intron	32032	32129	0.6	-	.	transcript_id "g2.t1"; gene_id "g2";
scaffold3496	AUGUSTUS	CDS	32020	32031	0.59	-	0	transcript_id "g2.t1"; gene_id "g2";
scaffold3496	AUGUSTUS	CDS	32130	32234	0.88	-	0	transcript_id "g2.t1"; gene_id "g2";
scaffold3496	AUGUSTUS	exon	32130	32370	.	-	.	transcript_id "g2.t1"; gene_id "g2";
scaffold3496	AUGUSTUS	start_codon	32232	32234	.	-	0	transcript_id "g2.t1"; gene_id "g2";
scaffold3496	AUGUSTUS	tss	32370	32370	.	-	.	transcript_id "g2.t1"; gene_id "g2";
# coding sequence = [atggaagaaggagctgtttcagttgtagacaagttaaaatcctttgcaaaatctacgcaggatttcgcttccggcgtat
# tccgcaaccgcgaagtttccaatccgtttgatggttag]
# protein sequence = [MEEGAVSVVDKLKSFAKSTQDFASGVFRNREVSNPFDG]
# end gene g2
###
# start gene g3
scaffold3496	AUGUSTUS	gene	33725	38859	0.01	+	.	g3
scaffold3496	AUGUSTUS	transcript	33725	38859	0.01	+	.	g3.t1
scaffold3496	AUGUSTUS	tss	33725	33725	.	+	.	transcript_id "g3.t1"; gene_id "g3";
scaffold3496	AUGUSTUS	exon	33725	33773	.	+	.	transcript_id "g3.t1"; gene_id "g3";
scaffold3496	AUGUSTUS	exon	34629	37895	.	+	.	transcript_id "g3.t1"; gene_id "g3";
scaffold3496	AUGUSTUS	start_codon	34691	34693	.	+	0	transcript_id "g3.t1"; gene_id "g3";
scaffold3496	AUGUSTUS	CDS	34691	37822	0.16	+	0	transcript_id "g3.t1"; gene_id "g3";
scaffold3496	AUGUSTUS	stop_codon	37820	37822	.	+	0	transcript_id "g3.t1"; gene_id "g3";
scaffold3496	AUGUSTUS	exon	38489	38859	.	+	.	transcript_id "g3.t1"; gene_id "g3";
scaffold3496	AUGUSTUS	tts	38859	38859	.	+	.	transcript_id "g3.t1"; gene_id "g3";
scaffold3496	AUGUSTUS	protein_match	34778	35200	6.28	+	0	target "unknown_A[1..141]"; target_start 29; transcript_id "g3.t1"; gene_id "g3";
scaffold3496	AUGUSTUS	protein_match	35204	35833	6.67	+	0	target "unknown_B[1..210]"; target_start 171; transcript_id "g3.t1"; gene_id "g3";
scaffold3496	AUGUSTUS	protein_match	35933	36394	6.61	+	0	target "unknown_C[1..154]"; target_start 414; transcript_id "g3.t1"; gene_id "g3";
scaffold3496	AUGUSTUS	protein_match	36404	36736	5.32	+	0	target "unknown_D[1..111]"; target_start 571; transcript_id "g3.t1"; gene_id "g3";
scaffold3496	AUGUSTUS	protein_match	36737	36820	5.14	+	0	target "unknown_E[1..28]"; target_start 682; transcript_id "g3.t1"; gene_id "g3";
scaffold3496	AUGUSTUS	protein_match	36824	36931	5.13	+	0	target "unknown_F[1..36]"; target_start 711; transcript_id "g3.t1"; gene_id "g3";
scaffold3496	AUGUSTUS	protein_match	36935	37144	6.44	+	0	target "unknown_G[1..70]"; target_start 748; transcript_id "g3.t1"; gene_id "g3";
scaffold3496	AUGUSTUS	protein_match	37145	37567	6.6	+	0	target "unknown_H[1..141]"; target_start 818; transcript_id "g3.t1"; gene_id "g3";
scaffold3496	AUGUSTUS	protein_match	37574	37780	6.92	+	0	target "unknown_I[1..69]"; target_start 961; transcript_id "g3.t1"; gene_id "g3";
scaffold3496	AUGUSTUS	protein_match	37781	37819	6.54	+	0	target "unknown_J[1..13]"; target_start 1030; transcript_id "g3.t1"; gene_id "g3";
# coding sequence = [atgaaatgttccaatgatgttgtgttggtaaatgggaaacctagaaatggcatatctgctgagggagtattgaggaact
# tgaggtcgatttcggaaccaactgaggctttagctttgtttaaatccgtagcggagatgcctaaggttgtgcatacgacaaagacatgtaattatatg
# ttggagttcttgagggttcttgaaaggattaatgatatggcggtagtgtttgatttgatgcaaaaacagataatatataggagtttggatacttattt
# gattatattcaagggtcttcatataaggggagggatacgggaagctccatttgcccttgaaaggatgaagaaagcagggtttgtgttgaatgcatact
# cgtacaacgggttgattcatttgattcttcaagcagggttttggcaggaagctttaaaggtttatagaaggatgatttcagaaaagcttaagcctagt
# cttaaaacatactctgcgctaatggttgcctgtggtaaaagaagggatactgaaacagtcatgagactgttaagcgagatggagggtctgggattaag
# accgaatatttatacttttaccatttgcattagagtgcttggcagggctggaaagatcgatgatgcttgtgctgtattaaagagaatggatgatgaag
# gttgtgctccagatgttgttacttacacagtcctcattgattctctttgcattgctggcaagctagatattgctaaagaagtctttttcaggatgaaa
# gatgggtgccaaaaacctgatcgtgtgacttacatcactttgctagataggcttagtgatcgtggtgacttggactctgtaagggacttcttggacag
# gatggaggctgatggttataaagcggatgtcgtctcttttaccatacttgttgatgctttgtgcaaagtaggtaaggtaagtgaagcatttgctacat
# tagatgtaatgaaggaaaaggggatcttaccgaatcttcatacttataattcattgattaggggcctactaagaaagaagagagttaatgaagcgttg
# gagctgtttgatagcatggaatctcttggtgtcgaggttacagcttacacgtatatcctgtttattgactactatggaaaatcaggtgagcctgataa
# agcacttgaaacatttgataagatgaaagctcatggaatcgtgcctaacgttgttgcttgcaatgcatctttgtatagtgtagcagaaatgggaaggc
# ttggagaggcgaaaaggatatttgatggaattagagagagtgggtatgttccaaattctatcacctacaacatgatgatgaaatgctatagtaatgca
# gggaaagttgatgaagccattaaattactctccgaaatgatagaaagtggttgtgatcctgatgtgattgtagtcaattcattgatcgacattcttta
# taaggatggtcgggctagtgaggcgtgggcattgttttacagattgaaggatatgaaactgactcctactgttgtgacctacaacactttactggctg
# gattaggaaaagaggggaagattcgagaggcctatgagttacttgattgcatggctcttcacgggtgtgctccaaacacaatcacttacaatacactt
# ttagatagtctttgcaagaatggtgaggtcgacacggccttgacattgctttatcaaatgacaggaccaaattgctttccggatgttttcagttataa
# cactgtaatatttgggttggccaaagaaaaaagggtaaccgaagcatttttgctattccatcagatgaagaagaaaatgtatcctgactgtgtaactg
# tatatgctcttctacctattcttgtgaaagacggtttagttgaggatgctgttaagattgtggacggttttgttaaccaggctttgaactggtcagat
# agatccttttggctgcaactgatggaaggtgttttgggtgaagctgaattagatcattccatttcttttgcggaaaaactggcatcgtatcatatttg
# tagaactgacgtaataatagtgccttttattagagtcctttgcaagcgaaagaaagcccttgatgctcatgatctttttgttaaattcaagaacaaat
# tcggtattcgtccaacactaagatcatattatcccttggttgaaggacttttgaatgttaatcttaaagaattggcgtggcatcttttcaaggagatg
# aaaaattccgcctgttgtgccccagatgtttatacctataatttgtttcttgatgaacttggaaagtccgggaaggttgatgaactttttgagctgta
# tgaggagatgctccacagaggatgtaagccggtcgcgataacttacaatattatcatttctggtttggtgaagtctaataaagtagagagagcaatgg
# atttttactatgatcttgtaagtgtagggtttacacctactccttgtacatatggtcctctcatagatgggcttttgaaggttaaaaatttcgacaaa
# gcaaaggactttttcgaggaaatggcggattacggatgcagaccgaattccactatctacaacattctcataaatggatttgggaaagctggtgatct
# gaaagctgcatgtgatctctttaacagaatgaataaagaaggaattagacccgatttgaagacgtacaccattcttgtagattgtttatgctctgcca
# ggaaggtggacgatgctttgcactactttgaggaactgaaatcagctggtcttgatcctgatttgatttcttacaaccttatgatcaacggtcttggg
# aaatctggtaaaatgaaggaagcgctgcatcttcttgatgagatgaaaagcagaggaatcaccccgaatctttatacctataataccttgatattcaa
# tcttgggattgttggaatgttggaggaggccggaaggatgtatgaagaacttcagctactcggtcttgaacccgatgtttttacttataatgctctta
# ttagagggtacagcaagtctggtgatccagatggtgcatatgccatttatgagaaaatgatggtcgggggttgtagcccaaatagtggtacttttgct
# caactacctaattaa]
# protein sequence = [MKCSNDVVLVNGKPRNGISAEGVLRNLRSISEPTEALALFKSVAEMPKVVHTTKTCNYMLEFLRVLERINDMAVVFDL
# MQKQIIYRSLDTYLIIFKGLHIRGGIREAPFALERMKKAGFVLNAYSYNGLIHLILQAGFWQEALKVYRRMISEKLKPSLKTYSALMVACGKRRDTET
# VMRLLSEMEGLGLRPNIYTFTICIRVLGRAGKIDDACAVLKRMDDEGCAPDVVTYTVLIDSLCIAGKLDIAKEVFFRMKDGCQKPDRVTYITLLDRLS
# DRGDLDSVRDFLDRMEADGYKADVVSFTILVDALCKVGKVSEAFATLDVMKEKGILPNLHTYNSLIRGLLRKKRVNEALELFDSMESLGVEVTAYTYI
# LFIDYYGKSGEPDKALETFDKMKAHGIVPNVVACNASLYSVAEMGRLGEAKRIFDGIRESGYVPNSITYNMMMKCYSNAGKVDEAIKLLSEMIESGCD
# PDVIVVNSLIDILYKDGRASEAWALFYRLKDMKLTPTVVTYNTLLAGLGKEGKIREAYELLDCMALHGCAPNTITYNTLLDSLCKNGEVDTALTLLYQ
# MTGPNCFPDVFSYNTVIFGLAKEKRVTEAFLLFHQMKKKMYPDCVTVYALLPILVKDGLVEDAVKIVDGFVNQALNWSDRSFWLQLMEGVLGEAELDH
# SISFAEKLASYHICRTDVIIVPFIRVLCKRKKALDAHDLFVKFKNKFGIRPTLRSYYPLVEGLLNVNLKELAWHLFKEMKNSACCAPDVYTYNLFLDE
# LGKSGKVDELFELYEEMLHRGCKPVAITYNIIISGLVKSNKVERAMDFYYDLVSVGFTPTPCTYGPLIDGLLKVKNFDKAKDFFEEMADYGCRPNSTI
# YNILINGFGKAGDLKAACDLFNRMNKEGIRPDLKTYTILVDCLCSARKVDDALHYFEELKSAGLDPDLISYNLMINGLGKSGKMKEALHLLDEMKSRG
# ITPNLYTYNTLIFNLGIVGMLEEAGRMYEELQLLGLEPDVFTYNALIRGYSKSGDPDGAYAIYEKMMVGGCSPNSGTFAQLPN]
# sequence of block unknown_A    29 [ISEPTEALALFKSVAEMPKVVHTTKTCNYMLEFLRVLERINDMAVVFDLMQKQIIYRSLDTYLIIFKGLHIRGGIREAPFALERMKKAGFVLNAYSYNGLIHLILQAGFWQEALKVYRRMISEKLKPSLKTYSALMVACGK] 170
# sequence of block unknown_B   171 [RDTETVMRLLSEMEGLGLRPNIYTFTICIRVLGRAGKIDDACAVLKRMDDEGCAPDVVTYTVLIDSLCIAGKLDIAKEVFFRMKDGCQKPDRVTYITLLDRLSDRGDLDSVRDFLDRMEADGYKADVVSFTILVDALCKVGKVSEAFATLDVMKEKGILPNLHTYNSLIRGLLRKKRVNEALELFDSMESLGVEVTAYTYILFIDYYGKS] 381
# sequence of block unknown_C   414 [EMGRLGEAKRIFDGIRESGYVPNSITYNMMMKCYSNAGKVDEAIKLLSEMIESGCDPDVIVVNSLIDILYKDGRASEAWALFYRLKDMKLTPTVVTYNTLLAGLGKEGKIREAYELLDCMALHGCAPNTITYNTLLDSLCKNGEVDTALTLLYQ] 568
# sequence of block unknown_D   571 [PNCFPDVFSYNTVIFGLAKEKRVTEAFLLFHQMKKKMYPDCVTVYALLPILVKDGLVEDAVKIVDGFVNQALNWSDRSFWLQLMEGVLGEAELDHSISFAEKLASYHICRT] 682
# sequence of block unknown_E   682 [DVIIVPFIRVLCKRKKALDAHDLFVKFK] 710
# sequence of block unknown_F   711 [KFGIRPTLRSYYPLVEGLLNVNLKELAWHLFKEMKN] 747
# sequence of block unknown_G   748 [ACCAPDVYTYNLFLDELGKSGKVDELFELYEEMLHRGCKPVAITYNIIISGLVKSNKVERAMDFYYDLVS] 818
# sequence of block unknown_H   818 [VGFTPTPCTYGPLIDGLLKVKNFDKAKDFFEEMADYGCRPNSTIYNILINGFGKAGDLKAACDLFNRMNKEGIRPDLKTYTILVDCLCSARKVDDALHYFEELKSAGLDPDLISYNLMINGLGKSGKMKEALHLLDEMKSR] 959
# sequence of block unknown_I   961 [TPNLYTYNTLIFNLGIVGMLEEAGRMYEELQLLGLEPDVFTYNALIRGYSKSGDPDGAYAIYEKMMVGG] 1030
# sequence of block unknown_J  1030 [CSPNSGTFAQLPN] 1043
# end gene g3
###
# start gene g4
scaffold3496	AUGUSTUS	gene	40735	55680	0.01	-	.	g4
scaffold3496	AUGUSTUS	transcript	40735	55680	0.01	-	.	g4.t1
scaffold3496	AUGUSTUS	tts	40735	40735	.	-	.	transcript_id "g4.t1"; gene_id "g4";
scaffold3496	AUGUSTUS	exon	40735	41613	.	-	.	transcript_id "g4.t1"; gene_id "g4";
scaffold3496	AUGUSTUS	stop_codon	41519	41521	.	-	0	transcript_id "g4.t1"; gene_id "g4";
scaffold3496	AUGUSTUS	intron	41614	41771	0.9	-	.	transcript_id "g4.t1"; gene_id "g4";
scaffold3496	AUGUSTUS	intron	41848	43512	0.44	-	.	transcript_id "g4.t1"; gene_id "g4";
scaffold3496	AUGUSTUS	intron	43601	44695	0.65	-	.	transcript_id "g4.t1"; gene_id "g4";
scaffold3496	AUGUSTUS	intron	44829	45491	0.63	-	.	transcript_id "g4.t1"; gene_id "g4";
scaffold3496	AUGUSTUS	intron	45590	46380	0.98	-	.	transcript_id "g4.t1"; gene_id "g4";
scaffold3496	AUGUSTUS	intron	46455	46780	0.96	-	.	transcript_id "g4.t1"; gene_id "g4";
scaffold3496	AUGUSTUS	intron	46916	47013	1	-	.	transcript_id "g4.t1"; gene_id "g4";
scaffold3496	AUGUSTUS	intron	47086	47515	0.89	-	.	transcript_id "g4.t1"; gene_id "g4";
scaffold3496	AUGUSTUS	intron	47603	47703	0.99	-	.	transcript_id "g4.t1"; gene_id "g4";
scaffold3496	AUGUSTUS	intron	47785	48198	1	-	.	transcript_id "g4.t1"; gene_id "g4";
scaffold3496	AUGUSTUS	intron	48257	48342	0.99	-	.	transcript_id "g4.t1"; gene_id "g4";
scaffold3496	AUGUSTUS	intron	48498	48918	0.56	-	.	transcript_id "g4.t1"; gene_id "g4";
scaffold3496	AUGUSTUS	intron	48991	49709	0.93	-	.	transcript_id "g4.t1"; gene_id "g4";
scaffold3496	AUGUSTUS	intron	49807	50095	1	-	.	transcript_id "g4.t1"; gene_id "g4";
scaffold3496	AUGUSTUS	intron	50197	50351	0.78	-	.	transcript_id "g4.t1"; gene_id "g4";
scaffold3496	AUGUSTUS	intron	50397	50606	0.53	-	.	transcript_id "g4.t1"; gene_id "g4";
scaffold3496	AUGUSTUS	intron	50688	50769	0.82	-	.	transcript_id "g4.t1"; gene_id "g4";
scaffold3496	AUGUSTUS	intron	50854	51637	0.24	-	.	transcript_id "g4.t1"; gene_id "g4";
scaffold3496	AUGUSTUS	intron	51704	51882	0.99	-	.	transcript_id "g4.t1"; gene_id "g4";
scaffold3496	AUGUSTUS	intron	51940	53167	0.88	-	.	transcript_id "g4.t1"; gene_id "g4";
scaffold3496	AUGUSTUS	intron	53255	54323	0.99	-	.	transcript_id "g4.t1"; gene_id "g4";
scaffold3496	AUGUSTUS	intron	54501	55423	0.81	-	.	transcript_id "g4.t1"; gene_id "g4";
scaffold3496	AUGUSTUS	CDS	41519	41613	0.66	-	2	transcript_id "g4.t1"; gene_id "g4";
scaffold3496	AUGUSTUS	CDS	41772	41847	0.9	-	0	transcript_id "g4.t1"; gene_id "g4";
scaffold3496	AUGUSTUS	exon	41772	41847	.	-	.	transcript_id "g4.t1"; gene_id "g4";
scaffold3496	AUGUSTUS	CDS	43513	43600	0.9	-	1	transcript_id "g4.t1"; gene_id "g4";
scaffold3496	AUGUSTUS	exon	43513	43600	.	-	.	transcript_id "g4.t1"; gene_id "g4";
scaffold3496	AUGUSTUS	CDS	44696	44828	0.6	-	2	transcript_id "g4.t1"; gene_id "g4";
scaffold3496	AUGUSTUS	exon	44696	44828	.	-	.	transcript_id "g4.t1"; gene_id "g4";
scaffold3496	AUGUSTUS	CDS	45492	45589	0.87	-	1	transcript_id "g4.t1"; gene_id "g4";
scaffold3496	AUGUSTUS	exon	45492	45589	.	-	.	transcript_id "g4.t1"; gene_id "g4";
scaffold3496	AUGUSTUS	CDS	46381	46454	0.96	-	0	transcript_id "g4.t1"; gene_id "g4";
scaffold3496	AUGUSTUS	exon	46381	46454	.	-	.	transcript_id "g4.t1"; gene_id "g4";
scaffold3496	AUGUSTUS	CDS	46781	46915	1	-	0	transcript_id "g4.t1"; gene_id "g4";
scaffold3496	AUGUSTUS	exon	46781	46915	.	-	.	transcript_id "g4.t1"; gene_id "g4";
scaffold3496	AUGUSTUS	CDS	47014	47085	0.96	-	0	transcript_id "g4.t1"; gene_id "g4";
scaffold3496	AUGUSTUS	exon	47014	47085	.	-	.	transcript_id "g4.t1"; gene_id "g4";
scaffold3496	AUGUSTUS	CDS	47516	47602	0.89	-	0	transcript_id "g4.t1"; gene_id "g4";
scaffold3496	AUGUSTUS	exon	47516	47602	.	-	.	transcript_id "g4.t1"; gene_id "g4";
scaffold3496	AUGUSTUS	CDS	47704	47784	0.99	-	0	transcript_id "g4.t1"; gene_id "g4";
scaffold3496	AUGUSTUS	exon	47704	47784	.	-	.	transcript_id "g4.t1"; gene_id "g4";
scaffold3496	AUGUSTUS	CDS	48199	48256	1	-	1	transcript_id "g4.t1"; gene_id "g4";
scaffold3496	AUGUSTUS	exon	48199	48256	.	-	.	transcript_id "g4.t1"; gene_id "g4";
scaffold3496	AUGUSTUS	CDS	48343	48497	0.66	-	0	transcript_id "g4.t1"; gene_id "g4";
scaffold3496	AUGUSTUS	exon	48343	48497	.	-	.	transcript_id "g4.t1"; gene_id "g4";
scaffold3496	AUGUSTUS	CDS	48919	48990	0.99	-	0	transcript_id "g4.t1"; gene_id "g4";
scaffold3496	AUGUSTUS	exon	48919	48990	.	-	.	transcript_id "g4.t1"; gene_id "g4";
scaffold3496	AUGUSTUS	CDS	49710	49806	0.98	-	1	transcript_id "g4.t1"; gene_id "g4";
scaffold3496	AUGUSTUS	exon	49710	49806	.	-	.	transcript_id "g4.t1"; gene_id "g4";
scaffold3496	AUGUSTUS	CDS	50096	50196	0.97	-	0	transcript_id "g4.t1"; gene_id "g4";
scaffold3496	AUGUSTUS	exon	50096	50196	.	-	.	transcript_id "g4.t1"; gene_id "g4";
scaffold3496	AUGUSTUS	CDS	50352	50396	0.75	-	0	transcript_id "g4.t1"; gene_id "g4";
scaffold3496	AUGUSTUS	exon	50352	50396	.	-	.	transcript_id "g4.t1"; gene_id "g4";
scaffold3496	AUGUSTUS	CDS	50607	50687	0.61	-	0	transcript_id "g4.t1"; gene_id "g4";
scaffold3496	AUGUSTUS	exon	50607	50687	.	-	.	transcript_id "g4.t1"; gene_id "g4";
scaffold3496	AUGUSTUS	CDS	50770	50853	0.59	-	0	transcript_id "g4.t1"; gene_id "g4";
scaffold3496	AUGUSTUS	exon	50770	50853	.	-	.	transcript_id "g4.t1"; gene_id "g4";
scaffold3496	AUGUSTUS	CDS	51638	51703	1	-	0	transcript_id "g4.t1"; gene_id "g4";
scaffold3496	AUGUSTUS	exon	51638	51703	.	-	.	transcript_id "g4.t1"; gene_id "g4";
scaffold3496	AUGUSTUS	CDS	51883	51939	0.99	-	0	transcript_id "g4.t1"; gene_id "g4";
scaffold3496	AUGUSTUS	exon	51883	51939	.	-	.	transcript_id "g4.t1"; gene_id "g4";
scaffold3496	AUGUSTUS	CDS	53168	53254	0.99	-	0	transcript_id "g4.t1"; gene_id "g4";
scaffold3496	AUGUSTUS	exon	53168	53254	.	-	.	transcript_id "g4.t1"; gene_id "g4";
scaffold3496	AUGUSTUS	CDS	54324	54500	0.98	-	0	transcript_id "g4.t1"; gene_id "g4";
scaffold3496	AUGUSTUS	exon	54324	54500	.	-	.	transcript_id "g4.t1"; gene_id "g4";
scaffold3496	AUGUSTUS	CDS	55424	55663	0.86	-	0	transcript_id "g4.t1"; gene_id "g4";
scaffold3496	AUGUSTUS	exon	55424	55680	.	-	.	transcript_id "g4.t1"; gene_id "g4";
scaffold3496	AUGUSTUS	start_codon	55661	55663	.	-	0	transcript_id "g4.t1"; gene_id "g4";
scaffold3496	AUGUSTUS	tss	55680	55680	.	-	.	transcript_id "g4.t1"; gene_id "g4";
# coding sequence = [atggcgactgccaatttttgccgccccaagttcattcatcatcatcagcagcaccagaattgctttaaccttcctacga
# atttctacttcagtcaacacttaaaaagcaaacgtagcgacggagctcagtccgtacgacggcggcggcaacggtggcgtagtaacttgcgtgtggat
# tgccaagcagctgctactgacctcgaagccacagctcgcgccgggaaagaccgtctgttgaaggtaccaatatcaaatataaggaatttctcaataat
# agcacatattgatcacgggaaatcgacgttggcagataagttgctgcaaatgacgggaaccgtagagagccgagacatgaaggaacagtttctagata
# atatggatttggagagagaaagaggcatcactatcaaattgcaggctgctcgaatgcgtttcatttatgaaaatgagccatattgccttaatctgatt
# gacactccaggtcatgtagatttctcgtatgaggtctctcggtctcttgctgcctgtgaaggtgcactacttgtagttgatgcgtcccagggagtaga
# ggcgcaaaccctggctaatgtgtatttagcattggaaaacaatcttgagattatcccgaatgatgattcttctcctcaggttttgaacaagattgatc
# ttccaggggctgatccagctcgtgtttgtcaagagatagaagagtctgcacctctaaatcactatgcaatggctaacattcctgctacccctctggtt
# gtcattctcaacattactaatgctgttattgttggcctggattgtagcaatgccatatacacctcagcaaaggaaggaataggtattactgaaattct
# aaacgcgattgttcagaggattccacctccacgtgatactgccgaaaggcctctgagggctcttatatttgacagttactatgatccatatcggggcg
# ttattgtttattttcgagtcattgatgggactattaagaaaggtgatagagtgctttttatggccagtgggaaggattattatgctgatgaattagga
# gttttatctcccaaccagttgcaagttgatcaattatacgctggagaggtggggtttctttcagcttccataagatccgtagctgatgctagggtggg
# tgacactataacacacttccagagaaaagcagaacaatcattaccgggatacaaggaggctactccaatggttttttgtggcttgttccctgttgatg
# ccgaccagtttagtgagcttcgtgatgcgttggagaaattgcaacttaatgatgctgcattgaagtttgagccagagacttcaagtgctatgggtttt
# ggatttcgatgtgggtttttgggtcttcttcacatggaaattgttcaggaaaggctcgagcgcgagtacaatttgtctctaataactacagccccaag
# tgttgtttacagagtcaattgcatagatggtgatactgttgagtgttcaaatccatctttgcttcctgaacctggaaaaagacagtcaattgaagagc
# catttgttaagattgagctgctcacaccaaaagaatatataggtgctcttatggaactggctcaagatcgacgaggaatattcaaagagatgaaatat
# attaccgagaatagagcatcaatcatatatgaattgccacttgctgagatggttggagatttctttgatcagctaaagtcaagaagcaaaggttatgc
# aagcatggaatacaacttcattggggagaaagcggtgttggtggtactcgtcggagcactgaatcgcagtggagtgagagaaaagcggcgttggtggt
# gcacgccggagaccagatctgatgggcagcccggtgcaataagctctcgctatgtgtggggtgcagggaaggatgaacctctagggtttattatatgc
# agttttaccctgtatttctgcaataggctgtttccgcagctcaaatccttgacctccaggtatacggaaagtgatttgataaagcttgatattctcat
# aaatggtgatcgtgtcgaacccttggcaacaatcgtacataaagataaggcaaccattggctcaaaagttattgccagcgaggctatatctgctatca
# ggaaggatgttctcgccaagtgctatggtggtgacatctcgagaaaaaagaaactgctcaagaaacaggtaccgtacacccctgttcccttaaacaaa
# tgccttattggacatcgttattag]
# protein sequence = [MATANFCRPKFIHHHQQHQNCFNLPTNFYFSQHLKSKRSDGAQSVRRRRQRWRSNLRVDCQAAATDLEATARAGKDRL
# LKVPISNIRNFSIIAHIDHGKSTLADKLLQMTGTVESRDMKEQFLDNMDLERERGITIKLQAARMRFIYENEPYCLNLIDTPGHVDFSYEVSRSLAAC
# EGALLVVDASQGVEAQTLANVYLALENNLEIIPNDDSSPQVLNKIDLPGADPARVCQEIEESAPLNHYAMANIPATPLVVILNITNAVIVGLDCSNAI
# YTSAKEGIGITEILNAIVQRIPPPRDTAERPLRALIFDSYYDPYRGVIVYFRVIDGTIKKGDRVLFMASGKDYYADELGVLSPNQLQVDQLYAGEVGF
# LSASIRSVADARVGDTITHFQRKAEQSLPGYKEATPMVFCGLFPVDADQFSELRDALEKLQLNDAALKFEPETSSAMGFGFRCGFLGLLHMEIVQERL
# EREYNLSLITTAPSVVYRVNCIDGDTVECSNPSLLPEPGKRQSIEEPFVKIELLTPKEYIGALMELAQDRRGIFKEMKYITENRASIIYELPLAEMVG
# DFFDQLKSRSKGYASMEYNFIGEKAVLVVLVGALNRSGVREKRRWWCTPETRSDGQPGAISSRYVWGAGKDEPLGFIICSFTLYFCNRLFPQLKSLTS
# RYTESDLIKLDILINGDRVEPLATIVHKDKATIGSKVIASEAISAIRKDVLAKCYGGDISRKKKLLKKQVPYTPVPLNKCLIGHRY]
# end gene g4
###
# command line:
# augustus --codingseq=1 --proteinprofile=/home/pgsb/tetiana.nosenko/lineages/embryophyta_odb9/prfl/EOG093600XL.prfl --predictionStart=16510 --predictionEnd=56096 --species=arabidopsis ./tmp/scaffold3496Schil_BUSCO_geno_206160443_.temp
```
