## Supplementary material for "The *de novo* reference genome and transcriptome assemblies of the wild tomato species *Solanum chilense*": EOG093600XL.out.3

```
# Please cite: Mario Stanke, Mark Diekhans, Robert Baertsch, David Haussler (2008),
# Using native and syntenically mapped cDNA alignments to improve de novo gene finding
# Bioinformatics 24: 637-644, doi 10.1093/bioinformatics/btn013
# No extrinsic information on sequences given.
# Using protein profile unknown
# --[5..152]--> unknown_A (141) <--[0..1]--> unknown_B (210) <--[0..35]--> unknown_C (154) <--[0..3]--> unknown_D (111) <--[0..1]--> unknown_E (28) <--[0..1]--> unknown_F (36) <--[0..1]--> unknown_G (70) <--[0..1]--> unknown_H (141) <--[2..4]--> unknown_I (69) <--[0..32]--> unknown_J (13) <--[0..204]--
# arabidopsis version. Using default transition matrix.
# We have hints for 0 sequences and for 0 of the sequences in the input set.
#
# ----- prediction on sequence number 1 (length = 28887, name = scaffold9277) -----
#
# Constraints/Hints:
# (none)
# Predicted genes for sequence number 1 on both strands
# start gene g1
scaffold9277	AUGUSTUS	gene	5	2003	0.08	+	.	g1
scaffold9277	AUGUSTUS	transcript	5	2003	0.08	+	.	g1.t1
scaffold9277	AUGUSTUS	start_codon	5	7	.	+	0	transcript_id "g1.t1"; gene_id "g1";
scaffold9277	AUGUSTUS	intron	8	84	0.83	+	.	transcript_id "g1.t1"; gene_id "g1";
scaffold9277	AUGUSTUS	intron	301	1063	0.96	+	.	transcript_id "g1.t1"; gene_id "g1";
scaffold9277	AUGUSTUS	intron	1251	1327	1	+	.	transcript_id "g1.t1"; gene_id "g1";
scaffold9277	AUGUSTUS	intron	1436	1697	0.49	+	.	transcript_id "g1.t1"; gene_id "g1";
scaffold9277	AUGUSTUS	CDS	5	7	0.91	+	0	transcript_id "g1.t1"; gene_id "g1";
scaffold9277	AUGUSTUS	exon	5	7	.	+	.	transcript_id "g1.t1"; gene_id "g1";
scaffold9277	AUGUSTUS	CDS	85	300	0.81	+	0	transcript_id "g1.t1"; gene_id "g1";
scaffold9277	AUGUSTUS	exon	85	300	.	+	.	transcript_id "g1.t1"; gene_id "g1";
scaffold9277	AUGUSTUS	CDS	1064	1250	0.97	+	0	transcript_id "g1.t1"; gene_id "g1";
scaffold9277	AUGUSTUS	exon	1064	1250	.	+	.	transcript_id "g1.t1"; gene_id "g1";
scaffold9277	AUGUSTUS	CDS	1328	1435	0.99	+	2	transcript_id "g1.t1"; gene_id "g1";
scaffold9277	AUGUSTUS	exon	1328	1435	.	+	.	transcript_id "g1.t1"; gene_id "g1";
scaffold9277	AUGUSTUS	CDS	1698	1768	0.49	+	2	transcript_id "g1.t1"; gene_id "g1";
scaffold9277	AUGUSTUS	exon	1698	2003	.	+	.	transcript_id "g1.t1"; gene_id "g1";
scaffold9277	AUGUSTUS	stop_codon	1766	1768	.	+	0	transcript_id "g1.t1"; gene_id "g1";
scaffold9277	AUGUSTUS	tts	2003	2003	.	+	.	transcript_id "g1.t1"; gene_id "g1";
# coding sequence = [atgatgagaaatgggttgtgtcaagtttggatcggtattaccatatcaatattggtgattggattgagcatgaaaggtg
# catttgggattagatttgtaattgaaaaagaagaatgtttttctcataaggttgaaatgggggaaactgttcattattcatttgttgttatcaagtct
# gaaggcgattggcatcacaataatgacggtgttgatcttgtggtgaaggggccttctggagaacagattcatgatcttcgtgacaaaataagcgagaa
# gtctgagtttacatctcatcatgaaggaatttatcgtttctgtttcactaacaagtcgccatatcatgaaaccattgacttcgatctacatgctgctc
# actttgtataccatgatgagcatgcaaaagatgagcatttcaagcctttgtttgaacacatcggaaagctagaggaagctttgtacaacattcagttt
# gagcagcactggttagaggcccagacagaccgtcaagcaatagctgagccacactgttcacttattctcatcaacatgggcatccaacatcaactctc
# agttgatataaattga]
# protein sequence = [MMRNGLCQVWIGITISILVIGLSMKGAFGIRFVIEKEECFSHKVEMGETVHYSFVVIKSEGDWHHNNDGVDLVVKGPS
# GEQIHDLRDKISEKSEFTSHHEGIYRFCFTNKSPYHETIDFDLHAAHFVYHDEHAKDEHFKPLFEHIGKLEEALYNIQFEQHWLEAQTDRQAIAEPHC
# SLILINMGIQHQLSVDIN]
# end gene g1
###
# start gene g2
scaffold9277	AUGUSTUS	gene	4496	11111	0.05	-	.	g2
scaffold9277	AUGUSTUS	transcript	4496	11111	0.05	-	.	g2.t1
scaffold9277	AUGUSTUS	tts	4496	4496	.	-	.	transcript_id "g2.t1"; gene_id "g2";
scaffold9277	AUGUSTUS	exon	4496	4784	.	-	.	transcript_id "g2.t1"; gene_id "g2";
scaffold9277	AUGUSTUS	exon	6972	7200	.	-	.	transcript_id "g2.t1"; gene_id "g2";
scaffold9277	AUGUSTUS	exon	7311	7407	.	-	.	transcript_id "g2.t1"; gene_id "g2";
scaffold9277	AUGUSTUS	stop_codon	7328	7330	.	-	0	transcript_id "g2.t1"; gene_id "g2";
scaffold9277	AUGUSTUS	intron	7408	7609	0.62	-	.	transcript_id "g2.t1"; gene_id "g2";
scaffold9277	AUGUSTUS	intron	10763	10857	0.97	-	.	transcript_id "g2.t1"; gene_id "g2";
scaffold9277	AUGUSTUS	CDS	7328	7407	0.52	-	2	transcript_id "g2.t1"; gene_id "g2";
scaffold9277	AUGUSTUS	CDS	7610	10762	0.79	-	2	transcript_id "g2.t1"; gene_id "g2";
scaffold9277	AUGUSTUS	exon	7610	10762	.	-	.	transcript_id "g2.t1"; gene_id "g2";
scaffold9277	AUGUSTUS	CDS	10858	10975	0.95	-	0	transcript_id "g2.t1"; gene_id "g2";
scaffold9277	AUGUSTUS	exon	10858	11111	.	-	.	transcript_id "g2.t1"; gene_id "g2";
scaffold9277	AUGUSTUS	start_codon	10973	10975	.	-	0	transcript_id "g2.t1"; gene_id "g2";
scaffold9277	AUGUSTUS	tss	11111	11111	.	-	.	transcript_id "g2.t1"; gene_id "g2";
# coding sequence = [atgtgtccacagctaagcagcgccggaacagccagagctttctctcaaatggggttcactaagcggcccccaaaagtct
# atgcacgaaattgttatcctctgagcaccaagctagcaagcgaagaagtggagaagagcatttactctcttcttaccctggaccgttggggttcactc
# aatcatatgaggtataaaatggcttcactaagaccagttcatgggaaaatggctttaaaattcttgaattggtttattaagcaacctggtttggagtt
# cactcatattattcatatgtattgtatcacaactcacattcttgttagagctagaatgcatgactatgttaagtcaattttagggcatttagctgaca
# tgggtgttgggtcaagttctgtttttagtgctcttatggatacgtatcgcatttgcagttcaaacccttctgtctttgatatcttaattagggtttat
# gtgagaaaaggtgaacttaaagatgctcttcaggtgtttaatttgatgagttctcgatcctttaaaccgtcggtttacacttgtaatatggtgctagc
# agcaatggggaagcagggaagtgctgagtctgtatggtcgttttttaaagaaattcttgctaatcgtatttgtcccaatgttggtacgtttaatatac
# ttttacaagttctttgtgcaaaagggaaggttgagagagcaagttgtttgcttgaaaagatggtagagagtggttataaccctgatgtggttacttat
# aatactttgcttaattggtattgcaagaagggaaggtataaagcagctttggaactgattgattgcatgaattctaagggtcttgaagctgatgtttg
# tacatacaatatgtttatagatgacttatgcaggaagaacaggagtgctaaaggctatttagtattgaggaagatgaggaagagattgattgttccaa
# atcatattacctataatactcttgttaacgggtttgtgaaagaggggaagattgacgctgcaatgaagatttttcatgagatgttgaagcttaatctt
# tcaccaaattgtatcacttataatgctttgattgatgggcaatgtcgagcaggcaatctaaaagaggctcaagaaatactgactgaaatggaaacaag
# aggtctacagcctgatgaagttagttatggggctctcttgaatggtttctgcaagcatggcatattggattctgcaagagatattctcaaaaagatga
# agctgagaggattatctctcaatcagcatgcatatacaatgttattagaagggatatgcaaaatggggtctctaggagaagttgtaccgttacttgag
# gatatgtttgagagtggcatatgtcttgatgttgttgcatactcggtacttctaaatggattttgtaaagctggaatgctaaatacagcaatggaaat
# attatgtaggatgtacaagtttggagttttcccaaatgatgtagtatactctactttgatctacaacttttgcaagcaacataatgtcctaaaagcaa
# tgagagtctatgtaatgatgcacaaaacaggccatactcctgacgctttcatatgcaactcactgatatcttctctttgtacaggtggaagagtaaga
# gaggcagaggatttcatgcgtcacatgtatacgattggtcttgttcccaattctgctgcttttacttctgttattgattgctacggaaatgtaggtga
# agggttaaaagcattatcctggtttgacgaaatgattaacttgggtagacagcctagcttttacacctatgcaagcttactaaagggaatatgcagag
# gagggaaccttacagaggcgcttggattatttgataggctccgtggaatttattgtgcgacagatgttgttgtctacaactcattgctggctgagatc
# tgtaagttaggccacttccacatggcattaatccttatcaacgagatggttcagattaatgtgctcccagatagtcatacctacaccagtctcttagc
# tggcttgtgtcggaaggataagttggtcactgcaattcttatgttggaaagagcattgagtagaggagacccctcttcaaaccgggtcatgtatacat
# gtattattgatggacttttcaagagtggcttgcctaaggttgccagttacttctttgatgagatgacatggaaaggtcttaccccagataccgtggca
# ctgaatgtggtgatggatggttactcaaaacatggacaaattgataaggcgagtagtttcttttctacaacgagagagagaagtgaaatgccttcctt
# ggctacatataatattttattacgaggctattcgagacagaagaacatatctgagtgctctaagttatataagtcacttagagaaaaaggtctcactc
# cagataaattaacatgccattatgtgactcttggactctgtgagtcgagtctgctggatattggggttaaatttgtgataaagatgatcttgggggga
# atagtggcagataaattcacattcaacatgattatcagtaaatattgtgaaaggggtgagatgaagcaggcccttgatcttctttctttaatgactac
# attaggtgtttctcctgatggagacacttacaatttgatatttaagggactgaaaagaacattggacttccaaaattcacatcgtctcttgcataaaa
# tgatcgaagagggttttgtcccagttgacagacaatactgcaatttaatcactagtatgtgtaaagttggagatgtaaaaggagcattcaaactaaaa
# gatgaaatggagttattaggtgttagctctcgtactatagctgagggtgcaattataagggggcttgtgcgtcgtgggaagatggaggaagcaatgct
# ggtacttgaatgtatgctacgggtgcatctacttccaaccgttgccacattcacaactgttatgcatggactttgcaaaagttctaagtcttgtgagg
# ccttaaaattgaaaactacaatggagcttcatggtgcaaagccagatgttattgcttacaatgtcctcataacaggcctttgtgctggtggttatatt
# gatgatgcatatgatctctatgaggagctgaaagagaggggtatgtgtcccaatattacaaccttcacggttcttctcaatgcattttgttctgggaa
# tgatcttgcaaagggtgaaaatcttttaaatgatctgcaagagagaggactggaaggtctatctgagacatctgcaaactggaactttggacacttct
# accatttgaagtgtatctctatgttcggtgtcctttaa]
# protein sequence = [MCPQLSSAGTARAFSQMGFTKRPPKVYARNCYPLSTKLASEEVEKSIYSLLTLDRWGSLNHMRYKMASLRPVHGKMAL
# KFLNWFIKQPGLEFTHIIHMYCITTHILVRARMHDYVKSILGHLADMGVGSSSVFSALMDTYRICSSNPSVFDILIRVYVRKGELKDALQVFNLMSSR
# SFKPSVYTCNMVLAAMGKQGSAESVWSFFKEILANRICPNVGTFNILLQVLCAKGKVERASCLLEKMVESGYNPDVVTYNTLLNWYCKKGRYKAALEL
# IDCMNSKGLEADVCTYNMFIDDLCRKNRSAKGYLVLRKMRKRLIVPNHITYNTLVNGFVKEGKIDAAMKIFHEMLKLNLSPNCITYNALIDGQCRAGN
# LKEAQEILTEMETRGLQPDEVSYGALLNGFCKHGILDSARDILKKMKLRGLSLNQHAYTMLLEGICKMGSLGEVVPLLEDMFESGICLDVVAYSVLLN
# GFCKAGMLNTAMEILCRMYKFGVFPNDVVYSTLIYNFCKQHNVLKAMRVYVMMHKTGHTPDAFICNSLISSLCTGGRVREAEDFMRHMYTIGLVPNSA
# AFTSVIDCYGNVGEGLKALSWFDEMINLGRQPSFYTYASLLKGICRGGNLTEALGLFDRLRGIYCATDVVVYNSLLAEICKLGHFHMALILINEMVQI
# NVLPDSHTYTSLLAGLCRKDKLVTAILMLERALSRGDPSSNRVMYTCIIDGLFKSGLPKVASYFFDEMTWKGLTPDTVALNVVMDGYSKHGQIDKASS
# FFSTTRERSEMPSLATYNILLRGYSRQKNISECSKLYKSLREKGLTPDKLTCHYVTLGLCESSLLDIGVKFVIKMILGGIVADKFTFNMIISKYCERG
# EMKQALDLLSLMTTLGVSPDGDTYNLIFKGLKRTLDFQNSHRLLHKMIEEGFVPVDRQYCNLITSMCKVGDVKGAFKLKDEMELLGVSSRTIAEGAII
# RGLVRRGKMEEAMLVLECMLRVHLLPTVATFTTVMHGLCKSSKSCEALKLKTTMELHGAKPDVIAYNVLITGLCAGGYIDDAYDLYEELKERGMCPNI
# TTFTVLLNAFCSGNDLAKGENLLNDLQERGLEGLSETSANWNFGHFYHLKCISMFGVL]
# end gene g2
###
# start gene g3
scaffold9277	AUGUSTUS	gene	24306	28887	0.03	+	.	g3
scaffold9277	AUGUSTUS	transcript	24306	28887	0.03	+	.	g3.t1
scaffold9277	AUGUSTUS	tss	24306	24306	.	+	.	transcript_id "g3.t1"; gene_id "g3";
scaffold9277	AUGUSTUS	exon	24306	24610	.	+	.	transcript_id "g3.t1"; gene_id "g3";
scaffold9277	AUGUSTUS	start_codon	24379	24381	.	+	0	transcript_id "g3.t1"; gene_id "g3";
scaffold9277	AUGUSTUS	intron	24611	24785	0.98	+	.	transcript_id "g3.t1"; gene_id "g3";
scaffold9277	AUGUSTUS	intron	24849	25002	0.98	+	.	transcript_id "g3.t1"; gene_id "g3";
scaffold9277	AUGUSTUS	intron	25158	25270	1	+	.	transcript_id "g3.t1"; gene_id "g3";
scaffold9277	AUGUSTUS	intron	25385	26326	0.56	+	.	transcript_id "g3.t1"; gene_id "g3";
scaffold9277	AUGUSTUS	intron	26393	27154	1	+	.	transcript_id "g3.t1"; gene_id "g3";
scaffold9277	AUGUSTUS	intron	27239	27320	1	+	.	transcript_id "g3.t1"; gene_id "g3";
scaffold9277	AUGUSTUS	intron	27408	27884	0.58	+	.	transcript_id "g3.t1"; gene_id "g3";
scaffold9277	AUGUSTUS	intron	27977	28065	1	+	.	transcript_id "g3.t1"; gene_id "g3";
scaffold9277	AUGUSTUS	intron	28127	28467	0.99	+	.	transcript_id "g3.t1"; gene_id "g3";
scaffold9277	AUGUSTUS	intron	28528	28887	0.27	+	.	transcript_id "g3.t1"; gene_id "g3";
scaffold9277	AUGUSTUS	CDS	24379	24610	0.65	+	0	transcript_id "g3.t1"; gene_id "g3";
scaffold9277	AUGUSTUS	CDS	24786	24848	0.98	+	2	transcript_id "g3.t1"; gene_id "g3";
scaffold9277	AUGUSTUS	exon	24786	24848	.	+	.	transcript_id "g3.t1"; gene_id "g3";
scaffold9277	AUGUSTUS	CDS	25003	25157	1	+	2	transcript_id "g3.t1"; gene_id "g3";
scaffold9277	AUGUSTUS	exon	25003	25157	.	+	.	transcript_id "g3.t1"; gene_id "g3";
scaffold9277	AUGUSTUS	CDS	25271	25384	1	+	0	transcript_id "g3.t1"; gene_id "g3";
scaffold9277	AUGUSTUS	exon	25271	25384	.	+	.	transcript_id "g3.t1"; gene_id "g3";
scaffold9277	AUGUSTUS	CDS	26327	26392	1	+	0	transcript_id "g3.t1"; gene_id "g3";
scaffold9277	AUGUSTUS	exon	26327	26392	.	+	.	transcript_id "g3.t1"; gene_id "g3";
scaffold9277	AUGUSTUS	CDS	27155	27238	1	+	0	transcript_id "g3.t1"; gene_id "g3";
scaffold9277	AUGUSTUS	exon	27155	27238	.	+	.	transcript_id "g3.t1"; gene_id "g3";
scaffold9277	AUGUSTUS	CDS	27321	27407	0.99	+	0	transcript_id "g3.t1"; gene_id "g3";
scaffold9277	AUGUSTUS	exon	27321	27407	.	+	.	transcript_id "g3.t1"; gene_id "g3";
scaffold9277	AUGUSTUS	CDS	27885	27976	0.59	+	0	transcript_id "g3.t1"; gene_id "g3";
scaffold9277	AUGUSTUS	exon	27885	27976	.	+	.	transcript_id "g3.t1"; gene_id "g3";
scaffold9277	AUGUSTUS	CDS	28066	28126	0.99	+	1	transcript_id "g3.t1"; gene_id "g3";
scaffold9277	AUGUSTUS	exon	28066	28126	.	+	.	transcript_id "g3.t1"; gene_id "g3";
scaffold9277	AUGUSTUS	CDS	28468	28527	0.67	+	0	transcript_id "g3.t1"; gene_id "g3";
scaffold9277	AUGUSTUS	exon	28468	28527	.	+	.	transcript_id "g3.t1"; gene_id "g3";
# coding sequence = [atgcagaaaattggttcaatttctgatacagtgatggaaatattgaattttccggcgagttccttcttgtccgaccagc
# atacacatacgattatgcctatattgttttcaggtcgaaccctccattttccgaagctctctgcaacttcttctgatgaatcccataacagtaaacaa
# gtgaaatttgcaaagaaaatcagccaaaattctgcaacttctgttcgccgtgcaggttctggcagtcctctaaggaaaccccacaagttgaatttgga
# agtttctccgcatagagctgtgtctgcggttagattgatgcgtatagagctaggtggtgcatttgctgatcttttgaatgagcaagggaagggttcag
# gggataatgaaatgggatatgttgaaagaactcttgggtttcgcactcgtgatttagatgacagagatttaagactggttacagaagttgttggaggt
# accattcgctggagaagatatcttgatcacttgattctttcattatgccacgatgagcggacattcagaagcatggaacctcttctagtacagattct
# tcgaattggtttctatgagatcaccaagttaggcatgccaccttatgctgttgtagatgagagtgtaagactcgcaaaggttgctcttagaccaggtg
# ctggtaacttggttaatgggattctcaggaaactagcagtccttaaggagagtgattccctcccggcagtggaagtagatggtgatgatcgtcagcaa
# gcacgtggtcttgccactctttactctcatccagtttggatggtaagaagatggacaaagtattttggacaggacgaagctattaagcttatgacatg
# gaataacagctatcccagcttcagtctaagggcaaatactgggaaaggtttgacaagggctgatctagtctcaaggcttaacatgttgaaggtcccac
# atgagccttctctatacttggatgattttgttcgtctaaaaactggaatgcag]
# protein sequence = [MQKIGSISDTVMEILNFPASSFLSDQHTHTIMPILFSGRTLHFPKLSATSSDESHNSKQVKFAKKISQNSATSVRRAG
# SGSPLRKPHKLNLEVSPHRAVSAVRLMRIELGGAFADLLNEQGKGSGDNEMGYVERTLGFRTRDLDDRDLRLVTEVVGGTIRWRRYLDHLILSLCHDE
# RTFRSMEPLLVQILRIGFYEITKLGMPPYAVVDESVRLAKVALRPGAGNLVNGILRKLAVLKESDSLPAVEVDGDDRQQARGLATLYSHPVWMVRRWT
# KYFGQDEAIKLMTWNNSYPSFSLRANTGKGLTRADLVSRLNMLKVPHEPSLYLDDFVRLKTGMQ]
# end gene g3
###
# command line:
# augustus --codingseq=1 --proteinprofile=/home/pgsb/tetiana.nosenko/lineages/embryophyta_odb9/prfl/EOG093600XL.prfl --predictionStart=0 --predictionEnd=28887 --species=arabidopsis ./tmp/scaffold9277Schil_BUSCO_geno_206160443_.temp
```
