## Supplementary material for "The *de novo* reference genome and transcriptome assemblies of the wild tomato species *Solanum chilense*": EOG093600YH.out.1

```
# Please cite: Mario Stanke, Mark Diekhans, Robert Baertsch, David Haussler (2008),
# Using native and syntenically mapped cDNA alignments to improve de novo gene finding
# Bioinformatics 24: 637-644, doi 10.1093/bioinformatics/btn013
# No extrinsic information on sequences given.
# Using protein profile unknown
# --[23..1091]--> unknown_A (136) <--[0..1]--> unknown_B (12) <--[0..1]--> unknown_C (307) <--[0..1]--> unknown_D (33) <--[1..28]--> unknown_E (347) <--[6..126]--
# arabidopsis version. Using default transition matrix.
# We have hints for 0 sequences and for 0 of the sequences in the input set.
#
# ----- prediction on sequence number 1 (length = 33560, name = scaffold6967) -----
#
# Constraints/Hints:
# (none)
# Predicted genes for sequence number 1 on both strands
# start gene g1
scaffold6967	AUGUSTUS	gene	706	10896	0.05	+	.	g1
scaffold6967	AUGUSTUS	transcript	706	10896	0.05	+	.	g1.t1
scaffold6967	AUGUSTUS	tss	706	706	.	+	.	transcript_id "g1.t1"; gene_id "g1";
scaffold6967	AUGUSTUS	exon	706	755	.	+	.	transcript_id "g1.t1"; gene_id "g1";
scaffold6967	AUGUSTUS	exon	7939	8145	.	+	.	transcript_id "g1.t1"; gene_id "g1";
scaffold6967	AUGUSTUS	start_codon	7941	7943	.	+	0	transcript_id "g1.t1"; gene_id "g1";
scaffold6967	AUGUSTUS	intron	8146	8247	0.84	+	.	transcript_id "g1.t1"; gene_id "g1";
scaffold6967	AUGUSTUS	intron	8341	8451	0.98	+	.	transcript_id "g1.t1"; gene_id "g1";
scaffold6967	AUGUSTUS	intron	8545	9195	0.92	+	.	transcript_id "g1.t1"; gene_id "g1";
scaffold6967	AUGUSTUS	intron	9282	9400	1	+	.	transcript_id "g1.t1"; gene_id "g1";
scaffold6967	AUGUSTUS	intron	9680	9758	0.93	+	.	transcript_id "g1.t1"; gene_id "g1";
scaffold6967	AUGUSTUS	intron	9893	10092	0.98	+	.	transcript_id "g1.t1"; gene_id "g1";
scaffold6967	AUGUSTUS	intron	10186	10282	0.95	+	.	transcript_id "g1.t1"; gene_id "g1";
scaffold6967	AUGUSTUS	intron	10401	10498	1	+	.	transcript_id "g1.t1"; gene_id "g1";
scaffold6967	AUGUSTUS	CDS	7941	8145	0.47	+	0	transcript_id "g1.t1"; gene_id "g1";
scaffold6967	AUGUSTUS	CDS	8248	8340	0.86	+	2	transcript_id "g1.t1"; gene_id "g1";
scaffold6967	AUGUSTUS	exon	8248	8340	.	+	.	transcript_id "g1.t1"; gene_id "g1";
scaffold6967	AUGUSTUS	CDS	8452	8544	1	+	2	transcript_id "g1.t1"; gene_id "g1";
scaffold6967	AUGUSTUS	exon	8452	8544	.	+	.	transcript_id "g1.t1"; gene_id "g1";
scaffold6967	AUGUSTUS	CDS	9196	9281	1	+	2	transcript_id "g1.t1"; gene_id "g1";
scaffold6967	AUGUSTUS	exon	9196	9281	.	+	.	transcript_id "g1.t1"; gene_id "g1";
scaffold6967	AUGUSTUS	CDS	9401	9679	0.9	+	0	transcript_id "g1.t1"; gene_id "g1";
scaffold6967	AUGUSTUS	exon	9401	9679	.	+	.	transcript_id "g1.t1"; gene_id "g1";
scaffold6967	AUGUSTUS	CDS	9759	9892	0.97	+	0	transcript_id "g1.t1"; gene_id "g1";
scaffold6967	AUGUSTUS	exon	9759	9892	.	+	.	transcript_id "g1.t1"; gene_id "g1";
scaffold6967	AUGUSTUS	CDS	10093	10185	1	+	1	transcript_id "g1.t1"; gene_id "g1";
scaffold6967	AUGUSTUS	exon	10093	10185	.	+	.	transcript_id "g1.t1"; gene_id "g1";
scaffold6967	AUGUSTUS	CDS	10283	10400	0.95	+	1	transcript_id "g1.t1"; gene_id "g1";
scaffold6967	AUGUSTUS	exon	10283	10400	.	+	.	transcript_id "g1.t1"; gene_id "g1";
scaffold6967	AUGUSTUS	CDS	10499	10666	1	+	0	transcript_id "g1.t1"; gene_id "g1";
scaffold6967	AUGUSTUS	exon	10499	10896	.	+	.	transcript_id "g1.t1"; gene_id "g1";
scaffold6967	AUGUSTUS	stop_codon	10664	10666	.	+	0	transcript_id "g1.t1"; gene_id "g1";
scaffold6967	AUGUSTUS	tts	10896	10896	.	+	.	transcript_id "g1.t1"; gene_id "g1";
# coding sequence = [atgtactttttcctgtacttctcttatgctatgaatttggtgaattatgtcaaggcaagagtcaagaacactaaaatgt
# ctcatgtttatgtttcagggccaggttgctcatcaattggtggaggtgcttttacagagttgggaccattctttcccacaggtgacggtagaggtctt
# cgaagaaattcaaaatcatggaataaagcatcaaatctcctctttgttgaatctccagctggagtaggatggtcgtactcaaatacaagttcagacta
# taccactggtgatgcaaagactgcaatggatatgcatatgttcatgatggaatgggtgaagaaattcccggcattcaaatcaagggaactatatctca
# caggagagagttatgcagggcattacattccacagttagctgctgctcttttagaccacaatgagcactcaaaggaatacaagttcaacattaaagga
# gttgcaattgggaatccacttctgagacttgatcgtgatgttcccgcaacctatgaatacttttggtctcatggaatgatttctgatgaagtaggcct
# aacaattatgaatcagtgtgactttgacgattatacctttggcagtccacacaatgtttcacaagcatgcaataatgccatatctgaagcaaatacca
# ttgttggtgaatatataaataactatgatgtgatccttgatgtgtgttatccgtctatagtggaacaagagctgcgattaaagaaaatggctactaaa
# attagtgtaggtgttgatgtgtgcatgagctatgaaaggcgtttctattttaaccttccggaggttcagaaagcccttcatgcaaattggacgaactt
# gccttatacctggtcgatgtgcagcaatgttctgaagtacagcgacacagatggaaacatcaatattcttccgttgctcaaaagaataatcgaaaacc
# atattcctgtttggattttcagcggagaccaagattctgttgtgccattgcttggatccaggacccttgtacgcgagctagctcatgacatggggttc
# aagattacagtcccttatggagcttggtttcacaaaggacaggtgggaggatggcaaacggagtatggcaatctgttgacctttgccactgttagagg
# tgctgcacatatggtaccatatgcacaacctgcaagagctttgcatctgtttagttcatttatacgtggccggaggctcccaaacaacacacgtccct
# ccatcgacgactag]
# protein sequence = [MYFFLYFSYAMNLVNYVKARVKNTKMSHVYVSGPGCSSIGGGAFTELGPFFPTGDGRGLRRNSKSWNKASNLLFVESP
# AGVGWSYSNTSSDYTTGDAKTAMDMHMFMMEWVKKFPAFKSRELYLTGESYAGHYIPQLAAALLDHNEHSKEYKFNIKGVAIGNPLLRLDRDVPATYE
# YFWSHGMISDEVGLTIMNQCDFDDYTFGSPHNVSQACNNAISEANTIVGEYINNYDVILDVCYPSIVEQELRLKKMATKISVGVDVCMSYERRFYFNL
# PEVQKALHANWTNLPYTWSMCSNVLKYSDTDGNINILPLLKRIIENHIPVWIFSGDQDSVVPLLGSRTLVRELAHDMGFKITVPYGAWFHKGQVGGWQ
# TEYGNLLTFATVRGAAHMVPYAQPARALHLFSSFIRGRRLPNNTRPSIDD]
# end gene g1
###
# start gene g2
scaffold6967	AUGUSTUS	gene	12116	16604	0.05	+	.	g2
scaffold6967	AUGUSTUS	transcript	12116	16604	0.05	+	.	g2.t1
scaffold6967	AUGUSTUS	tss	12116	12116	.	+	.	transcript_id "g2.t1"; gene_id "g2";
scaffold6967	AUGUSTUS	exon	12116	15317	.	+	.	transcript_id "g2.t1"; gene_id "g2";
scaffold6967	AUGUSTUS	start_codon	12245	12247	.	+	0	transcript_id "g2.t1"; gene_id "g2";
scaffold6967	AUGUSTUS	intron	15318	15637	0.38	+	.	transcript_id "g2.t1"; gene_id "g2";
scaffold6967	AUGUSTUS	CDS	12245	15317	0.64	+	0	transcript_id "g2.t1"; gene_id "g2";
scaffold6967	AUGUSTUS	CDS	15638	15702	0.38	+	2	transcript_id "g2.t1"; gene_id "g2";
scaffold6967	AUGUSTUS	exon	15638	16604	.	+	.	transcript_id "g2.t1"; gene_id "g2";
scaffold6967	AUGUSTUS	stop_codon	15700	15702	.	+	0	transcript_id "g2.t1"; gene_id "g2";
scaffold6967	AUGUSTUS	tts	16604	16604	.	+	.	transcript_id "g2.t1"; gene_id "g2";
scaffold6967	AUGUSTUS	protein_match	12716	13123	5.92	+	0	target "unknown_A[1..136]"; target_start 157; transcript_id "g2.t1"; gene_id "g2";
scaffold6967	AUGUSTUS	protein_match	13124	13159	8.9	+	0	target "unknown_B[1..12]"; target_start 293; transcript_id "g2.t1"; gene_id "g2";
scaffold6967	AUGUSTUS	protein_match	13160	14080	5.53	+	0	target "unknown_C[1..307]"; target_start 305; transcript_id "g2.t1"; gene_id "g2";
scaffold6967	AUGUSTUS	protein_match	14081	14179	5.29	+	0	target "unknown_D[1..33]"; target_start 612; transcript_id "g2.t1"; gene_id "g2";
scaffold6967	AUGUSTUS	protein_match	14258	15298	6.22	+	0	target "unknown_E[1..347]"; target_start 671; transcript_id "g2.t1"; gene_id "g2";
# coding sequence = [atgcgtcacatagtttcctctctcagacaatattctctactgctccatcgccgtcgcaaattctcggcaacgacgcagg
# cgaaacagtccagaaacgaagacccagaacctcaatcagctccagttactctcctatacgacaatctcctgaaaatatgtctacaggaatgcaagaac
# cttcagtcccgccgggtgttcgacgaaatgccccagagagctgcacgtgctgtgaaagcttgcaaaaccatccatttgcagagcctgaagcttgggtt
# tgcttcacaaggacatttggggaattccattgtggatttatacgccaaatgtggggacatggtttcggctgagaaagcatttttctggcttgagaaca
# aggatggtatggcttggaattcgattatattgatgtattcgcgaaatgggttgttggagaatgttgtagaagcttttgggtcgatgtggaattctgga
# gtgtggccgaatcagtttagttatgctattgttttgtctgcttgtgctaggctagtggaggttgagattggaaaacaagtgcattgtagtgtggtgaa
# aacaggatttgaatttgattctttcactgagggttctcttattgatatgtatgcaaaatgtggttatttgattgatgctcggagaatctttgatgggg
# cggtggagccggacaatgtttcttggacagcaatgatttctgcttatattcaagtaggtctacctcaaaaggcaatggaggtttttgaggagatgcag
# gaacgagggtgtgtgccggatcaagtggcatccgtgaccatcataaatgcatgtgtgggactaggtaggcttgatgctgctcgtcaattgtttactca
# gatgaccagtccaaatgttgtggcgtggaatgtgatgatttctggtcatgccaagggagggaaaggggtggaagctatacagttttttcaagacatga
# tcaaagctagcactcgacccactcgttctaccttgggaagtgttttgagtgcaactgcaagcgttgcaaatttatcctttggcttgcaggtccatgct
# gtggcagttaaacagggattagaatccaacgtctacgttgggagttctttgattaatatgtatgccaaatgtcaaaacttggaagctgctagcgaaat
# atttaatagcttgggagagaaaaatgaggtgttgtggaatgcattgcttgcaggttatgcacagaatggcagtgcttgtaaagttgtggagttgttca
# ggagtatgagactttctacttttgaaaccgatgagtatacttacactagcatactgagtgcatgtgcttgtttggaagatgtggaaatggggcggcaa
# ctgcactcaattatcattaagaataaatttgcatctaatttatttgttggaaatgcattaatagacatgtatgccaaatgtggggctctaggtgatgc
# caggcggcagtttgacaaaatgctaacgagagaccatatttcatggaatgcaataatagttggctatgtacaggacgaagaagaagaagaagctttta
# acatgttccacaaaatgacattggaaaggattattcctgatgaggcatgtttggctagtgtactcagtgcctgtgccaatatacacaatcttaataaa
# gggaaacaagttcattccttgctggtcaaatatggtctagaaagtggcctttttgctggaagctcccttgttgacatgtattgcaagtgtggtgacgt
# tacttctgccagtgaggttttcttttgccttcctgatcgaagtgtggtgtctactaatgctttaatttctggctatgctcagaaaaacattaattatg
# cggtgcatttattccataatatgcttgttgaaggacttaggccttcggaggtgacatttgctagcattctagatgcatgtagtgaccaggcttacatg
# cttggtaggcaattgcactctttcattttaaagcttggattttcatacaatgatgaattcttggcaatctctttgataggcatgtattatgactccgg
# aaaattagaagacgcaagctttctcttctcagagtttaccaagctaaatagcccagttctgtggactgctatgatatccggcaatattcaaaatgact
# gctgtgaggaagctttgattggttatcaggaaatgcgcaagtttaatgtaatgccagatcaagcaacttttgctagtgccttgaaagcgtgttcgacc
# ttggcttctatgcaggatggcaggaaaattcactgtctcattttccatactggttttgacatggatgaattgaccagtagctccctaatagatatgta
# tgctaaatgcggggatgttaaatgttcagtgcaagtgtttagtgaaatggtcagcaagaaagacattatctcatggaactctatgatagttggctttg
# caaagaatggttttgcggaagatgcactggaagtctttgaagaaatgaagagggcatctgtgaagcctgataatatcacattccttggggttctgact
# gcttgtagccatgcaggaatggtatctgaaggtcgtcaaatcttcaaggatatgactagcctctatgatgttcggccacgtgccgatcactgtgcctg
# tatggttgatctgcttggtcgttggggaaatctcaaagaggcagaggaatttattgaaagatttgattttgaattagatgctatgatatggtctgctt
# accttggtgcttgcaaattacacggggatgatacaaggggacagaaggctgctgaaaagcttattgagttggaaccccaaaattcttcttcatacata
# ctgctatctaatatatatgctgcatcaggcaattggggtggagttaacttcttaaggaaagaaatgaaagagagaggagtgaggaagcctcctggctg
# cagttggattatagtggggcagaaaacaaatatgtttgtcgcaggggatgaatttcatccttgtgcgggtgatattcatgcacttttgaaagatttga
# ctgcattaatgaaagatgaaggctattttgctgatataggatctgtaatggatggtgagtattttccaggactgcatagaaaggcaatcatcccatcc
# acagaagtgtgggactcttaa]
# protein sequence = [MRHIVSSLRQYSLLLHRRRKFSATTQAKQSRNEDPEPQSAPVTLLYDNLLKICLQECKNLQSRRVFDEMPQRAARAVK
# ACKTIHLQSLKLGFASQGHLGNSIVDLYAKCGDMVSAEKAFFWLENKDGMAWNSIILMYSRNGLLENVVEAFGSMWNSGVWPNQFSYAIVLSACARLV
# EVEIGKQVHCSVVKTGFEFDSFTEGSLIDMYAKCGYLIDARRIFDGAVEPDNVSWTAMISAYIQVGLPQKAMEVFEEMQERGCVPDQVASVTIINACV
# GLGRLDAARQLFTQMTSPNVVAWNVMISGHAKGGKGVEAIQFFQDMIKASTRPTRSTLGSVLSATASVANLSFGLQVHAVAVKQGLESNVYVGSSLIN
# MYAKCQNLEAASEIFNSLGEKNEVLWNALLAGYAQNGSACKVVELFRSMRLSTFETDEYTYTSILSACACLEDVEMGRQLHSIIIKNKFASNLFVGNA
# LIDMYAKCGALGDARRQFDKMLTRDHISWNAIIVGYVQDEEEEEAFNMFHKMTLERIIPDEACLASVLSACANIHNLNKGKQVHSLLVKYGLESGLFA
# GSSLVDMYCKCGDVTSASEVFFCLPDRSVVSTNALISGYAQKNINYAVHLFHNMLVEGLRPSEVTFASILDACSDQAYMLGRQLHSFILKLGFSYNDE
# FLAISLIGMYYDSGKLEDASFLFSEFTKLNSPVLWTAMISGNIQNDCCEEALIGYQEMRKFNVMPDQATFASALKACSTLASMQDGRKIHCLIFHTGF
# DMDELTSSSLIDMYAKCGDVKCSVQVFSEMVSKKDIISWNSMIVGFAKNGFAEDALEVFEEMKRASVKPDNITFLGVLTACSHAGMVSEGRQIFKDMT
# SLYDVRPRADHCACMVDLLGRWGNLKEAEEFIERFDFELDAMIWSAYLGACKLHGDDTRGQKAAEKLIELEPQNSSSYILLSNIYAASGNWGGVNFLR
# KEMKERGVRKPPGCSWIIVGQKTNMFVAGDEFHPCAGDIHALLKDLTALMKDEGYFADIGSVMDGEYFPGLHRKAIIPSTEVWDS]
# sequence of block unknown_A   157 [VWPNQFSYAIVLSACARLVEVEIGKQVHCSVVKTGFEFDSFTEGSLIDMYAKCGYLIDARRIFDGAVEPDNVSWTAMISAYIQVGLPQKAMEVFEEMQERGCVPDQVASVTIINACVGLGRLDAARQLFTQMTSPN] 293
# sequence of block unknown_B   293 [VVAWNVMISGHA] 305
# sequence of block unknown_C   305 [KGGKGVEAIQFFQDMIKASTRPTRSTLGSVLSATASVANLSFGLQVHAVAVKQGLESNVYVGSSLINMYAKCQNLEAASEIFNSLGEKNEVLWNALLAGYAQNGSACKVVELFRSMRLSTFETDEYTYTSILSACACLEDVEMGRQLHSIIIKNKFASNLFVGNALIDMYAKCGALGDARRQFDKMLTRDHISWNAIIVGYVQDEEEEEAFNMFHKMTLERIIPDEACLASVLSACANIHNLNKGKQVHSLLVKYGLESGLFAGSSLVDMYCKCGDVTSASEVFFCLPDRSVVSTNALISGYAQKNI] 612
# sequence of block unknown_D   612 [NYAVHLFHNMLVEGLRPSEVTFASILDACSDQA] 645
# sequence of block unknown_E   671 [LIGMYYDSGKLEDASFLFSEFTKLNSPVLWTAMISGNIQNDCCEEALIGYQEMRKFNVMPDQATFASALKACSTLASMQDGRKIHCLIFHTGFDMDELTSSSLIDMYAKCGDVKCSVQVFSEMVSKKDIISWNSMIVGFAKNGFAEDALEVFEEMKRASVKPDNITFLGVLTACSHAGMVSEGRQIFKDMTSLYDVRPRADHCACMVDLLGRWGNLKEAEEFIERFDFELDAMIWSAYLGACKLHGDDTRGQKAAEKLIELEPQNSSSYILLSNIYAASGNWGGVNFLRKEMKERGVRKPPGCSWIIVGQKTNMFVAGDEFHPCAGDIHALLKDLTALMKDEGYFAD] 1018
# end gene g2
###
# start gene g3
scaffold6967	AUGUSTUS	gene	19176	25193	0.01	+	.	g3
scaffold6967	AUGUSTUS	transcript	19176	25193	0.01	+	.	g3.t1
scaffold6967	AUGUSTUS	tss	19176	19176	.	+	.	transcript_id "g3.t1"; gene_id "g3";
scaffold6967	AUGUSTUS	exon	19176	19348	.	+	.	transcript_id "g3.t1"; gene_id "g3";
scaffold6967	AUGUSTUS	exon	22765	23018	.	+	.	transcript_id "g3.t1"; gene_id "g3";
scaffold6967	AUGUSTUS	start_codon	22806	22808	.	+	0	transcript_id "g3.t1"; gene_id "g3";
scaffold6967	AUGUSTUS	intron	23019	23107	1	+	.	transcript_id "g3.t1"; gene_id "g3";
scaffold6967	AUGUSTUS	intron	23354	23555	1	+	.	transcript_id "g3.t1"; gene_id "g3";
scaffold6967	AUGUSTUS	intron	23667	24546	0.79	+	.	transcript_id "g3.t1"; gene_id "g3";
scaffold6967	AUGUSTUS	intron	24679	24768	0.99	+	.	transcript_id "g3.t1"; gene_id "g3";
scaffold6967	AUGUSTUS	CDS	22806	23018	0.98	+	0	transcript_id "g3.t1"; gene_id "g3";
scaffold6967	AUGUSTUS	CDS	23108	23353	1	+	0	transcript_id "g3.t1"; gene_id "g3";
scaffold6967	AUGUSTUS	exon	23108	23353	.	+	.	transcript_id "g3.t1"; gene_id "g3";
scaffold6967	AUGUSTUS	CDS	23556	23666	0.92	+	0	transcript_id "g3.t1"; gene_id "g3";
scaffold6967	AUGUSTUS	exon	23556	23666	.	+	.	transcript_id "g3.t1"; gene_id "g3";
scaffold6967	AUGUSTUS	CDS	24547	24678	0.99	+	0	transcript_id "g3.t1"; gene_id "g3";
scaffold6967	AUGUSTUS	exon	24547	24678	.	+	.	transcript_id "g3.t1"; gene_id "g3";
scaffold6967	AUGUSTUS	CDS	24769	24939	0.97	+	0	transcript_id "g3.t1"; gene_id "g3";
scaffold6967	AUGUSTUS	exon	24769	25193	.	+	.	transcript_id "g3.t1"; gene_id "g3";
scaffold6967	AUGUSTUS	stop_codon	24937	24939	.	+	0	transcript_id "g3.t1"; gene_id "g3";
scaffold6967	AUGUSTUS	tts	25193	25193	.	+	.	transcript_id "g3.t1"; gene_id "g3";
# coding sequence = [atgaacatcgaggatttcaagttcatatattggatggaatatgcacacagaatgtggggaagggcccttggtataatgt
# ttgcactcccattctcatattttctccgtaagggatacgtaacagtaagacttggatttagactctctggactctttgctcttggtgctggacagggg
# ctcataggttggtggatggtgaagagtggtttagaggagcctgcatctgagtatgttgaaccaagagtaagcccctaccgtcttgcagctcatcttac
# ctctgcatttgctatttattgcggactcttctggacggctctttctgttgttatgcctgaacctcctgctgaatcacttgcctgtgttcgcggggctg
# caaaagttaagcggcttgcacttcctgtgggtatccttgttggaattactgcgatctctggagcttttgttgctggaaatgacgctggccgggcattc
# aatacttttccaaagatgggagacacatggattccagatgatatctttagtatgaagcctcttatccgcaacttctttgagaatacttcaacagttca
# gctcgatcatcgtattcttgccactgctactttagctgcaataggcggattatggttgtcagccagaaagctggatatgcatcctgcagtacgacatt
# taattggaagcaccatgggtatggctgctctgcaggtcacattgggcatatctactcttctttcctatgtcccagtttctctaggagctgctcatcaa
# gcaggagcattgactcttttaacattcatgattttgctcaatcacactgtacgacgaccttctccatcacttctgaagacattaccttctgtcgcgaa
# aatggtctga]
# protein sequence = [MNIEDFKFIYWMEYAHRMWGRALGIMFALPFSYFLRKGYVTVRLGFRLSGLFALGAGQGLIGWWMVKSGLEEPASEYV
# EPRVSPYRLAAHLTSAFAIYCGLFWTALSVVMPEPPAESLACVRGAAKVKRLALPVGILVGITAISGAFVAGNDAGRAFNTFPKMGDTWIPDDIFSMK
# PLIRNFFENTSTVQLDHRILATATLAAIGGLWLSARKLDMHPAVRHLIGSTMGMAALQVTLGISTLLSYVPVSLGAAHQAGALTLLTFMILLNHTVRR
# PSPSLLKTLPSVAKMV]
# end gene g3
###
# start gene g4
scaffold6967	AUGUSTUS	gene	26136	33157	0.08	+	.	g4
scaffold6967	AUGUSTUS	transcript	26136	33157	0.08	+	.	g4.t1
scaffold6967	AUGUSTUS	tss	26136	26136	.	+	.	transcript_id "g4.t1"; gene_id "g4";
scaffold6967	AUGUSTUS	exon	26136	26550	.	+	.	transcript_id "g4.t1"; gene_id "g4";
scaffold6967	AUGUSTUS	start_codon	26284	26286	.	+	0	transcript_id "g4.t1"; gene_id "g4";
scaffold6967	AUGUSTUS	intron	26551	27409	0.5	+	.	transcript_id "g4.t1"; gene_id "g4";
scaffold6967	AUGUSTUS	intron	27527	28067	0.53	+	.	transcript_id "g4.t1"; gene_id "g4";
scaffold6967	AUGUSTUS	intron	28133	28761	0.5	+	.	transcript_id "g4.t1"; gene_id "g4";
scaffold6967	AUGUSTUS	intron	28828	28991	0.79	+	.	transcript_id "g4.t1"; gene_id "g4";
scaffold6967	AUGUSTUS	intron	29098	29216	0.96	+	.	transcript_id "g4.t1"; gene_id "g4";
scaffold6967	AUGUSTUS	intron	29289	29746	0.99	+	.	transcript_id "g4.t1"; gene_id "g4";
scaffold6967	AUGUSTUS	intron	29826	29933	0.8	+	.	transcript_id "g4.t1"; gene_id "g4";
scaffold6967	AUGUSTUS	intron	30024	30107	0.99	+	.	transcript_id "g4.t1"; gene_id "g4";
scaffold6967	AUGUSTUS	intron	30299	30412	0.92	+	.	transcript_id "g4.t1"; gene_id "g4";
scaffold6967	AUGUSTUS	intron	30595	30926	0.92	+	.	transcript_id "g4.t1"; gene_id "g4";
scaffold6967	AUGUSTUS	intron	31055	31365	0.85	+	.	transcript_id "g4.t1"; gene_id "g4";
scaffold6967	AUGUSTUS	intron	31632	32690	0.98	+	.	transcript_id "g4.t1"; gene_id "g4";
scaffold6967	AUGUSTUS	CDS	26284	26550	0.89	+	0	transcript_id "g4.t1"; gene_id "g4";
scaffold6967	AUGUSTUS	CDS	27410	27526	0.53	+	0	transcript_id "g4.t1"; gene_id "g4";
scaffold6967	AUGUSTUS	exon	27410	27526	.	+	.	transcript_id "g4.t1"; gene_id "g4";
scaffold6967	AUGUSTUS	CDS	28068	28132	0.53	+	0	transcript_id "g4.t1"; gene_id "g4";
scaffold6967	AUGUSTUS	exon	28068	28132	.	+	.	transcript_id "g4.t1"; gene_id "g4";
scaffold6967	AUGUSTUS	CDS	28762	28827	0.85	+	1	transcript_id "g4.t1"; gene_id "g4";
scaffold6967	AUGUSTUS	exon	28762	28827	.	+	.	transcript_id "g4.t1"; gene_id "g4";
scaffold6967	AUGUSTUS	CDS	28992	29097	0.91	+	1	transcript_id "g4.t1"; gene_id "g4";
scaffold6967	AUGUSTUS	exon	28992	29097	.	+	.	transcript_id "g4.t1"; gene_id "g4";
scaffold6967	AUGUSTUS	CDS	29217	29288	1	+	0	transcript_id "g4.t1"; gene_id "g4";
scaffold6967	AUGUSTUS	exon	29217	29288	.	+	.	transcript_id "g4.t1"; gene_id "g4";
scaffold6967	AUGUSTUS	CDS	29747	29825	0.8	+	0	transcript_id "g4.t1"; gene_id "g4";
scaffold6967	AUGUSTUS	exon	29747	29825	.	+	.	transcript_id "g4.t1"; gene_id "g4";
scaffold6967	AUGUSTUS	CDS	29934	30023	0.79	+	2	transcript_id "g4.t1"; gene_id "g4";
scaffold6967	AUGUSTUS	exon	29934	30023	.	+	.	transcript_id "g4.t1"; gene_id "g4";
scaffold6967	AUGUSTUS	CDS	30108	30298	0.92	+	2	transcript_id "g4.t1"; gene_id "g4";
scaffold6967	AUGUSTUS	exon	30108	30298	.	+	.	transcript_id "g4.t1"; gene_id "g4";
scaffold6967	AUGUSTUS	CDS	30413	30594	1	+	0	transcript_id "g4.t1"; gene_id "g4";
scaffold6967	AUGUSTUS	exon	30413	30594	.	+	.	transcript_id "g4.t1"; gene_id "g4";
scaffold6967	AUGUSTUS	CDS	30927	31054	0.86	+	1	transcript_id "g4.t1"; gene_id "g4";
scaffold6967	AUGUSTUS	exon	30927	31054	.	+	.	transcript_id "g4.t1"; gene_id "g4";
scaffold6967	AUGUSTUS	CDS	31366	31631	0.93	+	2	transcript_id "g4.t1"; gene_id "g4";
scaffold6967	AUGUSTUS	exon	31366	31631	.	+	.	transcript_id "g4.t1"; gene_id "g4";
scaffold6967	AUGUSTUS	CDS	32691	32960	0.92	+	0	transcript_id "g4.t1"; gene_id "g4";
scaffold6967	AUGUSTUS	exon	32691	33157	.	+	.	transcript_id "g4.t1"; gene_id "g4";
scaffold6967	AUGUSTUS	stop_codon	32958	32960	.	+	0	transcript_id "g4.t1"; gene_id "g4";
scaffold6967	AUGUSTUS	tts	33157	33157	.	+	.	transcript_id "g4.t1"; gene_id "g4";
# coding sequence = [atggcggcctctgatacaattgagaacatgtatgacgtcgctttgaagcctcggctacttcggtctctgctcaaagagt
# atgttcctgacctgaagcatcagtttcggaatccatcagttctctcatatgttgtttctgccattaagactcatcagctattgtccgaatcagctcca
# ccggaatctgatgaaaagttgattgaaaactggacagcagccgtcgattcctggattaatcgagtagtcggtcttgcctctagtgacacgccagataa
# atgctgggcgggtatatgtttgctcggggtgacaagtcaagaatgcagcagggaacgttttattgcttcttacgctgcatggtttaacaaactcttag
# tccatcttcagtcccctgcagattctcagtttgtgaaggtagctacttgtgcctccctgtcagatttgttcacaaggataggtaaagtggcaagtctt
# tacttccatttgtgcacactaaggatcaggattcacacagactggttgagtggattgccaaatgcaaagaaagatggtatagcattcagtacaaaact
# aattcaaccattattgaagcagctaaacgaggataaatttgatgcttcatgggaagaagctatttttctgttgtgcagtattttagatattttcccat
# cttccattcaacggcattatgatggtgttgaggaagctattgtcttgaggctcatgtcaggcaagtgcaatcctagtatgttgaaggtgagacaaaac
# ccagaaggggatgaggatagctgggtattgatgatgcagaagatcatgctgtcaatcaatattcagctgaatgatgtcttccagggtcaagagaaaga
# aactataagaactgaggccatgagattgctgcttccccccgggaaagacccgccgcctccattagggggccaatctttgtctagaggaactgtagaca
# atacaatgaggcctgagcacttgcagatctccagaatctctaccctgatattttgttgttgtgaattgcttacgagtccttacccatttcaggttgct
# atacatgtacttccattaatagctcttgccaaaagagtgctgatggttgatggttcctcatcaccaggcatcgcctatatgactacaatgaaacaaga
# atttttttgttcagaactcccagtcttgcattcacacatattggatcttcttacatcaactgttaaaggcttgggcagccagttgctccctcatgttg
# gctctataatacgactcctaaccaactactttgagacgtctactttgccagagctaaggataaaggtgtattcaattatgaaagtcctgctgctgtca
# ctgggggttgggatatccacacacctcactgatgtgattgttaacaattcattgatggatttagatgagagaggcacatcttctgttgcacaacagaa
# tatatatccagagactacaacaaagacttccaacaagaagaggaagcatgcaagtacaagtagttctcttgatgagcagtgtgataaagatgtttttg
# aagtggaagtgtgcccaaacatggcttcattatctgttaagatagctgcactagaggcattggaagcccttcttgctgtgggtggttctaggagatcc
# gaaagttggcgagtaaatgttgatcaccttcttttggatgttaccagaaatgcttctaaaggagggtgggccaaggatggcagaggcagtttagtttc
# taattcaccaaccagtatttggcgagactatcaaattgcagctttacgagcacttctggcttctctcctctctcctggccgcactcgcccaccccacc
# tatctcaggggcttgaacttttccgcagaggtaaggatgcaattttattgaggtga]
# protein sequence = [MAASDTIENMYDVALKPRLLRSLLKEYVPDLKHQFRNPSVLSYVVSAIKTHQLLSESAPPESDEKLIENWTAAVDSWI
# NRVVGLASSDTPDKCWAGICLLGVTSQECSRERFIASYAAWFNKLLVHLQSPADSQFVKVATCASLSDLFTRIGKVASLYFHLCTLRIRIHTDWLSGL
# PNAKKDGIAFSTKLIQPLLKQLNEDKFDASWEEAIFLLCSILDIFPSSIQRHYDGVEEAIVLRLMSGKCNPSMLKVRQNPEGDEDSWVLMMQKIMLSI
# NIQLNDVFQGQEKETIRTEAMRLLLPPGKDPPPPLGGQSLSRGTVDNTMRPEHLQISRISTLIFCCCELLTSPYPFQVAIHVLPLIALAKRVLMVDGS
# SSPGIAYMTTMKQEFFCSELPVLHSHILDLLTSTVKGLGSQLLPHVGSIIRLLTNYFETSTLPELRIKVYSIMKVLLLSLGVGISTHLTDVIVNNSLM
# DLDERGTSSVAQQNIYPETTTKTSNKKRKHASTSSSLDEQCDKDVFEVEVCPNMASLSVKIAALEALEALLAVGGSRRSESWRVNVDHLLLDVTRNAS
# KGGWAKDGRGSLVSNSPTSIWRDYQIAALRALLASLLSPGRTRPPHLSQGLELFRRGKDAILLR]
# end gene g4
###
# command line:
# augustus --codingseq=1 --proteinprofile=/home/pgsb/tetiana.nosenko/lineages/embryophyta_odb9/prfl/EOG093600YH.prfl --predictionStart=0 --predictionEnd=33560 --species=arabidopsis ./tmp/scaffold6967Schil_BUSCO_geno_206160443_.temp
```
