## Supplementary material for "The *de novo* reference genome and transcriptome assemblies of the wild tomato species *Solanum chilense*": EOG093600YH.out.2

```
# Please cite: Mario Stanke, Mark Diekhans, Robert Baertsch, David Haussler (2008),
# Using native and syntenically mapped cDNA alignments to improve de novo gene finding
# Bioinformatics 24: 637-644, doi 10.1093/bioinformatics/btn013
# No extrinsic information on sequences given.
# Using protein profile unknown
# --[23..1091]--> unknown_A (136) <--[0..1]--> unknown_B (12) <--[0..1]--> unknown_C (307) <--[0..1]--> unknown_D (33) <--[1..28]--> unknown_E (347) <--[6..126]--
# arabidopsis version. Using default transition matrix.
# We have hints for 0 sequences and for 0 of the sequences in the input set.
#
# ----- prediction on sequence number 1 (length = 21314, name = scaffold4253) -----
#
# Constraints/Hints:
# (none)
# Predicted genes for sequence number 1 on both strands
# start gene g1
scaffold4253	AUGUSTUS	gene	49442	54032	0.1	+	.	g1
scaffold4253	AUGUSTUS	transcript	49442	54032	0.1	+	.	g1.t1
scaffold4253	AUGUSTUS	exon	49442	49509	.	+	.	transcript_id "g1.t1"; gene_id "g1";
scaffold4253	AUGUSTUS	start_codon	49474	49476	.	+	0	transcript_id "g1.t1"; gene_id "g1";
scaffold4253	AUGUSTUS	intron	49510	49681	0.96	+	.	transcript_id "g1.t1"; gene_id "g1";
scaffold4253	AUGUSTUS	intron	49775	49880	0.78	+	.	transcript_id "g1.t1"; gene_id "g1";
scaffold4253	AUGUSTUS	intron	49941	50710	0.91	+	.	transcript_id "g1.t1"; gene_id "g1";
scaffold4253	AUGUSTUS	intron	51088	51543	0.57	+	.	transcript_id "g1.t1"; gene_id "g1";
scaffold4253	AUGUSTUS	intron	51570	51705	0.7	+	.	transcript_id "g1.t1"; gene_id "g1";
scaffold4253	AUGUSTUS	intron	51806	52375	0.87	+	.	transcript_id "g1.t1"; gene_id "g1";
scaffold4253	AUGUSTUS	intron	52455	52523	1	+	.	transcript_id "g1.t1"; gene_id "g1";
scaffold4253	AUGUSTUS	intron	52575	53599	1	+	.	transcript_id "g1.t1"; gene_id "g1";
scaffold4253	AUGUSTUS	CDS	49474	49509	0.96	+	0	transcript_id "g1.t1"; gene_id "g1";
scaffold4253	AUGUSTUS	CDS	49682	49774	0.78	+	0	transcript_id "g1.t1"; gene_id "g1";
scaffold4253	AUGUSTUS	exon	49682	49774	.	+	.	transcript_id "g1.t1"; gene_id "g1";
scaffold4253	AUGUSTUS	CDS	49881	49940	1	+	0	transcript_id "g1.t1"; gene_id "g1";
scaffold4253	AUGUSTUS	exon	49881	49940	.	+	.	transcript_id "g1.t1"; gene_id "g1";
scaffold4253	AUGUSTUS	CDS	50711	51087	0.69	+	0	transcript_id "g1.t1"; gene_id "g1";
scaffold4253	AUGUSTUS	exon	50711	51087	.	+	.	transcript_id "g1.t1"; gene_id "g1";
scaffold4253	AUGUSTUS	CDS	51544	51569	0.59	+	1	transcript_id "g1.t1"; gene_id "g1";
scaffold4253	AUGUSTUS	exon	51544	51569	.	+	.	transcript_id "g1.t1"; gene_id "g1";
scaffold4253	AUGUSTUS	CDS	51706	51805	0.84	+	2	transcript_id "g1.t1"; gene_id "g1";
scaffold4253	AUGUSTUS	exon	51706	51805	.	+	.	transcript_id "g1.t1"; gene_id "g1";
scaffold4253	AUGUSTUS	CDS	52376	52454	0.97	+	1	transcript_id "g1.t1"; gene_id "g1";
scaffold4253	AUGUSTUS	exon	52376	52454	.	+	.	transcript_id "g1.t1"; gene_id "g1";
scaffold4253	AUGUSTUS	CDS	52524	52574	1	+	0	transcript_id "g1.t1"; gene_id "g1";
scaffold4253	AUGUSTUS	exon	52524	52574	.	+	.	transcript_id "g1.t1"; gene_id "g1";
scaffold4253	AUGUSTUS	CDS	53600	53749	1	+	0	transcript_id "g1.t1"; gene_id "g1";
scaffold4253	AUGUSTUS	exon	53600	54032	.	+	.	transcript_id "g1.t1"; gene_id "g1";
scaffold4253	AUGUSTUS	stop_codon	53747	53749	.	+	0	transcript_id "g1.t1"; gene_id "g1";
scaffold4253	AUGUSTUS	tts	54032	54032	.	+	.	transcript_id "g1.t1"; gene_id "g1";
# coding sequence = [atgcacattactaaactaatactatcttgttctgaggtgaagaagtcactgttctcaagtgatggtaggattcttgaga
# aaaatgaccagaccccagtcaccattgcagattttggagtgcaggctttaattctggatcctattgatggtacacgagggtttgttaaaggtagtgag
# gctctctatgtggttggtttggcgcttgtagttgaaggaaagattgtcttaggagtcatgggctgccccaactggcacgaagactgttctgacaattc
# tatcattggggtccaagaaaatcaaagttccagatcagggatcatcatggtttctcatgtgggttgtggaacatggacaaagaggttgtcagacatac
# tatccaatgagtcacctcacacttggaccagatgctctgttgacagctgccaaatggtgcagggggcacgcgttactattcctgaaagtcaaacatgg
# aaatctttacccttgtcaggtttatttgatgcaaaaacggactctgagaacataggagaagggaacatacttcttctgtctgcatgctgtgggaggaa
# tgcaagcttgctttctcttctaagtcatggtcttgtagttactgaggaagtatgttcattgcatcttgatgatgtgcagttcagcaacataaagtttt
# ctgctggctttgtgcatattggaattttgtgcaaatatctgatggtggcttctggtagagcatcggtttacattcaggggaagaaggcgacatctatt
# atcaaggtctgggaccatgctgttggaatcatatgtgtccatgaagctggagggaaggtgactgactgggaaggaagttcacttgattttgcagcaga
# tcaaactgaacggagactcatctttccttcaggcggtgttcttgtgactaatgggagcttacatagcaagattattggaatgatctcttcaaattcat
# cagttctttga]
# protein sequence = [MHITKLILSCSEVKKSLFSSDGRILEKNDQTPVTIADFGVQALILDPIDGTRGFVKGSEALYVVGLALVVEGKIVLGV
# MGCPNWHEDCSDNSIIGVQENQSSRSGIIMVSHVGCGTWTKRLSDILSNESPHTWTRCSVDSCQMVQGARVTIPESQTWKSLPLSGLFDAKTDSENIG
# EGNILLLSACCGRNASLLSLLSHGLVVTEEVCSLHLDDVQFSNIKFSAGFVHIGILCKYLMVASGRASVYIQGKKATSIIKVWDHAVGIICVHEAGGK
# VTDWEGSSLDFAADQTERRLIFPSGGVLVTNGSLHSKIIGMISSNSSVL]
# end gene g1
###
# start gene g2
scaffold4253	AUGUSTUS	gene	55217	59481	0.01	-	.	g2
scaffold4253	AUGUSTUS	transcript	55217	59481	0.01	-	.	g2.t1
scaffold4253	AUGUSTUS	tts	55217	55217	.	-	.	transcript_id "g2.t1"; gene_id "g2";
scaffold4253	AUGUSTUS	exon	55217	55419	.	-	.	transcript_id "g2.t1"; gene_id "g2";
scaffold4253	AUGUSTUS	stop_codon	55336	55338	.	-	0	transcript_id "g2.t1"; gene_id "g2";
scaffold4253	AUGUSTUS	intron	55420	55665	0.5	-	.	transcript_id "g2.t1"; gene_id "g2";
scaffold4253	AUGUSTUS	intron	55761	56278	0.31	-	.	transcript_id "g2.t1"; gene_id "g2";
scaffold4253	AUGUSTUS	intron	56344	56407	0.58	-	.	transcript_id "g2.t1"; gene_id "g2";
scaffold4253	AUGUSTUS	intron	59341	59459	0.53	-	.	transcript_id "g2.t1"; gene_id "g2";
scaffold4253	AUGUSTUS	CDS	55336	55419	0.38	-	0	transcript_id "g2.t1"; gene_id "g2";
scaffold4253	AUGUSTUS	CDS	55666	55760	0.31	-	2	transcript_id "g2.t1"; gene_id "g2";
scaffold4253	AUGUSTUS	exon	55666	55760	.	-	.	transcript_id "g2.t1"; gene_id "g2";
scaffold4253	AUGUSTUS	CDS	56279	56343	0.78	-	1	transcript_id "g2.t1"; gene_id "g2";
scaffold4253	AUGUSTUS	exon	56279	56343	.	-	.	transcript_id "g2.t1"; gene_id "g2";
scaffold4253	AUGUSTUS	CDS	56408	59340	0.23	-	0	transcript_id "g2.t1"; gene_id "g2";
scaffold4253	AUGUSTUS	exon	56408	59340	.	-	.	transcript_id "g2.t1"; gene_id "g2";
scaffold4253	AUGUSTUS	CDS	59460	59462	0.62	-	0	transcript_id "g2.t1"; gene_id "g2";
scaffold4253	AUGUSTUS	exon	59460	59481	.	-	.	transcript_id "g2.t1"; gene_id "g2";
scaffold4253	AUGUSTUS	start_codon	59460	59462	.	-	0	transcript_id "g2.t1"; gene_id "g2";
# coding sequence = [atggtagcgaaggacaaagggtattttgatcatacttattatctaagcttactagatagttgcttgagtgaaggttcaa
# ttatagatgccaagaaactacatgggaagttgttgacattgggatttggcgctgactataggattggtgctaggtttcttgatatttatgttgctggt
# gaagatttatcgagtgcattgcaaatatttgataatttgcctataggaattagaaatgtgtcttgctggaataaattactgtctggtttttcaaggat
# aaaaagaaatgacgaagttttcaatttgttttctcgaatgataagagaagatgttaatccagatgagtgcacattttctgaagttctgcaagcttgca
# gtgataacaaggctgcatttcgtatccggggtgttgaacagattcatgctttgattacgcgctatggtcttgggttgcagctcatcgtttctaaccgt
# ttgattgatttgtattccaaaaatggattcgtagattctgctaagcaagtctttgaggatatggtggtaagggatagttcgtcttgggttgccatgtt
# atctggtttttgcaagaacaaccgagaagaagatgctattctcctatataaggatatgcgtaaatttggagttattccgacgccatatgttttctcga
# gtgttattagtgcatccacaaagatagaagcatttaatttgggggaacagctccatgctagtatttataagtggggatttttatccaatgtttttgtc
# agtaatgcccttgtaacattgtattctcgctgtggatacttgacattggcagagcaagtatttgttgaaatgccgcagaaggatgaagttacctataa
# ttctctaatctctggtctctctttgaaaggattcagtgataaggctctacagttattcgtaaaaatgcagttaagttcgttaaaacctgactgtgtta
# caattgcaagcctcttaggtgcttgtgcatcattaggagctcttcagaagggaagacaactgcattcttatgcaacaaaggcaggtctatgctcagat
# agcattattgaaggttctttacttgacctttatgttaagtgctctgacattgaaacagcccataaatttttccttggaagccagatggaaaacattgt
# tctttggaatgtgatgctcgtgggttatgggcagatgggtgatttggatgaatcattcaaaatattttcactgatgcagtttaaagggctacaaccta
# atcaatacacataccccagtatattgagaacttgtacatctgttggcgctctgtatcttggagaacaaatacatagccaagtattaaaaactggcttt
# tggcagaatgtttatgtgtgtagtgtgcttatagatatgtatgccaagcatgaaaaattggatgcagcagagaaaatcttttggcgtctaaatgagga
# agatgttgtatcttggacatctatgattgctggatacgctcagcatgacttctttgttgaagctctaaaactttttagagaaatgcaagaccgtggta
# ttcgatctgataacataggatttgcaagtgcaatcagcgcatgtgccggcattcaagcactctatcaagggagacaaatccatgcacagtcagtgatg
# tcaggctactcattagatcattcaataggcaatgcgttgatttttctttatgcgagatgcggcaaaatacaagatgcatatgcagcatttgacaaaat
# tgatacaaaagatattatttcgtggaatggcttggtgtcaggattcgcccaaagtggattttgtgaagaagcattaaaagtattttctagattgcacg
# gagatggagtggaagctaacatgttcacatatggatctgctgttagtgccgctgctaataccactaatattaaacaggggaagcagattcatgcgaga
# ataaaaaagacaggttataacgccgaaacagaagcttccaatatcctgatcacattgtatgcgaagtgcggaagccttgtggatgccaggaaagagtt
# tcttgaaatgcaaaataaaaatgatgtttcatggaatgccatgataacaggctattctcaacatgggtgtggcaatgaagctatagaactgtttgagg
# agatgagacatcttggtgtgaagccaaaccatgtcacttatttgggtgttttatcagcgtgtagccatgtgggtttagtggataaggggcttggctat
# ttcaattcaatgagtaaggattatggtttaatgccaaaactagaacattatgcatctgttgtagacattttaggacgagctggccatttgcagcgtgc
# gatgaactttgtggagacaatgccagtagaacctgatgcaatggtttggaggaccctcctaagtgcttgcatagttcacaagaacattgaaatagggg
# aagagacaggtcaccgcctcctagaattggagcctcaagactcagcaacttatgttttattatcaaacctatatgcagttcttggaagatgggattct
# cggaaccagacaaggctactgatgaaagatagaggtgttaagaaagagccaggtcgtagctggattgaagttcaaaacactatccatgcattttttgt
# tggagatagactccatccactagcaaatcatatctatgactttgtggaggaactaaataaacgggtagtaatgattggttatgttcaagacaataata
# gtctttggaatgatctggagttgggacaaaaagatccaactgcttatattcacagtgaaaagttagctattgcatttggacttttaagcttgcatgaa
# atgatccccataagagtgatgaagaatctccgcgtctgcaatgattgccacaattggataaagtgtgtgtcgaaagttgcaaatcgggccattattgt
# acgggatgcatacaggttgagacgacatagtaaacttccagtgtttgagattgatgctctggatacttttatcaatagagttgcacataaggagtttg
# aatccacggcagacaaaagcgtagtatttaagtgtagaagagtagaggagcgggtccattgtccaccaaacaccaagtgcattagttccaaacaactg
# gaccaagaactgcttcatgcgtcctcactgatgatagctgctggtaatgttcttcactcttag]
# protein sequence = [MVAKDKGYFDHTYYLSLLDSCLSEGSIIDAKKLHGKLLTLGFGADYRIGARFLDIYVAGEDLSSALQIFDNLPIGIRN
# VSCWNKLLSGFSRIKRNDEVFNLFSRMIREDVNPDECTFSEVLQACSDNKAAFRIRGVEQIHALITRYGLGLQLIVSNRLIDLYSKNGFVDSAKQVFE
# DMVVRDSSSWVAMLSGFCKNNREEDAILLYKDMRKFGVIPTPYVFSSVISASTKIEAFNLGEQLHASIYKWGFLSNVFVSNALVTLYSRCGYLTLAEQ
# VFVEMPQKDEVTYNSLISGLSLKGFSDKALQLFVKMQLSSLKPDCVTIASLLGACASLGALQKGRQLHSYATKAGLCSDSIIEGSLLDLYVKCSDIET
# AHKFFLGSQMENIVLWNVMLVGYGQMGDLDESFKIFSLMQFKGLQPNQYTYPSILRTCTSVGALYLGEQIHSQVLKTGFWQNVYVCSVLIDMYAKHEK
# LDAAEKIFWRLNEEDVVSWTSMIAGYAQHDFFVEALKLFREMQDRGIRSDNIGFASAISACAGIQALYQGRQIHAQSVMSGYSLDHSIGNALIFLYAR
# CGKIQDAYAAFDKIDTKDIISWNGLVSGFAQSGFCEEALKVFSRLHGDGVEANMFTYGSAVSAAANTTNIKQGKQIHARIKKTGYNAETEASNILITL
# YAKCGSLVDARKEFLEMQNKNDVSWNAMITGYSQHGCGNEAIELFEEMRHLGVKPNHVTYLGVLSACSHVGLVDKGLGYFNSMSKDYGLMPKLEHYAS
# VVDILGRAGHLQRAMNFVETMPVEPDAMVWRTLLSACIVHKNIEIGEETGHRLLELEPQDSATYVLLSNLYAVLGRWDSRNQTRLLMKDRGVKKEPGR
# SWIEVQNTIHAFFVGDRLHPLANHIYDFVEELNKRVVMIGYVQDNNSLWNDLELGQKDPTAYIHSEKLAIAFGLLSLHEMIPIRVMKNLRVCNDCHNW
# IKCVSKVANRAIIVRDAYRLRRHSKLPVFEIDALDTFINRVAHKEFESTADKSVVFKCRRVEERVHCPPNTKCISSKQLDQELLHASSLMIAAGNVLH
# S]
# end gene g2
###
# command line:
# augustus --codingseq=1 --proteinprofile=/home/pgsb/tetiana.nosenko/lineages/embryophyta_odb9/prfl/EOG093600YH.prfl --predictionStart=38412 --predictionEnd=77593 --species=arabidopsis ./tmp/scaffold4253Schil_BUSCO_geno_206160443_.temp
```
