## Supplementary material for "The *de novo* reference genome and transcriptome assemblies of the wild tomato species *Solanum chilense*": EOG093600YH.out.3

```
# Please cite: Mario Stanke, Mark Diekhans, Robert Baertsch, David Haussler (2008),
# Using native and syntenically mapped cDNA alignments to improve de novo gene finding
# Bioinformatics 24: 637-644, doi 10.1093/bioinformatics/btn013
# No extrinsic information on sequences given.
# Using protein profile unknown
# --[23..1091]--> unknown_A (136) <--[0..1]--> unknown_B (12) <--[0..1]--> unknown_C (307) <--[0..1]--> unknown_D (33) <--[1..28]--> unknown_E (347) <--[6..126]--
# arabidopsis version. Using default transition matrix.
# We have hints for 0 sequences and for 0 of the sequences in the input set.
#
# ----- prediction on sequence number 1 (length = 38975, name = scaffold487) -----
#
# Constraints/Hints:
# (none)
# Predicted genes for sequence number 1 on both strands
# start gene g1
scaffold487	AUGUSTUS	gene	37055	41927	0.01	-	.	g1
scaffold487	AUGUSTUS	transcript	37055	41927	0.01	-	.	g1.t1
scaffold487	AUGUSTUS	tts	37055	37055	.	-	.	transcript_id "g1.t1"; gene_id "g1";
scaffold487	AUGUSTUS	exon	37055	37385	.	-	.	transcript_id "g1.t1"; gene_id "g1";
scaffold487	AUGUSTUS	exon	40371	40461	.	-	.	transcript_id "g1.t1"; gene_id "g1";
scaffold487	AUGUSTUS	stop_codon	40414	40416	.	-	0	transcript_id "g1.t1"; gene_id "g1";
scaffold487	AUGUSTUS	intron	40462	40544	0.7	-	.	transcript_id "g1.t1"; gene_id "g1";
scaffold487	AUGUSTUS	intron	40779	40975	0.72	-	.	transcript_id "g1.t1"; gene_id "g1";
scaffold487	AUGUSTUS	intron	41302	41568	0.59	-	.	transcript_id "g1.t1"; gene_id "g1";
scaffold487	AUGUSTUS	CDS	40414	40461	0.45	-	0	transcript_id "g1.t1"; gene_id "g1";
scaffold487	AUGUSTUS	CDS	40545	40778	0.91	-	0	transcript_id "g1.t1"; gene_id "g1";
scaffold487	AUGUSTUS	exon	40545	40778	.	-	.	transcript_id "g1.t1"; gene_id "g1";
scaffold487	AUGUSTUS	CDS	40976	41301	0.58	-	2	transcript_id "g1.t1"; gene_id "g1";
scaffold487	AUGUSTUS	exon	40976	41301	.	-	.	transcript_id "g1.t1"; gene_id "g1";
scaffold487	AUGUSTUS	CDS	41569	41599	0.82	-	0	transcript_id "g1.t1"; gene_id "g1";
scaffold487	AUGUSTUS	exon	41569	41635	.	-	.	transcript_id "g1.t1"; gene_id "g1";
scaffold487	AUGUSTUS	start_codon	41597	41599	.	-	0	transcript_id "g1.t1"; gene_id "g1";
scaffold487	AUGUSTUS	exon	41872	41927	.	-	.	transcript_id "g1.t1"; gene_id "g1";
scaffold487	AUGUSTUS	tss	41927	41927	.	-	.	transcript_id "g1.t1"; gene_id "g1";
# coding sequence = [atggatccagatagcaagaattttggaagaggaagtaaagttattgttttattgccaactcatttagggccaagagaac
# tcacaggtgctcgtgatcttattagtcacttcaaattgttgcctcattatgagttctttggtaagaggtcgcttccattgtcaatttccgatacacat
# tatcttcataatgtggttggagacaccgaaattaggaaaggtgagaagatgcagttggatcagctcacgcaggatacttcctttccaagagagacaag
# ttcatgtatccggccctttgacttagatgtccttagagaagccttccaactacgtgaaacggctccagtcaatttgtctccttctgacaaaggcaccc
# ccactatagctggaaaatctaagagcgagatgaaagacaaggagaagaaggagaagaagcataaaaaacacaaggataaagacaaggagaaggacaaa
# gagcataagaagcacaaacatcgtcataaagatcggagtaaagacaaggacaaagagaaaaagaaagataaaagtggccacaatgatcctggtgctga
# gcattcaaagaaacatgaaaaggttcatgttcagaagtttagaagactggttcaacattatcttaactaa]
# protein sequence = [MDPDSKNFGRGSKVIVLLPTHLGPRELTGARDLISHFKLLPHYEFFGKRSLPLSISDTHYLHNVVGDTEIRKGEKMQL
# DQLTQDTSFPRETSSCIRPFDLDVLREAFQLRETAPVNLSPSDKGTPTIAGKSKSEMKDKEKKEKKHKKHKDKDKEKDKEHKKHKHRHKDRSKDKDKE
# KKKDKSGHNDPGAEHSKKHEKVHVQKFRRLVQHYLN]
# end gene g1
###
# start gene g2
scaffold487	AUGUSTUS	gene	44432	45927	0.11	+	.	g2
scaffold487	AUGUSTUS	transcript	44432	45927	0.11	+	.	g2.t1
scaffold487	AUGUSTUS	tss	44432	44432	.	+	.	transcript_id "g2.t1"; gene_id "g2";
scaffold487	AUGUSTUS	exon	44432	44767	.	+	.	transcript_id "g2.t1"; gene_id "g2";
scaffold487	AUGUSTUS	start_codon	44635	44637	.	+	0	transcript_id "g2.t1"; gene_id "g2";
scaffold487	AUGUSTUS	intron	44768	45009	0.8	+	.	transcript_id "g2.t1"; gene_id "g2";
scaffold487	AUGUSTUS	intron	45039	45132	0.73	+	.	transcript_id "g2.t1"; gene_id "g2";
scaffold487	AUGUSTUS	CDS	44635	44767	0.81	+	0	transcript_id "g2.t1"; gene_id "g2";
scaffold487	AUGUSTUS	CDS	45010	45038	0.61	+	2	transcript_id "g2.t1"; gene_id "g2";
scaffold487	AUGUSTUS	exon	45010	45038	.	+	.	transcript_id "g2.t1"; gene_id "g2";
scaffold487	AUGUSTUS	CDS	45133	45297	0.53	+	0	transcript_id "g2.t1"; gene_id "g2";
scaffold487	AUGUSTUS	exon	45133	45927	.	+	.	transcript_id "g2.t1"; gene_id "g2";
scaffold487	AUGUSTUS	stop_codon	45295	45297	.	+	0	transcript_id "g2.t1"; gene_id "g2";
scaffold487	AUGUSTUS	tts	45927	45927	.	+	.	transcript_id "g2.t1"; gene_id "g2";
# coding sequence = [atgtggaagaaggattgctacgcaggcaaaccggacaccagagagagtttgattacttcaagctatctctcttatggtc
# tggcacggcttgccggaataccaccaaatgttgctcttccaatgcctgttgccgctcaaactcaccatcaatattcactattcatggactttgggctg
# attacaatgacggaacgtggcctgcatgttgttctggcccccaatttgataaggagcaggtatattgctaacccttttccctggaccacctttttatt
# ccgtgaggaccgtttgaagagaaagttaactggtggaactgttgttgcttag]
# protein sequence = [MWKKDCYAGKPDTRESLITSSYLSYGLARLAGIPPNVALPMPVAAQTHHQYSLFMDFGLITMTERGLHVVLAPNLIRS
# RYIANPFPWTTFLFREDRLKRKLTGGTVVA]
# end gene g2
###
# start gene g3
scaffold487	AUGUSTUS	gene	48112	51492	0.08	+	.	g3
scaffold487	AUGUSTUS	transcript	48112	51492	0.08	+	.	g3.t1
scaffold487	AUGUSTUS	tss	48112	48112	.	+	.	transcript_id "g3.t1"; gene_id "g3";
scaffold487	AUGUSTUS	exon	48112	48260	.	+	.	transcript_id "g3.t1"; gene_id "g3";
scaffold487	AUGUSTUS	start_codon	48153	48155	.	+	0	transcript_id "g3.t1"; gene_id "g3";
scaffold487	AUGUSTUS	intron	48261	49002	0.86	+	.	transcript_id "g3.t1"; gene_id "g3";
scaffold487	AUGUSTUS	intron	49165	50199	0.9	+	.	transcript_id "g3.t1"; gene_id "g3";
scaffold487	AUGUSTUS	intron	50297	50896	0.26	+	.	transcript_id "g3.t1"; gene_id "g3";
scaffold487	AUGUSTUS	CDS	48153	48260	0.97	+	0	transcript_id "g3.t1"; gene_id "g3";
scaffold487	AUGUSTUS	CDS	49003	49164	0.78	+	0	transcript_id "g3.t1"; gene_id "g3";
scaffold487	AUGUSTUS	exon	49003	49164	.	+	.	transcript_id "g3.t1"; gene_id "g3";
scaffold487	AUGUSTUS	CDS	50200	50296	0.43	+	0	transcript_id "g3.t1"; gene_id "g3";
scaffold487	AUGUSTUS	exon	50200	50296	.	+	.	transcript_id "g3.t1"; gene_id "g3";
scaffold487	AUGUSTUS	CDS	50897	50973	0.26	+	2	transcript_id "g3.t1"; gene_id "g3";
scaffold487	AUGUSTUS	exon	50897	50977	.	+	.	transcript_id "g3.t1"; gene_id "g3";
scaffold487	AUGUSTUS	stop_codon	50971	50973	.	+	0	transcript_id "g3.t1"; gene_id "g3";
scaffold487	AUGUSTUS	exon	51159	51492	.	+	.	transcript_id "g3.t1"; gene_id "g3";
scaffold487	AUGUSTUS	tts	51492	51492	.	+	.	transcript_id "g3.t1"; gene_id "g3";
# coding sequence = [atgtcatcgttcgcagaaaaacacgggacatgttcttatccagttgtccacgatgagtatgagtacttcctgatgactt
# tgaatgtttacttcaaatataacgtcactggagttctgtttgaagccgggtatgtaccctcaaattctgagagatatccactgggaggcatcatttca
# gccattcaaaatgcctttcatgcaactccagagttgatatgctcaggcgatgcggtggaggaactaagaatatgcttctataaggatttacagcctcg
# tgattgtgcaagtggatctatcatcaaaagtggtagagtctcttctgggtcatgtcctcagtatgtcagcttgccaataaatggattaggaggtaaca
# aacaagtggctgggttcggtctcaagctttgctttgcagttcacttactattgatttttgcatttatctga]
# protein sequence = [MSSFAEKHGTCSYPVVHDEYEYFLMTLNVYFKYNVTGVLFEAGYVPSNSERYPLGGIISAIQNAFHATPELICSGDAV
# EELRICFYKDLQPRDCASGSIIKSGRVSSGSCPQYVSLPINGLGGNKQVAGFGLKLCFAVHLLLIFAFI]
# end gene g3
###
# start gene g4
scaffold487	AUGUSTUS	gene	51775	60537	0.01	-	.	g4
scaffold487	AUGUSTUS	transcript	51775	60537	0.01	-	.	g4.t1
scaffold487	AUGUSTUS	tts	51775	51775	.	-	.	transcript_id "g4.t1"; gene_id "g4";
scaffold487	AUGUSTUS	exon	51775	54370	.	-	.	transcript_id "g4.t1"; gene_id "g4";
scaffold487	AUGUSTUS	stop_codon	52057	52059	.	-	0	transcript_id "g4.t1"; gene_id "g4";
scaffold487	AUGUSTUS	intron	54371	54472	0.01	-	.	transcript_id "g4.t1"; gene_id "g4";
scaffold487	AUGUSTUS	intron	54498	55207	0.01	-	.	transcript_id "g4.t1"; gene_id "g4";
scaffold487	AUGUSTUS	intron	55229	55316	0.01	-	.	transcript_id "g4.t1"; gene_id "g4";
scaffold487	AUGUSTUS	intron	55340	55401	0.01	-	.	transcript_id "g4.t1"; gene_id "g4";
scaffold487	AUGUSTUS	intron	55429	56610	0.01	-	.	transcript_id "g4.t1"; gene_id "g4";
scaffold487	AUGUSTUS	intron	56634	57060	0.01	-	.	transcript_id "g4.t1"; gene_id "g4";
scaffold487	AUGUSTUS	intron	57076	57386	0.01	-	.	transcript_id "g4.t1"; gene_id "g4";
scaffold487	AUGUSTUS	intron	57418	57627	0.01	-	.	transcript_id "g4.t1"; gene_id "g4";
scaffold487	AUGUSTUS	intron	57665	58011	0.01	-	.	transcript_id "g4.t1"; gene_id "g4";
scaffold487	AUGUSTUS	intron	58025	58282	0.01	-	.	transcript_id "g4.t1"; gene_id "g4";
scaffold487	AUGUSTUS	intron	58301	58707	0.01	-	.	transcript_id "g4.t1"; gene_id "g4";
scaffold487	AUGUSTUS	intron	58750	59487	0.01	-	.	transcript_id "g4.t1"; gene_id "g4";
scaffold487	AUGUSTUS	intron	59512	60266	0.01	-	.	transcript_id "g4.t1"; gene_id "g4";
scaffold487	AUGUSTUS	intron	60350	60466	0.01	-	.	transcript_id "g4.t1"; gene_id "g4";
scaffold487	AUGUSTUS	CDS	52057	54370	0.01	-	1	transcript_id "g4.t1"; gene_id "g4";
scaffold487	AUGUSTUS	CDS	54473	54497	0.01	-	2	transcript_id "g4.t1"; gene_id "g4";
scaffold487	AUGUSTUS	exon	54473	54497	.	-	.	transcript_id "g4.t1"; gene_id "g4";
scaffold487	AUGUSTUS	CDS	55208	55228	0.01	-	2	transcript_id "g4.t1"; gene_id "g4";
scaffold487	AUGUSTUS	exon	55208	55228	.	-	.	transcript_id "g4.t1"; gene_id "g4";
scaffold487	AUGUSTUS	CDS	55317	55339	0.01	-	1	transcript_id "g4.t1"; gene_id "g4";
scaffold487	AUGUSTUS	exon	55317	55339	.	-	.	transcript_id "g4.t1"; gene_id "g4";
scaffold487	AUGUSTUS	CDS	55402	55428	0.01	-	1	transcript_id "g4.t1"; gene_id "g4";
scaffold487	AUGUSTUS	exon	55402	55428	.	-	.	transcript_id "g4.t1"; gene_id "g4";
scaffold487	AUGUSTUS	CDS	56611	56633	0.01	-	0	transcript_id "g4.t1"; gene_id "g4";
scaffold487	AUGUSTUS	exon	56611	56633	.	-	.	transcript_id "g4.t1"; gene_id "g4";
scaffold487	AUGUSTUS	CDS	57061	57075	0.01	-	0	transcript_id "g4.t1"; gene_id "g4";
scaffold487	AUGUSTUS	exon	57061	57075	.	-	.	transcript_id "g4.t1"; gene_id "g4";
scaffold487	AUGUSTUS	CDS	57387	57417	0.01	-	1	transcript_id "g4.t1"; gene_id "g4";
scaffold487	AUGUSTUS	exon	57387	57417	.	-	.	transcript_id "g4.t1"; gene_id "g4";
scaffold487	AUGUSTUS	CDS	57628	57664	0.01	-	2	transcript_id "g4.t1"; gene_id "g4";
scaffold487	AUGUSTUS	exon	57628	57664	.	-	.	transcript_id "g4.t1"; gene_id "g4";
scaffold487	AUGUSTUS	CDS	58012	58024	0.01	-	0	transcript_id "g4.t1"; gene_id "g4";
scaffold487	AUGUSTUS	exon	58012	58024	.	-	.	transcript_id "g4.t1"; gene_id "g4";
scaffold487	AUGUSTUS	CDS	58283	58300	0.01	-	0	transcript_id "g4.t1"; gene_id "g4";
scaffold487	AUGUSTUS	exon	58283	58300	.	-	.	transcript_id "g4.t1"; gene_id "g4";
scaffold487	AUGUSTUS	CDS	58708	58749	0.01	-	0	transcript_id "g4.t1"; gene_id "g4";
scaffold487	AUGUSTUS	exon	58708	58749	.	-	.	transcript_id "g4.t1"; gene_id "g4";
scaffold487	AUGUSTUS	CDS	59488	59511	0.01	-	0	transcript_id "g4.t1"; gene_id "g4";
scaffold487	AUGUSTUS	exon	59488	59511	.	-	.	transcript_id "g4.t1"; gene_id "g4";
scaffold487	AUGUSTUS	CDS	60267	60349	0.01	-	2	transcript_id "g4.t1"; gene_id "g4";
scaffold487	AUGUSTUS	exon	60267	60349	.	-	.	transcript_id "g4.t1"; gene_id "g4";
scaffold487	AUGUSTUS	CDS	60467	60482	0.01	-	0	transcript_id "g4.t1"; gene_id "g4";
scaffold487	AUGUSTUS	exon	60467	60537	.	-	.	transcript_id "g4.t1"; gene_id "g4";
scaffold487	AUGUSTUS	start_codon	60480	60482	.	-	0	transcript_id "g4.t1"; gene_id "g4";
scaffold487	AUGUSTUS	tss	60537	60537	.	-	.	transcript_id "g4.t1"; gene_id "g4";
scaffold487	AUGUSTUS	protein_match	52102	53142	1.41	-	0	target "unknown_E[1..347]"; target_start 542; transcript_id "g4.t1"; gene_id "g4";
scaffold487	AUGUSTUS	protein_match	53215	53313	1.95	-	0	target "unknown_D[1..33]"; target_start 485; transcript_id "g4.t1"; gene_id "g4";
scaffold487	AUGUSTUS	protein_match	53317	54237	1.76	-	0	target "unknown_C[1..307]"; target_start 177; transcript_id "g4.t1"; gene_id "g4";
scaffold487	AUGUSTUS	protein_match	54238	54273	3.16	-	0	target "unknown_B[1..12]"; target_start 165; transcript_id "g4.t1"; gene_id "g4";
scaffold487	AUGUSTUS	protein_match	54274	54370	1.29	-	1	target "unknown_A[104..136]"; target_start 29; transcript_id "g4.t1"; gene_id "g4";
scaffold487	AUGUSTUS	protein_match	54473	54497	0.956	-	2	target "unknown_A[96..104]"; target_start 29; transcript_id "g4.t1"; gene_id "g4";
scaffold487	AUGUSTUS	protein_match	55208	55228	0.905	-	2	target "unknown_A[89..96]"; target_start 29; transcript_id "g4.t1"; gene_id "g4";
scaffold487	AUGUSTUS	protein_match	55317	55339	1.11	-	1	target "unknown_A[81..89]"; target_start 29; transcript_id "g4.t1"; gene_id "g4";
scaffold487	AUGUSTUS	protein_match	55402	55428	1.11	-	1	target "unknown_A[72..81]"; target_start 29; transcript_id "g4.t1"; gene_id "g4";
scaffold487	AUGUSTUS	protein_match	56611	56633	0.984	-	0	target "unknown_A[65..72]"; target_start 29; transcript_id "g4.t1"; gene_id "g4";
scaffold487	AUGUSTUS	protein_match	57061	57075	1.82	-	0	target "unknown_A[60..64]"; target_start 29; transcript_id "g4.t1"; gene_id "g4";
scaffold487	AUGUSTUS	protein_match	57387	57417	1.39	-	1	target "unknown_A[49..59]"; target_start 29; transcript_id "g4.t1"; gene_id "g4";
scaffold487	AUGUSTUS	protein_match	57628	57664	1.44	-	2	target "unknown_A[37..49]"; target_start 29; transcript_id "g4.t1"; gene_id "g4";
scaffold487	AUGUSTUS	protein_match	58012	58024	1	-	0	target "unknown_A[33..37]"; target_start 29; transcript_id "g4.t1"; gene_id "g4";
scaffold487	AUGUSTUS	protein_match	58283	58300	1.54	-	0	target "unknown_A[27..32]"; target_start 29; transcript_id "g4.t1"; gene_id "g4";
scaffold487	AUGUSTUS	protein_match	58708	58749	1.16	-	0	target "unknown_A[13..26]"; target_start 29; transcript_id "g4.t1"; gene_id "g4";
scaffold487	AUGUSTUS	protein_match	59488	59511	0.889	-	0	target "unknown_A[5..12]"; target_start 29; transcript_id "g4.t1"; gene_id "g4";
scaffold487	AUGUSTUS	protein_match	60267	60278	1.41	-	0	target "unknown_A[1..4]"; target_start 29; transcript_id "g4.t1"; gene_id "g4";
# coding sequence = [atgtcacgcaggacaataaaatatacacgagttgaatcattcatctatttgttgattttgacaaatgaatcaaataata
# taactctaacatgtcaaaataaagcaaattactctctccgtctgagtgattgtgtcgctttgtttgatttttgtggaggattacaatatcatacttct
# ctagttaaggagaggtatagatcatcacgaatctatgttgtgggtctggtcgatctctattctaattgtttggttatctcatttgaagaaatcgtgtt
# tttgggtattaatctgtctggtgtgctatctcagttttgcatgctctgtagaactgttgcattatgtcacttgcaaggtgctggtatgtgtgttgaat
# ctcatgctcggatgataatttctggagatacggtttcttggaatgcaatgatttttgggtattccatggtaagtgaattggacaaggcacaattaatg
# tttgatttgatgcctgaaagagatgcaatttcatggaattctttgatttccgggtatatgcaaaatggtaattatgggaaatctattcaaacttttat
# cgaaatgggaagagatggtattgcttttgatagaacaacttttgctgttattttgaaagcttgttcgggtattgaagattcttggttagggatgcagg
# tgcatgggttagtcgtcaggttaggtcttgctactgatgtggtgacggggagtgcaatggtggatatgtattcgaaatgcaagagattggatgagtcg
# atatgtttcttcaatgagatgcctgagaagaactgggtttcttggagtgctctaatagcaggttgcgttcaaaataacaagtttgctgatggattaca
# cctcttcaagaatatgcaaaaaggaggagtaggagtgagtcaatctacttatgctagtgtcttcaggtcttgtgccgggttatcagacttgaaattgg
# gttctcaattgcacggtcatgcattgaaaactgattttggatacgatgtcattgtagctactgccactttggacatgtatgccaaatgtaacagtttg
# tctgatgctaggaaggtattcaactgcttgccaaaccataatttacaatcctataatgccttgattgttgggtttgctcgaggtgatcaaggatatga
# agctgtaatactattccggcttttactgaagtcttatcttgggtttgatgaaataagcttatctggtgtgtttagtgcatgtgctgtattcaaagggc
# atttagagggaatgcagctacatggggtagcttgtaagaccccctttttgtccaatgtttgtgtcgcaaatgccattatggacatgtatggcaaatgt
# gaagcaccacaagaagctctacgtttgtttgacgaaatggaaataagagatgcagtgtcttggaatgctataattgcagcttacgagcagaatggaca
# tgaggatgaaactttgatactatttttccggatgcttaagtcaaggatggaaccagatgaattcacttatggtagcgttttgaaggcctgtgcagctc
# gtcaagattttcacactggcatggtgatccacaataggatcataaaatcagggatggggttggagtgcttcattgggagtgctgtaatagatatgtac
# tgtaaatgtgaaaaggtagaagaggcagagaaactccatgagaggatgaaggaacagacgatcgtttcttggaatgcaatcatatcggggttctcatt
# gcgtgaacaaagtgaggaagctcagaaattcttctctagaatgctggaagagggagtaaaacctgataactttacctttgcaacagttcttgatacct
# gtgccaatctagctactgttgggctcggaaagcaaattcatgctcaaattataaagcaagaattgcaatcagatgtgtttataactagcactcttgtt
# gacatgtactcgaaatgtgggaacatgcaggattctaggttgatgtttgaaaaagcaccaaaaaaggattttgtcacatggaatgctctggtttgtgg
# ctatgcacaacatggtcttggagaagaggctttgcagatctttgaaaagatgcagcttgaggatgtaagaccaaatcatgcaacttttcttgcagtct
# taagagcttgtgcacatataggacttgttgaaaaaggactgcaacacttcaattcaatgtcgaataactatggattagatcctcaattagaacattac
# tcatgtatggttgacatattagggagggcggggcaaattagtgatgcactgaagcttattcaagacatgcctattgaggctgatgatgtgatttggag
# aactctgcttagtatgtgtaagatgcacaggaatgtggaggtagcagaaaaagcagcaaagtgtctcttggaattagaccctgaggactcgtcttctc
# atatactattgtcaaatatttatgctgatgcaggaatgtggaaagaagttgctgaaatgaggaaagtgatgaggtatggtgggctcaagaaggagcca
# ggttgtagctggattgagatcaagtctgtgctacacatgttccttgttggtgataaagcccatccaagatgcagcgagatatatgacaaccttgatgc
# attgatatgtgaaatgaagcgaacttctcaaatactagataatgaacttctgctcagctgtgaagctacagaagatgagctctga]
# protein sequence = [MSRRTIKYTRVESFIYLLILTNESNNITLTCQNKANYSLRLSDCVALFDFCGGLQYHTSLVKERYRSSRIYVVGLVDL
# YSNCLVISFEEIVFLGINLSGVLSQFCMLCRTVALCHLQGAGMCVESHARMIISGDTVSWNAMIFGYSMVSELDKAQLMFDLMPERDAISWNSLISGY
# MQNGNYGKSIQTFIEMGRDGIAFDRTTFAVILKACSGIEDSWLGMQVHGLVVRLGLATDVVTGSAMVDMYSKCKRLDESICFFNEMPEKNWVSWSALI
# AGCVQNNKFADGLHLFKNMQKGGVGVSQSTYASVFRSCAGLSDLKLGSQLHGHALKTDFGYDVIVATATLDMYAKCNSLSDARKVFNCLPNHNLQSYN
# ALIVGFARGDQGYEAVILFRLLLKSYLGFDEISLSGVFSACAVFKGHLEGMQLHGVACKTPFLSNVCVANAIMDMYGKCEAPQEALRLFDEMEIRDAV
# SWNAIIAAYEQNGHEDETLILFFRMLKSRMEPDEFTYGSVLKACAARQDFHTGMVIHNRIIKSGMGLECFIGSAVIDMYCKCEKVEEAEKLHERMKEQ
# TIVSWNAIISGFSLREQSEEAQKFFSRMLEEGVKPDNFTFATVLDTCANLATVGLGKQIHAQIIKQELQSDVFITSTLVDMYSKCGNMQDSRLMFEKA
# PKKDFVTWNALVCGYAQHGLGEEALQIFEKMQLEDVRPNHATFLAVLRACAHIGLVEKGLQHFNSMSNNYGLDPQLEHYSCMVDILGRAGQISDALKL
# IQDMPIEADDVIWRTLLSMCKMHRNVEVAEKAAKCLLELDPEDSSSHILLSNIYADAGMWKEVAEMRKVMRYGGLKKEPGCSWIEIKSVLHMFLVGDK
# AHPRCSEIYDNLDALICEMKRTSQILDNELLLSCEATEDEL]
# sequence of block unknown_E   542 [SAVIDMYCKCEKVEEAEKLHERMKEQTIVSWNAIISGFSLREQSEEAQKFFSRMLEEGVKPDNFTFATVLDTCANLATVGLGKQIHAQIIKQELQSDVFITSTLVDMYSKCGNMQDSRLMFEKAPKKDFVTWNALVCGYAQHGLGEEALQIFEKMQLEDVRPNHATFLAVLRACAHIGLVEKGLQHFNSMSNNYGLDPQLEHYSCMVDILGRAGQISDALKLIQDMPIEADDVIWRTLLSMCKMHRNVEVAEKAAKCLLELDPEDSSSHILLSNIYADAGMWKEVAEMRKVMRYGGLKKEPGCSWIEIKSVLHMFLVGDKAHPRCSEIYDNLDALICEMKRTSQILD] 889
# sequence of block unknown_D   485 [DETLILFFRMLKSRMEPDEFTYGSVLKACAARQ] 518
# sequence of block unknown_C   177 [QNGNYGKSIQTFIEMGRDGIAFDRTTFAVILKACSGIEDSWLGMQVHGLVVRLGLATDVVTGSAMVDMYSKCKRLDESICFFNEMPEKNWVSWSALIAGCVQNNKFADGLHLFKNMQKGGVGVSQSTYASVFRSCAGLSDLKLGSQLHGHALKTDFGYDVIVATATLDMYAKCNSLSDARKVFNCLPNHNLQSYNALIVGFARGDQGYEAVILFRLLLKSYLGFDEISLSGVFSACAVFKGHLEGMQLHGVACKTPFLSNVCVANAIMDMYGKCEAPQEALRLFDEMEIRDAVSWNAIIAAYEQNGH] 484
# sequence of block unknown_B   165 [AISWNSLISGYM] 177
# sequence of block unknown_A    29 [TCQNKANYSLRLSDCVALFDFCGGLQYHTSLVKERYRSSRIYVVGLVDLYSNCLVISFEEIVFLGINLSGVLSQFCMLCRTVALCHLQGAGMCVESHARMIISGDTVSWNAMIFGYSMVSELDKAQLMFDLMPERD] 165
# end gene g4
###
# start gene g5
scaffold487	AUGUSTUS	gene	60702	64456	0.17	+	.	g5
scaffold487	AUGUSTUS	transcript	60702	64456	0.17	+	.	g5.t1
scaffold487	AUGUSTUS	tss	60702	60702	.	+	.	transcript_id "g5.t1"; gene_id "g5";
scaffold487	AUGUSTUS	exon	60702	61303	.	+	.	transcript_id "g5.t1"; gene_id "g5";
scaffold487	AUGUSTUS	start_codon	61211	61213	.	+	0	transcript_id "g5.t1"; gene_id "g5";
scaffold487	AUGUSTUS	intron	61304	61450	1	+	.	transcript_id "g5.t1"; gene_id "g5";
scaffold487	AUGUSTUS	intron	61668	63701	0.99	+	.	transcript_id "g5.t1"; gene_id "g5";
scaffold487	AUGUSTUS	intron	63986	64092	0.63	+	.	transcript_id "g5.t1"; gene_id "g5";
scaffold487	AUGUSTUS	CDS	61211	61303	0.64	+	0	transcript_id "g5.t1"; gene_id "g5";
scaffold487	AUGUSTUS	CDS	61451	61667	1	+	0	transcript_id "g5.t1"; gene_id "g5";
scaffold487	AUGUSTUS	exon	61451	61667	.	+	.	transcript_id "g5.t1"; gene_id "g5";
scaffold487	AUGUSTUS	CDS	63702	63985	0.65	+	2	transcript_id "g5.t1"; gene_id "g5";
scaffold487	AUGUSTUS	exon	63702	63985	.	+	.	transcript_id "g5.t1"; gene_id "g5";
scaffold487	AUGUSTUS	CDS	64093	64323	0.62	+	0	transcript_id "g5.t1"; gene_id "g5";
scaffold487	AUGUSTUS	exon	64093	64456	.	+	.	transcript_id "g5.t1"; gene_id "g5";
scaffold487	AUGUSTUS	stop_codon	64321	64323	.	+	0	transcript_id "g5.t1"; gene_id "g5";
scaffold487	AUGUSTUS	tts	64456	64456	.	+	.	transcript_id "g5.t1"; gene_id "g5";
# coding sequence = [atggttggctcaactgcaattgttggatgggtctctaatgacggaactgccactatgaagaagtattttctcggcggtc
# aatcgccgaatcaggtgttgcctgatgaaggaaatcttcagcttgtcaactttacatcctccgtcgtagctgaaaactcgagaatctatttggccttt
# cagttgaacactgaaatgcccagtaatcggctcatttactctgtcggaccgtcgggaatgctgccgtcgaccgccgattaccggttaacggaacacca
# ggatcatatatctacttccttggattacaactcaggtcaaagtgagacaaagaccctttatgcaaacctgaggagaagccatggacttctaaatatgt
# ttggatggggaattctcatgccaattggggtcatgacagctagatatttgaggcaatatgatccaatctggttttactctcatgtagctattcaatcg
# ttagcgttcatccttggattcgcgggtgttatcagtgggctcgttctcaacaatcgtcttcagaacaatgtcaatagacacaaaggccttggcatctt
# cattcttcttctaggttgcttgcaggctattgcaatattggtgagaccagacaaggaatcaaaaataagaaaatattggaattggtaccattacatta
# cagggagagtattgatacttttggcaacaataaatgttttctatggtattaatttaggaaatgcaggaagttcatggaaggctggtttttctgttgtt
# ttggttattttattcatcactgctttaatgcttgagatcaggatgtggaagagaagatag]
# protein sequence = [MVGSTAIVGWVSNDGTATMKKYFLGGQSPNQVLPDEGNLQLVNFTSSVVAENSRIYLAFQLNTEMPSNRLIYSVGPSG
# MLPSTADYRLTEHQDHISTSLDYNSGQSETKTLYANLRRSHGLLNMFGWGILMPIGVMTARYLRQYDPIWFYSHVAIQSLAFILGFAGVISGLVLNNR
# LQNNVNRHKGLGIFILLLGCLQAIAILVRPDKESKIRKYWNWYHYITGRVLILLATINVFYGINLGNAGSSWKAGFSVVLVILFITALMLEIRMWKRR]
# end gene g5
###
# start gene g6
scaffold487	AUGUSTUS	gene	64474	65987	0.27	-	.	g6
scaffold487	AUGUSTUS	transcript	64474	65987	0.27	-	.	g6.t1
scaffold487	AUGUSTUS	tts	64474	64474	.	-	.	transcript_id "g6.t1"; gene_id "g6";
scaffold487	AUGUSTUS	exon	64474	64819	.	-	.	transcript_id "g6.t1"; gene_id "g6";
scaffold487	AUGUSTUS	stop_codon	64751	64753	.	-	0	transcript_id "g6.t1"; gene_id "g6";
scaffold487	AUGUSTUS	intron	64820	65451	0.99	-	.	transcript_id "g6.t1"; gene_id "g6";
scaffold487	AUGUSTUS	CDS	64751	64819	0.99	-	0	transcript_id "g6.t1"; gene_id "g6";
scaffold487	AUGUSTUS	CDS	65452	65904	0.99	-	0	transcript_id "g6.t1"; gene_id "g6";
scaffold487	AUGUSTUS	exon	65452	65987	.	-	.	transcript_id "g6.t1"; gene_id "g6";
scaffold487	AUGUSTUS	start_codon	65902	65904	.	-	0	transcript_id "g6.t1"; gene_id "g6";
scaffold487	AUGUSTUS	tss	65987	65987	.	-	.	transcript_id "g6.t1"; gene_id "g6";
# coding sequence = [atgccatcgacagccccatcaccttttcccgacaatcagatccgccggccaatctctggccggaaaccgcttcaaccga
# agaatactccggcaactccagttacatccgattcaaataaaccagaaaaatggatcgaaatctcagtaactcaaaactcaaacaaagagaatcttcat
# ccagacatttcgattcctaaaaaggcaacaaatccaatcatctgcattcaggatgaacctttcgattcatcgttagctgaggagcttagtgccattcg
# tgaaaagctggagaggctgaaaggcgataaagagaaaacagagaagatgttgaaagaaagggatttgatgctggatttgcagatgaaagagctcttaa
# acagaggggagatgcagaaacagcttgaacttgaagttgatcggcttttccgattgaacgagctcagattatcctgcacggagctgaattacgacgaa
# gaagatgaaatcatgaccgatagctcatcggacaaggacccaaatgcatag]
# protein sequence = [MPSTAPSPFPDNQIRRPISGRKPLQPKNTPATPVTSDSNKPEKWIEISVTQNSNKENLHPDISIPKKATNPIICIQDE
# PFDSSLAEELSAIREKLERLKGDKEKTEKMLKERDLMLDLQMKELLNRGEMQKQLELEVDRLFRLNELRLSCTELNYDEEDEIMTDSSSDKDPNA]
# end gene g6
###
# start gene g7
scaffold487	AUGUSTUS	gene	70212	72871	0.24	+	.	g7
scaffold487	AUGUSTUS	transcript	70212	72871	0.24	+	.	g7.t1
scaffold487	AUGUSTUS	tss	70212	70212	.	+	.	transcript_id "g7.t1"; gene_id "g7";
scaffold487	AUGUSTUS	exon	70212	71329	.	+	.	transcript_id "g7.t1"; gene_id "g7";
scaffold487	AUGUSTUS	start_codon	70740	70742	.	+	0	transcript_id "g7.t1"; gene_id "g7";
scaffold487	AUGUSTUS	intron	71330	72288	0.49	+	.	transcript_id "g7.t1"; gene_id "g7";
scaffold487	AUGUSTUS	CDS	70740	71329	0.97	+	0	transcript_id "g7.t1"; gene_id "g7";
scaffold487	AUGUSTUS	CDS	72289	72871	0.55	+	1	transcript_id "g7.t1"; gene_id "g7";
scaffold487	AUGUSTUS	exon	72289	72871	.	+	.	transcript_id "g7.t1"; gene_id "g7";
# coding sequence = [atggatgacctagatatgttgactcgagattacgggtttagacccggtggaaaatcggctccgatgagatccgacggtg
# gagatcgtcgttcctcttccgtacgatcatcgtcatcttcaccattgtatgatgatcctgatggtttattgtacaaagacatcttcggtggacctcca
# aaatacaccaagtctagtaataacaacagtaaatcttcgtcgatgaatgatatcaattacgattcaattttcaatactggcaatgattcgaatagcta
# taacaacagtaatacatcgtctgttccggtgtatgacaagcctgtgtacgacgaggatatttttgatggattgccaggactgaagagcaaatcggaaa
# catctgcatccactctgagatttgacgacaacgtttttgctacaatgacttcgccaccacaaccgaagatgaaggacgaacactttggtgatctgctt
# gggaatttgaagtcgaatgagaaggtaacagggcctaagagcagtacgagctcgagtgccaaagagttagatgatttgttagctggttttgggagtag
# cacttccaccagtaataagaggtcattcacagagtctagtcattactccaaacccactggaaattcaaatcgaagtgctattgctctggatgaccctt
# ttgcaggtctagggccaacctcaatgtcgcctttgtctaattcgggggagttcatggatccacttgagcagattggtcagctaggtaaatctggaaat
# gcacattctgaagcttcatcggttagtggaggagttcttgatgatttagatacactgaatggttttagtaagtctgtccctccattgtactctgctag
# gactaacagagggacgggagggagtcctcagagggcaggatctggaaggagtgacacacaagcctcttcttctagagaaaacatcggaaaatcttctt
# ccagatcttctgatagccactcacagaaaaaggtgcctgcggatggttttcaggactctcctctgtttgacataccttcagctgatcctcagagatct
# tttggtccagctagctcccccccttcatatccaagtggcaatattcatgaaacacacttcggatcagacacgtccccaagatcagaggaccaaatgct
# gccttctgatgatgtg]
# protein sequence = [MDDLDMLTRDYGFRPGGKSAPMRSDGGDRRSSSVRSSSSSPLYDDPDGLLYKDIFGGPPKYTKSSNNNSKSSSMNDIN
# YDSIFNTGNDSNSYNNSNTSSVPVYDKPVYDEDIFDGLPGLKSKSETSASTLRFDDNVFATMTSPPQPKMKDEHFGDLLGNLKSNEKVTGPKSSTSSS
# AKELDDLLAGFGSSTSTSNKRSFTESSHYSKPTGNSNRSAIALDDPFAGLGPTSMSPLSNSGEFMDPLEQIGQLGKSGNAHSEASSVSGGVLDDLDTL
# NGFSKSVPPLYSARTNRGTGGSPQRAGSGRSDTQASSSRENIGKSSSRSSDSHSQKKVPADGFQDSPLFDIPSADPQRSFGPASSPPSYPSGNIHETH
# FGSDTSPRSEDQMLPSDDV]
# end gene g7
###
# command line:
# augustus --codingseq=1 --proteinprofile=/home/pgsb/tetiana.nosenko/lineages/embryophyta_odb9/prfl/EOG093600YH.prfl --predictionStart=33897 --predictionEnd=72871 --species=arabidopsis ./tmp/scaffold487Schil_BUSCO_geno_206160443_.temp
```
