## Supplementary material for "The *de novo* reference genome and transcriptome assemblies of the wild tomato species *Solanum chilense*": EOG093600ZL.out.1

```
# Please cite: Mario Stanke, Mark Diekhans, Robert Baertsch, David Haussler (2008),
# Using native and syntenically mapped cDNA alignments to improve de novo gene finding
# Bioinformatics 24: 637-644, doi 10.1093/bioinformatics/btn013
# No extrinsic information on sequences given.
# Using protein profile unknown
# --[5..81]--> unknown_A (12) <--[7..13]--> unknown_C (11) <--[0..14]--> unknown_D (13) <--[25..80]--> unknown_E (179) <--[0..1]--> unknown_F (48) <--[0..5]--> unknown_G (11) <--[0..28]--> unknown_H (20) <--[0..16]--> unknown_I (78) <--[0..1]--> unknown_J (100) <--[0..1]--> unknown_K (43) <--[0..1]--> unknown_L (10) <--[0..3]--> unknown_M (63) <--[0..2]--> unknown_N (39) <--[0..1]--> unknown_O (20) <--[0..1]--> unknown_P (103) <--[0..1]--> unknown_Q (12) <--[0..1]--> unknown_R (73) <--[0..42]--
# arabidopsis version. Using default transition matrix.
# We have hints for 0 sequences and for 0 of the sequences in the input set.
#
# ----- prediction on sequence number 1 (length = 39053, name = scaffold2234) -----
#
# Constraints/Hints:
# (none)
# Predicted genes for sequence number 1 on both strands
# start gene g1
scaffold2234	AUGUSTUS	gene	39229	47496	0.02	-	.	g1
scaffold2234	AUGUSTUS	transcript	39229	47496	0.02	-	.	g1.t1
scaffold2234	AUGUSTUS	tts	39229	39229	.	-	.	transcript_id "g1.t1"; gene_id "g1";
scaffold2234	AUGUSTUS	exon	39229	39419	.	-	.	transcript_id "g1.t1"; gene_id "g1";
scaffold2234	AUGUSTUS	stop_codon	39339	39341	.	-	0	transcript_id "g1.t1"; gene_id "g1";
scaffold2234	AUGUSTUS	intron	39420	39528	1	-	.	transcript_id "g1.t1"; gene_id "g1";
scaffold2234	AUGUSTUS	intron	39601	39795	0.99	-	.	transcript_id "g1.t1"; gene_id "g1";
scaffold2234	AUGUSTUS	intron	39913	40093	1	-	.	transcript_id "g1.t1"; gene_id "g1";
scaffold2234	AUGUSTUS	intron	40205	40377	1	-	.	transcript_id "g1.t1"; gene_id "g1";
scaffold2234	AUGUSTUS	intron	40551	40633	1	-	.	transcript_id "g1.t1"; gene_id "g1";
scaffold2234	AUGUSTUS	intron	40716	40806	1	-	.	transcript_id "g1.t1"; gene_id "g1";
scaffold2234	AUGUSTUS	intron	40954	41038	1	-	.	transcript_id "g1.t1"; gene_id "g1";
scaffold2234	AUGUSTUS	intron	41178	41263	1	-	.	transcript_id "g1.t1"; gene_id "g1";
scaffold2234	AUGUSTUS	intron	41413	41582	0.98	-	.	transcript_id "g1.t1"; gene_id "g1";
scaffold2234	AUGUSTUS	intron	41767	41844	1	-	.	transcript_id "g1.t1"; gene_id "g1";
scaffold2234	AUGUSTUS	intron	41926	42008	1	-	.	transcript_id "g1.t1"; gene_id "g1";
scaffold2234	AUGUSTUS	intron	42119	42217	0.99	-	.	transcript_id "g1.t1"; gene_id "g1";
scaffold2234	AUGUSTUS	intron	42275	42485	0.66	-	.	transcript_id "g1.t1"; gene_id "g1";
scaffold2234	AUGUSTUS	intron	42559	42665	0.63	-	.	transcript_id "g1.t1"; gene_id "g1";
scaffold2234	AUGUSTUS	intron	42716	42817	0.66	-	.	transcript_id "g1.t1"; gene_id "g1";
scaffold2234	AUGUSTUS	intron	42866	43008	1	-	.	transcript_id "g1.t1"; gene_id "g1";
scaffold2234	AUGUSTUS	intron	43090	43173	1	-	.	transcript_id "g1.t1"; gene_id "g1";
scaffold2234	AUGUSTUS	intron	43238	43593	0.99	-	.	transcript_id "g1.t1"; gene_id "g1";
scaffold2234	AUGUSTUS	intron	43620	43720	1	-	.	transcript_id "g1.t1"; gene_id "g1";
scaffold2234	AUGUSTUS	intron	43808	43895	1	-	.	transcript_id "g1.t1"; gene_id "g1";
scaffold2234	AUGUSTUS	intron	43924	44049	0.8	-	.	transcript_id "g1.t1"; gene_id "g1";
scaffold2234	AUGUSTUS	intron	44112	44203	1	-	.	transcript_id "g1.t1"; gene_id "g1";
scaffold2234	AUGUSTUS	intron	44417	44516	0.96	-	.	transcript_id "g1.t1"; gene_id "g1";
scaffold2234	AUGUSTUS	intron	44625	44709	1	-	.	transcript_id "g1.t1"; gene_id "g1";
scaffold2234	AUGUSTUS	intron	44785	44892	1	-	.	transcript_id "g1.t1"; gene_id "g1";
scaffold2234	AUGUSTUS	intron	45007	45118	0.98	-	.	transcript_id "g1.t1"; gene_id "g1";
scaffold2234	AUGUSTUS	intron	45196	45420	1	-	.	transcript_id "g1.t1"; gene_id "g1";
scaffold2234	AUGUSTUS	intron	45497	45579	1	-	.	transcript_id "g1.t1"; gene_id "g1";
scaffold2234	AUGUSTUS	intron	45721	45816	0.77	-	.	transcript_id "g1.t1"; gene_id "g1";
scaffold2234	AUGUSTUS	intron	45862	45995	0.35	-	.	transcript_id "g1.t1"; gene_id "g1";
scaffold2234	AUGUSTUS	intron	46074	46530	0.34	-	.	transcript_id "g1.t1"; gene_id "g1";
scaffold2234	AUGUSTUS	CDS	39339	39419	1	-	0	transcript_id "g1.t1"; gene_id "g1";
scaffold2234	AUGUSTUS	CDS	39529	39600	0.99	-	0	transcript_id "g1.t1"; gene_id "g1";
scaffold2234	AUGUSTUS	exon	39529	39600	.	-	.	transcript_id "g1.t1"; gene_id "g1";
scaffold2234	AUGUSTUS	CDS	39796	39912	1	-	0	transcript_id "g1.t1"; gene_id "g1";
scaffold2234	AUGUSTUS	exon	39796	39912	.	-	.	transcript_id "g1.t1"; gene_id "g1";
scaffold2234	AUGUSTUS	CDS	40094	40204	1	-	0	transcript_id "g1.t1"; gene_id "g1";
scaffold2234	AUGUSTUS	exon	40094	40204	.	-	.	transcript_id "g1.t1"; gene_id "g1";
scaffold2234	AUGUSTUS	CDS	40378	40550	1	-	2	transcript_id "g1.t1"; gene_id "g1";
scaffold2234	AUGUSTUS	exon	40378	40550	.	-	.	transcript_id "g1.t1"; gene_id "g1";
scaffold2234	AUGUSTUS	CDS	40634	40715	1	-	0	transcript_id "g1.t1"; gene_id "g1";
scaffold2234	AUGUSTUS	exon	40634	40715	.	-	.	transcript_id "g1.t1"; gene_id "g1";
scaffold2234	AUGUSTUS	CDS	40807	40953	1	-	0	transcript_id "g1.t1"; gene_id "g1";
scaffold2234	AUGUSTUS	exon	40807	40953	.	-	.	transcript_id "g1.t1"; gene_id "g1";
scaffold2234	AUGUSTUS	CDS	41039	41177	1	-	1	transcript_id "g1.t1"; gene_id "g1";
scaffold2234	AUGUSTUS	exon	41039	41177	.	-	.	transcript_id "g1.t1"; gene_id "g1";
scaffold2234	AUGUSTUS	CDS	41264	41412	1	-	0	transcript_id "g1.t1"; gene_id "g1";
scaffold2234	AUGUSTUS	exon	41264	41412	.	-	.	transcript_id "g1.t1"; gene_id "g1";
scaffold2234	AUGUSTUS	CDS	41583	41766	0.98	-	1	transcript_id "g1.t1"; gene_id "g1";
scaffold2234	AUGUSTUS	exon	41583	41766	.	-	.	transcript_id "g1.t1"; gene_id "g1";
scaffold2234	AUGUSTUS	CDS	41845	41925	1	-	1	transcript_id "g1.t1"; gene_id "g1";
scaffold2234	AUGUSTUS	exon	41845	41925	.	-	.	transcript_id "g1.t1"; gene_id "g1";
scaffold2234	AUGUSTUS	CDS	42009	42118	1	-	0	transcript_id "g1.t1"; gene_id "g1";
scaffold2234	AUGUSTUS	exon	42009	42118	.	-	.	transcript_id "g1.t1"; gene_id "g1";
scaffold2234	AUGUSTUS	CDS	42218	42274	0.99	-	0	transcript_id "g1.t1"; gene_id "g1";
scaffold2234	AUGUSTUS	exon	42218	42274	.	-	.	transcript_id "g1.t1"; gene_id "g1";
scaffold2234	AUGUSTUS	CDS	42486	42558	0.66	-	1	transcript_id "g1.t1"; gene_id "g1";
scaffold2234	AUGUSTUS	exon	42486	42558	.	-	.	transcript_id "g1.t1"; gene_id "g1";
scaffold2234	AUGUSTUS	CDS	42666	42715	0.63	-	0	transcript_id "g1.t1"; gene_id "g1";
scaffold2234	AUGUSTUS	exon	42666	42715	.	-	.	transcript_id "g1.t1"; gene_id "g1";
scaffold2234	AUGUSTUS	CDS	42818	42865	0.92	-	0	transcript_id "g1.t1"; gene_id "g1";
scaffold2234	AUGUSTUS	exon	42818	42865	.	-	.	transcript_id "g1.t1"; gene_id "g1";
scaffold2234	AUGUSTUS	CDS	43009	43089	1	-	0	transcript_id "g1.t1"; gene_id "g1";
scaffold2234	AUGUSTUS	exon	43009	43089	.	-	.	transcript_id "g1.t1"; gene_id "g1";
scaffold2234	AUGUSTUS	CDS	43174	43237	0.99	-	1	transcript_id "g1.t1"; gene_id "g1";
scaffold2234	AUGUSTUS	exon	43174	43237	.	-	.	transcript_id "g1.t1"; gene_id "g1";
scaffold2234	AUGUSTUS	CDS	43594	43619	1	-	0	transcript_id "g1.t1"; gene_id "g1";
scaffold2234	AUGUSTUS	exon	43594	43619	.	-	.	transcript_id "g1.t1"; gene_id "g1";
scaffold2234	AUGUSTUS	CDS	43721	43807	1	-	0	transcript_id "g1.t1"; gene_id "g1";
scaffold2234	AUGUSTUS	exon	43721	43807	.	-	.	transcript_id "g1.t1"; gene_id "g1";
scaffold2234	AUGUSTUS	CDS	43896	43923	1	-	1	transcript_id "g1.t1"; gene_id "g1";
scaffold2234	AUGUSTUS	exon	43896	43923	.	-	.	transcript_id "g1.t1"; gene_id "g1";
scaffold2234	AUGUSTUS	CDS	44050	44111	0.8	-	0	transcript_id "g1.t1"; gene_id "g1";
scaffold2234	AUGUSTUS	exon	44050	44111	.	-	.	transcript_id "g1.t1"; gene_id "g1";
scaffold2234	AUGUSTUS	CDS	44204	44416	1	-	0	transcript_id "g1.t1"; gene_id "g1";
scaffold2234	AUGUSTUS	exon	44204	44416	.	-	.	transcript_id "g1.t1"; gene_id "g1";
scaffold2234	AUGUSTUS	CDS	44517	44624	0.96	-	0	transcript_id "g1.t1"; gene_id "g1";
scaffold2234	AUGUSTUS	exon	44517	44624	.	-	.	transcript_id "g1.t1"; gene_id "g1";
scaffold2234	AUGUSTUS	CDS	44710	44784	1	-	0	transcript_id "g1.t1"; gene_id "g1";
scaffold2234	AUGUSTUS	exon	44710	44784	.	-	.	transcript_id "g1.t1"; gene_id "g1";
scaffold2234	AUGUSTUS	CDS	44893	45006	0.98	-	0	transcript_id "g1.t1"; gene_id "g1";
scaffold2234	AUGUSTUS	exon	44893	45006	.	-	.	transcript_id "g1.t1"; gene_id "g1";
scaffold2234	AUGUSTUS	CDS	45119	45195	1	-	2	transcript_id "g1.t1"; gene_id "g1";
scaffold2234	AUGUSTUS	exon	45119	45195	.	-	.	transcript_id "g1.t1"; gene_id "g1";
scaffold2234	AUGUSTUS	CDS	45421	45496	1	-	0	transcript_id "g1.t1"; gene_id "g1";
scaffold2234	AUGUSTUS	exon	45421	45496	.	-	.	transcript_id "g1.t1"; gene_id "g1";
scaffold2234	AUGUSTUS	CDS	45580	45720	0.96	-	0	transcript_id "g1.t1"; gene_id "g1";
scaffold2234	AUGUSTUS	exon	45580	45720	.	-	.	transcript_id "g1.t1"; gene_id "g1";
scaffold2234	AUGUSTUS	CDS	45817	45861	0.77	-	0	transcript_id "g1.t1"; gene_id "g1";
scaffold2234	AUGUSTUS	exon	45817	45861	.	-	.	transcript_id "g1.t1"; gene_id "g1";
scaffold2234	AUGUSTUS	CDS	45996	46073	0.3	-	0	transcript_id "g1.t1"; gene_id "g1";
scaffold2234	AUGUSTUS	exon	45996	46073	.	-	.	transcript_id "g1.t1"; gene_id "g1";
scaffold2234	AUGUSTUS	CDS	46531	46608	0.7	-	0	transcript_id "g1.t1"; gene_id "g1";
scaffold2234	AUGUSTUS	exon	46531	46718	.	-	.	transcript_id "g1.t1"; gene_id "g1";
scaffold2234	AUGUSTUS	start_codon	46606	46608	.	-	0	transcript_id "g1.t1"; gene_id "g1";
scaffold2234	AUGUSTUS	exon	47379	47496	.	-	.	transcript_id "g1.t1"; gene_id "g1";
scaffold2234	AUGUSTUS	tss	47496	47496	.	-	.	transcript_id "g1.t1"; gene_id "g1";
# coding sequence = [atggctcggttgattctgccttgcaagggttcgagtttgtcgaagacgtgtctcttgggtttgatctccaatgctcctt
# ttcaggcaagttgccgtgttacttcagttgggcgctcgaggggtatctgcagatataaaaaataccttacttcagaggttgcgcattggaggaggtgt
# caaatcccgcgttttccattagttcaacctagaagaattgaccggagattaatctgttcagttgcaactgaacctctaccaaaagaagttgaagaaac
# caagatggaagcaccaaaggaaatctttctgaaggattacaaacaaccggattactattttgacacgttggatctgaaattcacactgggtgaggaaa
# gtactattgtcgcttccaaaattgctgtcaaccccagagttgaaggtcagtctttcccacttgtcctagatgggcgagatctgaagttgcaatcagtt
# aagatcaacgggaatccgctgaaggaggaagatttccacgtagactcgcgccacctgactctgaaatcccctccaagtagcaaattcaccttggagat
# tgtgacagaaatatatcctcagaagaacacatccttagagggtctttacaagtcatcagggaatttctgcacccaatgtgaggctgagggtttccgta
# agattacgttctatcaggatcgccctgacattatggcaaaatacacttgtcgcatagaggcagacaaatccttgtatcctgtattgttgtcaaatgga
# aaccttatagagcaaggggatctggagggaggaaagcattatactctttgggaggatcctttcaagaagcccagttatctttttgcattggttgctgg
# tcagttggtgagcagagatgacacatttacaacctgttcaggccgtaaggtctcccttagaatctggacccctgcacaagatctgcccaagacagaac
# atgccatgtattctctcaaggcagctatgaagtgggatgaagatgttttcgggcgggagtatgacctggatctttttaatatcgttgctgttccagat
# tttaacatgggagcaatggaaaacaagagcttgaatatattcaattccaagcttgtcctggcatccccagaaactgcaacagatgctgattatgcggc
# tatattgggtgtgattggacatgagtacttccacaattggacaggcaacagagttacatgtcgtgactggttccagctcagtttaaaggaaggactta
# ctgttttccgtgatcaggagttttcgtctgatttgggaagccgtcctgtgaaaagaattgctgatgtctcaaagcttcgaatgtatcagttcccgcag
# gatgctggtccaatggctcatcctgtaaggcctcactcttatataaagatggataacttctacacaggcaagtttgagttaactgtcattgaagagga
# ttacggtaagatcctgataattctgtttatcattgttctaacttttatgtcctcttatctttggtctcccaagggagctgaagtggtcaggatgtaca
# aaaccttgttaggtagccaaggatttagaaaaggcacagatttatattttgagaggcatgatggtcaagcagtaacatgtgaagacttttttgctgcc
# atgcgagatgccaacaatgcagattttgctaatttcttgttatggtactcgcaagctgggacacctgtagtgaaggttaccacaaattataatgctga
# agggcgcactttctccctcaagtttagtcaagaggtgcctccaacccccggccagtctgcaaaagaacctatgtttattcctgttgctgtaggtctgc
# tggattcaagtggtaaggacatgcctctatcttcggttcatcatgatgggaaattggagagttttgcgagcagtggtcaaaacgtatacaccacagtt
# ctccgcgtaacgaagaaggaggaggaatttgtgttcaatgacgtatctgagaggccaacaccatcgatattgcgaggattcagtgctcccatcaggct
# tgagtctgatctcactgatagtgatctacttttccttcttgctcatgattctgatgagtttaaccggtgggaggcgggacaagtgttggcaaggaagt
# tgatgctcagtctggtagctgatttccaacagaataaggctttggttcttaaccctcagtttttgcaggggatcaaaagcttactcaccgactcaagc
# ttggataaggaattcattgcaaaggcaataactttgcctggtataggagaaatcatggacatgatgacggttgctgatccagatgccgttcatgaagt
# gcggactttcatcaggaagcaactggcttctgaattgaaacaagagtttcttatcactgctaaaaacaacaggagctctggtgcttatgagtttgatc
# ataacaatatggcacgtcgtgctcttaaaaatattgctcttgcttatcttggatcacttgaagacccagaaatcacagaacttctattgaatgaatac
# agaaacgccacaaacatgacagatcagtttgcagctttagtggctatcgatcagcaacctgcaattcgtgaagaaattttggctgatttctataacaa
# gtggcaggatgattacttggttgtgaacaagtggcttgcgcttcaagctatgtcagacatgcctggtaatgttgagaatgtcaagaaacttctaaacc
# atacagcctttgacctacgtaatccaaataaggtttattcgttgatcggaggattttgtggttcacctgtcaacttccatagcaaggacggctctggc
# tacaagttcttgggagaactagtggtgaagcttgacaagatgaatccacaggtggcttcacgaatggtttcagcgttctccaggtggaaacgttatga
# tgaaacaagacagagtctcgcgaaggaacaattggagatgatcttgtctactgagggactctcagagaatgtgtttgaaatcgcatcgaagagcttgg
# cagcttga]
# protein sequence = [MARLILPCKGSSLSKTCLLGLISNAPFQASCRVTSVGRSRGICRYKKYLTSEVAHWRRCQIPRFPLVQPRRIDRRLIC
# SVATEPLPKEVEETKMEAPKEIFLKDYKQPDYYFDTLDLKFTLGEESTIVASKIAVNPRVEGQSFPLVLDGRDLKLQSVKINGNPLKEEDFHVDSRHL
# TLKSPPSSKFTLEIVTEIYPQKNTSLEGLYKSSGNFCTQCEAEGFRKITFYQDRPDIMAKYTCRIEADKSLYPVLLSNGNLIEQGDLEGGKHYTLWED
# PFKKPSYLFALVAGQLVSRDDTFTTCSGRKVSLRIWTPAQDLPKTEHAMYSLKAAMKWDEDVFGREYDLDLFNIVAVPDFNMGAMENKSLNIFNSKLV
# LASPETATDADYAAILGVIGHEYFHNWTGNRVTCRDWFQLSLKEGLTVFRDQEFSSDLGSRPVKRIADVSKLRMYQFPQDAGPMAHPVRPHSYIKMDN
# FYTGKFELTVIEEDYGKILIILFIIVLTFMSSYLWSPKGAEVVRMYKTLLGSQGFRKGTDLYFERHDGQAVTCEDFFAAMRDANNADFANFLLWYSQA
# GTPVVKVTTNYNAEGRTFSLKFSQEVPPTPGQSAKEPMFIPVAVGLLDSSGKDMPLSSVHHDGKLESFASSGQNVYTTVLRVTKKEEEFVFNDVSERP
# TPSILRGFSAPIRLESDLTDSDLLFLLAHDSDEFNRWEAGQVLARKLMLSLVADFQQNKALVLNPQFLQGIKSLLTDSSLDKEFIAKAITLPGIGEIM
# DMMTVADPDAVHEVRTFIRKQLASELKQEFLITAKNNRSSGAYEFDHNNMARRALKNIALAYLGSLEDPEITELLLNEYRNATNMTDQFAALVAIDQQ
# PAIREEILADFYNKWQDDYLVVNKWLALQAMSDMPGNVENVKKLLNHTAFDLRNPNKVYSLIGGFCGSPVNFHSKDGSGYKFLGELVVKLDKMNPQVA
# SRMVSAFSRWKRYDETRQSLAKEQLEMILSTEGLSENVFEIASKSLAA]
# end gene g1
###
# start gene g2
scaffold2234	AUGUSTUS	gene	54001	60330	0.01	+	.	g2
scaffold2234	AUGUSTUS	transcript	54001	60330	0.01	+	.	g2.t1
scaffold2234	AUGUSTUS	tss	54001	54001	.	+	.	transcript_id "g2.t1"; gene_id "g2";
scaffold2234	AUGUSTUS	exon	54001	54204	.	+	.	transcript_id "g2.t1"; gene_id "g2";
scaffold2234	AUGUSTUS	exon	55018	58333	.	+	.	transcript_id "g2.t1"; gene_id "g2";
scaffold2234	AUGUSTUS	start_codon	55082	55084	.	+	0	transcript_id "g2.t1"; gene_id "g2";
scaffold2234	AUGUSTUS	CDS	55082	58075	0.85	+	0	transcript_id "g2.t1"; gene_id "g2";
scaffold2234	AUGUSTUS	stop_codon	58073	58075	.	+	0	transcript_id "g2.t1"; gene_id "g2";
scaffold2234	AUGUSTUS	exon	59667	59909	.	+	.	transcript_id "g2.t1"; gene_id "g2";
scaffold2234	AUGUSTUS	exon	59975	60330	.	+	.	transcript_id "g2.t1"; gene_id "g2";
scaffold2234	AUGUSTUS	tts	60330	60330	.	+	.	transcript_id "g2.t1"; gene_id "g2";
scaffold2234	AUGUSTUS	protein_match	55154	55189	10	+	0	target "unknown_A[1..12]"; target_start 24; transcript_id "g2.t1"; gene_id "g2";
scaffold2234	AUGUSTUS	protein_match	55220	55252	3.72	+	0	target "unknown_C[1..11]"; target_start 46; transcript_id "g2.t1"; gene_id "g2";
scaffold2234	AUGUSTUS	protein_match	55259	55297	2.83	+	0	target "unknown_D[1..13]"; target_start 59; transcript_id "g2.t1"; gene_id "g2";
scaffold2234	AUGUSTUS	protein_match	55508	56044	8	+	0	target "unknown_E[1..179]"; target_start 142; transcript_id "g2.t1"; gene_id "g2";
scaffold2234	AUGUSTUS	protein_match	56045	56188	8.89	+	0	target "unknown_F[1..48]"; target_start 321; transcript_id "g2.t1"; gene_id "g2";
scaffold2234	AUGUSTUS	protein_match	56204	56236	5.74	+	0	target "unknown_G[1..11]"; target_start 374; transcript_id "g2.t1"; gene_id "g2";
scaffold2234	AUGUSTUS	protein_match	56315	56374	7.38	+	0	target "unknown_H[1..20]"; target_start 411; transcript_id "g2.t1"; gene_id "g2";
scaffold2234	AUGUSTUS	protein_match	56420	56653	8	+	0	target "unknown_I[1..78]"; target_start 446; transcript_id "g2.t1"; gene_id "g2";
scaffold2234	AUGUSTUS	protein_match	56654	56953	8.19	+	0	target "unknown_J[1..100]"; target_start 524; transcript_id "g2.t1"; gene_id "g2";
scaffold2234	AUGUSTUS	protein_match	56954	57082	7.91	+	0	target "unknown_K[1..43]"; target_start 624; transcript_id "g2.t1"; gene_id "g2";
scaffold2234	AUGUSTUS	protein_match	57083	57112	4.34	+	0	target "unknown_L[1..10]"; target_start 667; transcript_id "g2.t1"; gene_id "g2";
scaffold2234	AUGUSTUS	protein_match	57122	57310	7.74	+	0	target "unknown_M[1..63]"; target_start 680; transcript_id "g2.t1"; gene_id "g2";
scaffold2234	AUGUSTUS	protein_match	57314	57430	5.86	+	0	target "unknown_N[1..39]"; target_start 744; transcript_id "g2.t1"; gene_id "g2";
scaffold2234	AUGUSTUS	protein_match	57431	57490	7.17	+	0	target "unknown_O[1..20]"; target_start 783; transcript_id "g2.t1"; gene_id "g2";
scaffold2234	AUGUSTUS	protein_match	57491	57799	7.08	+	0	target "unknown_P[1..103]"; target_start 803; transcript_id "g2.t1"; gene_id "g2";
scaffold2234	AUGUSTUS	protein_match	57800	57835	7.44	+	0	target "unknown_Q[1..12]"; target_start 906; transcript_id "g2.t1"; gene_id "g2";
scaffold2234	AUGUSTUS	protein_match	57839	58057	8.58	+	0	target "unknown_R[1..73]"; target_start 919; transcript_id "g2.t1"; gene_id "g2";
# coding sequence = [atggatctccgggaagaaagctctagatttggatcgttaccaagcacaacgtcaagaaacctttcgtcttcatcgtcga
# ctttcttttctgcgaatcagtcgccattcttctctcctagatcacctaagtccctggtatcagcatgctcggataatcaatttcgtgatagtgatgtt
# acctctgctgccttagatgctagtttgggcattttaggtccagaatcatttgcaaatgctagattgtcagatgcttatcctgttgcattagctagtgc
# ctcgaatgatctccagaagttggattttgtagcttcttcgacgtcaaattctaagagcactatagcgagttataatgttggccctgaacatgaatatt
# tgcgacctagaggcaagcagaaaaagagtggaaggacacaggaatcttgtgttactccaacatcgacttcctccctatccaacagagtgaggagctgt
# gatgtgtacattggttttcatggacgcaaacctttactgctcagattcatgaattggctccgtgctgagctagaaatccaaggtctaagttgctttgt
# tactgaccgatcaaggtgccgaaatactagaaagcatggcatggtagagagagtaatggatgcttgtacattcggagttgtgatcttaaccaagaaat
# cattcaggaatccatataccattgaggagctgcgcttctttgctagcaaaaagaatttggtaccagtgtacttcgatctgcgtccagaggattgcctt
# gtgcgagatataattgagagaagaggagagcactgggaaaaacatggtggtgaactttggctactttatgggggattggagaaggagtggagggatgc
# cgtcaatggtcttttgcgtgttgatgagtggaagctagaggctcatgatggcaagtggagggaatgcatattgagggctgtaactctattggccttaa
# gattagggaggcgaagtgttgtggacagactatccaagtggagggagaaggcagaaaaggaggagtttcctttccctcgaaatgagaattttgtcggc
# agaaagaaggagctatccgagcttgagtttcggctttttggtgatgttagtggggacgcagagaaagactatattgaactaaaggctagacccaagcg
# aaggaatttgacaattagttggagtcgaagtaattcaatcaacgaaagacggtttgagcgtcctagtgacaacaaaaggaaagggaaagagccagtga
# catggaaggagtctgagaaagaaattgaaatgttaaatgctgaagtttctcatacccaacagcatacaccaaagccgaggaactctaagaaacatgga
# aggcgaaacaactccatgaaagttgtctatggaaagggcattgcttgtgtgtctggggaaccaggaattggcaagacagatctactgcttgagtatgc
# ttatcaattccatcagcgctacaaaatggtcctttggattggaggtgaaagcagatatgttcgacaaaactacttgaacttgtggtcgtttttagaag
# ttgatgttggggtagaaaactcacctgataaaagcaggataaagagctttgaggagcaagaagaggctgctgtagctagggttaggaaagaactcatg
# cgagacattccattcttgctgataattgataacttggagagtgaaaaggactggtgggatcataaactaataatggatttgcttccccgttttggggg
# tgaaacacatgttctcatatccacgcgcctctctcgggttatgaacatggatcctatcaaactcaattatctgtcagagattgaggcaatgtctttga
# tgcagggtgctgtgaaagattacccgattgctgaaattgatgccttgcgagttattgaggacaaacttaagagactgacacttggtcttgccatagtt
# ggagcaattctttctgaacttcctataaatcctagtagactattggataccatcaatcgtatgccattgaaggaaataatctatattcgtcgggaaaa
# ccatccactgaggcgaaacaatttccttttgcaactttttgaagtttgtttctcaatatttgaccatgctgatggacctagaagtctagcaacaagaa
# tggcccttgcaagcggttggtttgctccatcacctattccagtttctctattagctctggctgctcacaagataccagagaaatacccacgtcggagg
# atgttgaagaaagttttatgctctttaacttgtggtttcacatcatcatatgctaggaaatctgaggcagaagcctcttctcttttgttgagattcaa
# cattgcaaggacttgtagaaaggaaggctacattcagttccaccagctaatcaaaatgtatgctcgaaaaagaggggtcactggagttgcacaagcca
# cagtgcaagctgttattactcgcggtttaataccccagcactctgagcacatatgggcagcatgcttcttgctcttcggatttgggagtgaccccatg
# atagttgagcttaaagtttccgaattgttgtttctcgtgaaagaagtgattttaccacttgccattcgaacatttattacattctcacgctgtgctgc
# tgctttagaacttctacggcgttgtacagatgcattagaagcagcagatcaggcatttgtcacacctgttgacaagtggttggataaatcactttgtt
# ggagacctatccagacaggtgcccaattaaacccttgcctttggcaggaacttgctttatcaagagctacagtgctcgaaatcagggcaaagctaatg
# ttgaggggtggacagtttgatattggtgatgatttaatccggaaggctattttcattagaacttcaatctgcggcgaggaccatccagaaaccatatc
# tgctcatgaaacgctcagtaaacttacaagactccttgctagtgttcaaaatcatacatcaaatagaagttaa]
# protein sequence = [MDLREESSRFGSLPSTTSRNLSSSSSTFFSANQSPFFSPRSPKSLVSACSDNQFRDSDVTSAALDASLGILGPESFAN
# ARLSDAYPVALASASNDLQKLDFVASSTSNSKSTIASYNVGPEHEYLRPRGKQKKSGRTQESCVTPTSTSSLSNRVRSCDVYIGFHGRKPLLLRFMNW
# LRAELEIQGLSCFVTDRSRCRNTRKHGMVERVMDACTFGVVILTKKSFRNPYTIEELRFFASKKNLVPVYFDLRPEDCLVRDIIERRGEHWEKHGGEL
# WLLYGGLEKEWRDAVNGLLRVDEWKLEAHDGKWRECILRAVTLLALRLGRRSVVDRLSKWREKAEKEEFPFPRNENFVGRKKELSELEFRLFGDVSGD
# AEKDYIELKARPKRRNLTISWSRSNSINERRFERPSDNKRKGKEPVTWKESEKEIEMLNAEVSHTQQHTPKPRNSKKHGRRNNSMKVVYGKGIACVSG
# EPGIGKTDLLLEYAYQFHQRYKMVLWIGGESRYVRQNYLNLWSFLEVDVGVENSPDKSRIKSFEEQEEAAVARVRKELMRDIPFLLIIDNLESEKDWW
# DHKLIMDLLPRFGGETHVLISTRLSRVMNMDPIKLNYLSEIEAMSLMQGAVKDYPIAEIDALRVIEDKLKRLTLGLAIVGAILSELPINPSRLLDTIN
# RMPLKEIIYIRRENHPLRRNNFLLQLFEVCFSIFDHADGPRSLATRMALASGWFAPSPIPVSLLALAAHKIPEKYPRRRMLKKVLCSLTCGFTSSYAR
# KSEAEASSLLLRFNIARTCRKEGYIQFHQLIKMYARKRGVTGVAQATVQAVITRGLIPQHSEHIWAACFLLFGFGSDPMIVELKVSELLFLVKEVILP
# LAIRTFITFSRCAAALELLRRCTDALEAADQAFVTPVDKWLDKSLCWRPIQTGAQLNPCLWQELALSRATVLEIRAKLMLRGGQFDIGDDLIRKAIFI
# RTSICGEDHPETISAHETLSKLTRLLASVQNHTSNRS]
# sequence of block unknown_A    24 [SSTFFSANQSPF] 36
# sequence of block unknown_C    46 [SACSDNQFRDS] 57
# sequence of block unknown_D    59 [TSAALDASLGILG] 72
# sequence of block unknown_E   142 [TPTSTSSLSNRVRSCDVYIGFHGRKPLLLRFMNWLRAELEIQGLSCFVTDRSRCRNTRKHGMVERVMDACTFGVVILTKKSFRNPYTIEELRFFASKKNLVPVYFDLRPEDCLVRDIIERRGEHWEKHGGELWLLYGGLEKEWRDAVNGLLRVDEWKLEAHDGKWRECILRAVTLLALR] 321
# sequence of block unknown_F   321 [LGRRSVVDRLSKWREKAEKEEFPFPRNENFVGRKKELSELEFRLFGDV] 369
# sequence of block unknown_G   374 [KDYIELKARPK] 385
# sequence of block unknown_H   411 [RKGKEPVTWKESEKEIEMLN] 431
# sequence of block unknown_I   446 [SKKHGRRNNSMKVVYGKGIACVSGEPGIGKTDLLLEYAYQFHQRYKMVLWIGGESRYVRQNYLNLWSFLEVDVGVENS] 524
# sequence of block unknown_J   524 [PDKSRIKSFEEQEEAAVARVRKELMRDIPFLLIIDNLESEKDWWDHKLIMDLLPRFGGETHVLISTRLSRVMNMDPIKLNYLSEIEAMSLMQGAVKDYPI] 624
# sequence of block unknown_K   624 [AEIDALRVIEDKLKRLTLGLAIVGAILSELPINPSRLLDTINR] 667
# sequence of block unknown_L   667 [MPLKEIIYIR] 677
# sequence of block unknown_M   680 [HPLRRNNFLLQLFEVCFSIFDHADGPRSLATRMALASGWFAPSPIPVSLLALAAHKIPEKYPR] 743
# sequence of block unknown_N   744 [RMLKKVLCSLTCGFTSSYARKSEAEASSLLLRFNIARTC] 783
# sequence of block unknown_O   783 [RKEGYIQFHQLIKMYARKRG] 803
# sequence of block unknown_P   803 [VTGVAQATVQAVITRGLIPQHSEHIWAACFLLFGFGSDPMIVELKVSELLFLVKEVILPLAIRTFITFSRCAAALELLRRCTDALEAADQAFVTPVDKWLDKS] 906
# sequence of block unknown_Q   906 [LCWRPIQTGAQL] 918
# sequence of block unknown_R   919 [PCLWQELALSRATVLEIRAKLMLRGGQFDIGDDLIRKAIFIRTSICGEDHPETISAHETLSKLTRLLASVQNH] 992
# end gene g2
###
# start gene g3
scaffold2234	AUGUSTUS	gene	61805	67816	0.01	-	.	g3
scaffold2234	AUGUSTUS	transcript	61805	67816	0.01	-	.	g3.t1
scaffold2234	AUGUSTUS	tts	61805	61805	.	-	.	transcript_id "g3.t1"; gene_id "g3";
scaffold2234	AUGUSTUS	exon	61805	62116	.	-	.	transcript_id "g3.t1"; gene_id "g3";
scaffold2234	AUGUSTUS	stop_codon	61986	61988	.	-	0	transcript_id "g3.t1"; gene_id "g3";
scaffold2234	AUGUSTUS	intron	62117	62295	0.96	-	.	transcript_id "g3.t1"; gene_id "g3";
scaffold2234	AUGUSTUS	intron	62346	62750	0.64	-	.	transcript_id "g3.t1"; gene_id "g3";
scaffold2234	AUGUSTUS	intron	62803	63401	0.23	-	.	transcript_id "g3.t1"; gene_id "g3";
scaffold2234	AUGUSTUS	intron	63724	64043	0.4	-	.	transcript_id "g3.t1"; gene_id "g3";
scaffold2234	AUGUSTUS	intron	64240	65365	0.62	-	.	transcript_id "g3.t1"; gene_id "g3";
scaffold2234	AUGUSTUS	intron	65478	66106	0.64	-	.	transcript_id "g3.t1"; gene_id "g3";
scaffold2234	AUGUSTUS	intron	66236	66342	0.98	-	.	transcript_id "g3.t1"; gene_id "g3";
scaffold2234	AUGUSTUS	intron	66396	66504	1	-	.	transcript_id "g3.t1"; gene_id "g3";
scaffold2234	AUGUSTUS	intron	66620	66755	0.57	-	.	transcript_id "g3.t1"; gene_id "g3";
scaffold2234	AUGUSTUS	intron	66856	67017	0.42	-	.	transcript_id "g3.t1"; gene_id "g3";
scaffold2234	AUGUSTUS	intron	67059	67305	0.47	-	.	transcript_id "g3.t1"; gene_id "g3";
scaffold2234	AUGUSTUS	intron	67386	67683	0.54	-	.	transcript_id "g3.t1"; gene_id "g3";
scaffold2234	AUGUSTUS	CDS	61986	62116	1	-	2	transcript_id "g3.t1"; gene_id "g3";
scaffold2234	AUGUSTUS	CDS	62296	62345	0.95	-	1	transcript_id "g3.t1"; gene_id "g3";
scaffold2234	AUGUSTUS	exon	62296	62345	.	-	.	transcript_id "g3.t1"; gene_id "g3";
scaffold2234	AUGUSTUS	CDS	62751	62802	0.63	-	2	transcript_id "g3.t1"; gene_id "g3";
scaffold2234	AUGUSTUS	exon	62751	62802	.	-	.	transcript_id "g3.t1"; gene_id "g3";
scaffold2234	AUGUSTUS	CDS	63402	63723	0.2	-	0	transcript_id "g3.t1"; gene_id "g3";
scaffold2234	AUGUSTUS	exon	63402	63723	.	-	.	transcript_id "g3.t1"; gene_id "g3";
scaffold2234	AUGUSTUS	CDS	64044	64239	0.69	-	1	transcript_id "g3.t1"; gene_id "g3";
scaffold2234	AUGUSTUS	exon	64044	64239	.	-	.	transcript_id "g3.t1"; gene_id "g3";
scaffold2234	AUGUSTUS	CDS	65366	65477	0.64	-	2	transcript_id "g3.t1"; gene_id "g3";
scaffold2234	AUGUSTUS	exon	65366	65477	.	-	.	transcript_id "g3.t1"; gene_id "g3";
scaffold2234	AUGUSTUS	CDS	66107	66235	0.99	-	2	transcript_id "g3.t1"; gene_id "g3";
scaffold2234	AUGUSTUS	exon	66107	66235	.	-	.	transcript_id "g3.t1"; gene_id "g3";
scaffold2234	AUGUSTUS	CDS	66343	66395	0.99	-	1	transcript_id "g3.t1"; gene_id "g3";
scaffold2234	AUGUSTUS	exon	66343	66395	.	-	.	transcript_id "g3.t1"; gene_id "g3";
scaffold2234	AUGUSTUS	CDS	66505	66619	0.99	-	2	transcript_id "g3.t1"; gene_id "g3";
scaffold2234	AUGUSTUS	exon	66505	66619	.	-	.	transcript_id "g3.t1"; gene_id "g3";
scaffold2234	AUGUSTUS	CDS	66756	66855	0.33	-	0	transcript_id "g3.t1"; gene_id "g3";
scaffold2234	AUGUSTUS	exon	66756	66855	.	-	.	transcript_id "g3.t1"; gene_id "g3";
scaffold2234	AUGUSTUS	CDS	67018	67058	0.41	-	2	transcript_id "g3.t1"; gene_id "g3";
scaffold2234	AUGUSTUS	exon	67018	67058	.	-	.	transcript_id "g3.t1"; gene_id "g3";
scaffold2234	AUGUSTUS	CDS	67306	67385	0.52	-	1	transcript_id "g3.t1"; gene_id "g3";
scaffold2234	AUGUSTUS	exon	67306	67385	.	-	.	transcript_id "g3.t1"; gene_id "g3";
scaffold2234	AUGUSTUS	CDS	67684	67727	0.55	-	0	transcript_id "g3.t1"; gene_id "g3";
scaffold2234	AUGUSTUS	exon	67684	67816	.	-	.	transcript_id "g3.t1"; gene_id "g3";
scaffold2234	AUGUSTUS	start_codon	67725	67727	.	-	0	transcript_id "g3.t1"; gene_id "g3";
scaffold2234	AUGUSTUS	tss	67816	67816	.	-	.	transcript_id "g3.t1"; gene_id "g3";
# coding sequence = [atgtcttcccctagcaaacgcagagagatggacttgatgaaactgatgatgagtgactacaaagtggagatgatcaatg
# acggaatgcaagaattttttgtggaatttcatggacccaaagagaagcactgtcaattcatcgactatgcttctattgcagttgggattatgttcaga
# ttgcaaaataataaccctgttcttggtacgaatcttgtagtagcttcaaccgtcatgtatttcatagtttactgcgcggctagttatagtccttacct
# gggaggtgtgtggaaagtgagggtagagctcccagatgcctatccttacaagtcaccatccattggttttgttaacaagatttaccatccgaatgtgg
# atgagatgtcaggttcagtctgcttagatgttatcaatcaaacctggagccccatgtttgatcttgtaaatgtttttgaagtgttccttccccaactc
# cttttatatcctaacccatcggatcccctgaatggagaggctgcagctctcatgatgcgcgatcgtactacttatgatcaaaaggtgaaagaaagcaa
# caattttgatggaattgcccgagaagaaagaaacactctagaaatagcttttgaagaaaagggagtgttagcagccattaagtcaagtgcccctgggc
# atgataggtgggataaggtcttgttaccaaacaaaccaggtggtctggacatcagagacttagcacttcacaaaacatgcttactaatgaagtgtatg
# ggaatgacacatggaactcgattcagtcaccgaagggttgttgaaggctctgtggaagggaacatagatacaggatttgatgttgaattgattgcctt
# tgcggagtatggtgaaactagccccgggtgcacagaaatggtaactgatacctatggaatgggaatgtggagaagaattaggaacttatggaaatcaa
# tggaagccaacatctgcctcaagattggcaatggtgcaagggcaaaattctggagagctaggtggattgaacaaacttctctaaaggaggcattccct
# gacctatttcgttgttatgtagatcctgaggtgacagtccaggagtgctggtccacacaggggtgggatatcccttttaggaggcttcttagtgcttg
# ggagatagagggtacctttgttattgggaaagtagatgttagagcaagagaggcagatgatgctctgttcatatatcctttcctgtgttctttatttt
# gtcaaaagaatttcagtgatgctgttataacacttgtagagtattgcgagaaatacgctaagaaagaagatgctggagctccacctgaagaaaaatct
# agtgatgaagagttgagtgaagaagaaaatgtctccagtgatgatgaacttgctggaaaagcagatccctaa]
# protein sequence = [MSSPSKRREMDLMKLMMSDYKVEMINDGMQEFFVEFHGPKEKHCQFIDYASIAVGIMFRLQNNNPVLGTNLVVASTVM
# YFIVYCAASYSPYLGGVWKVRVELPDAYPYKSPSIGFVNKIYHPNVDEMSGSVCLDVINQTWSPMFDLVNVFEVFLPQLLLYPNPSDPLNGEAAALMM
# RDRTTYDQKVKESNNFDGIAREERNTLEIAFEEKGVLAAIKSSAPGHDRWDKVLLPNKPGGLDIRDLALHKTCLLMKCMGMTHGTRFSHRRVVEGSVE
# GNIDTGFDVELIAFAEYGETSPGCTEMVTDTYGMGMWRRIRNLWKSMEANICLKIGNGARAKFWRARWIEQTSLKEAFPDLFRCYVDPEVTVQECWST
# QGWDIPFRRLLSAWEIEGTFVIGKVDVRAREADDALFIYPFLCSLFCQKNFSDAVITLVEYCEKYAKKEDAGAPPEEKSSDEELSEEENVSSDDELAG
# KADP]
# end gene g3
###
# command line:
# augustus --codingseq=1 --proteinprofile=/home/pgsb/tetiana.nosenko/lineages/embryophyta_odb9/prfl/EOG093600ZL.prfl --predictionStart=37276 --predictionEnd=76328 --species=arabidopsis ./tmp/scaffold2234Schil_BUSCO_geno_206160443_.temp
```
