## Supplementary material for "The *de novo* reference genome and transcriptome assemblies of the wild tomato species *Solanum chilense*": EOG093600ZL.out.2

```
# Please cite: Mario Stanke, Mark Diekhans, Robert Baertsch, David Haussler (2008),
# Using native and syntenically mapped cDNA alignments to improve de novo gene finding
# Bioinformatics 24: 637-644, doi 10.1093/bioinformatics/btn013
# No extrinsic information on sequences given.
# Using protein profile unknown
# --[5..81]--> unknown_A (12) <--[7..13]--> unknown_C (11) <--[0..14]--> unknown_D (13) <--[25..80]--> unknown_E (179) <--[0..1]--> unknown_F (48) <--[0..5]--> unknown_G (11) <--[0..28]--> unknown_H (20) <--[0..16]--> unknown_I (78) <--[0..1]--> unknown_J (100) <--[0..1]--> unknown_K (43) <--[0..1]--> unknown_L (10) <--[0..3]--> unknown_M (63) <--[0..2]--> unknown_N (39) <--[0..1]--> unknown_O (20) <--[0..1]--> unknown_P (103) <--[0..1]--> unknown_Q (12) <--[0..1]--> unknown_R (73) <--[0..42]--
# arabidopsis version. Using default transition matrix.
# We have hints for 0 sequences and for 0 of the sequences in the input set.
#
# ----- prediction on sequence number 1 (length = 38969, name = scaffold4) -----
#
# Constraints/Hints:
# (none)
# Predicted genes for sequence number 1 on both strands
# start gene g1
scaffold4	AUGUSTUS	gene	19576	20916	0.13	-	.	g1
scaffold4	AUGUSTUS	transcript	19576	20916	0.13	-	.	g1.t1
scaffold4	AUGUSTUS	tts	19576	19576	.	-	.	transcript_id "g1.t1"; gene_id "g1";
scaffold4	AUGUSTUS	exon	19576	20916	.	-	.	transcript_id "g1.t1"; gene_id "g1";
scaffold4	AUGUSTUS	stop_codon	19878	19880	.	-	0	transcript_id "g1.t1"; gene_id "g1";
scaffold4	AUGUSTUS	CDS	19878	20873	0.79	-	0	transcript_id "g1.t1"; gene_id "g1";
scaffold4	AUGUSTUS	start_codon	20871	20873	.	-	0	transcript_id "g1.t1"; gene_id "g1";
scaffold4	AUGUSTUS	tss	20916	20916	.	-	.	transcript_id "g1.t1"; gene_id "g1";
# coding sequence = [atgggtacgttactgataaatcagatctcggaaaaggaggtgttaggagatgagaaagatgatgttatgggatttggag
# atgaagatgaaatttcgaaagataataagaggaggatttgtcgtgtgtgtaagaaagtatttggttctggtaaagcattaggaggtcacatgagaatt
# cacgttgagtctcgttctaaaaaggaaaaatcaaaaccacgtgaacaagtggatgtagaaaattgcaataatgatgagttggtaccaatttgtaaagt
# ctgtggtaaggtttttccatcgatgaaatcgttgtttgggcatatgagatctcatcctgaacgggaatggagaggaattcttcctcctcatttgaaat
# ctaacgatgtaaaaaaagcgaaaaaaacagcttctgtacctggatggtcagttacagctaagcgagggagaaagcccaatgctgaagaagaagatgaa
# caattgcaggatgctgttcatcaccttatgctgctcgcaaacggagattcaatcgagtctgttgttactggacatgatcatactcctgaagaagaatt
# ggagaaaacgaacagtaattctcttacttccaaagctgaaaatgaggaatttgtttctgaaggattggagaggaagaaaaagaagaggaagttgaggc
# atctgaattctgtacatgatagtccagcttcacttgcagttacagcaacgcctgaaaaatacgagtgtaacacttgtgggaaaagcttcgcaactcat
# caagcacttggtggacataaatcaagtcacaataagttgagaatcgtaatcgaaaattccaacgattcaatcattgaagaagcagctgctagcagctc
# aaagttgttgggtgatagcaaattatcaacaactggaggaagaattgcggattttgatctcaatgaattgccctctgatcatgacaatgaacttgctg
# gtaatcctgattactttccctttttttctatttaa]
# protein sequence = [MGTLLINQISEKEVLGDEKDDVMGFGDEDEISKDNKRRICRVCKKVFGSGKALGGHMRIHVESRSKKEKSKPREQVDV
# ENCNNDELVPICKVCGKVFPSMKSLFGHMRSHPEREWRGILPPHLKSNDVKKAKKTASVPGWSVTAKRGRKPNAEEEDEQLQDAVHHLMLLANGDSIE
# SVVTGHDHTPEEELEKTNSNSLTSKAENEEFVSEGLERKKKKRKLRHLNSVHDSPASLAVTATPEKYECNTCGKSFATHQALGGHKSSHNKLRIVIEN
# SNDSIIEEAAASSSKLLGDSKLSTTGGRIADFDLNELPSDHDNELAGNPDYFPFFSI]
# end gene g1
###
# start gene g2
scaffold4	AUGUSTUS	gene	22783	26766	0.02	-	.	g2
scaffold4	AUGUSTUS	transcript	22783	26766	0.02	-	.	g2.t1
scaffold4	AUGUSTUS	tts	22783	22783	.	-	.	transcript_id "g2.t1"; gene_id "g2";
scaffold4	AUGUSTUS	exon	22783	24071	.	-	.	transcript_id "g2.t1"; gene_id "g2";
scaffold4	AUGUSTUS	stop_codon	23368	23370	.	-	0	transcript_id "g2.t1"; gene_id "g2";
scaffold4	AUGUSTUS	intron	24072	24753	0.28	-	.	transcript_id "g2.t1"; gene_id "g2";
scaffold4	AUGUSTUS	intron	24826	25577	0.64	-	.	transcript_id "g2.t1"; gene_id "g2";
scaffold4	AUGUSTUS	intron	25617	25702	0.95	-	.	transcript_id "g2.t1"; gene_id "g2";
scaffold4	AUGUSTUS	CDS	23368	24071	0.83	-	2	transcript_id "g2.t1"; gene_id "g2";
scaffold4	AUGUSTUS	CDS	24754	24825	0.29	-	2	transcript_id "g2.t1"; gene_id "g2";
scaffold4	AUGUSTUS	exon	24754	24825	.	-	.	transcript_id "g2.t1"; gene_id "g2";
scaffold4	AUGUSTUS	CDS	25578	25616	0.95	-	2	transcript_id "g2.t1"; gene_id "g2";
scaffold4	AUGUSTUS	exon	25578	25616	.	-	.	transcript_id "g2.t1"; gene_id "g2";
scaffold4	AUGUSTUS	CDS	25703	26741	0.81	-	0	transcript_id "g2.t1"; gene_id "g2";
scaffold4	AUGUSTUS	exon	25703	26766	.	-	.	transcript_id "g2.t1"; gene_id "g2";
scaffold4	AUGUSTUS	start_codon	26739	26741	.	-	0	transcript_id "g2.t1"; gene_id "g2";
scaffold4	AUGUSTUS	tss	26766	26766	.	-	.	transcript_id "g2.t1"; gene_id "g2";
# coding sequence = [atgatcacaccaccaatatttgaaaatgctaatcaaagcaaggtagaaagtagtgatgggtctagtcctcctggggata
# atagcagtaataataatttggatgatgtaaaaggcaagggaattgaaattaaagaggttgaggattattcaactcccctggtgaaatcctctccaaca
# actaaggggtttgggttgaagaaatggaaaaggatgaagcgggatgcgcagcgccaggatggggatagtagtgtaaccagcggtaagctgttgaaacg
# gggtttggcgagtgagtttgctaatgcagaaaaacctgtaacttttgctgcgggaaggatccaaaaaagtgatggatctgtttcatctacgaatgcag
# tattcatgaatcctggagttctgagtgatggatttggtgtaataggtgactctggtttggctatggggcctatcttcattgctgtatcggaatcagat
# aacagcgaggatcggagtagtaggtcttctactgcagctagtgctccaaaggcaaggtatgaagcatctgtgcaccttggttatccatctgacaagca
# ttggttgaggagtttgagtgggaagagcttgagcacatcagctcagaaaccatatcagggaaaaggtcgggctgaaacttgtaaaaagcctagaggag
# aaagggtcaaaatcgagaaggaaaactctcattccagcatggaatctgactcgcgaagctctaattttctctttatgcagggtgactttgctacaagt
# aatggtacaaaaggtgaaaggtcaatgaactatgatgaagaatccagtgatgaagctcaggacagagaaagaccaattggtgaggaacttcgggctgg
# tctcgagagagggaatgatagggagtctgaaaatgtgtcacaagaagatctagctgctgaatctccgtgggatgttaatgaagagaagagtgagaatc
# acggttcatccactgatcatgatcctctaacggagtctatcttcaacttccatgctgctcaagaagctcttgctagtggtggcgtctttctagatgga
# tcaatatgcttagaggatgagctgaccttccagtgtattaagttagcctcactggtaagagagccattgtcatcacatttgggacacatggaaattca
# gaaattcaaagaaatagggaaagatactaactttggtcattcacttgaggatgttggcataccttcaaatttcacgtcagatgactcagattttccta
# gaccaagcacatccgtgctgtcacagaacagagatggtgctgaacattctctttactccttggagtctgaagtgtatagcctaaagcagaatatatta
# ctgttgcaaaaccaggttcaggaggcagatgaccgggttaaatccaaggaagcaagagttactgaacttgaagccattttaagtagtagctcaaagaa
# tgaagaagagactattgaaggtgagttggagggtctcttcagacagaaaattgaagctgaagttcagtatttggtattgtcaacaacagcccaaaagt
# tgagaagtgcagcagtagatcaacttatcctcttggaagaacagaagacactagcttcagaacaagcacagatggtgcacgtgctaggagatgccgaa
# gcaaaggctgtagtgctcaagacacaaaccaagaagttagaaacttactgtgaagatttagcaagcactgccgaaaagctaaagctacagaagaaagt
# ctgtaagtacagttcgtgttttttcatacagttggtgttgttggctggtgtcgttggactgtttctgatgcagatatctcctgatcatgctgaacttg
# tacccacctaa]
# protein sequence = [MITPPIFENANQSKVESSDGSSPPGDNSSNNNLDDVKGKGIEIKEVEDYSTPLVKSSPTTKGFGLKKWKRMKRDAQRQ
# DGDSSVTSGKLLKRGLASEFANAEKPVTFAAGRIQKSDGSVSSTNAVFMNPGVLSDGFGVIGDSGLAMGPIFIAVSESDNSEDRSSRSSTAASAPKAR
# YEASVHLGYPSDKHWLRSLSGKSLSTSAQKPYQGKGRAETCKKPRGERVKIEKENSHSSMESDSRSSNFLFMQGDFATSNGTKGERSMNYDEESSDEA
# QDRERPIGEELRAGLERGNDRESENVSQEDLAAESPWDVNEEKSENHGSSTDHDPLTESIFNFHAAQEALASGGVFLDGSICLEDELTFQCIKLASLV
# REPLSSHLGHMEIQKFKEIGKDTNFGHSLEDVGIPSNFTSDDSDFPRPSTSVLSQNRDGAEHSLYSLESEVYSLKQNILLLQNQVQEADDRVKSKEAR
# VTELEAILSSSSKNEEETIEGELEGLFRQKIEAEVQYLVLSTTAQKLRSAAVDQLILLEEQKTLASEQAQMVHVLGDAEAKAVVLKTQTKKLETYCED
# LASTAEKLKLQKKVCKYSSCFFIQLVLLAGVVGLFLMQISPDHAELVPT]
# end gene g2
###
# start gene g3
scaffold4	AUGUSTUS	gene	32481	36065	0.11	+	.	g3
scaffold4	AUGUSTUS	transcript	32481	36065	0.11	+	.	g3.t1
scaffold4	AUGUSTUS	tss	32481	32481	.	+	.	transcript_id "g3.t1"; gene_id "g3";
scaffold4	AUGUSTUS	exon	32481	32663	.	+	.	transcript_id "g3.t1"; gene_id "g3";
scaffold4	AUGUSTUS	exon	33039	36065	.	+	.	transcript_id "g3.t1"; gene_id "g3";
scaffold4	AUGUSTUS	start_codon	33040	33042	.	+	0	transcript_id "g3.t1"; gene_id "g3";
scaffold4	AUGUSTUS	CDS	33040	35940	1	+	0	transcript_id "g3.t1"; gene_id "g3";
scaffold4	AUGUSTUS	stop_codon	35938	35940	.	+	0	transcript_id "g3.t1"; gene_id "g3";
scaffold4	AUGUSTUS	tts	36065	36065	.	+	.	transcript_id "g3.t1"; gene_id "g3";
# coding sequence = [atggatgaagtggaaattcctgttgttgatactcaatcccttactatcaagattgcaaattcaggtcagcagaaagtga
# cagcaacatcatctgcatataactcaccttctctcatttctcctccatcttctgcatttgtttcagcattacaatcaccttacatttctccaagagcc
# actttagttccaaattcaaatcaagaaactcccattgttcctcttacctcagttgtccatccatccccaccagtctcatactgcggttcgcaatctga
# tgatgttcccagcacctcctacactccaccaccagaaagatatgatttttctgatgatcctactgacacaaagctcaagattgtcacctgtgtcccag
# tttcaggaccggaaaccgatcccaggatatcattttctttccctgtccctcgaatttcgtttgccaaggggtcggtttcaccggcttccaatgctaaa
# cttaggagctgtgatgtgtatataggattccatggtcagaacccgaatttagtacgcttctgtaagtggctcaaatcagaacttgagcttcagggaat
# tgcttgttttattgctgatagagcaaagtatgcagataatcagagccatgagattgctgacagagttatatgctcagtcacctttggtgtcatcgttg
# tcactggttgtagcttcttcaaccatcatagcttggaggaaataagattctttgcgcaaaagaagaacttgattcctttgttctttaacacagatgcc
# aatgaaattgctagtctttttaaccacaatggtgataccaagaaatgtaaagaggcactggatgtaatactaaagtgccatgagtttagattggagac
# agatgagagtaattggagatcttgtgtgtcgaaagcagctgggatattaagggccaagcttggtaggaaaagtgtcgtagaaaagtgtacagaaggtt
# ttgaagagttgcccttcccaaggaataaaagttttgtgggaagagagaaggaaattatcgatatagagacgactctttttggctgtggcgattctttc
# gagcaagaaagtgttgtcccgagtgccaaaggaggaacaccaggacaatctgaaggtctggctgatgatgaaagtgaagctgatgttggcagaggcaa
# atacataaatctagagctaggaaagaacaaggaaacaaataaagaagcttgggttgaacgaaattcgctgaagagacctaagtacagaaaatcaagaa
# gtggtaaggataagaacttgagtatgagtgttgtatgcataaatgggttggctggtgttggaaaaacggacctcgctttggaattcgcttacaggtat
# tcacagagatacaagatggtcttgtgggtagggggtgaagctcgctattttcgacagaacatattgaacttgtctttaaatttgggactggatgtgag
# tgcagatgcagagaaggaaagagggaggataaggagttttgatgagcaagaatcagaagcattcaagagagttaaaagggagatgttccgtgacatgc
# catatttactaattatagacaatttagagactgagaaggagtggtgggaagggaaggatcttcatgatttaataccaactaacactggtggtacccat
# gtaatcatcacaacacaactcaaccgagtaatgaactttgatccgttgcagctgcagccattgtccacacctgatgccatgatattgataaggggaag
# acgtaaaaaggagtatcaggctggtgaggtagaattcctccataaatttgatgagaagttgggaaggtctagttttggtctgtgggtggttgggtcgt
# tgctatcggagcttgcaatactgccatctgctctattcgatgctgtgaatcaggttccagttgaagaaactgcaagttgctctaatctatccattcca
# catcaacaattctgtagagacaatccatttttaatgaaaacattggttttttgtacagccctcttgcagcaaagcaacgatagcagggactctgttgc
# ttcaagaatgcttcaggtaggagcatggtttgctccagcacccatctcggtgaatttactggcagcagctgcaaagaaaattcctgtaaacagaaaca
# ggttcaaaaagtggactaaatgcatgaaagttgctctatgcttctactcagggcagtgcctgacaagccaagcatggaagagcgaagaggaatcagca
# ctgctactagttaaacttggtttggcacgaaaagccaacaggcaaacaggatgctggatccaattccatcccatcacacagatttttgcgaaaaggaa
# agatggactagttgctgctaaagccaatattcaaggtgtaaggaaacttggaaacccggtaacagattctgaccatctttgggcatgtgctttccttg
# tgtttggtttcaagtctgaaccaccagttgttcagctcaaggcgatggacatggttttcttcatcagaaaaacagctcttcctttggcaatcagtgct
# ttcacaacattctcacgatgcaactcggccttagaactcttgaaggtctgcacaaatgtgctcgaagaagcagagaagtcatttgtttctcaaataca
# ggattggtgccacggatctctctgctggaaaaagaagctgcaatctaaccaaagagtggacgagtacgtttggcaagaagtgacattattgaaagcta
# ccctactggaaactagagcaaagctgctactaagaggaggtcattttgatagcggagaggatctttgcagaacctgcattagtatccgaactgtaatg
# ctgggtcataaccatgctcaaactttggctgctcaacaaaccttagccaaattagtaaggatgaggagcaaaatatga]
# protein sequence = [MDEVEIPVVDTQSLTIKIANSGQQKVTATSSAYNSPSLISPPSSAFVSALQSPYISPRATLVPNSNQETPIVPLTSVV
# HPSPPVSYCGSQSDDVPSTSYTPPPERYDFSDDPTDTKLKIVTCVPVSGPETDPRISFSFPVPRISFAKGSVSPASNAKLRSCDVYIGFHGQNPNLVR
# FCKWLKSELELQGIACFIADRAKYADNQSHEIADRVICSVTFGVIVVTGCSFFNHHSLEEIRFFAQKKNLIPLFFNTDANEIASLFNHNGDTKKCKEA
# LDVILKCHEFRLETDESNWRSCVSKAAGILRAKLGRKSVVEKCTEGFEELPFPRNKSFVGREKEIIDIETTLFGCGDSFEQESVVPSAKGGTPGQSEG
# LADDESEADVGRGKYINLELGKNKETNKEAWVERNSLKRPKYRKSRSGKDKNLSMSVVCINGLAGVGKTDLALEFAYRYSQRYKMVLWVGGEARYFRQ
# NILNLSLNLGLDVSADAEKERGRIRSFDEQESEAFKRVKREMFRDMPYLLIIDNLETEKEWWEGKDLHDLIPTNTGGTHVIITTQLNRVMNFDPLQLQ
# PLSTPDAMILIRGRRKKEYQAGEVEFLHKFDEKLGRSSFGLWVVGSLLSELAILPSALFDAVNQVPVEETASCSNLSIPHQQFCRDNPFLMKTLVFCT
# ALLQQSNDSRDSVASRMLQVGAWFAPAPISVNLLAAAAKKIPVNRNRFKKWTKCMKVALCFYSGQCLTSQAWKSEEESALLLVKLGLARKANRQTGCW
# IQFHPITQIFAKRKDGLVAAKANIQGVRKLGNPVTDSDHLWACAFLVFGFKSEPPVVQLKAMDMVFFIRKTALPLAISAFTTFSRCNSALELLKVCTN
# VLEEAEKSFVSQIQDWCHGSLCWKKKLQSNQRVDEYVWQEVTLLKATLLETRAKLLLRGGHFDSGEDLCRTCISIRTVMLGHNHAQTLAAQQTLAKLV
# RMRSKI]
# end gene g3
###
# start gene g4
scaffold4	AUGUSTUS	gene	36229	37386	0.04	-	.	g4
scaffold4	AUGUSTUS	transcript	36229	37386	0.04	-	.	g4.t1
scaffold4	AUGUSTUS	tts	36229	36229	.	-	.	transcript_id "g4.t1"; gene_id "g4";
scaffold4	AUGUSTUS	exon	36229	37386	.	-	.	transcript_id "g4.t1"; gene_id "g4";
scaffold4	AUGUSTUS	stop_codon	36732	36734	.	-	0	transcript_id "g4.t1"; gene_id "g4";
scaffold4	AUGUSTUS	CDS	36732	37313	1	-	0	transcript_id "g4.t1"; gene_id "g4";
scaffold4	AUGUSTUS	start_codon	37311	37313	.	-	0	transcript_id "g4.t1"; gene_id "g4";
scaffold4	AUGUSTUS	tss	37386	37386	.	-	.	transcript_id "g4.t1"; gene_id "g4";
# coding sequence = [atgccatcaccaccgacctccgtcaccacggccacctacaccaccatcccgatcgccggcggcgatgtcatcaaccggt
# ccgttcaaaatatctacactttcctttcccgaagtcgaccatggccggaatttatcgccggcgcaagcgccgttgacatcccgacatccttctccgat
# gctgcaattcgcgtccgcaggaactttaagtacttctccgttaactatgctattctcatctctgcttgcgcagcttgttcactcatcggaacaccaat
# tttattgattttcttctgtttgattttcgcgtcgtggttgatttttttcttcttccgggaggatcctatggttgttctagggcatcaagttagcgatc
# tagctgtgatttccggtctggcgactgtttctgccattgttgtttggtataccggaattttaaacagtttgatgattggtataatgatgggagttttg
# ttatcagtgattcatggaagtttgaggaatccagaaggattgtttgttgatgaagacgacgccgtttcttctggattgatttcaaatgctgaaagagg
# atcattacactga]
# protein sequence = [MPSPPTSVTTATYTTIPIAGGDVINRSVQNIYTFLSRSRPWPEFIAGASAVDIPTSFSDAAIRVRRNFKYFSVNYAIL
# ISACAACSLIGTPILLIFFCLIFASWLIFFFFREDPMVVLGHQVSDLAVISGLATVSAIVVWYTGILNSLMIGIMMGVLLSVIHGSLRNPEGLFVDED
# DAVSSGLISNAERGSLH]
# end gene g4
###
# start gene g5
scaffold4	AUGUSTUS	gene	43116	49776	0.07	-	.	g5
scaffold4	AUGUSTUS	transcript	43116	49776	0.07	-	.	g5.t1
scaffold4	AUGUSTUS	tts	43116	43116	.	-	.	transcript_id "g5.t1"; gene_id "g5";
scaffold4	AUGUSTUS	exon	43116	46181	.	-	.	transcript_id "g5.t1"; gene_id "g5";
scaffold4	AUGUSTUS	stop_codon	43284	43286	.	-	0	transcript_id "g5.t1"; gene_id "g5";
scaffold4	AUGUSTUS	intron	46182	46592	0.78	-	.	transcript_id "g5.t1"; gene_id "g5";
scaffold4	AUGUSTUS	intron	47737	48122	0.98	-	.	transcript_id "g5.t1"; gene_id "g5";
scaffold4	AUGUSTUS	CDS	43284	46181	0.69	-	0	transcript_id "g5.t1"; gene_id "g5";
scaffold4	AUGUSTUS	CDS	46593	47736	0.98	-	1	transcript_id "g5.t1"; gene_id "g5";
scaffold4	AUGUSTUS	exon	46593	47736	.	-	.	transcript_id "g5.t1"; gene_id "g5";
scaffold4	AUGUSTUS	CDS	48123	48265	1	-	0	transcript_id "g5.t1"; gene_id "g5";
scaffold4	AUGUSTUS	exon	48123	48518	.	-	.	transcript_id "g5.t1"; gene_id "g5";
scaffold4	AUGUSTUS	start_codon	48263	48265	.	-	0	transcript_id "g5.t1"; gene_id "g5";
scaffold4	AUGUSTUS	exon	49212	49776	.	-	.	transcript_id "g5.t1"; gene_id "g5";
scaffold4	AUGUSTUS	tss	49776	49776	.	-	.	transcript_id "g5.t1"; gene_id "g5";
# coding sequence = [atgttatccattccaccagatccttgtcatatctctctactgaaaagtagtagtagtgatgaaaggccttcttctgata
# acaagatagtagatctgtccaactctgaccttgatgataataacaacaacaaattctccataagggattatgttttcagaaccaggagaaaggacatc
# aagaccaattggccattttctcagaaaaatttgcagctttgtttgaggcatggcgcaacgacggatttgttacctccttttcaatctgataaggaatg
# tgctgtagataatcgttcgactgacaaggacaatatagtcacttctgaggagaaacatgttgagctagatgatgatcctgtgcccactagttctagca
# gtggtagaatatgtatgccaaaactagctgtggattgtagaaatatcaattcaagtggatctgatagagaaaaggtgtttcgttcaacgttaacgagt
# cggtcttgttctgagattgattcagttccaacagctgaaacaaggaaactgggttgctcgggagcagaagctgttaacttgctggaacctctggtcaa
# gaaacctcccatgtcaaacaagagtgggagtacagtacaacaatcagcgaaaaagtgcagattaatggtcaaatttggcaacggcacagatcggaacg
# tagacgaggcagacactaccacaaacagtttcatggtgtctgaggcaatggcttcgaaagtatgtccagtttgcaagactttcacatcctcatcaaac
# accacgctgaatgctcacatcgatcagtgtctctctggagagtcatcaacagccaagtggacagcaaatcccaaggtgattaagcacaggataaagtc
# aagaaaaacgagattgatggtggatatctatgcgacggctaagagctgtacactggaggatcttgataggaggaatggaaccaactgggcctcaaacc
# cgactttatctattcgagagatcactgaggtacctgctgttgagaaactggtaaaacctcctcccgtgaaccttgaatgcactgctaatgaaggtgct
# gtttatattgacgccaatggcacgaagcttcgaattctgtccaagttcaatgatgagcagctaccatcatcgaagccggttattgattctctccagaa
# aaaaatggtggatggagataaaagaagcaaattcattttgacgaagaaaagaaagaaacatcacaaccttctgaaatctgcttctcatactaaaaagt
# tttgcttgtccaagccagatcactgtgccaagattaagagtggtcaagagagcaccttttgtccaagagaaaatgttgacaaaatggattgcctaaat
# aaggacctcagatctgcggaccagatgctatcaaatggattggcaaccataaaacaatgggcatgttcaaagagaactggcctcacaaggaagatcag
# tgataaggacaatcatcagctttctggcgctgatatgtcgactggcgtgcaaagtgacaatgatgtgttgcctcagacttatccatttaaaaagagaa
# gtggtcttgtgaaatctccaagatcatctgtttgtttgcctgagagtagccaaagaatggggaatatgctacttgatcagcctcaagaagaacgtacc
# gaggaaccaccttctctacacaagaaagtggtggacttttcatcatctcaatcttcactcccatctaacaagaagagatccctagtgttacaaaggtg
# caaaggaaaacatttgaaggtaggtggccattctgtaaacaatcatccgaaaatgactacaggtcatgcactttctgtgaaaaatgtgagagtaggaa
# gaaacacagataactctgagatcaactgtgaacagtccatccctcatccatcattctcctcaaaggcgaggaagttgtcatcattgagaaggaacctt
# tcgtccgtctgtgaagggcctgctcgtggtgttaaatataatttgaagtggaaaacagcttcctttaagaagtctagtcggagctccagctcagaatc
# ggaagaagctgaagttttccagactgaaggagagaaactttgtttaagaggaaatctcagtgaaacaaaaatccaaggaagcaagaatcgtgattggg
# taaatattaaaagatctgaggttttaagcatcaggaaaaatagagagggaattatggcctctaatgtggaaggcactctgggcttaaagagctcacaa
# tcgtctgctttgacccattctgataatgaaactggcagcattttagcaggtgcatctgatgcactgggatctgtgaaagcgaatcatcaaagtaagag
# tgataagactatggatccaactgtctctgaacttgctggggggaggggagattttacgagttttagcaagcctatggatgctggatctgatgagatgt
# ctgggcctgctaggtctcattgcgagtcacaattgtttagcgaagagtacaaaggatcttttcttggaaccaaagctgcaacttgttcacaagatcct
# attttaggtgttgaagggatgattgatggtgatgtccatgatgttgctgaattaggatctaacgctgatgggcaagggaattactttttggaggttga
# tccaatccccataccaggaccaccgggatcctttttacctagtcctggtcgtatgagctcagaagaccttcatgggagttcatcattatccagcagca
# gaattcaatcttctgcagatcatcctgaattcattgatcaggattcttctggttcgcctacgtctgctgcatcaacagtttctaactcaactatggct
# agaactggctcaagatattcgggtaatttgtatgacagtggaagggattcatcagaaatgctcaaatgccacactggctgggaagataaaaggtctag
# cttttctggaagaactgttgatcttctggtcgaaaattcagtcgcactacgtccgactgcaaacacaggaaatgatacagatggactggacaaatttg
# atgcaaatgcgttatttcctggaaaaggaactttcagatttacaaatgataagccatgttgttgtgtcaggaaagaaggaggaacatctcaagggttt
# gctgtgaatcgtgaagagtcacagctgttacagcgacgagccatcgccctttccccttttcctgcgagtgagaatcagttgacccgtgattcactccc
# aagatctaataatatcatattgaagagcaactcattttctctaagtgactcgagttcaggacctgaaacaaatgaccccactaaatcatcggccacgg
# cacatactcaatttggtatttctgctgattctgagttcaagctcccaactcgtgaatccgagtcttttagtccatctgcttctaatccagttctcagg
# ctgatggggaaggacttaatggtcatcaacaaagatgaagattccccactgaaaagatcatcgcagtcgaattccatgattgaccagtcaaacaccag
# acctcgtaacgaggatctcaactccttccatcaggtggatgcgcatcatcgtcttgtccctcacttccctcaaagtggtgatccagtacagcattttg
# atgtcaggttgttaaatggtttcaaaagtcaagacagttactcaaggccacaagtacagccatcccctacatctccagcctcgtttttgtgtaagagt
# ggtggcagtggattgatgggtgccccctttggcagacaagactatttaggtaggggcaacttacatactgtgcgaaatggaccaaacgagacatgtga
# tatgaagaagtttgtagcaactcccatctctcattggcagaatgcaacttcagttgggccaaatgctgtcagagaaattattgtaattgatgattctc
# cagaaaacgaggctaattctccatacaccatgaactcagggaaaatgcagattagctcaggctatacctcaaggtttgtggatctctatgaaaataga
# ccgcgtggtgaaactggagcagctcagaatgcaaatttgcttactcaagtgaacgagcttcctgctaagacatggaatgtcaacccagacggttgtag
# tttagttcatccaagctctttctcagcttcctcatcacctgcaggtccttttagatcatctttatattattctccaggtttttcataa]
# protein sequence = [MLSIPPDPCHISLLKSSSSDERPSSDNKIVDLSNSDLDDNNNNKFSIRDYVFRTRRKDIKTNWPFSQKNLQLCLRHGA
# TTDLLPPFQSDKECAVDNRSTDKDNIVTSEEKHVELDDDPVPTSSSSGRICMPKLAVDCRNINSSGSDREKVFRSTLTSRSCSEIDSVPTAETRKLGC
# SGAEAVNLLEPLVKKPPMSNKSGSTVQQSAKKCRLMVKFGNGTDRNVDEADTTTNSFMVSEAMASKVCPVCKTFTSSSNTTLNAHIDQCLSGESSTAK
# WTANPKVIKHRIKSRKTRLMVDIYATAKSCTLEDLDRRNGTNWASNPTLSIREITEVPAVEKLVKPPPVNLECTANEGAVYIDANGTKLRILSKFNDE
# QLPSSKPVIDSLQKKMVDGDKRSKFILTKKRKKHHNLLKSASHTKKFCLSKPDHCAKIKSGQESTFCPRENVDKMDCLNKDLRSADQMLSNGLATIKQ
# WACSKRTGLTRKISDKDNHQLSGADMSTGVQSDNDVLPQTYPFKKRSGLVKSPRSSVCLPESSQRMGNMLLDQPQEERTEEPPSLHKKVVDFSSSQSS
# LPSNKKRSLVLQRCKGKHLKVGGHSVNNHPKMTTGHALSVKNVRVGRNTDNSEINCEQSIPHPSFSSKARKLSSLRRNLSSVCEGPARGVKYNLKWKT
# ASFKKSSRSSSSESEEAEVFQTEGEKLCLRGNLSETKIQGSKNRDWVNIKRSEVLSIRKNREGIMASNVEGTLGLKSSQSSALTHSDNETGSILAGAS
# DALGSVKANHQSKSDKTMDPTVSELAGGRGDFTSFSKPMDAGSDEMSGPARSHCESQLFSEEYKGSFLGTKAATCSQDPILGVEGMIDGDVHDVAELG
# SNADGQGNYFLEVDPIPIPGPPGSFLPSPGRMSSEDLHGSSSLSSSRIQSSADHPEFIDQDSSGSPTSAASTVSNSTMARTGSRYSGNLYDSGRDSSE
# MLKCHTGWEDKRSSFSGRTVDLLVENSVALRPTANTGNDTDGLDKFDANALFPGKGTFRFTNDKPCCCVRKEGGTSQGFAVNREESQLLQRRAIALSP
# FPASENQLTRDSLPRSNNIILKSNSFSLSDSSSGPETNDPTKSSATAHTQFGISADSEFKLPTRESESFSPSASNPVLRLMGKDLMVINKDEDSPLKR
# SSQSNSMIDQSNTRPRNEDLNSFHQVDAHHRLVPHFPQSGDPVQHFDVRLLNGFKSQDSYSRPQVQPSPTSPASFLCKSGGSGLMGAPFGRQDYLGRG
# NLHTVRNGPNETCDMKKFVATPISHWQNATSVGPNAVREIIVIDDSPENEANSPYTMNSGKMQISSGYTSRFVDLYENRPRGETGAAQNANLLTQVNE
# LPAKTWNVNPDGCSLVHPSSFSASSSPAGPFRSSLYYSPGFS]
# end gene g5
###
# command line:
# augustus --codingseq=1 --proteinprofile=/home/pgsb/tetiana.nosenko/lineages/embryophyta_odb9/prfl/EOG093600ZL.prfl --predictionStart=15246 --predictionEnd=54214 --species=arabidopsis ./tmp/scaffold4Schil_BUSCO_geno_206160443_.temp
```
