## Supplementary material for "The *de novo* reference genome and transcriptome assemblies of the wild tomato species *Solanum chilense*": EOG093601AL.out.1

```
# Please cite: Mario Stanke, Mark Diekhans, Robert Baertsch, David Haussler (2008),
# Using native and syntenically mapped cDNA alignments to improve de novo gene finding
# Bioinformatics 24: 637-644, doi 10.1093/bioinformatics/btn013
# No extrinsic information on sequences given.
# Initialising the parameters using config directory /home/pgsb/tetiana.nosenko/miniconda3/config/ ...
# Using protein profile unknown
# --[6..371]--> unknown_A (58) <--[0..29]--> unknown_B (11) <--[0..3]--> unknown_C (13) <--[16..55]--> unknown_D (13) <--[0..1]--> unknown_E (12) <--[0..1]--> unknown_F (31) <--[3..8]--> unknown_G (370) <--[0..16]--> unknown_H (59) <--[3..20]--> unknown_I (15) <--[6..20]--> unknown_J (61) <--[0..2]--> unknown_K (26) <--[0..25]--> unknown_L (194) <--[0..2]--> unknown_M (116) <--[0..0]--
# BUSCO_Schil_BUSCO_geno_206160443 version. Using default transition matrix.
# admissible start codons and their probabilities: ATG(0.999), CTG(0.000802), TTG(0)
# Looks like ./tmp/scaffold1941Schil_BUSCO_geno_206160443_.temp is in fasta format.
# We have hints for 0 sequences and for 0 of the sequences in the input set.
#
# ----- prediction on sequence number 1 (length = 44416, name = scaffold1941) -----
#
# Constraints/Hints:
# (none)
# Predicted genes for sequence number 1 on both strands
# start gene g1
scaffold1941	AUGUSTUS	gene	837	2800	0.35	-	.	g1
scaffold1941	AUGUSTUS	transcript	837	2800	0.35	-	.	g1.t1
scaffold1941	AUGUSTUS	intron	837	920	0.7	-	.	transcript_id "g1.t1"; gene_id "g1";
scaffold1941	AUGUSTUS	intron	1074	2705	0.54	-	.	transcript_id "g1.t1"; gene_id "g1";
scaffold1941	AUGUSTUS	CDS	921	1073	0.37	-	1	transcript_id "g1.t1"; gene_id "g1";
scaffold1941	AUGUSTUS	CDS	2706	2800	0.81	-	0	transcript_id "g1.t1"; gene_id "g1";
scaffold1941	AUGUSTUS	start_codon	2798	2800	.	-	0	transcript_id "g1.t1"; gene_id "g1";
# coding sequence = [atggtggcgtaccagatgcagcaatggcgtttcgtcggaggcagccacaatggtgacgtttcgtcggaggaagcaacaa
# tggtagcttttcactgaaaggtcacaaaacgtaaaacaatcccattggctgaggattctggcgcgtctgctacttctgccactgttggagactatgca
# ccaactttttgtactttctccagctggcatccaaaaagtatattgagccaagaactaggttccttcataag]
# protein sequence = [MVAYQMQQWRFVGGSHNGDVSSEEATMVAFHXKVTKRKTIPLAEDSGASATSATVGDYAPTFCTFSSWHPKSILSQEL
# GSFI]
# end gene g1
###
# start gene g2
scaffold1941	AUGUSTUS	gene	5512	8600	0.19	+	.	g2
scaffold1941	AUGUSTUS	transcript	5512	8600	0.19	+	.	g2.t1
scaffold1941	AUGUSTUS	start_codon	5512	5514	.	+	0	transcript_id "g2.t1"; gene_id "g2";
scaffold1941	AUGUSTUS	intron	5596	7220	0.21	+	.	transcript_id "g2.t1"; gene_id "g2";
scaffold1941	AUGUSTUS	intron	7298	7378	0.99	+	.	transcript_id "g2.t1"; gene_id "g2";
scaffold1941	AUGUSTUS	intron	8430	8510	0.91	+	.	transcript_id "g2.t1"; gene_id "g2";
scaffold1941	AUGUSTUS	CDS	5512	5595	0.83	+	0	transcript_id "g2.t1"; gene_id "g2";
scaffold1941	AUGUSTUS	CDS	7221	7297	0.7	+	0	transcript_id "g2.t1"; gene_id "g2";
scaffold1941	AUGUSTUS	CDS	7379	8429	0.9	+	1	transcript_id "g2.t1"; gene_id "g2";
scaffold1941	AUGUSTUS	CDS	8511	8600	0.89	+	0	transcript_id "g2.t1"; gene_id "g2";
scaffold1941	AUGUSTUS	stop_codon	8598	8600	.	+	0	transcript_id "g2.t1"; gene_id "g2";
# coding sequence = [atgggttgttttcttgggtgttttggtagtgataaggaaaagaaatgccggaaaaacaggaaaaaggtcatccctcgag
# accaagatgctcagagaagcattatctctacagaacaaagcatcacagaggaaccctctgggagcttggttaccgaagcgcgagataggcctgaggag
# caacttagcttgagtgctagaaaaaaagtcacatttgattcaaacatcactacatatgaacctgtttctgtctatgaaagtacagattctttacctga
# aaccaagagatctcgtgaagaagaaagagaggaggagagatctcttgctaaatcaagcaagtccagctcttcctctgaagggggttctgtcgtttcta
# gtgtaggatcatatcctacaaaccacaggtatcagaactgtcgagacagtgatgatgaagctgaggagtttggcgacagtgacgtggacgaagaatgt
# gatctggatgatgatgaagagtacggggattccgattgtgaaggtggacaagtgtggtctgaatcgatggtggctgacaagtactttcatcaagtgaa
# agaacaggaagtggatagtcctaatttgatgttcggtgtccccgagaaggaaacgaggaagggtgaaacaaaaggatatgtgagagataggagtgctt
# acatccatcctgtgttgaaccctgtagagaacctcagtcagtggaaaagtgttaaatcaaaagccgcagaacccatgaagctactgccacagaaggaa
# aattgtaccgcagaagtagaagggcctcgtgcttcgttcagtttagaacctacatttaagcaatcatcatttagttttaagacaaagcctaaagatca
# agaaattggggttgatgctagtctttcaaattggttggttacacctgataccaccaagaaggcagggtccaacgcgctcgagactgttacatcagaaa
# aaagcatgtcacaaggttctaactctatgatgagctttgaagacaggccaattttaggtgtcttgacagttgagcagctgaaacagcattcagcaact
# tcctccccgagaaaatcaccctgtcgaagccctgatgagatgcctattatcggaattgttggtacctactggaatcccttgggatcggctaaagactc
# tgggtcagtttcttcttttaaaggcataccaaactcgacgagcaagtacagagaggataagagagttaattggcactctactccatttgaggcaagat
# tggacagagccttgaaagaaggtgccacagaagcctctatagcttga]
# protein sequence = [MGCFLGCFGSDKEKKCRKNRKKVIPRDQDAQRSIISTEQSITEEPSGSLVTEARDRPEEQLSLSARKKVTFDSNITTY
# EPVSVYESTDSLPETKRSREEEREEERSLAKSSKSSSSSEGGSVVSSVGSYPTNHRYQNCRDSDDEAEEFGDSDVDEECDLDDDEEYGDSDCEGGQVW
# SESMVADKYFHQVKEQEVDSPNLMFGVPEKETRKGETKGYVRDRSAYIHPVLNPVENLSQWKSVKSKAAEPMKLLPQKENCTAEVEGPRASFSLEPTF
# KQSSFSFKTKPKDQEIGVDASLSNWLVTPDTTKKAGSNALETVTSEKSMSQGSNSMMSFEDRPILGVLTVEQLKQHSATSSPRKSPCRSPDEMPIIGI
# VGTYWNPLGSAKDSGSVSSFKGIPNSTSKYREDKRVNWHSTPFEARLDRALKEGATEASIA]
# end gene g2
###
# start gene g3
scaffold1941	AUGUSTUS	gene	15049	18811	1	+	.	g3
scaffold1941	AUGUSTUS	transcript	15049	18811	1	+	.	g3.t1
scaffold1941	AUGUSTUS	start_codon	15049	15051	.	+	0	transcript_id "g3.t1"; gene_id "g3";
scaffold1941	AUGUSTUS	intron	18344	18446	1	+	.	transcript_id "g3.t1"; gene_id "g3";
scaffold1941	AUGUSTUS	CDS	15049	18343	1	+	0	transcript_id "g3.t1"; gene_id "g3";
scaffold1941	AUGUSTUS	CDS	18447	18811	1	+	2	transcript_id "g3.t1"; gene_id "g3";
scaffold1941	AUGUSTUS	stop_codon	18809	18811	.	+	0	transcript_id "g3.t1"; gene_id "g3";
# coding sequence = [atgacaacatttcatactaccttagtttacattttgtatgtgctacttctgttttcacttccattgagtatcacatctt
# cagcaagaacagaagctgaatctcttctcaaatggaagagtaatttacctactacttctttcttagattcatggtccatttcgaatctcgaaaacttg
# tgcaattggacatctattgtgtgtaatgttggtggaacaatttcagtgatcaatctttctgatgcagccctctcaggctcacttgatcaccttgattt
# cacttcatttccgagtctcgtgaatttcaatcttaatcaaaataacttcagtggatcgataccttcgagtattggcaatgcctcattgctcactttct
# tggacttaagtaacaacatcttgtcaggtatcatacctgaagagattggaaagttgaatcaacttgagtatctgagtttttataacaacaatatcacc
# ggtgtgattccgtatcagattagcaatctgcagaagctaatgcacttggatgttggatcaaattacttagaaactcctgattggttgaagatgagaag
# tatgcctatgttgaagtatctaagctttggttacaatgaactgaggttagaatttcctgaattcgtactccgttgtcataatctaacatatcttgatt
# tatcgataaatcatttcaatggttcgatccctgaaacagtatttaccaacttgatcaaccttgaaacacttgatctttcatctaattcatttcaaggt
# tcattgtcaccaaattttaacaacttgtctaagttgaaagaacttcagctaggtgttaacatgttttctggtttaattcctgatgaaattggcttgat
# cactagtcttgaagttgttgtacttaacagcaattcattcgaaggaatgattccatcttctataggtagactcataaatcttcaaaggttggatcttc
# gaacgaacagtttgaattcaactattccttctgagcttggcttttgtactaaactcaattacttagctctagctgcaaatgacctgcaagggtcattg
# cctttatcattctcctctcttacaaagttatctgaattggggttgtctgataatagtctttctggtgaaatctcatcgaatttaatcaccaattggac
# tgagttgacatctctgcagcttcaaaacaattcctttacggggaaaattccacccgaaaccactcaattgacaaaccttgaatatctttacctctatc
# ataacaagttcactggttccattccctatcagattgggaacttgcaaaacttgttggagttagatttgtctgataaccagctttcaggcataatacct
# ccaaccattggaaatctgaccaatctaaagacgttgcacctttttcgcaacaatctcagtggaaccattcctcctgagattggaaaattgatattcct
# tgaaagcatcgacatcaacaccaaccgactaagtggtgagctgccggacagcatttctgacctcagtgcactgacgaatatttctgtatatactaatg
# atttctcaggcagtgtgcctaaggactttggaaagaatagtcctccattgtcaagtgtcagctttgcaaataatagtttcactggtgaactacctgct
# ggattgtgtagcccgaatcttaaggagttgacgataaacgggaacaaattcagtgggaagttaccagattgtttgaagaactgcacgctgctaagccg
# agtacggcttgaaggcaataatttatctggtaatcttgcagatgcatttggagtgcacccgaatcttgttttcctttctcttagtgacaaccaacttt
# caggtgaactctcacctaactgggggaaatgtgaaagtctcactaatctaagaatggatggaaacaaattttctggtgtaatcccagctgagctaggg
# aacctgagagcgttgcgcatgttagctttggaaggaaatgaattgagtggtgaaattccttctgaactgggaaggttagacctgctcttcaatctcag
# cttgagcaaaaacaatcttactggaggcatccctcagtctattggcaatttaaccaatctccagtatcttgatttgtcaacaaacaagttaagtggta
# acataccagtagatcttgggaagtgtgatcgcctgttgagcttgaatcttggcaacaactcattatcaggtggcattccatctgaccttggcaatttg
# atgcagttgagtattcttttggacctaagtaacaattcgctaacgggaaccattccacaaaacttggccaaactcacctcattaatgcatctcaacct
# ctcacataacaacctctcaggtagaattcctccagcattatctcagatgatcagtcttcaggagatggatttttcctacaatgagttttctggaccaa
# tcccaacagatggagtatttcaaagagcacccgctagatcttttcttggaaactctggtttgtgtggaaaggtagaaggattatcctcatgtaatttg
# gatactcccaatgacaagtccagaaataataatcaaaagatcctcattggggtacttgtaccggtggtcagcctcatacttttagcaatcctgtttgt
# tgcatgtctcgtgtctcgaaggaaggctaagcaatatgatgaggagatcaaagctagccaggtacatgaaaatacagaatctctgatttgggaaagag
# aagggaagtttacatttggtgacatagtgaaagctactgaagatttcagtgaaaagaactgcattggaagaggaggctttggaactgtctataaagct
# gttttgccctctgggcagattgttgcagtcaaaagactcaacatgtcagactcaagtgacattccattgactaatcgtcgaagctttgagaatgagat
# taaaactttgacagaggtgagacacaggaacataattaagctctttggttactgttctaagaatgggtgcatgtacttggtttatgagtatatagaaa
# gaggtagcctggggaaagtactgtatgacagtgatatgggaatggaacttggatggggtacaagagtgaaaattgtgcaaggaatagctcatgcactc
# gcttacttgcatcatgactgctctccgcccattgttcaccgtgatgtatcattgaataacattttgcttgaatcagaattcgggccacgactctctga
# ctttggcacagcaaagttgttagcttcagactcatcaaattggaccacagttgctggttcttatggctatatggcaccagagcttgcacttaccatgc
# gtgttacagaaaagtgtgatgtctatagttttggagtcgtagcgatggagactatgatgggaaggcatccaggggagcttttaacttcattatcagca
# tcaacaacattgtctccggaaatacttttgaaggatgttcttgaccaaagacttccacctcccaccggccacttggcagaggcagtggtttttgtgat
# cacgattgccttggcatgtacacgtaccacgcctgaatcgcgaccaaccatgcgttctgtagcacaagaattgtctgttcagactttgccttaccttc
# cacagccactggggacaatagaaatgagcaaactaacaagttttcagaaataa]
# protein sequence = [MTTFHTTLVYILYVLLLFSLPLSITSSARTEAESLLKWKSNLPTTSFLDSWSISNLENLCNWTSIVCNVGGTISVINL
# SDAALSGSLDHLDFTSFPSLVNFNLNQNNFSGSIPSSIGNASLLTFLDLSNNILSGIIPEEIGKLNQLEYLSFYNNNITGVIPYQISNLQKLMHLDVG
# SNYLETPDWLKMRSMPMLKYLSFGYNELRLEFPEFVLRCHNLTYLDLSINHFNGSIPETVFTNLINLETLDLSSNSFQGSLSPNFNNLSKLKELQLGV
# NMFSGLIPDEIGLITSLEVVVLNSNSFEGMIPSSIGRLINLQRLDLRTNSLNSTIPSELGFCTKLNYLALAANDLQGSLPLSFSSLTKLSELGLSDNS
# LSGEISSNLITNWTELTSLQLQNNSFTGKIPPETTQLTNLEYLYLYHNKFTGSIPYQIGNLQNLLELDLSDNQLSGIIPPTIGNLTNLKTLHLFRNNL
# SGTIPPEIGKLIFLESIDINTNRLSGELPDSISDLSALTNISVYTNDFSGSVPKDFGKNSPPLSSVSFANNSFTGELPAGLCSPNLKELTINGNKFSG
# KLPDCLKNCTLLSRVRLEGNNLSGNLADAFGVHPNLVFLSLSDNQLSGELSPNWGKCESLTNLRMDGNKFSGVIPAELGNLRALRMLALEGNELSGEI
# PSELGRLDLLFNLSLSKNNLTGGIPQSIGNLTNLQYLDLSTNKLSGNIPVDLGKCDRLLSLNLGNNSLSGGIPSDLGNLMQLSILLDLSNNSLTGTIP
# QNLAKLTSLMHLNLSHNNLSGRIPPALSQMISLQEMDFSYNEFSGPIPTDGVFQRAPARSFLGNSGLCGKVEGLSSCNLDTPNDKSRNNNQKILIGVL
# VPVVSLILLAILFVACLVSRRKAKQYDEEIKASQVHENTESLIWEREGKFTFGDIVKATEDFSEKNCIGRGGFGTVYKAVLPSGQIVAVKRLNMSDSS
# DIPLTNRRSFENEIKTLTEVRHRNIIKLFGYCSKNGCMYLVYEYIERGSLGKVLYDSDMGMELGWGTRVKIVQGIAHALAYLHHDCSPPIVHRDVSLN
# NILLESEFGPRLSDFGTAKLLASDSSNWTTVAGSYGYMAPELALTMRVTEKCDVYSFGVVAMETMMGRHPGELLTSLSASTTLSPEILLKDVLDQRLP
# PPTGHLAEAVVFVITIALACTRTTPESRPTMRSVAQELSVQTLPYLPQPLGTIEMSKLTSFQK]
# end gene g3
###
# start gene g4
scaffold1941	AUGUSTUS	gene	19088	27205	0.15	-	.	g4
scaffold1941	AUGUSTUS	transcript	19088	27205	0.15	-	.	g4.t1
scaffold1941	AUGUSTUS	stop_codon	19088	19090	.	-	0	transcript_id "g4.t1"; gene_id "g4";
scaffold1941	AUGUSTUS	intron	19264	19328	0.8	-	.	transcript_id "g4.t1"; gene_id "g4";
scaffold1941	AUGUSTUS	intron	19693	19775	1	-	.	transcript_id "g4.t1"; gene_id "g4";
scaffold1941	AUGUSTUS	intron	20127	20225	0.98	-	.	transcript_id "g4.t1"; gene_id "g4";
scaffold1941	AUGUSTUS	intron	20751	20834	1	-	.	transcript_id "g4.t1"; gene_id "g4";
scaffold1941	AUGUSTUS	intron	21048	21145	1	-	.	transcript_id "g4.t1"; gene_id "g4";
scaffold1941	AUGUSTUS	intron	21410	21668	0.99	-	.	transcript_id "g4.t1"; gene_id "g4";
scaffold1941	AUGUSTUS	intron	22282	23113	0.98	-	.	transcript_id "g4.t1"; gene_id "g4";
scaffold1941	AUGUSTUS	intron	23265	23379	0.56	-	.	transcript_id "g4.t1"; gene_id "g4";
scaffold1941	AUGUSTUS	intron	23447	26370	0.88	-	.	transcript_id "g4.t1"; gene_id "g4";
scaffold1941	AUGUSTUS	intron	26475	26806	0.91	-	.	transcript_id "g4.t1"; gene_id "g4";
scaffold1941	AUGUSTUS	intron	27024	27145	0.28	-	.	transcript_id "g4.t1"; gene_id "g4";
scaffold1941	AUGUSTUS	CDS	19088	19263	0.8	-	2	transcript_id "g4.t1"; gene_id "g4";
scaffold1941	AUGUSTUS	CDS	19329	19692	0.88	-	0	transcript_id "g4.t1"; gene_id "g4";
scaffold1941	AUGUSTUS	CDS	19776	20126	1	-	0	transcript_id "g4.t1"; gene_id "g4";
scaffold1941	AUGUSTUS	CDS	20226	20750	0.98	-	0	transcript_id "g4.t1"; gene_id "g4";
scaffold1941	AUGUSTUS	CDS	20835	21047	1	-	0	transcript_id "g4.t1"; gene_id "g4";
scaffold1941	AUGUSTUS	CDS	21146	21409	0.99	-	0	transcript_id "g4.t1"; gene_id "g4";
scaffold1941	AUGUSTUS	CDS	21669	22281	0.99	-	1	transcript_id "g4.t1"; gene_id "g4";
scaffold1941	AUGUSTUS	CDS	23114	23264	0.58	-	2	transcript_id "g4.t1"; gene_id "g4";
scaffold1941	AUGUSTUS	CDS	23380	23446	0.97	-	0	transcript_id "g4.t1"; gene_id "g4";
scaffold1941	AUGUSTUS	CDS	26371	26474	0.94	-	2	transcript_id "g4.t1"; gene_id "g4";
scaffold1941	AUGUSTUS	CDS	26807	27023	0.72	-	0	transcript_id "g4.t1"; gene_id "g4";
scaffold1941	AUGUSTUS	CDS	27146	27205	0.32	-	0	transcript_id "g4.t1"; gene_id "g4";
scaffold1941	AUGUSTUS	start_codon	27203	27205	.	-	0	transcript_id "g4.t1"; gene_id "g4";
# coding sequence = [atggctcttgctcgttcacattctaggagtgaacttcatgtttttcatacaggagacgaccaacgacctccaacagaaa
# cgtcgaaagagtttgtcgtttcgttgaagaagatatgcaagatttgtagagatgagattgaagttaaggaaaatggagaggtatttgttgcttgtggg
# gagtgtggatttccagtttgcaggccatgttatgaatatgaaagaagtgaaggcaatcaagcttgtcctcactgtcatactcgatataaacgtcataa
# agggtgtcctagagttgtaggtgatgatgaagatgatattcatgatgattttgaacaagaatttcagatcaagaatcatcacacttctcccaaccacc
# accaatcggagaatggagagtataatcataacaccaatggtgctgctgcttttaatcaatcagttattggaagcgttgcagggaaggaattggaggat
# gagcagaaagaaagttatggtgatgcagaatggaaggaaagagttgagaaatggaagaatcgtcaagaaaagagaggtcttgttaataatggtggaaa
# tgatcaacctgatgaagatgatgactatcttttggctgaggctcggcaaccactttggcgaaaaattccacttccatcaagtctaatcagtccatatc
# ggattgtcattatcctcaggcttgtcattcttggattctttttccatttccggatcttaacaccagcctatgatgcatatccattatggattatctcg
# gtgatatgtgaaatatggtttgcattatcatggatacttgatcagttccccaaatggtcacccataaaccgtgaaacttatttagatcgattgacatt
# gaggtttgaacgtgacggcgagcctaatcgattagccccagtggatgtgtttgtgagtactgttgatcctctcaaggaacctcctattatcactgcaa
# acactgttctgtcaatcttggctgttgattatcctgtcgagaaggttagctgttatgtatcagatgatggtgcttctatgctgttgtttgattcatta
# gcagaaacagctgaatttgccaggagatgggtgccattttgtaagaaatatagtgtagagcctagagcacccgatttctacttcaacgaaaagattga
# ttacttgaaagataaagttcagcctacctttgtcaaggatcgcagggccatgaagagagaatatgaagaattcaaagtaagaattaatgcattagtag
# caaaagctcagaaaaaaccagaagaaggatgggtaatgcaagatggaactccatggcccggtaacaacaccagagatcatcctggtatgattcaagtt
# tatcttggtagtgaaggagcacttgacattgaaggtaaggagctaccccgccttgtctatgtttctcgtgagaaacgaccgggctatcaacaccacaa
# gaaagctggtgccatgaatgctttggttcgagtagctgcagttctgaccaatgcaccatttatgttgaacttggattgtgatcactaccttaacaaca
# gcaaggcagttagggaagccatgtgctttttaatggacccacaaattggaaagaagctttgctatgttcaatttccacaaagatttgatggtattgat
# cgccacgatcgatatgccaatcgtaatgttgtcttttttgatatcaacatgaaaggcctggatggaattcaaggaccagtttatgttggaacaggtac
# tgtctttaacaggcaggcgttatacggctatgatccacctgtttctgagaagcgtcaaaagatgacatgtgattgctggcccagttgctgttgttgtg
# gttcaagaaagtccaagtccaagtccaagtccaagaagaagagcatcaaggccttacttggactcggaggactatacaacaagaaaaagaaaacaatg
# aatggaaagaactacactaggaagccatctggacctgtctttgatcttgaggaaattgaagaaggccttgaaggatatgatgagcttgagaagtcatc
# tctcatgtcacaaaagaactttgagaaacgattcgggcagtcccccgttttcatagcttccacacttaaggaagatggtgggcttcctgaagggacaa
# acccaacaacactcataaaagaagctattcatgttattagctgtgggtatgaagagaaaactgactggggcaaagagattggatggatttatggttct
# gtcaccgaggacattttgactggattcaagatgcattgcagaggatggagatcggtttattgctgtcctaaaagagcagcttttaagggatcagctcc
# aatcaatctatcagatagattgcaccaagtcctgagatgggctcttggttctgttgaaatcttcatgagtcgtcattgtcccctttggtatgcctggg
# gtggaaaactcaaatggttggaaaggctagcatacattaacaccattgtttacccattcacttccatcgctctgctagcttactgcacccttccagct
# gtatgccttcttactggaaaatttatcgtccccacacttaacaactttgctagcatttggttcatggctctctttatctccatcatagccacaagtgt
# actcgagctgcgatggagtggagtaagcattgaggcctggtggcgtaacgagcaattttgggtcatcggtggtgtttcagcacatttgtttgcagttt
# tccaaggccttcttaaagttcttgctggtgtagacacaaacttcactgtaacatcaaaagcagctgatgacgctgaatttggggagctttacctcttc
# aaatggaccacacttctcatcccaccaaccactctgatcatcttgaatatggttggtgttgtagctggtgtttcggatgccatcaacaatggttatgg
# ttcatgggggattgatgggcaggcagaacaggactcccaccattgtggtcctctggtcaattcttcttgcttcaatcttctcactcgtttgggtacga
# atagacccattcctaccaaagcagaagggacctatactcaagcagtgtggagtggaatgctaagtgacatgcctggtattgtgtga]
# protein sequence = [MALARSHSRSELHVFHTGDDQRPPTETSKEFVVSLKKICKICRDEIEVKENGEVFVACGECGFPVCRPCYEYERSEGN
# QACPHCHTRYKRHKGCPRVVGDDEDDIHDDFEQEFQIKNHHTSPNHHQSENGEYNHNTNGAAAFNQSVIGSVAGKELEDEQKESYGDAEWKERVEKWK
# NRQEKRGLVNNGGNDQPDEDDDYLLAEARQPLWRKIPLPSSLISPYRIVIILRLVILGFFFHFRILTPAYDAYPLWIISVICEIWFALSWILDQFPKW
# SPINRETYLDRLTLRFERDGEPNRLAPVDVFVSTVDPLKEPPIITANTVLSILAVDYPVEKVSCYVSDDGASMLLFDSLAETAEFARRWVPFCKKYSV
# EPRAPDFYFNEKIDYLKDKVQPTFVKDRRAMKREYEEFKVRINALVAKAQKKPEEGWVMQDGTPWPGNNTRDHPGMIQVYLGSEGALDIEGKELPRLV
# YVSREKRPGYQHHKKAGAMNALVRVAAVLTNAPFMLNLDCDHYLNNSKAVREAMCFLMDPQIGKKLCYVQFPQRFDGIDRHDRYANRNVVFFDINMKG
# LDGIQGPVYVGTGTVFNRQALYGYDPPVSEKRQKMTCDCWPSCCCCGSRKSKSKSKSKKKSIKALLGLGGLYNKKKKTMNGKNYTRKPSGPVFDLEEI
# EEGLEGYDELEKSSLMSQKNFEKRFGQSPVFIASTLKEDGGLPEGTNPTTLIKEAIHVISCGYEEKTDWGKEIGWIYGSVTEDILTGFKMHCRGWRSV
# YCCPKRAAFKGSAPINLSDRLHQVLRWALGSVEIFMSRHCPLWYAWGGKLKWLERLAYINTIVYPFTSIALLAYCTLPAVCLLTGKFIVPTLNNFASI
# WFMALFISIIATSVLELRWSGVSIEAWWRNEQFWVIGGVSAHLFAVFQGLLKVLAGVDTNFTVTSKAADDAEFGELYLFKWTTLLIPPTTLIILNMVG
# VVAGVSDAINNGYGSWGIDGQAEQDSHHCGPLVNSSCFNLLTRLGTNRPIPTKAEGTYTQAVWSGMLSDMPGIV]
# end gene g4
###
# start gene g5
scaffold1941	AUGUSTUS	gene	28550	33563	0.4	-	.	g5
scaffold1941	AUGUSTUS	transcript	28550	33563	0.4	-	.	g5.t1
scaffold1941	AUGUSTUS	stop_codon	28550	28552	.	-	0	transcript_id "g5.t1"; gene_id "g5";
scaffold1941	AUGUSTUS	intron	28832	29301	0.98	-	.	transcript_id "g5.t1"; gene_id "g5";
scaffold1941	AUGUSTUS	intron	29372	30584	0.72	-	.	transcript_id "g5.t1"; gene_id "g5";
scaffold1941	AUGUSTUS	intron	30646	32291	0.74	-	.	transcript_id "g5.t1"; gene_id "g5";
scaffold1941	AUGUSTUS	intron	32332	32427	0.92	-	.	transcript_id "g5.t1"; gene_id "g5";
scaffold1941	AUGUSTUS	intron	32505	32619	0.9	-	.	transcript_id "g5.t1"; gene_id "g5";
scaffold1941	AUGUSTUS	intron	32819	32951	0.93	-	.	transcript_id "g5.t1"; gene_id "g5";
scaffold1941	AUGUSTUS	CDS	28550	28831	0.97	-	0	transcript_id "g5.t1"; gene_id "g5";
scaffold1941	AUGUSTUS	CDS	29302	29371	1	-	1	transcript_id "g5.t1"; gene_id "g5";
scaffold1941	AUGUSTUS	CDS	30585	30645	0.9	-	2	transcript_id "g5.t1"; gene_id "g5";
scaffold1941	AUGUSTUS	CDS	32292	32331	1	-	0	transcript_id "g5.t1"; gene_id "g5";
scaffold1941	AUGUSTUS	CDS	32428	32504	0.92	-	2	transcript_id "g5.t1"; gene_id "g5";
scaffold1941	AUGUSTUS	CDS	32620	32818	0.84	-	0	transcript_id "g5.t1"; gene_id "g5";
scaffold1941	AUGUSTUS	CDS	32952	33563	0.87	-	0	transcript_id "g5.t1"; gene_id "g5";
scaffold1941	AUGUSTUS	start_codon	33561	33563	.	-	0	transcript_id "g5.t1"; gene_id "g5";
# coding sequence = [atggaagcacgtcctgctgtgtctgttcaaagtgtggttgcaagtcaactcagtaattgtggtgcatcaggggcacttt
# cttcttccctgtctatgtttccaacagcccttggagaaaagtaccctaagtttccagacttgcagcaggcttcgatggaaaaggagctcaagcaacat
# cctggaactgttctctcttctttgccttccaacagtggggctgttggtcttatgttctcatcatcatcaggattttccgcagatcttcagttctcatc
# tgtttcaccccaggaaaagcattcaggaactgcacctttcatttctcagtcaacatatagtgagacatcgatccaattacctcattcgggagttcttc
# agtccacagcatcaagccaatatttgaatgaaaaccatgaaccctggtgtatagatccactgcctaatttccttgattattcgatgaataaccctgtc
# cagactagtcaggtagcttctagcaataaacaaagcgattggcaggagtgggccgaccttgtactcaatgatgaagatgctctaccttctgattggaa
# cgatattattgctgatacaagtattggcgactcggagctgaaggaggaaaaacaacctttgaatttcccaatgcagcaagtccaagcatcacagaaaa
# tcccacctatgcctgtagaaacttcagctattgctcctgtatcatcccctgcaagtagtgctgcaacaaagcaacgcatgcgttggactccagaactt
# catgaagcctttgttgaagcagtcaacaagcttggtggaagtgaaagagctactcctaaaggggttctaaaaatgatgaaagttgagagtttgaccat
# ctatcacgttaaaagccatttgcagaaatatcgaacagctagatataaaccagaagcatcagaagctgggtcttcagagaaaaaacaatcttcactag
# atgatttggcatctctggacttaaagacgggaattgagatcactgaggcattacgattgcagatggaagttcagaagcgtctccatgaacagcttgag
# attcagagaaacctgcagcttcgtatagaagaacaagggcgatacctccagatgatgtttgagaagcagtgcaagtcaatgcctggcgcagacttggc
# taaaggctcatcatcttccacagcagatgatggcgttgcacagttgtcacaggttgacactgctaaagaagttgatcacgagaaacagaaagagctgg
# aaagagaagttcttggagatcctgagacaaatacaaccagcacatctgattcacctcctttgaagcgctctaaattggatgaataa]
# protein sequence = [MEARPAVSVQSVVASQLSNCGASGALSSSLSMFPTALGEKYPKFPDLQQASMEKELKQHPGTVLSSLPSNSGAVGLMF
# SSSSGFSADLQFSSVSPQEKHSGTAPFISQSTYSETSIQLPHSGVLQSTASSQYLNENHEPWCIDPLPNFLDYSMNNPVQTSQVASSNKQSDWQEWAD
# LVLNDEDALPSDWNDIIADTSIGDSELKEEKQPLNFPMQQVQASQKIPPMPVETSAIAPVSSPASSAATKQRMRWTPELHEAFVEAVNKLGGSERATP
# KGVLKMMKVESLTIYHVKSHLQKYRTARYKPEASEAGSSEKKQSSLDDLASLDLKTGIEITEALRLQMEVQKRLHEQLEIQRNLQLRIEEQGRYLQMM
# FEKQCKSMPGADLAKGSSSSTADDGVAQLSQVDTAKEVDHEKQKELEREVLGDPETNTTSTSDSPPLKRSKLDE]
# end gene g5
###
# start gene g6
scaffold1941	AUGUSTUS	gene	33619	36192	0.11	-	.	g6
scaffold1941	AUGUSTUS	transcript	33619	36192	0.11	-	.	g6.t1
scaffold1941	AUGUSTUS	stop_codon	33619	33621	.	-	0	transcript_id "g6.t1"; gene_id "g6";
scaffold1941	AUGUSTUS	intron	33654	34561	0.27	-	.	transcript_id "g6.t1"; gene_id "g6";
scaffold1941	AUGUSTUS	intron	34640	35790	0.48	-	.	transcript_id "g6.t1"; gene_id "g6";
scaffold1941	AUGUSTUS	intron	35901	36142	0.94	-	.	transcript_id "g6.t1"; gene_id "g6";
scaffold1941	AUGUSTUS	CDS	33619	33653	0.2	-	2	transcript_id "g6.t1"; gene_id "g6";
scaffold1941	AUGUSTUS	CDS	34562	34639	0.44	-	2	transcript_id "g6.t1"; gene_id "g6";
scaffold1941	AUGUSTUS	CDS	35791	35900	0.74	-	1	transcript_id "g6.t1"; gene_id "g6";
scaffold1941	AUGUSTUS	CDS	36143	36192	1	-	0	transcript_id "g6.t1"; gene_id "g6";
scaffold1941	AUGUSTUS	start_codon	36190	36192	.	-	0	transcript_id "g6.t1"; gene_id "g6";
# coding sequence = [atgaaatctcccgaaatcggcaacaacgagttagctgtttgtgcatacagctctaatgggatatctcttgtgtgggatg
# aggtggggtggagtggggtaagttatcttagaagacctatactttctcttattaaacctgttcttggagttttagacaaggccttggtgtctagacaa
# cttgcttgcccctccactaattcaatgggtcacctgctacctcgacagacacaggtaccaggaatcaatcttagacactggttactaagaaattag]
# protein sequence = [MKSPEIGNNELAVCAYSSNGISLVWDEVGWSGVSYLRRPILSLIKPVLGVLDKALVSRQLACPSTNSMGHLLPRQTQV
# PGINLRHWLLRN]
# end gene g6
###
# start gene g7
scaffold1941	AUGUSTUS	gene	43365	44205	0.18	-	.	g7
scaffold1941	AUGUSTUS	transcript	43365	44205	0.18	-	.	g7.t1
scaffold1941	AUGUSTUS	stop_codon	43365	43367	.	-	0	transcript_id "g7.t1"; gene_id "g7";
scaffold1941	AUGUSTUS	intron	43797	44030	0.19	-	.	transcript_id "g7.t1"; gene_id "g7";
scaffold1941	AUGUSTUS	intron	44088	44181	0.66	-	.	transcript_id "g7.t1"; gene_id "g7";
scaffold1941	AUGUSTUS	CDS	43365	43796	0.25	-	0	transcript_id "g7.t1"; gene_id "g7";
scaffold1941	AUGUSTUS	CDS	44031	44087	0.19	-	0	transcript_id "g7.t1"; gene_id "g7";
scaffold1941	AUGUSTUS	CDS	44182	44205	0.72	-	0	transcript_id "g7.t1"; gene_id "g7";
scaffold1941	AUGUSTUS	start_codon	44203	44205	.	-	0	transcript_id "g7.t1"; gene_id "g7";
# coding sequence = [atggaagagtacccttcattcatgacatgtattctaaggattaatattaacgctgatagatggcaaaggactattgcca
# agtgttcaactaacttgtttttaccttcaagaccaattgattatagcattggtaataataaatttggagtaccaaataacatgttgctttctagtttt
# gttggacaaatggaagataatcagacaggttattacggaggaagagatggtagatttttgcattacggtgataaaccttcacagtcaaaaaagtcaaa
# aagtgaaaagtctgacgaccacgaccataaccacgtccacggacatgatcataaccacaaccacaatcacgttcacggacatgacaatcacaacgaca
# acgacaacgacaggaaattagagcatgctgcagggtgtatcaatgctacaactcaaaggacaaaagtgcaacttgattctgagaaagggaaagtagag
# acactaaagagtcaaggagttaatagttgctgtttgatgtga]
# protein sequence = [MEEYPSFMTCILRININADRWQRTIAKCSTNLFLPSRPIDYSIGNNKFGVPNNMLLSSFVGQMEDNQTGYYGGRDGRF
# LHYGDKPSQSKKSKSEKSDDHDHNHVHGHDHNHNHNHVHGHDNHNDNDNDRKLEHAAGCINATTQRTKVQLDSEKGKVETLKSQGVNSCCLM]
# end gene g7
###
# command line:
# augustus --codingseq=1 --proteinprofile=/home/pgsb/tetiana.nosenko/lineages/embryophyta_odb9/prfl/EOG093601AL.prfl --predictionStart=837 --predictionEnd=45252 --species=BUSCO_Schil_BUSCO_geno_206160443 ./tmp/scaffold1941Schil_BUSCO_geno_206160443_.temp
```
