## Supplementary material for "The *de novo* reference genome and transcriptome assemblies of the wild tomato species *Solanum chilense*": EOG093601AL.out.2

```
# Please cite: Mario Stanke, Mark Diekhans, Robert Baertsch, David Haussler (2008),
# Using native and syntenically mapped cDNA alignments to improve de novo gene finding
# Bioinformatics 24: 637-644, doi 10.1093/bioinformatics/btn013
# No extrinsic information on sequences given.
# Initialising the parameters using config directory /home/pgsb/tetiana.nosenko/miniconda3/config/ ...
# Using protein profile unknown
# --[6..371]--> unknown_A (58) <--[0..29]--> unknown_B (11) <--[0..3]--> unknown_C (13) <--[16..55]--> unknown_D (13) <--[0..1]--> unknown_E (12) <--[0..1]--> unknown_F (31) <--[3..8]--> unknown_G (370) <--[0..16]--> unknown_H (59) <--[3..20]--> unknown_I (15) <--[6..20]--> unknown_J (61) <--[0..2]--> unknown_K (26) <--[0..25]--> unknown_L (194) <--[0..2]--> unknown_M (116) <--[0..0]--
# BUSCO_Schil_BUSCO_geno_206160443 version. Using default transition matrix.
# admissible start codons and their probabilities: ATG(0.999), CTG(0.000802), TTG(0)
# Looks like ./tmp/scaffold2048Schil_BUSCO_geno_206160443_.temp is in fasta format.
# We have hints for 0 sequences and for 0 of the sequences in the input set.
#
# ----- prediction on sequence number 1 (length = 23588, name = scaffold2048) -----
#
# Constraints/Hints:
# (none)
# Predicted genes for sequence number 1 on both strands
# start gene g1
scaffold2048	AUGUSTUS	gene	2679	20010	0.03	-	.	g1
scaffold2048	AUGUSTUS	transcript	2679	20010	0.03	-	.	g1.t1
scaffold2048	AUGUSTUS	stop_codon	2679	2681	.	-	0	transcript_id "g1.t1"; gene_id "g1";
scaffold2048	AUGUSTUS	intron	4425	4534	1	-	.	transcript_id "g1.t1"; gene_id "g1";
scaffold2048	AUGUSTUS	intron	5343	6085	0.88	-	.	transcript_id "g1.t1"; gene_id "g1";
scaffold2048	AUGUSTUS	intron	6985	10442	0.38	-	.	transcript_id "g1.t1"; gene_id "g1";
scaffold2048	AUGUSTUS	intron	10560	12406	0.95	-	.	transcript_id "g1.t1"; gene_id "g1";
scaffold2048	AUGUSTUS	intron	12476	12650	0.99	-	.	transcript_id "g1.t1"; gene_id "g1";
scaffold2048	AUGUSTUS	intron	12762	13338	0.99	-	.	transcript_id "g1.t1"; gene_id "g1";
scaffold2048	AUGUSTUS	intron	13455	14329	0.19	-	.	transcript_id "g1.t1"; gene_id "g1";
scaffold2048	AUGUSTUS	intron	14412	15492	0.18	-	.	transcript_id "g1.t1"; gene_id "g1";
scaffold2048	AUGUSTUS	intron	15562	15750	0.94	-	.	transcript_id "g1.t1"; gene_id "g1";
scaffold2048	AUGUSTUS	intron	15862	16413	0.96	-	.	transcript_id "g1.t1"; gene_id "g1";
scaffold2048	AUGUSTUS	intron	16553	16658	0.97	-	.	transcript_id "g1.t1"; gene_id "g1";
scaffold2048	AUGUSTUS	intron	16775	17918	0.79	-	.	transcript_id "g1.t1"; gene_id "g1";
scaffold2048	AUGUSTUS	intron	18061	18147	1	-	.	transcript_id "g1.t1"; gene_id "g1";
scaffold2048	AUGUSTUS	intron	18306	19263	0.58	-	.	transcript_id "g1.t1"; gene_id "g1";
scaffold2048	AUGUSTUS	intron	19438	19521	1	-	.	transcript_id "g1.t1"; gene_id "g1";
scaffold2048	AUGUSTUS	CDS	2679	4424	0.99	-	0	transcript_id "g1.t1"; gene_id "g1";
scaffold2048	AUGUSTUS	CDS	4535	5342	1	-	1	transcript_id "g1.t1"; gene_id "g1";
scaffold2048	AUGUSTUS	CDS	6086	6984	0.69	-	0	transcript_id "g1.t1"; gene_id "g1";
scaffold2048	AUGUSTUS	CDS	10443	10559	0.93	-	0	transcript_id "g1.t1"; gene_id "g1";
scaffold2048	AUGUSTUS	CDS	12407	12475	0.99	-	0	transcript_id "g1.t1"; gene_id "g1";
scaffold2048	AUGUSTUS	CDS	12651	12761	1	-	0	transcript_id "g1.t1"; gene_id "g1";
scaffold2048	AUGUSTUS	CDS	13339	13454	0.3	-	2	transcript_id "g1.t1"; gene_id "g1";
scaffold2048	AUGUSTUS	CDS	14330	14411	0.19	-	0	transcript_id "g1.t1"; gene_id "g1";
scaffold2048	AUGUSTUS	CDS	15493	15561	0.96	-	0	transcript_id "g1.t1"; gene_id "g1";
scaffold2048	AUGUSTUS	CDS	15751	15861	0.99	-	0	transcript_id "g1.t1"; gene_id "g1";
scaffold2048	AUGUSTUS	CDS	16414	16552	0.96	-	1	transcript_id "g1.t1"; gene_id "g1";
scaffold2048	AUGUSTUS	CDS	16659	16774	1	-	0	transcript_id "g1.t1"; gene_id "g1";
scaffold2048	AUGUSTUS	CDS	17919	18060	0.98	-	1	transcript_id "g1.t1"; gene_id "g1";
scaffold2048	AUGUSTUS	CDS	18148	18305	0.66	-	0	transcript_id "g1.t1"; gene_id "g1";
scaffold2048	AUGUSTUS	CDS	19264	19437	0.59	-	0	transcript_id "g1.t1"; gene_id "g1";
scaffold2048	AUGUSTUS	CDS	19522	20010	0.9	-	0	transcript_id "g1.t1"; gene_id "g1";
scaffold2048	AUGUSTUS	start_codon	20008	20010	.	-	0	transcript_id "g1.t1"; gene_id "g1";
# coding sequence = [atggccggaagacattacactgctgcttctggaaccttcaaaaccagatctccggcattatttttactccttgctcttc
# tcgctctcactctcctcttctacatcttctcctccatctccacctcttctaactccaccggcaacctcatctcctcccggaaccctaactccggtatc
# gattactccttcgtttcttcactcgagaaattcctcaccaaatctccacgatccgcaacggccggtgaagatacagtctcaggaacgacgtcggtgga
# ggatgctagaaaattagatgattccatttggaagaatgagaatcaaaggctttatgatgagccattttatcctgccttttcgcctctcaaggtttatg
# tatacgaaatgccggcgaaattcacttatgatttgctttggttgtttcataacacgtataaagagacttcaaatcttacctctaatggtagtcctgtt
# caccgcttgatcgaacagcattcaattgattactggttgtgggcggacttgatagcgccagaatcagagaggttactgaagaatgtagtgagagtata
# caagcaggaggaagctgacctgttttatattccgtttttcactacaattagcttctttttgatggagaagcagcaatgcaaggctctttatagggaag
# ctctgaaatgggttatggatcaaccagcttggaatagatctgagggaagagatcacatacttccagttcatcatccttggtctttcaagtctgtccgc
# aagtttatgaagaaagctatttggttgctccctgatatggactcaacagggaactggtacaagcctgggcaagtttatctcgagaaagacctgatact
# tccttatgtcgccaatctcgatctatgtgatgctaaatgtttgtcttcatcgaggagaactacgctgctatttttccggggaagacttaaaagaaatg
# ctggtggtaagatacgtgccaaacttgtggaagagctccgtggtgcagatggagtatccattgaggaagggactgctggagaaggaggaaaagaagca
# gcacagagtggcatgcgcaagagtatattttgcctaaatccagctggtgacaccccatcgtcagccagattgtttgatgcaattgtcagtggctgcat
# tcctatcatagtcagcgacgaactagagcttcctttcgaggggattcttgattatcggaagattgctctgtttgtctcttctagtgatgctttgcaac
# cagggtggcttttgtcatttctaaaaagtgttagtgcggctcaaattaaagagatgcaagcgaatttagctaagtatgctaggcattttctttattct
# catccagctcagccgctaggtcctgaagacttagtctggagaatgatggcaggaaagctggtcaatatcaagcttcacactcgaaggtcacaacgcgt
# ggtgaaaggatccagaagtctgtgcacttctggtgacaccccatcgtcagccagattgtttgatgcaattgtcagtggctgcattcctatcatagtca
# gcgacgaactagagcttcctttcgaggggattcttgattatcggaagattgctctgtttgtctcttctagtgatgctttgcaaccagggtggcttttg
# tcatttctaaaaagtgttagtggggctcaaattaaagagatgcaagcgaatttagctaagtatgctaggcattttctttattcttatccagctcagcc
# gctaggtcctgaagacttagtctggagaatgatgaatcttggcttcggattggacagcttttcaagtcgtgttgccattaccagtaaaatccaatcca
# tgcacttgatttggtatctgaagtctaatgagttgttgccttctcttaaggatcttggtttaaatcagaatcagtctatgaaaatggcttcaaaatca
# ttcaaagctagtagatcatctctgtcaacatcctcagatttgcctgatccacagcatgggaaacccccacttcctccacatgtgactttccaacggcg
# tacttcttccggccgatatgtgaactactcaagggatgatcttgatagtgaacttagcagcagtgactatatgaactatatggtacatctccctccaa
# ctcctgacaatcagcccatggattctatttctcagaaggtcgaagagcagtatgtatccagttcacttttcacgggtggttttaattctgttacacgt
# gctcatcttatggacaaggtgattgaatcagaggcaaatcatccccaaatggctggtgcaaaagggtcgtcgtgtgctatccctggatgtgatgctaa
# agtgatgagtgatgaaaggggcattgatattgttccatgtgaatgtgatttcaagatatgcagagactgttacctggatgctgtaaaaaccggtgatg
# gtatatgtccggggtgtaaggagcaatataaagtcactgactgggaggaaactaatggaaacaatcgtccgcttcctctcactgggccaggtgggatg
# tcaaggatggagagaaggttgtcaattatgaaatcaactaagtcgggattgattaggagccatacttcagagtttgatcacaaccgttggttgtttga
# aacaaagggcacatatgggtatggaaatgctatatggccaaaagaaggtggatttgtaaatggaaaagatgatgatattatggagcctaccgaactga
# tgagcaaaccatggaggccacttacgcgcaaattgaaaattcctgctgctatcctaagtccttatagacttttggtcgtcattcggtttgttgtactt
# ggactttttttggcatggagagtgaatcatcccaacaatgatgcagtttggttgtgggggatgtctgttgtttgtgaaatatggtttgctttctcttg
# gattcttgatcaattgcccaagctttgcccgatcaaccgtgcaactgatcttagtgtcttgaaagacaaatttgaaacaccaagcccaggcaatccta
# ctgggagatctgatctccctggtgttgatatgtttgtctctacagctgatccagagaaggaaccccctcttgtgactgctaatactatattgtccatt
# ctagctgcagattatcctgtagaaaaacttgcttgttatgtctctgatgatggaggtgcccttttgacctttgaggcaatggcagaagctgcaagttt
# tgctaatttatgggtaccattttgtcgtaaacataacattgaacctagaaatccagaaagttacttcaatttaaagaaggatccttacaaaaacaagg
# taaagcaagactttgttaaggatcgtaggcgggcaaagcgtgagtatgatgagtttaaggttcgtatcaatagcttgccggattccattcgccgtagg
# tctgatgcttatcatgcaagggaagaaattaaggccatgaagcaacagaggcaaaagactgatgatgaacctttagagaatgtaaagatcccaaaagc
# tacgtggatggcagatggaacccattggcctgggacatggttgaattctggaccggagcattccaagggggatcatgctggaataatacaggtgatgt
# tgaaacctccaagtgatgatccactacatggtaacaatgaagatgggattattgacctgactgatgttgatatccgtcttcccatgcttgtttatgtt
# tcccgtgagaagcgtcctggctatgatcacaataagaaagcaggtgctatgaatgccctggttcgagcatctgcgatcatgtccaatggtgcatttat
# tcttaaccttgattgtgaccattacgtttacaactcccaggctatcagggaaggtatgtgttttatgatggataggggaggggatcgtctttgctatg
# ttcagttcccacagaggtttgagggcattgacccatctgacaggtatgccaatcgcaatactgtctttttcgatggtaacatgagggcccttgatggg
# ctacagggtccaatgtatgtgggaactggatgtctctttcggagggtagccctttatggttttgatccacctcgctccaaggatcaccagtccggttg
# ctgtagctgctgctatggtcgcaaaaagaagcatgttaatacatcagaagaacatcgggccttgcgacgaggtgattcagacgatgaagaaatgaatc
# tctcactggctcccaaggcttttgggaactcagcagttcttattgattcaattcctgtggcggagttccaaggtcgtcctttggcagatcacccagct
# gtgaagaatggacggcctcctggtgctttgaccattcctcgagagcatcttgatgcatcaacagttgcagaggccatcagtgtcatctcctgctggta
# tgaggagaagacagagtggggacaacgtgttggatggatttatggttcagttactgaagatgttgtgacaggatacaggatgcacaacagaggttgga
# agtcagtttattgtgttaccaaacgtgatgcatttcgtggtactgcccctattaatctcactgataggcttcatcaggtccttcgatgggctactggt
# tcagttgagatcttcttctcccggaacaatgcccttctttccagttcaaaaatgaaattcttacagaaaattgcttacctcaattgtggaatctatcc
# cttcacatcaatcttcttaatcgtctactgtttccttccagcactgtccctcttctccggtcagttcattgtccaaacactcaatgtcacctttcttg
# tgtacctcctgattattacagtcaccctctgcctgcttgcggtgctcgaggtcaagtggtcaggcattgagctggaagagtggtggaggaatgagcag
# ttctggctgatcggagggacaagtgctcacttggctgctgtgcttcaggggctattaaaagttgttgctgggattgaaatttccttcaccttgacgtc
# aaaatcagctggtgatgaagaagacgatgactttgctgatctgtatctcgttaagtggacatccctcatgatcccaccaattacaatcatgatggtga
# acttgatagcaatagcagttggttttagcaggacaatatacagtgttatacctcaatggagtcgtttactaggaggtgtattcttcagtttttgggtt
# ttagcacatctctatccctttgcgaaaggtcttatgggcagaagaggcaggacaccaaccattgtctttgtatggtcaggacttatcgccatcaccat
# atcccttctttgggttgcgattaatcctccagcaggcactacccaaattggaggatcattccagtttccgtga]
# protein sequence = [MAGRHYTAASGTFKTRSPALFLLLALLALTLLFYIFSSISTSSNSTGNLISSRNPNSGIDYSFVSSLEKFLTKSPRSA
# TAGEDTVSGTTSVEDARKLDDSIWKNENQRLYDEPFYPAFSPLKVYVYEMPAKFTYDLLWLFHNTYKETSNLTSNGSPVHRLIEQHSIDYWLWADLIA
# PESERLLKNVVRVYKQEEADLFYIPFFTTISFFLMEKQQCKALYREALKWVMDQPAWNRSEGRDHILPVHHPWSFKSVRKFMKKAIWLLPDMDSTGNW
# YKPGQVYLEKDLILPYVANLDLCDAKCLSSSRRTTLLFFRGRLKRNAGGKIRAKLVEELRGADGVSIEEGTAGEGGKEAAQSGMRKSIFCLNPAGDTP
# SSARLFDAIVSGCIPIIVSDELELPFEGILDYRKIALFVSSSDALQPGWLLSFLKSVSAAQIKEMQANLAKYARHFLYSHPAQPLGPEDLVWRMMAGK
# LVNIKLHTRRSQRVVKGSRSLCTSGDTPSSARLFDAIVSGCIPIIVSDELELPFEGILDYRKIALFVSSSDALQPGWLLSFLKSVSGAQIKEMQANLA
# KYARHFLYSYPAQPLGPEDLVWRMMNLGFGLDSFSSRVAITSKIQSMHLIWYLKSNELLPSLKDLGLNQNQSMKMASKSFKASRSSLSTSSDLPDPQH
# GKPPLPPHVTFQRRTSSGRYVNYSRDDLDSELSSSDYMNYMVHLPPTPDNQPMDSISQKVEEQYVSSSLFTGGFNSVTRAHLMDKVIESEANHPQMAG
# AKGSSCAIPGCDAKVMSDERGIDIVPCECDFKICRDCYLDAVKTGDGICPGCKEQYKVTDWEETNGNNRPLPLTGPGGMSRMERRLSIMKSTKSGLIR
# SHTSEFDHNRWLFETKGTYGYGNAIWPKEGGFVNGKDDDIMEPTELMSKPWRPLTRKLKIPAAILSPYRLLVVIRFVVLGLFLAWRVNHPNNDAVWLW
# GMSVVCEIWFAFSWILDQLPKLCPINRATDLSVLKDKFETPSPGNPTGRSDLPGVDMFVSTADPEKEPPLVTANTILSILAADYPVEKLACYVSDDGG
# ALLTFEAMAEAASFANLWVPFCRKHNIEPRNPESYFNLKKDPYKNKVKQDFVKDRRRAKREYDEFKVRINSLPDSIRRRSDAYHAREEIKAMKQQRQK
# TDDEPLENVKIPKATWMADGTHWPGTWLNSGPEHSKGDHAGIIQVMLKPPSDDPLHGNNEDGIIDLTDVDIRLPMLVYVSREKRPGYDHNKKAGAMNA
# LVRASAIMSNGAFILNLDCDHYVYNSQAIREGMCFMMDRGGDRLCYVQFPQRFEGIDPSDRYANRNTVFFDGNMRALDGLQGPMYVGTGCLFRRVALY
# GFDPPRSKDHQSGCCSCCYGRKKKHVNTSEEHRALRRGDSDDEEMNLSLAPKAFGNSAVLIDSIPVAEFQGRPLADHPAVKNGRPPGALTIPREHLDA
# STVAEAISVISCWYEEKTEWGQRVGWIYGSVTEDVVTGYRMHNRGWKSVYCVTKRDAFRGTAPINLTDRLHQVLRWATGSVEIFFSRNNALLSSSKMK
# FLQKIAYLNCGIYPFTSIFLIVYCFLPALSLFSGQFIVQTLNVTFLVYLLIITVTLCLLAVLEVKWSGIELEEWWRNEQFWLIGGTSAHLAAVLQGLL
# KVVAGIEISFTLTSKSAGDEEDDDFADLYLVKWTSLMIPPITIMMVNLIAIAVGFSRTIYSVIPQWSRLLGGVFFSFWVLAHLYPFAKGLMGRRGRTP
# TIVFVWSGLIAITISLLWVAINPPAGTTQIGGSFQFP]
# end gene g1
###
# start gene g2
scaffold2048	AUGUSTUS	gene	21236	23588	0.22	-	.	g2
scaffold2048	AUGUSTUS	transcript	21236	23588	0.22	-	.	g2.t1
scaffold2048	AUGUSTUS	stop_codon	21236	21238	.	-	0	transcript_id "g2.t1"; gene_id "g2";
scaffold2048	AUGUSTUS	intron	21659	23588	0.32	-	.	transcript_id "g2.t1"; gene_id "g2";
scaffold2048	AUGUSTUS	CDS	21236	21658	0.61	-	0	transcript_id "g2.t1"; gene_id "g2";
# coding sequence = [gatgacttgacagtgacgctagtacaacagtgtcgccagtccctcaatattgttcagagaatcatcgagactgctgggg
# ataatgaggccctcctttttgaagccctgaacgtaaatgatgaagtccaaaaagccctttcgaagtacgatgatttgaagaaacctacagttgtttcg
# tcagagccagaacctgccatgattccagttgcagtggagcccgaggagtcaccccgtgccggaaaagaagatgctctgatcagaaaatcagcaggctc
# ccgatctgcagtccagggaggcagtaatgatgacatgatggatgatcttgatgagatgatttttggtaaaaaagcggggggcacatctgaatcaggac
# atgactcaaagaagcaacaatcaccaaaagacgatcttatctcattttga]
# protein sequence = [DDLTVTLVQQCRQSLNIVQRIIETAGDNEALLFEALNVNDEVQKALSKYDDLKKPTVVSSEPEPAMIPVAVEPEESPR
# AGKEDALIRKSAGSRSAVQGGSNDDMMDDLDEMIFGKKAGGTSESGHDSKKQQSPKDDLISF]
# end gene g2
###
# command line:
# augustus --codingseq=1 --proteinprofile=/home/pgsb/tetiana.nosenko/lineages/embryophyta_odb9/prfl/EOG093601AL.prfl --predictionStart=0 --predictionEnd=23588 --species=BUSCO_Schil_BUSCO_geno_206160443 ./tmp/scaffold2048Schil_BUSCO_geno_206160443_.temp
```
