## Supplementary material for "The *de novo* reference genome and transcriptome assemblies of the wild tomato species *Solanum chilense*": EOG093601AL.out.3

```
# Please cite: Mario Stanke, Mark Diekhans, Robert Baertsch, David Haussler (2008),
# Using native and syntenically mapped cDNA alignments to improve de novo gene finding
# Bioinformatics 24: 637-644, doi 10.1093/bioinformatics/btn013
# No extrinsic information on sequences given.
# Initialising the parameters using config directory /home/pgsb/tetiana.nosenko/miniconda3/config/ ...
# Using protein profile unknown
# --[6..371]--> unknown_A (58) <--[0..29]--> unknown_B (11) <--[0..3]--> unknown_C (13) <--[16..55]--> unknown_D (13) <--[0..1]--> unknown_E (12) <--[0..1]--> unknown_F (31) <--[3..8]--> unknown_G (370) <--[0..16]--> unknown_H (59) <--[3..20]--> unknown_I (15) <--[6..20]--> unknown_J (61) <--[0..2]--> unknown_K (26) <--[0..25]--> unknown_L (194) <--[0..2]--> unknown_M (116) <--[0..0]--
# BUSCO_Schil_BUSCO_geno_206160443 version. Using default transition matrix.
# admissible start codons and their probabilities: ATG(0.999), CTG(0.000802), TTG(0)
# Looks like ./tmp/scaffold4763Schil_BUSCO_geno_206160443_.temp is in fasta format.
# We have hints for 0 sequences and for 0 of the sequences in the input set.
#
# ----- prediction on sequence number 1 (length = 21691, name = scaffold4763) -----
#
# Constraints/Hints:
# (none)
# Predicted genes for sequence number 1 on both strands
# start gene g1
scaffold4763	AUGUSTUS	gene	30225	33101	1	-	.	g1
scaffold4763	AUGUSTUS	transcript	30225	33101	1	-	.	g1.t1
scaffold4763	AUGUSTUS	stop_codon	30225	30227	.	-	0	transcript_id "g1.t1"; gene_id "g1";
scaffold4763	AUGUSTUS	CDS	30225	33101	1	-	0	transcript_id "g1.t1"; gene_id "g1";
scaffold4763	AUGUSTUS	start_codon	33099	33101	.	-	0	transcript_id "g1.t1"; gene_id "g1";
# coding sequence = [atggccgccgacgaagagaaatcgctaaccaaagccgaatccggagaccaaacggaagctttacgactcaaagttctag
# ccgagcagaaatacaactccggcaacctcaaatcagctctcaagtacgccaagcgagcccacagtctccaccccgccgtagacggcgtttctgaaatg
# ctcaccgcttttaaaatcctccatacaggcaccgttccggcggaaaccccagttgctcccaccgccggagatgcagcaactaccacaacttcaactct
# gcctgactactatagaatcctgcaaatagagcgattctcacacatcaatactatcaaaaagcagtacaggaagctggcgttaactcttcaccctgata
# agaatccttttgcggcatctgaagaggcttttaagcttgttggcgaggcgtttagggtcttgtcggataagtttaggaggaaggaatatgatgtgaag
# cttagagttgctatgcagtcagctgttatggctgaggagggtgaaacgacgacgttttggacggcgtgttcgacttgtcgattgttgcatcagtttga
# aaagaagtatttagggcataatttgatgtgcccaagttgtaaagaaacttttgaggcaactgaagtttcagaaaatggtgacaatgaagagggatgta
# aaggttcgatggaaacaagagggagtgccaggactaaggctaggaaaagtgtgagctttggttcttcaagaagtagtgagttagggaggaagaggaat
# gtggcgagtgttgcggaggttaataagaggccaaatggaaaaatgacaagaaatgatgatgcaactggtgttggaaataaggtggatatggaaggaga
# tgttgagagcgacgatggtttgattaaggaattgaaatcaaagactaatggtaagatgagaagtgtaggtgaaggggaagatacaatgacattagctg
# aaatgcagttgttagtgaagaagaaggtgaataaggaaaagagcccagtaaaagataagggggaaataagtgagaaaagtaaggagatggatttgata
# gaaaaggaagatgatgtggagatggagatgctgattgcaagggtgagagagaaaaggatgaggcgtgcgacaataaagggagatggtacagaagatgg
# aggaagaagaatggatttaagtagcaacaggggtggtaaaaggttaaggcaggatgaatcggagataatggcagagaatgggaaggaagagaacaaga
# aggcaacagctcttagtttaacagaaaaggatagagaaaaaagaaaggaaatgaattcgagtttgacagaagaggaagatgaagatgaactggagatg
# gagacgctgattgcgagggtgagagataaaaggatgaggcgtgaggcattaaagggggatagtttggagaatggaggaagaagaaggtataatttaag
# tagcaacaagggtggtaaagggttgaggcaggacgattcagcaagaatggtggagaatgagaaggtgacaacacttgctttaaaggataaggatagag
# aaaaaagaaaggaactgacttcgagttttacagaagatgaagatgaagatgaagatgaagatgaagacgaaggtgaaggtgaaggtgaaggtgaaggt
# gaaggtgaaggtgaaggtgaaggtgaagatgaaaatgatgaagttgaagatgaaaatgatgaaggtgaagatgaagaagataaagatgaagatgaaga
# tgaagatgaagtggagatggagacactgatggcaagggtgagagagaaaaggatgaggcgtgcggcgttaaagggagatggtttgcaggatggaggaa
# gaagaggggatttaagtagcaagaggtgtggtaaagggtcaaggcaggatgattcggagataatggcggataatgagaagacagtgaggttaaattta
# atggaaaaggaaagtgaggaaagaaaggagacatctttgagcttaatagaagaggaagacgaagtggagatggagtcaccgatcgcaagagtgagaga
# gaagaggataagacgcaaggtgctaaaggcagatggtttagaagatggagagagaagaaggaattcaaggatcaaaaagggtactttgtcaaaaagta
# gcaagaaggataaagggtctaggctagatgatttggagaaggcagaggaaagttttgatctttataattttgacaaggatagagtagagaggagtttc
# aagaaaggacatgtatgggctgtttatgatgatgatggaatgccaagggattatgctttgattgatgatgttatttctgctcatccctttgaggtgag
# attgaattggttggaatttcaaaataatagtgatgaggcactactgcattggggaaaaaaaggttttcatatttcttgtgggaagtttaaagtttctc
# ggcaggctttgctaaaatcattgaagaagttttcacatgttgttgatagtgaaagagcagcaagagagttgtataggatttaccccttgaaaggttca
# atatgggcattgtataaagagaatgctttaggtgctggcagcagttctctaatggaggataaccaatgttatgatattgttatatctttgagtagtta
# cactgacttacatggtgtgagtatcgcatatcttgaaagagttgatggtttcaggactattttcaagaggagagaggtaggggctgatgctgttaagt
# tgttaggaaaggatgagcttaggttgttttcgcatcggattcctgcaaggaagctatctgatgaagaagcctcaaacatctccaagaactgttgggaa
# ctcgatcacgcttcattgcctcgtgagttgctagctattaacggaaggagttaa]
# protein sequence = [MAADEEKSLTKAESGDQTEALRLKVLAEQKYNSGNLKSALKYAKRAHSLHPAVDGVSEMLTAFKILHTGTVPAETPVA
# PTAGDAATTTTSTLPDYYRILQIERFSHINTIKKQYRKLALTLHPDKNPFAASEEAFKLVGEAFRVLSDKFRRKEYDVKLRVAMQSAVMAEEGETTTF
# WTACSTCRLLHQFEKKYLGHNLMCPSCKETFEATEVSENGDNEEGCKGSMETRGSARTKARKSVSFGSSRSSELGRKRNVASVAEVNKRPNGKMTRND
# DATGVGNKVDMEGDVESDDGLIKELKSKTNGKMRSVGEGEDTMTLAEMQLLVKKKVNKEKSPVKDKGEISEKSKEMDLIEKEDDVEMEMLIARVREKR
# MRRATIKGDGTEDGGRRMDLSSNRGGKRLRQDESEIMAENGKEENKKATALSLTEKDREKRKEMNSSLTEEEDEDELEMETLIARVRDKRMRREALKG
# DSLENGGRRRYNLSSNKGGKGLRQDDSARMVENEKVTTLALKDKDREKRKELTSSFTEDEDEDEDEDEDEGEGEGEGEGEGEGEGEGEDENDEVEDEN
# DEGEDEEDKDEDEDEDEVEMETLMARVREKRMRRAALKGDGLQDGGRRGDLSSKRCGKGSRQDDSEIMADNEKTVRLNLMEKESEERKETSLSLIEEE
# DEVEMESPIARVREKRIRRKVLKADGLEDGERRRNSRIKKGTLSKSSKKDKGSRLDDLEKAEESFDLYNFDKDRVERSFKKGHVWAVYDDDGMPRDYA
# LIDDVISAHPFEVRLNWLEFQNNSDEALLHWGKKGFHISCGKFKVSRQALLKSLKKFSHVVDSERAARELYRIYPLKGSIWALYKENALGAGSSSLME
# DNQCYDIVISLSSYTDLHGVSIAYLERVDGFRTIFKRREVGADAVKLLGKDELRLFSHRIPARKLSDEEASNISKNCWELDHASLPRELLAINGRS]
# end gene g1
###
# start gene g2
scaffold4763	AUGUSTUS	gene	36024	43845	0.11	+	.	g2
scaffold4763	AUGUSTUS	transcript	36024	43845	0.11	+	.	g2.t1
scaffold4763	AUGUSTUS	start_codon	36024	36026	.	+	0	transcript_id "g2.t1"; gene_id "g2";
scaffold4763	AUGUSTUS	intron	36099	36347	0.94	+	.	transcript_id "g2.t1"; gene_id "g2";
scaffold4763	AUGUSTUS	intron	36405	36499	0.74	+	.	transcript_id "g2.t1"; gene_id "g2";
scaffold4763	AUGUSTUS	intron	36575	37785	0.81	+	.	transcript_id "g2.t1"; gene_id "g2";
scaffold4763	AUGUSTUS	intron	37876	37966	0.99	+	.	transcript_id "g2.t1"; gene_id "g2";
scaffold4763	AUGUSTUS	intron	38030	38124	0.92	+	.	transcript_id "g2.t1"; gene_id "g2";
scaffold4763	AUGUSTUS	intron	38295	39663	0.63	+	.	transcript_id "g2.t1"; gene_id "g2";
scaffold4763	AUGUSTUS	intron	39728	42110	0.49	+	.	transcript_id "g2.t1"; gene_id "g2";
scaffold4763	AUGUSTUS	intron	42148	42238	0.96	+	.	transcript_id "g2.t1"; gene_id "g2";
scaffold4763	AUGUSTUS	intron	42517	43273	1	+	.	transcript_id "g2.t1"; gene_id "g2";
scaffold4763	AUGUSTUS	intron	43352	43425	0.99	+	.	transcript_id "g2.t1"; gene_id "g2";
scaffold4763	AUGUSTUS	intron	43552	43794	0.43	+	.	transcript_id "g2.t1"; gene_id "g2";
scaffold4763	AUGUSTUS	CDS	36024	36098	0.96	+	0	transcript_id "g2.t1"; gene_id "g2";
scaffold4763	AUGUSTUS	CDS	36348	36404	0.89	+	0	transcript_id "g2.t1"; gene_id "g2";
scaffold4763	AUGUSTUS	CDS	36500	36574	0.78	+	0	transcript_id "g2.t1"; gene_id "g2";
scaffold4763	AUGUSTUS	CDS	37786	37875	0.99	+	0	transcript_id "g2.t1"; gene_id "g2";
scaffold4763	AUGUSTUS	CDS	37967	38029	0.92	+	0	transcript_id "g2.t1"; gene_id "g2";
scaffold4763	AUGUSTUS	CDS	38125	38294	0.98	+	0	transcript_id "g2.t1"; gene_id "g2";
scaffold4763	AUGUSTUS	CDS	39664	39727	0.49	+	1	transcript_id "g2.t1"; gene_id "g2";
scaffold4763	AUGUSTUS	CDS	42111	42147	0.94	+	0	transcript_id "g2.t1"; gene_id "g2";
scaffold4763	AUGUSTUS	CDS	42239	42516	1	+	2	transcript_id "g2.t1"; gene_id "g2";
scaffold4763	AUGUSTUS	CDS	43274	43351	1	+	0	transcript_id "g2.t1"; gene_id "g2";
scaffold4763	AUGUSTUS	CDS	43426	43551	0.43	+	0	transcript_id "g2.t1"; gene_id "g2";
scaffold4763	AUGUSTUS	CDS	43795	43845	0.43	+	0	transcript_id "g2.t1"; gene_id "g2";
scaffold4763	AUGUSTUS	stop_codon	43843	43845	.	+	0	transcript_id "g2.t1"; gene_id "g2";
# coding sequence = [atgggtagcagtgagatggataaatcctcaaaagaggcgaaggaagcaaaagagtcaaagccccccaattcacaggagc
# aaacttctactactacagctggcccagttaatcaagattggtctggctttcaggcatattctcctatgcctcctcacgggtttatggcgtcaagtcct
# caagcacacccttatatgtggggagttcagcaatttatgccaccctatggtactccaccacatccatatgttgcaatgtatccccatggtggtatata
# tgctcatccatctattgctccgggatcttaccccttcagtccttttgcaatgccttctccaaatggcgtcgctgaagcttcagtggttaacaactctg
# gtaatgttgaagtggatggtaagtcatctgagggaaaggaaaaattgccgattaagagatctagaggaagcttgggtagtttgaatatgatcactggg
# aagaataacggagctggtaagacatctggagcatctgcaaatggagtttattctaaaagtgccgagagtggaagtgaagggtcaagtgaaggaagtga
# cgctcattctcaaaatgtgggtattgagtcaccaatgaattcaggaggcaggcaggattcagctgacacatctcaaaatggcaatgctgcacatggtt
# cccagaatggagggactggtactcctcattcgatgattaaccaaactatggctatcgtgtcagctgctggtgctggaggtattcctggtccaactaca
# aacttgaatattggtatggattactggggtgctgccacttcatcgtctattcctgcaatgcatggaaaggtacctgtttcagttgctggagggttggt
# tactgctggatcacgagatagcgtccaatcacagatgtggattcaggatgaaagggagcttaagaggcagaaaagaaagcagtctaacagggaatctg
# ctcgtcgatctaggttaagaaagcaggcagagtgtgatgaacttgcacagcgtgctgaagttttgaaggaagaaaatgcctctcttagagctgaagtg
# aatcgcatcaggagtgagtacgagcatcttcttgctcagaatgcatctcttaaggcctcaatggttacaatcaaaccatcttccagttcaattgatcc
# tgcatga]
# protein sequence = [MGSSEMDKSSKEAKEAKESKPPNSQEQTSTTTAGPVNQDWSGFQAYSPMPPHGFMASSPQAHPYMWGVQQFMPPYGTP
# PHPYVAMYPHGGIYAHPSIAPGSYPFSPFAMPSPNGVAEASVVNNSGNVEVDGKSSEGKEKLPIKRSRGSLGSLNMITGKNNGAGKTSGASANGVYSK
# SAESGSEGSSEGSDAHSQNVGIESPMNSGGRQDSADTSQNGNAAHGSQNGGTGTPHSMINQTMAIVSAAGAGGIPGPTTNLNIGMDYWGAATSSSIPA
# MHGKVPVSVAGGLVTAGSRDSVQSQMWIQDERELKRQKRKQSNRESARRSRLRKQAECDELAQRAEVLKEENASLRAEVNRIRSEYEHLLAQNASLKA
# SMVTIKPSSSSIDPA]
# end gene g2
###
# start gene g3
scaffold4763	AUGUSTUS	gene	44403	45158	0.34	-	.	g3
scaffold4763	AUGUSTUS	transcript	44403	45158	0.34	-	.	g3.t1
scaffold4763	AUGUSTUS	stop_codon	44403	44405	.	-	0	transcript_id "g3.t1"; gene_id "g3";
scaffold4763	AUGUSTUS	CDS	44403	45158	0.34	-	0	transcript_id "g3.t1"; gene_id "g3";
scaffold4763	AUGUSTUS	start_codon	45156	45158	.	-	0	transcript_id "g3.t1"; gene_id "g3";
# coding sequence = [atgaatggatactattcacttgaatacaacactgatgcgatcccttctaatgatacaatccactgtcatactcattggt
# gcagaacgcaagttgcatccttcaacgaatatattccaatgtctcaatcaggagtaatagggatctttagtagggtgtttaatgttcatgtaccagac
# aacatgagttatcgtctttcagagagtggaattatcgtagccaacacttactgtcgccaatgtggaaagatgatagggtggaaatttattacagtcca
# agaaccggacatgtatgttagagaaggacaattctgtatgagactggacaagcttactttttcgaatcatataccgttgcttcgttcaattgaggaac
# aaattttccaagctaatgagggaaatgctgatcaacatggggactctactgatcaagatggagactctactgatcaagatggagacatagctgatcaa
# gacgctactgatcaagatggagactctactgatcaagatggagacatagctgatcaagacgctactgatcaagatggagacccagctgatcaagattt
# agccactgatgagcaaaatgctgatcaagatggagacgctaatgaacaggttcctaaagaacaagaagtgggcgctaatgagcaaaatgttaatcaag
# atggaggcgctaatgagcaaaatgctgatcaacatgtacgaggtaatcaacagaatcatgatcaagacggaggtgctccaatgaactga]
# protein sequence = [MNGYYSLEYNTDAIPSNDTIHCHTHWCRTQVASFNEYIPMSQSGVIGIFSRVFNVHVPDNMSYRLSESGIIVANTYCR
# QCGKMIGWKFITVQEPDMYVREGQFCMRLDKLTFSNHIPLLRSIEEQIFQANEGNADQHGDSTDQDGDSTDQDGDIADQDATDQDGDSTDQDGDIADQ
# DATDQDGDPADQDLATDEQNADQDGDANEQVPKEQEVGANEQNVNQDGGANEQNADQHVRGNQQNHDQDGGAPMN]
# end gene g3
###
# start gene g4
scaffold4763	AUGUSTUS	gene	45643	50289	0.46	-	.	g4
scaffold4763	AUGUSTUS	transcript	45643	50289	0.46	-	.	g4.t1
scaffold4763	AUGUSTUS	stop_codon	45643	45645	.	-	0	transcript_id "g4.t1"; gene_id "g4";
scaffold4763	AUGUSTUS	intron	45824	45929	0.98	-	.	transcript_id "g4.t1"; gene_id "g4";
scaffold4763	AUGUSTUS	intron	46012	47609	0.98	-	.	transcript_id "g4.t1"; gene_id "g4";
scaffold4763	AUGUSTUS	intron	49321	49458	0.87	-	.	transcript_id "g4.t1"; gene_id "g4";
scaffold4763	AUGUSTUS	CDS	45643	45823	0.98	-	1	transcript_id "g4.t1"; gene_id "g4";
scaffold4763	AUGUSTUS	CDS	45930	46011	0.99	-	2	transcript_id "g4.t1"; gene_id "g4";
scaffold4763	AUGUSTUS	CDS	47610	49320	0.99	-	0	transcript_id "g4.t1"; gene_id "g4";
scaffold4763	AUGUSTUS	CDS	49459	50289	0.49	-	0	transcript_id "g4.t1"; gene_id "g4";
scaffold4763	AUGUSTUS	start_codon	50287	50289	.	-	0	transcript_id "g4.t1"; gene_id "g4";
# coding sequence = [atgacatatctttcattttacaggcttttgattttagttcgtgtcgttgtactgggattatttcttcaatggaggatta
# gccaccccaacaatgatgctatatggctgtggtatatgtccatagtctgtgagatttggtttgcaatttcatggctgcttgatcagcttccaaagtta
# tgtccagtcaatcgtgctaccgatcttactgtcttaaaagaaaagtttgaaactccgacctcaaccaatcccactggaaaatctgatcttccaggaat
# ggatatatttgtttctacagcagatccagagaaagagccaccactcgttacagcaaacacaatactatctattcttgctgctgattaccctgttgaaa
# aactttcttgctatgtatctgatgatggaggtgctcttttgacttttgaagcaatggcagaagctgcaagttttgccaacatttgggtcccattttgt
# cgtaaacatgatattgaaccgaggaacccggatagttacttcagcttgaagaaagatccttacaagaacaaagtacgtcaagatttcgtcaaggatcg
# tagacgtgtgaagcgcgaatatgatgaatttaaggttcgaaccaatggccttactgattctattcgccggcgttctgatgcctacaatgctagagagg
# aaattaaggctttgaagcttcagagagagagagctggagatgaacctttggaacctatcaagataactaaggccacttggatggctgatggaactcac
# tggcccggaacttggatggtagcttctcccgagcactctcggggtgatcatgcaggaatcatacaggtgatgttaaaacctccaagtgatgaagcttt
# gcatggtgcgacagctgatagcagtatgattgattttacggaagttgatattcggctccccatgctggtgtatgtttctcgtgagaagcgtcctggct
# atgatcacaacaagaaggctggagctatgaatgcgttggttcgatcatcagctgtcatgtccaatggccctttcattctaaaccttgactgtgatcac
# tacatctacaactcagaggcaataagggagggcatgtgttttatgatggaccggggtggggatcgtctttgttatgtacagttccctcagcggtttga
# gggaattgatcccaatgatcggtatgcaaatcacaatactgttttctttgatgtcaatatgcgtgcactggacggacttcaaggtcctttttatgttg
# gcaccggttgcctcttccgccggactgctctgtatggttttgatcccccacgagcaaaggaccgccaccctgattgctgcagttgttgctttgggagg
# ggtaagagtaaggccattgttgctgacgaaacaaggggacttagaatgggagacattgatgatgaggatatggatcttgctttgtttcctaaaagatt
# tggaaactctagtgtcctcattgattcaatcccggtggctgaattccaaggtagaccgctcgctgatcacccttctgtaaagtatggacgacctcccg
# gtgcactaactattccaagagaacttcttgatgcttccactgttgctgaagcagtcagtgtcatttcgtgttggtacgaagacaaaactgaatggggc
# aatcgagttggatggatttacggatctgttactgaagatgtggtaacaggatacaggatgcataatagaggttggaaatcgatatactgtgtgacaaa
# aagagatgcattccgtggcactgcaccaatcaatctcactgacaggcttcaccaagtcctgcgatgggctactggttccgttgagatcttcttctcac
# gcaataacgcctttcttgctagtccaaagatgaaaattttacaacggattgcttacctcaacgttggcatctaccctttcacttcaatattcctgatt
# gtctactgcttcctcccagcactctcacttttctccggtcaattcattgttcagagcctcaacgtcacatttctcgtgtacctccttatcatctcatt
# aactctctgcattctagctttgctcgagattaagtggtctggcattgctttggaagattggtggcgtaatgagcagttttggttaatcggaggcacga
# gtgcacatcttgcagctgtgtttcaaggtctactaaaagtggttgctggcattgagatttcattcactctgacatcaaaatcatccggtgatgaaaat
# gacgatgaatttgctgatctctacgtcatcaaatggacatcgttgatgattcctcctataacaatcatgatggttaacttagtcgcgatagcagttgg
# cttcagcaggactatatacagcacaataccacaatggagccgtctgttaggaggcgttttcttcagcttttgggtgttggctcatctctatcctttcg
# cgaaaggacttatgggacgaagaggaagaacaccaaccatcgtgttcgtgtggtctgggctcattgccattaccatttccctcctttgggttgcaatt
# aacccccctgcaggtttctcgaccataaaagattggctcgatagagaaacgatggactactttaggcatattacagatcctgatactaaaaaaagctg
# gtacttcattgacgaccctactgggactcggtttgtgaagaatgttgggcatttttgcctggaagatggtcctctcgaccagttcttggatcatcttc
# cgcaggaacttccccaagcctctcctgcaaaatcaaatccgacgactcatagcattagaaaagaatcctataacaactag]
# protein sequence = [MTYLSFYRLLILVRVVVLGLFLQWRISHPNNDAIWLWYMSIVCEIWFAISWLLDQLPKLCPVNRATDLTVLKEKFETP
# TSTNPTGKSDLPGMDIFVSTADPEKEPPLVTANTILSILAADYPVEKLSCYVSDDGGALLTFEAMAEAASFANIWVPFCRKHDIEPRNPDSYFSLKKD
# PYKNKVRQDFVKDRRRVKREYDEFKVRTNGLTDSIRRRSDAYNAREEIKALKLQRERAGDEPLEPIKITKATWMADGTHWPGTWMVASPEHSRGDHAG
# IIQVMLKPPSDEALHGATADSSMIDFTEVDIRLPMLVYVSREKRPGYDHNKKAGAMNALVRSSAVMSNGPFILNLDCDHYIYNSEAIREGMCFMMDRG
# GDRLCYVQFPQRFEGIDPNDRYANHNTVFFDVNMRALDGLQGPFYVGTGCLFRRTALYGFDPPRAKDRHPDCCSCCFGRGKSKAIVADETRGLRMGDI
# DDEDMDLALFPKRFGNSSVLIDSIPVAEFQGRPLADHPSVKYGRPPGALTIPRELLDASTVAEAVSVISCWYEDKTEWGNRVGWIYGSVTEDVVTGYR
# MHNRGWKSIYCVTKRDAFRGTAPINLTDRLHQVLRWATGSVEIFFSRNNAFLASPKMKILQRIAYLNVGIYPFTSIFLIVYCFLPALSLFSGQFIVQS
# LNVTFLVYLLIISLTLCILALLEIKWSGIALEDWWRNEQFWLIGGTSAHLAAVFQGLLKVVAGIEISFTLTSKSSGDENDDEFADLYVIKWTSLMIPP
# ITIMMVNLVAIAVGFSRTIYSTIPQWSRLLGGVFFSFWVLAHLYPFAKGLMGRRGRTPTIVFVWSGLIAITISLLWVAINPPAGFSTIKDWLDRETMD
# YFRHITDPDTKKSWYFIDDPTGTRFVKNVGHFCLEDGPLDQFLDHLPQELPQASPAKSNPTTHSIRKESYNN]
# end gene g4
###
# command line:
# augustus --codingseq=1 --proteinprofile=/home/pgsb/tetiana.nosenko/lineages/embryophyta_odb9/prfl/EOG093601AL.prfl --predictionStart=29340 --predictionEnd=68500 --species=BUSCO_Schil_BUSCO_geno_206160443 ./tmp/scaffold4763Schil_BUSCO_geno_206160443_.temp
```
