## Supplementary material for "The *de novo* reference genome and transcriptome assemblies of the wild tomato species *Solanum chilense*": EOG093601AN.out.1

```
# Please cite: Mario Stanke, Mark Diekhans, Robert Baertsch, David Haussler (2008),
# Using native and syntenically mapped cDNA alignments to improve de novo gene finding
# Bioinformatics 24: 637-644, doi 10.1093/bioinformatics/btn013
# No extrinsic information on sequences given.
# Using protein profile unknown
# --[0..197]--> unknown_A (14) <--[6..7]--> unknown_B (15) <--[7..57]--> unknown_C (26) <--[0..2]--> unknown_D (18) <--[14..61]--> unknown_E (29) <--[28..109]--> unknown_F (131) <--[5..14]--> unknown_G (14) <--[40..69]--> unknown_J (26) <--[0..8]--> unknown_K (18) <--[0..1]--> unknown_L (16) <--[2..4]--> unknown_M (137) <--[1..5]--> unknown_N (7) <--[0..4]--> unknown_O (18) <--[23..61]--> unknown_R (25) <--[20..51]--> unknown_T (20) <--[7..21]--> unknown_U (38) <--[0..19]--
# arabidopsis version. Using default transition matrix.
# We have hints for 0 sequences and for 0 of the sequences in the input set.
#
# ----- prediction on sequence number 1 (length = 30157, name = scaffold6133) -----
#
# Constraints/Hints:
# (none)
# Predicted genes for sequence number 1 on both strands
# start gene g1
scaffold6133	AUGUSTUS	gene	19924	21712	0.12	-	.	g1
scaffold6133	AUGUSTUS	transcript	19924	21712	0.12	-	.	g1.t1
scaffold6133	AUGUSTUS	tts	19924	19924	.	-	.	transcript_id "g1.t1"; gene_id "g1";
scaffold6133	AUGUSTUS	exon	19924	21712	.	-	.	transcript_id "g1.t1"; gene_id "g1";
scaffold6133	AUGUSTUS	stop_codon	20391	20393	.	-	0	transcript_id "g1.t1"; gene_id "g1";
scaffold6133	AUGUSTUS	CDS	20391	21617	0.72	-	0	transcript_id "g1.t1"; gene_id "g1";
scaffold6133	AUGUSTUS	start_codon	21615	21617	.	-	0	transcript_id "g1.t1"; gene_id "g1";
scaffold6133	AUGUSTUS	tss	21712	21712	.	-	.	transcript_id "g1.t1"; gene_id "g1";
# coding sequence = [atggcatcaccaccctacacaactccattgttatccgaatcatcaaacagcataataagcaccacaagcagtgaatcag
# aagatagcccccaaacttcgcaaagatttcaagattttcaattattagatcttcaattgaagatttcaacaactcccatttctcgttttcactcttac
# aaatccttagctgttctatcaggccatgtaggaacagtttcttgtttagccctttgtggggaattcatcctaagtgcttctcaaggtaaagatataat
# cgtttggcaacagcccgatttacgccaatttacgaaattcggaacaggggatggctctgttaaagcacttatcactatcggcaacaaagttttcacag
# cacatcaagattccaggattcgtgtatggaaagtttcgagaagatcagagaatgtcttcagattaatcgacacattgcctacaacaaaagattatctc
# ggaaaattcatgaaacagagcaattatgtacagacaagaagacatcataaaaagctctggattgaacacgctgacagcatttcttgtttagctgtatc
# aaacgggtacatttactcaggttcttgggataaaaccttaaaagtatggagaatttctgatctcaagtgtttagagtcaattaaagcacacgacgacg
# cgatcaatggattagttgctagtaagaaaaatggggttgtgtattcagcttctgctgatggaaagattaaagcttggaaaaatatttgtggtacacat
# tcacttaagggtattttggaaggtcacaaagatgtatctttgaactctgttgtggtttgtgaagatggggtttttgtatatggtggagggtcagatgg
# gtatgtgatggggtgggtgggtaacaagaatcttgatagttggagattgatatgtgaagtgaaagcacatgaaatggctgttttgtgtatgtgtttaa
# tgatgggtgaatatttgtgtagtggatcagcagataagagtatttgtatatggaaaagagagatcaatggagggttgtttaagtttggtgtcattaaa
# ggacatgaaggacctgttaagtgtttacaagcttcagcaactagtgttgggggtgggtttatgttgtatagtgggagtcttgataagagtttaagagt
# ttggtggattccaaagtatggtggtgttgatagtgatgagaaaaaggactcatctttgataacaaagtga]
# protein sequence = [MASPPYTTPLLSESSNSIISTTSSESEDSPQTSQRFQDFQLLDLQLKISTTPISRFHSYKSLAVLSGHVGTVSCLALC
# GEFILSASQGKDIIVWQQPDLRQFTKFGTGDGSVKALITIGNKVFTAHQDSRIRVWKVSRRSENVFRLIDTLPTTKDYLGKFMKQSNYVQTRRHHKKL
# WIEHADSISCLAVSNGYIYSGSWDKTLKVWRISDLKCLESIKAHDDAINGLVASKKNGVVYSASADGKIKAWKNICGTHSLKGILEGHKDVSLNSVVV
# CEDGVFVYGGGSDGYVMGWVGNKNLDSWRLICEVKAHEMAVLCMCLMMGEYLCSGSADKSICIWKREINGGLFKFGVIKGHEGPVKCLQASATSVGGG
# FMLYSGSLDKSLRVWWIPKYGGVDSDEKKDSSLITK]
# end gene g1
###
# start gene g2
scaffold6133	AUGUSTUS	gene	30134	43242	0.01	-	.	g2
scaffold6133	AUGUSTUS	transcript	30134	43242	0.01	-	.	g2.t1
scaffold6133	AUGUSTUS	tts	30134	30134	.	-	.	transcript_id "g2.t1"; gene_id "g2";
scaffold6133	AUGUSTUS	exon	30134	30326	.	-	.	transcript_id "g2.t1"; gene_id "g2";
scaffold6133	AUGUSTUS	stop_codon	30246	30248	.	-	0	transcript_id "g2.t1"; gene_id "g2";
scaffold6133	AUGUSTUS	intron	30327	30539	0.32	-	.	transcript_id "g2.t1"; gene_id "g2";
scaffold6133	AUGUSTUS	intron	30631	31396	0.37	-	.	transcript_id "g2.t1"; gene_id "g2";
scaffold6133	AUGUSTUS	intron	31483	31570	0.5	-	.	transcript_id "g2.t1"; gene_id "g2";
scaffold6133	AUGUSTUS	intron	31616	31712	0.76	-	.	transcript_id "g2.t1"; gene_id "g2";
scaffold6133	AUGUSTUS	intron	32130	32215	0.64	-	.	transcript_id "g2.t1"; gene_id "g2";
scaffold6133	AUGUSTUS	intron	32507	34383	0.17	-	.	transcript_id "g2.t1"; gene_id "g2";
scaffold6133	AUGUSTUS	intron	34552	35349	0.91	-	.	transcript_id "g2.t1"; gene_id "g2";
scaffold6133	AUGUSTUS	intron	35685	35879	0.99	-	.	transcript_id "g2.t1"; gene_id "g2";
scaffold6133	AUGUSTUS	intron	36023	38504	0.04	-	.	transcript_id "g2.t1"; gene_id "g2";
scaffold6133	AUGUSTUS	intron	39040	39139	0.06	-	.	transcript_id "g2.t1"; gene_id "g2";
scaffold6133	AUGUSTUS	intron	39227	39749	0.08	-	.	transcript_id "g2.t1"; gene_id "g2";
scaffold6133	AUGUSTUS	intron	39788	39971	0.11	-	.	transcript_id "g2.t1"; gene_id "g2";
scaffold6133	AUGUSTUS	intron	40042	40120	0.71	-	.	transcript_id "g2.t1"; gene_id "g2";
scaffold6133	AUGUSTUS	intron	40266	40444	0.99	-	.	transcript_id "g2.t1"; gene_id "g2";
scaffold6133	AUGUSTUS	intron	40553	41195	0.98	-	.	transcript_id "g2.t1"; gene_id "g2";
scaffold6133	AUGUSTUS	intron	41318	42119	0.59	-	.	transcript_id "g2.t1"; gene_id "g2";
scaffold6133	AUGUSTUS	intron	42306	42380	0.43	-	.	transcript_id "g2.t1"; gene_id "g2";
scaffold6133	AUGUSTUS	intron	42465	42799	0.67	-	.	transcript_id "g2.t1"; gene_id "g2";
scaffold6133	AUGUSTUS	intron	42843	43005	0.81	-	.	transcript_id "g2.t1"; gene_id "g2";
scaffold6133	AUGUSTUS	CDS	30246	30326	0.28	-	0	transcript_id "g2.t1"; gene_id "g2";
scaffold6133	AUGUSTUS	CDS	30540	30630	0.24	-	1	transcript_id "g2.t1"; gene_id "g2";
scaffold6133	AUGUSTUS	exon	30540	30630	.	-	.	transcript_id "g2.t1"; gene_id "g2";
scaffold6133	AUGUSTUS	CDS	31397	31482	0.72	-	0	transcript_id "g2.t1"; gene_id "g2";
scaffold6133	AUGUSTUS	exon	31397	31482	.	-	.	transcript_id "g2.t1"; gene_id "g2";
scaffold6133	AUGUSTUS	CDS	31571	31615	0.6	-	0	transcript_id "g2.t1"; gene_id "g2";
scaffold6133	AUGUSTUS	exon	31571	31615	.	-	.	transcript_id "g2.t1"; gene_id "g2";
scaffold6133	AUGUSTUS	CDS	31713	32129	0.66	-	0	transcript_id "g2.t1"; gene_id "g2";
scaffold6133	AUGUSTUS	exon	31713	32129	.	-	.	transcript_id "g2.t1"; gene_id "g2";
scaffold6133	AUGUSTUS	CDS	32216	32506	0.7	-	0	transcript_id "g2.t1"; gene_id "g2";
scaffold6133	AUGUSTUS	exon	32216	32506	.	-	.	transcript_id "g2.t1"; gene_id "g2";
scaffold6133	AUGUSTUS	CDS	34384	34551	0.9	-	0	transcript_id "g2.t1"; gene_id "g2";
scaffold6133	AUGUSTUS	exon	34384	34551	.	-	.	transcript_id "g2.t1"; gene_id "g2";
scaffold6133	AUGUSTUS	CDS	35350	35684	0.98	-	2	transcript_id "g2.t1"; gene_id "g2";
scaffold6133	AUGUSTUS	exon	35350	35684	.	-	.	transcript_id "g2.t1"; gene_id "g2";
scaffold6133	AUGUSTUS	CDS	35880	36022	0.99	-	1	transcript_id "g2.t1"; gene_id "g2";
scaffold6133	AUGUSTUS	exon	35880	36022	.	-	.	transcript_id "g2.t1"; gene_id "g2";
scaffold6133	AUGUSTUS	CDS	38505	39039	0.06	-	2	transcript_id "g2.t1"; gene_id "g2";
scaffold6133	AUGUSTUS	exon	38505	39039	.	-	.	transcript_id "g2.t1"; gene_id "g2";
scaffold6133	AUGUSTUS	CDS	39140	39226	0.21	-	2	transcript_id "g2.t1"; gene_id "g2";
scaffold6133	AUGUSTUS	exon	39140	39226	.	-	.	transcript_id "g2.t1"; gene_id "g2";
scaffold6133	AUGUSTUS	CDS	39750	39787	0.12	-	1	transcript_id "g2.t1"; gene_id "g2";
scaffold6133	AUGUSTUS	exon	39750	39787	.	-	.	transcript_id "g2.t1"; gene_id "g2";
scaffold6133	AUGUSTUS	CDS	39972	40041	0.49	-	2	transcript_id "g2.t1"; gene_id "g2";
scaffold6133	AUGUSTUS	exon	39972	40041	.	-	.	transcript_id "g2.t1"; gene_id "g2";
scaffold6133	AUGUSTUS	CDS	40121	40265	1	-	0	transcript_id "g2.t1"; gene_id "g2";
scaffold6133	AUGUSTUS	exon	40121	40265	.	-	.	transcript_id "g2.t1"; gene_id "g2";
scaffold6133	AUGUSTUS	CDS	40445	40552	0.99	-	0	transcript_id "g2.t1"; gene_id "g2";
scaffold6133	AUGUSTUS	exon	40445	40552	.	-	.	transcript_id "g2.t1"; gene_id "g2";
scaffold6133	AUGUSTUS	CDS	41196	41317	0.92	-	2	transcript_id "g2.t1"; gene_id "g2";
scaffold6133	AUGUSTUS	exon	41196	41317	.	-	.	transcript_id "g2.t1"; gene_id "g2";
scaffold6133	AUGUSTUS	CDS	42120	42305	0.74	-	2	transcript_id "g2.t1"; gene_id "g2";
scaffold6133	AUGUSTUS	exon	42120	42305	.	-	.	transcript_id "g2.t1"; gene_id "g2";
scaffold6133	AUGUSTUS	CDS	42381	42464	0.43	-	2	transcript_id "g2.t1"; gene_id "g2";
scaffold6133	AUGUSTUS	exon	42381	42464	.	-	.	transcript_id "g2.t1"; gene_id "g2";
scaffold6133	AUGUSTUS	CDS	42800	42842	0.98	-	0	transcript_id "g2.t1"; gene_id "g2";
scaffold6133	AUGUSTUS	exon	42800	42842	.	-	.	transcript_id "g2.t1"; gene_id "g2";
scaffold6133	AUGUSTUS	CDS	43006	43182	0.81	-	0	transcript_id "g2.t1"; gene_id "g2";
scaffold6133	AUGUSTUS	exon	43006	43242	.	-	.	transcript_id "g2.t1"; gene_id "g2";
scaffold6133	AUGUSTUS	start_codon	43180	43182	.	-	0	transcript_id "g2.t1"; gene_id "g2";
scaffold6133	AUGUSTUS	tss	43242	43242	.	-	.	transcript_id "g2.t1"; gene_id "g2";
scaffold6133	AUGUSTUS	protein_match	30252	30326	6.72	-	0	target "unknown_U[14..38]"; target_start 1044; transcript_id "g2.t1"; gene_id "g2";
scaffold6133	AUGUSTUS	protein_match	30540	30578	7.3	-	0	target "unknown_U[1..13]"; target_start 1044; transcript_id "g2.t1"; gene_id "g2";
scaffold6133	AUGUSTUS	protein_match	30603	30630	3.14	-	1	target "unknown_T[11..20]"; target_start 1016; transcript_id "g2.t1"; gene_id "g2";
scaffold6133	AUGUSTUS	protein_match	31397	31428	4.92	-	0	target "unknown_T[1..11]"; target_start 1016; transcript_id "g2.t1"; gene_id "g2";
scaffold6133	AUGUSTUS	protein_match	31737	31811	3.16	-	0	target "unknown_R[1..25]"; target_start 950; transcript_id "g2.t1"; gene_id "g2";
scaffold6133	AUGUSTUS	protein_match	31965	32018	3.18	-	0	target "unknown_O[1..18]"; target_start 881; transcript_id "g2.t1"; gene_id "g2";
scaffold6133	AUGUSTUS	protein_match	32031	32051	8.62	-	0	target "unknown_N[1..7]"; target_start 870; transcript_id "g2.t1"; gene_id "g2";
scaffold6133	AUGUSTUS	protein_match	32067	32129	4.89	-	0	target "unknown_M[117..137]"; target_start 728; transcript_id "g2.t1"; gene_id "g2";
scaffold6133	AUGUSTUS	protein_match	32216	32506	7.43	-	0	target "unknown_M[20..116]"; target_start 728; transcript_id "g2.t1"; gene_id "g2";
scaffold6133	AUGUSTUS	protein_match	34384	34440	5.48	-	0	target "unknown_M[1..19]"; target_start 728; transcript_id "g2.t1"; gene_id "g2";
scaffold6133	AUGUSTUS	protein_match	34450	34497	4.85	-	0	target "unknown_L[1..16]"; target_start 709; transcript_id "g2.t1"; gene_id "g2";
scaffold6133	AUGUSTUS	protein_match	34498	34551	6.62	-	0	target "unknown_K[1..18]"; target_start 691; transcript_id "g2.t1"; gene_id "g2";
scaffold6133	AUGUSTUS	protein_match	35350	35427	4.82	-	0	target "unknown_J[1..26]"; target_start 665; transcript_id "g2.t1"; gene_id "g2";
scaffold6133	AUGUSTUS	protein_match	35581	35622	3.85	-	0	target "unknown_G[1..14]"; target_start 600; transcript_id "g2.t1"; gene_id "g2";
scaffold6133	AUGUSTUS	protein_match	35656	35684	2.56	-	2	target "unknown_F[122..131]"; target_start 458; transcript_id "g2.t1"; gene_id "g2";
scaffold6133	AUGUSTUS	protein_match	35880	36022	5.95	-	1	target "unknown_F[74..122]"; target_start 458; transcript_id "g2.t1"; gene_id "g2";
scaffold6133	AUGUSTUS	protein_match	38505	38725	5.12	-	0	target "unknown_F[1..74]"; target_start 458; transcript_id "g2.t1"; gene_id "g2";
scaffold6133	AUGUSTUS	protein_match	39038	39039	1	-	2	target "unknown_E[29..29]"; target_start 325; transcript_id "g2.t1"; gene_id "g2";
scaffold6133	AUGUSTUS	protein_match	39140	39224	7.36	-	0	target "unknown_E[1..29]"; target_start 325; transcript_id "g2.t1"; gene_id "g2";
scaffold6133	AUGUSTUS	protein_match	40040	40041	1	-	2	target "unknown_D[18..18]"; target_start 271; transcript_id "g2.t1"; gene_id "g2";
scaffold6133	AUGUSTUS	protein_match	40121	40172	4.74	-	0	target "unknown_D[1..18]"; target_start 271; transcript_id "g2.t1"; gene_id "g2";
scaffold6133	AUGUSTUS	protein_match	40173	40250	8.67	-	0	target "unknown_C[1..26]"; target_start 245; transcript_id "g2.t1"; gene_id "g2";
scaffold6133	AUGUSTUS	protein_match	40496	40540	5.04	-	0	target "unknown_B[1..15]"; target_start 208; transcript_id "g2.t1"; gene_id "g2";
scaffold6133	AUGUSTUS	protein_match	41202	41243	6.09	-	0	target "unknown_A[1..14]"; target_start 188; transcript_id "g2.t1"; gene_id "g2";
# coding sequence = [atgacgacgaaggtcttcaacggagcgaatgtctttgtgtcgcgtaatctcgttccgccggagcaattcgacgcgcttc
# acgacgcgctcaagctcaacggagctcaagttttactctgttgcgatccttcacggaatgctcccactgattatcatgtcatttcttctccccagcat
# gagaagtttggggatcttcaagctaagggctgcaacttgatagatgtcctgaatactaaagttatcagaattataactatcttcccctttcagcataa
# cataaacctcaaatcagaaggttcaagagattttcccgatatacctttcggggtgacccagtggtttgggtttgggacttccatgatggaggtctcaa
# gttcggaaccccttgccagcgaaagcaagaggtttgtcttctggatcgagtttgtcgcaccgggctgggctggtgccgcttatctctcttgtgtggtt
# tgcaagttattgcataggagtcctcagtgcgtactttcctgtgccaaagaacagaggccattaccccagcaggggtttacttgttgccttgcaatgga
# cggggtcaaaatcctggcatctggttttgagatggatgaaaaggttgaaattggtaagttggtgattgcaatgggaggagtcctgcagacaaaagcat
# cattggatgtgagctttgttattgtgaagaatgttttagccgcaaagtataagtgggcttacaacattttaaagaaaccaattgtcactattaattgg
# ctccatcagtgctggaaagaacaccgtcttgttcctcaggagtcattcaaaatccttcctttttctgggttgacaatttctgtcaccagaattcctgc
# agatgagagaaaggatatggaaaagattatcttgcaaaatggcggaaaatactctcctgagctgaccagaaaagaagtgcttgtcacttgtgcatgta
# tagctaagctcaaaggtgacaaattcaaggttgccaaaagatggggttgcatacacactgttaccaaaaggtggtttgaacaatctgttgcaagacga
# gcatgtcttaatgaggagtcgtatcctgttcagtctggttcaaatactttgagcaccgttagaatgacaaatcagcatagtctggaaaagggtatcag
# aaacttacaagggttgtcctccttggctacggcatcgaatgcagaacctgttttctgcagtcgagtggctgattcagatctggaagctaccctctcgc
# aaaatatgtctgctacatcttcgtatgttcctgtggttacaaaggaggaggaaaactcacctgctgagtatccaaagagtgattacagtgctcctgtc
# tctacaaagggcgagaaaagtggagcatctacagagcaagatgtttgtgatggtgttgttgctgatgactctgaaacagatgacaatgatctttattt
# ggcagattgcagaatcctaatcgttggttttaatgcatctgaaatgcgaaaacttgtcaatatagtccgaaaaggtggtggttctcgttacatgtctt
# tcggtgaaaagttgacacacataatagctggaaatccatcagataatgagatcaaagaattaagaaaccttgcggctttgggtgtcattcatgtggta
# aaatcaggatggctagaggattgtgatcgtgagaataaagaagttcctgttctaaggaagcatattgcttatgatttacttcttcctaaagatcctat
# tcactgtagtaatggagctgcaatcacgacaactatcaaaagacaaggaaaatcctatgtgcatcctatgtcttcggatgaacatgcatggagaagca
# gggattcaggatgtgcaatgccatcatacgaaagcaaagaagtagaaaatatgaacgacgtcagaacttctttgggagagaacggggttcaacataag
# ccatatgcttctaatggcaaagaagagttcaagataccgaatgaatccagttgtgctgttaatggtagaaagccatctagcgtgttcgagggaaggcg
# attttgcttttcagcttcatttcctgctgatcggagagctgaaattgtggagtgggtcaatcaagggggaggagtggtggtcaaagatcagaatgaaa
# caaatttgcatttcactgtcgagtgtcatggtatgttgcgttccgagaaagatggtgctgcgactactttcgtatcaagccactggattaagtcttgt
# ctggaggatggatgcttgctggatgttggtgatcacatcctttattctccacttccatgccgagttcctttccctgcatttaagagttttcgcttatg
# tgtttcacagtatgatgagaaagaaagacagttgctaagaaatttgtgttttactattggagccaaatttgttgagaaattaactaaaaaggtcacac
# atttgttgtgtaaatttaccgatggcccgaaatatgaggctgcatgtaagtggggaatacaaccagtcacgtgtgagtggatttatgagtgtatcaag
# cagaacaaaattgtttctgcagatccattttatcctaaagaagtcacctcggaagatcgagaagctggggcatgcacggtgagccagttccccacaca
# agcttttgggatgatatctggtgataccacgtcccagcctcaaacccagccccaagaacttgtaaatgtgagaactgaagcttttgctggtagaaata
# ctgcgaaggaagaaaagaagtattcaagcagatggaataagaaggctaggctcttggtggttgaagaacccaaatgttcattgtcctgctcaccaaaa
# gaaagtaatgcattctgtggggcaagtcccccagaaaagaacctgacaggaagtactaatgaaggttcttctgcagttcctgatgtagctgctgctat
# agaggacttattggagcaaacaagcaagatccatgatcaaaagtctccatcaagaagcgagtgtgataaagaactttttacatctggttgtaacaatc
# ttgctcaaggtcatggagataatcatgctacgcttggattgtctaaccactggacaaacaggtttgagaaagaggatgaaacccacactcattcagga
# gatgcaactgcaaatgtgtatgatcactttagtgaaacacagacggactctcaggttgttgggtatgctgaagatttgtctggaagacaaatgattat
# tgatagagtacgaacaaggagttctggattgacttaa]
# protein sequence = [MTTKVFNGANVFVSRNLVPPEQFDALHDALKLNGAQVLLCCDPSRNAPTDYHVISSPQHEKFGDLQAKGCNLIDVLNT
# KVIRIITIFPFQHNINLKSEGSRDFPDIPFGVTQWFGFGTSMMEVSSSEPLASESKRFVFWIEFVAPGWAGAAYLSCVVCKLLHRSPQCVLSCAKEQR
# PLPQQGFTCCLAMDGVKILASGFEMDEKVEIGKLVIAMGGVLQTKASLDVSFVIVKNVLAAKYKWAYNILKKPIVTINWLHQCWKEHRLVPQESFKIL
# PFSGLTISVTRIPADERKDMEKIILQNGGKYSPELTRKEVLVTCACIAKLKGDKFKVAKRWGCIHTVTKRWFEQSVARRACLNEESYPVQSGSNTLST
# VRMTNQHSLEKGIRNLQGLSSLATASNAEPVFCSRVADSDLEATLSQNMSATSSYVPVVTKEEENSPAEYPKSDYSAPVSTKGEKSGASTEQDVCDGV
# VADDSETDDNDLYLADCRILIVGFNASEMRKLVNIVRKGGGSRYMSFGEKLTHIIAGNPSDNEIKELRNLAALGVIHVVKSGWLEDCDRENKEVPVLR
# KHIAYDLLLPKDPIHCSNGAAITTTIKRQGKSYVHPMSSDEHAWRSRDSGCAMPSYESKEVENMNDVRTSLGENGVQHKPYASNGKEEFKIPNESSCA
# VNGRKPSSVFEGRRFCFSASFPADRRAEIVEWVNQGGGVVVKDQNETNLHFTVECHGMLRSEKDGAATTFVSSHWIKSCLEDGCLLDVGDHILYSPLP
# CRVPFPAFKSFRLCVSQYDEKERQLLRNLCFTIGAKFVEKLTKKVTHLLCKFTDGPKYEAACKWGIQPVTCEWIYECIKQNKIVSADPFYPKEVTSED
# REAGACTVSQFPTQAFGMISGDTTSQPQTQPQELVNVRTEAFAGRNTAKEEKKYSSRWNKKARLLVVEEPKCSLSCSPKESNAFCGASPPEKNLTGST
# NEGSSAVPDVAAAIEDLLEQTSKIHDQKSPSRSECDKELFTSGCNNLAQGHGDNHATLGLSNHWTNRFEKEDETHTHSGDATANVYDHFSETQTDSQV
# VGYAEDLSGRQMIIDRVRTRSSGLT]
# sequence of block unknown_U  1044 [VYDHFSETQTDSQVVGYAEDLSGRQMIIDRVRTRSSGL] 1082
# sequence of block unknown_T  1016 [TLGLSNHWTNRFEKEDETHT] 1036
# sequence of block unknown_R   950 [PPEKNLTGSTNEGSSAVPDVAAAIE] 975
# sequence of block unknown_O   881 [SGDTTSQPQTQPQELVNV] 899
# sequence of block unknown_N   870 [SQFPTQA] 877
# sequence of block unknown_M   728 [KDGAATTFVSSHWIKSCLEDGCLLDVGDHILYSPLPCRVPFPAFKSFRLCVSQYDEKERQLLRNLCFTIGAKFVEKLTKKVTHLLCKFTDGPKYEAACKWGIQPVTCEWIYECIKQNKIVSADPFYPKEVTSEDREA] 865
# sequence of block unknown_L   709 [QNETNLHFTVECHGML] 725
# sequence of block unknown_K   691 [RAEIVEWVNQGGGVVVKD] 709
# sequence of block unknown_J   665 [AVNGRKPSSVFEGRRFCFSASFPADR] 691
# sequence of block unknown_G   600 [YVHPMSSDEHAWRS] 614
# sequence of block unknown_F   458 [GASTEQDVCDGVVADDSETDDNDLYLADCRILIVGFNASEMRKLVNIVRKGGGSRYMSFGEKLTHIIAGNPSDNEIKELRNLAALGVIHVVKSGWLEDCDRENKEVPVLRKHIAYDLLLPKDPIHCSNGAA] 589
# sequence of block unknown_E   325 [GDKFKVAKRWGCIHTVTKRWFEQSVARRA] 354
# sequence of block unknown_D   271 [KILPFSGLTISVTRIPAD] 289
# sequence of block unknown_C   245 [LKKPIVTINWLHQCWKEHRLVPQESF] 271
# sequence of block unknown_B   208 [KLVIAMGGVLQTKAS] 223
# sequence of block unknown_A   188 [MDGVKILASGFEMD] 202
# end gene g2
###
# command line:
# augustus --codingseq=1 --proteinprofile=/home/pgsb/tetiana.nosenko/lineages/embryophyta_odb9/prfl/EOG093601AN.prfl --predictionStart=13742 --predictionEnd=61444 --species=arabidopsis ./tmp/scaffold6133Schil_BUSCO_geno_206160443_.temp
```
