## Supplementary material for "The *de novo* reference genome and transcriptome assemblies of the wild tomato species *Solanum chilense*": EOG093601CE.out.1

```
# Please cite: Mario Stanke, Mark Diekhans, Robert Baertsch, David Haussler (2008),
# Using native and syntenically mapped cDNA alignments to improve de novo gene finding
# Bioinformatics 24: 637-644, doi 10.1093/bioinformatics/btn013
# No extrinsic information on sequences given.
# Using protein profile unknown
# --[66..391]--> unknown_B (21) <--[0..111]--> unknown_C (71) <--[1..72]--> unknown_D (310) <--[16..66]--> unknown_E (88) <--[0..2]--> unknown_F (122) <--[0..24]--> unknown_G (37) <--[0..420]--
# arabidopsis version. Using default transition matrix.
# We have hints for 0 sequences and for 0 of the sequences in the input set.
#
# ----- prediction on sequence number 1 (length = 32389, name = scaffold2033) -----
#
# Constraints/Hints:
# (none)
# Predicted genes for sequence number 1 on both strands
# start gene g1
scaffold2033	AUGUSTUS	gene	229	1261	0.07	-	.	g1
scaffold2033	AUGUSTUS	transcript	229	1261	0.07	-	.	g1.t1
scaffold2033	AUGUSTUS	tts	229	229	.	-	.	transcript_id "g1.t1"; gene_id "g1";
scaffold2033	AUGUSTUS	exon	229	843	.	-	.	transcript_id "g1.t1"; gene_id "g1";
scaffold2033	AUGUSTUS	stop_codon	498	500	.	-	0	transcript_id "g1.t1"; gene_id "g1";
scaffold2033	AUGUSTUS	CDS	498	806	0.47	-	0	transcript_id "g1.t1"; gene_id "g1";
scaffold2033	AUGUSTUS	start_codon	804	806	.	-	0	transcript_id "g1.t1"; gene_id "g1";
scaffold2033	AUGUSTUS	exon	1156	1261	.	-	.	transcript_id "g1.t1"; gene_id "g1";
scaffold2033	AUGUSTUS	tss	1261	1261	.	-	.	transcript_id "g1.t1"; gene_id "g1";
# coding sequence = [atgaactttgggagactaaagaatgtggtagctgctgcagccattgaagggttggctgaagcaagggccaggatatttg
# gtcatgtgcttaatccaaccgggcagagatcatcccacaaggttttacgcaagaagctcatcggtgagaaggtttcacaatggtacccacatgatatc
# atgaaagatgatcctcttgtgatggcacgtcaagagcaagagcgcctgagcaagcttgaaatgcttaaacgtcgtggaaagggacctcctaagaaggg
# tcaaggcaagcaggctaaaaaacgtaacaaatag]
# protein sequence = [MNFGRLKNVVAAAAIEGLAEARARIFGHVLNPTGQRSSHKVLRKKLIGEKVSQWYPHDIMKDDPLVMARQEQERLSKL
# EMLKRRGKGPPKKGQGKQAKKRNK]
# end gene g1
###
# start gene g2
scaffold2033	AUGUSTUS	gene	7553	17201	0.01	-	.	g2
scaffold2033	AUGUSTUS	transcript	7553	17201	0.01	-	.	g2.t1
scaffold2033	AUGUSTUS	tts	7553	7553	.	-	.	transcript_id "g2.t1"; gene_id "g2";
scaffold2033	AUGUSTUS	exon	7553	7878	.	-	.	transcript_id "g2.t1"; gene_id "g2";
scaffold2033	AUGUSTUS	stop_codon	7720	7722	.	-	0	transcript_id "g2.t1"; gene_id "g2";
scaffold2033	AUGUSTUS	intron	7879	7958	1	-	.	transcript_id "g2.t1"; gene_id "g2";
scaffold2033	AUGUSTUS	intron	8031	8142	0.99	-	.	transcript_id "g2.t1"; gene_id "g2";
scaffold2033	AUGUSTUS	intron	8338	8458	0.45	-	.	transcript_id "g2.t1"; gene_id "g2";
scaffold2033	AUGUSTUS	intron	8666	8768	1	-	.	transcript_id "g2.t1"; gene_id "g2";
scaffold2033	AUGUSTUS	intron	8928	9031	1	-	.	transcript_id "g2.t1"; gene_id "g2";
scaffold2033	AUGUSTUS	intron	9170	9304	0.99	-	.	transcript_id "g2.t1"; gene_id "g2";
scaffold2033	AUGUSTUS	intron	9411	9505	1	-	.	transcript_id "g2.t1"; gene_id "g2";
scaffold2033	AUGUSTUS	intron	9674	9796	0.81	-	.	transcript_id "g2.t1"; gene_id "g2";
scaffold2033	AUGUSTUS	intron	9988	10469	1	-	.	transcript_id "g2.t1"; gene_id "g2";
scaffold2033	AUGUSTUS	intron	10695	10942	1	-	.	transcript_id "g2.t1"; gene_id "g2";
scaffold2033	AUGUSTUS	intron	11061	11169	0.99	-	.	transcript_id "g2.t1"; gene_id "g2";
scaffold2033	AUGUSTUS	intron	11334	11667	0.81	-	.	transcript_id "g2.t1"; gene_id "g2";
scaffold2033	AUGUSTUS	intron	11779	11884	0.81	-	.	transcript_id "g2.t1"; gene_id "g2";
scaffold2033	AUGUSTUS	intron	11991	12299	1	-	.	transcript_id "g2.t1"; gene_id "g2";
scaffold2033	AUGUSTUS	intron	12406	13152	0.87	-	.	transcript_id "g2.t1"; gene_id "g2";
scaffold2033	AUGUSTUS	intron	13318	13729	0.82	-	.	transcript_id "g2.t1"; gene_id "g2";
scaffold2033	AUGUSTUS	intron	13849	13960	1	-	.	transcript_id "g2.t1"; gene_id "g2";
scaffold2033	AUGUSTUS	intron	14093	14666	1	-	.	transcript_id "g2.t1"; gene_id "g2";
scaffold2033	AUGUSTUS	intron	14757	14858	0.99	-	.	transcript_id "g2.t1"; gene_id "g2";
scaffold2033	AUGUSTUS	intron	15112	15736	0.97	-	.	transcript_id "g2.t1"; gene_id "g2";
scaffold2033	AUGUSTUS	intron	15876	16515	0.01	-	.	transcript_id "g2.t1"; gene_id "g2";
scaffold2033	AUGUSTUS	intron	16924	17071	1	-	.	transcript_id "g2.t1"; gene_id "g2";
scaffold2033	AUGUSTUS	CDS	7720	7878	1	-	0	transcript_id "g2.t1"; gene_id "g2";
scaffold2033	AUGUSTUS	CDS	7959	8030	1	-	0	transcript_id "g2.t1"; gene_id "g2";
scaffold2033	AUGUSTUS	exon	7959	8030	.	-	.	transcript_id "g2.t1"; gene_id "g2";
scaffold2033	AUGUSTUS	CDS	8143	8337	0.98	-	0	transcript_id "g2.t1"; gene_id "g2";
scaffold2033	AUGUSTUS	exon	8143	8337	.	-	.	transcript_id "g2.t1"; gene_id "g2";
scaffold2033	AUGUSTUS	CDS	8459	8665	0.46	-	0	transcript_id "g2.t1"; gene_id "g2";
scaffold2033	AUGUSTUS	exon	8459	8665	.	-	.	transcript_id "g2.t1"; gene_id "g2";
scaffold2033	AUGUSTUS	CDS	8769	8927	1	-	0	transcript_id "g2.t1"; gene_id "g2";
scaffold2033	AUGUSTUS	exon	8769	8927	.	-	.	transcript_id "g2.t1"; gene_id "g2";
scaffold2033	AUGUSTUS	CDS	9032	9169	0.99	-	0	transcript_id "g2.t1"; gene_id "g2";
scaffold2033	AUGUSTUS	exon	9032	9169	.	-	.	transcript_id "g2.t1"; gene_id "g2";
scaffold2033	AUGUSTUS	CDS	9305	9410	0.99	-	1	transcript_id "g2.t1"; gene_id "g2";
scaffold2033	AUGUSTUS	exon	9305	9410	.	-	.	transcript_id "g2.t1"; gene_id "g2";
scaffold2033	AUGUSTUS	CDS	9506	9673	1	-	1	transcript_id "g2.t1"; gene_id "g2";
scaffold2033	AUGUSTUS	exon	9506	9673	.	-	.	transcript_id "g2.t1"; gene_id "g2";
scaffold2033	AUGUSTUS	CDS	9797	9987	0.81	-	0	transcript_id "g2.t1"; gene_id "g2";
scaffold2033	AUGUSTUS	exon	9797	9987	.	-	.	transcript_id "g2.t1"; gene_id "g2";
scaffold2033	AUGUSTUS	CDS	10470	10694	1	-	0	transcript_id "g2.t1"; gene_id "g2";
scaffold2033	AUGUSTUS	exon	10470	10694	.	-	.	transcript_id "g2.t1"; gene_id "g2";
scaffold2033	AUGUSTUS	CDS	10943	11060	1	-	1	transcript_id "g2.t1"; gene_id "g2";
scaffold2033	AUGUSTUS	exon	10943	11060	.	-	.	transcript_id "g2.t1"; gene_id "g2";
scaffold2033	AUGUSTUS	CDS	11170	11333	0.99	-	0	transcript_id "g2.t1"; gene_id "g2";
scaffold2033	AUGUSTUS	exon	11170	11333	.	-	.	transcript_id "g2.t1"; gene_id "g2";
scaffold2033	AUGUSTUS	CDS	11668	11778	0.81	-	0	transcript_id "g2.t1"; gene_id "g2";
scaffold2033	AUGUSTUS	exon	11668	11778	.	-	.	transcript_id "g2.t1"; gene_id "g2";
scaffold2033	AUGUSTUS	CDS	11885	11990	0.99	-	1	transcript_id "g2.t1"; gene_id "g2";
scaffold2033	AUGUSTUS	exon	11885	11990	.	-	.	transcript_id "g2.t1"; gene_id "g2";
scaffold2033	AUGUSTUS	CDS	12300	12405	0.92	-	2	transcript_id "g2.t1"; gene_id "g2";
scaffold2033	AUGUSTUS	exon	12300	12405	.	-	.	transcript_id "g2.t1"; gene_id "g2";
scaffold2033	AUGUSTUS	CDS	13153	13317	0.8	-	2	transcript_id "g2.t1"; gene_id "g2";
scaffold2033	AUGUSTUS	exon	13153	13317	.	-	.	transcript_id "g2.t1"; gene_id "g2";
scaffold2033	AUGUSTUS	CDS	13730	13848	0.99	-	1	transcript_id "g2.t1"; gene_id "g2";
scaffold2033	AUGUSTUS	exon	13730	13848	.	-	.	transcript_id "g2.t1"; gene_id "g2";
scaffold2033	AUGUSTUS	CDS	13961	14092	1	-	1	transcript_id "g2.t1"; gene_id "g2";
scaffold2033	AUGUSTUS	exon	13961	14092	.	-	.	transcript_id "g2.t1"; gene_id "g2";
scaffold2033	AUGUSTUS	CDS	14667	14756	1	-	1	transcript_id "g2.t1"; gene_id "g2";
scaffold2033	AUGUSTUS	exon	14667	14756	.	-	.	transcript_id "g2.t1"; gene_id "g2";
scaffold2033	AUGUSTUS	CDS	14859	15111	0.96	-	2	transcript_id "g2.t1"; gene_id "g2";
scaffold2033	AUGUSTUS	exon	14859	15111	.	-	.	transcript_id "g2.t1"; gene_id "g2";
scaffold2033	AUGUSTUS	CDS	15737	15875	1	-	0	transcript_id "g2.t1"; gene_id "g2";
scaffold2033	AUGUSTUS	exon	15737	15875	.	-	.	transcript_id "g2.t1"; gene_id "g2";
scaffold2033	AUGUSTUS	CDS	16516	16923	0.01	-	0	transcript_id "g2.t1"; gene_id "g2";
scaffold2033	AUGUSTUS	exon	16516	16923	.	-	.	transcript_id "g2.t1"; gene_id "g2";
scaffold2033	AUGUSTUS	CDS	17072	17119	1	-	0	transcript_id "g2.t1"; gene_id "g2";
scaffold2033	AUGUSTUS	exon	17072	17201	.	-	.	transcript_id "g2.t1"; gene_id "g2";
scaffold2033	AUGUSTUS	start_codon	17117	17119	.	-	0	transcript_id "g2.t1"; gene_id "g2";
scaffold2033	AUGUSTUS	tss	17201	17201	.	-	.	transcript_id "g2.t1"; gene_id "g2";
scaffold2033	AUGUSTUS	protein_match	7768	7878	7.55	-	0	target "unknown_G[1..37]"; target_start 1140; transcript_id "g2.t1"; gene_id "g2";
scaffold2033	AUGUSTUS	protein_match	7959	8030	8.52	-	0	target "unknown_F[99..122]"; target_start 1018; transcript_id "g2.t1"; gene_id "g2";
scaffold2033	AUGUSTUS	protein_match	8143	8337	7.36	-	0	target "unknown_F[34..98]"; target_start 1018; transcript_id "g2.t1"; gene_id "g2";
scaffold2033	AUGUSTUS	protein_match	8459	8557	6.95	-	0	target "unknown_F[1..33]"; target_start 1018; transcript_id "g2.t1"; gene_id "g2";
scaffold2033	AUGUSTUS	protein_match	8561	8665	7.25	-	0	target "unknown_E[54..88]"; target_start 929; transcript_id "g2.t1"; gene_id "g2";
scaffold2033	AUGUSTUS	protein_match	8769	8927	7.16	-	0	target "unknown_E[1..53]"; target_start 929; transcript_id "g2.t1"; gene_id "g2";
scaffold2033	AUGUSTUS	protein_match	9356	9410	8.44	-	1	target "unknown_D[292..310]"; target_start 556; transcript_id "g2.t1"; gene_id "g2";
scaffold2033	AUGUSTUS	protein_match	9506	9673	7.61	-	1	target "unknown_D[236..292]"; target_start 556; transcript_id "g2.t1"; gene_id "g2";
scaffold2033	AUGUSTUS	protein_match	9797	9987	8.45	-	0	target "unknown_D[173..236]"; target_start 556; transcript_id "g2.t1"; gene_id "g2";
scaffold2033	AUGUSTUS	protein_match	10470	10694	6.79	-	0	target "unknown_D[98..172]"; target_start 556; transcript_id "g2.t1"; gene_id "g2";
scaffold2033	AUGUSTUS	protein_match	10943	11060	8.83	-	1	target "unknown_D[58..97]"; target_start 556; transcript_id "g2.t1"; gene_id "g2";
scaffold2033	AUGUSTUS	protein_match	11170	11333	6.15	-	0	target "unknown_D[4..58]"; target_start 556; transcript_id "g2.t1"; gene_id "g2";
scaffold2033	AUGUSTUS	protein_match	11668	11676	3.09	-	0	target "unknown_D[1..3]"; target_start 556; transcript_id "g2.t1"; gene_id "g2";
scaffold2033	AUGUSTUS	protein_match	11888	11990	5.68	-	1	target "unknown_C[37..71]"; target_start 450; transcript_id "g2.t1"; gene_id "g2";
scaffold2033	AUGUSTUS	protein_match	12300	12405	4.55	-	2	target "unknown_C[2..37]"; target_start 450; transcript_id "g2.t1"; gene_id "g2";
scaffold2033	AUGUSTUS	protein_match	13153	13156	9.32	-	0	target "unknown_C[1..2]"; target_start 450; transcript_id "g2.t1"; gene_id "g2";
scaffold2033	AUGUSTUS	protein_match	13734	13796	4.15	-	0	target "unknown_B[1..21]"; target_start 374; transcript_id "g2.t1"; gene_id "g2";
# coding sequence = [atgtttacagaaggtttggatgagtctgcaattaactggatcaaacaggggtctgaagttaaacaaccatgtagtagta
# gtaatacaagatcgccgttatctgaaaagcttgatgatagatacccaatttccagatctcctttggcttgttatactccgaattcacatgtattgcca
# cccttgaagtttcattctggtcttttgaaaccccataatacagtggctcttagcgtagacagtaatgatgatgattgcgatttcgattatgatgatga
# agaaattgagagtgagagtgttgcttcagcttcagaggaacttaatggtcattactctgaagaagaagaagaagcattaagtacaaattcttgtcaaa
# ttaaacgagctggattgagcaatcaaaatgggtccacgattaatagaggagttttacaagggaatcttcgaattgaagtaccggcaacacccgttggt
# aagctggttgatttaggaaccccgagtgcaccgccaataatggatattggagcagatgaagctcactctgaactagcaagtggattgagcacttctgg
# agaattggctggaactgagcataatagaaccccgagtgcaccgccaataatggatattggagcagatgaagctcactctgaactagcaagtggattga
# gcacttctggagaattggctggaactgagcataatagtatgaaagccttttcagaaacaccagaagagtcctggtatggaaatggattgggtatttca
# gaaggattgtctagaacacaggatagcaataggataaatattccaaacgttgcacaagttcttccagagactgaaagtaaagggggagataaggcgag
# tgttatagaaacgaatgcactgccctattcccagcaagggaactcggtgggatttccaagccgttatgataccagtcaaaacggatggcaagttctcc
# tggcttatgatgcctgcattcgtctatgcctaaatgcttgggcaagagggtgtgttgaggcacctgagtttttacgcgatgaatgccagatgcttcga
# aatgctttctgcttgcagaaactgttgttgcaacctcgatgcatgcagacaacagtaagtattcataagaccaatggacaaacattgcccttgaaagt
# gagaaagatagtcgggaaagttcgtgtggaagtaagaaagttaagaattgtaccaaagaggaagcttaagagcacagactcaatgcgaggtgcaatta
# gcttgcatgcaggagcagattatgttcgacatgtttcgtcactggtgaaaaatggaatcaattctcttaaaattcattcaactctgttgacatgcgaa
# gaatcctttagatgcttagttctcctgaagagttcaactgaagatactaaattcgaaccaaattctgctgttacactgataccaggaagtggtgatca
# ccatgacttttttccagagaaccaaggagatgctcttctgcttgaagtacaagatatgaagaaaagtactttgggtcgaacttcaataccagtttcag
# ctgtggctgacaataataatgataagattcgctggtggcccatttatcatgatgataatgaatgtgttgggaaggttcagctatcaatcaattgtaca
# atcacaaccgacgagacaacacaagtcaagagtggaccaattgcggagactcttgcatatgatctgctactggaggcttcaatgcgtgctcagcagtt
# ttgtgcacgaagtttaaggtctggggaaccttggaactggttacttacagagttttctgagtactacggggtaacagatacctatactagattgaggt
# acctttcatatgtcatggatgtcgcgactccaacaaaagattgtttggagctcattcatgagttgcttgtgccagttatgaaggcaaggagtgacaga
# agtatgacaagacaagagaaaagtttgcttctggattgtgaaactgagattgaaggtctcttggccactgtgttcgaaaactacaagtcattggatga
# aagctgtcctacgggcttagcagacatgtcagctcctttaccagaaactgcagcaccagcacttgctcctgccgtgcaaatttacactcttctccatg
# atatacttgctcaagatgcacaaatgacacttcggaattatatacagacagcagcagcaaagaggtgccgaaaacacatgatggaaactgacgacttc
# ttgtcaataaatcttgatggctttgtcatggattcagtaacgatatccactgcttattcgaagatgaagaacctctgctccaacatatcaaatgaaat
# ccaggcagatattaagatacataaccaacatatactacctagttcaattgatctctctagcataacggcttcagtttacagtactgaattgtgtaaga
# ggctcaagaactttcttgctgcatggcctccatcaagtccttctccacatgtaaatgaacttttgattgcagcagctgattttgagagaaacctagac
# tcatggaacctcagcttagtgcaaggtggtgtagattcaaggggcctctttcatagttatataatggtatggatagaagatatgcagcttcacttact
# tgagctttgcaaggcagaaaaggtgttatggtctggagttgttacaaactattcgacttctccttttgctgaagaaatgttcgaaaaaaccaaacaaa
# tgttaactgagtatgaagtagtgatcaaccgttggcctcagtacaccatcattctggagaatgctgttgctaatgtagaaagagcaattataaaagcc
# atggagaaacagtacaatgagatcttgactcccctgaaagacagcattccaaagaagctcggaatgcaagttcagaaattagcaagaaggcaatcaac
# tactctttatagcattcctaatcagttggggactttcttgaacacaatcaagagaattcttgatgtcctacactgtaaactagaagacgttttgaagt
# cctgggcatcctatctaccagcaaatggagagaagaagtccaatttcggtgagcaactcaatggagtcacagtattgctgaggactaaatacaaaaac
# tacatgcaggcaataataatcaagcttgctagtaatacacaatcgaatcgttgcacacgtttgcagaggatcttggaggaaacaaaagaaacagatgg
# tgaggctgagatccgcgaaaaactgcaaatgctgaattcacaactctcagattccataagcaacttgcaggaagtctttacaagtgcaatatttattg
# caatctgccgtggatattgggacaaaatgggacagatcatactgaaattcttagaaggaagaaaagagaatcgagtatggtatagcggttcctaccat
# gctcttggggttctggacgatatatttgcttcccaaatgcaaagattgcaaggaaacgcgttgcaagagaaagatattgagccccctcgttcaattgt
# cgaagctcgagctatactctgtagagacactagcaactgtccagattcctccaactacttgtatttttag]
# protein sequence = [MFTEGLDESAINWIKQGSEVKQPCSSSNTRSPLSEKLDDRYPISRSPLACYTPNSHVLPPLKFHSGLLKPHNTVALSV
# DSNDDDCDFDYDDEEIESESVASASEELNGHYSEEEEEALSTNSCQIKRAGLSNQNGSTINRGVLQGNLRIEVPATPVGKLVDLGTPSAPPIMDIGAD
# EAHSELASGLSTSGELAGTEHNRTPSAPPIMDIGADEAHSELASGLSTSGELAGTEHNSMKAFSETPEESWYGNGLGISEGLSRTQDSNRINIPNVAQ
# VLPETESKGGDKASVIETNALPYSQQGNSVGFPSRYDTSQNGWQVLLAYDACIRLCLNAWARGCVEAPEFLRDECQMLRNAFCLQKLLLQPRCMQTTV
# SIHKTNGQTLPLKVRKIVGKVRVEVRKLRIVPKRKLKSTDSMRGAISLHAGADYVRHVSSLVKNGINSLKIHSTLLTCEESFRCLVLLKSSTEDTKFE
# PNSAVTLIPGSGDHHDFFPENQGDALLLEVQDMKKSTLGRTSIPVSAVADNNNDKIRWWPIYHDDNECVGKVQLSINCTITTDETTQVKSGPIAETLA
# YDLLLEASMRAQQFCARSLRSGEPWNWLLTEFSEYYGVTDTYTRLRYLSYVMDVATPTKDCLELIHELLVPVMKARSDRSMTRQEKSLLLDCETEIEG
# LLATVFENYKSLDESCPTGLADMSAPLPETAAPALAPAVQIYTLLHDILAQDAQMTLRNYIQTAAAKRCRKHMMETDDFLSINLDGFVMDSVTISTAY
# SKMKNLCSNISNEIQADIKIHNQHILPSSIDLSSITASVYSTELCKRLKNFLAAWPPSSPSPHVNELLIAAADFERNLDSWNLSLVQGGVDSRGLFHS
# YIMVWIEDMQLHLLELCKAEKVLWSGVVTNYSTSPFAEEMFEKTKQMLTEYEVVINRWPQYTIILENAVANVERAIIKAMEKQYNEILTPLKDSIPKK
# LGMQVQKLARRQSTTLYSIPNQLGTFLNTIKRILDVLHCKLEDVLKSWASYLPANGEKKSNFGEQLNGVTVLLRTKYKNYMQAIIIKLASNTQSNRCT
# RLQRILEETKETDGEAEIREKLQMLNSQLSDSISNLQEVFTSAIFIAICRGYWDKMGQIILKFLEGRKENRVWYSGSYHALGVLDDIFASQMQRLQGN
# ALQEKDIEPPRSIVEARAILCRDTSNCPDSSNYLYF]
# sequence of block unknown_G  1140 [VLDDIFASQMQRLQGNALQEKDIEPPRSIVEARAILC] 1177
# sequence of block unknown_F  1018 [KSNFGEQLNGVTVLLRTKYKNYMQAIIIKLASNTQSNRCTRLQRILEETKETDGEAEIREKLQMLNSQLSDSISNLQEVFTSAIFIAICRGYWDKMGQIILKFLEGRKENRVWYSGSYHALG] 1140
# sequence of block unknown_E   929 [AVANVERAIIKAMEKQYNEILTPLKDSIPKKLGMQVQKLARRQSTTLYSIPNQLGTFLNTIKRILDVLHCKLEDVLKSWASYLPANGE] 1017
# sequence of block unknown_D   556 [QVKSGPIAETLAYDLLLEASMRAQQFCARSLRSGEPWNWLLTEFSEYYGVTDTYTRLRYLSYVMDVATPTKDCLELIHELLVPVMKARSDRSMTRQEKSLLLDCETEIEGLLATVFENYKSLDESCPTGLADMSAPLPETAAPALAPAVQIYTLLHDILAQDAQMTLRNYIQTAAAKRCRKHMMETDDFLSINLDGFVMDSVTISTAYSKMKNLCSNISNEIQADIKIHNQHILPSSIDLSSITASVYSTELCKRLKNFLAAWPPSSPSPHVNELLIAAADFERNLDSWNLSLVQGGVDSRGLFHSYIMV] 866
# sequence of block unknown_C   450 [EESFRCLVLLKSSTEDTKFEPNSAVTLIPGSGDHHDFFPENQGDALLLEVQDMKKSTLGRTSIPVSAVADN] 521
# sequence of block unknown_B   374 [HKTNGQTLPLKVRKIVGKVRV] 395
# end gene g2
###
# start gene g3
scaffold2033	AUGUSTUS	gene	18195	22981	0.05	-	.	g3
scaffold2033	AUGUSTUS	transcript	18195	22981	0.05	-	.	g3.t1
scaffold2033	AUGUSTUS	tts	18195	18195	.	-	.	transcript_id "g3.t1"; gene_id "g3";
scaffold2033	AUGUSTUS	exon	18195	20580	.	-	.	transcript_id "g3.t1"; gene_id "g3";
scaffold2033	AUGUSTUS	stop_codon	18518	18520	.	-	0	transcript_id "g3.t1"; gene_id "g3";
scaffold2033	AUGUSTUS	CDS	18518	20497	0.9	-	0	transcript_id "g3.t1"; gene_id "g3";
scaffold2033	AUGUSTUS	start_codon	20495	20497	.	-	0	transcript_id "g3.t1"; gene_id "g3";
scaffold2033	AUGUSTUS	exon	22735	22981	.	-	.	transcript_id "g3.t1"; gene_id "g3";
scaffold2033	AUGUSTUS	tss	22981	22981	.	-	.	transcript_id "g3.t1"; gene_id "g3";
# coding sequence = [atggcttccccattgatctcaacaaggagatattgggctcttttcatctatgttgttctggtttctcatgccagtaatg
# gtttttatcttcctggaagctacatgcatacatattcaccaaatgaagaaatcttagtcaaagtgaattcattgacttcgattgaaactgaacttcca
# ttcagctactatagtcttccttactgcaagcctccaggcggagtcaagaaaagtgctgagaatctaggagagttgctcatgggagatcagattgacaa
# ctccccctacagatttaggatgaatgtcaatgagtctatttacctgtgtactactccgcccctaaatgagcatgaggtaaagctgttgaagcagagga
# cccgtgatctatatcaggttaacatgattttggataatttacctgctttgagatatgccaaccaaaatgggctcaaaattcagtggactggatttcca
# gttggctactcaccacaaaatagtaacgatgattacataatcaaccaccttaaattcagggttttaattcatgagtatgagggtgctggaattcagat
# aattggtaccggtgaagaaggtatgggtgtcatttcagagactgataagagtaaaacatctggttttgagatcgttggttttgaggtggttccatgca
# gtgtcaagtatgagccagaaaagatgacaaaactccatatgtatgacaacacgtcgtcaataagttgtccacttgagcttgacaggtctcaaataata
# agagagcaagaaagagtgtctttcacttatgaggttgaattcgttaaaagtgacactagatggccatctcgatgggatgcttatctgaagatggatgg
# tgcccgagtccattggttttcaattctcaactctttgatggtaatatttttcttggctggtattgtttttgttatctttttgagaacagttagaaggg
# atttgaccaagtatgaggaactggataaagaggctcaggcacagatgaatgaggagctttctggttggaagcttgtggtgggagatgttttcagagag
# ccaaatcactcgaagttactgtgtgtgatgattggagatggggttcaaattactggaatggcagttgtcactattgtttttgcagcatttggtttcat
# gtcaccagcttcacgtggcatgctactaacaggcatgatattgctttatctttttctgggaattgctgctggttacgttagtgtgcgtgcttggagaa
# caataaagggtacttcggaaagttggagatcggttgcatggtcaactgcatgcttctttcctgggattgtctttgtcatcctcactgtgctgaatttc
# atcctttggggaagcaagagcactggcgcactccccatctcattatatttcattctcatatcactttggttctgtatttcagtgcctctcaccctcgt
# gggaggatatttgggcactcgagctgagcctattcaatatccagtgaggactaaccagattcctagggagatccctgcacgcaagtatccctcttggc
# ttcttgttcttggtgctggaactctgccatttggaaccctctttattgaactcttcttcatcctttctagtatttggcttggacgattctactatgtt
# ttcggttttctgcttatagtcctcctcctgttggttactgtttgtgctgaagtttcagttgtgctcacttatatgcacctttgtgtggaggattggat
# gtggtggtggaaagcattctatgcatcaggttctgtttctctatatgtgttcctctactccatcaactacttggtttttgaccttcagagcttaagtg
# gcccagtatcagctatactttaccttggctactctttgataatggctgtagcgatcatgctttcaactggcacgattggcttcctcacatcattttac
# tttgtgcattatctttttgcatcagtgaagattgactga]
# protein sequence = [MASPLISTRRYWALFIYVVLVSHASNGFYLPGSYMHTYSPNEEILVKVNSLTSIETELPFSYYSLPYCKPPGGVKKSA
# ENLGELLMGDQIDNSPYRFRMNVNESIYLCTTPPLNEHEVKLLKQRTRDLYQVNMILDNLPALRYANQNGLKIQWTGFPVGYSPQNSNDDYIINHLKF
# RVLIHEYEGAGIQIIGTGEEGMGVISETDKSKTSGFEIVGFEVVPCSVKYEPEKMTKLHMYDNTSSISCPLELDRSQIIREQERVSFTYEVEFVKSDT
# RWPSRWDAYLKMDGARVHWFSILNSLMVIFFLAGIVFVIFLRTVRRDLTKYEELDKEAQAQMNEELSGWKLVVGDVFREPNHSKLLCVMIGDGVQITG
# MAVVTIVFAAFGFMSPASRGMLLTGMILLYLFLGIAAGYVSVRAWRTIKGTSESWRSVAWSTACFFPGIVFVILTVLNFILWGSKSTGALPISLYFIL
# ISLWFCISVPLTLVGGYLGTRAEPIQYPVRTNQIPREIPARKYPSWLLVLGAGTLPFGTLFIELFFILSSIWLGRFYYVFGFLLIVLLLLVTVCAEVS
# VVLTYMHLCVEDWMWWWKAFYASGSVSLYVFLYSINYLVFDLQSLSGPVSAILYLGYSLIMAVAIMLSTGTIGFLTSFYFVHYLFASVKID]
# end gene g3
###
# start gene g4
scaffold2033	AUGUSTUS	gene	27626	29213	0.11	+	.	g4
scaffold2033	AUGUSTUS	transcript	27626	29213	0.11	+	.	g4.t1
scaffold2033	AUGUSTUS	tss	27626	27626	.	+	.	transcript_id "g4.t1"; gene_id "g4";
scaffold2033	AUGUSTUS	exon	27626	27845	.	+	.	transcript_id "g4.t1"; gene_id "g4";
scaffold2033	AUGUSTUS	start_codon	27652	27654	.	+	0	transcript_id "g4.t1"; gene_id "g4";
scaffold2033	AUGUSTUS	intron	27846	28398	1	+	.	transcript_id "g4.t1"; gene_id "g4";
scaffold2033	AUGUSTUS	intron	28517	28651	0.99	+	.	transcript_id "g4.t1"; gene_id "g4";
scaffold2033	AUGUSTUS	CDS	27652	27845	0.91	+	0	transcript_id "g4.t1"; gene_id "g4";
scaffold2033	AUGUSTUS	CDS	28399	28516	0.99	+	1	transcript_id "g4.t1"; gene_id "g4";
scaffold2033	AUGUSTUS	exon	28399	28516	.	+	.	transcript_id "g4.t1"; gene_id "g4";
scaffold2033	AUGUSTUS	CDS	28652	28924	0.43	+	0	transcript_id "g4.t1"; gene_id "g4";
scaffold2033	AUGUSTUS	exon	28652	29213	.	+	.	transcript_id "g4.t1"; gene_id "g4";
scaffold2033	AUGUSTUS	stop_codon	28922	28924	.	+	0	transcript_id "g4.t1"; gene_id "g4";
scaffold2033	AUGUSTUS	tts	29213	29213	.	+	.	transcript_id "g4.t1"; gene_id "g4";
# coding sequence = [atggctggaagtagtccactacaaaagagagaattagaagatgacaatgaaagtagtagcagtatgagaacagctgaga
# ctatgctgcgtttgttgcctatggggctttgtgttgtggctcttgttattatgctcaaaaatcaacaaactaatgattatggttccattacttactct
# gatcttggaacctttaggtatttagtacatgcaaatggaatttgtgcaggttattcacttttatcagcaattgtagcagtcgtacctcgtcccataac
# gatgtctagagcctggactttcttcctccttgatcagttattgacatatgcaatactggctgctggagctgtatcgacggaggtgatgtatttagcat
# ataaaggagatccagaagtttcatggagtgaatcatgtggttcatttcgaggtttttgccacaaagctacagcatctgtgtccattacttttatagta
# agcctctgttatgcagggctttcgttgctttcgtcttatcggctttttagcaagtatgatgcaccagttggatcgtacaacaacaaagggggaattga
# gattgctaactattga]
# protein sequence = [MAGSSPLQKRELEDDNESSSSMRTAETMLRLLPMGLCVVALVIMLKNQQTNDYGSITYSDLGTFRYLVHANGICAGYS
# LLSAIVAVVPRPITMSRAWTFFLLDQLLTYAILAAGAVSTEVMYLAYKGDPEVSWSESCGSFRGFCHKATASVSITFIVSLCYAGLSLLSSYRLFSKY
# DAPVGSYNNKGGIEIANY]
# end gene g4
###
# start gene g5
scaffold2033	AUGUSTUS	gene	29502	32389	0.13	-	.	g5
scaffold2033	AUGUSTUS	transcript	29502	32389	0.13	-	.	g5.t1
scaffold2033	AUGUSTUS	tts	29502	29502	.	-	.	transcript_id "g5.t1"; gene_id "g5";
scaffold2033	AUGUSTUS	exon	29502	30188	.	-	.	transcript_id "g5.t1"; gene_id "g5";
scaffold2033	AUGUSTUS	stop_codon	30100	30102	.	-	0	transcript_id "g5.t1"; gene_id "g5";
scaffold2033	AUGUSTUS	intron	30189	30270	0.72	-	.	transcript_id "g5.t1"; gene_id "g5";
scaffold2033	AUGUSTUS	intron	30304	30822	0.64	-	.	transcript_id "g5.t1"; gene_id "g5";
scaffold2033	AUGUSTUS	intron	30842	31335	0.72	-	.	transcript_id "g5.t1"; gene_id "g5";
scaffold2033	AUGUSTUS	intron	31593	32068	0.42	-	.	transcript_id "g5.t1"; gene_id "g5";
scaffold2033	AUGUSTUS	CDS	30100	30188	0.7	-	2	transcript_id "g5.t1"; gene_id "g5";
scaffold2033	AUGUSTUS	CDS	30271	30303	0.72	-	2	transcript_id "g5.t1"; gene_id "g5";
scaffold2033	AUGUSTUS	exon	30271	30303	.	-	.	transcript_id "g5.t1"; gene_id "g5";
scaffold2033	AUGUSTUS	CDS	30823	30841	0.65	-	0	transcript_id "g5.t1"; gene_id "g5";
scaffold2033	AUGUSTUS	exon	30823	30841	.	-	.	transcript_id "g5.t1"; gene_id "g5";
scaffold2033	AUGUSTUS	CDS	31336	31592	0.89	-	2	transcript_id "g5.t1"; gene_id "g5";
scaffold2033	AUGUSTUS	exon	31336	31592	.	-	.	transcript_id "g5.t1"; gene_id "g5";
scaffold2033	AUGUSTUS	CDS	32069	32389	1	-	2	transcript_id "g5.t1"; gene_id "g5";
scaffold2033	AUGUSTUS	exon	32069	32389	.	-	.	transcript_id "g5.t1"; gene_id "g5";
# coding sequence = [ttatgggtgactatgtccctgaagaggtggaccgtggagatcctaatggtgatagtcaagatctgacgtctcgttcagt
# gggaagggctgatagtggctcaaaagttgttggctctgccaaagcagaatccattgaaagtggtgaaaagaattgtcacggggaacctatgctcccaa
# atagtccacacccttctctttcttgcaatgctgttgtatgttccgcccatgaagcatccaaagaagaagttacccaaaataatgcaccagctactgat
# gattgtggattcgttgagtcagactatatgctagcaaatggaacagggcctcctattggagaaagcaactacgaagaagctgttgaatttgatccaat
# taagcatcataattttttctgtccttgggttaatggaaatgttgctgctgctggctgcagtaatagtggcagttcctcttccaactctggtgctattg
# ctctctgtggttggcagctaacattagatgctttggattctttccagtcacttggacatattcaagtccaaactgttgaatctgaatcagctgcatct
# ctgtacaaggatgatcatcgtgcaccagggcttgaaccggcaatgttgaagtaccccaatgctggttatatatgcggagttgtgaaggatattctagc
# tatattctggattttcgtggattcccttgcttttcttagttcgaactattaa]
# protein sequence = [MGDYVPEEVDRGDPNGDSQDLTSRSVGRADSGSKVVGSAKAESIESGEKNCHGEPMLPNSPHPSLSCNAVVCSAHEAS
# KEEVTQNNAPATDDCGFVESDYMLANGTGPPIGESNYEEAVEFDPIKHHNFFCPWVNGNVAAAGCSNSGSSSSNSGAIALCGWQLTLDALDSFQSLGH
# IQVQTVESESAASLYKDDHRAPGLEPAMLKYPNAGYICGVVKDILAIFWIFVDSLAFLSSNY]
# end gene g5
###
# command line:
# augustus --codingseq=1 --proteinprofile=/home/pgsb/tetiana.nosenko/lineages/embryophyta_odb9/prfl/EOG093601CE.prfl --predictionStart=0 --predictionEnd=32389 --species=arabidopsis ./tmp/scaffold2033Schil_BUSCO_geno_206160443_.temp
```
