## Supplementary material for "The *de novo* reference genome and transcriptome assemblies of the wild tomato species *Solanum chilense*": EOG093601CE.out.2

```
# Please cite: Mario Stanke, Mark Diekhans, Robert Baertsch, David Haussler (2008),
# Using native and syntenically mapped cDNA alignments to improve de novo gene finding
# Bioinformatics 24: 637-644, doi 10.1093/bioinformatics/btn013
# No extrinsic information on sequences given.
# Using protein profile unknown
# --[66..391]--> unknown_B (21) <--[0..111]--> unknown_C (71) <--[1..72]--> unknown_D (310) <--[16..66]--> unknown_E (88) <--[0..2]--> unknown_F (122) <--[0..24]--> unknown_G (37) <--[0..420]--
# arabidopsis version. Using default transition matrix.
# We have hints for 0 sequences and for 0 of the sequences in the input set.
#
# ----- prediction on sequence number 1 (length = 23940, name = scaffold6745) -----
#
# Constraints/Hints:
# (none)
# Predicted genes for sequence number 1 on both strands
# start gene g1
scaffold6745	AUGUSTUS	gene	377	10210	0.01	+	.	g1
scaffold6745	AUGUSTUS	transcript	377	10210	0.01	+	.	g1.t1
scaffold6745	AUGUSTUS	exon	377	904	.	+	.	transcript_id "g1.t1"; gene_id "g1";
scaffold6745	AUGUSTUS	start_codon	410	412	.	+	0	transcript_id "g1.t1"; gene_id "g1";
scaffold6745	AUGUSTUS	intron	905	1801	0.57	+	.	transcript_id "g1.t1"; gene_id "g1";
scaffold6745	AUGUSTUS	intron	2020	2104	1	+	.	transcript_id "g1.t1"; gene_id "g1";
scaffold6745	AUGUSTUS	intron	2162	2256	0.96	+	.	transcript_id "g1.t1"; gene_id "g1";
scaffold6745	AUGUSTUS	intron	2392	2878	0.64	+	.	transcript_id "g1.t1"; gene_id "g1";
scaffold6745	AUGUSTUS	intron	2998	3079	0.94	+	.	transcript_id "g1.t1"; gene_id "g1";
scaffold6745	AUGUSTUS	intron	3386	3745	0.99	+	.	transcript_id "g1.t1"; gene_id "g1";
scaffold6745	AUGUSTUS	intron	3834	3925	1	+	.	transcript_id "g1.t1"; gene_id "g1";
scaffold6745	AUGUSTUS	intron	4032	4121	0.97	+	.	transcript_id "g1.t1"; gene_id "g1";
scaffold6745	AUGUSTUS	intron	4236	4858	0.79	+	.	transcript_id "g1.t1"; gene_id "g1";
scaffold6745	AUGUSTUS	intron	5023	5132	1	+	.	transcript_id "g1.t1"; gene_id "g1";
scaffold6745	AUGUSTUS	intron	5248	5857	0.66	+	.	transcript_id "g1.t1"; gene_id "g1";
scaffold6745	AUGUSTUS	intron	6083	6189	1	+	.	transcript_id "g1.t1"; gene_id "g1";
scaffold6745	AUGUSTUS	intron	6449	7007	0.27	+	.	transcript_id "g1.t1"; gene_id "g1";
scaffold6745	AUGUSTUS	intron	7279	7366	1	+	.	transcript_id "g1.t1"; gene_id "g1";
scaffold6745	AUGUSTUS	intron	7473	7578	1	+	.	transcript_id "g1.t1"; gene_id "g1";
scaffold6745	AUGUSTUS	intron	7717	8039	0.52	+	.	transcript_id "g1.t1"; gene_id "g1";
scaffold6745	AUGUSTUS	intron	8202	8297	0.99	+	.	transcript_id "g1.t1"; gene_id "g1";
scaffold6745	AUGUSTUS	intron	8499	8609	0.49	+	.	transcript_id "g1.t1"; gene_id "g1";
scaffold6745	AUGUSTUS	intron	8805	8888	0.82	+	.	transcript_id "g1.t1"; gene_id "g1";
scaffold6745	AUGUSTUS	intron	8961	9399	1	+	.	transcript_id "g1.t1"; gene_id "g1";
scaffold6745	AUGUSTUS	CDS	410	904	0.54	+	0	transcript_id "g1.t1"; gene_id "g1";
scaffold6745	AUGUSTUS	CDS	1802	2019	0.75	+	0	transcript_id "g1.t1"; gene_id "g1";
scaffold6745	AUGUSTUS	exon	1802	2019	.	+	.	transcript_id "g1.t1"; gene_id "g1";
scaffold6745	AUGUSTUS	CDS	2105	2161	1	+	1	transcript_id "g1.t1"; gene_id "g1";
scaffold6745	AUGUSTUS	exon	2105	2161	.	+	.	transcript_id "g1.t1"; gene_id "g1";
scaffold6745	AUGUSTUS	CDS	2257	2391	0.91	+	1	transcript_id "g1.t1"; gene_id "g1";
scaffold6745	AUGUSTUS	exon	2257	2391	.	+	.	transcript_id "g1.t1"; gene_id "g1";
scaffold6745	AUGUSTUS	CDS	2879	2997	0.69	+	1	transcript_id "g1.t1"; gene_id "g1";
scaffold6745	AUGUSTUS	exon	2879	2997	.	+	.	transcript_id "g1.t1"; gene_id "g1";
scaffold6745	AUGUSTUS	CDS	3080	3385	0.94	+	2	transcript_id "g1.t1"; gene_id "g1";
scaffold6745	AUGUSTUS	exon	3080	3385	.	+	.	transcript_id "g1.t1"; gene_id "g1";
scaffold6745	AUGUSTUS	CDS	3746	3833	1	+	2	transcript_id "g1.t1"; gene_id "g1";
scaffold6745	AUGUSTUS	exon	3746	3833	.	+	.	transcript_id "g1.t1"; gene_id "g1";
scaffold6745	AUGUSTUS	CDS	3926	4031	1	+	1	transcript_id "g1.t1"; gene_id "g1";
scaffold6745	AUGUSTUS	exon	3926	4031	.	+	.	transcript_id "g1.t1"; gene_id "g1";
scaffold6745	AUGUSTUS	CDS	4122	4235	0.8	+	0	transcript_id "g1.t1"; gene_id "g1";
scaffold6745	AUGUSTUS	exon	4122	4235	.	+	.	transcript_id "g1.t1"; gene_id "g1";
scaffold6745	AUGUSTUS	CDS	4859	5022	1	+	0	transcript_id "g1.t1"; gene_id "g1";
scaffold6745	AUGUSTUS	exon	4859	5022	.	+	.	transcript_id "g1.t1"; gene_id "g1";
scaffold6745	AUGUSTUS	CDS	5133	5247	0.91	+	1	transcript_id "g1.t1"; gene_id "g1";
scaffold6745	AUGUSTUS	exon	5133	5247	.	+	.	transcript_id "g1.t1"; gene_id "g1";
scaffold6745	AUGUSTUS	CDS	5858	6082	0.72	+	0	transcript_id "g1.t1"; gene_id "g1";
scaffold6745	AUGUSTUS	exon	5858	6082	.	+	.	transcript_id "g1.t1"; gene_id "g1";
scaffold6745	AUGUSTUS	CDS	6190	6448	0.6	+	0	transcript_id "g1.t1"; gene_id "g1";
scaffold6745	AUGUSTUS	exon	6190	6448	.	+	.	transcript_id "g1.t1"; gene_id "g1";
scaffold6745	AUGUSTUS	CDS	7008	7278	0.28	+	2	transcript_id "g1.t1"; gene_id "g1";
scaffold6745	AUGUSTUS	exon	7008	7278	.	+	.	transcript_id "g1.t1"; gene_id "g1";
scaffold6745	AUGUSTUS	CDS	7367	7472	1	+	1	transcript_id "g1.t1"; gene_id "g1";
scaffold6745	AUGUSTUS	exon	7367	7472	.	+	.	transcript_id "g1.t1"; gene_id "g1";
scaffold6745	AUGUSTUS	CDS	7579	7716	0.88	+	0	transcript_id "g1.t1"; gene_id "g1";
scaffold6745	AUGUSTUS	exon	7579	7716	.	+	.	transcript_id "g1.t1"; gene_id "g1";
scaffold6745	AUGUSTUS	CDS	8040	8201	0.57	+	0	transcript_id "g1.t1"; gene_id "g1";
scaffold6745	AUGUSTUS	exon	8040	8201	.	+	.	transcript_id "g1.t1"; gene_id "g1";
scaffold6745	AUGUSTUS	CDS	8298	8498	0.49	+	0	transcript_id "g1.t1"; gene_id "g1";
scaffold6745	AUGUSTUS	exon	8298	8498	.	+	.	transcript_id "g1.t1"; gene_id "g1";
scaffold6745	AUGUSTUS	CDS	8610	8804	0.8	+	0	transcript_id "g1.t1"; gene_id "g1";
scaffold6745	AUGUSTUS	exon	8610	8804	.	+	.	transcript_id "g1.t1"; gene_id "g1";
scaffold6745	AUGUSTUS	CDS	8889	8960	1	+	0	transcript_id "g1.t1"; gene_id "g1";
scaffold6745	AUGUSTUS	exon	8889	8960	.	+	.	transcript_id "g1.t1"; gene_id "g1";
scaffold6745	AUGUSTUS	CDS	9400	9552	1	+	0	transcript_id "g1.t1"; gene_id "g1";
scaffold6745	AUGUSTUS	exon	9400	10210	.	+	.	transcript_id "g1.t1"; gene_id "g1";
scaffold6745	AUGUSTUS	stop_codon	9550	9552	.	+	0	transcript_id "g1.t1"; gene_id "g1";
scaffold6745	AUGUSTUS	tts	10210	10210	.	+	.	transcript_id "g1.t1"; gene_id "g1";
# coding sequence = [atgtatactcagagaatgcaatctgatcctgttcttggccgaaaaaacaatggattgggctttggagtaatatgtggtt
# ctaactttcaatctgggcatttgccatctggtgttatccctggttcaagaactatacctgtgagtggtagtggtggatatgataatgggtgggggtcg
# gatatggatattggttttgattcggatgatgaggtttatgatggatatcactctgttgaaacttcaccccaagatgataagtttccgaatgttggtac
# ttcaaagagaaagcattctttcaatgaacatattggtaataccaccaatgatgaacttcagcagaaaatgtggaaccattctgagagtgtgtatcctg
# gtaatgtagttaaaagttcatcaaattctgttgcaagttctaaaactacaactttgttgccatcttcgattggtaacaagagtgcctcatcctgggag
# tccaatgtgaagtcttctagacagattctgaagttgtccaaaagtgatattcccagtgcacccccattaggtggttcattacaggaatgcgatcaagt
# tgctgtgcagcgtaaaacttttgtggcagatgatatccccttcccagaaatatcaggttgttctgtagcaatggatgaagctaaaacatataaaactg
# caaccgcaggttctacaaaagatggacaatctggtccatctggaagggctggtggtgtaccttctaattcttcgtctgccctctttccaacatatcat
# gctagtggacgaggtagttggcaaggtttcgttgcttatgaggcatgtattcgactatgtcttcactcatgggcgaagcattgccacgaggctccagc
# tttcttggaaaatgaatgtgccatgttacgagatgcttttggcgccaggcaagtgttgttacaatcggaggaagaactcttgaggaaaaggtccttgg
# aactcgtcagtgagggagcctcgatgaagccaaagaaaactcttggcaagctgaaagtacaagtgcgaaaagtgaaaatggcattggacccacccaca
# ggatgcagcttttccactctgaaaccaccaaaagtaaaactggaggctatacgtgctcagttgtccaatgttaaatcgaccatcagttctgaatgggg
# agccatacgaaaagtacgtgtggctccaaggattccaccaaatggttctttatcacatcaaagcttggcataccttcatgccggtactcgttatgtga
# aagacgtttctgggattttgaaacttggtgtaactagtttacgaagcagttcagcgtcgtatgaagtagttccagagacatacttttgttcgttgaga
# ttgaaaagtttacctgaagaggatacagtgaaaatgctagctggatccgctgaaacacatctattcttaccagaggggctgggggatgacttaattgt
# tgatgtacgtgactcaaagggaaactactgcggccgtgcagtagctcaggttgctgatattgctgatgatccgggggacaaactccgttggtggtcca
# tatatcatgagccagagcatgaacttgttggaagagtacaactatatataaattattcaactagtcctgatgaaaatagcaacactaagtgtggtcct
# gtcgcagaaaccgttgcatatgattctgttttggaagcagcaatgaaagttcaacagtttcagcagagaaatttggtgctccatggtccttggagatg
# gttagtaactgaatttgcatcatactatggagtctcggatgcatatacaaaactaagatatcttacttatgtcatggatgttgcaacgcccacagcag
# actgtctgaatttggtatatgaattgctgctacccgtggtctctaaacctaagaatagccttagtcatcaagagaatcgtattctaggggaagtttct
# gaaaagatcgagctgattgttgctctagtttttgagaactacaagtctttagacgaatcattaccatcagggatggaagatgtgttcaaacctgctac
# tggagttcctgctcctgcactgtctcctgctttgaagctgtatagtcttcttaatgatattctctctccagaggcccagttgaaactatgcagatatt
# ttcagactgctgcgaagaaaagatccagaagacacttggcggaaacagatgaatttgtctccaacaacaatgacaatatattgatggatcccatggct
# cgctccacagcttaccagaagatggtatcactttgttcgaatatcagaaatgaagttcgtacagacataaagatcaataatcaaaatatacttccgag
# gtaccctacctttccccctccctcactggagtgtgacttcctgtgtcattcagctataaagctagaaggaaaggcagggaaagatattctgatagcat
# gtagatctgttattagacaattactatatggaatgccaattctcacagctatttctggattaatcttctgtagtttcctagacctcccaaatctttca
# tcagccatatactccgcggagctatgtagcagattgcgtgcattccttgttgcatgtcctcccactggtccctcatctcctgtagcagaactcattgt
# cgcaacagctgatcttcagaaagattttagttactggaacatcagtcctgtcaaaggtggagttgatgcaaaggagttgttccatccatacattaccc
# tctggatcaaggagaagcgtcttgctttgctcgaattgtgtaaacctgacaagataaagtggccctgtgtagatacacagcactcaacaactcctttt
# gttgatgatatctatgaccgactgaaggagacattaactgaatatgatgctgtcataagacgctggcctgaatatcttttctcgttggaaactgctat
# agcagatgtagaaaaggcggttattgaaactctggacaggcagtatgcggatgttttatctccattaaaggagaatataatgcccattaaattaggtc
# tcaagtatgtccagaaaatcaccaaaggtaccgtaactccatttgcagtctgcaaagagctgggaattcttttgaattccatgaagagaatgttggat
# gttctacggccccaaattgaactgcaattcaagtcatggggttcttgcctgccggatggaggaaatgtcactccaggagagcgtatcagtgaaattac
# agtgatgttgagaactaaattcagaggttatatgcaagcaatcatggataaactggtagaaaatacaagattgcatagtcccactaaactgaagaaga
# taatccaagatgctaaggaaggtacacaggaatctgatttacgagttaggattcagccgctgaaggatctgctggataatgcaattgagcaacttcat
# atggtatttgagacacaagttttcataattatttgtcgaggcttctgggatcgtatggggcaggatgtgcttaagtttttggaagagagaaaagacaa
# tagatcttggtacaaagcatcacgagtcgcagtatcgatattagatgacatatttgcatctggaatgcaaaagtatctaggcaatgtacttcaagaga
# aagacttggaaccacctagatctattgcagatgttcgatccatgctttgtaaagatgcagtgaatgacaatgacaacaactacttctattaa]
# protein sequence = [MYTQRMQSDPVLGRKNNGLGFGVICGSNFQSGHLPSGVIPGSRTIPVSGSGGYDNGWGSDMDIGFDSDDEVYDGYHSV
# ETSPQDDKFPNVGTSKRKHSFNEHIGNTTNDELQQKMWNHSESVYPGNVVKSSSNSVASSKTTTLLPSSIGNKSASSWESNVKSSRQILKLSKSDIPS
# APPLGGSLQECDQVAVQRKTFVADDIPFPEISGCSVAMDEAKTYKTATAGSTKDGQSGPSGRAGGVPSNSSSALFPTYHASGRGSWQGFVAYEACIRL
# CLHSWAKHCHEAPAFLENECAMLRDAFGARQVLLQSEEELLRKRSLELVSEGASMKPKKTLGKLKVQVRKVKMALDPPTGCSFSTLKPPKVKLEAIRA
# QLSNVKSTISSEWGAIRKVRVAPRIPPNGSLSHQSLAYLHAGTRYVKDVSGILKLGVTSLRSSSASYEVVPETYFCSLRLKSLPEEDTVKMLAGSAET
# HLFLPEGLGDDLIVDVRDSKGNYCGRAVAQVADIADDPGDKLRWWSIYHEPEHELVGRVQLYINYSTSPDENSNTKCGPVAETVAYDSVLEAAMKVQQ
# FQQRNLVLHGPWRWLVTEFASYYGVSDAYTKLRYLTYVMDVATPTADCLNLVYELLLPVVSKPKNSLSHQENRILGEVSEKIELIVALVFENYKSLDE
# SLPSGMEDVFKPATGVPAPALSPALKLYSLLNDILSPEAQLKLCRYFQTAAKKRSRRHLAETDEFVSNNNDNILMDPMARSTAYQKMVSLCSNIRNEV
# RTDIKINNQNILPRYPTFPPPSLECDFLCHSAIKLEGKAGKDILIACRSVIRQLLYGMPILTAISGLIFCSFLDLPNLSSAIYSAELCSRLRAFLVAC
# PPTGPSSPVAELIVATADLQKDFSYWNISPVKGGVDAKELFHPYITLWIKEKRLALLELCKPDKIKWPCVDTQHSTTPFVDDIYDRLKETLTEYDAVI
# RRWPEYLFSLETAIADVEKAVIETLDRQYADVLSPLKENIMPIKLGLKYVQKITKGTVTPFAVCKELGILLNSMKRMLDVLRPQIELQFKSWGSCLPD
# GGNVTPGERISEITVMLRTKFRGYMQAIMDKLVENTRLHSPTKLKKIIQDAKEGTQESDLRVRIQPLKDLLDNAIEQLHMVFETQVFIIICRGFWDRM
# GQDVLKFLEERKDNRSWYKASRVAVSILDDIFASGMQKYLGNVLQEKDLEPPRSIADVRSMLCKDAVNDNDNNYFY]
# end gene g1
###
# start gene g2
scaffold6745	AUGUSTUS	gene	12959	14531	0.43	-	.	g2
scaffold6745	AUGUSTUS	transcript	12959	14531	0.43	-	.	g2.t1
scaffold6745	AUGUSTUS	tts	12959	12959	.	-	.	transcript_id "g2.t1"; gene_id "g2";
scaffold6745	AUGUSTUS	exon	12959	14531	.	-	.	transcript_id "g2.t1"; gene_id "g2";
scaffold6745	AUGUSTUS	stop_codon	13170	13172	.	-	0	transcript_id "g2.t1"; gene_id "g2";
scaffold6745	AUGUSTUS	CDS	13170	14144	0.98	-	0	transcript_id "g2.t1"; gene_id "g2";
scaffold6745	AUGUSTUS	start_codon	14142	14144	.	-	0	transcript_id "g2.t1"; gene_id "g2";
scaffold6745	AUGUSTUS	tss	14531	14531	.	-	.	transcript_id "g2.t1"; gene_id "g2";
# coding sequence = [atgggtgttaagggatttgttgagggaggtattgcttcgattattgctggttgtagtactcacccacttgatttaatca
# aagttcgtatgcagcttcaaggagaaaccccaatttcagctccggcgactgttcacaatctccgtccagcacttgcttttcatactgctaatcatacg
# attcatattccggcgccgtcggtggttgctcatgttccaccacgtgtaggaccggttggtgtaggtgttaagattattcaacaagaaggtgttgctgc
# tttgttttccggtgtatcagcgactgttctccggcagacgctgtactctaccaccaggatgggtttatacgatatgctgaagcagaaatggaccgatc
# cagatactaacatcatgcctttgtcgaagaagatcgttgccggattaatcgccggcgggatcggagctgccgttggtaatcccgccgacgtagcgatg
# gttcgcatgcaggctgacggccggcttccgatctctcaacgccgcaactacaaaagcgtgattgatgcaattactcagatgagtaaaagcgaaggggt
# aactagcctgtggcgcggttcatctcttactgtgaaccgcgccatgctagttaccgcatcacagctagcatcgtacgatcagttcaaagagactatcc
# tcgagaaagggttaatgaaggacgggctcggaactcatgtggtttcgagttttgctgctgggtttgtcgcagcagtagcgtctaatccggtggatgtg
# attaagacacgtgttatgaacatgaaagtcgagccgggaatggccccaccgtatagtggggccattgattgtgcaatgaaaactatcaaagctgaagg
# gccaatggcattgtataagggatttattcctacaatctcaaggcaaggtccatttactgtggtgctctttgtcacactggaacaagtcaggaaaatgc
# ttaaggatttttaa]
# protein sequence = [MGVKGFVEGGIASIIAGCSTHPLDLIKVRMQLQGETPISAPATVHNLRPALAFHTANHTIHIPAPSVVAHVPPRVGPV
# GVGVKIIQQEGVAALFSGVSATVLRQTLYSTTRMGLYDMLKQKWTDPDTNIMPLSKKIVAGLIAGGIGAAVGNPADVAMVRMQADGRLPISQRRNYKS
# VIDAITQMSKSEGVTSLWRGSSLTVNRAMLVTASQLASYDQFKETILEKGLMKDGLGTHVVSSFAAGFVAAVASNPVDVIKTRVMNMKVEPGMAPPYS
# GAIDCAMKTIKAEGPMALYKGFIPTISRQGPFTVVLFVTLEQVRKMLKDF]
# end gene g2
###
# start gene g3
scaffold6745	AUGUSTUS	gene	20586	23606	0.09	+	.	g3
scaffold6745	AUGUSTUS	transcript	20586	23606	0.09	+	.	g3.t1
scaffold6745	AUGUSTUS	tss	20586	20586	.	+	.	transcript_id "g3.t1"; gene_id "g3";
scaffold6745	AUGUSTUS	exon	20586	20866	.	+	.	transcript_id "g3.t1"; gene_id "g3";
scaffold6745	AUGUSTUS	start_codon	20705	20707	.	+	0	transcript_id "g3.t1"; gene_id "g3";
scaffold6745	AUGUSTUS	intron	20867	21003	0.98	+	.	transcript_id "g3.t1"; gene_id "g3";
scaffold6745	AUGUSTUS	intron	21046	21743	0.88	+	.	transcript_id "g3.t1"; gene_id "g3";
scaffold6745	AUGUSTUS	intron	21860	22013	1	+	.	transcript_id "g3.t1"; gene_id "g3";
scaffold6745	AUGUSTUS	intron	22120	22280	0.99	+	.	transcript_id "g3.t1"; gene_id "g3";
scaffold6745	AUGUSTUS	intron	22335	22778	0.95	+	.	transcript_id "g3.t1"; gene_id "g3";
scaffold6745	AUGUSTUS	CDS	20705	20866	0.68	+	0	transcript_id "g3.t1"; gene_id "g3";
scaffold6745	AUGUSTUS	CDS	21004	21045	0.92	+	0	transcript_id "g3.t1"; gene_id "g3";
scaffold6745	AUGUSTUS	exon	21004	21045	.	+	.	transcript_id "g3.t1"; gene_id "g3";
scaffold6745	AUGUSTUS	CDS	21744	21859	1	+	0	transcript_id "g3.t1"; gene_id "g3";
scaffold6745	AUGUSTUS	exon	21744	21859	.	+	.	transcript_id "g3.t1"; gene_id "g3";
scaffold6745	AUGUSTUS	CDS	22014	22119	1	+	1	transcript_id "g3.t1"; gene_id "g3";
scaffold6745	AUGUSTUS	exon	22014	22119	.	+	.	transcript_id "g3.t1"; gene_id "g3";
scaffold6745	AUGUSTUS	CDS	22281	22334	0.99	+	0	transcript_id "g3.t1"; gene_id "g3";
scaffold6745	AUGUSTUS	exon	22281	22334	.	+	.	transcript_id "g3.t1"; gene_id "g3";
scaffold6745	AUGUSTUS	CDS	22779	22937	0.89	+	0	transcript_id "g3.t1"; gene_id "g3";
scaffold6745	AUGUSTUS	exon	22779	23606	.	+	.	transcript_id "g3.t1"; gene_id "g3";
scaffold6745	AUGUSTUS	stop_codon	22935	22937	.	+	0	transcript_id "g3.t1"; gene_id "g3";
scaffold6745	AUGUSTUS	tts	23606	23606	.	+	.	transcript_id "g3.t1"; gene_id "g3";
# coding sequence = [atggtcaccactagcagcagcgccagtagtagttcaaatagaggtgcatttacaacactcaaagaagaagtaacttttg
# agaaagaaatcaaaaaaagcaaattcattgccattgctggccatattccagatgagggctctgctcaatctttcctttctgaggtacgagatcctcgg
# gctacacataattgttgggcgtacaaggttggtgaacaatatcggactaatgatgatggcgaaccatctggtactgctggcaagccgatacattctgc
# aattgcatcctcaggattggatagaatcatggtggttgttattagacactttggaggaattaaacttggcactggaggtctagtaagagcttatggag
# gagtcgctgcagaatgtttaagaaatgctcctacatgtcttgtaaaatctaaagtgccgatgggcttggaggttccttttgaactactaggagtctta
# taccatcagctacagtcgttccaagcagaagatatcaagcaggattatgataccgggaaagatggagtcaccatggtgacattcaaagctgattttga
# ccgtgtacaaggtttagaagaagctattaaggccaactgcagccgtgatattgtattctacaaacgctag]
# protein sequence = [MVTTSSSASSSSNRGAFTTLKEEVTFEKEIKKSKFIAIAGHIPDEGSAQSFLSEVRDPRATHNCWAYKVGEQYRTNDD
# GEPSGTAGKPIHSAIASSGLDRIMVVVIRHFGGIKLGTGGLVRAYGGVAAECLRNAPTCLVKSKVPMGLEVPFELLGVLYHQLQSFQAEDIKQDYDTG
# KDGVTMVTFKADFDRVQGLEEAIKANCSRDIVFYKR]
# end gene g3
###
# command line:
# augustus --codingseq=1 --proteinprofile=/home/pgsb/tetiana.nosenko/lineages/embryophyta_odb9/prfl/EOG093601CE.prfl --predictionStart=0 --predictionEnd=27787 --species=arabidopsis ./tmp/scaffold6745Schil_BUSCO_geno_206160443_.temp
```
