## Supplementary material for "The *de novo* reference genome and transcriptome assemblies of the wild tomato species *Solanum chilense*": EOG093601CE.out.3

```
# Please cite: Mario Stanke, Mark Diekhans, Robert Baertsch, David Haussler (2008),
# Using native and syntenically mapped cDNA alignments to improve de novo gene finding
# Bioinformatics 24: 637-644, doi 10.1093/bioinformatics/btn013
# No extrinsic information on sequences given.
# Using protein profile unknown
# --[66..391]--> unknown_B (21) <--[0..111]--> unknown_C (71) <--[1..72]--> unknown_D (310) <--[16..66]--> unknown_E (88) <--[0..2]--> unknown_F (122) <--[0..24]--> unknown_G (37) <--[0..420]--
# arabidopsis version. Using default transition matrix.
# We have hints for 0 sequences and for 0 of the sequences in the input set.
#
# ----- prediction on sequence number 1 (length = 45089, name = scaffold1225) -----
#
# Constraints/Hints:
# (none)
# Predicted genes for sequence number 1 on both strands
# start gene g1
scaffold1225	AUGUSTUS	gene	8940	37324	0.01	-	.	g1
scaffold1225	AUGUSTUS	transcript	8940	37324	0.01	-	.	g1.t1
scaffold1225	AUGUSTUS	tts	8940	8940	.	-	.	transcript_id "g1.t1"; gene_id "g1";
scaffold1225	AUGUSTUS	exon	8940	9202	.	-	.	transcript_id "g1.t1"; gene_id "g1";
scaffold1225	AUGUSTUS	stop_codon	9119	9121	.	-	0	transcript_id "g1.t1"; gene_id "g1";
scaffold1225	AUGUSTUS	intron	9203	9301	0.88	-	.	transcript_id "g1.t1"; gene_id "g1";
scaffold1225	AUGUSTUS	intron	9342	9446	0.88	-	.	transcript_id "g1.t1"; gene_id "g1";
scaffold1225	AUGUSTUS	intron	9561	9665	0.82	-	.	transcript_id "g1.t1"; gene_id "g1";
scaffold1225	AUGUSTUS	intron	9773	9941	0.95	-	.	transcript_id "g1.t1"; gene_id "g1";
scaffold1225	AUGUSTUS	intron	10014	10101	0.94	-	.	transcript_id "g1.t1"; gene_id "g1";
scaffold1225	AUGUSTUS	intron	10234	10327	1	-	.	transcript_id "g1.t1"; gene_id "g1";
scaffold1225	AUGUSTUS	intron	10415	10633	0.84	-	.	transcript_id "g1.t1"; gene_id "g1";
scaffold1225	AUGUSTUS	intron	10733	10849	1	-	.	transcript_id "g1.t1"; gene_id "g1";
scaffold1225	AUGUSTUS	intron	10888	10997	1	-	.	transcript_id "g1.t1"; gene_id "g1";
scaffold1225	AUGUSTUS	intron	11101	11206	1	-	.	transcript_id "g1.t1"; gene_id "g1";
scaffold1225	AUGUSTUS	intron	11330	11403	0.99	-	.	transcript_id "g1.t1"; gene_id "g1";
scaffold1225	AUGUSTUS	intron	11651	12126	0.01	-	.	transcript_id "g1.t1"; gene_id "g1";
scaffold1225	AUGUSTUS	intron	12158	16854	0.01	-	.	transcript_id "g1.t1"; gene_id "g1";
scaffold1225	AUGUSTUS	intron	16871	17477	0.01	-	.	transcript_id "g1.t1"; gene_id "g1";
scaffold1225	AUGUSTUS	intron	17508	17677	0.01	-	.	transcript_id "g1.t1"; gene_id "g1";
scaffold1225	AUGUSTUS	intron	17738	19173	0.01	-	.	transcript_id "g1.t1"; gene_id "g1";
scaffold1225	AUGUSTUS	intron	19188	19701	0.01	-	.	transcript_id "g1.t1"; gene_id "g1";
scaffold1225	AUGUSTUS	intron	19722	20277	0.01	-	.	transcript_id "g1.t1"; gene_id "g1";
scaffold1225	AUGUSTUS	intron	20305	21347	0.01	-	.	transcript_id "g1.t1"; gene_id "g1";
scaffold1225	AUGUSTUS	intron	21369	21452	0.01	-	.	transcript_id "g1.t1"; gene_id "g1";
scaffold1225	AUGUSTUS	intron	21465	22185	0.01	-	.	transcript_id "g1.t1"; gene_id "g1";
scaffold1225	AUGUSTUS	intron	22197	22301	0.01	-	.	transcript_id "g1.t1"; gene_id "g1";
scaffold1225	AUGUSTUS	intron	22323	22493	0.01	-	.	transcript_id "g1.t1"; gene_id "g1";
scaffold1225	AUGUSTUS	intron	22512	23458	0.01	-	.	transcript_id "g1.t1"; gene_id "g1";
scaffold1225	AUGUSTUS	intron	23494	24921	0.01	-	.	transcript_id "g1.t1"; gene_id "g1";
scaffold1225	AUGUSTUS	intron	24948	25674	0.01	-	.	transcript_id "g1.t1"; gene_id "g1";
scaffold1225	AUGUSTUS	intron	25693	25793	0.01	-	.	transcript_id "g1.t1"; gene_id "g1";
scaffold1225	AUGUSTUS	intron	25810	26083	0.01	-	.	transcript_id "g1.t1"; gene_id "g1";
scaffold1225	AUGUSTUS	intron	26180	26281	0.01	-	.	transcript_id "g1.t1"; gene_id "g1";
scaffold1225	AUGUSTUS	intron	26293	26401	0.01	-	.	transcript_id "g1.t1"; gene_id "g1";
scaffold1225	AUGUSTUS	intron	26436	26589	0.01	-	.	transcript_id "g1.t1"; gene_id "g1";
scaffold1225	AUGUSTUS	intron	26750	26808	0.01	-	.	transcript_id "g1.t1"; gene_id "g1";
scaffold1225	AUGUSTUS	intron	26842	27200	0.01	-	.	transcript_id "g1.t1"; gene_id "g1";
scaffold1225	AUGUSTUS	intron	27217	27304	0.01	-	.	transcript_id "g1.t1"; gene_id "g1";
scaffold1225	AUGUSTUS	intron	27318	27749	0.01	-	.	transcript_id "g1.t1"; gene_id "g1";
scaffold1225	AUGUSTUS	intron	27767	28314	0.01	-	.	transcript_id "g1.t1"; gene_id "g1";
scaffold1225	AUGUSTUS	intron	28347	28634	0.01	-	.	transcript_id "g1.t1"; gene_id "g1";
scaffold1225	AUGUSTUS	intron	28741	28822	1	-	.	transcript_id "g1.t1"; gene_id "g1";
scaffold1225	AUGUSTUS	intron	28991	29827	0.01	-	.	transcript_id "g1.t1"; gene_id "g1";
scaffold1225	AUGUSTUS	intron	30019	30094	0.99	-	.	transcript_id "g1.t1"; gene_id "g1";
scaffold1225	AUGUSTUS	intron	30290	30510	0.01	-	.	transcript_id "g1.t1"; gene_id "g1";
scaffold1225	AUGUSTUS	intron	30659	30803	1	-	.	transcript_id "g1.t1"; gene_id "g1";
scaffold1225	AUGUSTUS	intron	30968	31469	0.93	-	.	transcript_id "g1.t1"; gene_id "g1";
scaffold1225	AUGUSTUS	intron	31584	31668	1	-	.	transcript_id "g1.t1"; gene_id "g1";
scaffold1225	AUGUSTUS	intron	31775	32037	0.77	-	.	transcript_id "g1.t1"; gene_id "g1";
scaffold1225	AUGUSTUS	intron	32084	32360	0.01	-	.	transcript_id "g1.t1"; gene_id "g1";
scaffold1225	AUGUSTUS	intron	32386	33085	0.01	-	.	transcript_id "g1.t1"; gene_id "g1";
scaffold1225	AUGUSTUS	intron	33121	33214	0.02	-	.	transcript_id "g1.t1"; gene_id "g1";
scaffold1225	AUGUSTUS	intron	33521	33589	1	-	.	transcript_id "g1.t1"; gene_id "g1";
scaffold1225	AUGUSTUS	intron	33642	33940	0.01	-	.	transcript_id "g1.t1"; gene_id "g1";
scaffold1225	AUGUSTUS	intron	33984	34067	1	-	.	transcript_id "g1.t1"; gene_id "g1";
scaffold1225	AUGUSTUS	intron	34143	34266	1	-	.	transcript_id "g1.t1"; gene_id "g1";
scaffold1225	AUGUSTUS	intron	34506	36038	0.13	-	.	transcript_id "g1.t1"; gene_id "g1";
scaffold1225	AUGUSTUS	intron	36678	36950	0.91	-	.	transcript_id "g1.t1"; gene_id "g1";
scaffold1225	AUGUSTUS	CDS	9119	9202	0.88	-	0	transcript_id "g1.t1"; gene_id "g1";
scaffold1225	AUGUSTUS	CDS	9302	9341	0.88	-	1	transcript_id "g1.t1"; gene_id "g1";
scaffold1225	AUGUSTUS	exon	9302	9341	.	-	.	transcript_id "g1.t1"; gene_id "g1";
scaffold1225	AUGUSTUS	CDS	9447	9560	1	-	1	transcript_id "g1.t1"; gene_id "g1";
scaffold1225	AUGUSTUS	exon	9447	9560	.	-	.	transcript_id "g1.t1"; gene_id "g1";
scaffold1225	AUGUSTUS	CDS	9666	9772	0.82	-	0	transcript_id "g1.t1"; gene_id "g1";
scaffold1225	AUGUSTUS	exon	9666	9772	.	-	.	transcript_id "g1.t1"; gene_id "g1";
scaffold1225	AUGUSTUS	CDS	9942	10013	0.93	-	0	transcript_id "g1.t1"; gene_id "g1";
scaffold1225	AUGUSTUS	exon	9942	10013	.	-	.	transcript_id "g1.t1"; gene_id "g1";
scaffold1225	AUGUSTUS	CDS	10102	10233	1	-	0	transcript_id "g1.t1"; gene_id "g1";
scaffold1225	AUGUSTUS	exon	10102	10233	.	-	.	transcript_id "g1.t1"; gene_id "g1";
scaffold1225	AUGUSTUS	CDS	10328	10414	0.85	-	0	transcript_id "g1.t1"; gene_id "g1";
scaffold1225	AUGUSTUS	exon	10328	10414	.	-	.	transcript_id "g1.t1"; gene_id "g1";
scaffold1225	AUGUSTUS	CDS	10634	10732	0.98	-	0	transcript_id "g1.t1"; gene_id "g1";
scaffold1225	AUGUSTUS	exon	10634	10732	.	-	.	transcript_id "g1.t1"; gene_id "g1";
scaffold1225	AUGUSTUS	CDS	10850	10887	1	-	2	transcript_id "g1.t1"; gene_id "g1";
scaffold1225	AUGUSTUS	exon	10850	10887	.	-	.	transcript_id "g1.t1"; gene_id "g1";
scaffold1225	AUGUSTUS	CDS	10998	11100	1	-	0	transcript_id "g1.t1"; gene_id "g1";
scaffold1225	AUGUSTUS	exon	10998	11100	.	-	.	transcript_id "g1.t1"; gene_id "g1";
scaffold1225	AUGUSTUS	CDS	11207	11329	1	-	0	transcript_id "g1.t1"; gene_id "g1";
scaffold1225	AUGUSTUS	exon	11207	11329	.	-	.	transcript_id "g1.t1"; gene_id "g1";
scaffold1225	AUGUSTUS	CDS	11404	11650	0.99	-	1	transcript_id "g1.t1"; gene_id "g1";
scaffold1225	AUGUSTUS	exon	11404	11650	.	-	.	transcript_id "g1.t1"; gene_id "g1";
scaffold1225	AUGUSTUS	CDS	12127	12157	0.01	-	2	transcript_id "g1.t1"; gene_id "g1";
scaffold1225	AUGUSTUS	exon	12127	12157	.	-	.	transcript_id "g1.t1"; gene_id "g1";
scaffold1225	AUGUSTUS	CDS	16855	16870	0.01	-	0	transcript_id "g1.t1"; gene_id "g1";
scaffold1225	AUGUSTUS	exon	16855	16870	.	-	.	transcript_id "g1.t1"; gene_id "g1";
scaffold1225	AUGUSTUS	CDS	17478	17507	0.01	-	0	transcript_id "g1.t1"; gene_id "g1";
scaffold1225	AUGUSTUS	exon	17478	17507	.	-	.	transcript_id "g1.t1"; gene_id "g1";
scaffold1225	AUGUSTUS	CDS	17678	17737	0.01	-	0	transcript_id "g1.t1"; gene_id "g1";
scaffold1225	AUGUSTUS	exon	17678	17737	.	-	.	transcript_id "g1.t1"; gene_id "g1";
scaffold1225	AUGUSTUS	CDS	19174	19187	0.01	-	2	transcript_id "g1.t1"; gene_id "g1";
scaffold1225	AUGUSTUS	exon	19174	19187	.	-	.	transcript_id "g1.t1"; gene_id "g1";
scaffold1225	AUGUSTUS	CDS	19702	19721	0.01	-	1	transcript_id "g1.t1"; gene_id "g1";
scaffold1225	AUGUSTUS	exon	19702	19721	.	-	.	transcript_id "g1.t1"; gene_id "g1";
scaffold1225	AUGUSTUS	CDS	20278	20304	0.01	-	1	transcript_id "g1.t1"; gene_id "g1";
scaffold1225	AUGUSTUS	exon	20278	20304	.	-	.	transcript_id "g1.t1"; gene_id "g1";
scaffold1225	AUGUSTUS	CDS	21348	21368	0.01	-	1	transcript_id "g1.t1"; gene_id "g1";
scaffold1225	AUGUSTUS	exon	21348	21368	.	-	.	transcript_id "g1.t1"; gene_id "g1";
scaffold1225	AUGUSTUS	CDS	21453	21464	0.01	-	1	transcript_id "g1.t1"; gene_id "g1";
scaffold1225	AUGUSTUS	exon	21453	21464	.	-	.	transcript_id "g1.t1"; gene_id "g1";
scaffold1225	AUGUSTUS	CDS	22186	22196	0.01	-	0	transcript_id "g1.t1"; gene_id "g1";
scaffold1225	AUGUSTUS	exon	22186	22196	.	-	.	transcript_id "g1.t1"; gene_id "g1";
scaffold1225	AUGUSTUS	CDS	22302	22322	0.01	-	0	transcript_id "g1.t1"; gene_id "g1";
scaffold1225	AUGUSTUS	exon	22302	22322	.	-	.	transcript_id "g1.t1"; gene_id "g1";
scaffold1225	AUGUSTUS	CDS	22494	22511	0.01	-	0	transcript_id "g1.t1"; gene_id "g1";
scaffold1225	AUGUSTUS	exon	22494	22511	.	-	.	transcript_id "g1.t1"; gene_id "g1";
scaffold1225	AUGUSTUS	CDS	23459	23493	0.01	-	2	transcript_id "g1.t1"; gene_id "g1";
scaffold1225	AUGUSTUS	exon	23459	23493	.	-	.	transcript_id "g1.t1"; gene_id "g1";
scaffold1225	AUGUSTUS	CDS	24922	24947	0.01	-	1	transcript_id "g1.t1"; gene_id "g1";
scaffold1225	AUGUSTUS	exon	24922	24947	.	-	.	transcript_id "g1.t1"; gene_id "g1";
scaffold1225	AUGUSTUS	CDS	25675	25692	0.01	-	1	transcript_id "g1.t1"; gene_id "g1";
scaffold1225	AUGUSTUS	exon	25675	25692	.	-	.	transcript_id "g1.t1"; gene_id "g1";
scaffold1225	AUGUSTUS	CDS	25794	25809	0.01	-	2	transcript_id "g1.t1"; gene_id "g1";
scaffold1225	AUGUSTUS	exon	25794	25809	.	-	.	transcript_id "g1.t1"; gene_id "g1";
scaffold1225	AUGUSTUS	CDS	26084	26179	0.01	-	2	transcript_id "g1.t1"; gene_id "g1";
scaffold1225	AUGUSTUS	exon	26084	26179	.	-	.	transcript_id "g1.t1"; gene_id "g1";
scaffold1225	AUGUSTUS	CDS	26282	26292	0.01	-	1	transcript_id "g1.t1"; gene_id "g1";
scaffold1225	AUGUSTUS	exon	26282	26292	.	-	.	transcript_id "g1.t1"; gene_id "g1";
scaffold1225	AUGUSTUS	CDS	26402	26435	0.01	-	2	transcript_id "g1.t1"; gene_id "g1";
scaffold1225	AUGUSTUS	exon	26402	26435	.	-	.	transcript_id "g1.t1"; gene_id "g1";
scaffold1225	AUGUSTUS	CDS	26590	26749	0.01	-	0	transcript_id "g1.t1"; gene_id "g1";
scaffold1225	AUGUSTUS	exon	26590	26749	.	-	.	transcript_id "g1.t1"; gene_id "g1";
scaffold1225	AUGUSTUS	CDS	26809	26841	0.01	-	0	transcript_id "g1.t1"; gene_id "g1";
scaffold1225	AUGUSTUS	exon	26809	26841	.	-	.	transcript_id "g1.t1"; gene_id "g1";
scaffold1225	AUGUSTUS	CDS	27201	27216	0.01	-	1	transcript_id "g1.t1"; gene_id "g1";
scaffold1225	AUGUSTUS	exon	27201	27216	.	-	.	transcript_id "g1.t1"; gene_id "g1";
scaffold1225	AUGUSTUS	CDS	27305	27317	0.01	-	2	transcript_id "g1.t1"; gene_id "g1";
scaffold1225	AUGUSTUS	exon	27305	27317	.	-	.	transcript_id "g1.t1"; gene_id "g1";
scaffold1225	AUGUSTUS	CDS	27750	27766	0.01	-	1	transcript_id "g1.t1"; gene_id "g1";
scaffold1225	AUGUSTUS	exon	27750	27766	.	-	.	transcript_id "g1.t1"; gene_id "g1";
scaffold1225	AUGUSTUS	CDS	28315	28346	0.01	-	0	transcript_id "g1.t1"; gene_id "g1";
scaffold1225	AUGUSTUS	exon	28315	28346	.	-	.	transcript_id "g1.t1"; gene_id "g1";
scaffold1225	AUGUSTUS	CDS	28635	28740	1	-	1	transcript_id "g1.t1"; gene_id "g1";
scaffold1225	AUGUSTUS	exon	28635	28740	.	-	.	transcript_id "g1.t1"; gene_id "g1";
scaffold1225	AUGUSTUS	CDS	28823	28990	0.99	-	1	transcript_id "g1.t1"; gene_id "g1";
scaffold1225	AUGUSTUS	exon	28823	28990	.	-	.	transcript_id "g1.t1"; gene_id "g1";
scaffold1225	AUGUSTUS	CDS	29828	30018	0.99	-	0	transcript_id "g1.t1"; gene_id "g1";
scaffold1225	AUGUSTUS	exon	29828	30018	.	-	.	transcript_id "g1.t1"; gene_id "g1";
scaffold1225	AUGUSTUS	CDS	30095	30289	0.01	-	0	transcript_id "g1.t1"; gene_id "g1";
scaffold1225	AUGUSTUS	exon	30095	30289	.	-	.	transcript_id "g1.t1"; gene_id "g1";
scaffold1225	AUGUSTUS	CDS	30511	30658	0.13	-	1	transcript_id "g1.t1"; gene_id "g1";
scaffold1225	AUGUSTUS	exon	30511	30658	.	-	.	transcript_id "g1.t1"; gene_id "g1";
scaffold1225	AUGUSTUS	CDS	30804	30967	1	-	0	transcript_id "g1.t1"; gene_id "g1";
scaffold1225	AUGUSTUS	exon	30804	30967	.	-	.	transcript_id "g1.t1"; gene_id "g1";
scaffold1225	AUGUSTUS	CDS	31470	31583	0.93	-	0	transcript_id "g1.t1"; gene_id "g1";
scaffold1225	AUGUSTUS	exon	31470	31583	.	-	.	transcript_id "g1.t1"; gene_id "g1";
scaffold1225	AUGUSTUS	CDS	31669	31774	0.88	-	1	transcript_id "g1.t1"; gene_id "g1";
scaffold1225	AUGUSTUS	exon	31669	31774	.	-	.	transcript_id "g1.t1"; gene_id "g1";
scaffold1225	AUGUSTUS	CDS	32038	32083	0.02	-	2	transcript_id "g1.t1"; gene_id "g1";
scaffold1225	AUGUSTUS	exon	32038	32083	.	-	.	transcript_id "g1.t1"; gene_id "g1";
scaffold1225	AUGUSTUS	CDS	32361	32385	0.01	-	0	transcript_id "g1.t1"; gene_id "g1";
scaffold1225	AUGUSTUS	exon	32361	32385	.	-	.	transcript_id "g1.t1"; gene_id "g1";
scaffold1225	AUGUSTUS	CDS	33086	33120	0.01	-	2	transcript_id "g1.t1"; gene_id "g1";
scaffold1225	AUGUSTUS	exon	33086	33120	.	-	.	transcript_id "g1.t1"; gene_id "g1";
scaffold1225	AUGUSTUS	CDS	33215	33520	0.82	-	2	transcript_id "g1.t1"; gene_id "g1";
scaffold1225	AUGUSTUS	exon	33215	33520	.	-	.	transcript_id "g1.t1"; gene_id "g1";
scaffold1225	AUGUSTUS	CDS	33590	33641	0.01	-	0	transcript_id "g1.t1"; gene_id "g1";
scaffold1225	AUGUSTUS	exon	33590	33641	.	-	.	transcript_id "g1.t1"; gene_id "g1";
scaffold1225	AUGUSTUS	CDS	33941	33983	0.01	-	1	transcript_id "g1.t1"; gene_id "g1";
scaffold1225	AUGUSTUS	exon	33941	33983	.	-	.	transcript_id "g1.t1"; gene_id "g1";
scaffold1225	AUGUSTUS	CDS	34068	34142	1	-	1	transcript_id "g1.t1"; gene_id "g1";
scaffold1225	AUGUSTUS	exon	34068	34142	.	-	.	transcript_id "g1.t1"; gene_id "g1";
scaffold1225	AUGUSTUS	CDS	34267	34505	0.17	-	0	transcript_id "g1.t1"; gene_id "g1";
scaffold1225	AUGUSTUS	exon	34267	34505	.	-	.	transcript_id "g1.t1"; gene_id "g1";
scaffold1225	AUGUSTUS	CDS	36039	36677	0.55	-	0	transcript_id "g1.t1"; gene_id "g1";
scaffold1225	AUGUSTUS	exon	36039	36677	.	-	.	transcript_id "g1.t1"; gene_id "g1";
scaffold1225	AUGUSTUS	CDS	36951	36998	0.91	-	0	transcript_id "g1.t1"; gene_id "g1";
scaffold1225	AUGUSTUS	exon	36951	37004	.	-	.	transcript_id "g1.t1"; gene_id "g1";
scaffold1225	AUGUSTUS	start_codon	36996	36998	.	-	0	transcript_id "g1.t1"; gene_id "g1";
scaffold1225	AUGUSTUS	exon	37203	37324	.	-	.	transcript_id "g1.t1"; gene_id "g1";
scaffold1225	AUGUSTUS	tss	37324	37324	.	-	.	transcript_id "g1.t1"; gene_id "g1";
scaffold1225	AUGUSTUS	protein_match	11650	11650	1	-	1	target "unknown_G[37..37]"; target_start 1126; transcript_id "g1.t1"; gene_id "g1";
scaffold1225	AUGUSTUS	protein_match	12127	12157	1.09	-	2	target "unknown_G[27..37]"; target_start 1126; transcript_id "g1.t1"; gene_id "g1";
scaffold1225	AUGUSTUS	protein_match	16855	16870	0.95	-	0	target "unknown_G[22..27]"; target_start 1126; transcript_id "g1.t1"; gene_id "g1";
scaffold1225	AUGUSTUS	protein_match	17478	17507	1.04	-	0	target "unknown_G[12..21]"; target_start 1126; transcript_id "g1.t1"; gene_id "g1";
scaffold1225	AUGUSTUS	protein_match	17678	17710	1.29	-	0	target "unknown_G[1..11]"; target_start 1126; transcript_id "g1.t1"; gene_id "g1";
scaffold1225	AUGUSTUS	protein_match	17732	17737	0.239	-	0	target "unknown_F[121..122]"; target_start 997; transcript_id "g1.t1"; gene_id "g1";
scaffold1225	AUGUSTUS	protein_match	19174	19187	1.36	-	2	target "unknown_F[116..120]"; target_start 997; transcript_id "g1.t1"; gene_id "g1";
scaffold1225	AUGUSTUS	protein_match	19702	19721	1.97	-	1	target "unknown_F[109..116]"; target_start 997; transcript_id "g1.t1"; gene_id "g1";
scaffold1225	AUGUSTUS	protein_match	20278	20304	1.13	-	1	target "unknown_F[100..109]"; target_start 997; transcript_id "g1.t1"; gene_id "g1";
scaffold1225	AUGUSTUS	protein_match	21348	21368	1.16	-	1	target "unknown_F[93..100]"; target_start 997; transcript_id "g1.t1"; gene_id "g1";
scaffold1225	AUGUSTUS	protein_match	21453	21464	0.696	-	1	target "unknown_F[89..93]"; target_start 997; transcript_id "g1.t1"; gene_id "g1";
scaffold1225	AUGUSTUS	protein_match	22186	22196	1.31	-	0	target "unknown_F[86..89]"; target_start 997; transcript_id "g1.t1"; gene_id "g1";
scaffold1225	AUGUSTUS	protein_match	22302	22322	2.31	-	0	target "unknown_F[79..85]"; target_start 997; transcript_id "g1.t1"; gene_id "g1";
scaffold1225	AUGUSTUS	protein_match	22494	22511	0.829	-	0	target "unknown_F[73..78]"; target_start 997; transcript_id "g1.t1"; gene_id "g1";
scaffold1225	AUGUSTUS	protein_match	23459	23493	1.33	-	2	target "unknown_F[61..72]"; target_start 997; transcript_id "g1.t1"; gene_id "g1";
scaffold1225	AUGUSTUS	protein_match	24922	24947	1.17	-	1	target "unknown_F[52..61]"; target_start 997; transcript_id "g1.t1"; gene_id "g1";
scaffold1225	AUGUSTUS	protein_match	25675	25692	1.47	-	1	target "unknown_F[46..52]"; target_start 997; transcript_id "g1.t1"; gene_id "g1";
scaffold1225	AUGUSTUS	protein_match	25794	25809	1.08	-	2	target "unknown_F[41..46]"; target_start 997; transcript_id "g1.t1"; gene_id "g1";
scaffold1225	AUGUSTUS	protein_match	26084	26179	1.35	-	2	target "unknown_F[9..41]"; target_start 997; transcript_id "g1.t1"; gene_id "g1";
scaffold1225	AUGUSTUS	protein_match	26282	26292	0.728	-	1	target "unknown_F[5..9]"; target_start 997; transcript_id "g1.t1"; gene_id "g1";
scaffold1225	AUGUSTUS	protein_match	26402	26415	1.33	-	0	target "unknown_F[1..5]"; target_start 997; transcript_id "g1.t1"; gene_id "g1";
scaffold1225	AUGUSTUS	protein_match	26422	26435	0.75	-	2	target "unknown_E[84..88]"; target_start 907; transcript_id "g1.t1"; gene_id "g1";
scaffold1225	AUGUSTUS	protein_match	26590	26749	1.29	-	0	target "unknown_E[31..84]"; target_start 907; transcript_id "g1.t1"; gene_id "g1";
scaffold1225	AUGUSTUS	protein_match	26809	26841	1.67	-	0	target "unknown_E[20..30]"; target_start 907; transcript_id "g1.t1"; gene_id "g1";
scaffold1225	AUGUSTUS	protein_match	27201	27216	0.943	-	1	target "unknown_E[14..19]"; target_start 907; transcript_id "g1.t1"; gene_id "g1";
scaffold1225	AUGUSTUS	protein_match	27305	27317	1.62	-	2	target "unknown_E[10..14]"; target_start 907; transcript_id "g1.t1"; gene_id "g1";
scaffold1225	AUGUSTUS	protein_match	27750	27766	0.991	-	1	target "unknown_E[4..10]"; target_start 907; transcript_id "g1.t1"; gene_id "g1";
scaffold1225	AUGUSTUS	protein_match	28315	28325	0.954	-	0	target "unknown_E[1..4]"; target_start 907; transcript_id "g1.t1"; gene_id "g1";
scaffold1225	AUGUSTUS	protein_match	28686	28740	4.22	-	1	target "unknown_D[292..310]"; target_start 573; transcript_id "g1.t1"; gene_id "g1";
scaffold1225	AUGUSTUS	protein_match	28823	28990	4.12	-	1	target "unknown_D[236..292]"; target_start 573; transcript_id "g1.t1"; gene_id "g1";
scaffold1225	AUGUSTUS	protein_match	29828	30018	4.78	-	0	target "unknown_D[173..236]"; target_start 573; transcript_id "g1.t1"; gene_id "g1";
scaffold1225	AUGUSTUS	protein_match	30095	30289	3.37	-	0	target "unknown_D[108..172]"; target_start 573; transcript_id "g1.t1"; gene_id "g1";
scaffold1225	AUGUSTUS	protein_match	30511	30658	2.27	-	1	target "unknown_D[58..107]"; target_start 573; transcript_id "g1.t1"; gene_id "g1";
scaffold1225	AUGUSTUS	protein_match	30804	30967	4.74	-	0	target "unknown_D[4..58]"; target_start 573; transcript_id "g1.t1"; gene_id "g1";
scaffold1225	AUGUSTUS	protein_match	31470	31478	6.14	-	0	target "unknown_D[1..3]"; target_start 573; transcript_id "g1.t1"; gene_id "g1";
scaffold1225	AUGUSTUS	protein_match	31672	31774	1.88	-	1	target "unknown_C[37..71]"; target_start 466; transcript_id "g1.t1"; gene_id "g1";
scaffold1225	AUGUSTUS	protein_match	32038	32083	2.77	-	2	target "unknown_C[22..37]"; target_start 466; transcript_id "g1.t1"; gene_id "g1";
scaffold1225	AUGUSTUS	protein_match	32361	32385	1.56	-	0	target "unknown_C[14..22]"; target_start 466; transcript_id "g1.t1"; gene_id "g1";
scaffold1225	AUGUSTUS	protein_match	33086	33120	1.25	-	2	target "unknown_C[2..13]"; target_start 466; transcript_id "g1.t1"; gene_id "g1";
scaffold1225	AUGUSTUS	protein_match	33215	33218	0.804	-	0	target "unknown_C[1..2]"; target_start 466; transcript_id "g1.t1"; gene_id "g1";
scaffold1225	AUGUSTUS	protein_match	33594	33641	1.63	-	0	target "unknown_B[6..21]"; target_start 343; transcript_id "g1.t1"; gene_id "g1";
scaffold1225	AUGUSTUS	protein_match	33941	33955	2.03	-	0	target "unknown_B[1..5]"; target_start 343; transcript_id "g1.t1"; gene_id "g1";
# coding sequence = [atgttcactgagggtcttgataataacgccctaaagtgggttagagagggttctgggcagcagactaaggaagttcctt
# tctcaatttcaagccaaggatcaagggttgatccaattggggggagtatgagaaatgggggtcgcaatgttgggcttccactgccttcgaaattccgg
# agtggtcatatgtcgggggttattccggtatctagagttatacctgcggatttagatgacagtgcgtcggtttctgataatgacatgatcactgactc
# agaagaggaggtttatggggggagatactcgctggattcatcaccacatgatgatagagtgcctagcactactgcagccactcagagatactacaatc
# tcccacctaggcgtggtgctatgcagtatgcaagtgacagtatgtactctgatgatgttagttcgtcgatggagacgttggcgagaggtcgtggacac
# gtggtcgatagattgatgagaggagctaatagatacccaattggaagtagtgtgtatactgaggaggaatcttctgattctgctgcaagctctgagtt
# ctcttccacccaagttgggacaaataatagaactgttccacgatcaacaaattatgcatctgaagggtatgcgtccagcattccatctaaattgaata
# caggaaacaagactcagaaggatatgacctctgggaatttacagaagaaagtcgttgatgaggatgttcccagtgcgcctccattttacagtcctgct
# gctgaaatcaaagaagttgatgaacggatccctgcctctagaacagctaatgtgcaatctatggcagaagattctggtctctcagcaaaggcagatag
# tcacaattcttctggcataaaccaccaggtcaaagttccaaataattctgactcacctgtgaggacgactgctgctgctgcagaaagtggagggccgt
# tgggttcttatcccgctcgccttccaacttttcatgccagtgcactggggccatggcatcgcgtgctcgcctatgatgcatgtgaagcggctgcccca
# aaacccaagcaaatggttggaaagatgaagatccaagttaggaaggttaagatgggcttgaacccacccactggctgcagtttttcttccctgaaaac
# accaaaaataaagattgaatctgttagatatcacctatccaatatgcggtcatcaatctcttctggatggcgagcgattcgcaaagtccattttgctc
# ctcgtgtgcctgcaaatggttccttctcgcgccagagtttggcatacatgcaggcgagcacccaatatgtaaagcaagtttctggactcctgaaaatt
# ggtgtgacatctctccgcagcaatccatcatcttatgatgttgttcaagtgaaaacttattgttctaatcatttagtttcagctgctaaagaaattaa
# gcgcagttcaaaggatgctattaaaatgcaacctggatcaggcgaaacccacattttctttccagataatcttggagatgatctaatcgttgaagtcc
# tggattccaacggaaagcattatggtcgtgtccttgctcaagttgccaccattgctgaagaaccgggtgagaaacttcggtggtggtccgtctatcgt
# gaaccagaacatgagcttgttggcaaagtacaactctttattaattactcaacagcatttgatgaaaatagtcatcttaagtgtggttcagttgcaga
# aactgttgcttatgacctggtacttgaagttgcaatgaagattcagcaattccaacaaagaaatttgacactacatggtccatggaaatggttgctca
# ctgaatttgcatcatactatggagtttctgatgcatacactagattaaggtacctttcctatgtcatggatgtggcaacaccaactgctgattgtctt
# acagttgtgcatgatcttttgctacctgttataatgaagggccgttctaagagcatccttagtcatcaagaggtaacacttgtaaacacattgaatct
# gattgaacagatctttgggttggtttttgaaaactacaagtctttggatgagtcaacaccatcggggataatggatgtcttcaaaccagctactgggg
# ttgtaccacctgcattggagcctgctgttaaattattttctctacttcacgacatattatctcctgaaactcagaacacattgtacagctattttcag
# gctgctgctaagagaagatcaagacggcacttgacagagacggacgaatatgtcagcgggaataatgaaggactcttgatggatgctgttaccgtgtc
# tactgcttatcaaaaaatgaagtcactctgtatgaacataagaaatgaaatatttactgacattgagatccacaatcaaaatatacttccaagcttca
# tagacttgccaaacctttcttcagccatatatagtgcagaactttgctgtagattgcgtgcattcctgatcgcttgcccccctgctggcccttctccc
# catgtgactgaccttgtcattgcaacagcagattttcagagggatcttgcctgctggaatatcaaacccgttaaaggaggagtagatgcaaaagagtt
# gttccatttgtatatcatcctgtggatccaggataaacggctctctttgctggaatcttgcaagctggacaaggcggaggctggatggtatccaggaa
# tccaaggttatcctaggagagttgtatatagtctctgcaaagaaactgaaaacaatttgacacccaagaaatttggcttcaaatatcatgcttatctg
# tgcttcatcacatttgtatttcatatttttaggcctgaaacgtgttcgttctttcagctgggcattcttttgaattcaatgaagaggatgctagacat
# tctgcgcccaaacatagagcagcagtttaagtcctggggctcatgtatcctacacacagataatgcacttcgctctatgtatttaaaagtgcttggct
# ccgttatgctgatcttatgtggctgctttaagatatatgtcattcatttcataaagaaactcataaccgatgctaataatggaaaatgcacaagatgg
# gacaggttagtgaaagagaaccggtcttgaaactccttgtctcgcgtaagaaagacaaaacatgctttaaagttgttattgaaagaacaattgtcgaa
# atatagggatgacttctccgctaagattgctagggctacaaaagtgggacagtgcaatgttcaaaagcaaatattatggaaattgggagaagggcaaa
# acaggaatcctatttggagaccaaaaaaggtttatcagaaacaaacttcgaattttgaatccaaaatctgtgaagattacctaaaatcatctaagaag
# gatattcttgggtttattttatatcataagtgtctttacccccatcagtgtgttaaggctgcaggttcacctgttaagtacataggagtgggtgattc
# agatgatgttcaactattctactacttcgttaagtctgagtctaatccaaaatcagaccctcttattttatggctaactggaggccctggctgctctg
# ctttatcaggccttctctttgagataggtccaataacatttgagcctgtggagtacggtgactttacgccagcggaatataatggtagtttcccctca
# ctggttttgaatcctcatacatggacaaaggtagcaagctttatattcttagatcttccagttggtactggattttcctatgcaagaacctcagaggc
# tcgtcaatcagatgatctacaagctagtgatcatgcatatcaatttctacacaagtggttcaatgatcacccagaattctttagaaatccattttatg
# tggctggggactcctatgcgggagtaggcataccaatcatttctcaactcatagcaaatggaaatgagaagggacttgagccatttattgatcttaag
# ggatatttactgggaaatccggctacatttcatggtgaatacaattacaagatctcatatgctcatggagtgggtcttatttctgatgaactttttga
# gtccttgaagagaaattgtaaaggagagtatttcgatatacatccaagcaacacaaaatgttggaatgatatgcagacttatgatcagatgcttggtg
# gaattaccaatgcgcacattttggagcccaagtgtgagtttggttcaccaaggccacaaaaatggataggccaaagaaggtctcttgatgaaatgcta
# tatcttggacgactaagatgtcgatttgactgggaaaagatgtcttaccattgggctgatgatgacaaagttagagaggccctccatgttcgaagaga
# cagtataggtaaatggaagcgatgtgctggggatgccttgccttaccaaaagataatcggaaacagtattccatatcatgcaaatctgagtgtcaaag
# gctatagtggagatcatgacacgattatcccttacacatcaaccgaagcttggataagatctcttaactactccatcgttgatgattggcgaccatgg
# attgttgatggtcaagttgccgggtatacaaggacatattcaaataaaatgacatttgccacaggaggaggacatacagctccagagtacaagcctgt
# tgaatgtctagccatgctgagaagatggttatcttatcagcctctgtga]
# protein sequence = [MFTEGLDNNALKWVREGSGQQTKEVPFSISSQGSRVDPIGGSMRNGGRNVGLPLPSKFRSGHMSGVIPVSRVIPADLD
# DSASVSDNDMITDSEEEVYGGRYSLDSSPHDDRVPSTTAATQRYYNLPPRRGAMQYASDSMYSDDVSSSMETLARGRGHVVDRLMRGANRYPIGSSVY
# TEEESSDSAASSEFSSTQVGTNNRTVPRSTNYASEGYASSIPSKLNTGNKTQKDMTSGNLQKKVVDEDVPSAPPFYSPAAEIKEVDERIPASRTANVQ
# SMAEDSGLSAKADSHNSSGINHQVKVPNNSDSPVRTTAAAAESGGPLGSYPARLPTFHASALGPWHRVLAYDACEAAAPKPKQMVGKMKIQVRKVKMG
# LNPPTGCSFSSLKTPKIKIESVRYHLSNMRSSISSGWRAIRKVHFAPRVPANGSFSRQSLAYMQASTQYVKQVSGLLKIGVTSLRSNPSSYDVVQVKT
# YCSNHLVSAAKEIKRSSKDAIKMQPGSGETHIFFPDNLGDDLIVEVLDSNGKHYGRVLAQVATIAEEPGEKLRWWSVYREPEHELVGKVQLFINYSTA
# FDENSHLKCGSVAETVAYDLVLEVAMKIQQFQQRNLTLHGPWKWLLTEFASYYGVSDAYTRLRYLSYVMDVATPTADCLTVVHDLLLPVIMKGRSKSI
# LSHQEVTLVNTLNLIEQIFGLVFENYKSLDESTPSGIMDVFKPATGVVPPALEPAVKLFSLLHDILSPETQNTLYSYFQAAAKRRSRRHLTETDEYVS
# GNNEGLLMDAVTVSTAYQKMKSLCMNIRNEIFTDIEIHNQNILPSFIDLPNLSSAIYSAELCCRLRAFLIACPPAGPSPHVTDLVIATADFQRDLACW
# NIKPVKGGVDAKELFHLYIILWIQDKRLSLLESCKLDKAEAGWYPGIQGYPRRVVYSLCKETENNLTPKKFGFKYHAYLCFITFVFHIFRPETCSFFQ
# LGILLNSMKRMLDILRPNIEQQFKSWGSCILHTDNALRSMYLKVLGSVMLILCGCFKIYVIHFIKKLITDANNGKCTRWDRLVKENRSXNSLSRVRKT
# KHALKLLLKEQLSKYRDDFSAKIARATKVGQCNVQKQILWKLGEGQNRNPIWRPKKVYQKQTSNFESKICEDYLKSSKKDILGFILYHKCLYPHQCVK
# AAGSPVKYIGVGDSDDVQLFYYFVKSESNPKSDPLILWLTGGPGCSALSGLLFEIGPITFEPVEYGDFTPAEYNGSFPSLVLNPHTWTKVASFIFLDL
# PVGTGFSYARTSEARQSDDLQASDHAYQFLHKWFNDHPEFFRNPFYVAGDSYAGVGIPIISQLIANGNEKGLEPFIDLKGYLLGNPATFHGEYNYKIS
# YAHGVGLISDELFESLKRNCKGEYFDIHPSNTKCWNDMQTYDQMLGGITNAHILEPKCEFGSPRPQKWIGQRRSLDEMLYLGRLRCRFDWEKMSYHWA
# DDDKVREALHVRRDSIGKWKRCAGDALPYQKIIGNSIPYHANLSVKGYSGDHDTIIPYTSTEAWIRSLNYSIVDDWRPWIVDGQVAGYTRTYSNKMTF
# ATGGGHTAPEYKPVECLAMLRRWLSYQPL]
# sequence of block unknown_G  1126 [ICEDYLKSSKKDILGFILYHKCLYPHQCVKAAGSPVK] 1163
# sequence of block unknown_F   997 [RSMYLKVLGSVMLILCGCFKIYVIHFIKKLITDANNGKCTRWDRLVKENRSXNSLSRVRKTKHALKLLLKEQLSKYRDDFSAKIARATKVGQCNVQKQILWKLGEGQNRNPIWRPKKVYQKQ] 1119
# sequence of block unknown_E   907 [GIQGYPRRVVYSLCKETENNLTPKKFGFKYHAYLCFITFVFHIFRPETCSFFQLGILLNSMKRMLDILRPNIEQQFKSWGSCILHTDN] 995
# sequence of block unknown_D   573 [HLKCGSVAETVAYDLVLEVAMKIQQFQQRNLTLHGPWKWLLTEFASYYGVSDAYTRLRYLSYVMDVATPTADCLTVVHDLLLPVIMKGRSKSILSHQEVTLVNTLNLIEQIFGLVFENYKSLDESTPSGIMDVFKPATGVVPPALEPAVKLFSLLHDILSPETQNTLYSYFQAAAKRRSRRHLTETDEYVSGNNEGLLMDAVTVSTAYQKMKSLCMNIRNEIFTDIEIHNQNILPSFIDLPNLSSAIYSAELCCRLRAFLIACPPAGPSPHVTDLVIATADFQRDLACWNIKPVKGGVDAKELFHLYIIL] 883
# sequence of block unknown_C   466 [QVKTYCSNHLVSAAKEIKRSSKDAIKMQPGSGETHIFFPDNLGDDLIVEVLDSNGKHYGRVLAQVATIAEE] 537
# sequence of block unknown_B   343 [AYDACEAAAPKPKQMVGKMKI] 364
# end gene g1
###
# start gene g2
scaffold1225	AUGUSTUS	gene	40897	48594	0.08	-	.	g2
scaffold1225	AUGUSTUS	transcript	40897	48594	0.08	-	.	g2.t1
scaffold1225	AUGUSTUS	tts	40897	40897	.	-	.	transcript_id "g2.t1"; gene_id "g2";
scaffold1225	AUGUSTUS	exon	40897	41083	.	-	.	transcript_id "g2.t1"; gene_id "g2";
scaffold1225	AUGUSTUS	stop_codon	41025	41027	.	-	0	transcript_id "g2.t1"; gene_id "g2";
scaffold1225	AUGUSTUS	intron	41084	41713	0.41	-	.	transcript_id "g2.t1"; gene_id "g2";
scaffold1225	AUGUSTUS	intron	41778	41872	1	-	.	transcript_id "g2.t1"; gene_id "g2";
scaffold1225	AUGUSTUS	intron	41940	42057	0.94	-	.	transcript_id "g2.t1"; gene_id "g2";
scaffold1225	AUGUSTUS	intron	42137	42542	0.92	-	.	transcript_id "g2.t1"; gene_id "g2";
scaffold1225	AUGUSTUS	intron	42700	43223	0.97	-	.	transcript_id "g2.t1"; gene_id "g2";
scaffold1225	AUGUSTUS	intron	43363	43520	0.99	-	.	transcript_id "g2.t1"; gene_id "g2";
scaffold1225	AUGUSTUS	intron	43574	44246	0.94	-	.	transcript_id "g2.t1"; gene_id "g2";
scaffold1225	AUGUSTUS	intron	44355	44448	1	-	.	transcript_id "g2.t1"; gene_id "g2";
scaffold1225	AUGUSTUS	intron	44518	44788	1	-	.	transcript_id "g2.t1"; gene_id "g2";
scaffold1225	AUGUSTUS	intron	44855	45257	1	-	.	transcript_id "g2.t1"; gene_id "g2";
scaffold1225	AUGUSTUS	intron	45402	45727	1	-	.	transcript_id "g2.t1"; gene_id "g2";
scaffold1225	AUGUSTUS	intron	45812	46107	1	-	.	transcript_id "g2.t1"; gene_id "g2";
scaffold1225	AUGUSTUS	intron	46207	46881	1	-	.	transcript_id "g2.t1"; gene_id "g2";
scaffold1225	AUGUSTUS	intron	46999	47492	0.84	-	.	transcript_id "g2.t1"; gene_id "g2";
scaffold1225	AUGUSTUS	CDS	41025	41083	0.39	-	2	transcript_id "g2.t1"; gene_id "g2";
scaffold1225	AUGUSTUS	CDS	41714	41777	0.64	-	0	transcript_id "g2.t1"; gene_id "g2";
scaffold1225	AUGUSTUS	exon	41714	41777	.	-	.	transcript_id "g2.t1"; gene_id "g2";
scaffold1225	AUGUSTUS	CDS	41873	41939	0.99	-	1	transcript_id "g2.t1"; gene_id "g2";
scaffold1225	AUGUSTUS	exon	41873	41939	.	-	.	transcript_id "g2.t1"; gene_id "g2";
scaffold1225	AUGUSTUS	CDS	42058	42136	0.86	-	2	transcript_id "g2.t1"; gene_id "g2";
scaffold1225	AUGUSTUS	exon	42058	42136	.	-	.	transcript_id "g2.t1"; gene_id "g2";
scaffold1225	AUGUSTUS	CDS	42543	42699	0.99	-	0	transcript_id "g2.t1"; gene_id "g2";
scaffold1225	AUGUSTUS	exon	42543	42699	.	-	.	transcript_id "g2.t1"; gene_id "g2";
scaffold1225	AUGUSTUS	CDS	43224	43362	0.99	-	1	transcript_id "g2.t1"; gene_id "g2";
scaffold1225	AUGUSTUS	exon	43224	43362	.	-	.	transcript_id "g2.t1"; gene_id "g2";
scaffold1225	AUGUSTUS	CDS	43521	43573	0.94	-	0	transcript_id "g2.t1"; gene_id "g2";
scaffold1225	AUGUSTUS	exon	43521	43573	.	-	.	transcript_id "g2.t1"; gene_id "g2";
scaffold1225	AUGUSTUS	CDS	44247	44354	0.99	-	0	transcript_id "g2.t1"; gene_id "g2";
scaffold1225	AUGUSTUS	exon	44247	44354	.	-	.	transcript_id "g2.t1"; gene_id "g2";
scaffold1225	AUGUSTUS	CDS	44449	44517	1	-	0	transcript_id "g2.t1"; gene_id "g2";
scaffold1225	AUGUSTUS	exon	44449	44517	.	-	.	transcript_id "g2.t1"; gene_id "g2";
scaffold1225	AUGUSTUS	CDS	44789	44854	1	-	0	transcript_id "g2.t1"; gene_id "g2";
scaffold1225	AUGUSTUS	exon	44789	44854	.	-	.	transcript_id "g2.t1"; gene_id "g2";
scaffold1225	AUGUSTUS	CDS	45258	45401	1	-	0	transcript_id "g2.t1"; gene_id "g2";
scaffold1225	AUGUSTUS	exon	45258	45401	.	-	.	transcript_id "g2.t1"; gene_id "g2";
scaffold1225	AUGUSTUS	CDS	45728	45811	1	-	0	transcript_id "g2.t1"; gene_id "g2";
scaffold1225	AUGUSTUS	exon	45728	45811	.	-	.	transcript_id "g2.t1"; gene_id "g2";
scaffold1225	AUGUSTUS	CDS	46108	46206	1	-	0	transcript_id "g2.t1"; gene_id "g2";
scaffold1225	AUGUSTUS	exon	46108	46206	.	-	.	transcript_id "g2.t1"; gene_id "g2";
scaffold1225	AUGUSTUS	CDS	46882	46998	1	-	0	transcript_id "g2.t1"; gene_id "g2";
scaffold1225	AUGUSTUS	exon	46882	46998	.	-	.	transcript_id "g2.t1"; gene_id "g2";
scaffold1225	AUGUSTUS	CDS	47493	48029	0.99	-	0	transcript_id "g2.t1"; gene_id "g2";
scaffold1225	AUGUSTUS	exon	47493	48059	.	-	.	transcript_id "g2.t1"; gene_id "g2";
scaffold1225	AUGUSTUS	start_codon	48027	48029	.	-	0	transcript_id "g2.t1"; gene_id "g2";
scaffold1225	AUGUSTUS	exon	48506	48594	.	-	.	transcript_id "g2.t1"; gene_id "g2";
scaffold1225	AUGUSTUS	tss	48594	48594	.	-	.	transcript_id "g2.t1"; gene_id "g2";
# coding sequence = [atggcttcttcttctctatctagcatctattcaccttcttcatctttcaaatctgaagtgaaatccattcacaaaatca
# cttcttcccaattgggttcaatttatttgcccaataaatcaagattccatgttcacgcggtggcgcgtgaggtttcagcgagcttgtcggccggaaac
# aatgacgtggtacataagttgaagaaggagaatgttgggttggagaaaaacccgaatgctctatggaagagatatgttgagtggctttatcagcacaa
# ggagttgggtttgtatttggatatcagtcgggttggattcagtgatgggtttcttgaggaaatggagcctcgtttgcagaaggcgtttaaggatatgg
# tggatttggagaagggggctattgcaaaccctgatgagggtagaatggtgggtcactattggttgagaagtcctcatcttgctcccaactcatttctc
# aggttgcagattgagaatactcttgaagctgtttgtgcgtttgcaaatgatgtcgtcagtggtaaggtcaagactccttctggaggccgatttacaca
# aattctctctgttggaattggtggttcagctcttggaccacaatttgtggctgaggcattggcacctgacaaccctcctctgaagataagatttatcg
# acaacacagatccagcaggcattgatcatcaaattgcgcaacttggccctgagctggcttcaacacttgttattgttatttcaaagagtggaggcact
# ccagaaactcgaaatggcttgctagaagttcagaaggccttccgtgaagctggcctgatattcgcaaaacagggtgttgccattacacaagaaaactc
# attgcttgacaacactgctagaattgagggttggttggccagattccctatgtttgattgggtgggcggaagaacctcagaaatgtctgcagttggtc
# tacttccagctgcacttcagggaattgatattagagagatgctcgctggtgctgcattgatggacgaagcaaacaggaccactgtggttcgggataac
# ccggcagcgttacttgctctgtgttggtactgggcaactgatggagttggatctaaggatatggttgtcctcccatacaaggacagtttattactatt
# cagtaggtatttacagcagcttgtcatggagtctcttgggaaagagtttgacctggatggtaaccgggtgaatcaaggaatcagcgtttatggaaaca
# aagggagcacagatcaacatgcctatattcaacaactacgagaaggtgtgcacaatttctttgcgacatttattgaagtattgcgtgataggccccct
# ggtcatgattgggagcttgaacctggtgttacttgtggcgactacctctttggaatgttacagggaacaaggtcagctctgtattcgaacgatcggga
# gtccatcacagtcactgtacaggaagtgacacctagatctgttggagctctagtagcactctatgagcgagctgtagggatttatgcttcacttgtca
# acattaacgcttatcatcaacctggtgtggaagctgggaaaaaagctgctggagaagttcttgctcttcaaaagcgtgtccttcaagtacttaatgag
# gccagctgtaaacagcctgttgaaccacttactctggatgaaatagctgaacgttgtcattgtgaagacgatattgaaatgatctataagattattgc
# acacatggctgctaatgacagagcacttattgccgaagtccatttcaatactgttggttggtaccagggaccagtgagttggtctattccactttga]
# protein sequence = [MASSSLSSIYSPSSSFKSEVKSIHKITSSQLGSIYLPNKSRFHVHAVAREVSASLSAGNNDVVHKLKKENVGLEKNPN
# ALWKRYVEWLYQHKELGLYLDISRVGFSDGFLEEMEPRLQKAFKDMVDLEKGAIANPDEGRMVGHYWLRSPHLAPNSFLRLQIENTLEAVCAFANDVV
# SGKVKTPSGGRFTQILSVGIGGSALGPQFVAEALAPDNPPLKIRFIDNTDPAGIDHQIAQLGPELASTLVIVISKSGGTPETRNGLLEVQKAFREAGL
# IFAKQGVAITQENSLLDNTARIEGWLARFPMFDWVGGRTSEMSAVGLLPAALQGIDIREMLAGAALMDEANRTTVVRDNPAALLALCWYWATDGVGSK
# DMVVLPYKDSLLLFSRYLQQLVMESLGKEFDLDGNRVNQGISVYGNKGSTDQHAYIQQLREGVHNFFATFIEVLRDRPPGHDWELEPGVTCGDYLFGM
# LQGTRSALYSNDRESITVTVQEVTPRSVGALVALYERAVGIYASLVNINAYHQPGVEAGKKAAGEVLALQKRVLQVLNEASCKQPVEPLTLDEIAERC
# HCEDDIEMIYKIIAHMAANDRALIAEVHFNTVGWYQGPVSWSIPL]
# end gene g2
###
# start gene g3
scaffold1225	AUGUSTUS	gene	51669	52262	0.02	+	.	g3
scaffold1225	AUGUSTUS	transcript	51669	52262	0.02	+	.	g3.t1
scaffold1225	AUGUSTUS	tss	51669	51669	.	+	.	transcript_id "g3.t1"; gene_id "g3";
scaffold1225	AUGUSTUS	exon	51669	51889	.	+	.	transcript_id "g3.t1"; gene_id "g3";
scaffold1225	AUGUSTUS	start_codon	51767	51769	.	+	0	transcript_id "g3.t1"; gene_id "g3";
scaffold1225	AUGUSTUS	intron	51890	51993	0.93	+	.	transcript_id "g3.t1"; gene_id "g3";
scaffold1225	AUGUSTUS	CDS	51767	51889	0.79	+	0	transcript_id "g3.t1"; gene_id "g3";
scaffold1225	AUGUSTUS	CDS	51994	52050	0.93	+	0	transcript_id "g3.t1"; gene_id "g3";
scaffold1225	AUGUSTUS	exon	51994	52262	.	+	.	transcript_id "g3.t1"; gene_id "g3";
scaffold1225	AUGUSTUS	stop_codon	52048	52050	.	+	0	transcript_id "g3.t1"; gene_id "g3";
scaffold1225	AUGUSTUS	tts	52262	52262	.	+	.	transcript_id "g3.t1"; gene_id "g3";
# coding sequence = [atgatgtgggacgagtggggcaatgattttgaacaagaatatgaggaagaacagcagcagcagcaagaagaagatgatt
# cttatcttaaatttgatttcttgtcagtgttgtctaaacccaaggattattacaggatagtggtggtggattttggttttgttttagagtttggtttt
# tga]
# protein sequence = [MMWDEWGNDFEQEYEEEQQQQQEEDDSYLKFDFLSVLSKPKDYYRIVVVDFGFVLEFGF]
# end gene g3
###
# command line:
# augustus --codingseq=1 --proteinprofile=/home/pgsb/tetiana.nosenko/lineages/embryophyta_odb9/prfl/EOG093601CE.prfl --predictionStart=7174 --predictionEnd=52262 --species=arabidopsis ./tmp/scaffold1225Schil_BUSCO_geno_206160443_.temp
```
