## Supplementary material for "The *de novo* reference genome and transcriptome assemblies of the wild tomato species *Solanum chilense*": EOG093601CM.out.1

```
# Please cite: Mario Stanke, Mark Diekhans, Robert Baertsch, David Haussler (2008),
# Using native and syntenically mapped cDNA alignments to improve de novo gene finding
# Bioinformatics 24: 637-644, doi 10.1093/bioinformatics/btn013
# No extrinsic information on sequences given.
# Initialising the parameters using config directory /home/pgsb/tetiana.nosenko/miniconda3/config/ ...
# Using protein profile unknown
# --[0..1]--> unknown_A (125) <--[0..1]--> unknown_B (9) <--[0..17]--> unknown_C (44) <--[6..8]--> unknown_E (27) <--[3..16]--> unknown_F (11) <--[0..1]--> unknown_G (16) <--[0..25]--> unknown_H (21) <--[22..107]--> unknown_J (20) <--[31..67]--> unknown_M (19) <--[22..89]--> unknown_N (20) <--[1..6]--> unknown_O (17) <--[0..2]--> unknown_P (9) <--[3..6]--> unknown_Q (17) <--[23..35]--> unknown_T (14) <--[11..22]--> unknown_U (36) <--[8..11]--> unknown_W (13) <--[3..5]--> unknown_X (10) <--[2..579]--
# BUSCO_Schil_BUSCO_geno_206160443 version. Using default transition matrix.
# admissible start codons and their probabilities: ATG(0.999), CTG(0.000802), TTG(0)
# Looks like ./tmp/scaffold538Schil_BUSCO_geno_206160443_.temp is in fasta format.
# We have hints for 0 sequences and for 0 of the sequences in the input set.
#
# ----- prediction on sequence number 1 (length = 37638, name = scaffold538) -----
#
# Constraints/Hints:
# (none)
# Predicted genes for sequence number 1 on both strands
# start gene g1
scaffold538	AUGUSTUS	gene	83206	89995	0.03	-	.	g1
scaffold538	AUGUSTUS	transcript	83206	89995	0.03	-	.	g1.t1
scaffold538	AUGUSTUS	stop_codon	83206	83208	.	-	0	transcript_id "g1.t1"; gene_id "g1";
scaffold538	AUGUSTUS	intron	83382	83485	0.99	-	.	transcript_id "g1.t1"; gene_id "g1";
scaffold538	AUGUSTUS	intron	83530	84131	0.96	-	.	transcript_id "g1.t1"; gene_id "g1";
scaffold538	AUGUSTUS	intron	84221	84314	0.85	-	.	transcript_id "g1.t1"; gene_id "g1";
scaffold538	AUGUSTUS	intron	84360	84837	0.62	-	.	transcript_id "g1.t1"; gene_id "g1";
scaffold538	AUGUSTUS	intron	84946	85045	0.82	-	.	transcript_id "g1.t1"; gene_id "g1";
scaffold538	AUGUSTUS	intron	85165	85264	0.56	-	.	transcript_id "g1.t1"; gene_id "g1";
scaffold538	AUGUSTUS	intron	85353	85477	0.51	-	.	transcript_id "g1.t1"; gene_id "g1";
scaffold538	AUGUSTUS	intron	85703	85974	0.48	-	.	transcript_id "g1.t1"; gene_id "g1";
scaffold538	AUGUSTUS	intron	86051	86175	0.43	-	.	transcript_id "g1.t1"; gene_id "g1";
scaffold538	AUGUSTUS	intron	86226	86824	0.41	-	.	transcript_id "g1.t1"; gene_id "g1";
scaffold538	AUGUSTUS	intron	86888	86996	0.95	-	.	transcript_id "g1.t1"; gene_id "g1";
scaffold538	AUGUSTUS	intron	87051	87261	0.9	-	.	transcript_id "g1.t1"; gene_id "g1";
scaffold538	AUGUSTUS	intron	87365	87497	0.92	-	.	transcript_id "g1.t1"; gene_id "g1";
scaffold538	AUGUSTUS	intron	87740	88430	0.89	-	.	transcript_id "g1.t1"; gene_id "g1";
scaffold538	AUGUSTUS	intron	88535	89034	0.49	-	.	transcript_id "g1.t1"; gene_id "g1";
scaffold538	AUGUSTUS	intron	89175	89867	0.41	-	.	transcript_id "g1.t1"; gene_id "g1";
scaffold538	AUGUSTUS	CDS	83206	83381	1	-	2	transcript_id "g1.t1"; gene_id "g1";
scaffold538	AUGUSTUS	CDS	83486	83529	0.99	-	1	transcript_id "g1.t1"; gene_id "g1";
scaffold538	AUGUSTUS	CDS	84132	84220	0.87	-	0	transcript_id "g1.t1"; gene_id "g1";
scaffold538	AUGUSTUS	CDS	84315	84359	0.93	-	0	transcript_id "g1.t1"; gene_id "g1";
scaffold538	AUGUSTUS	CDS	84838	84945	0.68	-	0	transcript_id "g1.t1"; gene_id "g1";
scaffold538	AUGUSTUS	CDS	85046	85164	0.56	-	2	transcript_id "g1.t1"; gene_id "g1";
scaffold538	AUGUSTUS	CDS	85265	85352	1	-	0	transcript_id "g1.t1"; gene_id "g1";
scaffold538	AUGUSTUS	CDS	85478	85702	0.51	-	0	transcript_id "g1.t1"; gene_id "g1";
scaffold538	AUGUSTUS	CDS	85975	86050	0.44	-	1	transcript_id "g1.t1"; gene_id "g1";
scaffold538	AUGUSTUS	CDS	86176	86225	0.41	-	0	transcript_id "g1.t1"; gene_id "g1";
scaffold538	AUGUSTUS	CDS	86825	86887	0.94	-	0	transcript_id "g1.t1"; gene_id "g1";
scaffold538	AUGUSTUS	CDS	86997	87050	0.88	-	0	transcript_id "g1.t1"; gene_id "g1";
scaffold538	AUGUSTUS	CDS	87262	87364	0.93	-	1	transcript_id "g1.t1"; gene_id "g1";
scaffold538	AUGUSTUS	CDS	87498	87739	0.57	-	0	transcript_id "g1.t1"; gene_id "g1";
scaffold538	AUGUSTUS	CDS	88431	88534	0.52	-	2	transcript_id "g1.t1"; gene_id "g1";
scaffold538	AUGUSTUS	CDS	89035	89174	0.77	-	1	transcript_id "g1.t1"; gene_id "g1";
scaffold538	AUGUSTUS	CDS	89868	89995	0.41	-	0	transcript_id "g1.t1"; gene_id "g1";
scaffold538	AUGUSTUS	start_codon	89993	89995	.	-	0	transcript_id "g1.t1"; gene_id "g1";
# coding sequence = [atgtcatggcaactcctccggagaaaacttgtccgatcaaaagtcgcagattctctacaagaattcaagtactcaagtt
# tcaagaatgataaagatcaagaccgtcagatttctctacaagaattcaatttgaagaagacaatggaggaggggttgttgaacaattacgaagattgt
# ccaggttgcaaagttgaacagttaaaacgatcaaacaatggcatccctgttaaacctgtcctcttcatctccgttgttacgttatgtgcatcaccatt
# agatttggttcacgattttccactaacatactcgtctcttctcaaatcttttgcagctttgccgatatcatctctcttccctttcctctattttatgg
# taagagattttcacattgcggaaagggaggaagatattagttattatgccggatatctaggtcagtctaccatcggtccatcgttgcttctgagtaac
# ttcagtgttttccttcttacatgtttgtcatttcttgaaggttcttctttcatgttgggaagagctttgacctctattctttggggaataattgctga
# tcgttatggtcgaaagccagttgttgtgattggcacaattacagtgcttattttcaatgcactctttggccttagtaccaattattggatggcgatag
# ttacaaggttccttataggcagtttgtgtgggataataggcacaatgcgggcttatgcttctgaaatttgccgaaaagagtaccacgctttggggata
# tctgctgtaagcacgtcatgggggataggcttggtgattggtcctgctattggaggttatcttgcacagccagcagaaaaatatccaagcatattttc
# caaagaatccttttttgggagattcccatattttttaccttgtcttttgatatcagtctttgcattagctgcaacagtaatgtccttttggcttccgg
# agacacttcacaagcataacaaaataaaacaagataaaaataactttcaagaggctgttgaaggatctccagaagaatcaaatggattaaatgtgtct
# cagaacataaatccttctgaacgcagagcccctagttctcaaaaaagccttctgatgaattggcccttaatgtcttctattattgtctactgtgtatt
# ccagctccacgatatagcctatttggagatattttcactctgggctgttagtccaaggacccttgggggtttaagcttcacaacttctgatgttggac
# aagttcttgccatcacagaaaatactattaatgttttgcatgaccctacaggcattggtttgctactctttcagctgcttgtttatccactggtggaa
# aggattacagggcctgtcatgatttctcggatcggtgcagttttaagcataccattgttggctagctacccatatatagctttattaactggttttgg
# cctctccatagctctcaactgtgcatctatgttaaagaatattctctcggtatcaattacaactggcttactaatcatgcagaatagagctgtgtccc
# aggagcaaagaggagctgcaaatggcatttcaatgtcctcaatgtcgcttttcaagacaattggccctgcagccgggggctcattattgtcctggtca
# caacggcgtcaagatgctgatattctgcctggtgatcagttggtgttctttgttctcaacgccattgagttgctcggcctacttctgaccctcagacc
# ctttctgcaagaacctgaagacagcgataatgatccaaaatcaaaacacgactctttggatcaagaaaatggaatgcaagagaggctcgtgttaacgg
# aattaccctga]
# protein sequence = [MSWQLLRRKLVRSKVADSLQEFKYSSFKNDKDQDRQISLQEFNLKKTMEEGLLNNYEDCPGCKVEQLKRSNNGIPVKP
# VLFISVVTLCASPLDLVHDFPLTYSSLLKSFAALPISSLFPFLYFMVRDFHIAEREEDISYYAGYLGQSTIGPSLLLSNFSVFLLTCLSFLEGSSFML
# GRALTSILWGIIADRYGRKPVVVIGTITVLIFNALFGLSTNYWMAIVTRFLIGSLCGIIGTMRAYASEICRKEYHALGISAVSTSWGIGLVIGPAIGG
# YLAQPAEKYPSIFSKESFFGRFPYFLPCLLISVFALAATVMSFWLPETLHKHNKIKQDKNNFQEAVEGSPEESNGLNVSQNINPSERRAPSSQKSLLM
# NWPLMSSIIVYCVFQLHDIAYLEIFSLWAVSPRTLGGLSFTTSDVGQVLAITENTINVLHDPTGIGLLLFQLLVYPLVERITGPVMISRIGAVLSIPL
# LASYPYIALLTGFGLSIALNCASMLKNILSVSITTGLLIMQNRAVSQEQRGAANGISMSSMSLFKTIGPAAGGSLLSWSQRRQDADILPGDQLVFFVL
# NAIELLGLLLTLRPFLQEPEDSDNDPKSKHDSLDQENGMQERLVLTELP]
# end gene g1
###
# start gene g2
scaffold538	AUGUSTUS	gene	92043	94326	0.28	-	.	g2
scaffold538	AUGUSTUS	transcript	92043	94326	0.28	-	.	g2.t1
scaffold538	AUGUSTUS	stop_codon	92043	92045	.	-	0	transcript_id "g2.t1"; gene_id "g2";
scaffold538	AUGUSTUS	intron	92364	92575	0.5	-	.	transcript_id "g2.t1"; gene_id "g2";
scaffold538	AUGUSTUS	intron	92830	93860	0.89	-	.	transcript_id "g2.t1"; gene_id "g2";
scaffold538	AUGUSTUS	intron	94184	94261	0.89	-	.	transcript_id "g2.t1"; gene_id "g2";
scaffold538	AUGUSTUS	CDS	92043	92363	0.39	-	0	transcript_id "g2.t1"; gene_id "g2";
scaffold538	AUGUSTUS	CDS	92576	92829	0.58	-	2	transcript_id "g2.t1"; gene_id "g2";
scaffold538	AUGUSTUS	CDS	93861	94183	0.82	-	1	transcript_id "g2.t1"; gene_id "g2";
scaffold538	AUGUSTUS	CDS	94262	94326	0.97	-	0	transcript_id "g2.t1"; gene_id "g2";
scaffold538	AUGUSTUS	start_codon	94324	94326	.	-	0	transcript_id "g2.t1"; gene_id "g2";
# coding sequence = [atgttaatgagcctggaagattcagagttagatgctgcaaaaaggattatcctcggttattggttgtttctagcggtta
# gatataaggatagaataagtgagcagtcaaacatcaatattatcaagttacaagagcttagtagtaaagaattggatatttttgttggaaagacaaca
# ttgagaagagctagagctagagtgtcaaaacagattatgggtgatcatgttgttgagtatggaagaatttcttattacagggatgagattttaagaac
# aaatccaggtagcccttgtattgttaaagttggagaaactactgaaactgggcatagaatctttgaagaattttatgtgtgctttcatgctttaaaga
# aagtttactttggagccaataaacaatatgggtatgtcgccacatctgttaatccaacagttcaactaccagaaattaagcaattgcctggaaggcca
# agtaaagccaaaaggaaagaggcaaatgaaacaaagagaactggtaagtttaacaaatgtggagttgttatgacttgtagcaattgtcatacaaaggg
# ctacaataaaagaggttgtcctattcctccatctattccaactcaaaatgcaataacttctactcaaccacaggcagaggaaggggaagatgaagtaa
# tggaaacaatgacgaaggcacgaacagaggaaaaaggtatgcctcaaacaaatcatgagaataaaggcagtagtggtggacaatcttcaaaacctttt
# aaaaggccaatgatgataggatttggagtattggttggtgatgatggtttttcatatatttttattaacctttatggtttatttatactacatgatat
# gcaaggtagtagggttgttgacattggtacaaaagctttaacgaggtctgatgaagttactggagatattggttatcaaccacgttttggagtgaaat
# ga]
# protein sequence = [MLMSLEDSELDAAKRIILGYWLFLAVRYKDRISEQSNINIIKLQELSSKELDIFVGKTTLRRARARVSKQIMGDHVVE
# YGRISYYRDEILRTNPGSPCIVKVGETTETGHRIFEEFYVCFHALKKVYFGANKQYGYVATSVNPTVQLPEIKQLPGRPSKAKRKEANETKRTGKFNK
# CGVVMTCSNCHTKGYNKRGCPIPPSIPTQNAITSTQPQAEEGEDEVMETMTKARTEEKGMPQTNHENKGSSGGQSSKPFKRPMMIGFGVLVGDDGFSY
# IFINLYGLFILHDMQGSRVVDIGTKALTRSDEVTGDIGYQPRFGVK]
# end gene g2
###
# start gene g3
scaffold538	AUGUSTUS	gene	99466	107789	0.01	+	.	g3
scaffold538	AUGUSTUS	transcript	99466	107789	0.01	+	.	g3.t1
scaffold538	AUGUSTUS	start_codon	99466	99468	.	+	0	transcript_id "g3.t1"; gene_id "g3";
scaffold538	AUGUSTUS	intron	99562	100547	0.69	+	.	transcript_id "g3.t1"; gene_id "g3";
scaffold538	AUGUSTUS	intron	100610	101235	0.61	+	.	transcript_id "g3.t1"; gene_id "g3";
scaffold538	AUGUSTUS	intron	101324	101426	0.83	+	.	transcript_id "g3.t1"; gene_id "g3";
scaffold538	AUGUSTUS	intron	101489	101581	0.92	+	.	transcript_id "g3.t1"; gene_id "g3";
scaffold538	AUGUSTUS	intron	101679	101819	0.83	+	.	transcript_id "g3.t1"; gene_id "g3";
scaffold538	AUGUSTUS	intron	102154	102214	0.01	+	.	transcript_id "g3.t1"; gene_id "g3";
scaffold538	AUGUSTUS	intron	102231	102717	0.01	+	.	transcript_id "g3.t1"; gene_id "g3";
scaffold538	AUGUSTUS	intron	102749	103020	0.01	+	.	transcript_id "g3.t1"; gene_id "g3";
scaffold538	AUGUSTUS	intron	103421	103486	0.01	+	.	transcript_id "g3.t1"; gene_id "g3";
scaffold538	AUGUSTUS	intron	103649	103825	0.01	+	.	transcript_id "g3.t1"; gene_id "g3";
scaffold538	AUGUSTUS	intron	103870	104018	0.97	+	.	transcript_id "g3.t1"; gene_id "g3";
scaffold538	AUGUSTUS	intron	104145	104220	0.95	+	.	transcript_id "g3.t1"; gene_id "g3";
scaffold538	AUGUSTUS	intron	104329	104390	0.01	+	.	transcript_id "g3.t1"; gene_id "g3";
scaffold538	AUGUSTUS	intron	104447	104811	0.01	+	.	transcript_id "g3.t1"; gene_id "g3";
scaffold538	AUGUSTUS	intron	104846	105093	0.01	+	.	transcript_id "g3.t1"; gene_id "g3";
scaffold538	AUGUSTUS	intron	105167	105307	0.01	+	.	transcript_id "g3.t1"; gene_id "g3";
scaffold538	AUGUSTUS	intron	105351	105483	0.01	+	.	transcript_id "g3.t1"; gene_id "g3";
scaffold538	AUGUSTUS	intron	105580	105833	0.01	+	.	transcript_id "g3.t1"; gene_id "g3";
scaffold538	AUGUSTUS	intron	105903	106062	0.01	+	.	transcript_id "g3.t1"; gene_id "g3";
scaffold538	AUGUSTUS	intron	106077	106349	0.01	+	.	transcript_id "g3.t1"; gene_id "g3";
scaffold538	AUGUSTUS	intron	106387	107060	0.01	+	.	transcript_id "g3.t1"; gene_id "g3";
scaffold538	AUGUSTUS	intron	107100	107167	0.01	+	.	transcript_id "g3.t1"; gene_id "g3";
scaffold538	AUGUSTUS	intron	107205	107499	0.01	+	.	transcript_id "g3.t1"; gene_id "g3";
scaffold538	AUGUSTUS	intron	107533	107675	0.01	+	.	transcript_id "g3.t1"; gene_id "g3";
scaffold538	AUGUSTUS	CDS	99466	99561	0.87	+	0	transcript_id "g3.t1"; gene_id "g3";
scaffold538	AUGUSTUS	CDS	100548	100609	0.58	+	0	transcript_id "g3.t1"; gene_id "g3";
scaffold538	AUGUSTUS	CDS	101236	101323	0.85	+	1	transcript_id "g3.t1"; gene_id "g3";
scaffold538	AUGUSTUS	CDS	101427	101488	0.95	+	0	transcript_id "g3.t1"; gene_id "g3";
scaffold538	AUGUSTUS	CDS	101582	101678	0.93	+	1	transcript_id "g3.t1"; gene_id "g3";
scaffold538	AUGUSTUS	CDS	101820	102153	0.01	+	0	transcript_id "g3.t1"; gene_id "g3";
scaffold538	AUGUSTUS	CDS	102215	102230	0.01	+	2	transcript_id "g3.t1"; gene_id "g3";
scaffold538	AUGUSTUS	CDS	102718	102748	0.01	+	1	transcript_id "g3.t1"; gene_id "g3";
scaffold538	AUGUSTUS	CDS	103021	103420	0.01	+	0	transcript_id "g3.t1"; gene_id "g3";
scaffold538	AUGUSTUS	CDS	103487	103648	0.01	+	2	transcript_id "g3.t1"; gene_id "g3";
scaffold538	AUGUSTUS	CDS	103826	103869	0.01	+	2	transcript_id "g3.t1"; gene_id "g3";
scaffold538	AUGUSTUS	CDS	104019	104144	1	+	0	transcript_id "g3.t1"; gene_id "g3";
scaffold538	AUGUSTUS	CDS	104221	104328	0.01	+	0	transcript_id "g3.t1"; gene_id "g3";
scaffold538	AUGUSTUS	CDS	104391	104446	0.01	+	0	transcript_id "g3.t1"; gene_id "g3";
scaffold538	AUGUSTUS	CDS	104812	104845	0.01	+	1	transcript_id "g3.t1"; gene_id "g3";
scaffold538	AUGUSTUS	CDS	105094	105166	0.01	+	0	transcript_id "g3.t1"; gene_id "g3";
scaffold538	AUGUSTUS	CDS	105308	105350	0.11	+	2	transcript_id "g3.t1"; gene_id "g3";
scaffold538	AUGUSTUS	CDS	105484	105579	0.01	+	1	transcript_id "g3.t1"; gene_id "g3";
scaffold538	AUGUSTUS	CDS	105834	105902	0.01	+	1	transcript_id "g3.t1"; gene_id "g3";
scaffold538	AUGUSTUS	CDS	106063	106076	0.01	+	1	transcript_id "g3.t1"; gene_id "g3";
scaffold538	AUGUSTUS	CDS	106350	106386	0.01	+	2	transcript_id "g3.t1"; gene_id "g3";
scaffold538	AUGUSTUS	CDS	107061	107099	0.01	+	1	transcript_id "g3.t1"; gene_id "g3";
scaffold538	AUGUSTUS	CDS	107168	107204	0.01	+	1	transcript_id "g3.t1"; gene_id "g3";
scaffold538	AUGUSTUS	CDS	107500	107532	0.01	+	0	transcript_id "g3.t1"; gene_id "g3";
scaffold538	AUGUSTUS	CDS	107676	107789	0.01	+	0	transcript_id "g3.t1"; gene_id "g3";
scaffold538	AUGUSTUS	stop_codon	107787	107789	.	+	0	transcript_id "g3.t1"; gene_id "g3";
scaffold538	AUGUSTUS	protein_match	99466	99561	9.85	+	0	target "unknown_A[1..32]"; target_start 0; transcript_id "g3.t1"; gene_id "g3";
scaffold538	AUGUSTUS	protein_match	100548	100609	13.4	+	2	target "unknown_A[33..53]"; target_start 0; transcript_id "g3.t1"; gene_id "g3";
scaffold538	AUGUSTUS	protein_match	101236	101323	9.9	+	0	target "unknown_A[54..83]"; target_start 0; transcript_id "g3.t1"; gene_id "g3";
scaffold538	AUGUSTUS	protein_match	101427	101488	4.41	+	2	target "unknown_A[83..103]"; target_start 0; transcript_id "g3.t1"; gene_id "g3";
scaffold538	AUGUSTUS	protein_match	101582	101648	6.73	+	1	target "unknown_A[103..125]"; target_start 0; transcript_id "g3.t1"; gene_id "g3";
scaffold538	AUGUSTUS	protein_match	101652	101678	4.6	+	0	target "unknown_B[1..9]"; target_start 126; transcript_id "g3.t1"; gene_id "g3";
scaffold538	AUGUSTUS	protein_match	101820	101951	6.02	+	0	target "unknown_C[1..44]"; target_start 135; transcript_id "g3.t1"; gene_id "g3";
scaffold538	AUGUSTUS	protein_match	101973	102053	2.44	+	0	target "unknown_E[1..27]"; target_start 186; transcript_id "g3.t1"; gene_id "g3";
scaffold538	AUGUSTUS	protein_match	102099	102131	5.28	+	0	target "unknown_F[1..11]"; target_start 228; transcript_id "g3.t1"; gene_id "g3";
scaffold538	AUGUSTUS	protein_match	102135	102153	1.21	+	0	target "unknown_G[1..7]"; target_start 240; transcript_id "g3.t1"; gene_id "g3";
scaffold538	AUGUSTUS	protein_match	102215	102230	1.17	+	1	target "unknown_G[7..12]"; target_start 239; transcript_id "g3.t1"; gene_id "g3";
scaffold538	AUGUSTUS	protein_match	102718	102730	2.19	+	1	target "unknown_G[12..16]"; target_start 240; transcript_id "g3.t1"; gene_id "g3";
scaffold538	AUGUSTUS	protein_match	102743	102748	3.03	+	0	target "unknown_H[1..2]"; target_start 260; transcript_id "g3.t1"; gene_id "g3";
scaffold538	AUGUSTUS	protein_match	103021	103077	4.85	+	0	target "unknown_H[3..21]"; target_start 260; transcript_id "g3.t1"; gene_id "g3";
scaffold538	AUGUSTUS	protein_match	103390	103420	1.11	+	0	target "unknown_J[1..11]"; target_start 385; transcript_id "g3.t1"; gene_id "g3";
scaffold538	AUGUSTUS	protein_match	103487	103515	1.01	+	2	target "unknown_J[11..20]"; target_start 385; transcript_id "g3.t1"; gene_id "g3";
scaffold538	AUGUSTUS	protein_match	103843	103869	1.28	+	0	target "unknown_M[1..9]"; target_start 455; transcript_id "g3.t1"; gene_id "g3";
scaffold538	AUGUSTUS	protein_match	104019	104048	1.56	+	0	target "unknown_M[10..19]"; target_start 455; transcript_id "g3.t1"; gene_id "g3";
scaffold538	AUGUSTUS	protein_match	104290	104328	1.57	+	0	target "unknown_N[1..13]"; target_start 529; transcript_id "g3.t1"; gene_id "g3";
scaffold538	AUGUSTUS	protein_match	104391	104411	0.906	+	0	target "unknown_N[14..20]"; target_start 529; transcript_id "g3.t1"; gene_id "g3";
scaffold538	AUGUSTUS	protein_match	104424	104446	1.27	+	0	target "unknown_O[1..8]"; target_start 553; transcript_id "g3.t1"; gene_id "g3";
scaffold538	AUGUSTUS	protein_match	104812	104839	0.947	+	1	target "unknown_O[8..17]"; target_start 553; transcript_id "g3.t1"; gene_id "g3";
scaffold538	AUGUSTUS	protein_match	104840	104845	1.57	+	0	target "unknown_P[1..2]"; target_start 570; transcript_id "g3.t1"; gene_id "g3";
scaffold538	AUGUSTUS	protein_match	105094	105114	1.53	+	0	target "unknown_P[3..9]"; target_start 570; transcript_id "g3.t1"; gene_id "g3";
scaffold538	AUGUSTUS	protein_match	105124	105166	1.07	+	0	target "unknown_Q[1..15]"; target_start 582; transcript_id "g3.t1"; gene_id "g3";
scaffold538	AUGUSTUS	protein_match	105308	105315	1.29	+	2	target "unknown_Q[15..17]"; target_start 582; transcript_id "g3.t1"; gene_id "g3";
scaffold538	AUGUSTUS	protein_match	105542	105579	1.08	+	0	target "unknown_T[1..13]"; target_start 630; transcript_id "g3.t1"; gene_id "g3";
scaffold538	AUGUSTUS	protein_match	105834	105837	1.09	+	1	target "unknown_T[13..14]"; target_start 630; transcript_id "g3.t1"; gene_id "g3";
scaffold538	AUGUSTUS	protein_match	105877	105902	1.11	+	0	target "unknown_U[1..9]"; target_start 657; transcript_id "g3.t1"; gene_id "g3";
scaffold538	AUGUSTUS	protein_match	106063	106076	0.846	+	0	target "unknown_U[10..14]"; target_start 656; transcript_id "g3.t1"; gene_id "g3";
scaffold538	AUGUSTUS	protein_match	106350	106386	1.2	+	1	target "unknown_U[14..26]"; target_start 656; transcript_id "g3.t1"; gene_id "g3";
scaffold538	AUGUSTUS	protein_match	107061	107091	1.27	+	1	target "unknown_U[26..36]"; target_start 657; transcript_id "g3.t1"; gene_id "g3";
scaffold538	AUGUSTUS	protein_match	107187	107204	0.927	+	0	target "unknown_W[1..6]"; target_start 702; transcript_id "g3.t1"; gene_id "g3";
scaffold538	AUGUSTUS	protein_match	107500	107520	1.07	+	0	target "unknown_W[7..13]"; target_start 702; transcript_id "g3.t1"; gene_id "g3";
scaffold538	AUGUSTUS	protein_match	107530	107532	0.423	+	0	target "unknown_X[1..1]"; target_start 718; transcript_id "g3.t1"; gene_id "g3";
scaffold538	AUGUSTUS	protein_match	107676	107702	1	+	0	target "unknown_X[2..10]"; target_start 718; transcript_id "g3.t1"; gene_id "g3";
# coding sequence = [atgagtagcaggagagaagaagagaggaacgagaagataataagagggcttctcaagctccctcccaatcgcaaatgca
# tcaactgcaatagcttgggtccccagtatgtgtgcacaaacttttggacctttgtctgcatgacatgcagcggaatacatcgtgagtttactcaccgt
# gtgaagtcagtttccatgtctaagtttacttcccaagaagtggaagctcttcaacagggtggtaatcagcgggccagagagatatatttaaaaagttg
# ggaccctcaaagtcagtggcttcctaataacagcaatgttgataaagtgagggaatttataaagaccgtctatgttgataaaaaatatgctggggcgc
# agtcctctgatagacctcctagagatacccagaacttgagaaaccacgacgatgatatgaggagagcaagttcttatcattcctattctcaaagtcca
# ccgtatgactttcagtatgaagaacgacgttatgggaaaaatgcaccagcactcactagaaagccaggatcagatcggggactttacgaaggaaaggt
# gtcgagtttcttgagtcctagtcgtttaagtgatcatatgtatgatgataggtatggtaatgaagggtctaatcccagagcttcagattactctgtgt
# ctagtggtggtgatccattcaggtctgtcgcacagagccccaactttcagagaggcatcggaagtcccttaaaatattacgagcacagaagtgacaat
# cttacagaagcttttagcgagagaactgcatcttctggaagttttgaatcgttcgacagcaattccttgtcattcaagtctgtaaattctgtttgttt
# agcggatgctgtttcagaatcaaatcaaacaatagagactcactctagtaaattgtcaactttcccctctttgccacgatcatcgggacacggaaatc
# cagatggccctgatctattcaatgctccctcagttcctcaaaacgctccaccttcagtttcaacaaagtcttgtctgccagtgtcatcatttcagcca
# tccatttctgctggtccaattggtaattcacatcaaccatcactcactctcccaccttcatctttggactttttctcggaggtgccaaacctgccttc
# agctgcaagtgctgatgaaaaaccatcatgcattgaacagttcaccctggcaccaacacctgcttatggccataattcttttgacattttacctgaaa
# aggcacagcaacaattggtcactgagaagtcattggatgtggatgatggatgggcaacatttgatgtgcctcagcatgtgacactcactggaagtgtg
# ctgaatgttgaagtaactccaagtgcaagaagtactgacttgtggagtgcctttgatgtttctaatgaccacttagctctcaagagtttgcctaatag
# tatggaacaagttgtaatgaaccatgatctagttgatgatcagtacatgggcttaagaggagtagagaatgtagcgacaggtcaaagtcaaagagctg
# tgctggatagtgcatatcctattaccagttttccatcatatgtcagtgcctcgtcctctggattgtccactcttcctatatcagtatgctatttcctg
# cttcttacacataaggttcttattaacagacaggatctagctcttgaggtaaggattgtccaaaaacatccgcagtactgggacatgagctcattaca
# ggctgcattgccaagtgatgggatgtcatcttcttttgttggtggaacattatttgtttcctcacaaccagctggcaatcaaatatcatgcttgaaca
# tatttgacactttgacaggctttccacttaattgctattttgttcttgtgtgtgtattttgggattatatgatatctgctgtctgaatctttctttta
# tccttctttttggagatttcgaaagctttttcgaagttcgagaggagttcaacaacgtatactttgtatggtggggcagattgccattttcaaaatat
# ggttgtagggagtagctctctgagtgaaacctgtactgtggtaatttgccaaaacatctgttttctcaatgttggtagggaagtaatcgttccttgtg
# caggaatgtgccgacacacgaatgagagacaactaggcagaaattaccaaatttcaaaggcttgccttttcttgttgaggcctacagtgtgttctgat
# actatggttgatgtgattatggctgaaatgttttga]
# protein sequence = [MSSRREEERNEKIIRGLLKLPPNRKCINCNSLGPQYVCTNFWTFVCMTCSGIHREFTHRVKSVSMSKFTSQEVEALQQ
# GGNQRAREIYLKSWDPQSQWLPNNSNVDKVREFIKTVYVDKKYAGAQSSDRPPRDTQNLRNHDDDMRRASSYHSYSQSPPYDFQYEERRYGKNAPALT
# RKPGSDRGLYEGKVSSFLSPSRLSDHMYDDRYGNEGSNPRASDYSVSSGGDPFRSVAQSPNFQRGIGSPLKYYEHRSDNLTEAFSERTASSGSFESFD
# SNSLSFKSVNSVCLADAVSESNQTIETHSSKLSTFPSLPRSSGHGNPDGPDLFNAPSVPQNAPPSVSTKSCLPVSSFQPSISAGPIGNSHQPSLTLPP
# SSLDFFSEVPNLPSAASADEKPSCIEQFTLAPTPAYGHNSFDILPEKAQQQLVTEKSLDVDDGWATFDVPQHVTLTGSVLNVEVTPSARSTDLWSAFD
# VSNDHLALKSLPNSMEQVVMNHDLVDDQYMGLRGVENVATGQSQRAVLDSAYPITSFPSYVSASSSGLSTLPISVCYFLLLTHKVLINRQDLALEVRI
# VQKHPQYWDMSSLQAALPSDGMSSSFVGGTLFVSSQPAGNQISCLNIFDTLTGFPLNCYFVLVCVFWDYMISAVXIFLLSFFLEISKAFSKFERSSTT
# YTLYGGADCHFQNMVVGSSSLSETCTVVICQNICFLNVGREVIVPCAGMCRHTNERQLGRNYQISKACLFLLRPTVCSDTMVDVIMAEMF]
# sequence of block unknown_A     0 [MSSRREEERNEKIIRGLLKLPPNRKCINCNSLGPQYVCTNFWTFVCMTCSGIHREFTHRVKSVSMSKFTSQEVEALQQGGNQRAREIYLKSWDPQSQWLPNNSNVDKVREFIKTVYVDKKYAGAQ] 125
# sequence of block unknown_B   126 [SDRPPRDTQ] 135
# sequence of block unknown_C   135 [NLRNHDDDMRRASSYHSYSQSPPYDFQYEERRYGKNAPALTRKP] 179
# sequence of block unknown_E   186 [EGKVSSFLSPSRLSDHMYDDRYGNEGS] 213
# sequence of block unknown_F   228 [FRSVAQSPNFQ] 239
# sequence of block unknown_G   240 [GIGSPLKYYEHRSDNL] 256
# sequence of block unknown_H   260 [SERTASSGSFESFDSNSLSFK] 281
# sequence of block unknown_J   385 [SAASADEKPSCIEQFTLAPT] 405
# sequence of block unknown_M   455 [VTPSARSTDLWSAFDVSND] 474
# sequence of block unknown_N   529 [YVSASSSGLSTLPISVCYFL] 549
# sequence of block unknown_O   553 [KVLINRQDLALEVRIVQ] 570
# sequence of block unknown_P   570 [KHPQYWDMS] 579
# sequence of block unknown_Q   582 [AALPSDGMSSSFVGGTL] 599
# sequence of block unknown_T   630 [VCVFWDYMISAVXI] 644
# sequence of block unknown_U   657 [SKFERSSTTYTLYGGADCHFQNMVVGSSSLSETCTV] 693
# sequence of block unknown_W   702 [NVGREVIVPCAGM] 715
# sequence of block unknown_X   718 [TNERQLGRNY] 728
# end gene g3
###
# start gene g4
scaffold538	AUGUSTUS	gene	109423	116832	0.02	+	.	g4
scaffold538	AUGUSTUS	transcript	109423	116832	0.02	+	.	g4.t1
scaffold538	AUGUSTUS	start_codon	109423	109425	.	+	0	transcript_id "g4.t1"; gene_id "g4";
scaffold538	AUGUSTUS	intron	111820	114718	0.51	+	.	transcript_id "g4.t1"; gene_id "g4";
scaffold538	AUGUSTUS	intron	115344	116456	0.29	+	.	transcript_id "g4.t1"; gene_id "g4";
scaffold538	AUGUSTUS	intron	116494	116618	0.71	+	.	transcript_id "g4.t1"; gene_id "g4";
scaffold538	AUGUSTUS	CDS	109423	111819	0.3	+	0	transcript_id "g4.t1"; gene_id "g4";
scaffold538	AUGUSTUS	CDS	114719	115343	0.34	+	0	transcript_id "g4.t1"; gene_id "g4";
scaffold538	AUGUSTUS	CDS	116457	116493	0.71	+	2	transcript_id "g4.t1"; gene_id "g4";
scaffold538	AUGUSTUS	CDS	116619	116832	0.76	+	1	transcript_id "g4.t1"; gene_id "g4";
scaffold538	AUGUSTUS	stop_codon	116830	116832	.	+	0	transcript_id "g4.t1"; gene_id "g4";
# coding sequence = [atgaggaaagctgtaatctttactattgaagtgtgttataggacagttaggaatcatccattccttgtgggtatgttgt
# gtttcttggtatttctgtacagatcatttccttttgtgttttcaatcttggtgtctgtctcccctattcttgtttgcactgctgcactgcttggaact
# ttactaagttatggtcagcctaatatacctgtatttgaatgggaagaaaacacaactgatcatagtgtgcctttggaaacacgagatgctattcttgt
# tgagagtgacaatagttacttcactgagagatatagtgatcaagagagggataaagtagaccaatcaacgcgtagtgaggttcataggggtaaaagat
# ttggtgatcattctgctctaattggtggagttttagttggtggagttactgggcaagtggcaagggagttttatgagcataaaaatgaagacaaattt
# agtgatgctgaacttacggaggaccagtattctcctacttcgaagggtgatgaagagagcgttgagtttgataatgacaaatcagttgattcctttga
# ttctaggagggctaattttgattctcctcccggatcaccttggaaacgtagggaggaggccttatattcagggtctgatggagcagagagttcctctc
# cagatgcttcagtagctgatattatgccaatgcttgatgagctccatccacttttagaggaagacaatccccaacctgtcggtttgtcacatgatgtt
# tctcatgctccttcagaaagttctaccaagtcctctgagagcgatgatgaatctgatgatgatgtttctgaagaccaggaagaagtagaagttgcaga
# tgatgagaatgaagatgaagaagaagaggaaacacgagatacagaaggtccaaagtctgctattacatggacggaggaggatcagagaaatctgatgg
# acttgggaacctctgagctagaaaggaatcaacgattggagagtcttattgcaaggagaagatcacgaaaaaacatgagttttacagatgaaaagagt
# ttaatagacttggtaactgttgatttcatgcctcccatttcaacagcaagacaaaacccttttgatcttcctaatgataactatggtcctggactgcc
# tcctatccctggatcagctccatctattttgttgccaaggtgtaagcggaacccatttgatcttccttatgacccaagtgaagaaaaacctgatctta
# caggagacactttcgatcaagagtttatcacatctcaaccaaaagagacattttttaggaggcatgaaagttttaatgttgggccctcaatctttggg
# ctgaacaagaaagatacccgttttagaccttactttgttcctgatgtgatggctgctgaaggaacaagttattcaccattacaaaggcaccccagcga
# tctcagtgattccaaagtaagttctgttcttgaaacagagtcacagggctcaattgaagatctggaatacaagaacctcaatgaggaagatgtagaag
# acaagaacctgaatgaagaactggaaggcaaaaacctaacagatgaacatatcttcaaggaaccaaagctgatatctaagatagagcatgctaccgag
# gatattggacatggaagccaatcctctgaagaagtagaatgtttggtcctaggtgcatctgataagagagatattgaactcgatgacactgatgttac
# actaccaaatgtggaaaatcatcatgatttggtaccaaatgtattccatgaagaaacagcagccagttccatggtacttgatccgtctaaaatttgtt
# caaagtcagcaacatctgaacaaaaatgcagtagtcagtcaagttcctcctcctcatcagaagtaggtgaaaggatctttgctgacaaagtagtggtg
# agaattagttcagaggaatcgacgtgccatgttgaaaccatctctgagcatccttcgccgaatgtgtcagatctgaacatcacaagcagttcagtgga
# ggagagttcacatttggaacctatttatgatgccagtcctccttcaattaggaaaaatacttcttcctcctcaattgcttcagatctgcttctagaat
# ctgaaacggggcatgcctctgagagggaacctgtggcaaataatcgagacattgagaagtccattctgaagaaggaacaaatattttcatcagcagat
# tccaaagaattgcagctgagggaggcaataactgacaaacatgagcttgatgttgcaaagttggagatatcaaacaacgatgaagtctttggcagtgc
# aagtgctcttccggtgcctgtagcagatagtcagacatctattgattcgaagtcttccacaaaagaggcacctgtttcaacggagaaagcaaggacca
# cagaaagcttgaatgtgtcaaaagttcaagaagttcctcccagtataacctctcccaggagtcctgagtctgttcttaagacatctaatgctaaggtg
# gcaactgaagaatcagagagttcgaaaaatggaccagttcataaggtatcaagtttgaaagaccatgagatgggactaccaactgttgaaccaagacc
# aactggagacattgatttgattaataagcagacccttgaagagaatgctgacagacgcgtccttcatgattcaattgatgatgatgtgcatgttagag
# aatccaaaggaaaaggagtttctctacattcacaggatgtgggggcagacttagctgtgaaacaagtcatgaaaaatgatatagataaaccaaacacg
# agccttcaacaagcattaaaaactgaatcacgtgaagctagctcatctaagaactcggaatcaagtctcaagaaaattgttgtatctggaagaagtga
# agctgatgcaggcaaaatagatcaggaagttgtaaaacaagaagataaggtaactaccaccgaaaagccaaatcttgcagttgagttgcctcaagaga
# caggttgcattacaactaaggagcttgggactgtgatgaggatacagactcaggaggagctgaaggaggcattcagagtgtttgacaaggaccagaat
# gggttcatctctgctgcagagctccgtcatgtgatgactaaccttggtgagaagcttactgatgaagaagttgatgaaatgatcagggaggctgatgt
# cgatggcgatggacaaattaattacgatgagtttgttaaggtcatgatggccaagtga]
# protein sequence = [MRKAVIFTIEVCYRTVRNHPFLVGMLCFLVFLYRSFPFVFSILVSVSPILVCTAALLGTLLSYGQPNIPVFEWEENTT
# DHSVPLETRDAILVESDNSYFTERYSDQERDKVDQSTRSEVHRGKRFGDHSALIGGVLVGGVTGQVAREFYEHKNEDKFSDAELTEDQYSPTSKGDEE
# SVEFDNDKSVDSFDSRRANFDSPPGSPWKRREEALYSGSDGAESSSPDASVADIMPMLDELHPLLEEDNPQPVGLSHDVSHAPSESSTKSSESDDESD
# DDVSEDQEEVEVADDENEDEEEEETRDTEGPKSAITWTEEDQRNLMDLGTSELERNQRLESLIARRRSRKNMSFTDEKSLIDLVTVDFMPPISTARQN
# PFDLPNDNYGPGLPPIPGSAPSILLPRCKRNPFDLPYDPSEEKPDLTGDTFDQEFITSQPKETFFRRHESFNVGPSIFGLNKKDTRFRPYFVPDVMAA
# EGTSYSPLQRHPSDLSDSKVSSVLETESQGSIEDLEYKNLNEEDVEDKNLNEELEGKNLTDEHIFKEPKLISKIEHATEDIGHGSQSSEEVECLVLGA
# SDKRDIELDDTDVTLPNVENHHDLVPNVFHEETAASSMVLDPSKICSKSATSEQKCSSQSSSSSSSEVGERIFADKVVVRISSEESTCHVETISEHPS
# PNVSDLNITSSSVEESSHLEPIYDASPPSIRKNTSSSSIASDLLLESETGHASEREPVANNRDIEKSILKKEQIFSSADSKELQLREAITDKHELDVA
# KLEISNNDEVFGSASALPVPVADSQTSIDSKSSTKEAPVSTEKARTTESLNVSKVQEVPPSITSPRSPESVLKTSNAKVATEESESSKNGPVHKVSSL
# KDHEMGLPTVEPRPTGDIDLINKQTLEENADRRVLHDSIDDDVHVRESKGKGVSLHSQDVGADLAVKQVMKNDIDKPNTSLQQALKTESREASSSKNS
# ESSLKKIVVSGRSEADAGKIDQEVVKQEDKVTTTEKPNLAVELPQETGCITTKELGTVMRIQTQEELKEAFRVFDKDQNGFISAAELRHVMTNLGEKL
# TDEEVDEMIREADVDGDGQINYDEFVKVMMAK]
# end gene g4
###
# start gene g5
scaffold538	AUGUSTUS	gene	118031	119877	0.77	+	.	g5
scaffold538	AUGUSTUS	transcript	118031	119877	0.77	+	.	g5.t1
scaffold538	AUGUSTUS	start_codon	118031	118033	.	+	0	transcript_id "g5.t1"; gene_id "g5";
scaffold538	AUGUSTUS	intron	118107	119503	0.88	+	.	transcript_id "g5.t1"; gene_id "g5";
scaffold538	AUGUSTUS	CDS	118031	118106	0.99	+	0	transcript_id "g5.t1"; gene_id "g5";
scaffold538	AUGUSTUS	CDS	119504	119877	0.88	+	2	transcript_id "g5.t1"; gene_id "g5";
scaffold538	AUGUSTUS	stop_codon	119875	119877	.	+	0	transcript_id "g5.t1"; gene_id "g5";
# coding sequence = [atggcagatcagctcaccgatgatcagatctctgagttcaaggaggctttcagcctattcgacaaggacggagatggtt
# gcattacaactaaggagcttgggactgtgatgaggtcgttgggacagaacccaactgaagctgagctccaggacatgataaatgaagtggatgctgat
# ggtaatggaaccatcgacttcccagagtttttgaacctcatggccaggaagatgaaggatacagactcagaggaggagctaaaggaggcattcagagt
# gtttgacaaggaccagaatgggttcatctctgctgctgagctccgtcatgttatgactaaccttggcgagaagcttactgatgaagaagttgatgaaa
# tgatcagagaggctgatgtcgatggcgatggacaaattaactacgatgagtttgttaaggtcatgatggccaagtga]
# protein sequence = [MADQLTDDQISEFKEAFSLFDKDGDGCITTKELGTVMRSLGQNPTEAELQDMINEVDADGNGTIDFPEFLNLMARKMK
# DTDSEEELKEAFRVFDKDQNGFISAAELRHVMTNLGEKLTDEEVDEMIREADVDGDGQINYDEFVKVMMAK]
# end gene g5
###
# command line:
# augustus --codingseq=1 --proteinprofile=/home/pgsb/tetiana.nosenko/lineages/embryophyta_odb9/prfl/EOG093601CM.prfl --predictionStart=82870 --predictionEnd=120507 --species=BUSCO_Schil_BUSCO_geno_206160443 ./tmp/scaffold538Schil_BUSCO_geno_206160443_.temp
```
