## Supplementary material for "The *de novo* reference genome and transcriptome assemblies of the wild tomato species *Solanum chilense*": EOG093601CX.out.1

```
# Please cite: Mario Stanke, Mark Diekhans, Robert Baertsch, David Haussler (2008),
# Using native and syntenically mapped cDNA alignments to improve de novo gene finding
# Bioinformatics 24: 637-644, doi 10.1093/bioinformatics/btn013
# No extrinsic information on sequences given.
# Using protein profile unknown
# --[0..1]--> unknown_A (11) <--[2..5]--> unknown_B (25) <--[0..3]--> unknown_C (7) <--[0..1]--> unknown_D (61) <--[0..1]--> unknown_E (40) <--[0..1]--> unknown_F (300) <--[0..14]--> unknown_G (14) <--[0..25]--> unknown_H (78) <--[7..12]--> unknown_I (45) <--[48..120]--> unknown_M (113) <--[0..2]--> unknown_N (157) <--[0..2]--> unknown_O (38) <--[0..5]--
# arabidopsis version. Using default transition matrix.
# We have hints for 0 sequences and for 0 of the sequences in the input set.
#
# ----- prediction on sequence number 1 (length = 65000, name = scaffold2539) -----
#
# Constraints/Hints:
# (none)
# Predicted genes for sequence number 1 on both strands
# start gene g1
scaffold2539	AUGUSTUS	gene	55824	61046	0.08	+	.	g1
scaffold2539	AUGUSTUS	transcript	55824	61046	0.08	+	.	g1.t1
scaffold2539	AUGUSTUS	tss	55824	55824	.	+	.	transcript_id "g1.t1"; gene_id "g1";
scaffold2539	AUGUSTUS	exon	55824	57055	.	+	.	transcript_id "g1.t1"; gene_id "g1";
scaffold2539	AUGUSTUS	start_codon	55939	55941	.	+	0	transcript_id "g1.t1"; gene_id "g1";
scaffold2539	AUGUSTUS	intron	57056	57483	0.74	+	.	transcript_id "g1.t1"; gene_id "g1";
scaffold2539	AUGUSTUS	intron	57556	58778	0.99	+	.	transcript_id "g1.t1"; gene_id "g1";
scaffold2539	AUGUSTUS	intron	58991	59793	1	+	.	transcript_id "g1.t1"; gene_id "g1";
scaffold2539	AUGUSTUS	intron	60018	60163	0.98	+	.	transcript_id "g1.t1"; gene_id "g1";
scaffold2539	AUGUSTUS	CDS	55939	57055	0.99	+	0	transcript_id "g1.t1"; gene_id "g1";
scaffold2539	AUGUSTUS	CDS	57484	57555	0.74	+	2	transcript_id "g1.t1"; gene_id "g1";
scaffold2539	AUGUSTUS	exon	57484	57555	.	+	.	transcript_id "g1.t1"; gene_id "g1";
scaffold2539	AUGUSTUS	CDS	58779	58990	1	+	2	transcript_id "g1.t1"; gene_id "g1";
scaffold2539	AUGUSTUS	exon	58779	58990	.	+	.	transcript_id "g1.t1"; gene_id "g1";
scaffold2539	AUGUSTUS	CDS	59794	60017	0.99	+	0	transcript_id "g1.t1"; gene_id "g1";
scaffold2539	AUGUSTUS	exon	59794	60017	.	+	.	transcript_id "g1.t1"; gene_id "g1";
scaffold2539	AUGUSTUS	CDS	60164	60833	0.98	+	1	transcript_id "g1.t1"; gene_id "g1";
scaffold2539	AUGUSTUS	exon	60164	61046	.	+	.	transcript_id "g1.t1"; gene_id "g1";
scaffold2539	AUGUSTUS	stop_codon	60831	60833	.	+	0	transcript_id "g1.t1"; gene_id "g1";
scaffold2539	AUGUSTUS	tts	61046	61046	.	+	.	transcript_id "g1.t1"; gene_id "g1";
# coding sequence = [atgggggcgtcaaactctaagctagaggaagataaagccttgcagctttgtcgtgaacggaagaagtttgtaaggcaag
# ctcttgatggacggtgtaatctagcagcgactcatattgcttatattgagtctctgaaaattacaggaactgttttaaggagattttctgaacctgag
# gctccaatcggatcttcaatctacacttcaactagtgcaacccctgagctacgtggattaactgaaaagtctctttcccatttttcattctcttctcg
# atccatctcacgtcatgtagatgcaactgagaatatcctaccgtctccttcacctccaacctcaagtcgataccatgctaatcacatgaactttagag
# gtacattttctaggaaagttgaagaaaaaccttctgttccagttactgtttcagttacttcagctacacctcagaactccacgcctcgttccgcagag
# aggcctgaagcatcaccttttgaaatccctcctgaaacttcaccatttgaaatccctccttccccttctgaaacttcaccttgggactactttggtct
# tggccatgatattgataatcatttgacttcacaaaatggaaggattgagaatggaaatgacaatagacatcatggagatgaggatataatttctacat
# cagaagatgaagaagaacattattcttcacctggaagggatgggtcacaggtctcggatgatgaatttgatgagccttccgcagaaacactggtccga
# agttttcaaaatgtcaatagaacaactgatcatgctagcaatagtggctcacctgaaataacctctgtgaggagtgaagtgtcagaagccaagtctct
# gcatggggagaaaagcaagtcacctgatttgtccccactaagagctgcgccttcaggacctgctgatgataacgacatgaagacaccagtaaaagaaa
# atgatgttgagaataaggttgcacccaaggacttctattttagcataaaagatattgaatatctcttcataaaagcatctgaatcaggaagagaagtt
# ccgcgcatgttggaggcgaacaaattccatttccgtccaatttttccagggaaagaaagcgggtcaatgaccagagtattaatgaagtcttgtttctc
# ttgcggggatgatccaagccagattcctgaagagcctcctcaaaattctgtgaagtacctgacatggcatcgtaccacatcatctcatgcttcatccc
# caaatcggcatggtgtaaactccacagatggtattgaggatgtttccaacaatctcttcgataacttttgtatggtctcaggaagtcatgcctctacg
# ttggatcggctgtttgcatgggagaaaaagctatatgacgaagtcaaggctagtgagatgatccgaagtgattatgatgctaagcgtaagcttctccg
# acaactagaatctaaggtagaaactcctcagaggatcgacaagacgcgtgcggttgtgaaggatcttcattcgagaattggagttgcaattcatagaa
# ttaattccatctccaggaaaattgaagaaataagagacaaggaacttcagcctcaattggaggagttgattgagggattgaggaagatgtgggaagtt
# atgttcgactgccacaaacttcagctccatatcatatcgatagctcattcgcctggaaatatgaagatccttattcaatcagattctcgtcggcagat
# tgcaatccatcttgaacatgaattgagttctctatcatcaagttttacaaagtggatcgtctctcagaaggcatacgtggaagctataaataagtggc
# ttcacaaatctgtcttcctccgcgaaaaatcatccaggagaaaaagaaagcagcagcctgtgccactcagaaaccacggcccacctatttataccacc
# tgttctgtctggttggagatgttcgactcgttgcctactaaggaggtttcagacgctataaaggggttggctgccgaaatctctcacctcctacctcg
# gcaagagaagcaccaagggaagggtggaaatcatcgtcatggaatcgatggtgaaccaggtcttaagaccccactgagagatgattctcctgaagact
# ggatagccggcttcgatcattttcgtacaagcttgacctttttcctgagccagttaaacaacttctcagagtcttctgtcaagatgttcactcaactc
# caaaaggccatccaagaagccaaacatggtcatgcgctccgcatgaattctcaatcataa]
# protein sequence = [MGASNSKLEEDKALQLCRERKKFVRQALDGRCNLAATHIAYIESLKITGTVLRRFSEPEAPIGSSIYTSTSATPELRG
# LTEKSLSHFSFSSRSISRHVDATENILPSPSPPTSSRYHANHMNFRGTFSRKVEEKPSVPVTVSVTSATPQNSTPRSAERPEASPFEIPPETSPFEIP
# PSPSETSPWDYFGLGHDIDNHLTSQNGRIENGNDNRHHGDEDIISTSEDEEEHYSSPGRDGSQVSDDEFDEPSAETLVRSFQNVNRTTDHASNSGSPE
# ITSVRSEVSEAKSLHGEKSKSPDLSPLRAAPSGPADDNDMKTPVKENDVENKVAPKDFYFSIKDIEYLFIKASESGREVPRMLEANKFHFRPIFPGKE
# SGSMTRVLMKSCFSCGDDPSQIPEEPPQNSVKYLTWHRTTSSHASSPNRHGVNSTDGIEDVSNNLFDNFCMVSGSHASTLDRLFAWEKKLYDEVKASE
# MIRSDYDAKRKLLRQLESKVETPQRIDKTRAVVKDLHSRIGVAIHRINSISRKIEEIRDKELQPQLEELIEGLRKMWEVMFDCHKLQLHIISIAHSPG
# NMKILIQSDSRRQIAIHLEHELSSLSSSFTKWIVSQKAYVEAINKWLHKSVFLREKSSRRKRKQQPVPLRNHGPPIYTTCSVWLEMFDSLPTKEVSDA
# IKGLAAEISHLLPRQEKHQGKGGNHRHGIDGEPGLKTPLRDDSPEDWIAGFDHFRTSLTFFLSQLNNFSESSVKMFTQLQKAIQEAKHGHALRMNSQS]
# end gene g1
###
# start gene g2
scaffold2539	AUGUSTUS	gene	62010	62939	0.6	-	.	g2
scaffold2539	AUGUSTUS	transcript	62010	62939	0.6	-	.	g2.t1
scaffold2539	AUGUSTUS	tts	62010	62010	.	-	.	transcript_id "g2.t1"; gene_id "g2";
scaffold2539	AUGUSTUS	exon	62010	62939	.	-	.	transcript_id "g2.t1"; gene_id "g2";
scaffold2539	AUGUSTUS	stop_codon	62100	62102	.	-	0	transcript_id "g2.t1"; gene_id "g2";
scaffold2539	AUGUSTUS	CDS	62100	62894	1	-	0	transcript_id "g2.t1"; gene_id "g2";
scaffold2539	AUGUSTUS	start_codon	62892	62894	.	-	0	transcript_id "g2.t1"; gene_id "g2";
scaffold2539	AUGUSTUS	tss	62939	62939	.	-	.	transcript_id "g2.t1"; gene_id "g2";
# coding sequence = [atggctgatcgcgtacatcctcgagattcatcgccggcgagttcaccgatttcgtcaaaaaactccggcggagtagcta
# cgggaactcatacaaaacatgtgctgccgtcgccgggaacttatgttgttcaagtaccaaaagatcaaatttatcggtatcctccaccgggaaattct
# cgccgttacgaagctttcagaaaacgaaagcctcgtcggagctgctgttgccggtgcgtttgctacactttatctctccttctaattctcattatcgc
# acttggaattactgctgctgttctctacctcgtcttccgtcctgaagctccaaaatacactatctccgacgtcgcgattaagaatttcaacttaactt
# cgtcgtctccggtatcgccggaattcgacgttactatccgagctgaaaatcctaacaataagatcggaatttactaccgaaaaggaagctctgtcacc
# gtattctactccgatgtccgtctctctaacggcgagttaccggagttctatcagcctacgaataacataactgtttttcagacgccgctaaaaggatc
# aaacgtcttgcttggtaacgccgttaaaacggcgttaaggaatgaacagaagaaaggaaaagttccgtttaaggttaacattaaagcgcccgttaaag
# ttaaagttggcgccgttaagacgtgggaaatcaccgttaaggctaagtgtgatataacggtgaatactttaacggccaaatcaaaaataatttctaaa
# gattgtaaatatagtgttagcctttggtag]
# protein sequence = [MADRVHPRDSSPASSPISSKNSGGVATGTHTKHVLPSPGTYVVQVPKDQIYRYPPPGNSRRYEAFRKRKPRRSCCCRC
# VCYTLSLLLILIIALGITAAVLYLVFRPEAPKYTISDVAIKNFNLTSSSPVSPEFDVTIRAENPNNKIGIYYRKGSSVTVFYSDVRLSNGELPEFYQP
# TNNITVFQTPLKGSNVLLGNAVKTALRNEQKKGKVPFKVNIKAPVKVKVGAVKTWEITVKAKCDITVNTLTAKSKIISKDCKYSVSLW]
# end gene g2
###
# start gene g3
scaffold2539	AUGUSTUS	gene	65141	71219	0.02	-	.	g3
scaffold2539	AUGUSTUS	transcript	65141	71219	0.02	-	.	g3.t1
scaffold2539	AUGUSTUS	tts	65141	65141	.	-	.	transcript_id "g3.t1"; gene_id "g3";
scaffold2539	AUGUSTUS	exon	65141	65919	.	-	.	transcript_id "g3.t1"; gene_id "g3";
scaffold2539	AUGUSTUS	stop_codon	65327	65329	.	-	0	transcript_id "g3.t1"; gene_id "g3";
scaffold2539	AUGUSTUS	intron	65920	66692	0.9	-	.	transcript_id "g3.t1"; gene_id "g3";
scaffold2539	AUGUSTUS	intron	67212	67292	1	-	.	transcript_id "g3.t1"; gene_id "g3";
scaffold2539	AUGUSTUS	intron	68208	68920	0.06	-	.	transcript_id "g3.t1"; gene_id "g3";
scaffold2539	AUGUSTUS	CDS	65327	65919	0.97	-	2	transcript_id "g3.t1"; gene_id "g3";
scaffold2539	AUGUSTUS	CDS	66693	67211	1	-	2	transcript_id "g3.t1"; gene_id "g3";
scaffold2539	AUGUSTUS	exon	66693	67211	.	-	.	transcript_id "g3.t1"; gene_id "g3";
scaffold2539	AUGUSTUS	CDS	67293	68207	0.06	-	2	transcript_id "g3.t1"; gene_id "g3";
scaffold2539	AUGUSTUS	exon	67293	68207	.	-	.	transcript_id "g3.t1"; gene_id "g3";
scaffold2539	AUGUSTUS	CDS	68921	69827	1	-	0	transcript_id "g3.t1"; gene_id "g3";
scaffold2539	AUGUSTUS	exon	68921	70184	.	-	.	transcript_id "g3.t1"; gene_id "g3";
scaffold2539	AUGUSTUS	start_codon	69825	69827	.	-	0	transcript_id "g3.t1"; gene_id "g3";
scaffold2539	AUGUSTUS	exon	71072	71219	.	-	.	transcript_id "g3.t1"; gene_id "g3";
scaffold2539	AUGUSTUS	tss	71219	71219	.	-	.	transcript_id "g3.t1"; gene_id "g3";
scaffold2539	AUGUSTUS	protein_match	65330	65443	5.36	-	0	target "unknown_O[1..38]"; target_start 939; transcript_id "g3.t1"; gene_id "g3";
scaffold2539	AUGUSTUS	protein_match	65450	65919	6.74	-	2	target "unknown_N[1..157]"; target_start 780; transcript_id "g3.t1"; gene_id "g3";
scaffold2539	AUGUSTUS	protein_match	66693	66693	1	-	0	target "unknown_N[1..1]"; target_start 780; transcript_id "g3.t1"; gene_id "g3";
scaffold2539	AUGUSTUS	protein_match	66700	67038	7.56	-	0	target "unknown_M[1..113]"; target_start 665; transcript_id "g3.t1"; gene_id "g3";
scaffold2539	AUGUSTUS	protein_match	67324	67458	4.15	-	0	target "unknown_I[1..45]"; target_start 552; transcript_id "g3.t1"; gene_id "g3";
scaffold2539	AUGUSTUS	protein_match	67492	67725	5.58	-	0	target "unknown_H[1..78]"; target_start 463; transcript_id "g3.t1"; gene_id "g3";
scaffold2539	AUGUSTUS	protein_match	67726	67767	4.35	-	0	target "unknown_G[1..14]"; target_start 449; transcript_id "g3.t1"; gene_id "g3";
scaffold2539	AUGUSTUS	protein_match	67768	68207	6	-	2	target "unknown_F[154..300]"; target_start 149; transcript_id "g3.t1"; gene_id "g3";
scaffold2539	AUGUSTUS	protein_match	68921	69380	6.09	-	0	target "unknown_F[1..154]"; target_start 149; transcript_id "g3.t1"; gene_id "g3";
scaffold2539	AUGUSTUS	protein_match	69381	69500	5.33	-	0	target "unknown_E[1..40]"; target_start 109; transcript_id "g3.t1"; gene_id "g3";
scaffold2539	AUGUSTUS	protein_match	69504	69686	5.75	-	0	target "unknown_D[1..61]"; target_start 47; transcript_id "g3.t1"; gene_id "g3";
scaffold2539	AUGUSTUS	protein_match	69687	69707	5.64	-	0	target "unknown_C[1..7]"; target_start 40; transcript_id "g3.t1"; gene_id "g3";
scaffold2539	AUGUSTUS	protein_match	69711	69785	4.64	-	0	target "unknown_B[1..25]"; target_start 14; transcript_id "g3.t1"; gene_id "g3";
scaffold2539	AUGUSTUS	protein_match	69792	69824	3.72	-	0	target "unknown_A[1..11]"; target_start 1; transcript_id "g3.t1"; gene_id "g3";
# coding sequence = [atgcaatctaccatttgtttagtgctgctatttttagttgagttagctaaaggaagcttagatttggatgctcttttgg
# agtttaagaagggagttttgaaagacccttctgggaaagtcctttcttcgtgggattctaagtcattaggatcaaatggttgtccccaagactggtac
# ggtatcggttgcagtgatggccatgtcacttcaattgaactaaatgatgtaggtctggttggagttttggattttgcagctattagtggcctaaaaat
# gctgcagaatttgtctgttgcaaacaaccagttaagtggaaaaattactgaggaagttgggttgattatgtcattagaatttttggatctttccaaga
# acatgtttagtggttctataccctctaagctgactagtttaaagaacttggtatctcttaatctttctttaaatagtctcgatggaatggttccaact
# ggttttgctagtcttgagaaattgaagtatctggatttgcactctaatgccttctcaattgatattatgcttcttctggcctcattgggggatgtaga
# gtatgtagacctcagtagcaacaagtttgttggatcacttgacctgcaagtaggaaattcaagcttcgtctcgtcaattcagtatctgaacattagtc
# aaaataacctggacggagagctatttcctcacgatggaatgccatattttgacagtttagaggtgtttgatgcaagtaacaatcagcttactggtact
# attccatccttcaattttgtggtctcccttcgaattcttaggctagggaacaatcagttgtctggatcactccccgaagctcttctagaggatagctc
# aatgattttatcagaattggacctaagccagaatcagcttgcaggtcccatcggaggtataagtgctgtgaatctcaagcttctaaatttatcatata
# accagctgtcaggccccttgcctttcaaggttgggcgctgtgcaatcatagacctgagcaacaatcggctaactggaaatgtgtcccggatccaaggt
# tggggaaattatgttgaagttattgtgttaagctcaaatgcattgacaggaaccttccccaaccaaacttcccagttcttgaggcttactttgttaaa
# gatttcaaacaactcgcttgaaggtgtgttaccaactatgttagggacatacctcgaacttaaaacaattgatcttagcattaaccaacttagtggta
# ctctccttcccagccttttcaactctaccaaattgactgatattaatgtttctttcaacaaatttaccggtagtgtacctatcatggcatttaactca
# gagaatctaagcttgatttctctagatgtttcacataatgcattagctggtccgttgcctccggggctggacaagttcccggacatggtaaatctgga
# tctctctgataacaaatttgaaggtggccttcctaatgatctctcagagaaattggaatttttaaatgtggctaataacaatttttctggacctgttc
# cacaaaatttatggaggtttcctgactcctcattccatccggggaatcccttgcttgtacttccaaagcatgccgaagctccttcagagggagattca
# actttaagcttgagaagtcatggttctcgcatgaaatctaccatcagggctgccctcattgctgggctgatctgtggtgtatctgttatagctttgtt
# gacattaataatctaccgcaaggcccatcagcgagatggcggggaggacgatatgaaaggaaccaaggaaaagaaaggtttgtctttatctgatatag
# aatgtggacataacactagagaacacagcgtgccagtatcaacggttcaaaacgagccattatcttcatctgtatctgtcatgtcatctgccaatctc
# tcgccttctaaggttcaagatcaatccaaaagcccaaaatctctcagggtttcttctcctgataaactggctggagatttgcatctactagataacgc
# cttgaaggtcactgctgaagaattatcatgtgctcctgccgaagctgtgggcagaagttgtcatggaacattgtataaagctacgcttggttcaggcc
# aagtacttgctgtcaaatggcttaaggaagggatagtgaaaggcaagaaggaatttgctagagaagctaagaaactggggagtattaggcatcctaat
# ttagtttctctactgggttactactggggtcccaaggagcatgagcggcttctcatatcgaattacaccgatgccccatgtttagctctttatcttct
# tcgaaaagatgcagaacgctgtaagctacatcctttatctctagatgatcgactcaagatctctgtagatgttgctcgttgtctaaactaccttcacc
# atgaaagtgccatacctcatggcaacctgaaatccacaaatgtacttatagacacgtctaacgtgaatgccctacttaccgactatagtcttcatcga
# ttgatgacatctgctggaacagctgagcaggttctaaatgccggtgtactaggttatcgtccacctgaattcgcgagtacaagtaaaccttgtccgtc
# attgaaaagtgacgtctacgcttttggtgttatcttgttggaacttttgacaggaagaagttctgcagaaattgttcctgggaactcagaggtgctgg
# atttgaccgaatgggcgagattgttggcctttcaagaccgttcaatcgagtgcttcgatccattcttactgggaaagcaaagcaacgacgaagacgtg
# catacgattcttgatagcatgcttcaggttgcactgaggtgcattttgccagctgatgaaaggcctgatatgaaatcgattttcgagcaactttgctc
# gatcgcgcgataa]
# protein sequence = [MQSTICLVLLFLVELAKGSLDLDALLEFKKGVLKDPSGKVLSSWDSKSLGSNGCPQDWYGIGCSDGHVTSIELNDVGL
# VGVLDFAAISGLKMLQNLSVANNQLSGKITEEVGLIMSLEFLDLSKNMFSGSIPSKLTSLKNLVSLNLSLNSLDGMVPTGFASLEKLKYLDLHSNAFS
# IDIMLLLASLGDVEYVDLSSNKFVGSLDLQVGNSSFVSSIQYLNISQNNLDGELFPHDGMPYFDSLEVFDASNNQLTGTIPSFNFVVSLRILRLGNNQ
# LSGSLPEALLEDSSMILSELDLSQNQLAGPIGGISAVNLKLLNLSYNQLSGPLPFKVGRCAIIDLSNNRLTGNVSRIQGWGNYVEVIVLSSNALTGTF
# PNQTSQFLRLTLLKISNNSLEGVLPTMLGTYLELKTIDLSINQLSGTLLPSLFNSTKLTDINVSFNKFTGSVPIMAFNSENLSLISLDVSHNALAGPL
# PPGLDKFPDMVNLDLSDNKFEGGLPNDLSEKLEFLNVANNNFSGPVPQNLWRFPDSSFHPGNPLLVLPKHAEAPSEGDSTLSLRSHGSRMKSTIRAAL
# IAGLICGVSVIALLTLIIYRKAHQRDGGEDDMKGTKEKKGLSLSDIECGHNTREHSVPVSTVQNEPLSSSVSVMSSANLSPSKVQDQSKSPKSLRVSS
# PDKLAGDLHLLDNALKVTAEELSCAPAEAVGRSCHGTLYKATLGSGQVLAVKWLKEGIVKGKKEFAREAKKLGSIRHPNLVSLLGYYWGPKEHERLLI
# SNYTDAPCLALYLLRKDAERCKLHPLSLDDRLKISVDVARCLNYLHHESAIPHGNLKSTNVLIDTSNVNALLTDYSLHRLMTSAGTAEQVLNAGVLGY
# RPPEFASTSKPCPSLKSDVYAFGVILLELLTGRSSAEIVPGNSEVLDLTEWARLLAFQDRSIECFDPFLLGKQSNDEDVHTILDSMLQVALRCILPAD
# ERPDMKSIFEQLCSIAR]
# sequence of block unknown_O   939 [DVHTILDSMLQVALRCILPADERPDMKSIFEQLCSIAR] 977
# sequence of block unknown_N   780 [DAERCKLHPLSLDDRLKISVDVARCLNYLHHESAIPHGNLKSTNVLIDTSNVNALLTDYSLHRLMTSAGTAEQVLNAGVLGYRPPEFASTSKPCPSLKSDVYAFGVILLELLTGRSSAEIVPGNSEVLDLTEWARLLAFQDRSIECFDPFLLGKQSN] 937
# sequence of block unknown_M   665 [SPDKLAGDLHLLDNALKVTAEELSCAPAEAVGRSCHGTLYKATLGSGQVLAVKWLKEGIVKGKKEFAREAKKLGSIRHPNLVSLLGYYWGPKEHERLLISNYTDAPCLALYLL] 778
# sequence of block unknown_I   552 [LRSHGSRMKSTIRAALIAGLICGVSVIALLTLIIYRKAHQRDGGE] 597
# sequence of block unknown_H   463 [NALAGPLPPGLDKFPDMVNLDLSDNKFEGGLPNDLSEKLEFLNVANNNFSGPVPQNLWRFPDSSFHPGNPLLVLPKHA] 541
# sequence of block unknown_G   449 [NSENLSLISLDVSH] 463
# sequence of block unknown_F   149 [SLDGMVPTGFASLEKLKYLDLHSNAFSIDIMLLLASLGDVEYVDLSSNKFVGSLDLQVGNSSFVSSIQYLNISQNNLDGELFPHDGMPYFDSLEVFDASNNQLTGTIPSFNFVVSLRILRLGNNQLSGSLPEALLEDSSMILSELDLSQNQLAGPIGGISAVNLKLLNLSYNQLSGPLPFKVGRCAIIDLSNNRLTGNVSRIQGWGNYVEVIVLSSNALTGTFPNQTSQFLRLTLLKISNNSLEGVLPTMLGTYLELKTIDLSINQLSGTLLPSLFNSTKLTDINVSFNKFTGSVPIMAF] 449
# sequence of block unknown_E   109 [EVGLIMSLEFLDLSKNMFSGSIPSKLTSLKNLVSLNLSLN] 149
# sequence of block unknown_D    47 [SLGSNGCPQDWYGIGCSDGHVTSIELNDVGLVGVLDFAAISGLKMLQNLSVANNQLSGKIT] 108
# sequence of block unknown_C    40 [LSSWDSK] 47
# sequence of block unknown_B    14 [LAKGSLDLDALLEFKKGVLKDPSGK] 39
# sequence of block unknown_A     1 [QSTICLVLLFL] 12
# end gene g3
###
# start gene g4
scaffold2539	AUGUSTUS	gene	73694	77127	0.38	+	.	g4
scaffold2539	AUGUSTUS	transcript	73694	77127	0.38	+	.	g4.t1
scaffold2539	AUGUSTUS	tss	73694	73694	.	+	.	transcript_id "g4.t1"; gene_id "g4";
scaffold2539	AUGUSTUS	exon	73694	74227	.	+	.	transcript_id "g4.t1"; gene_id "g4";
scaffold2539	AUGUSTUS	start_codon	73801	73803	.	+	0	transcript_id "g4.t1"; gene_id "g4";
scaffold2539	AUGUSTUS	intron	74228	74658	1	+	.	transcript_id "g4.t1"; gene_id "g4";
scaffold2539	AUGUSTUS	intron	75475	75582	1	+	.	transcript_id "g4.t1"; gene_id "g4";
scaffold2539	AUGUSTUS	intron	75717	76420	1	+	.	transcript_id "g4.t1"; gene_id "g4";
scaffold2539	AUGUSTUS	CDS	73801	74227	1	+	0	transcript_id "g4.t1"; gene_id "g4";
scaffold2539	AUGUSTUS	CDS	74659	75474	1	+	2	transcript_id "g4.t1"; gene_id "g4";
scaffold2539	AUGUSTUS	exon	74659	75474	.	+	.	transcript_id "g4.t1"; gene_id "g4";
scaffold2539	AUGUSTUS	CDS	75583	75716	1	+	2	transcript_id "g4.t1"; gene_id "g4";
scaffold2539	AUGUSTUS	exon	75583	75716	.	+	.	transcript_id "g4.t1"; gene_id "g4";
scaffold2539	AUGUSTUS	CDS	76421	76864	0.79	+	0	transcript_id "g4.t1"; gene_id "g4";
scaffold2539	AUGUSTUS	exon	76421	77127	.	+	.	transcript_id "g4.t1"; gene_id "g4";
scaffold2539	AUGUSTUS	stop_codon	76862	76864	.	+	0	transcript_id "g4.t1"; gene_id "g4";
scaffold2539	AUGUSTUS	tts	77127	77127	.	+	.	transcript_id "g4.t1"; gene_id "g4";
# coding sequence = [atgacagagaagatccaaaggcgctgcgagttttgtcccaatctatcctttgtcaatggtggtgatggttttttctatt
# gcaatggttgcggctctcaagcaaatgatatcattgacatgagtattgataatgatgatggatgcaatgtagatgggggaatataccgtactagtcaa
# tgccgtcctaagcgccatcaaatttctttgacttatacagactattattcagagattcgggtgaggtatgttatgggattacaagctatgatccaaat
# gcagtgcaagactctggtggagaaatttaatgtcaccccgctgattgttgggcttgcggggcctatttggttaagactcttggcacatgaaaacgtgt
# tgagtgatgagtgggcatacaatgtcatccatgaatcagagtctcaaattcaaggggaaggagaacttccgcagccgactggcagccagaaaacagaa
# cctcataattcacttggaaagcgagcagttaccatatggcataaatccttgagcagcatgattccgttaccttgttctctggctatctcttttcttgt
# ctgtcacgtagcaagggaagcgatcttgccaacagacatattgaagtggacgttagaaggaaagctcccgtattttgctgcttttcttgaaatagaga
# agcagttaggacctccttcaaggtcctgccctatcagtaccattcgtatgttcaggcctatcagaactgtcaccttacaaaaattagagtcccttgct
# gcctcaatcgccaagaaaatagggttggaattgccttcagtgaacttccatgctatagctgctcgttatctcaagcatttatcgcttcctgttgagaa
# aattcttcctcaggcatgccaagtgtatgagtggtctatgcctccagatttgtatttatcagataatgactcccggctgccttctcgtgtttgcgtga
# tgtctatactgattgtgacaatgaggattctttatgacctaaatgacggaaaatgggaatcgattgcatcttgttccaataatttagtgtctgctgtt
# gacaatggagctggagaacgcggtttcagttgtaatgcaagaggtgctgttgccgaggacgactctgcttcacatgatgcggatcctcatgacagtac
# atcagatatgagtaaatctaattctgatgctgtggaactcttgaaaattattgaagaaaaatacaatgaactcagcaatacatatgaatttacaaaag
# atttacattcatatcttcggtacagcaaagatgtggttttcgctggactaggacctgcttatgacgatcatgaagaaaaaaaactaatagaagatctt
# tggaacttctatcaaagccgtaaggctggcaaagcatcagaagatgggaaaaccagacatggatgcagcagcagaagaccaaaagaaagcgagaactt
# tagggatgatgcatgcaaatgcatatgcaaaacatcaagggatgatggtgattcaaacgcgacattaagacagctgaaagttgatatgaaagagaatc
# gatttgtttatataccaccaaggaagaatgtgaagaagcaagacggatacatcaggtatgctagaaagaaagacggggcttatctttatgcagtacat
# gctgattattacatattacttcgatcttgtgctaaggttgcacaagttgatgttaggactatgcatgttggagtattggcatttgagaaacgattgga
# aatgctagagagaagaataggtttttgtttacgtaagagacttccagatgattcctgtgaattttgtcgcgattag]
# protein sequence = [MTEKIQRRCEFCPNLSFVNGGDGFFYCNGCGSQANDIIDMSIDNDDGCNVDGGIYRTSQCRPKRHQISLTYTDYYSEI
# RVRYVMGLQAMIQMQCKTLVEKFNVTPLIVGLAGPIWLRLLAHENVLSDEWAYNVIHESESQIQGEGELPQPTGSQKTEPHNSLGKRAVTIWHKSLSS
# MIPLPCSLAISFLVCHVAREAILPTDILKWTLEGKLPYFAAFLEIEKQLGPPSRSCPISTIRMFRPIRTVTLQKLESLAASIAKKIGLELPSVNFHAI
# AARYLKHLSLPVEKILPQACQVYEWSMPPDLYLSDNDSRLPSRVCVMSILIVTMRILYDLNDGKWESIASCSNNLVSAVDNGAGERGFSCNARGAVAE
# DDSASHDADPHDSTSDMSKSNSDAVELLKIIEEKYNELSNTYEFTKDLHSYLRYSKDVVFAGLGPAYDDHEEKKLIEDLWNFYQSRKAGKASEDGKTR
# HGCSSRRPKESENFRDDACKCICKTSRDDGDSNATLRQLKVDMKENRFVYIPPRKNVKKQDGYIRYARKKDGAYLYAVHADYYILLRSCAKVAQVDVR
# TMHVGVLAFEKRLEMLERRIGFCLRKRLPDDSCEFCRD]
# end gene g4
###
# start gene g5
scaffold2539	AUGUSTUS	gene	77221	80889	0.04	-	.	g5
scaffold2539	AUGUSTUS	transcript	77221	80889	0.04	-	.	g5.t1
scaffold2539	AUGUSTUS	tts	77221	77221	.	-	.	transcript_id "g5.t1"; gene_id "g5";
scaffold2539	AUGUSTUS	exon	77221	77858	.	-	.	transcript_id "g5.t1"; gene_id "g5";
scaffold2539	AUGUSTUS	stop_codon	77637	77639	.	-	0	transcript_id "g5.t1"; gene_id "g5";
scaffold2539	AUGUSTUS	intron	77859	77976	1	-	.	transcript_id "g5.t1"; gene_id "g5";
scaffold2539	AUGUSTUS	intron	78031	78565	0.8	-	.	transcript_id "g5.t1"; gene_id "g5";
scaffold2539	AUGUSTUS	intron	78713	78790	0.97	-	.	transcript_id "g5.t1"; gene_id "g5";
scaffold2539	AUGUSTUS	intron	78998	80359	0.31	-	.	transcript_id "g5.t1"; gene_id "g5";
scaffold2539	AUGUSTUS	CDS	77637	77858	1	-	0	transcript_id "g5.t1"; gene_id "g5";
scaffold2539	AUGUSTUS	CDS	77977	78030	0.8	-	0	transcript_id "g5.t1"; gene_id "g5";
scaffold2539	AUGUSTUS	exon	77977	78030	.	-	.	transcript_id "g5.t1"; gene_id "g5";
scaffold2539	AUGUSTUS	CDS	78566	78712	0.97	-	0	transcript_id "g5.t1"; gene_id "g5";
scaffold2539	AUGUSTUS	exon	78566	78712	.	-	.	transcript_id "g5.t1"; gene_id "g5";
scaffold2539	AUGUSTUS	CDS	78791	78997	0.47	-	0	transcript_id "g5.t1"; gene_id "g5";
scaffold2539	AUGUSTUS	exon	78791	78997	.	-	.	transcript_id "g5.t1"; gene_id "g5";
scaffold2539	AUGUSTUS	CDS	80360	80785	0.26	-	0	transcript_id "g5.t1"; gene_id "g5";
scaffold2539	AUGUSTUS	exon	80360	80889	.	-	.	transcript_id "g5.t1"; gene_id "g5";
scaffold2539	AUGUSTUS	start_codon	80783	80785	.	-	0	transcript_id "g5.t1"; gene_id "g5";
scaffold2539	AUGUSTUS	tss	80889	80889	.	-	.	transcript_id "g5.t1"; gene_id "g5";
# coding sequence = [atggtgttttttcgttcaatttcaagaggaatttcatcttcattgagcaaaactaggtatacccattatagaaaattgc
# ggttcttgagcaatattcctgagaacacagtgtacggtggaccaaaaccccaaaacccaaatcaaagagtaaccctaatgacgttgaggcaaaagtat
# aagaagggtgaagcgataacaatggtgacgggttatgattacccatctggtgttcatatagatatggctggaattgatatatgtcttgtgggtgattc
# tgcatctatggtggttcatggacatgatactactttgcctattaccattgatgagatgcttgttcattgtagagctgtggctagaggtgctaaaagac
# ctcttcttgttggtgatctaccttttggcacttatgagtctagtactatacaggcagttgatacagctgtaagagttctaaaggaaggaggaatggat
# gcgattaagttggaaggtggggcaccatcaagaattacagcagctaaagctattgttgaagcggggattgctgtaatagggcatgtgggattaacacc
# tcaggccatcagtgttcttggtggattcaggcctcaaggcagaaacattgatagtgcagtcaaggttgtggaaactgccatggccttgcaggatgcag
# ggtgcttttctgttgttttggaatgtgtgcctgcacctgttgctgcagcaacaacatctgctcttaggatccccactattggaattggtgctgggcct
# ttctgcagtggtcaggtgctagtttatcatgatcttcttgggatgatgcaacacccgcaccatgccaaggttactcctaagttctgtaaacagtttgg
# acaagttggagatgttatcaacaaagctcttctggaatacaaggaagaagtaactaatggttcatttcctggctctgctcacagcccatataagattg
# gtgcagccgatatggatggtttcttaaacgagttacagaagttgggcttcaatgatgcagcttcagcagcagctgctgccgctgagaagatctag]
# protein sequence = [MVFFRSISRGISSSLSKTRYTHYRKLRFLSNIPENTVYGGPKPQNPNQRVTLMTLRQKYKKGEAITMVTGYDYPSGVH
# IDMAGIDICLVGDSASMVVHGHDTTLPITIDEMLVHCRAVARGAKRPLLVGDLPFGTYESSTIQAVDTAVRVLKEGGMDAIKLEGGAPSRITAAKAIV
# EAGIAVIGHVGLTPQAISVLGGFRPQGRNIDSAVKVVETAMALQDAGCFSVVLECVPAPVAAATTSALRIPTIGIGAGPFCSGQVLVYHDLLGMMQHP
# HHAKVTPKFCKQFGQVGDVINKALLEYKEEVTNGSFPGSAHSPYKIGAADMDGFLNELQKLGFNDAASAAAAAAEKI]
# end gene g5
###
# start gene g6
scaffold2539	AUGUSTUS	gene	82735	84059	0.27	-	.	g6
scaffold2539	AUGUSTUS	transcript	82735	84059	0.27	-	.	g6.t1
scaffold2539	AUGUSTUS	tts	82735	82735	.	-	.	transcript_id "g6.t1"; gene_id "g6";
scaffold2539	AUGUSTUS	exon	82735	83520	.	-	.	transcript_id "g6.t1"; gene_id "g6";
scaffold2539	AUGUSTUS	stop_codon	82916	82918	.	-	0	transcript_id "g6.t1"; gene_id "g6";
scaffold2539	AUGUSTUS	intron	83521	83901	0.99	-	.	transcript_id "g6.t1"; gene_id "g6";
scaffold2539	AUGUSTUS	CDS	82916	83520	0.95	-	2	transcript_id "g6.t1"; gene_id "g6";
scaffold2539	AUGUSTUS	CDS	83902	84007	0.99	-	0	transcript_id "g6.t1"; gene_id "g6";
scaffold2539	AUGUSTUS	exon	83902	84059	.	-	.	transcript_id "g6.t1"; gene_id "g6";
scaffold2539	AUGUSTUS	start_codon	84005	84007	.	-	0	transcript_id "g6.t1"; gene_id "g6";
scaffold2539	AUGUSTUS	tss	84059	84059	.	-	.	transcript_id "g6.t1"; gene_id "g6";
# coding sequence = [atggattcaaagggagctgcagcaaatcaagtttatgaagattttgtgccaactacagagttggtgcaagaacaagact
# ctgatactcttctccttgatctcacaggtttcagaaaggaacaagtgagggttcaactgactagaacaggagttgtgaagatcagtggacaaagacca
# gttgctgagaacaaatggcttagatttcagaaggattttcctgtttcagaaaattgcgacaagacgaaagtcagtgcaaagtttgaaaatggcatact
# ttatgtcaaacaaccaaaactgataacaacttcaccagagaaaaaagatcaagaattgccaacatctgatcctcaacagcccaacgacgagccacaac
# caacgtctgagaagagagacgaaaaacaaacacaagacgagaaaacgcaaacagaagaattgcctaaacaccaggctactaatgctgaaaagcctgaa
# atggaagaacaggacactaaagaaacacctgctgagtatactggtgcaagtagcactatggaagatgaaaataaaccgagttatgcgtgtaaacttga
# taaagatgcatatactagaactgcagatgttgtagctgagaagctgaagatgccaaggaaactgatgaacatgactctgattgctcttttggttcttg
# gaattggcctatatatcagcaataagatgaaatgcaacaattaa]
# protein sequence = [MDSKGAAANQVYEDFVPTTELVQEQDSDTLLLDLTGFRKEQVRVQLTRTGVVKISGQRPVAENKWLRFQKDFPVSENC
# DKTKVSAKFENGILYVKQPKLITTSPEKKDQELPTSDPQQPNDEPQPTSEKRDEKQTQDEKTQTEELPKHQATNAEKPEMEEQDTKETPAEYTGASST
# MEDENKPSYACKLDKDAYTRTADVVAEKLKMPRKLMNMTLIALLVLGIGLYISNKMKCNN]
# end gene g6
###
# start gene g7
scaffold2539	AUGUSTUS	gene	87384	105784	0.01	+	.	g7
scaffold2539	AUGUSTUS	transcript	87384	105784	0.01	+	.	g7.t1
scaffold2539	AUGUSTUS	tss	87384	87384	.	+	.	transcript_id "g7.t1"; gene_id "g7";
scaffold2539	AUGUSTUS	exon	87384	87444	.	+	.	transcript_id "g7.t1"; gene_id "g7";
scaffold2539	AUGUSTUS	start_codon	87434	87436	.	+	0	transcript_id "g7.t1"; gene_id "g7";
scaffold2539	AUGUSTUS	intron	87445	88849	0.87	+	.	transcript_id "g7.t1"; gene_id "g7";
scaffold2539	AUGUSTUS	intron	88925	89051	0.95	+	.	transcript_id "g7.t1"; gene_id "g7";
scaffold2539	AUGUSTUS	intron	89113	89909	0.94	+	.	transcript_id "g7.t1"; gene_id "g7";
scaffold2539	AUGUSTUS	intron	89997	90353	0.99	+	.	transcript_id "g7.t1"; gene_id "g7";
scaffold2539	AUGUSTUS	intron	90453	90540	1	+	.	transcript_id "g7.t1"; gene_id "g7";
scaffold2539	AUGUSTUS	intron	90644	90711	1	+	.	transcript_id "g7.t1"; gene_id "g7";
scaffold2539	AUGUSTUS	intron	90789	90968	0.82	+	.	transcript_id "g7.t1"; gene_id "g7";
scaffold2539	AUGUSTUS	intron	91077	91166	1	+	.	transcript_id "g7.t1"; gene_id "g7";
scaffold2539	AUGUSTUS	intron	91251	91703	0.92	+	.	transcript_id "g7.t1"; gene_id "g7";
scaffold2539	AUGUSTUS	intron	91780	93245	0.88	+	.	transcript_id "g7.t1"; gene_id "g7";
scaffold2539	AUGUSTUS	intron	93332	93430	0.69	+	.	transcript_id "g7.t1"; gene_id "g7";
scaffold2539	AUGUSTUS	intron	93454	93682	0.77	+	.	transcript_id "g7.t1"; gene_id "g7";
scaffold2539	AUGUSTUS	intron	93753	94113	0.84	+	.	transcript_id "g7.t1"; gene_id "g7";
scaffold2539	AUGUSTUS	intron	94690	94777	1	+	.	transcript_id "g7.t1"; gene_id "g7";
scaffold2539	AUGUSTUS	intron	94964	95393	0.8	+	.	transcript_id "g7.t1"; gene_id "g7";
scaffold2539	AUGUSTUS	intron	95498	96079	0.22	+	.	transcript_id "g7.t1"; gene_id "g7";
scaffold2539	AUGUSTUS	intron	96131	96218	0.26	+	.	transcript_id "g7.t1"; gene_id "g7";
scaffold2539	AUGUSTUS	intron	96323	96847	0.17	+	.	transcript_id "g7.t1"; gene_id "g7";
scaffold2539	AUGUSTUS	intron	96938	97591	0.16	+	.	transcript_id "g7.t1"; gene_id "g7";
scaffold2539	AUGUSTUS	intron	97651	98377	0.1	+	.	transcript_id "g7.t1"; gene_id "g7";
scaffold2539	AUGUSTUS	intron	98450	98889	0.19	+	.	transcript_id "g7.t1"; gene_id "g7";
scaffold2539	AUGUSTUS	intron	98988	99893	0.4	+	.	transcript_id "g7.t1"; gene_id "g7";
scaffold2539	AUGUSTUS	intron	99961	100037	1	+	.	transcript_id "g7.t1"; gene_id "g7";
scaffold2539	AUGUSTUS	intron	100090	100187	0.97	+	.	transcript_id "g7.t1"; gene_id "g7";
scaffold2539	AUGUSTUS	intron	100281	100388	0.72	+	.	transcript_id "g7.t1"; gene_id "g7";
scaffold2539	AUGUSTUS	intron	100473	100578	0.79	+	.	transcript_id "g7.t1"; gene_id "g7";
scaffold2539	AUGUSTUS	intron	101004	102075	0.37	+	.	transcript_id "g7.t1"; gene_id "g7";
scaffold2539	AUGUSTUS	intron	102123	102307	0.99	+	.	transcript_id "g7.t1"; gene_id "g7";
scaffold2539	AUGUSTUS	intron	102378	102601	1	+	.	transcript_id "g7.t1"; gene_id "g7";
scaffold2539	AUGUSTUS	intron	102683	102754	0.87	+	.	transcript_id "g7.t1"; gene_id "g7";
scaffold2539	AUGUSTUS	intron	102857	103259	0.89	+	.	transcript_id "g7.t1"; gene_id "g7";
scaffold2539	AUGUSTUS	intron	103385	104896	0.92	+	.	transcript_id "g7.t1"; gene_id "g7";
scaffold2539	AUGUSTUS	intron	104985	105481	0.99	+	.	transcript_id "g7.t1"; gene_id "g7";
scaffold2539	AUGUSTUS	CDS	87434	87444	0.93	+	0	transcript_id "g7.t1"; gene_id "g7";
scaffold2539	AUGUSTUS	CDS	88850	88924	0.89	+	1	transcript_id "g7.t1"; gene_id "g7";
scaffold2539	AUGUSTUS	exon	88850	88924	.	+	.	transcript_id "g7.t1"; gene_id "g7";
scaffold2539	AUGUSTUS	CDS	89052	89112	0.95	+	1	transcript_id "g7.t1"; gene_id "g7";
scaffold2539	AUGUSTUS	exon	89052	89112	.	+	.	transcript_id "g7.t1"; gene_id "g7";
scaffold2539	AUGUSTUS	CDS	89910	89996	0.99	+	0	transcript_id "g7.t1"; gene_id "g7";
scaffold2539	AUGUSTUS	exon	89910	89996	.	+	.	transcript_id "g7.t1"; gene_id "g7";
scaffold2539	AUGUSTUS	CDS	90354	90452	1	+	0	transcript_id "g7.t1"; gene_id "g7";
scaffold2539	AUGUSTUS	exon	90354	90452	.	+	.	transcript_id "g7.t1"; gene_id "g7";
scaffold2539	AUGUSTUS	CDS	90541	90643	1	+	0	transcript_id "g7.t1"; gene_id "g7";
scaffold2539	AUGUSTUS	exon	90541	90643	.	+	.	transcript_id "g7.t1"; gene_id "g7";
scaffold2539	AUGUSTUS	CDS	90712	90788	0.83	+	2	transcript_id "g7.t1"; gene_id "g7";
scaffold2539	AUGUSTUS	exon	90712	90788	.	+	.	transcript_id "g7.t1"; gene_id "g7";
scaffold2539	AUGUSTUS	CDS	90969	91076	0.98	+	0	transcript_id "g7.t1"; gene_id "g7";
scaffold2539	AUGUSTUS	exon	90969	91076	.	+	.	transcript_id "g7.t1"; gene_id "g7";
scaffold2539	AUGUSTUS	CDS	91167	91250	1	+	0	transcript_id "g7.t1"; gene_id "g7";
scaffold2539	AUGUSTUS	exon	91167	91250	.	+	.	transcript_id "g7.t1"; gene_id "g7";
scaffold2539	AUGUSTUS	CDS	91704	91779	0.92	+	0	transcript_id "g7.t1"; gene_id "g7";
scaffold2539	AUGUSTUS	exon	91704	91779	.	+	.	transcript_id "g7.t1"; gene_id "g7";
scaffold2539	AUGUSTUS	CDS	93246	93331	0.81	+	2	transcript_id "g7.t1"; gene_id "g7";
scaffold2539	AUGUSTUS	exon	93246	93331	.	+	.	transcript_id "g7.t1"; gene_id "g7";
scaffold2539	AUGUSTUS	CDS	93431	93453	0.71	+	0	transcript_id "g7.t1"; gene_id "g7";
scaffold2539	AUGUSTUS	exon	93431	93453	.	+	.	transcript_id "g7.t1"; gene_id "g7";
scaffold2539	AUGUSTUS	CDS	93683	93752	0.84	+	1	transcript_id "g7.t1"; gene_id "g7";
scaffold2539	AUGUSTUS	exon	93683	93752	.	+	.	transcript_id "g7.t1"; gene_id "g7";
scaffold2539	AUGUSTUS	CDS	94114	94689	1	+	0	transcript_id "g7.t1"; gene_id "g7";
scaffold2539	AUGUSTUS	exon	94114	94689	.	+	.	transcript_id "g7.t1"; gene_id "g7";
scaffold2539	AUGUSTUS	CDS	94778	94963	0.8	+	0	transcript_id "g7.t1"; gene_id "g7";
scaffold2539	AUGUSTUS	exon	94778	94963	.	+	.	transcript_id "g7.t1"; gene_id "g7";
scaffold2539	AUGUSTUS	CDS	95394	95497	0.47	+	0	transcript_id "g7.t1"; gene_id "g7";
scaffold2539	AUGUSTUS	exon	95394	95497	.	+	.	transcript_id "g7.t1"; gene_id "g7";
scaffold2539	AUGUSTUS	CDS	96080	96130	0.23	+	1	transcript_id "g7.t1"; gene_id "g7";
scaffold2539	AUGUSTUS	exon	96080	96130	.	+	.	transcript_id "g7.t1"; gene_id "g7";
scaffold2539	AUGUSTUS	CDS	96219	96322	0.19	+	1	transcript_id "g7.t1"; gene_id "g7";
scaffold2539	AUGUSTUS	exon	96219	96322	.	+	.	transcript_id "g7.t1"; gene_id "g7";
scaffold2539	AUGUSTUS	CDS	96848	96937	0.2	+	2	transcript_id "g7.t1"; gene_id "g7";
scaffold2539	AUGUSTUS	exon	96848	96937	.	+	.	transcript_id "g7.t1"; gene_id "g7";
scaffold2539	AUGUSTUS	CDS	97592	97650	0.2	+	2	transcript_id "g7.t1"; gene_id "g7";
scaffold2539	AUGUSTUS	exon	97592	97650	.	+	.	transcript_id "g7.t1"; gene_id "g7";
scaffold2539	AUGUSTUS	CDS	98378	98449	0.17	+	0	transcript_id "g7.t1"; gene_id "g7";
scaffold2539	AUGUSTUS	exon	98378	98449	.	+	.	transcript_id "g7.t1"; gene_id "g7";
scaffold2539	AUGUSTUS	CDS	98890	98987	0.14	+	0	transcript_id "g7.t1"; gene_id "g7";
scaffold2539	AUGUSTUS	exon	98890	98987	.	+	.	transcript_id "g7.t1"; gene_id "g7";
scaffold2539	AUGUSTUS	CDS	99894	99960	0.97	+	1	transcript_id "g7.t1"; gene_id "g7";
scaffold2539	AUGUSTUS	exon	99894	99960	.	+	.	transcript_id "g7.t1"; gene_id "g7";
scaffold2539	AUGUSTUS	CDS	100038	100089	1	+	0	transcript_id "g7.t1"; gene_id "g7";
scaffold2539	AUGUSTUS	exon	100038	100089	.	+	.	transcript_id "g7.t1"; gene_id "g7";
scaffold2539	AUGUSTUS	CDS	100188	100280	0.71	+	2	transcript_id "g7.t1"; gene_id "g7";
scaffold2539	AUGUSTUS	exon	100188	100280	.	+	.	transcript_id "g7.t1"; gene_id "g7";
scaffold2539	AUGUSTUS	CDS	100389	100472	0.81	+	2	transcript_id "g7.t1"; gene_id "g7";
scaffold2539	AUGUSTUS	exon	100389	100472	.	+	.	transcript_id "g7.t1"; gene_id "g7";
scaffold2539	AUGUSTUS	CDS	100579	101003	0.8	+	2	transcript_id "g7.t1"; gene_id "g7";
scaffold2539	AUGUSTUS	exon	100579	101003	.	+	.	transcript_id "g7.t1"; gene_id "g7";
scaffold2539	AUGUSTUS	CDS	102076	102122	0.48	+	0	transcript_id "g7.t1"; gene_id "g7";
scaffold2539	AUGUSTUS	exon	102076	102122	.	+	.	transcript_id "g7.t1"; gene_id "g7";
scaffold2539	AUGUSTUS	CDS	102308	102377	1	+	1	transcript_id "g7.t1"; gene_id "g7";
scaffold2539	AUGUSTUS	exon	102308	102377	.	+	.	transcript_id "g7.t1"; gene_id "g7";
scaffold2539	AUGUSTUS	CDS	102602	102682	0.98	+	0	transcript_id "g7.t1"; gene_id "g7";
scaffold2539	AUGUSTUS	exon	102602	102682	.	+	.	transcript_id "g7.t1"; gene_id "g7";
scaffold2539	AUGUSTUS	CDS	102755	102856	0.86	+	0	transcript_id "g7.t1"; gene_id "g7";
scaffold2539	AUGUSTUS	exon	102755	102856	.	+	.	transcript_id "g7.t1"; gene_id "g7";
scaffold2539	AUGUSTUS	CDS	103260	103384	0.92	+	0	transcript_id "g7.t1"; gene_id "g7";
scaffold2539	AUGUSTUS	exon	103260	103384	.	+	.	transcript_id "g7.t1"; gene_id "g7";
scaffold2539	AUGUSTUS	CDS	104897	104984	1	+	1	transcript_id "g7.t1"; gene_id "g7";
scaffold2539	AUGUSTUS	exon	104897	104984	.	+	.	transcript_id "g7.t1"; gene_id "g7";
scaffold2539	AUGUSTUS	CDS	105482	105574	1	+	0	transcript_id "g7.t1"; gene_id "g7";
scaffold2539	AUGUSTUS	exon	105482	105784	.	+	.	transcript_id "g7.t1"; gene_id "g7";
scaffold2539	AUGUSTUS	stop_codon	105572	105574	.	+	0	transcript_id "g7.t1"; gene_id "g7";
scaffold2539	AUGUSTUS	tts	105784	105784	.	+	.	transcript_id "g7.t1"; gene_id "g7";
# coding sequence = [atggctgctccaagtgtacaagaagttctaccaccatctttggattctacttccgaacctccgtctctctttgatggaa
# ctatcaggttgtatatcaattatgaatgcccctatgctcaacgtgtgtggattactaggaatgttaagggcttgcaagacaagatcatcttagttcca
# attgatcttcagaacaggcctgattggtacaaggaaaaagtttacccccaaaataaggtgccatccctggagcacaacaacaaagtgattggagagag
# tttggatttggttaaatatgttgatagcaacttcgagggaccatcacttttgccggatgaccctgaaaagcggaaatttgctgaagaattgatagctt
# atagtgatacattcgtaccggaagtatacaaatcgttcttcagagatgcacagacactggctggtgcacaattcgattacctagagaaagctcttgac
# aaatttgatgatggacctttcttcctcggtcaattcagtcaggttgacatagcatatattccatttatcgaaaggttccaaattttcatggaaaaggg
# gattaactatgacatcacatccgcgaggcctaaactagccaaatggatcgaggaaatgaacaagcttgacggttacaagcaaacaaaagtcttggaac
# cagagaaactggttgaatactacaagaacctctttctgttagatggtaaaaatgccggtggacgggggaagaagagaaatcaaaatcagaatcggaat
# cttgttctgagaaaggaattgggggtgaaccttctcggcaccaaaaacttggtgggaggaggtaatgagttggtgagaagaatgctcttcatgtcaat
# tggtcgttcattggatgttgatgccagggatgcatatggatttactgtgagaccacaacatcttcaaagataccaagagtatgcaactatatataggg
# aagaggaagaagaaagatcagagaagtggaagggctttcttgataaccaagaagaatcaagtcagccacatgcttcagagcagttggacatccggact
# gtggatttagaagttaaaaaccagcagcaaacggttcctgttcaagcatctcaagaagaaggcaatgatccagtgggagataacccagtttcagacat
# taaaagggaaagtgatcttaaaagggagttgctagcttatccaccaaaaaaatcctgtcatgcttatacgtggtctgaaattagagcatctttgagtc
# tcattgatcatctgatgagctttcgtgtgaagaagacaccaaagacgaaagttaaattgtcaactgatgttcacaatcatcttgcaactattaaagag
# caagaggagttggaagaagaaaatggagaagaacgttctgtcaatgaagatttggatgatggtatcaacacctctgcagaactaggtagtgccgacag
# tggagtttctccagaactttcctttccttggaaagagctagagttccttgttcgtggaggagttccaagggatcttaggggagaggtatggcaagctt
# ttgttggagtcagagcacgtcgactggaaatatattacttggatttgcttgatccagaaagtgatactggtgatggtcaggagcatgatggatcatca
# ttggctgaagagaacaagagaccgagtaaagaaagcattcatgtgccagagaaattgagaaagcagattgagaaggatcttccgcgaacctttcctgg
# acatcctgcactagatgagagaggtcgaaattccttaaggcgtctacttatagcatatgctcgacacaatccagatgtgggtatttatgcctacgggt
# tcattttagatggaaggaatacttgttacgctaatcaaggcagaaggagaacatttggcagtgttctacacctccatcatgtggggtcggataaaaga
# atagggaaaattaagactggtgtaggttcatttgcctatgatagtaaacttgttgatagattaggactgctctttaatctccatcagatccatatatt
# gtatgtccagttaatcagcccacctgatttaggcaatgaacttttttgctggtatcttgcttctaatgatgccagaagaaaatgcattctgcatggtc
# tcaatgcatctacgatcttgttagagactcaaacaacttttgctaccgtcaggcatgctgccgaacttcttttgctagcaaccatgagaaacatgcca
# ccttcaaaggtgcttggttctccagatttgctccatggccatattaagttctgtgccactgtcgaggcattggtgggtcttattgatgaatactttga
# cggctgttactcacaagagatgatagaatcccaggtggatcaattggtgtttgaggagttggtgcgcgaaaggtttccgaaacttgtcaatcatcttg
# attacttgggaatgcaagtggcatggatttctggaccttggtttctttcaatttttgtaaatgtgcttccctgggaaagtgttctccgagtttgggat
# gtgcttctctttgagggaaatcgtgtcatgatctttcgaacagcacttgctttgatggagttgtatggtcctgctgtagttacaactaatgatgctgg
# ggatgcaatcaccttatttcaatcccttacgggctcaacttttgatagtagccaacttgtgttgacagcttgtatgggtttcttaaatgttactgaag
# ataggttgctagcactgagagaaaaacatcggccagctgtgcttgcagttactcaggagagatcaaagggagggcctgttaagaaagatccaaaaggt
# cttgcctccaagctgtatagttttaagcatgatcctgattcttttatgaaagaaacgaagccagaggaatgctcaggtgataagaaaacagacaataa
# aatatcagactcaaattccaactccgcaagtatggatgaatttctcaacagctttaacatagattcacatgttgattcccttccaggtcttcaagaac
# aggttgagctctgcaggacactggaagacaagagagcagctaccctgagagctgaagagttggagacagcgcttatggagatggtcaaagaagataac
# cgacgacaattaagtgctagggttgagcaattggagcaagaagtggctgacttgcgacacacccttaatgataaaaaagagcaggagagagcaatgct
# tgaggttttgatgcgggttgagcaagaacagaaggtaacagaagatgctaggattgctgccgagcaggatgtggcagctcaaaagtatgcagtacacg
# ttcttcaggaaaagtatgaaaaggctatggcttctgttgctcagatggagaagagagttgtcatggctgaatcgatgcttgaagctaccttgcaatat
# gaatctggtcaagtcaaagctctatcttccccacgggcgacaaaaccagattctccacaaggtgcaccagcaaaaaggacaggtctactatcgttcgg
# ccttggttggcgtgatcggaacaaggcgaaaccaagcaatctgaacgaaatgaaatctgcagatgaagaatcagaaatgagcagtacggctactgaag
# ctaacggacagcaaggatag]
# protein sequence = [MAAPSVQEVLPPSLDSTSEPPSLFDGTIRLYINYECPYAQRVWITRNVKGLQDKIILVPIDLQNRPDWYKEKVYPQNK
# VPSLEHNNKVIGESLDLVKYVDSNFEGPSLLPDDPEKRKFAEELIAYSDTFVPEVYKSFFRDAQTLAGAQFDYLEKALDKFDDGPFFLGQFSQVDIAY
# IPFIERFQIFMEKGINYDITSARPKLAKWIEEMNKLDGYKQTKVLEPEKLVEYYKNLFLLDGKNAGGRGKKRNQNQNRNLVLRKELGVNLLGTKNLVG
# GGNELVRRMLFMSIGRSLDVDARDAYGFTVRPQHLQRYQEYATIYREEEEERSEKWKGFLDNQEESSQPHASEQLDIRTVDLEVKNQQQTVPVQASQE
# EGNDPVGDNPVSDIKRESDLKRELLAYPPKKSCHAYTWSEIRASLSLIDHLMSFRVKKTPKTKVKLSTDVHNHLATIKEQEELEEENGEERSVNEDLD
# DGINTSAELGSADSGVSPELSFPWKELEFLVRGGVPRDLRGEVWQAFVGVRARRLEIYYLDLLDPESDTGDGQEHDGSSLAEENKRPSKESIHVPEKL
# RKQIEKDLPRTFPGHPALDERGRNSLRRLLIAYARHNPDVGIYAYGFILDGRNTCYANQGRRRTFGSVLHLHHVGSDKRIGKIKTGVGSFAYDSKLVD
# RLGLLFNLHQIHILYVQLISPPDLGNELFCWYLASNDARRKCILHGLNASTILLETQTTFATVRHAAELLLLATMRNMPPSKVLGSPDLLHGHIKFCA
# TVEALVGLIDEYFDGCYSQEMIESQVDQLVFEELVRERFPKLVNHLDYLGMQVAWISGPWFLSIFVNVLPWESVLRVWDVLLFEGNRVMIFRTALALM
# ELYGPAVVTTNDAGDAITLFQSLTGSTFDSSQLVLTACMGFLNVTEDRLLALREKHRPAVLAVTQERSKGGPVKKDPKGLASKLYSFKHDPDSFMKET
# KPEECSGDKKTDNKISDSNSNSASMDEFLNSFNIDSHVDSLPGLQEQVELCRTLEDKRAATLRAEELETALMEMVKEDNRRQLSARVEQLEQEVADLR
# HTLNDKKEQERAMLEVLMRVEQEQKVTEDARIAAEQDVAAQKYAVHVLQEKYEKAMASVAQMEKRVVMAESMLEATLQYESGQVKALSSPRATKPDSP
# QGAPAKRTGLLSFGLGWRDRNKAKPSNLNEMKSADEESEMSSTATEANGQQG]
# end gene g7
###
# start gene g8
scaffold2539	AUGUSTUS	gene	106477	109329	0.04	-	.	g8
scaffold2539	AUGUSTUS	transcript	106477	109329	0.04	-	.	g8.t1
scaffold2539	AUGUSTUS	tts	106477	106477	.	-	.	transcript_id "g8.t1"; gene_id "g8";
scaffold2539	AUGUSTUS	exon	106477	106904	.	-	.	transcript_id "g8.t1"; gene_id "g8";
scaffold2539	AUGUSTUS	stop_codon	106599	106601	.	-	0	transcript_id "g8.t1"; gene_id "g8";
scaffold2539	AUGUSTUS	intron	106905	107906	0.79	-	.	transcript_id "g8.t1"; gene_id "g8";
scaffold2539	AUGUSTUS	intron	108299	108380	0.99	-	.	transcript_id "g8.t1"; gene_id "g8";
scaffold2539	AUGUSTUS	intron	108571	108878	0.21	-	.	transcript_id "g8.t1"; gene_id "g8";
scaffold2539	AUGUSTUS	intron	108955	109117	0.19	-	.	transcript_id "g8.t1"; gene_id "g8";
scaffold2539	AUGUSTUS	CDS	106599	106904	0.8	-	0	transcript_id "g8.t1"; gene_id "g8";
scaffold2539	AUGUSTUS	CDS	107907	108298	0.98	-	2	transcript_id "g8.t1"; gene_id "g8";
scaffold2539	AUGUSTUS	exon	107907	108298	.	-	.	transcript_id "g8.t1"; gene_id "g8";
scaffold2539	AUGUSTUS	CDS	108381	108570	0.97	-	0	transcript_id "g8.t1"; gene_id "g8";
scaffold2539	AUGUSTUS	exon	108381	108570	.	-	.	transcript_id "g8.t1"; gene_id "g8";
scaffold2539	AUGUSTUS	CDS	108879	108954	0.2	-	1	transcript_id "g8.t1"; gene_id "g8";
scaffold2539	AUGUSTUS	exon	108879	108954	.	-	.	transcript_id "g8.t1"; gene_id "g8";
scaffold2539	AUGUSTUS	CDS	109118	109212	0.22	-	0	transcript_id "g8.t1"; gene_id "g8";
scaffold2539	AUGUSTUS	exon	109118	109329	.	-	.	transcript_id "g8.t1"; gene_id "g8";
scaffold2539	AUGUSTUS	start_codon	109210	109212	.	-	0	transcript_id "g8.t1"; gene_id "g8";
scaffold2539	AUGUSTUS	tss	109329	109329	.	-	.	transcript_id "g8.t1"; gene_id "g8";
# coding sequence = [atgagggagattagatcaatcaactatggttggggtataaatggacgtggggcgggggatttggtgcatgaagtggagt
# tactggaaaaattggggttttcaggaagtgtaaaatatggaggttaccttttcttttcttcttgcttgtttattacagagggtggttccaaaattgtt
# gccatcaagcaactcgatcgtaatggattgcaagggaacagggaatttcttgttgaagtgctgatgctaagtctgttacaccatcctaacctggtaaa
# tttaactggttattgcgcggatggagatcaaagacttctggtctatgaatatatgccactaggatcactggatgaccatcttcatgatcttacgcccg
# gtaagaaagtgcttgattggaatacgagaatgaaaattgcagctggagcagcaaagggcttggaatatttacatgacagagcaagtccacctgtaata
# taccgcgatttgaaatgctccaacattttgcttggtgaggggtatcacccaaagctatctgattttggattggctaagttagggcctgtaggagataa
# cactcatgtctctactagagttatgggtacttatgggtactgtgcaccagagtacgccatgactggtcagttaacgttaaagtcagatgtttacagct
# ttggagttgtcctcttggagatcatcactggaaggaaagcaattgaattttcaaaaactggaggagaacacaatctggttgcatgggcaaaaccgttg
# ttcagagaccggagaaaattctcacagatggctgatccaatgcttcaagggcaatatccagaaagaggcttataccaagctctagcagttgcagcaat
# gtgtgttcaggaacaacctaacatgcgtccagtcatagcagacgttgtcacagccttatcttaccttgctgcacagaaatttgacagtgatactgaag
# gagttcaaaacccacgctggacacctgctactccacctagaacgagacgtgatgctgataagagacaaaagggtggcaactatgaacctagatggtga]
# protein sequence = [MREIRSINYGWGINGRGAGDLVHEVELLEKLGFSGSVKYGGYLFFSSCLFITEGGSKIVAIKQLDRNGLQGNREFLVE
# VLMLSLLHHPNLVNLTGYCADGDQRLLVYEYMPLGSLDDHLHDLTPGKKVLDWNTRMKIAAGAAKGLEYLHDRASPPVIYRDLKCSNILLGEGYHPKL
# SDFGLAKLGPVGDNTHVSTRVMGTYGYCAPEYAMTGQLTLKSDVYSFGVVLLEIITGRKAIEFSKTGGEHNLVAWAKPLFRDRRKFSQMADPMLQGQY
# PERGLYQALAVAAMCVQEQPNMRPVIADVVTALSYLAAQKFDSDTEGVQNPRWTPATPPRTRRDADKRQKGGNYEPRW]
# end gene g8
###
# command line:
# augustus --codingseq=1 --proteinprofile=/home/pgsb/tetiana.nosenko/lineages/embryophyta_odb9/prfl/EOG093601CX.prfl --predictionStart=47059 --predictionEnd=126552 --species=arabidopsis ./tmp/scaffold2539Schil_BUSCO_geno_206160443_.temp
```
