## Supplementary material for "The *de novo* reference genome and transcriptome assemblies of the wild tomato species *Solanum chilense*": EOG093601CX.out.2

```
# Please cite: Mario Stanke, Mark Diekhans, Robert Baertsch, David Haussler (2008),
# Using native and syntenically mapped cDNA alignments to improve de novo gene finding
# Bioinformatics 24: 637-644, doi 10.1093/bioinformatics/btn013
# No extrinsic information on sequences given.
# Using protein profile unknown
# --[0..1]--> unknown_A (11) <--[2..5]--> unknown_B (25) <--[0..3]--> unknown_C (7) <--[0..1]--> unknown_D (61) <--[0..1]--> unknown_E (40) <--[0..1]--> unknown_F (300) <--[0..14]--> unknown_G (14) <--[0..25]--> unknown_H (78) <--[7..12]--> unknown_I (45) <--[48..120]--> unknown_M (113) <--[0..2]--> unknown_N (157) <--[0..2]--> unknown_O (38) <--[0..5]--
# arabidopsis version. Using default transition matrix.
# We have hints for 0 sequences and for 0 of the sequences in the input set.
#
# ----- prediction on sequence number 1 (length = 83148, name = scaffold12) -----
#
# Constraints/Hints:
# (none)
# Predicted genes for sequence number 1 on both strands
# start gene g1
scaffold12	AUGUSTUS	gene	29542	38342	0.02	+	.	g1
scaffold12	AUGUSTUS	transcript	29542	38342	0.02	+	.	g1.t1
scaffold12	AUGUSTUS	intron	29735	30444	0.21	+	.	transcript_id "g1.t1"; gene_id "g1";
scaffold12	AUGUSTUS	intron	30494	31261	0.77	+	.	transcript_id "g1.t1"; gene_id "g1";
scaffold12	AUGUSTUS	intron	31352	31817	0.97	+	.	transcript_id "g1.t1"; gene_id "g1";
scaffold12	AUGUSTUS	intron	32276	32915	0.89	+	.	transcript_id "g1.t1"; gene_id "g1";
scaffold12	AUGUSTUS	intron	33159	33555	0.98	+	.	transcript_id "g1.t1"; gene_id "g1";
scaffold12	AUGUSTUS	intron	34473	34622	0.9	+	.	transcript_id "g1.t1"; gene_id "g1";
scaffold12	AUGUSTUS	intron	34775	34850	0.97	+	.	transcript_id "g1.t1"; gene_id "g1";
scaffold12	AUGUSTUS	intron	34968	36022	0.57	+	.	transcript_id "g1.t1"; gene_id "g1";
scaffold12	AUGUSTUS	intron	36161	37450	0.14	+	.	transcript_id "g1.t1"; gene_id "g1";
scaffold12	AUGUSTUS	CDS	29542	29734	0.09	+	2	transcript_id "g1.t1"; gene_id "g1";
scaffold12	AUGUSTUS	exon	29542	29734	.	+	.	transcript_id "g1.t1"; gene_id "g1";
scaffold12	AUGUSTUS	CDS	30445	30493	0.81	+	1	transcript_id "g1.t1"; gene_id "g1";
scaffold12	AUGUSTUS	exon	30445	30493	.	+	.	transcript_id "g1.t1"; gene_id "g1";
scaffold12	AUGUSTUS	CDS	31262	31351	0.98	+	0	transcript_id "g1.t1"; gene_id "g1";
scaffold12	AUGUSTUS	exon	31262	31351	.	+	.	transcript_id "g1.t1"; gene_id "g1";
scaffold12	AUGUSTUS	CDS	31818	32275	0.77	+	0	transcript_id "g1.t1"; gene_id "g1";
scaffold12	AUGUSTUS	exon	31818	32275	.	+	.	transcript_id "g1.t1"; gene_id "g1";
scaffold12	AUGUSTUS	CDS	32916	33158	0.98	+	1	transcript_id "g1.t1"; gene_id "g1";
scaffold12	AUGUSTUS	exon	32916	33158	.	+	.	transcript_id "g1.t1"; gene_id "g1";
scaffold12	AUGUSTUS	CDS	33556	34472	0.92	+	1	transcript_id "g1.t1"; gene_id "g1";
scaffold12	AUGUSTUS	exon	33556	34472	.	+	.	transcript_id "g1.t1"; gene_id "g1";
scaffold12	AUGUSTUS	CDS	34623	34774	0.92	+	2	transcript_id "g1.t1"; gene_id "g1";
scaffold12	AUGUSTUS	exon	34623	34774	.	+	.	transcript_id "g1.t1"; gene_id "g1";
scaffold12	AUGUSTUS	CDS	34851	34967	0.83	+	0	transcript_id "g1.t1"; gene_id "g1";
scaffold12	AUGUSTUS	exon	34851	34967	.	+	.	transcript_id "g1.t1"; gene_id "g1";
scaffold12	AUGUSTUS	CDS	36023	36160	0.54	+	0	transcript_id "g1.t1"; gene_id "g1";
scaffold12	AUGUSTUS	exon	36023	36160	.	+	.	transcript_id "g1.t1"; gene_id "g1";
scaffold12	AUGUSTUS	CDS	37451	37873	0.16	+	0	transcript_id "g1.t1"; gene_id "g1";
scaffold12	AUGUSTUS	exon	37451	38342	.	+	.	transcript_id "g1.t1"; gene_id "g1";
scaffold12	AUGUSTUS	stop_codon	37871	37873	.	+	0	transcript_id "g1.t1"; gene_id "g1";
scaffold12	AUGUSTUS	tts	38342	38342	.	+	.	transcript_id "g1.t1"; gene_id "g1";
# coding sequence = [gccataggaggtgtgttttggtgatgtcgaattgtcaatgtcacgaccattcgggtggcccaatgatttggacttggga
# catccatgttggaggtctcaagttcgaaaacccttgccagcggaagcaaggggtttgccttctggtcaagctcgtcgtaccaggcttgcctagtgcag
# gttaccctcctttgtgttttaaccagtgttgtgaatggcaagcgcctcattgccaaaggcgagagctaggtatccagcctaaagaagctaatctcact
# gtggagcaagcatgggatgaattggttggtcgactatcatatttgttttcaattgagttcctgcctgcaattcacccacttagtggtcacttcagagc
# agcgttggcgagagaaggtcacctcaatgggtttattcctctggtagctattgccatgtttgatgcaaagatcaatagcttatgtaaatatatatcat
# ctgaaatggaattaaatccctcattggtgatgtcccttattattgaagctgcaaagagattagaagattccctcttgttctctgaagataagtggtca
# ttgaagaggctaactccacaccctcctgagattatacaatctttatcaaagaatgaacctaatttcccagagagcatttcatttgaagcaatacgtgt
# tccatcttcagcagagaaaactctggaacctgtgatacttaatgcctcttctggcaattattacctggatgttattgcaaaggaattaggagttaagg
# atgcttctaaggttctgatttcaaggactattggcaaagcttcctcagaaacgaggttgtacttctgtgctccagagtccacaacaattggttcatca
# tcagagctatatatgaaacaagctagttcatttaaaggatatgtgaataccatcgcgacttacctatctggtcaagaaatatgtggtgatgcaatttt
# ggcgtctgtaggatacacttggaaatctactgatcttttttatgaagatttatccttgcgtgcatattacagaatacttgccaacaagatacccagtg
# gaatttacaagttgtctagagaagcaatacttgctgcagaacttcccacagctttcacaacaaggagcaattggaggggttcttttccaagagatatt
# ctctgtacattttgccgccagcatcgattgtctgagcctgtattttcatgcgattccattgaacctctgccagatttacctggacgtaaaagattgag
# ggatacatcatcaggtgaaaacgaaactaatgaagggggtcttgcagctactgctgtagcacaagaagggtgtaatctagtctacagatgtacagtga
# agatatactccaagtgccaggaattaattctgctgtgttcaccaaaggaatcttataagaaacagattgatgcaatacatagtactgccttaaaagtt
# ctctcatggttggatagatttcttgataaagttgatatgtctgtggaagagatcacatcatctgcaaagggatttgatattcttatttatcctcaaca
# gcttgttaaggagttcacattatgtcaaactttgcccaaatatcagtggggcagtgcaacactagcaggaaacttcgtgtgtcctagctactctaatg
# tacagaataacacacttgaagaagaattatcatctggaacgactccatctagtggttctttggtgtgtgtgacttacaagatatatttagccacggaa
# agggaatgcattatggaacatcttgaagggtctgaagagtttgagtttgagattggcagtggagccgtatctcctgttcttgaagcagttgtaacaca
# gatgtccgttgaccagtctgcatgttttactatggaattgcctgcaaaagagattgttctagcagtggctcatgattccgcaaatatcatttcattat
# tgtcttcaggtacttgcttaatgaaatgtgaagtcactttgctgcgtgtgacagtacccctggaggatagaatggaacaggccttattctctccccca
# ttatcaaaacaacgtgttgaatatgcggtgcagcacattagagaatcttgtgctgcttctttggttgattttggatgtggttctggaagtctgctgga
# gtctttattagcttatcgaacctctcttgagaaaatagcaggtgttgatatttcacggagagctcttgctcgtgctgcaaagatacttcattcaaaac
# tcaatggaaatatagaagctgaacaaccaatcaacagtatcaagtctgcaatactatatgatggttcgattttgtcttgtgattctcggttgtgtgga
# tatgatattgcaacctgcttggaggtgattgaacacatggaggaacacgacgcatgtttgtttggggatattgttctcagttcattttgtccacagat
# tcttatagtctccactcccaattatgaatacaatgtgattctccagaaatctactccccagtaccaggaggatgacccagatgagaagagccagcagc
# agttatgcaaattccgcaatcacgatcacaagtttgagtggactagacagcaattctgtgaatgggcatctgatctagctttaaggcataattatgct
# gtcgagttcagtggtgttgggggagaagctaacaaagaaccaggatttgcctcccaaattgctgtttttagaagaaacgatagcagtcccgtgaatgc
# agattttcctgaacactgtgatgttatatgggaatggagtagtgacaataaatag]
# protein sequence = [HRRCVLVMSNCQCHDHSGGPMIWTWDIHVGGLKFENPCQRKQGVCLLVKLVVPGLPSAGYPPLCFNQCCEWQAPHCQR
# RELGIQPKEANLTVEQAWDELVGRLSYLFSIEFLPAIHPLSGHFRAALAREGHLNGFIPLVAIAMFDAKINSLCKYISSEMELNPSLVMSLIIEAAKR
# LEDSLLFSEDKWSLKRLTPHPPEIIQSLSKNEPNFPESISFEAIRVPSSAEKTLEPVILNASSGNYYLDVIAKELGVKDASKVLISRTIGKASSETRL
# YFCAPESTTIGSSSELYMKQASSFKGYVNTIATYLSGQEICGDAILASVGYTWKSTDLFYEDLSLRAYYRILANKIPSGIYKLSREAILAAELPTAFT
# TRSNWRGSFPRDILCTFCRQHRLSEPVFSCDSIEPLPDLPGRKRLRDTSSGENETNEGGLAATAVAQEGCNLVYRCTVKIYSKCQELILLCSPKESYK
# KQIDAIHSTALKVLSWLDRFLDKVDMSVEEITSSAKGFDILIYPQQLVKEFTLCQTLPKYQWGSATLAGNFVCPSYSNVQNNTLEEELSSGTTPSSGS
# LVCVTYKIYLATERECIMEHLEGSEEFEFEIGSGAVSPVLEAVVTQMSVDQSACFTMELPAKEIVLAVAHDSANIISLLSSGTCLMKCEVTLLRVTVP
# LEDRMEQALFSPPLSKQRVEYAVQHIRESCAASLVDFGCGSGSLLESLLAYRTSLEKIAGVDISRRALARAAKILHSKLNGNIEAEQPINSIKSAILY
# DGSILSCDSRLCGYDIATCLEVIEHMEEHDACLFGDIVLSSFCPQILIVSTPNYEYNVILQKSTPQYQEDDPDEKSQQQLCKFRNHDHKFEWTRQQFC
# EWASDLALRHNYAVEFSGVGGEANKEPGFASQIAVFRRNDSSPVNADFPEHCDVIWEWSSDNK]
# end gene g1
###
# start gene g2
scaffold12	AUGUSTUS	gene	43307	44935	0.31	+	.	g2
scaffold12	AUGUSTUS	transcript	43307	44935	0.31	+	.	g2.t1
scaffold12	AUGUSTUS	tss	43307	43307	.	+	.	transcript_id "g2.t1"; gene_id "g2";
scaffold12	AUGUSTUS	exon	43307	44935	.	+	.	transcript_id "g2.t1"; gene_id "g2";
scaffold12	AUGUSTUS	start_codon	43326	43328	.	+	0	transcript_id "g2.t1"; gene_id "g2";
scaffold12	AUGUSTUS	CDS	43326	44765	0.94	+	0	transcript_id "g2.t1"; gene_id "g2";
scaffold12	AUGUSTUS	stop_codon	44763	44765	.	+	0	transcript_id "g2.t1"; gene_id "g2";
scaffold12	AUGUSTUS	tts	44935	44935	.	+	.	transcript_id "g2.t1"; gene_id "g2";
# coding sequence = [atggagaatgaaaaagataaacttcatgtagtgatgtttccatggctagccatgggacatatcatacctttttttcatc
# tatcaaagtgtttagcacaaaggggccatagagtcaccttcatttcaactccaagaaacattgaaagagtcgttaataaagttccctctgatcttgct
# catctgttgcaaattgtgtgttttccattgcctaaagtcgaaaacttgccggatgatgcagagtcatcaatggacataccttaccaaaaagctcagtt
# cttgaagatagctttcgatttgctcgaaatcccattaaccaattatcttgaaagttcatcaaatcccaaaccagattggattgtctatgactatgctt
# ctcactggctacctcaaattgcaggtaaattaggcgtttgtcgcgccttttttagtctctttactgctgcaaccatgtcattttatggacctccttgt
# gctttgttaaatgatgaaaggtcaatagctgaggactatacagttgttccaaaatggatgcctttcgaaacgaaagttgtgtataggctgcatgagat
# taagaagaatttcgaagcaccagctgacgaatcaggtacatctgatggagccagatttggtgcttcaattgatgcaagtgatgtcatattgtttcgaa
# attgtgttgagtttgaatccgaatggttcagcttggtttctgagctttatcagaaacctgttatatccattggtgttctacctccatctgttgtagtt
# gaacatgaacaagatgacagcaatgatgcgtcgtggttaggaatcaagaattggctagataagcacaatcaagattctgttgtttatgttgcacttgg
# aactgaagcaacactgaatcaacaagagctgaatgagctagctttggggttagagaaatgcggattaccgttcgtttgggtattaagagatcagccaa
# aacataatcaacaagattcgtgtattcagctgcctgatggatacgaagacagagtcaaaaacagaggtgtaatatacagaggatgggtaccacagacg
# aagatactgagtcattcgtcagtaggtggattcttgactcattgtggatggaattcggtcatagaagcgctatgttttgggcgggttttgattatgtt
# cccggtgttgaatgatcaaggattgaatacaaggttgttgcaagagaaaggagttggtgtagagataccaagaaatgaaaaagatggatttttcacta
# gtgattcagtggctgaagctgtgaagtttggtgtagtgagtgaagagggtgagtggttgagagctaatgcaagacaaatgagttgtttgtttggagat
# aggaagagaaatgaacaacttattgatgattgtgttggttatttcatggaaaataggataaccaaatctaatagctccatcggttga]
# protein sequence = [MENEKDKLHVVMFPWLAMGHIIPFFHLSKCLAQRGHRVTFISTPRNIERVVNKVPSDLAHLLQIVCFPLPKVENLPDD
# AESSMDIPYQKAQFLKIAFDLLEIPLTNYLESSSNPKPDWIVYDYASHWLPQIAGKLGVCRAFFSLFTAATMSFYGPPCALLNDERSIAEDYTVVPKW
# MPFETKVVYRLHEIKKNFEAPADESGTSDGARFGASIDASDVILFRNCVEFESEWFSLVSELYQKPVISIGVLPPSVVVEHEQDDSNDASWLGIKNWL
# DKHNQDSVVYVALGTEATLNQQELNELALGLEKCGLPFVWVLRDQPKHNQQDSCIQLPDGYEDRVKNRGVIYRGWVPQTKILSHSSVGGFLTHCGWNS
# VIEALCFGRVLIMFPVLNDQGLNTRLLQEKGVGVEIPRNEKDGFFTSDSVAEAVKFGVVSEEGEWLRANARQMSCLFGDRKRNEQLIDDCVGYFMENR
# ITKSNSSIG]
# end gene g2
###
# start gene g3
scaffold12	AUGUSTUS	gene	45467	47424	0.16	+	.	g3
scaffold12	AUGUSTUS	transcript	45467	47424	0.16	+	.	g3.t1
scaffold12	AUGUSTUS	tss	45467	45467	.	+	.	transcript_id "g3.t1"; gene_id "g3";
scaffold12	AUGUSTUS	exon	45467	47424	.	+	.	transcript_id "g3.t1"; gene_id "g3";
scaffold12	AUGUSTUS	start_codon	45715	45717	.	+	0	transcript_id "g3.t1"; gene_id "g3";
scaffold12	AUGUSTUS	CDS	45715	47238	0.97	+	0	transcript_id "g3.t1"; gene_id "g3";
scaffold12	AUGUSTUS	stop_codon	47236	47238	.	+	0	transcript_id "g3.t1"; gene_id "g3";
scaffold12	AUGUSTUS	tts	47424	47424	.	+	.	transcript_id "g3.t1"; gene_id "g3";
# coding sequence = [atgctcagccggagttattgcgtgttctcggcgacttatgagtcctttacttggtcttcatgtacatattctatctccc
# aggctagtagtgccagtacagcttcttctgtaacacctttaagttttggaagaagaaagggaagagttgttttcatggctgtatctaataacagagct
# aaccatagaaaacttccaaagaaccttagaaatcctcgacgacccaagctcccaccagatatggactatagtttcaaaagggttttgtatgagggagt
# tgtaagtgaggcttgttctgatggaattgatgaagaattggagatgggggtagaaaaaggaaggatgtgtgatgatgatgatgagggaattatatggg
# agtcagatgagatggaagcaatttcatctctttttaaagggaggatccctcagaagcctggaaaattggatagagagaggcctctacctctgcccctt
# ccttacaagattcgacctttaggacttcctacacaaaagggattcacaaatcgttcgaggcaatccatatcaacgcaagtgtataagaatcctacttt
# cttgattggtttggcgaaagaaatacaaggcctttcaactgaggaaaatgtatcaaaggttctcagtaaatggagtccatttcttaggaagggatcct
# tgtcgttaacaatccgagagttgggttacttggggctaccggagagagctctggaaacattttgctgggtgaagaaacaaccccatcttttcccagat
# gatcatattcttggttctaccattgaagttttggcggggtcaaatgagttgaaagtgccatttgatttggacaagttcactggcttggctagtcgggg
# tgtgtatgaagcaatgttaaggggttatattaaaggaggaagcctgaagcttgctttgaagctactttcaatggctaaggaatctaacagagtgcttg
# atactggggtgtatgctaagctaatcttagagcttggtaaggatcctgataaaagctcacttgttttggtattattagaggagcttgctgtgagagat
# gatctgaatttgacaccacaggactgtacagctatcatgaagatttgcattaggctgggaagatttgagatcgtggagggactatatgactggttcag
# gaaatctggtggtaatccaagtgtagttatgtatactactctgattcactgtcgttattcagcgaacaaatatagggaggcaatagacatgctatggg
# aaatggaggcttcaaattgcctttttgatcttccagcctatcgtgtagtgattaagctttttgttgctttgaacgatctctcaagggctgtacgctat
# ttctctaaacttaaggaagcaggttttagtccaacttttgacatatactgcagcttgatcaaagtttatatggcttctggaagggtggctaagtgcaa
# ggatatctgcaaggaggcagagatggctggattcaggtttgacgaaaatacattgttaaagttgcaacaataa]
# protein sequence = [MLSRSYCVFSATYESFTWSSCTYSISQASSASTASSVTPLSFGRRKGRVVFMAVSNNRANHRKLPKNLRNPRRPKLPP
# DMDYSFKRVLYEGVVSEACSDGIDEELEMGVEKGRMCDDDDEGIIWESDEMEAISSLFKGRIPQKPGKLDRERPLPLPLPYKIRPLGLPTQKGFTNRS
# RQSISTQVYKNPTFLIGLAKEIQGLSTEENVSKVLSKWSPFLRKGSLSLTIRELGYLGLPERALETFCWVKKQPHLFPDDHILGSTIEVLAGSNELKV
# PFDLDKFTGLASRGVYEAMLRGYIKGGSLKLALKLLSMAKESNRVLDTGVYAKLILELGKDPDKSSLVLVLLEELAVRDDLNLTPQDCTAIMKICIRL
# GRFEIVEGLYDWFRKSGGNPSVVMYTTLIHCRYSANKYREAIDMLWEMEASNCLFDLPAYRVVIKLFVALNDLSRAVRYFSKLKEAGFSPTFDIYCSL
# IKVYMASGRVAKCKDICKEAEMAGFRFDENTLLKLQQ]
# end gene g3
###
# start gene g4
scaffold12	AUGUSTUS	gene	47575	59612	0.01	-	.	g4
scaffold12	AUGUSTUS	transcript	47575	59612	0.01	-	.	g4.t1
scaffold12	AUGUSTUS	tts	47575	47575	.	-	.	transcript_id "g4.t1"; gene_id "g4";
scaffold12	AUGUSTUS	exon	47575	48399	.	-	.	transcript_id "g4.t1"; gene_id "g4";
scaffold12	AUGUSTUS	stop_codon	47816	47818	.	-	0	transcript_id "g4.t1"; gene_id "g4";
scaffold12	AUGUSTUS	intron	48400	49027	0.88	-	.	transcript_id "g4.t1"; gene_id "g4";
scaffold12	AUGUSTUS	intron	50567	50698	0.95	-	.	transcript_id "g4.t1"; gene_id "g4";
scaffold12	AUGUSTUS	CDS	47816	48399	0.99	-	2	transcript_id "g4.t1"; gene_id "g4";
scaffold12	AUGUSTUS	CDS	49028	50566	0.71	-	2	transcript_id "g4.t1"; gene_id "g4";
scaffold12	AUGUSTUS	exon	49028	50566	.	-	.	transcript_id "g4.t1"; gene_id "g4";
scaffold12	AUGUSTUS	CDS	50699	51713	0.47	-	0	transcript_id "g4.t1"; gene_id "g4";
scaffold12	AUGUSTUS	exon	50699	51892	.	-	.	transcript_id "g4.t1"; gene_id "g4";
scaffold12	AUGUSTUS	start_codon	51711	51713	.	-	0	transcript_id "g4.t1"; gene_id "g4";
scaffold12	AUGUSTUS	exon	58471	58573	.	-	.	transcript_id "g4.t1"; gene_id "g4";
scaffold12	AUGUSTUS	exon	59428	59612	.	-	.	transcript_id "g4.t1"; gene_id "g4";
scaffold12	AUGUSTUS	tss	59612	59612	.	-	.	transcript_id "g4.t1"; gene_id "g4";
# coding sequence = [atggggcagcttccttcccaggacattttggccctgcttgaatttaggaagggtataaaccatgatccaactggttatg
# tactgcagtcatggaatgaagagtccattgatttcaatggttgcccttcatcttggaatggtataatgtgcaatggtggtaatgttgcagcagttgtc
# cttgataacatgggtttatctgctgatgcagatttgagtgtgtttgctaacctaacaatgcttgtgaaactctctatggctaacaattcgattactgg
# acaaatgccaaaggaaattggtgattttaagagtcttgaatatctggatatttcaaacaatctatttaactcctctttaccaccagagattgggaaaa
# taggaagcttaaagaatctgtcactagctggtaacaacttctctggcccaatccctgattctatttcagagctcatgtcaattcaatctttggatttg
# agtcacaattctctttctgggctacttccttcttctttgaccaagttaaataatttagtatacctcaacctttctcttaatggattcacaaagaaagt
# cccaaaaggttttgagctaatggctaaccttgaagttcttgacttgcatggaaatatgcttgatggtactttggatccagagttcttactgcttacta
# ctgcaacttatgttgacttaagtggaaatttactcgcgagttctgcttctcaaaatgagaaatttttaccaggcatatcctcgtcagtcaagtactta
# agtcttagccataatcagcttaaggggtcacttgtaagtggtggtgaagctcaggcatttggaaacttgaaggttctggatttgagctataatcagct
# gtccggggaattacctggctttaattttgtttatgatcttcaggtcctgagactcagcaacaacagattttctggtttcgttccaaatgatcttttga
# aaggagatgctttagttctctcagaattggatttaagtggaaacaacctcacagggtcgataagcatgattacatcaacaactctgcgtgttcttaac
# ttatcctccaatgctctttctggtgaacttccactggtgacaggtagtactgcagttcttgatctctcgaaaaaccaattagaggggaatctaactag
# aattcagaaatgggggaatgttgaatttcttgacctcagccagaaccaattgactggaaacatccctgaggttacagctcagtttctgcgattaaatc
# gcctaaacctttctcacaatgctcttactggatctatcccaaaagttatcacacagtttcccaagatcacagtccttgatcttagtttcaaccagctg
# aatggacctcttctcacttctctgctaacagtacccactattgaagagcttcaccttcaaaacaatgcacttgttggaaatattgatgtcgctgcccc
# ctctgctacacccaacctccgtgttcttgatctttctcataatcagcttgctggttcttttcctgatgggtttggtttgttgactgcgcttcaagtac
# ttgatatagctggtaataatttctctgggtctctgcctacattgattggtcaagttggttcactcacttctctagacatttcacagaatcattttact
# ggtcctttgccgatgaacctgcctgatggcctccaaagcttcaatgcatcactcaatgacttatctggtgttgtccctgataatttgagaaagttccc
# tttatcagctttctaccctggaaactctgaacttcaatttccaaatcctccctcaggatctggccaagcttcaccagaaaaccaaaaaagccgatcac
# ttaaaactatcatcaagttggtaataatagtttcttgtgtaattgcttttattattttggtcctgctagccattttcttttattatatacgagcttca
# aggaagcgtcatcctcgtgttactgaaaaagttgttcatcgccaagccacatcaaatccttctggctttagcagtagggagggtgccggtggtgcagt
# tgtttcagctgaagatcttatgacttcacggaaagagtcatcagaaataattagcccagatgagaaaatggctgctataactggtttctccccttcaa
# aaggtagccatttctcctggtcaccagagtctggagattcgtatactgcagaaacttttgcaagattggatgtgaagtctccggatcgtctggctgga
# gagctgtacttccttgatgatacaatctcttttacacctgaggaactttccagggctccggctgaagtcttaggcagaagcagccatggtacatcata
# cagggcaactctggagaatgggttgctcctgactgtgaaatggttgagagaaggagtggcgaagcagaggaaggattttgcgaaggaggctaaaaagt
# ttgctaatattaggcatcctaatgtagtaggattaagaggttactactggggtcccacacaacatgagaagctcattctttcggattatatatctcct
# ggaagtcttgcaagtttcctctatgatcggcctggtagaaaaggtccaccactaacctggccccaaagactcaaaatatcagttgatgttgcacgtgg
# cttgaactatctccattttgatcgggaggttccacatggaaatcttaaagcaaccaacatcttgttggatgggcctgaccttaatgcaagggttgcag
# attactgccttcaccgcctcatgactcaagccggcacaatagaacagattcttgatgcaggagttttgggttatcgtgcccctgagttggctgcatca
# aagaaaccactgccttccttcaaatcagatgtatatgcttttggagttattttgttggagctgctaagtggaaaatgtgcaggtgatgttgtctctgg
# cgaagatggtggagtagacttgactgactgggtaaggttgaaggtggcagaaggtcgtagctctgattgttttgataacgtgttgtcacctgagttgg
# aaaatccagcaatggagaagcaaatgaaggaggttcttggtatagctgtgcgatgcattcgttctatatctgagagacctggtatcaagactatatat
# gaggacctttcgtctatatag]
# protein sequence = [MGQLPSQDILALLEFRKGINHDPTGYVLQSWNEESIDFNGCPSSWNGIMCNGGNVAAVVLDNMGLSADADLSVFANLT
# MLVKLSMANNSITGQMPKEIGDFKSLEYLDISNNLFNSSLPPEIGKIGSLKNLSLAGNNFSGPIPDSISELMSIQSLDLSHNSLSGLLPSSLTKLNNL
# VYLNLSLNGFTKKVPKGFELMANLEVLDLHGNMLDGTLDPEFLLLTTATYVDLSGNLLASSASQNEKFLPGISSSVKYLSLSHNQLKGSLVSGGEAQA
# FGNLKVLDLSYNQLSGELPGFNFVYDLQVLRLSNNRFSGFVPNDLLKGDALVLSELDLSGNNLTGSISMITSTTLRVLNLSSNALSGELPLVTGSTAV
# LDLSKNQLEGNLTRIQKWGNVEFLDLSQNQLTGNIPEVTAQFLRLNRLNLSHNALTGSIPKVITQFPKITVLDLSFNQLNGPLLTSLLTVPTIEELHL
# QNNALVGNIDVAAPSATPNLRVLDLSHNQLAGSFPDGFGLLTALQVLDIAGNNFSGSLPTLIGQVGSLTSLDISQNHFTGPLPMNLPDGLQSFNASLN
# DLSGVVPDNLRKFPLSAFYPGNSELQFPNPPSGSGQASPENQKSRSLKTIIKLVIIVSCVIAFIILVLLAIFFYYIRASRKRHPRVTEKVVHRQATSN
# PSGFSSREGAGGAVVSAEDLMTSRKESSEIISPDEKMAAITGFSPSKGSHFSWSPESGDSYTAETFARLDVKSPDRLAGELYFLDDTISFTPEELSRA
# PAEVLGRSSHGTSYRATLENGLLLTVKWLREGVAKQRKDFAKEAKKFANIRHPNVVGLRGYYWGPTQHEKLILSDYISPGSLASFLYDRPGRKGPPLT
# WPQRLKISVDVARGLNYLHFDREVPHGNLKATNILLDGPDLNARVADYCLHRLMTQAGTIEQILDAGVLGYRAPELAASKKPLPSFKSDVYAFGVILL
# ELLSGKCAGDVVSGEDGGVDLTDWVRLKVAEGRSSDCFDNVLSPELENPAMEKQMKEVLGIAVRCIRSISERPGIKTIYEDLSSI]
# end gene g4
###
# start gene g5
scaffold12	AUGUSTUS	gene	62107	68670	0.01	+	.	g5
scaffold12	AUGUSTUS	transcript	62107	68670	0.01	+	.	g5.t1
scaffold12	AUGUSTUS	tss	62107	62107	.	+	.	transcript_id "g5.t1"; gene_id "g5";
scaffold12	AUGUSTUS	exon	62107	62206	.	+	.	transcript_id "g5.t1"; gene_id "g5";
scaffold12	AUGUSTUS	exon	64558	64690	.	+	.	transcript_id "g5.t1"; gene_id "g5";
scaffold12	AUGUSTUS	start_codon	64616	64618	.	+	0	transcript_id "g5.t1"; gene_id "g5";
scaffold12	AUGUSTUS	intron	64691	65277	0.5	+	.	transcript_id "g5.t1"; gene_id "g5";
scaffold12	AUGUSTUS	intron	65610	65782	0.75	+	.	transcript_id "g5.t1"; gene_id "g5";
scaffold12	AUGUSTUS	intron	66074	66253	0.96	+	.	transcript_id "g5.t1"; gene_id "g5";
scaffold12	AUGUSTUS	intron	66687	66875	0.44	+	.	transcript_id "g5.t1"; gene_id "g5";
scaffold12	AUGUSTUS	intron	67720	67804	0.44	+	.	transcript_id "g5.t1"; gene_id "g5";
scaffold12	AUGUSTUS	intron	68158	68309	0.61	+	.	transcript_id "g5.t1"; gene_id "g5";
scaffold12	AUGUSTUS	CDS	64616	64690	0.86	+	0	transcript_id "g5.t1"; gene_id "g5";
scaffold12	AUGUSTUS	CDS	65278	65609	0.42	+	0	transcript_id "g5.t1"; gene_id "g5";
scaffold12	AUGUSTUS	exon	65278	65609	.	+	.	transcript_id "g5.t1"; gene_id "g5";
scaffold12	AUGUSTUS	CDS	65783	66073	0.85	+	1	transcript_id "g5.t1"; gene_id "g5";
scaffold12	AUGUSTUS	exon	65783	66073	.	+	.	transcript_id "g5.t1"; gene_id "g5";
scaffold12	AUGUSTUS	CDS	66254	66686	0.44	+	1	transcript_id "g5.t1"; gene_id "g5";
scaffold12	AUGUSTUS	exon	66254	66686	.	+	.	transcript_id "g5.t1"; gene_id "g5";
scaffold12	AUGUSTUS	CDS	66876	67719	0.19	+	0	transcript_id "g5.t1"; gene_id "g5";
scaffold12	AUGUSTUS	exon	66876	67719	.	+	.	transcript_id "g5.t1"; gene_id "g5";
scaffold12	AUGUSTUS	CDS	67805	68157	0.4	+	2	transcript_id "g5.t1"; gene_id "g5";
scaffold12	AUGUSTUS	exon	67805	68157	.	+	.	transcript_id "g5.t1"; gene_id "g5";
scaffold12	AUGUSTUS	CDS	68310	68351	0.64	+	0	transcript_id "g5.t1"; gene_id "g5";
scaffold12	AUGUSTUS	exon	68310	68670	.	+	.	transcript_id "g5.t1"; gene_id "g5";
scaffold12	AUGUSTUS	stop_codon	68349	68351	.	+	0	transcript_id "g5.t1"; gene_id "g5";
scaffold12	AUGUSTUS	tts	68670	68670	.	+	.	transcript_id "g5.t1"; gene_id "g5";
# coding sequence = [atggtctccttgagtaatacacctcatacttgcctttgccctcagaaaatactggtcatgacttctcaagtgaaattaa
# catggcacctgagtgcagtttatgctgattgtaatccagtagtgagaagggagctgtggactgaacttgaagttaatagaaacagttttgaggggcct
# tgggtggtgtgtagggatttcaatattactaggtttgtctctgagagatcaatatgccatagaatttctggagcgatgacagaattttcagagtgcat
# tagtaacttggagcttgtgaatcctcctttatttggaggatcttttacatggagaaggggggaaatcacaaaagtgcttcagggattgacagattttt
# atactcggcagactgggaggatgcttccctccagaccttcttacatattagccaacaaactaaagcttctcaaaaaggagctgatccgatggagcaaa
# aactataggggcaattggaagcaaaggaaagaaaatatcatgcaacggttgagtgcatgggaagtcattcaggaacaaagatttctaacagatgatga
# actagtacaaaagaccgaccttgccatggaattcgaggaggaatctaagaaggaagaaagagcttggcggcaaagatcaagaatacaatggttgaaga
# gtggagacaaaaatactaagtttttccacagatcagaatggttacaaagaaattttgaagaggaggaagtatgggacaacatcaaatcatgtgcaact
# gataaggcacctggccctgatggtttcaatatgaacttttttcaaactttctgggaggttattaagggtgacattatggggacaatgcaatatttcca
# tgatcatcaagtctccgaaagaagtttgaacgccaaatatgtagcccttataccaaaatggaagggagcagtggaactaaaggatttcagacccatta
# gcttgaattctgggatttacaagataattgctgaagtgctaactgagagaatgaagaaagtgatggacaaactagtgaataagcatcaaatggccttt
# gttaaagggagacagatcatggatgctgccttaatagcaaatgaatgtgtagacaccaagatcaggggagaggggactcagacaagggaacccccttt
# atcccctttcctgtttatttcggctatggaagggttcagtagcatgacgagaataacacttcacaacaattggctcaagggttttagaataagggagg
# gtggtttggagatatgccatctgttatatgcagatgataccattattttctgtgaagctaccgtggaacaagttacctatgttagagtcatattggtg
# gtatttgaagctgtttctggcctaaaggtgaaatggaggaaaagtagtatcttccctatcaaagaggtaacaaatgttcagtccttggctagtgtgtt
# ggggtgtgaagtgggcatgttgcctagtgtgtatttgggtatgccactaggcaggaaatacaaagaagtagagatatgggacagaattgtagaaaggt
# atgaaaagagactagcacggtggagagcacaatatttgtcatttgggggaagagtcacactaataaactcagtgttggactctatacctatatatgtg
# atgtctttgtttcctattcctgctagtgtagtgaacaagctagatagactaagaagattttttttgtggaaaggcaacaaagagagggggaggtataa
# tctggttgaatgggaggtcactcaattaagaaaagaacaaggaggattaggaataaagaatctggaaattcaaaacaggtgccttttgatgaaatggc
# tttggagattctgtgatgaagaaacttctctctggaaggaagtaattattcaaaagtttggacaaaacagtccttggtgctcaaatgaaatgaattgc
# acttatgggacggatgtatggagggctatcagaggagaagtaccactgcaggataaacatccagatctcatgttactatctagcgaccctgaaatttt
# tgtgtctgattgctggtccccccaagggtgggatctaaacttcagaagacacttaaatgattgggaggtagaaagagtagttgacctgctaaaagaag
# tggatacttttcatgggacaataatggagcctgatagacttagatggagacacagttcagaaggaagtttcactgtaaataaggtatacaagagggag
# aatagcattatgcaggaggaagagctaaagatatggaaaaatgtatggaagaacatagccccttcaaaagtgaaatgtttcacatggctagtgtctca
# caaagacagtgtggacaatgccggaacatacaactga]
# protein sequence = [MVSLSNTPHTCLCPQKILVMTSQVKLTWHLSAVYADCNPVVRRELWTELEVNRNSFEGPWVVCRDFNITRFVSERSIC
# HRISGAMTEFSECISNLELVNPPLFGGSFTWRRGEITKVLQGLTDFYTRQTGRMLPSRPSYILANKLKLLKKELIRWSKNYRGNWKQRKENIMQRLSA
# WEVIQEQRFLTDDELVQKTDLAMEFEEESKKEERAWRQRSRIQWLKSGDKNTKFFHRSEWLQRNFEEEEVWDNIKSCATDKAPGPDGFNMNFFQTFWE
# VIKGDIMGTMQYFHDHQVSERSLNAKYVALIPKWKGAVELKDFRPISLNSGIYKIIAEVLTERMKKVMDKLVNKHQMAFVKGRQIMDAALIANECVDT
# KIRGEGTQTREPPLSPFLFISAMEGFSSMTRITLHNNWLKGFRIREGGLEICHLLYADDTIIFCEATVEQVTYVRVILVVFEAVSGLKVKWRKSSIFP
# IKEVTNVQSLASVLGCEVGMLPSVYLGMPLGRKYKEVEIWDRIVERYEKRLARWRAQYLSFGGRVTLINSVLDSIPIYVMSLFPIPASVVNKLDRLRR
# FFLWKGNKERGRYNLVEWEVTQLRKEQGGLGIKNLEIQNRCLLMKWLWRFCDEETSLWKEVIIQKFGQNSPWCSNEMNCTYGTDVWRAIRGEVPLQDK
# HPDLMLLSSDPEIFVSDCWSPQGWDLNFRRHLNDWEVERVVDLLKEVDTFHGTIMEPDRLRWRHSSEGSFTVNKVYKRENSIMQEEELKIWKNVWKNI
# APSKVKCFTWLVSHKDSVDNAGTYN]
# end gene g5
###
# start gene g6
scaffold12	AUGUSTUS	gene	71687	75228	0.01	+	.	g6
scaffold12	AUGUSTUS	transcript	71687	75228	0.01	+	.	g6.t1
scaffold12	AUGUSTUS	tss	71687	71687	.	+	.	transcript_id "g6.t1"; gene_id "g6";
scaffold12	AUGUSTUS	exon	71687	72497	.	+	.	transcript_id "g6.t1"; gene_id "g6";
scaffold12	AUGUSTUS	start_codon	72170	72172	.	+	0	transcript_id "g6.t1"; gene_id "g6";
scaffold12	AUGUSTUS	intron	72498	72969	0.35	+	.	transcript_id "g6.t1"; gene_id "g6";
scaffold12	AUGUSTUS	intron	73029	73274	0.43	+	.	transcript_id "g6.t1"; gene_id "g6";
scaffold12	AUGUSTUS	intron	73537	73623	0.76	+	.	transcript_id "g6.t1"; gene_id "g6";
scaffold12	AUGUSTUS	intron	73760	73834	0.6	+	.	transcript_id "g6.t1"; gene_id "g6";
scaffold12	AUGUSTUS	intron	74026	74156	0.58	+	.	transcript_id "g6.t1"; gene_id "g6";
scaffold12	AUGUSTUS	intron	74331	74397	0.47	+	.	transcript_id "g6.t1"; gene_id "g6";
scaffold12	AUGUSTUS	intron	74570	74910	0.46	+	.	transcript_id "g6.t1"; gene_id "g6";
scaffold12	AUGUSTUS	CDS	72170	72497	0.93	+	0	transcript_id "g6.t1"; gene_id "g6";
scaffold12	AUGUSTUS	CDS	72970	73028	0.35	+	2	transcript_id "g6.t1"; gene_id "g6";
scaffold12	AUGUSTUS	exon	72970	73028	.	+	.	transcript_id "g6.t1"; gene_id "g6";
scaffold12	AUGUSTUS	CDS	73275	73536	0.62	+	0	transcript_id "g6.t1"; gene_id "g6";
scaffold12	AUGUSTUS	exon	73275	73536	.	+	.	transcript_id "g6.t1"; gene_id "g6";
scaffold12	AUGUSTUS	CDS	73624	73759	0.54	+	2	transcript_id "g6.t1"; gene_id "g6";
scaffold12	AUGUSTUS	exon	73624	73759	.	+	.	transcript_id "g6.t1"; gene_id "g6";
scaffold12	AUGUSTUS	CDS	73835	74025	0.84	+	1	transcript_id "g6.t1"; gene_id "g6";
scaffold12	AUGUSTUS	exon	73835	74025	.	+	.	transcript_id "g6.t1"; gene_id "g6";
scaffold12	AUGUSTUS	CDS	74157	74330	0.56	+	2	transcript_id "g6.t1"; gene_id "g6";
scaffold12	AUGUSTUS	exon	74157	74330	.	+	.	transcript_id "g6.t1"; gene_id "g6";
scaffold12	AUGUSTUS	CDS	74398	74569	0.59	+	2	transcript_id "g6.t1"; gene_id "g6";
scaffold12	AUGUSTUS	exon	74398	74569	.	+	.	transcript_id "g6.t1"; gene_id "g6";
scaffold12	AUGUSTUS	CDS	74911	75037	0.46	+	1	transcript_id "g6.t1"; gene_id "g6";
scaffold12	AUGUSTUS	exon	74911	75228	.	+	.	transcript_id "g6.t1"; gene_id "g6";
scaffold12	AUGUSTUS	stop_codon	75035	75037	.	+	0	transcript_id "g6.t1"; gene_id "g6";
scaffold12	AUGUSTUS	tts	75228	75228	.	+	.	transcript_id "g6.t1"; gene_id "g6";
# coding sequence = [atggaattggtcaacacacagtgggaagatggctcattcatatggtttaagggagataatcaagaggctgcttcaagga
# ttgacagatttcttttctcttctgaacgggatagattctttagtaacataaaagaagtgcctttgcaaaggctggtttctgatcatgtgccgattgaa
# cttcaatgtggtagctgggaggtcccaaaatcttatttcaacttccagaattggtggttgacaaaagaaggttttgtggacaaagttagtgactggtg
# gaattctttggagttctcggggagacctgaaggaagctcaaggaatggagtagcagacaaagacccaggcccagacggttatcctatgggattttaca
# tcaaatgttgggagaaagcctatgatcctgtcaattcggaatttatcttgcaagttcttagggaaatgggttttggttctaaatgggtcaaatgggag
# aagttttgtatctcaacactgaagttctccattcttgttaatggtggtcctgaaggttttttcaatgctcagctagggatcagacaaggggaccccat
# gtccgcactcttgttcattttagccatggaaggtcttaacatcatggtagaggtggtcaatacaaatggatggatcaaagtagaggaacaggtgaaga
# aattgagagtgataatagatttgtttgaggccatctcaggctttcacatcaaccgaaggaagagccacatttatcccatcaatcagtcatatggagct
# gctggttataatcctaggtgtattggagaagtgcgagaggaattgacaaggtggaaatctcagtatttgtcccttggagatagactcactctgattaa
# tgttgtcttggatgcttcgcctacttatatgttttccctatccccaatccctcccagagtcattcataggctggacaagatcaagatatctttccttt
# ggcaagggaataaggcatctcaaacactatggagcagagtcataaagagcaagtacagggaagaggacagttgggtctcaaaggaggtcaatactcca
# tatggaatcaatctttggaggacttccaaaagccactgccttttctcaaaaatcactctcacatcacagtggttaatgggaacacgactagccttaga
# ccaacataaatcaattgctgagatgtggacacaacaacagtgggaccttagatttaaaataatgttgaatgattgcgagatacctagacttgtggaat
# tgtttaaccagttggaggattttcaagggttacaagaaggtgcagagtaccatggtggagtggatatgaagcaggagcgggtgcaggaaacagagaga
# gacagaggatcatctcatcatgtatttggtggactatttggaagaaaagaaatgacagatgtcttgtggaaggaggattttagtacagaatattaa]
# protein sequence = [MELVNTQWEDGSFIWFKGDNQEAASRIDRFLFSSERDRFFSNIKEVPLQRLVSDHVPIELQCGSWEVPKSYFNFQNWW
# LTKEGFVDKVSDWWNSLEFSGRPEGSSRNGVADKDPGPDGYPMGFYIKCWEKAYDPVNSEFILQVLREMGFGSKWVKWEKFCISTLKFSILVNGGPEG
# FFNAQLGIRQGDPMSALLFILAMEGLNIMVEVVNTNGWIKVEEQVKKLRVIIDLFEAISGFHINRRKSHIYPINQSYGAAGYNPRCIGEVREELTRWK
# SQYLSLGDRLTLINVVLDASPTYMFSLSPIPPRVIHRLDKIKISFLWQGNKASQTLWSRVIKSKYREEDSWVSKEVNTPYGINLWRTSKSHCLFSKIT
# LTSQWLMGTRLALDQHKSIAEMWTQQQWDLRFKIMLNDCEIPRLVELFNQLEDFQGLQEGAEYHGGVDMKQERVQETERDRGSSHHVFGGLFGRKEMT
# DVLWKEDFSTEY]
# end gene g6
###
# start gene g7
scaffold12	AUGUSTUS	gene	83107	85015	0.17	+	.	g7
scaffold12	AUGUSTUS	transcript	83107	85015	0.17	+	.	g7.t1
scaffold12	AUGUSTUS	tss	83107	83107	.	+	.	transcript_id "g7.t1"; gene_id "g7";
scaffold12	AUGUSTUS	exon	83107	83147	.	+	.	transcript_id "g7.t1"; gene_id "g7";
scaffold12	AUGUSTUS	exon	83534	85015	.	+	.	transcript_id "g7.t1"; gene_id "g7";
scaffold12	AUGUSTUS	start_codon	83664	83666	.	+	0	transcript_id "g7.t1"; gene_id "g7";
scaffold12	AUGUSTUS	CDS	83664	84854	0.69	+	0	transcript_id "g7.t1"; gene_id "g7";
scaffold12	AUGUSTUS	stop_codon	84852	84854	.	+	0	transcript_id "g7.t1"; gene_id "g7";
scaffold12	AUGUSTUS	tts	85015	85015	.	+	.	transcript_id "g7.t1"; gene_id "g7";
# coding sequence = [atgctgataaaaggttatctttctggttgcaaagaaacttcttttgcaacctctgtctcatctgagatcacgaaacgag
# cttcatgcgaccagggttctggtgctgaattgtcagaaatgagtcccgaaaaagataaatatcctattgatgtctgtatggaatctgattcaaaggat
# ggtgatccttgttccttaaacagtctagatggtccacgaccttcaactttcagtgccatgcctggaagtttaaagcccatagtatatcgtaggaaaaa
# gttcaaacaaaaccctcgtcctactttcttcattgaaccatcagctgaagttaggcctagcaatggatgcccttctgagctctgttctgaagtccatt
# caggaactttgaaggaaggcatagttgctgctgagaaattagctacagcaactcctgttcttctgcctgctgagtgtaacagaggaaaccttctatct
# aaatcaaattcttgtgatggtagacctgaaggggaagagcagtgctctgaagcagcatcaagaagtgatatgcaaaggacttcaaatgtttgcataaa
# tgatagccattcgtcatcaaagtgtaatttggattttgggtcttcttcgttgaagacgcttgtggatgatgctggtgagtgctcctcatctggtgctt
# tatttcctgaaagattgggtaataatatgccagaaaaggatatatgcacagcaattcttagaggttatgggttgcttgaaaatgttgtggttacaaaa
# ctcggagcatcaacagaagacttttataccagttctgacaactgctgtttaatatcatgcaaagcctgtgattgttcagaatctacagtgaagatgct
# aatctgtgataactgtgctgatgcatatcatttatcgtgctgcaaaccccataaaaagatagcacccgaggatgagtggttttgccaaacttgtttga
# ttaagaagcagagagtgctcaagaaatcatcttgtaatgagagttctagcaattctccatctgaaggtgaatcaggacctacagctctcatgttgaag
# gacaccggttataaaactcgtgttcgtattagcaaaaagtatcaagctgagattcctgactggacaggtccagcgacagagtatgttctacacatcta
# tcttttttttaattgttgtgggtcttcctattaa]
# protein sequence = [MLIKGYLSGCKETSFATSVSSEITKRASCDQGSGAELSEMSPEKDKYPIDVCMESDSKDGDPCSLNSLDGPRPSTFSA
# MPGSLKPIVYRRKKFKQNPRPTFFIEPSAEVRPSNGCPSELCSEVHSGTLKEGIVAAEKLATATPVLLPAECNRGNLLSKSNSCDGRPEGEEQCSEAA
# SRSDMQRTSNVCINDSHSSSKCNLDFGSSSLKTLVDDAGECSSSGALFPERLGNNMPEKDICTAILRGYGLLENVVVTKLGASTEDFYTSSDNCCLIS
# CKACDCSESTVKMLICDNCADAYHLSCCKPHKKIAPEDEWFCQTCLIKKQRVLKKSSCNESSSNSPSEGESGPTALMLKDTGYKTRVRISKKYQAEIP
# DWTGPATEYVLHIYLFFNCCGSSY]
# end gene g7
###
# start gene g8
scaffold12	AUGUSTUS	gene	85797	91337	0.01	+	.	g8
scaffold12	AUGUSTUS	transcript	85797	91337	0.01	+	.	g8.t1
scaffold12	AUGUSTUS	tss	85797	85797	.	+	.	transcript_id "g8.t1"; gene_id "g8";
scaffold12	AUGUSTUS	exon	85797	85975	.	+	.	transcript_id "g8.t1"; gene_id "g8";
scaffold12	AUGUSTUS	exon	86809	86822	.	+	.	transcript_id "g8.t1"; gene_id "g8";
scaffold12	AUGUSTUS	start_codon	86810	86812	.	+	0	transcript_id "g8.t1"; gene_id "g8";
scaffold12	AUGUSTUS	intron	86823	87484	0.21	+	.	transcript_id "g8.t1"; gene_id "g8";
scaffold12	AUGUSTUS	intron	87666	87811	0.76	+	.	transcript_id "g8.t1"; gene_id "g8";
scaffold12	AUGUSTUS	intron	87928	88319	0.33	+	.	transcript_id "g8.t1"; gene_id "g8";
scaffold12	AUGUSTUS	intron	88449	89691	0.27	+	.	transcript_id "g8.t1"; gene_id "g8";
scaffold12	AUGUSTUS	intron	89740	90172	0.33	+	.	transcript_id "g8.t1"; gene_id "g8";
scaffold12	AUGUSTUS	CDS	86810	86822	0.46	+	0	transcript_id "g8.t1"; gene_id "g8";
scaffold12	AUGUSTUS	CDS	87485	87665	0.34	+	2	transcript_id "g8.t1"; gene_id "g8";
scaffold12	AUGUSTUS	exon	87485	87665	.	+	.	transcript_id "g8.t1"; gene_id "g8";
scaffold12	AUGUSTUS	CDS	87812	87927	0.35	+	1	transcript_id "g8.t1"; gene_id "g8";
scaffold12	AUGUSTUS	exon	87812	87927	.	+	.	transcript_id "g8.t1"; gene_id "g8";
scaffold12	AUGUSTUS	CDS	88320	88448	0.38	+	2	transcript_id "g8.t1"; gene_id "g8";
scaffold12	AUGUSTUS	exon	88320	88448	.	+	.	transcript_id "g8.t1"; gene_id "g8";
scaffold12	AUGUSTUS	CDS	89692	89739	0.29	+	2	transcript_id "g8.t1"; gene_id "g8";
scaffold12	AUGUSTUS	exon	89692	89739	.	+	.	transcript_id "g8.t1"; gene_id "g8";
scaffold12	AUGUSTUS	CDS	90173	90441	0.1	+	2	transcript_id "g8.t1"; gene_id "g8";
scaffold12	AUGUSTUS	exon	90173	91337	.	+	.	transcript_id "g8.t1"; gene_id "g8";
scaffold12	AUGUSTUS	stop_codon	90439	90441	.	+	0	transcript_id "g8.t1"; gene_id "g8";
scaffold12	AUGUSTUS	tts	91337	91337	.	+	.	transcript_id "g8.t1"; gene_id "g8";
# coding sequence = [atgtgtctaatagaaaatcttgcgtgtaggaatgctattaatatttactgttatgatattgttatctatttgagctgtt
# tgtatcttttgagtgtgcctgctgcattggttttgatggtaagatttgatgcagttacgctggttgtagtggtgaaccatttgaaatcacaccttcag
# agaatctctgcttgccttgccggcaggtcatcgaaggttttgggaaacgtgttgatggaagtatctgtgggaagtggcgaaggtaatgagccttctgc
# acttttactattgaattgttttgctccagctttagatacccaatctgcaatttggtgttatcgtgacagggcgccgctatttgaagttcaaacagata
# attgggagtgcttccgttctgtcctttgggatccagctcacgccgattgtgctgtacctcaagtatgaactagagacggaggaagttctgaagcaatt
# gaagtatatggagatgatactatccatcttgtcctatttctctttaagtggagtaaggtcttattctcctacgagtcgcctccctgtgcacaaaatgg
# aaccctgcaggattctggcccctctatactattagacagctttaagtttgagatgtgctgtagtaaactagttgtgcagagtcccaatttactactat
# tgtacaagacaaacagcaaagagaaactaggatataagctttgcgcaacatgtttcccttggtcatgttaccagttccaaaaaaactaa]
# protein sequence = [MCLIENLACRNAINIYCYDIVIYLSCLYLLSVPAALVLMVRFDAVTLVVVVNHLKSHLQRISACLAGRSSKVLGNVLM
# EVSVGSGEGNEPSALLLLNCFAPALDTQSAIWCYRDRAPLFEVQTDNWECFRSVLWDPAHADCAVPQVXTRDGGSSEAIEVYGDDTIHLVLFLFKWSK
# VLFSYESPPCAQNGTLQDSGPSILLDSFKFEMCCSKLVVQSPNLLLLYKTNSKEKLGYKLCATCFPWSCYQFQKN]
# end gene g8
###
# start gene g9
scaffold12	AUGUSTUS	gene	92695	96932	0.07	-	.	g9
scaffold12	AUGUSTUS	transcript	92695	96932	0.07	-	.	g9.t1
scaffold12	AUGUSTUS	tts	92695	92695	.	-	.	transcript_id "g9.t1"; gene_id "g9";
scaffold12	AUGUSTUS	exon	92695	96299	.	-	.	transcript_id "g9.t1"; gene_id "g9";
scaffold12	AUGUSTUS	stop_codon	93372	93374	.	-	0	transcript_id "g9.t1"; gene_id "g9";
scaffold12	AUGUSTUS	CDS	93372	95978	0.75	-	0	transcript_id "g9.t1"; gene_id "g9";
scaffold12	AUGUSTUS	start_codon	95976	95978	.	-	0	transcript_id "g9.t1"; gene_id "g9";
scaffold12	AUGUSTUS	exon	96829	96932	.	-	.	transcript_id "g9.t1"; gene_id "g9";
scaffold12	AUGUSTUS	tss	96932	96932	.	-	.	transcript_id "g9.t1"; gene_id "g9";
# coding sequence = [atgaaagtcaaagggagggaggtgtttatgataattcctcttttggtattagttgtgtttgttgaaattggtgaagctc
# aaacaaagacttttctggtaaattgtggtacaaattctagtgtgaatgcagatggtagcaaatggataggtgattctgatcctggtagtaatgttact
# ttgagttcatcaggtatagaggcatctactgactcatttaatggtgatccatcttatgagtcactctacaaaactgccaggtttttttcggaaagttt
# taactatacttttaaaggatcacctggtagttatttccttaggctccatttctatccctttacatttgggaatcgtgatgcgaatgagtcgtattttg
# ctgttgctgcaaatggtttgaagttggtttcggagtttaatgttgctggtgagattttgctcaaaaactcgctcttggaaggttctggaggcaattcc
# agtatcttttcattggtgaaggagtattttgtgacttctgatattgatgtctttgtgctcgagtttgttccgaatagggattcgtttggatttgttaa
# tgctattgagatcatccctgtgactgataagctatttgttgactccatcagtaaagttggtggcaatggtgccaagagttctttaaatttgagtaaac
# gagggattcaaactatgtacaggttgaacattggtggttcagcaattaaatccactcaagattcagggttcaggaggaagtgggaggcggattcgagc
# tatatgatcattgcagatgcaggttcagaagccaaaaaccattccaacattacttatgcttccccgaatgacacctctgttgctccgcttcttgtgta
# tgaaacagcaagaattatgagcaacacagatgtcatggagaaacggttgaatatgtcatggaaattggatgtggatccagattttgattatgtagtcc
# gcttacatttctgtgagtttgactttaataaaccaaatcaaaggatcttcaaaatttatataaataacaagactgcagcagacaactacgacattttc
# tcaagagctgggggaatgaacaaggcttaccatgaggattacttagatgcgatatcctcgaaaagtagcagtctctgggttcagcttggtccagatac
# aacgactggttctgcaggcactgatgctcttttgaatggtttggaggttttcaagttgagtcggaatggtaatcttgcctatatacagaaatatgagg
# atgttccagaaaaatcaacttcgaaaagtttaatcctgtgggtaggaattggagcaggtattgcatccattatctttcttgcaggattagtcatgctt
# attatatggctatgtagaaggcggagtagcaaagatgacacaaagaaaaactcacctggatggagacctttattccttcatgcagctgctgtgaccaa
# cactggtaatggtaagggatcaatacaatatcaaaatcttggaactctaagatctggaaggcggtttactctagcagagattaaaggagctacaaaca
# actttgatgaaagcttagtgattggagtgggtggatttggtaaggttttcaaggcagaactcgatgatggaacccttgctgcaatcaagcgagccaat
# cctcaatctcagcaaggactgaaagaatttgaaacagaaatcgaaatgctttctaagctaaggcataggcatttggtctccatgataggtttctgtga
# tgaacagaatgaaatgattttggtttatgagtacatggccaatggaactctcaggagtcatctctttggcagtgatctaccatccctaagctggaagc
# aaagactagaggcgtgcattggttcagctcgtggtctgcattaccttcacacagggtcagagcggggaattatccatagggatatcaagacaaccaac
# atattgttagacgagaattttgtggcgaaaatggctgattttgggctgtctaaaactggcccttctttggaacatactcatgtcagtacagcagtgaa
# aggaagttttggttatctggatcccgagtatttcaggcggcagcagttgactgagaaatctgatgtttactcctttggggttgtgctgtttgaagtta
# tatgtgcgcgccctgttataaatccaagcttaccaagagaacagatcaatcttgcagaatgggcaatgcggtttcaacgaaaaagatctcttgaaacc
# atcattgacgaacaactcgcaggacaatattccacagaatcattgatgaaatttggagaaattgctgagaaatgtctgtcagacgagggaaagttgag
# accaacaatgggagaagtcctctggcatctggaatatgttttgcaaattcatgaggcttggctgcggaagaatgcaggggaagactctgcttctgata
# ttcgtgttctagagactgttgaggagagaggaactgaaacttctgaagaccagactcatgttgaatcaaaaaacaaagaagacggtgaacctgcaaca
# agtaccagtggcactgcagatgccatggctaatggagtagatgacttttcacagttcatcagtcaagaaggaaggtga]
# protein sequence = [MKVKGREVFMIIPLLVLVVFVEIGEAQTKTFLVNCGTNSSVNADGSKWIGDSDPGSNVTLSSSGIEASTDSFNGDPSY
# ESLYKTARFFSESFNYTFKGSPGSYFLRLHFYPFTFGNRDANESYFAVAANGLKLVSEFNVAGEILLKNSLLEGSGGNSSIFSLVKEYFVTSDIDVFV
# LEFVPNRDSFGFVNAIEIIPVTDKLFVDSISKVGGNGAKSSLNLSKRGIQTMYRLNIGGSAIKSTQDSGFRRKWEADSSYMIIADAGSEAKNHSNITY
# ASPNDTSVAPLLVYETARIMSNTDVMEKRLNMSWKLDVDPDFDYVVRLHFCEFDFNKPNQRIFKIYINNKTAADNYDIFSRAGGMNKAYHEDYLDAIS
# SKSSSLWVQLGPDTTTGSAGTDALLNGLEVFKLSRNGNLAYIQKYEDVPEKSTSKSLILWVGIGAGIASIIFLAGLVMLIIWLCRRRSSKDDTKKNSP
# GWRPLFLHAAAVTNTGNGKGSIQYQNLGTLRSGRRFTLAEIKGATNNFDESLVIGVGGFGKVFKAELDDGTLAAIKRANPQSQQGLKEFETEIEMLSK
# LRHRHLVSMIGFCDEQNEMILVYEYMANGTLRSHLFGSDLPSLSWKQRLEACIGSARGLHYLHTGSERGIIHRDIKTTNILLDENFVAKMADFGLSKT
# GPSLEHTHVSTAVKGSFGYLDPEYFRRQQLTEKSDVYSFGVVLFEVICARPVINPSLPREQINLAEWAMRFQRKRSLETIIDEQLAGQYSTESLMKFG
# EIAEKCLSDEGKLRPTMGEVLWHLEYVLQIHEAWLRKNAGEDSASDIRVLETVEERGTETSEDQTHVESKNKEDGEPATSTSGTADAMANGVDDFSQF
# ISQEGR]
# end gene g9
###
# command line:
# augustus --codingseq=1 --proteinprofile=/home/pgsb/tetiana.nosenko/lineages/embryophyta_odb9/prfl/EOG093601CX.prfl --predictionStart=29542 --predictionEnd=112689 --species=arabidopsis ./tmp/scaffold12Schil_BUSCO_geno_206160443_.temp
```
