## Supplementary material for "The *de novo* reference genome and transcriptome assemblies of the wild tomato species *Solanum chilense*": EOG093601CX.out.3

```
# Please cite: Mario Stanke, Mark Diekhans, Robert Baertsch, David Haussler (2008),
# Using native and syntenically mapped cDNA alignments to improve de novo gene finding
# Bioinformatics 24: 637-644, doi 10.1093/bioinformatics/btn013
# No extrinsic information on sequences given.
# Using protein profile unknown
# --[0..1]--> unknown_A (11) <--[2..5]--> unknown_B (25) <--[0..3]--> unknown_C (7) <--[0..1]--> unknown_D (61) <--[0..1]--> unknown_E (40) <--[0..1]--> unknown_F (300) <--[0..14]--> unknown_G (14) <--[0..25]--> unknown_H (78) <--[7..12]--> unknown_I (45) <--[48..120]--> unknown_M (113) <--[0..2]--> unknown_N (157) <--[0..2]--> unknown_O (38) <--[0..5]--
# arabidopsis version. Using default transition matrix.
# We have hints for 0 sequences and for 0 of the sequences in the input set.
#
# ----- prediction on sequence number 1 (length = 19452, name = scaffold7772) -----
#
# Constraints/Hints:
# (none)
# Predicted genes for sequence number 1 on both strands
# start gene g1
scaffold7772	AUGUSTUS	gene	10080	16931	0.02	-	.	g1
scaffold7772	AUGUSTUS	transcript	10080	16931	0.02	-	.	g1.t1
scaffold7772	AUGUSTUS	tts	10080	10080	.	-	.	transcript_id "g1.t1"; gene_id "g1";
scaffold7772	AUGUSTUS	exon	10080	11004	.	-	.	transcript_id "g1.t1"; gene_id "g1";
scaffold7772	AUGUSTUS	stop_codon	10421	10423	.	-	0	transcript_id "g1.t1"; gene_id "g1";
scaffold7772	AUGUSTUS	intron	11005	11793	0.6	-	.	transcript_id "g1.t1"; gene_id "g1";
scaffold7772	AUGUSTUS	intron	13300	13375	0.95	-	.	transcript_id "g1.t1"; gene_id "g1";
scaffold7772	AUGUSTUS	CDS	10421	11004	0.95	-	2	transcript_id "g1.t1"; gene_id "g1";
scaffold7772	AUGUSTUS	CDS	11794	13299	0.65	-	2	transcript_id "g1.t1"; gene_id "g1";
scaffold7772	AUGUSTUS	exon	11794	13299	.	-	.	transcript_id "g1.t1"; gene_id "g1";
scaffold7772	AUGUSTUS	CDS	13376	14441	0.79	-	0	transcript_id "g1.t1"; gene_id "g1";
scaffold7772	AUGUSTUS	exon	13376	14442	.	-	.	transcript_id "g1.t1"; gene_id "g1";
scaffold7772	AUGUSTUS	start_codon	14439	14441	.	-	0	transcript_id "g1.t1"; gene_id "g1";
scaffold7772	AUGUSTUS	exon	16811	16931	.	-	.	transcript_id "g1.t1"; gene_id "g1";
scaffold7772	AUGUSTUS	tss	16931	16931	.	-	.	transcript_id "g1.t1"; gene_id "g1";
# coding sequence = [atgaagttattcaagttcttgataatttttcttctttattttggctctgtcattgggcaacttccctcccctgatatat
# tggctttgcttgagtttaagaaaggtgttgaacatgatccaacagggtttcttcttgaatcttggaatgaggaatctattgatttcaatgggtgtcct
# tcatcttggaatgggataatgtgtaatggtggtaatgttgcaggtgttgttcttgataacttgggtttagttgctcatgttgatttgagtgtatttgc
# taatcttacaaagcttgtaaagctttcaatggctaacaattcaatgcttgggaaaatgcctaataatataggtagattgaagagtcttcagtatctag
# atctctctggcaatttgttcaactcttctatacctccagaggttggagagttagggaggttaaagaatctgtcattagctggtaataacttctccggt
# atgataccggagacaatttcagggcttgtgtctatgcaatctttggacttgagtcacaattctttttctggggctctaccttcatctttgatgaagtt
# ggctggtttggtataccttaatctatctgttaatggattcacaaaggaaattactaaaggttttgaactgatggaaaatcttgaagtgctcgatttgc
# acggtaatatgtttgatggcaatttggatgtggaaatgttgatgcttaccactgcaactcatgttgacttgagtggaaatttgctagtgaacactgct
# tctcagcaggagaagtttttgccaggtttatcagagtcggttaagtatttaaatcttagtcataatcagctaaaaggttcacttgtaagtggaaatga
# agctcagatatttggcaacttgaaggtcttggatttgagctacaatcagctctcaggggaattgcctagtttcaattttgtttatgatctacaggtgc
# ttaaacttgccaacaacttattttccggatttattccgaatgatctgttgaaaggagatgcattgcttctcactgagttggatttaagtggaaacaat
# ctcactggttcgataagcatgataacatccacaacattgcaaacacttaacttgtcctccaatgctctttctggtgaacttccctttgtgactggaac
# ttctgcggtgcttgatctctcgaaaaatcagttcaaaggtaatctaactagaatgctgaaatgggggaatgttgaatttcttgaccttagccaaaacc
# atttgactggaaacatccctgaggttacggctcagtttctgcgtttatatcacctcaacctttcaggcaatacgctcacaggatctctcccgaaagtt
# atcgcacagtttcctaagatcactctccttgatctcagtttcaaccagttggatggggatcttcttacttctctactaactttgcccactattgaaga
# acttcacctacaaaacaatgcatttgttggaagcattgatttccctcctccggctagtactcctaagcttcgtgttctagatctttgtcataaccagc
# tcgctggttactttcctgacggatttggatcattgattgcacttcaagtactcgatatatcaggaaataatttctctggatctttgccaacttccatg
# ggtaatgttagctctcttacttctttagatgtttcagagaatcatttctcgggtgaactgccaaaaaacctgcctaacagtatccaaagctttaatgc
# atcactcaatgacttctctggtgtcgtacctgagaatttgagaaagtttcctttatcatctttctacccgggaaactctcaacttcagtttccaaatc
# ctccctcaggatcgggtcaagcttcagcagaaaagcataagagcaggcaacttaaaactattatcaaagtggtgatcattgttgtttgtgtggttgtt
# cttgttgttttaatcttgctagccatttttgtattctacttacgggcatcgaggaactctcaggcacatgttactgacaaagacatccgccgtcaaac
# ccaatcaaatccttctggttttagcagtagagaaggtgcagttgtttcagcacaagatgttgcagctgcttcaaggaaagcatcatcatcagaagtaa
# ttagtgctgatgagaaaacgacaggtttctccccttcgaaaacgagtcatttcacttggtcaccagagtcgggggaatcatatagtgcagaaagcctt
# gctgataatttggctggagagctgttcttccttgatgatacaatctcttttacagctgaggaattatctagggccccagctgaagtcttaggcagaag
# cagccatggaacatcttacagggcaacactagataacgggttactcttgactgtgaaatggttgagagaaggagtggccaaacagagaaaagatttca
# caaaggaggctaaaaagtttgccaacattaggcatccaaatgtggtgggattaagaggttactactggggtcctacacaacatgagaagcttattctt
# tcagattacatatctcccggaagtctgtcaagctttctatatgatcggcctggaaggaaaggtccaccactaacctggccccaaagaatcaaaatatc
# agttgatattgcgcgtggcctgaattatctccattttgaccgtgaggttcctcatggaaaccttaaagcaaccaacatcttgttggatggtcctgatc
# ttaatgcacgagttggtgattactgccttcaccgtcttatgactcaagcggggacaattgaacaaattcttgatgctggagtgttaggttatcgtgca
# ccagagttggctgcatcgaagaaaccagtgccttccttcaaatcagatgtatatgctttcggagtcattctgttggaggtcttaactgggaaatgtgc
# aggtgatgttgtttctggtgaagatggtggtgtagacttgactgattgggtaaggttgaaagtggcagaaggtggaggattcgactgttttgataatg
# cattgtcatctgatatgggaaatcaagcaatggagaagcaaatgaaggaggttcttgcaatagctctaagatgcatacgttcggtatctgagagacca
# ggtatcaagactgtatatgaagacctttcatctatttag]
# protein sequence = [MKLFKFLIIFLLYFGSVIGQLPSPDILALLEFKKGVEHDPTGFLLESWNEESIDFNGCPSSWNGIMCNGGNVAGVVLD
# NLGLVAHVDLSVFANLTKLVKLSMANNSMLGKMPNNIGRLKSLQYLDLSGNLFNSSIPPEVGELGRLKNLSLAGNNFSGMIPETISGLVSMQSLDLSH
# NSFSGALPSSLMKLAGLVYLNLSVNGFTKEITKGFELMENLEVLDLHGNMFDGNLDVEMLMLTTATHVDLSGNLLVNTASQQEKFLPGLSESVKYLNL
# SHNQLKGSLVSGNEAQIFGNLKVLDLSYNQLSGELPSFNFVYDLQVLKLANNLFSGFIPNDLLKGDALLLTELDLSGNNLTGSISMITSTTLQTLNLS
# SNALSGELPFVTGTSAVLDLSKNQFKGNLTRMLKWGNVEFLDLSQNHLTGNIPEVTAQFLRLYHLNLSGNTLTGSLPKVIAQFPKITLLDLSFNQLDG
# DLLTSLLTLPTIEELHLQNNAFVGSIDFPPPASTPKLRVLDLCHNQLAGYFPDGFGSLIALQVLDISGNNFSGSLPTSMGNVSSLTSLDVSENHFSGE
# LPKNLPNSIQSFNASLNDFSGVVPENLRKFPLSSFYPGNSQLQFPNPPSGSGQASAEKHKSRQLKTIIKVVIIVVCVVVLVVLILLAIFVFYLRASRN
# SQAHVTDKDIRRQTQSNPSGFSSREGAVVSAQDVAAASRKASSSEVISADEKTTGFSPSKTSHFTWSPESGESYSAESLADNLAGELFFLDDTISFTA
# EELSRAPAEVLGRSSHGTSYRATLDNGLLLTVKWLREGVAKQRKDFTKEAKKFANIRHPNVVGLRGYYWGPTQHEKLILSDYISPGSLSSFLYDRPGR
# KGPPLTWPQRIKISVDIARGLNYLHFDREVPHGNLKATNILLDGPDLNARVGDYCLHRLMTQAGTIEQILDAGVLGYRAPELAASKKPVPSFKSDVYA
# FGVILLEVLTGKCAGDVVSGEDGGVDLTDWVRLKVAEGGGFDCFDNALSSDMGNQAMEKQMKEVLAIALRCIRSVSERPGIKTVYEDLSSI]
# end gene g1
###
# command line:
# augustus --codingseq=1 --proteinprofile=/home/pgsb/tetiana.nosenko/lineages/embryophyta_odb9/prfl/EOG093601CX.prfl --predictionStart=0 --predictionEnd=32622 --species=arabidopsis ./tmp/scaffold7772Schil_BUSCO_geno_206160443_.temp
```
