## Supplementary material for "The *de novo* reference genome and transcriptome assemblies of the wild tomato species *Solanum chilense*": EOG093601DT.out.1

```
# Please cite: Mario Stanke, Mark Diekhans, Robert Baertsch, David Haussler (2008),
# Using native and syntenically mapped cDNA alignments to improve de novo gene finding
# Bioinformatics 24: 637-644, doi 10.1093/bioinformatics/btn013
# No extrinsic information on sequences given.
# Using protein profile unknown
# --[0..210]--> unknown_A (15) <--[0..7]--> unknown_B (11) <--[5..12]--> unknown_C (87) <--[21..42]--> unknown_F (16) <--[65..129]--> unknown_G (70) <--[9..38]--> unknown_H (148) <--[0..1]--> unknown_I (48) <--[0..6]--> unknown_J (51) <--[0..4]--> unknown_K (63) <--[7..17]--> unknown_L (13) <--[5..7]--> unknown_M (8) <--[0..1]--> unknown_N (141) <--[0..15]--> unknown_O (39) <--[0..1]--> unknown_P (119) <--[0..16]--
# arabidopsis version. Using default transition matrix.
# We have hints for 0 sequences and for 0 of the sequences in the input set.
#
# ----- prediction on sequence number 1 (length = 52725, name = scaffold557) -----
#
# Constraints/Hints:
# (none)
# Predicted genes for sequence number 1 on both strands
# start gene g1
scaffold557	AUGUSTUS	gene	71252	72322	0.04	-	.	g1
scaffold557	AUGUSTUS	transcript	71252	72322	0.04	-	.	g1.t1
scaffold557	AUGUSTUS	intron	71252	71516	0.22	-	.	transcript_id "g1.t1"; gene_id "g1";
scaffold557	AUGUSTUS	intron	71880	71963	0.83	-	.	transcript_id "g1.t1"; gene_id "g1";
scaffold557	AUGUSTUS	CDS	71517	71879	0.38	-	1	transcript_id "g1.t1"; gene_id "g1";
scaffold557	AUGUSTUS	exon	71517	71879	.	-	.	transcript_id "g1.t1"; gene_id "g1";
scaffold557	AUGUSTUS	CDS	71964	72160	1	-	0	transcript_id "g1.t1"; gene_id "g1";
scaffold557	AUGUSTUS	exon	71964	72322	.	-	.	transcript_id "g1.t1"; gene_id "g1";
scaffold557	AUGUSTUS	start_codon	72158	72160	.	-	0	transcript_id "g1.t1"; gene_id "g1";
scaffold557	AUGUSTUS	tss	72322	72322	.	-	.	transcript_id "g1.t1"; gene_id "g1";
# coding sequence = [atggctactggtttaatccgacgagctatttctagggttcagtcatcctcgccggcggcgaggctacttatcgcccgag
# ctcacgcttcggaaaccaaaccccagcaggtgcccaacctcaagccatttcaaatttaccgatggaatccagatatcccagggaaacccgagctccaa
# gaatacaaaattgggctgaaagaagggatctgtgggtcctgtgccatgaacaccgacggctgtaatggactcgcttgtttgaccaagatctcatcgga
# aattgaatcgacgattacgccactgccacatatgtttgtgataaaggatttggtagtggatatgactaatttttataatcagtataagtctattgagc
# ctttgctgaagaggaaaacgcctgcaccagcccctgggaaggagatacctcagagcaagagcgatagggctaagttggatgggatgtacgagtgtatt
# ctctgtgcttgtcgtagtacatcatgccctagctactggtggaatcatgagtcttatcttggtcctgctgcactactccatgccaatag]
# protein sequence = [MATGLIRRAISRVQSSSPAARLLIARAHASETKPQQVPNLKPFQIYRWNPDIPGKPELQEYKIGLKEGICGSCAMNTD
# GCNGLACLTKISSEIESTITPLPHMFVIKDLVVDMTNFYNQYKSIEPLLKRKTPAPAPGKEIPQSKSDRAKLDGMYECILCACRSTSCPSYWWNHESY
# LGPAALLHAN]
# end gene g1
###
# start gene g2
scaffold557	AUGUSTUS	gene	73037	76444	0.1	+	.	g2
scaffold557	AUGUSTUS	transcript	73037	76444	0.1	+	.	g2.t1
scaffold557	AUGUSTUS	tss	73037	73037	.	+	.	transcript_id "g2.t1"; gene_id "g2";
scaffold557	AUGUSTUS	exon	73037	73345	.	+	.	transcript_id "g2.t1"; gene_id "g2";
scaffold557	AUGUSTUS	start_codon	73099	73101	.	+	0	transcript_id "g2.t1"; gene_id "g2";
scaffold557	AUGUSTUS	intron	73346	73712	1	+	.	transcript_id "g2.t1"; gene_id "g2";
scaffold557	AUGUSTUS	intron	74096	75397	0.73	+	.	transcript_id "g2.t1"; gene_id "g2";
scaffold557	AUGUSTUS	intron	75635	75843	0.99	+	.	transcript_id "g2.t1"; gene_id "g2";
scaffold557	AUGUSTUS	CDS	73099	73345	1	+	0	transcript_id "g2.t1"; gene_id "g2";
scaffold557	AUGUSTUS	CDS	73713	74095	0.84	+	2	transcript_id "g2.t1"; gene_id "g2";
scaffold557	AUGUSTUS	exon	73713	74095	.	+	.	transcript_id "g2.t1"; gene_id "g2";
scaffold557	AUGUSTUS	CDS	75398	75634	0.98	+	0	transcript_id "g2.t1"; gene_id "g2";
scaffold557	AUGUSTUS	exon	75398	75634	.	+	.	transcript_id "g2.t1"; gene_id "g2";
scaffold557	AUGUSTUS	CDS	75844	76077	1	+	0	transcript_id "g2.t1"; gene_id "g2";
scaffold557	AUGUSTUS	exon	75844	76444	.	+	.	transcript_id "g2.t1"; gene_id "g2";
scaffold557	AUGUSTUS	stop_codon	76075	76077	.	+	0	transcript_id "g2.t1"; gene_id "g2";
scaffold557	AUGUSTUS	tts	76444	76444	.	+	.	transcript_id "g2.t1"; gene_id "g2";
# coding sequence = [atgttaagctcctgttttgggagctgctttggtggggacgatggtgatgatcttttatggcatatggacttgaagccac
# atgccacaggtgaatattctgttgctgtagttcaggccaattctttgcttgaagatcaaggtcaagtttttacaacccctagtgctacttatgtgggt
# gtttatgatggtcatggtggcacgcaagcttctcgcttcatcaacaacaatctctttcctcaactacaaaagctggcattggaagaaggaggattgtc
# tgaggacgtgatcaggaaagcatttgatgctattgaggagggattcttgcgtttggtgaaacagtcttggctggatcaacctcagattgcatctgcag
# ggtcttgttgtctatttggagcaatctcaaaagatgaattgtatgtggcaaatcttggggactccagggcagtgcttggcaggagagcagagactggc
# cagacgggtgattcagcagtagtagtggcagaacgtttgtcgatagatcataatgttggggttgaggaggttaggaaggaggtagaggcactgcatcc
# agatgattctcatgttgtggtctacgttcgaggggtttggagaattaagggtataattcaggtttctagatcaattggtgatgtctatctgaagaaac
# ctgagtttaatagagatcctatgttcatacaatatggatatcctattcctttaaaaagagctgtaatgtcagcagagccctccatattgatccgaaag
# ataagaccagaagacttatttttgatatttgcatcggatggcctatgggatcaactaaccgatgacgaagctgtggatattgttttgaagaatcctag
# aagtggaatagcaaaacgattagtgagagctgcccttgagggtgctgcagagaagaaagaaatgagatatgaggacatcaaacgactagagaaggggg
# aaaggcggcatgttcatgatgatatcacagttattgtgatatatttggatcaccctggaaggtcctcaaattctggaattaacattgttaagggcacg
# aatgtccctcttgacatatactccttgaactcgggtcattaa]
# protein sequence = [MLSSCFGSCFGGDDGDDLLWHMDLKPHATGEYSVAVVQANSLLEDQGQVFTTPSATYVGVYDGHGGTQASRFINNNLF
# PQLQKLALEEGGLSEDVIRKAFDAIEEGFLRLVKQSWLDQPQIASAGSCCLFGAISKDELYVANLGDSRAVLGRRAETGQTGDSAVVVAERLSIDHNV
# GVEEVRKEVEALHPDDSHVVVYVRGVWRIKGIIQVSRSIGDVYLKKPEFNRDPMFIQYGYPIPLKRAVMSAEPSILIRKIRPEDLFLIFASDGLWDQL
# TDDEAVDIVLKNPRSGIAKRLVRAALEGAAEKKEMRYEDIKRLEKGERRHVHDDITVIVIYLDHPGRSSNSGINIVKGTNVPLDIYSLNSGH]
# end gene g2
###
# start gene g3
scaffold557	AUGUSTUS	gene	77567	79036	0.15	+	.	g3
scaffold557	AUGUSTUS	transcript	77567	79036	0.15	+	.	g3.t1
scaffold557	AUGUSTUS	tss	77567	77567	.	+	.	transcript_id "g3.t1"; gene_id "g3";
scaffold557	AUGUSTUS	exon	77567	77967	.	+	.	transcript_id "g3.t1"; gene_id "g3";
scaffold557	AUGUSTUS	start_codon	77600	77602	.	+	0	transcript_id "g3.t1"; gene_id "g3";
scaffold557	AUGUSTUS	intron	77968	78452	1	+	.	transcript_id "g3.t1"; gene_id "g3";
scaffold557	AUGUSTUS	CDS	77600	77967	1	+	0	transcript_id "g3.t1"; gene_id "g3";
scaffold557	AUGUSTUS	CDS	78453	78912	1	+	1	transcript_id "g3.t1"; gene_id "g3";
scaffold557	AUGUSTUS	exon	78453	79036	.	+	.	transcript_id "g3.t1"; gene_id "g3";
scaffold557	AUGUSTUS	stop_codon	78910	78912	.	+	0	transcript_id "g3.t1"; gene_id "g3";
scaffold557	AUGUSTUS	tts	79036	79036	.	+	.	transcript_id "g3.t1"; gene_id "g3";
# coding sequence = [atgggaatcgttgaagaagctcacaacgtaaaagttctaggttcaggcgaaaagaccatcgtactgggtcatggcttcg
# gcaccgatcaatctgtgtggaaacagcttgttccttacctcgttgatgaatatcgcgttgtactttacgataacatgggtgctggaccgacaaatcct
# gattacttcgattttgatcgatattcttcccttgaaggttatgcgtacgatttaatttccattttggaggaacttcaaatcaatcgttgcatgtactt
# aggccattccttatcggctatgactggtgttgttgcttctatttttcgtcccgatctcttttccaaactcattcttgtatcagcttccccaaggttca
# taaatacggatgactattatggaggattcgaatcggaagacatagaacaactatgtcaagcaatggagtcgaactacaaggcatgggtatctggtttt
# gcgccactagcggtgggaggtgacatgaattccgtggcagtacaagaattcagcaggacattattcaacatgagaccagacatagcactcagcgtttt
# ccgcactgttttcacgttcgacctaaggcattatctgtctggtgtaactgtcccttgccatatcatacagagctcaatggatgttgcaatgccagtga
# ctgtttctgaatatttacacagaaatctaggcggaaaatcgatcgtagagatcatctcaacagaaggtcatcttccgcatttgagcgcacctgaggct
# actatccccgtattgcttcgacacatttctcatgatattactgctgatgcttcttctagttaa]
# protein sequence = [MGIVEEAHNVKVLGSGEKTIVLGHGFGTDQSVWKQLVPYLVDEYRVVLYDNMGAGPTNPDYFDFDRYSSLEGYAYDLI
# SILEELQINRCMYLGHSLSAMTGVVASIFRPDLFSKLILVSASPRFINTDDYYGGFESEDIEQLCQAMESNYKAWVSGFAPLAVGGDMNSVAVQEFSR
# TLFNMRPDIALSVFRTVFTFDLRHYLSGVTVPCHIIQSSMDVAMPVTVSEYLHRNLGGKSIVEIISTEGHLPHLSAPEATIPVLLRHISHDITADASS
# S]
# end gene g3
###
# start gene g4
scaffold557	AUGUSTUS	gene	81337	83628	0.07	+	.	g4
scaffold557	AUGUSTUS	transcript	81337	83628	0.07	+	.	g4.t1
scaffold557	AUGUSTUS	tss	81337	81337	.	+	.	transcript_id "g4.t1"; gene_id "g4";
scaffold557	AUGUSTUS	exon	81337	81746	.	+	.	transcript_id "g4.t1"; gene_id "g4";
scaffold557	AUGUSTUS	start_codon	81379	81381	.	+	0	transcript_id "g4.t1"; gene_id "g4";
scaffold557	AUGUSTUS	intron	81747	82564	0.99	+	.	transcript_id "g4.t1"; gene_id "g4";
scaffold557	AUGUSTUS	CDS	81379	81746	0.99	+	0	transcript_id "g4.t1"; gene_id "g4";
scaffold557	AUGUSTUS	CDS	82565	83015	0.91	+	1	transcript_id "g4.t1"; gene_id "g4";
scaffold557	AUGUSTUS	exon	82565	83628	.	+	.	transcript_id "g4.t1"; gene_id "g4";
scaffold557	AUGUSTUS	stop_codon	83013	83015	.	+	0	transcript_id "g4.t1"; gene_id "g4";
scaffold557	AUGUSTUS	tts	83628	83628	.	+	.	transcript_id "g4.t1"; gene_id "g4";
# coding sequence = [atgggaattgttgaagaagcacacaacgtgaagattttaggaacaggggatcgaagtatagtccttgctcatgggttcg
# gaacagatcaatctgtgtggaaacatttggttcctcatctagttgaggattataaggttgtcttgtttgacaatatgggagctggaactaccaaccca
# gattactttgactttgaaaggtactcaaccttagaaggatacgcctatgatgtgatcgctattttggaagaactccaaattcattcttgtatttatgt
# cggtcactctgtttctgccatgattggtgccatcgcttctgttgcacgtcccgatctattcaccaaacttgtcacagtttctggttctccaaggtatt
# tgaatgacgtggactattatggaggattcgaacaagaagatctagatcaattatttgaagcaatgagatcaaattacaaggcatggtgttctggtttt
# gcacctttagctataggaggggacatggactctgttgcggtacaggagttcagcaggacattgttcaacatgagaccagacatagcattaagtgtgtt
# acaaattatattccaaagtgatttgagacatatgttgcctcatgttactgttccttgtcatataatccagagcatgaaggatttggctgtgcctgttg
# tagtctccgaataccttcaccagaacctcggaggcgaatcgattgtggaggtgatgtccaccgatggacatctgccgcagctcagttcacccgatgtt
# gttattccggtgttgcttaggcatattcgctttgatatttccgttgataaatag]
# protein sequence = [MGIVEEAHNVKILGTGDRSIVLAHGFGTDQSVWKHLVPHLVEDYKVVLFDNMGAGTTNPDYFDFERYSTLEGYAYDVI
# AILEELQIHSCIYVGHSVSAMIGAIASVARPDLFTKLVTVSGSPRYLNDVDYYGGFEQEDLDQLFEAMRSNYKAWCSGFAPLAIGGDMDSVAVQEFSR
# TLFNMRPDIALSVLQIIFQSDLRHMLPHVTVPCHIIQSMKDLAVPVVVSEYLHQNLGGESIVEVMSTDGHLPQLSSPDVVIPVLLRHIRFDISVDK]
# end gene g4
###
# start gene g5
scaffold557	AUGUSTUS	gene	89057	106605	0.01	+	.	g5
scaffold557	AUGUSTUS	transcript	89057	106605	0.01	+	.	g5.t1
scaffold557	AUGUSTUS	tss	89057	89057	.	+	.	transcript_id "g5.t1"; gene_id "g5";
scaffold557	AUGUSTUS	exon	89057	89411	.	+	.	transcript_id "g5.t1"; gene_id "g5";
scaffold557	AUGUSTUS	start_codon	89290	89292	.	+	0	transcript_id "g5.t1"; gene_id "g5";
scaffold557	AUGUSTUS	intron	89412	89527	0.92	+	.	transcript_id "g5.t1"; gene_id "g5";
scaffold557	AUGUSTUS	intron	89638	90551	0.93	+	.	transcript_id "g5.t1"; gene_id "g5";
scaffold557	AUGUSTUS	intron	91241	94988	0.01	+	.	transcript_id "g5.t1"; gene_id "g5";
scaffold557	AUGUSTUS	intron	95034	95201	0.07	+	.	transcript_id "g5.t1"; gene_id "g5";
scaffold557	AUGUSTUS	intron	95304	95385	1	+	.	transcript_id "g5.t1"; gene_id "g5";
scaffold557	AUGUSTUS	intron	95467	96102	0.95	+	.	transcript_id "g5.t1"; gene_id "g5";
scaffold557	AUGUSTUS	intron	96170	96486	0.95	+	.	transcript_id "g5.t1"; gene_id "g5";
scaffold557	AUGUSTUS	intron	96588	96718	0.97	+	.	transcript_id "g5.t1"; gene_id "g5";
scaffold557	AUGUSTUS	intron	96827	97447	0.83	+	.	transcript_id "g5.t1"; gene_id "g5";
scaffold557	AUGUSTUS	intron	97519	97662	0.92	+	.	transcript_id "g5.t1"; gene_id "g5";
scaffold557	AUGUSTUS	intron	97720	97849	0.98	+	.	transcript_id "g5.t1"; gene_id "g5";
scaffold557	AUGUSTUS	intron	97959	98063	0.78	+	.	transcript_id "g5.t1"; gene_id "g5";
scaffold557	AUGUSTUS	intron	98145	98941	0.06	+	.	transcript_id "g5.t1"; gene_id "g5";
scaffold557	AUGUSTUS	intron	99029	100175	0.92	+	.	transcript_id "g5.t1"; gene_id "g5";
scaffold557	AUGUSTUS	intron	100383	101631	0.87	+	.	transcript_id "g5.t1"; gene_id "g5";
scaffold557	AUGUSTUS	intron	101967	102995	0.99	+	.	transcript_id "g5.t1"; gene_id "g5";
scaffold557	AUGUSTUS	intron	103083	103346	1	+	.	transcript_id "g5.t1"; gene_id "g5";
scaffold557	AUGUSTUS	intron	103447	103759	1	+	.	transcript_id "g5.t1"; gene_id "g5";
scaffold557	AUGUSTUS	intron	103852	103965	0.6	+	.	transcript_id "g5.t1"; gene_id "g5";
scaffold557	AUGUSTUS	intron	104005	104134	0.61	+	.	transcript_id "g5.t1"; gene_id "g5";
scaffold557	AUGUSTUS	intron	104226	105245	0.99	+	.	transcript_id "g5.t1"; gene_id "g5";
scaffold557	AUGUSTUS	intron	105344	105422	1	+	.	transcript_id "g5.t1"; gene_id "g5";
scaffold557	AUGUSTUS	CDS	89290	89411	0.97	+	0	transcript_id "g5.t1"; gene_id "g5";
scaffold557	AUGUSTUS	CDS	89528	89637	0.94	+	1	transcript_id "g5.t1"; gene_id "g5";
scaffold557	AUGUSTUS	exon	89528	89637	.	+	.	transcript_id "g5.t1"; gene_id "g5";
scaffold557	AUGUSTUS	CDS	90552	91240	0.76	+	2	transcript_id "g5.t1"; gene_id "g5";
scaffold557	AUGUSTUS	exon	90552	91240	.	+	.	transcript_id "g5.t1"; gene_id "g5";
scaffold557	AUGUSTUS	CDS	94989	95033	0.07	+	0	transcript_id "g5.t1"; gene_id "g5";
scaffold557	AUGUSTUS	exon	94989	95033	.	+	.	transcript_id "g5.t1"; gene_id "g5";
scaffold557	AUGUSTUS	CDS	95202	95303	0.12	+	0	transcript_id "g5.t1"; gene_id "g5";
scaffold557	AUGUSTUS	exon	95202	95303	.	+	.	transcript_id "g5.t1"; gene_id "g5";
scaffold557	AUGUSTUS	CDS	95386	95466	0.98	+	0	transcript_id "g5.t1"; gene_id "g5";
scaffold557	AUGUSTUS	exon	95386	95466	.	+	.	transcript_id "g5.t1"; gene_id "g5";
scaffold557	AUGUSTUS	CDS	96103	96169	0.95	+	0	transcript_id "g5.t1"; gene_id "g5";
scaffold557	AUGUSTUS	exon	96103	96169	.	+	.	transcript_id "g5.t1"; gene_id "g5";
scaffold557	AUGUSTUS	CDS	96487	96587	0.97	+	2	transcript_id "g5.t1"; gene_id "g5";
scaffold557	AUGUSTUS	exon	96487	96587	.	+	.	transcript_id "g5.t1"; gene_id "g5";
scaffold557	AUGUSTUS	CDS	96719	96826	1	+	0	transcript_id "g5.t1"; gene_id "g5";
scaffold557	AUGUSTUS	exon	96719	96826	.	+	.	transcript_id "g5.t1"; gene_id "g5";
scaffold557	AUGUSTUS	CDS	97448	97518	0.94	+	0	transcript_id "g5.t1"; gene_id "g5";
scaffold557	AUGUSTUS	exon	97448	97518	.	+	.	transcript_id "g5.t1"; gene_id "g5";
scaffold557	AUGUSTUS	CDS	97663	97719	0.98	+	1	transcript_id "g5.t1"; gene_id "g5";
scaffold557	AUGUSTUS	exon	97663	97719	.	+	.	transcript_id "g5.t1"; gene_id "g5";
scaffold557	AUGUSTUS	CDS	97850	97958	0.82	+	1	transcript_id "g5.t1"; gene_id "g5";
scaffold557	AUGUSTUS	exon	97850	97958	.	+	.	transcript_id "g5.t1"; gene_id "g5";
scaffold557	AUGUSTUS	CDS	98064	98144	0.87	+	0	transcript_id "g5.t1"; gene_id "g5";
scaffold557	AUGUSTUS	exon	98064	98144	.	+	.	transcript_id "g5.t1"; gene_id "g5";
scaffold557	AUGUSTUS	CDS	98942	99028	1	+	0	transcript_id "g5.t1"; gene_id "g5";
scaffold557	AUGUSTUS	exon	98942	99028	.	+	.	transcript_id "g5.t1"; gene_id "g5";
scaffold557	AUGUSTUS	CDS	100176	100382	0.97	+	0	transcript_id "g5.t1"; gene_id "g5";
scaffold557	AUGUSTUS	exon	100176	100382	.	+	.	transcript_id "g5.t1"; gene_id "g5";
scaffold557	AUGUSTUS	CDS	101632	101966	0.88	+	0	transcript_id "g5.t1"; gene_id "g5";
scaffold557	AUGUSTUS	exon	101632	101966	.	+	.	transcript_id "g5.t1"; gene_id "g5";
scaffold557	AUGUSTUS	CDS	102996	103082	1	+	1	transcript_id "g5.t1"; gene_id "g5";
scaffold557	AUGUSTUS	exon	102996	103082	.	+	.	transcript_id "g5.t1"; gene_id "g5";
scaffold557	AUGUSTUS	CDS	103347	103446	1	+	1	transcript_id "g5.t1"; gene_id "g5";
scaffold557	AUGUSTUS	exon	103347	103446	.	+	.	transcript_id "g5.t1"; gene_id "g5";
scaffold557	AUGUSTUS	CDS	103760	103851	0.97	+	0	transcript_id "g5.t1"; gene_id "g5";
scaffold557	AUGUSTUS	exon	103760	103851	.	+	.	transcript_id "g5.t1"; gene_id "g5";
scaffold557	AUGUSTUS	CDS	103966	104004	0.61	+	1	transcript_id "g5.t1"; gene_id "g5";
scaffold557	AUGUSTUS	exon	103966	104004	.	+	.	transcript_id "g5.t1"; gene_id "g5";
scaffold557	AUGUSTUS	CDS	104135	104225	1	+	1	transcript_id "g5.t1"; gene_id "g5";
scaffold557	AUGUSTUS	exon	104135	104225	.	+	.	transcript_id "g5.t1"; gene_id "g5";
scaffold557	AUGUSTUS	CDS	105246	105343	0.99	+	0	transcript_id "g5.t1"; gene_id "g5";
scaffold557	AUGUSTUS	exon	105246	105343	.	+	.	transcript_id "g5.t1"; gene_id "g5";
scaffold557	AUGUSTUS	CDS	105423	105711	1	+	1	transcript_id "g5.t1"; gene_id "g5";
scaffold557	AUGUSTUS	exon	105423	105727	.	+	.	transcript_id "g5.t1"; gene_id "g5";
scaffold557	AUGUSTUS	stop_codon	105709	105711	.	+	0	transcript_id "g5.t1"; gene_id "g5";
scaffold557	AUGUSTUS	exon	106321	106605	.	+	.	transcript_id "g5.t1"; gene_id "g5";
scaffold557	AUGUSTUS	tts	106605	106605	.	+	.	transcript_id "g5.t1"; gene_id "g5";
scaffold557	AUGUSTUS	protein_match	89299	89343	3.99	+	0	target "unknown_A[1..15]"; target_start 3; transcript_id "g5.t1"; gene_id "g5";
scaffold557	AUGUSTUS	protein_match	89344	89376	6.12	+	0	target "unknown_B[1..11]"; target_start 18; transcript_id "g5.t1"; gene_id "g5";
scaffold557	AUGUSTUS	protein_match	89392	89411	5.7	+	0	target "unknown_C[1..7]"; target_start 34; transcript_id "g5.t1"; gene_id "g5";
scaffold557	AUGUSTUS	protein_match	89528	89637	9.45	+	0	target "unknown_C[8..44]"; target_start 33; transcript_id "g5.t1"; gene_id "g5";
scaffold557	AUGUSTUS	protein_match	90552	90682	6.04	+	2	target "unknown_C[44..87]"; target_start 34; transcript_id "g5.t1"; gene_id "g5";
scaffold557	AUGUSTUS	protein_match	90794	90841	3.09	+	0	target "unknown_F[1..16]"; target_start 158; transcript_id "g5.t1"; gene_id "g5";
scaffold557	AUGUSTUS	protein_match	91154	91240	5.89	+	0	target "unknown_G[1..29]"; target_start 278; transcript_id "g5.t1"; gene_id "g5";
scaffold557	AUGUSTUS	protein_match	94989	95033	7.26	+	2	target "unknown_G[30..45]"; target_start 277; transcript_id "g5.t1"; gene_id "g5";
scaffold557	AUGUSTUS	protein_match	95202	95279	7.75	+	0	target "unknown_G[45..70]"; target_start 278; transcript_id "g5.t1"; gene_id "g5";
scaffold557	AUGUSTUS	protein_match	96106	96169	7.81	+	0	target "unknown_H[1..22]"; target_start 384; transcript_id "g5.t1"; gene_id "g5";
scaffold557	AUGUSTUS	protein_match	96487	96587	8.01	+	1	target "unknown_H[22..56]"; target_start 383; transcript_id "g5.t1"; gene_id "g5";
scaffold557	AUGUSTUS	protein_match	96719	96826	5.87	+	2	target "unknown_H[56..92]"; target_start 383; transcript_id "g5.t1"; gene_id "g5";
scaffold557	AUGUSTUS	protein_match	97448	97518	5.85	+	2	target "unknown_H[92..115]"; target_start 383; transcript_id "g5.t1"; gene_id "g5";
scaffold557	AUGUSTUS	protein_match	97663	97719	8.74	+	0	target "unknown_H[116..134]"; target_start 383; transcript_id "g5.t1"; gene_id "g5";
scaffold557	AUGUSTUS	protein_match	97850	97892	4.9	+	1	target "unknown_H[134..148]"; target_start 384; transcript_id "g5.t1"; gene_id "g5";
scaffold557	AUGUSTUS	protein_match	97896	97958	9.18	+	0	target "unknown_I[1..21]"; target_start 533; transcript_id "g5.t1"; gene_id "g5";
scaffold557	AUGUSTUS	protein_match	98064	98144	9.35	+	0	target "unknown_I[22..48]"; target_start 533; transcript_id "g5.t1"; gene_id "g5";
scaffold557	AUGUSTUS	protein_match	98942	99028	8.8	+	0	target "unknown_J[1..29]"; target_start 581; transcript_id "g5.t1"; gene_id "g5";
scaffold557	AUGUSTUS	protein_match	100176	100241	13.4	+	0	target "unknown_J[30..51]"; target_start 581; transcript_id "g5.t1"; gene_id "g5";
scaffold557	AUGUSTUS	protein_match	100254	100382	6.72	+	0	target "unknown_K[1..43]"; target_start 636; transcript_id "g5.t1"; gene_id "g5";
scaffold557	AUGUSTUS	protein_match	101632	101691	10.7	+	0	target "unknown_K[44..63]"; target_start 636; transcript_id "g5.t1"; gene_id "g5";
scaffold557	AUGUSTUS	protein_match	101737	101775	5.04	+	0	target "unknown_L[1..13]"; target_start 714; transcript_id "g5.t1"; gene_id "g5";
scaffold557	AUGUSTUS	protein_match	101797	101820	6.64	+	0	target "unknown_M[1..8]"; target_start 734; transcript_id "g5.t1"; gene_id "g5";
scaffold557	AUGUSTUS	protein_match	101824	101966	7.05	+	0	target "unknown_N[1..48]"; target_start 743; transcript_id "g5.t1"; gene_id "g5";
scaffold557	AUGUSTUS	protein_match	102996	103082	8.81	+	0	target "unknown_N[49..77]"; target_start 742; transcript_id "g5.t1"; gene_id "g5";
scaffold557	AUGUSTUS	protein_match	103347	103446	4.57	+	0	target "unknown_N[78..111]"; target_start 742; transcript_id "g5.t1"; gene_id "g5";
scaffold557	AUGUSTUS	protein_match	103760	103851	6.21	+	2	target "unknown_N[111..141]"; target_start 742; transcript_id "g5.t1"; gene_id "g5";
scaffold557	AUGUSTUS	protein_match	103966	103966	1	+	1	target "unknown_N[141..141]"; target_start 743; transcript_id "g5.t1"; gene_id "g5";
scaffold557	AUGUSTUS	protein_match	104136	104225	8.14	+	0	target "unknown_O[1..30]"; target_start 897; transcript_id "g5.t1"; gene_id "g5";
scaffold557	AUGUSTUS	protein_match	105246	105272	7.91	+	0	target "unknown_O[31..39]"; target_start 897; transcript_id "g5.t1"; gene_id "g5";
scaffold557	AUGUSTUS	protein_match	105273	105343	7.19	+	0	target "unknown_P[1..24]"; target_start 936; transcript_id "g5.t1"; gene_id "g5";
scaffold557	AUGUSTUS	protein_match	105423	105708	6.85	+	1	target "unknown_P[24..119]"; target_start 936; transcript_id "g5.t1"; gene_id "g5";
# coding sequence = [atggcgtcgaaagttactgataggattgaactagctaagctttgtagctctaaggagtggtccaaagcaattcgaattc
# tcgattcacttctcgctgaaacctgcgtcattcaagatatctgtaaccgagcgttttgctatagtcaattggagcttcacaagcatgttattaaggat
# tgtgataaggcacttcagctcgatcctaagcttcttcaagcttatatattcaaaggacgtgcattatctgctcttggtaagaaagaggaagctattct
# aatttgggagcaagggtatgaacatgcagttcatcagtctgcagacttaaagcaactgttagagcttgaagagctgctcaaaattgcaaagcagaaca
# ccgcagttggcagcaacaatcattcggtgcattcatctggccctgagtccaacactggacctccgctttctaccaaatctggtgaaacttgtgatatt
# agtaaggcctcagatagggaacttaaaacatgcagcagtgggatgttggaaagctctgagaaatcaaagaatagctctgttttacaaaattcctcaag
# taataatgccaaaaagcataagaagattgagtctgaatcaaaggaattgcatgagagacaagcaaataaaaccaacaacaattgcaaaaaattgggtt
# atccatctctggtaggcagtgagttaagtgatatatctgaagacagtaggaaatcatctgcagtaactagtgaatcaagtgaacagtcagaaccaaat
# gagttgcaggaaattctcagtcagttgaataataaatgtgatgttcgcgttgaattgagtgatgaaggcaagagaaacaaaaaattctgtgttaccag
# ggtcaacaaaaccaagtccattaatgttgatttccgattatcaaggggaatagcacaggttaatgaaggaaaatatagtaatgctgtatccatctttg
# accagatactagaacaagatccaacttacccggaggcacttatcggcaggggaacagcgttggcatttcaaagagaacttgatgcagctatttctgat
# tttacaaaggccatacaatcaaatccatctgctggagaggcctggaaacgcagagggcaagcccgtgctgctttaggtgaatctgttgaggcaattac
# agacttgaccaaagcgttggagtttgagccagactctgccgatatattacatgaaagaggaattgtcaattttaagtttaaagatttcaaaggtgctg
# ttgaagacctctctacatgtgtaaagtccgataaggataataaatctgcgtatacatatttgggtttggcgttatactctctaggagaatataggaag
# gctgaggaggcacataagaaagcaatccaaattgaaaggaatttcctcgaggcttgggctcatctagcacagttttatcaagacctagcaaactcaga
# gaaggccttggaatgccttcatcagattttgcaaatagatgggaggtacgcgaaagcatatcacctgcgcggactgctacttcatggaatgggagagc
# ataggaatgctataaaagatttatcaatggggttggctattgatagcgcaaacattgaatgcttgtatctacgagcttcttgctatcatgctattgga
# ttatataaagaagcagtgaaggactatgatgctgctttagatcttgaattagattctatggaaaagtttgtgcttcaatgcttggcgttctatcagaa
# agaaattgcattatacactgcatcaaagatgaacagcgaattttcttggtttgatattgatggagatatcgatccccttttcaaggagtattggtgca
# aaaggctgcacccaaaaaatgtttgcgaaaaggtctacaggcaacctcctttaaaagaatctttgaaaaaggggaagcaaagaaagcaagaatttact
# ttcaccaagcaaaaaactgcccttctacaggctgcagattctattggtagaaatatccagtatcattgtcctggtttcttgcataataggcgccagca
# ccgcatggcaggattagctgctattgagatagcacaaaaagtctcaaaagcttggcgtgccttacaagctgaatggagaaactcaactaaaggcacag
# ggaagtctgggaagagactcaggagaagggaaaaactaaattctattagtttaaacagaggtggagctggttgtagcactagcagttcctccgacaca
# tctacttcatacagtttgattgatgataggtcaactggacgttccatgatgtcatggaaccacttgtattcattggctgtcaaatggagacaaatatc
# tgaaccatgtgatccagtggtgtggattaacaagctaagtgaggaatttaatactggttttgggtctcacacccctcttgttctcggtcaagccaaag
# ttgttcgctaccatcccaattttcagagaaccttgactgttgccaaggctgttatcaaggagaataaatcagtgtgcaacaaggaagacaagataatt
# gatctttctgaacaacagaagttgcaagaaataatggctgcagaatccagctcagatctttacagagttgttggtcaagacttttggttggccacctg
# gtgtaacagtacggcacttgaagggaagcgtcttgaaggaacaaggatcactgttgtgaaaatgggtgagattggtcacgactttgcaattagaacac
# cttgcacacctgctagatgggatgactttgatgtggagatgacatcagcctgggaggctctttgcgctgcttactgtggtgagaattatgggtcaaca
# gattttgatgtgcttgaaaatgtgagagatgcaatcttaaggatgacatattactggtataatttcatgccgctttccagaggaactgctgttgttgg
# gttcatagttttgcttggattactgctcgctgctaatatggagttcacaggaagcattccaaaaggtctgcaggtggattgggaagccatcctggagt
# ttgactcgagttcctttgtagattctgtaaagaaatggttgtacccatctctcaaagtcagcacatcgtggaaaagctacccagatgtcacgtcaaca
# tttgagacgactggatcagttgttgctgctctgagcacctattcagactaa]
# protein sequence = [MASKVTDRIELAKLCSSKEWSKAIRILDSLLAETCVIQDICNRAFCYSQLELHKHVIKDCDKALQLDPKLLQAYIFKG
# RALSALGKKEEAILIWEQGYEHAVHQSADLKQLLELEELLKIAKQNTAVGSNNHSVHSSGPESNTGPPLSTKSGETCDISKASDRELKTCSSGMLESS
# EKSKNSSVLQNSSSNNAKKHKKIESESKELHERQANKTNNNCKKLGYPSLVGSELSDISEDSRKSSAVTSESSEQSEPNELQEILSQLNNKCDVRVEL
# SDEGKRNKKFCVTRVNKTKSINVDFRLSRGIAQVNEGKYSNAVSIFDQILEQDPTYPEALIGRGTALAFQRELDAAISDFTKAIQSNPSAGEAWKRRG
# QARAALGESVEAITDLTKALEFEPDSADILHERGIVNFKFKDFKGAVEDLSTCVKSDKDNKSAYTYLGLALYSLGEYRKAEEAHKKAIQIERNFLEAW
# AHLAQFYQDLANSEKALECLHQILQIDGRYAKAYHLRGLLLHGMGEHRNAIKDLSMGLAIDSANIECLYLRASCYHAIGLYKEAVKDYDAALDLELDS
# MEKFVLQCLAFYQKEIALYTASKMNSEFSWFDIDGDIDPLFKEYWCKRLHPKNVCEKVYRQPPLKESLKKGKQRKQEFTFTKQKTALLQAADSIGRNI
# QYHCPGFLHNRRQHRMAGLAAIEIAQKVSKAWRALQAEWRNSTKGTGKSGKRLRRREKLNSISLNRGGAGCSTSSSSDTSTSYSLIDDRSTGRSMMSW
# NHLYSLAVKWRQISEPCDPVVWINKLSEEFNTGFGSHTPLVLGQAKVVRYHPNFQRTLTVAKAVIKENKSVCNKEDKIIDLSEQQKLQEIMAAESSSD
# LYRVVGQDFWLATWCNSTALEGKRLEGTRITVVKMGEIGHDFAIRTPCTPARWDDFDVEMTSAWEALCAAYCGENYGSTDFDVLENVRDAILRMTYYW
# YNFMPLSRGTAVVGFIVLLGLLLAANMEFTGSIPKGLQVDWEAILEFDSSSFVDSVKKWLYPSLKVSTSWKSYPDVTSTFETTGSVVAALSTYSD]
# sequence of block unknown_A     3 [KVTDRIELAKLCSSK] 18
# sequence of block unknown_B    18 [EWSKAIRILDS] 29
# sequence of block unknown_C    34 [CVIQDICNRAFCYSQLELHKHVIKDCDKALQLDPKLLQAYIFKGRALSALGKKEEAILIWEQGYEHAVHQSADLKQLLELEELLKIA] 121
# sequence of block unknown_F   158 [KASDRELKTCSSGMLE] 174
# sequence of block unknown_G   278 [KRNKKFCVTRVNKTKSINVDFRLSRGIAQVNEGKYSNAVSIFDQILEQDPTYPEALIGRGTALAFQRELD] 348
# sequence of block unknown_H   384 [ITDLTKALEFEPDSADILHERGIVNFKFKDFKGAVEDLSTCVKSDKDNKSAYTYLGLALYSLGEYRKAEEAHKKAIQIERNFLEAWAHLAQFYQDLANSEKALECLHQILQIDGRYAKAYHLRGLLLHGMGEHRNAIKDLSMGLAIDS] 532
# sequence of block unknown_I   533 [NIECLYLRASCYHAIGLYKEAVKDYDAALDLELDSMEKFVLQCLAFYQ] 581
# sequence of block unknown_J   581 [KEIALYTASKMNSEFSWFDIDGDIDPLFKEYWCKRLHPKNVCEKVYRQPPL] 632
# sequence of block unknown_K   636 [KKGKQRKQEFTFTKQKTALLQAADSIGRNIQYHCPGFLHNRRQHRMAGLAAIEIAQKVSKAWR] 699
# sequence of block unknown_L   714 [SGKRLRRREKLNS] 727
# sequence of block unknown_M   734 [AGCSTSSS] 742
# sequence of block unknown_N   743 [DTSTSYSLIDDRSTGRSMMSWNHLYSLAVKWRQISEPCDPVVWINKLSEEFNTGFGSHTPLVLGQAKVVRYHPNFQRTLTVAKAVIKENKSVCNKEDKIIDLSEQQKLQEIMAAESSSDLYRVVGQDFWLATWCNSTALEG] 884
# sequence of block unknown_O   897 [GEIGHDFAIRTPCTPARWDDFDVEMTSAWEALCAAYCGE] 936
# sequence of block unknown_P   936 [NYGSTDFDVLENVRDAILRMTYYWYNFMPLSRGTAVVGFIVLLGLLLAANMEFTGSIPKGLQVDWEAILEFDSSSFVDSVKKWLYPSLKVSTSWKSYPDVTSTFETTGSVVAALSTYSD] 1055
# end gene g5
###
# start gene g6
scaffold557	AUGUSTUS	gene	107075	111462	0.01	-	.	g6
scaffold557	AUGUSTUS	transcript	107075	111462	0.01	-	.	g6.t1
scaffold557	AUGUSTUS	tts	107075	107075	.	-	.	transcript_id "g6.t1"; gene_id "g6";
scaffold557	AUGUSTUS	exon	107075	107365	.	-	.	transcript_id "g6.t1"; gene_id "g6";
scaffold557	AUGUSTUS	stop_codon	107268	107270	.	-	0	transcript_id "g6.t1"; gene_id "g6";
scaffold557	AUGUSTUS	intron	107366	107574	0.25	-	.	transcript_id "g6.t1"; gene_id "g6";
scaffold557	AUGUSTUS	intron	107626	107693	0.53	-	.	transcript_id "g6.t1"; gene_id "g6";
scaffold557	AUGUSTUS	CDS	107268	107365	0.55	-	2	transcript_id "g6.t1"; gene_id "g6";
scaffold557	AUGUSTUS	CDS	107575	107625	0.46	-	2	transcript_id "g6.t1"; gene_id "g6";
scaffold557	AUGUSTUS	exon	107575	107625	.	-	.	transcript_id "g6.t1"; gene_id "g6";
scaffold557	AUGUSTUS	CDS	107694	109317	0.68	-	0	transcript_id "g6.t1"; gene_id "g6";
scaffold557	AUGUSTUS	exon	107694	109319	.	-	.	transcript_id "g6.t1"; gene_id "g6";
scaffold557	AUGUSTUS	start_codon	109315	109317	.	-	0	transcript_id "g6.t1"; gene_id "g6";
scaffold557	AUGUSTUS	exon	111272	111462	.	-	.	transcript_id "g6.t1"; gene_id "g6";
scaffold557	AUGUSTUS	tss	111462	111462	.	-	.	transcript_id "g6.t1"; gene_id "g6";
# coding sequence = [atggaacttgttctcaccttaagatgcctctggaatattgctcttgctcaacctgatgaccctgaattcccgtccctcg
# gcgtctttagttgcatggctagacttctcaacaggtgcacccgtgaccaaaaatggctttcaagaggccataacgtgtatgttccttattatgcagct
# catatcattggctcctacaccatgaacaaagttagattctctgttttggctgttaaatcagacgtaatttcgtcattaatagacctcttaagaggtaa
# gataacttgggtcgaacaaagagtggctgttagagcacttggtcacattgcacgacatagaagaacatttgaagatattaaggtccatgaagtagaga
# ttataaaactagccatggatatagcttccaaatgcatttatacaatctatagcgagtttgtgagcaagagaagtgaaaacagagtcgaatatcatcgt
# tatttgatgataaaaggcctcggagaattcgaaatggagagtaaaaaagcagagtcttgggcttgccaaatgcaatgctggtcactctaccttctcaa
# ctgcttcgttacaaagaaaagaagcatcaatttgatatgcaaagaagattttctcaagaatttgtgtgatatatggggtggattacagaaccagaatt
# ctttctctggaattggcctaatccgaagtctttgtgaaagcgaagatggtagaaaaaatattgctcaattagtacaagtcgtagaaaatatctgcaac
# ctctctagatcatccgacgaatggcaattcatggcaattgaaagtcttttgttacttctcaaggatccaaaaacaaaaaacagagtaaccaacattgc
# agctccttttcttgctgatttagtagagcttaaaactatcaaaggaagacgaaaaatgggtgacatgataacacaactactcttacaagattatgcta
# aaatcaaatatggtcaagtggggttctccgaaacaggatcaatcaaagagatttgggacttgaaagttgaaaaaaggaaaagggataaaatcatgtcg
# gaacaagaagtgaaggaaacagagcttttggtttccgttttaaaacgtgaaggaaacaagaaattttggtcaagtgagattgaagcagctgtaaacaa
# gtacacaaaggctttagatttatgtccactgaacttaagaaaagaaagaattgttctttatagcaatagagctcaatgtcatttaagtttaggagaag
# cagagttagctattagtgatacaactcgagccttatgtttatcaggtgaaatgagaccacatataaagagcctatggcgaagatcgcaggcttatcac
# atgaaaggattggttagactaagtttaatggattgtttaatgttcatcaatgaacgaagcaagttgaatggaaacaaaagcagcacaaggaaaatccc
# atactatgcaatgcgcatgttgaacaagcagatgacagccacgtggattttttcaggtgctgcgaagtccatggaagacgacacatatgacaatggaa
# cccataaatccagggtccagcatcgccttgcaggtggaaaaatgaaagggaagatagaagaggcacttttaaaaagttcacaagatagcacaagattt
# gagttgtctcagctgacaaaaagaaaaggcattccaatccaggggaaagacaaggagcatgggctcttgaaaaagggacggctttggagaacaagtcg
# gagaagcaaaggcgttattgaacattga]
# protein sequence = [MELVLTLRCLWNIALAQPDDPEFPSLGVFSCMARLLNRCTRDQKWLSRGHNVYVPYYAAHIIGSYTMNKVRFSVLAVK
# SDVISSLIDLLRGKITWVEQRVAVRALGHIARHRRTFEDIKVHEVEIIKLAMDIASKCIYTIYSEFVSKRSENRVEYHRYLMIKGLGEFEMESKKAES
# WACQMQCWSLYLLNCFVTKKRSINLICKEDFLKNLCDIWGGLQNQNSFSGIGLIRSLCESEDGRKNIAQLVQVVENICNLSRSSDEWQFMAIESLLLL
# LKDPKTKNRVTNIAAPFLADLVELKTIKGRRKMGDMITQLLLQDYAKIKYGQVGFSETGSIKEIWDLKVEKRKRDKIMSEQEVKETELLVSVLKREGN
# KKFWSSEIEAAVNKYTKALDLCPLNLRKERIVLYSNRAQCHLSLGEAELAISDTTRALCLSGEMRPHIKSLWRRSQAYHMKGLVRLSLMDCLMFINER
# SKLNGNKSSTRKIPYYAMRMLNKQMTATWIFSGAAKSMEDDTYDNGTHKSRVQHRLAGGKMKGKIEEALLKSSQDSTRFELSQLTKRKGIPIQGKDKE
# HGLLKKGRLWRTSRRSKGVIEH]
# end gene g6
###
# start gene g7
scaffold557	AUGUSTUS	gene	116529	119872	0.02	-	.	g7
scaffold557	AUGUSTUS	transcript	116529	119872	0.02	-	.	g7.t1
scaffold557	AUGUSTUS	tts	116529	116529	.	-	.	transcript_id "g7.t1"; gene_id "g7";
scaffold557	AUGUSTUS	exon	116529	116656	.	-	.	transcript_id "g7.t1"; gene_id "g7";
scaffold557	AUGUSTUS	stop_codon	116646	116648	.	-	0	transcript_id "g7.t1"; gene_id "g7";
scaffold557	AUGUSTUS	intron	116657	116980	0.31	-	.	transcript_id "g7.t1"; gene_id "g7";
scaffold557	AUGUSTUS	CDS	116646	116656	0.31	-	2	transcript_id "g7.t1"; gene_id "g7";
scaffold557	AUGUSTUS	CDS	116981	117524	0.45	-	0	transcript_id "g7.t1"; gene_id "g7";
scaffold557	AUGUSTUS	exon	116981	117562	.	-	.	transcript_id "g7.t1"; gene_id "g7";
scaffold557	AUGUSTUS	start_codon	117522	117524	.	-	0	transcript_id "g7.t1"; gene_id "g7";
scaffold557	AUGUSTUS	exon	119670	119872	.	-	.	transcript_id "g7.t1"; gene_id "g7";
scaffold557	AUGUSTUS	tss	119872	119872	.	-	.	transcript_id "g7.t1"; gene_id "g7";
# coding sequence = [atgagattgcgtacctcatcgttaagagatgggctgggagctgaatcggagtccatgctaggtccaggagcttcggaag
# gaggtgcaggtgggctcatcatatcgggagaaggtgctggtgatgcattgtgtttctttcccttctttcccttaacttttcctttgctaggagccggg
# gctggagttgtctccgaagcaacaggtgcagcaactggagctgcagccggtggagtagaaacagctggcggtgtagctacctctggagctggagctgg
# tggagattgtactggtgcagctactggtggagattgtactggtggagaacttgctggtgctttaactagtggagaacttgctggtgctgatacgggtg
# cagcaacaacaggtgtagtgggagcagtaactggagcggttactggagcaacaggaacagctgtaggtggggccgaggctggtgctgttgcaggagca
# ggagttttcggcttagttggtgcagcagctggtggagtagtaccagccttagcaccaacgggtgctgcggcagagtctaggtga]
# protein sequence = [MRLRTSSLRDGLGAESESMLGPGASEGGAGGLIISGEGAGDALCFFPFFPLTFPLLGAGAGVVSEATGAATGAAAGGV
# ETAGGVATSGAGAGGDCTGAATGGDCTGGELAGALTSGELAGADTGAATTGVVGAVTGAVTGATGTAVGGAEAGAVAGAGVFGLVGAAAGGVVPALAP
# TGAAAESR]
# end gene g7
###
# start gene g8
scaffold557	AUGUSTUS	gene	122473	123242	0.09	-	.	g8
scaffold557	AUGUSTUS	transcript	122473	123242	0.09	-	.	g8.t1
scaffold557	AUGUSTUS	tts	122473	122473	.	-	.	transcript_id "g8.t1"; gene_id "g8";
scaffold557	AUGUSTUS	exon	122473	123242	.	-	.	transcript_id "g8.t1"; gene_id "g8";
scaffold557	AUGUSTUS	stop_codon	122811	122813	.	-	0	transcript_id "g8.t1"; gene_id "g8";
scaffold557	AUGUSTUS	CDS	122811	123155	1	-	0	transcript_id "g8.t1"; gene_id "g8";
scaffold557	AUGUSTUS	start_codon	123153	123155	.	-	0	transcript_id "g8.t1"; gene_id "g8";
scaffold557	AUGUSTUS	tss	123242	123242	.	-	.	transcript_id "g8.t1"; gene_id "g8";
# coding sequence = [atgattcctctgaattccccttttcaatatggattcaagggcttaaagcttgtttttgaacttgatcttggattaaaaa
# ttgaacttggtctctatcttaatcttggacttgaacttgaatttgaacttggacttgatctcaatctctatcttgatcttgatcttggacatggactt
# ggacttgatcttgatcttgatcttggacttgggattcttcttgatcttgatatctatcttgatcttggacttggacttcttgatctctatcttaatct
# tgatcttggacttggacttgaatttgatcttgaacttgaacttgaattttatcttgattttgacttctag]
# protein sequence = [MIPLNSPFQYGFKGLKLVFELDLGLKIELGLYLNLGLELEFELGLDLNLYLDLDLGHGLGLDLDLDLGLGILLDLDIY
# LDLGLGLLDLYLNLDLGLGLEFDLELELEFYLDFDF]
# end gene g8
###
# command line:
# augustus --codingseq=1 --proteinprofile=/home/pgsb/tetiana.nosenko/lineages/embryophyta_odb9/prfl/EOG093601DT.prfl --predictionStart=71252 --predictionEnd=123976 --species=arabidopsis ./tmp/scaffold557Schil_BUSCO_geno_206160443_.temp
```
