## Supplementary material for "The *de novo* reference genome and transcriptome assemblies of the wild tomato species *Solanum chilense*": EOG093601FF.out.1

```
# Please cite: Mario Stanke, Mark Diekhans, Robert Baertsch, David Haussler (2008),
# Using native and syntenically mapped cDNA alignments to improve de novo gene finding
# Bioinformatics 24: 637-644, doi 10.1093/bioinformatics/btn013
# No extrinsic information on sequences given.
# Using protein profile unknown
# --[6..67]--> unknown_B (77) <--[0..26]--> unknown_C (139) <--[0..18]--> unknown_D (83) <--[0..28]--> unknown_E (28) <--[0..15]--> unknown_F (31) <--[0..5]--> unknown_G (152) <--[0..11]--> unknown_H (32) <--[0..9]--> unknown_I (25) <--[0..23]--> unknown_J (195) <--[45..219]--
# arabidopsis version. Using default transition matrix.
# We have hints for 0 sequences and for 0 of the sequences in the input set.
#
# ----- prediction on sequence number 1 (length = 32744, name = scaffold8829) -----
#
# Constraints/Hints:
# (none)
# Predicted genes for sequence number 1 on both strands
# start gene g1
scaffold8829	AUGUSTUS	gene	837	17233	0.01	+	.	g1
scaffold8829	AUGUSTUS	transcript	837	17233	0.01	+	.	g1.t1
scaffold8829	AUGUSTUS	exon	837	1275	.	+	.	transcript_id "g1.t1"; gene_id "g1";
scaffold8829	AUGUSTUS	start_codon	865	867	.	+	0	transcript_id "g1.t1"; gene_id "g1";
scaffold8829	AUGUSTUS	intron	1276	4433	0.01	+	.	transcript_id "g1.t1"; gene_id "g1";
scaffold8829	AUGUSTUS	intron	4596	4690	1	+	.	transcript_id "g1.t1"; gene_id "g1";
scaffold8829	AUGUSTUS	intron	4867	4980	0.99	+	.	transcript_id "g1.t1"; gene_id "g1";
scaffold8829	AUGUSTUS	intron	5057	6005	1	+	.	transcript_id "g1.t1"; gene_id "g1";
scaffold8829	AUGUSTUS	intron	6135	6763	0.78	+	.	transcript_id "g1.t1"; gene_id "g1";
scaffold8829	AUGUSTUS	intron	6899	6968	0.16	+	.	transcript_id "g1.t1"; gene_id "g1";
scaffold8829	AUGUSTUS	intron	7038	7120	1	+	.	transcript_id "g1.t1"; gene_id "g1";
scaffold8829	AUGUSTUS	intron	7203	8514	0.92	+	.	transcript_id "g1.t1"; gene_id "g1";
scaffold8829	AUGUSTUS	intron	8610	9030	0.96	+	.	transcript_id "g1.t1"; gene_id "g1";
scaffold8829	AUGUSTUS	intron	9096	13438	0.01	+	.	transcript_id "g1.t1"; gene_id "g1";
scaffold8829	AUGUSTUS	intron	13638	13780	0.99	+	.	transcript_id "g1.t1"; gene_id "g1";
scaffold8829	AUGUSTUS	intron	13976	14880	0.97	+	.	transcript_id "g1.t1"; gene_id "g1";
scaffold8829	AUGUSTUS	intron	14976	15067	1	+	.	transcript_id "g1.t1"; gene_id "g1";
scaffold8829	AUGUSTUS	intron	15204	15343	1	+	.	transcript_id "g1.t1"; gene_id "g1";
scaffold8829	AUGUSTUS	intron	15562	16015	1	+	.	transcript_id "g1.t1"; gene_id "g1";
scaffold8829	AUGUSTUS	intron	16144	16298	0.97	+	.	transcript_id "g1.t1"; gene_id "g1";
scaffold8829	AUGUSTUS	CDS	865	1275	0.84	+	0	transcript_id "g1.t1"; gene_id "g1";
scaffold8829	AUGUSTUS	CDS	4434	4595	0.95	+	0	transcript_id "g1.t1"; gene_id "g1";
scaffold8829	AUGUSTUS	exon	4434	4595	.	+	.	transcript_id "g1.t1"; gene_id "g1";
scaffold8829	AUGUSTUS	CDS	4691	4866	0.99	+	0	transcript_id "g1.t1"; gene_id "g1";
scaffold8829	AUGUSTUS	exon	4691	4866	.	+	.	transcript_id "g1.t1"; gene_id "g1";
scaffold8829	AUGUSTUS	CDS	4981	5056	1	+	1	transcript_id "g1.t1"; gene_id "g1";
scaffold8829	AUGUSTUS	exon	4981	5056	.	+	.	transcript_id "g1.t1"; gene_id "g1";
scaffold8829	AUGUSTUS	CDS	6006	6134	1	+	0	transcript_id "g1.t1"; gene_id "g1";
scaffold8829	AUGUSTUS	exon	6006	6134	.	+	.	transcript_id "g1.t1"; gene_id "g1";
scaffold8829	AUGUSTUS	CDS	6764	6898	0.16	+	0	transcript_id "g1.t1"; gene_id "g1";
scaffold8829	AUGUSTUS	exon	6764	6898	.	+	.	transcript_id "g1.t1"; gene_id "g1";
scaffold8829	AUGUSTUS	CDS	6969	7037	1	+	0	transcript_id "g1.t1"; gene_id "g1";
scaffold8829	AUGUSTUS	exon	6969	7037	.	+	.	transcript_id "g1.t1"; gene_id "g1";
scaffold8829	AUGUSTUS	CDS	7121	7202	0.99	+	0	transcript_id "g1.t1"; gene_id "g1";
scaffold8829	AUGUSTUS	exon	7121	7202	.	+	.	transcript_id "g1.t1"; gene_id "g1";
scaffold8829	AUGUSTUS	CDS	8515	8609	0.93	+	2	transcript_id "g1.t1"; gene_id "g1";
scaffold8829	AUGUSTUS	exon	8515	8609	.	+	.	transcript_id "g1.t1"; gene_id "g1";
scaffold8829	AUGUSTUS	CDS	9031	9095	0.89	+	0	transcript_id "g1.t1"; gene_id "g1";
scaffold8829	AUGUSTUS	exon	9031	9095	.	+	.	transcript_id "g1.t1"; gene_id "g1";
scaffold8829	AUGUSTUS	CDS	13439	13637	0.01	+	1	transcript_id "g1.t1"; gene_id "g1";
scaffold8829	AUGUSTUS	exon	13439	13637	.	+	.	transcript_id "g1.t1"; gene_id "g1";
scaffold8829	AUGUSTUS	CDS	13781	13975	1	+	0	transcript_id "g1.t1"; gene_id "g1";
scaffold8829	AUGUSTUS	exon	13781	13975	.	+	.	transcript_id "g1.t1"; gene_id "g1";
scaffold8829	AUGUSTUS	CDS	14881	14975	1	+	0	transcript_id "g1.t1"; gene_id "g1";
scaffold8829	AUGUSTUS	exon	14881	14975	.	+	.	transcript_id "g1.t1"; gene_id "g1";
scaffold8829	AUGUSTUS	CDS	15068	15203	1	+	1	transcript_id "g1.t1"; gene_id "g1";
scaffold8829	AUGUSTUS	exon	15068	15203	.	+	.	transcript_id "g1.t1"; gene_id "g1";
scaffold8829	AUGUSTUS	CDS	15344	15561	1	+	0	transcript_id "g1.t1"; gene_id "g1";
scaffold8829	AUGUSTUS	exon	15344	15561	.	+	.	transcript_id "g1.t1"; gene_id "g1";
scaffold8829	AUGUSTUS	CDS	16016	16143	0.97	+	1	transcript_id "g1.t1"; gene_id "g1";
scaffold8829	AUGUSTUS	exon	16016	16143	.	+	.	transcript_id "g1.t1"; gene_id "g1";
scaffold8829	AUGUSTUS	CDS	16299	16738	0.95	+	2	transcript_id "g1.t1"; gene_id "g1";
scaffold8829	AUGUSTUS	exon	16299	16758	.	+	.	transcript_id "g1.t1"; gene_id "g1";
scaffold8829	AUGUSTUS	stop_codon	16736	16738	.	+	0	transcript_id "g1.t1"; gene_id "g1";
scaffold8829	AUGUSTUS	exon	16947	17233	.	+	.	transcript_id "g1.t1"; gene_id "g1";
scaffold8829	AUGUSTUS	tts	17233	17233	.	+	.	transcript_id "g1.t1"; gene_id "g1";
scaffold8829	AUGUSTUS	protein_match	1042	1272	7.58	+	0	target "unknown_B[1..77]"; target_start 59; transcript_id "g1.t1"; gene_id "g1";
scaffold8829	AUGUSTUS	protein_match	1273	1275	10	+	0	target "unknown_C[1..1]"; target_start 136; transcript_id "g1.t1"; gene_id "g1";
scaffold8829	AUGUSTUS	protein_match	4434	4595	8.79	+	2	target "unknown_C[2..56]"; target_start 135; transcript_id "g1.t1"; gene_id "g1";
scaffold8829	AUGUSTUS	protein_match	4691	4866	11.1	+	2	target "unknown_C[56..114]"; target_start 135; transcript_id "g1.t1"; gene_id "g1";
scaffold8829	AUGUSTUS	protein_match	4981	5056	10.7	+	1	target "unknown_C[114..139]"; target_start 136; transcript_id "g1.t1"; gene_id "g1";
scaffold8829	AUGUSTUS	protein_match	6006	6134	11.7	+	0	target "unknown_D[1..43]"; target_start 275; transcript_id "g1.t1"; gene_id "g1";
scaffold8829	AUGUSTUS	protein_match	6764	6883	12.7	+	0	target "unknown_D[44..83]"; target_start 275; transcript_id "g1.t1"; gene_id "g1";
scaffold8829	AUGUSTUS	protein_match	7121	7202	10.3	+	0	target "unknown_E[1..28]"; target_start 386; transcript_id "g1.t1"; gene_id "g1";
scaffold8829	AUGUSTUS	protein_match	8515	8516	1	+	2	target "unknown_E[28..28]"; target_start 386; transcript_id "g1.t1"; gene_id "g1";
scaffold8829	AUGUSTUS	protein_match	8517	8609	9.21	+	0	target "unknown_F[1..31]"; target_start 414; transcript_id "g1.t1"; gene_id "g1";
scaffold8829	AUGUSTUS	protein_match	9031	9095	10.1	+	0	target "unknown_G[1..22]"; target_start 445; transcript_id "g1.t1"; gene_id "g1";
scaffold8829	AUGUSTUS	protein_match	13439	13637	10.3	+	0	target "unknown_G[23..89]"; target_start 444; transcript_id "g1.t1"; gene_id "g1";
scaffold8829	AUGUSTUS	protein_match	13781	13972	9.84	+	0	target "unknown_G[89..152]"; target_start 445; transcript_id "g1.t1"; gene_id "g1";
scaffold8829	AUGUSTUS	protein_match	13973	13975	14.5	+	0	target "unknown_H[1..1]"; target_start 597; transcript_id "g1.t1"; gene_id "g1";
scaffold8829	AUGUSTUS	protein_match	14881	14973	9.91	+	0	target "unknown_H[2..32]"; target_start 597; transcript_id "g1.t1"; gene_id "g1";
scaffold8829	AUGUSTUS	protein_match	14974	14975	1	+	0	target "unknown_I[1..1]"; target_start 629; transcript_id "g1.t1"; gene_id "g1";
scaffold8829	AUGUSTUS	protein_match	15068	15140	10.4	+	1	target "unknown_I[1..25]"; target_start 629; transcript_id "g1.t1"; gene_id "g1";
scaffold8829	AUGUSTUS	protein_match	15347	15561	9.95	+	0	target "unknown_J[1..72]"; target_start 676; transcript_id "g1.t1"; gene_id "g1";
scaffold8829	AUGUSTUS	protein_match	16016	16143	10.5	+	0	target "unknown_J[73..115]"; target_start 675; transcript_id "g1.t1"; gene_id "g1";
scaffold8829	AUGUSTUS	protein_match	16299	16540	7.14	+	2	target "unknown_J[115..195]"; target_start 676; transcript_id "g1.t1"; gene_id "g1";
# coding sequence = [atggcgtggacggaaaaagatgtcgagaatggaaaggaaagtgagtcagttggtaacaatggttttctgaagggagggc
# aatcttcttctggttccaaaggttctcctggcagaataagtcatgtaaagaagatttttgaagacaaggatgctatcacttatgcaaatattcttcgc
# tctaggaacaagtttgttgatgcacttgcaatctatgagagtgtgttggagaaggatagcaagagtattgagtctctgattggcaaaggtatttgcct
# gcagatgcaaaatatggggaggcttgcttttgaaagtttttctgaagctatcaaagtggacccacaaaatgcatgtgccctcacccattgcggaattt
# tgtacaaagatgagggtcgcctggtcgaggctgctgagtcctatgagaaagcacttaaagctgacccctcatataaaccagcagcagaatgccttgcg
# attgtattgactgatattggaaccagcctgaagcttgctggcaacactcaggagggaattcaaaaatactatgaagctatcaaaattgattcacatta
# tgcgcctgcttactataaccttggcgttgtatattcagaaatgatgcaatacgatatggctcttaattgctatgagaaggctgcactggagcgaccca
# tgtatgctgaagcttattgcaatatgggtgttatattcaaaaatcgtggggatttggagtctgcaattgcttgttatgagaggtgtttagctgtgtcc
# ccaaattttgagatcgcaaagaacaacatggcaattgctctgactgatttaggcacaaaggttaagttggaaggagacatcaaccaaggtgtggcata
# ttacaagaaagctctttgctataactggcactatgctgatgctatgtataatctgggtgttgcctatggtgaaatgctgaaattcgacatggctattg
# tgttctatgaacttgctttccactttaatcctcattgtgctgaagcatgcaacaatttgggagtgatatacaaggatagggacaaccttgataaagca
# gttgaatgttatcaggcaattatcttgcacttggctttgtcaatcaaaccaaacttctctcagtcattaaacaatctcggagtagtttacactgttca
# gggtaaaatggatgctgctgctagcatgattgagaaagctatcattgcaaatccaacatatgcagaggcatataataatttaggagttctttacaggg
# atgcaggcaatatatccctggccattgaagcatatgagcaatgcctcaagatagatcctgattcccgaaatgccggccagaaccggttacttgccatg
# aactacattaatgaaggaactgatgacaagttatatgaggctcacagagactggggtcggcgttttatgaaattatatccacagtacacttcatggga
# caactcaaaagttccggaaagacctcttgtgatcggatatgtctcacctgattattttactcactctgtttcatacttcatcgaagcaccacttgccc
# atcacgattacaaaaactacaaggtggtggtttattcatctgttgtaaaggcagatgcaaaaacaaacaggtttagggacaaagtcatgaaaaagggt
# ggtctctggagggatatctacgggattgatgagaaaaaggtatccagcatgatcagagaagataaagttgatatcatggttgaacttacaggccacac
# agcaaataataaactgggaaccatggcttgccgacctgcgcctgtacaggtgacttggattggataccctaacacaactggtttgcccactattgatt
# atagaatcactgatgctatggctgaccctcctaatgcaaaacagaaacacgtggaagagttagtccgattgccaaatagctttctttgttatacaccc
# tctcctgaagctgggccagtgtgtcctgcacctgctttatccaatggcttcgttacatttggtagcttcaacaatcttgccaagataacaccgaaagt
# tctacaagtttgggcgagaattctatctgcagttccacattctcggttaattgttaagtgcaagcctttctgttgcgatagtgtgaggcagagatttc
# tttctatactagagcagttgggattggagccacagagagttgatcttttgcccttaatccttctaaatcatgatcatatgcaagcatattccctcatg
# gacattagcttggatacttttccttatgctggaacaaccactacatgtgaatcactatacatgggagttccttgtgtcactatgggaggttccgtaca
# cgcgcacaatgttggtgtgagtcttcttaagacagtcgggttagaaaaccttgtggcaaggaatgaagatgagtacgttgagtcagctatacagctgg
# cttcagatgttacagctctatcaaacttgagaatgagtctgcgcgaactgatgtcaaaatcaccactttgtgacggggccaagttcacccgaaacatc
# gagtcaatatataggagtatgtggcgcaggtactgtgatgacgatgtgccatctctgaggcgtatggaattattacagcaacagcagacacaaactga
# gtcggtggttccagaagagtcttctgtgaatccatcggaaagaaccatcacttctgctcctacagacggatcaatcaaagagaatggattcactgcgg
# taccagccttggcacttaaatcttccactagtgaagaaaatggggtgcaatcgaatcacaatggtaatcatggtaacctgagttga]
# protein sequence = [MAWTEKDVENGKESESVGNNGFLKGGQSSSGSKGSPGRISHVKKIFEDKDAITYANILRSRNKFVDALAIYESVLEKD
# SKSIESLIGKGICLQMQNMGRLAFESFSEAIKVDPQNACALTHCGILYKDEGRLVEAAESYEKALKADPSYKPAAECLAIVLTDIGTSLKLAGNTQEG
# IQKYYEAIKIDSHYAPAYYNLGVVYSEMMQYDMALNCYEKAALERPMYAEAYCNMGVIFKNRGDLESAIACYERCLAVSPNFEIAKNNMAIALTDLGT
# KVKLEGDINQGVAYYKKALCYNWHYADAMYNLGVAYGEMLKFDMAIVFYELAFHFNPHCAEACNNLGVIYKDRDNLDKAVECYQAIILHLALSIKPNF
# SQSLNNLGVVYTVQGKMDAAASMIEKAIIANPTYAEAYNNLGVLYRDAGNISLAIEAYEQCLKIDPDSRNAGQNRLLAMNYINEGTDDKLYEAHRDWG
# RRFMKLYPQYTSWDNSKVPERPLVIGYVSPDYFTHSVSYFIEAPLAHHDYKNYKVVVYSSVVKADAKTNRFRDKVMKKGGLWRDIYGIDEKKVSSMIR
# EDKVDIMVELTGHTANNKLGTMACRPAPVQVTWIGYPNTTGLPTIDYRITDAMADPPNAKQKHVEELVRLPNSFLCYTPSPEAGPVCPAPALSNGFVT
# FGSFNNLAKITPKVLQVWARILSAVPHSRLIVKCKPFCCDSVRQRFLSILEQLGLEPQRVDLLPLILLNHDHMQAYSLMDISLDTFPYAGTTTTCESL
# YMGVPCVTMGGSVHAHNVGVSLLKTVGLENLVARNEDEYVESAIQLASDVTALSNLRMSLRELMSKSPLCDGAKFTRNIESIYRSMWRRYCDDDVPSL
# RRMELLQQQQTQTESVVPEESSVNPSERTITSAPTDGSIKENGFTAVPALALKSSTSEENGVQSNHNGNHGNLS]
# sequence of block unknown_B    59 [SRNKFVDALAIYESVLEKDSKSIESLIGKGICLQMQNMGRLAFESFSEAIKVDPQNACALTHCGILYKDEGRLVEAA] 136
# sequence of block unknown_C   136 [ESYEKALKADPSYKPAAECLAIVLTDIGTSLKLAGNTQEGIQKYYEAIKIDSHYAPAYYNLGVVYSEMMQYDMALNCYEKAALERPMYAEAYCNMGVIFKNRGDLESAIACYERCLAVSPNFEIAKNNMAIALTDLGTK] 275
# sequence of block unknown_D   275 [VKLEGDINQGVAYYKKALCYNWHYADAMYNLGVAYGEMLKFDMAIVFYELAFHFNPHCAEACNNLGVIYKDRDNLDKAVECYQ] 358
# sequence of block unknown_E   386 [GKMDAAASMIEKAIIANPTYAEAYNNLG] 414
# sequence of block unknown_F   414 [VLYRDAGNISLAIEAYEQCLKIDPDSRNAGQ] 445
# sequence of block unknown_G   445 [NRLLAMNYINEGTDDKLYEAHRDWGRRFMKLYPQYTSWDNSKVPERPLVIGYVSPDYFTHSVSYFIEAPLAHHDYKNYKVVVYSSVVKADAKTNRFRDKVMKKGGLWRDIYGIDEKKVSSMIREDKVDIMVELTGHTANNKLGTMACRPAPV] 597
# sequence of block unknown_H   597 [QVTWIGYPNTTGLPTIDYRITDAMADPPNAKQ] 629
# sequence of block unknown_I   629 [KHVEELVRLPNSFLCYTPSPEAGPV] 654
# sequence of block unknown_J   676 [TPKVLQVWARILSAVPHSRLIVKCKPFCCDSVRQRFLSILEQLGLEPQRVDLLPLILLNHDHMQAYSLMDISLDTFPYAGTTTTCESLYMGVPCVTMGGSVHAHNVGVSLLKTVGLENLVARNEDEYVESAIQLASDVTALSNLRMSLRELMSKSPLCDGAKFTRNIESIYRSMWRRYCDDDVPSLRRMELLQQQ] 871
# end gene g1
###
# start gene g2
scaffold8829	AUGUSTUS	gene	22782	27891	0.03	-	.	g2
scaffold8829	AUGUSTUS	transcript	22782	27891	0.03	-	.	g2.t1
scaffold8829	AUGUSTUS	tts	22782	22782	.	-	.	transcript_id "g2.t1"; gene_id "g2";
scaffold8829	AUGUSTUS	exon	22782	23063	.	-	.	transcript_id "g2.t1"; gene_id "g2";
scaffold8829	AUGUSTUS	stop_codon	22946	22948	.	-	0	transcript_id "g2.t1"; gene_id "g2";
scaffold8829	AUGUSTUS	intron	23064	23279	0.51	-	.	transcript_id "g2.t1"; gene_id "g2";
scaffold8829	AUGUSTUS	intron	23365	23832	0.34	-	.	transcript_id "g2.t1"; gene_id "g2";
scaffold8829	AUGUSTUS	intron	23884	24086	0.52	-	.	transcript_id "g2.t1"; gene_id "g2";
scaffold8829	AUGUSTUS	intron	24217	25818	0.46	-	.	transcript_id "g2.t1"; gene_id "g2";
scaffold8829	AUGUSTUS	intron	25925	27349	0.58	-	.	transcript_id "g2.t1"; gene_id "g2";
scaffold8829	AUGUSTUS	intron	27412	27579	1	-	.	transcript_id "g2.t1"; gene_id "g2";
scaffold8829	AUGUSTUS	intron	27676	27762	1	-	.	transcript_id "g2.t1"; gene_id "g2";
scaffold8829	AUGUSTUS	CDS	22946	23063	0.4	-	1	transcript_id "g2.t1"; gene_id "g2";
scaffold8829	AUGUSTUS	CDS	23280	23364	0.6	-	2	transcript_id "g2.t1"; gene_id "g2";
scaffold8829	AUGUSTUS	exon	23280	23364	.	-	.	transcript_id "g2.t1"; gene_id "g2";
scaffold8829	AUGUSTUS	CDS	23833	23883	0.57	-	2	transcript_id "g2.t1"; gene_id "g2";
scaffold8829	AUGUSTUS	exon	23833	23883	.	-	.	transcript_id "g2.t1"; gene_id "g2";
scaffold8829	AUGUSTUS	CDS	24087	24216	0.41	-	0	transcript_id "g2.t1"; gene_id "g2";
scaffold8829	AUGUSTUS	exon	24087	24216	.	-	.	transcript_id "g2.t1"; gene_id "g2";
scaffold8829	AUGUSTUS	CDS	25819	25924	0.52	-	1	transcript_id "g2.t1"; gene_id "g2";
scaffold8829	AUGUSTUS	exon	25819	25924	.	-	.	transcript_id "g2.t1"; gene_id "g2";
scaffold8829	AUGUSTUS	CDS	27350	27411	0.99	-	0	transcript_id "g2.t1"; gene_id "g2";
scaffold8829	AUGUSTUS	exon	27350	27411	.	-	.	transcript_id "g2.t1"; gene_id "g2";
scaffold8829	AUGUSTUS	CDS	27580	27675	1	-	0	transcript_id "g2.t1"; gene_id "g2";
scaffold8829	AUGUSTUS	exon	27580	27675	.	-	.	transcript_id "g2.t1"; gene_id "g2";
scaffold8829	AUGUSTUS	CDS	27763	27834	1	-	0	transcript_id "g2.t1"; gene_id "g2";
scaffold8829	AUGUSTUS	exon	27763	27891	.	-	.	transcript_id "g2.t1"; gene_id "g2";
scaffold8829	AUGUSTUS	start_codon	27832	27834	.	-	0	transcript_id "g2.t1"; gene_id "g2";
scaffold8829	AUGUSTUS	tss	27891	27891	.	-	.	transcript_id "g2.t1"; gene_id "g2";
# coding sequence = [atgtggccgagtgcagaaggaggaccaccggaggtcactctagaaacttccatgggttctcttacacttgagatgtatt
# acaagcaagctccaagaacttgccggaatttcatagagcttgctcgaagaggctactatgataatgtcaagtttcacagaatcattaaggattttatt
# gtgcaaggtggagatccaactggtaccggaagaggcggagaatctatctatgggacgatttcatcattgagcatcagaaaaatcggctatagcagcat
# tatgaagtgtggagatgttgtcaaagggaggagatgtggggtgaatttgcacgaagcagggaagtttgaagatgagataaatccacagctaaagcata
# caggagcaggtatcatatccatggctaatgctggaccaaatacaaatggaagtcaattcttcatcaccttggcacctgcacagtcacttgatgatgag
# tcccttgtcaacatgtttgagcttaagttcatggatgactattcatggaaacatactatttttggaagagtttgtcggggaatggaaattgtcaagag
# acttggcagtgtacagactgataatactgacagacaagactcattcatgcatttaacgtttgttagtcgtagcttcaaaatcgtatcattgagtatga
# aagctctaattccagttccatttgatatcaatgcagaccaatccatgatgtga]
# protein sequence = [MWPSAEGGPPEVTLETSMGSLTLEMYYKQAPRTCRNFIELARRGYYDNVKFHRIIKDFIVQGGDPTGTGRGGESIYGT
# ISSLSIRKIGYSSIMKCGDVVKGRRCGVNLHEAGKFEDEINPQLKHTGAGIISMANAGPNTNGSQFFITLAPAQSLDDESLVNMFELKFMDDYSWKHT
# IFGRVCRGMEIVKRLGSVQTDNTDRQDSFMHLTFVSRSFKIVSLSMKALIPVPFDINADQSMM]
# end gene g2
###
# start gene g3
scaffold8829	AUGUSTUS	gene	28870	30541	0.22	-	.	g3
scaffold8829	AUGUSTUS	transcript	28870	30541	0.22	-	.	g3.t1
scaffold8829	AUGUSTUS	tts	28870	28870	.	-	.	transcript_id "g3.t1"; gene_id "g3";
scaffold8829	AUGUSTUS	exon	28870	29278	.	-	.	transcript_id "g3.t1"; gene_id "g3";
scaffold8829	AUGUSTUS	stop_codon	29063	29065	.	-	0	transcript_id "g3.t1"; gene_id "g3";
scaffold8829	AUGUSTUS	intron	29279	29528	1	-	.	transcript_id "g3.t1"; gene_id "g3";
scaffold8829	AUGUSTUS	intron	29653	30145	0.99	-	.	transcript_id "g3.t1"; gene_id "g3";
scaffold8829	AUGUSTUS	CDS	29063	29278	0.94	-	0	transcript_id "g3.t1"; gene_id "g3";
scaffold8829	AUGUSTUS	CDS	29529	29652	1	-	1	transcript_id "g3.t1"; gene_id "g3";
scaffold8829	AUGUSTUS	exon	29529	29652	.	-	.	transcript_id "g3.t1"; gene_id "g3";
scaffold8829	AUGUSTUS	CDS	30146	30423	0.55	-	0	transcript_id "g3.t1"; gene_id "g3";
scaffold8829	AUGUSTUS	exon	30146	30541	.	-	.	transcript_id "g3.t1"; gene_id "g3";
scaffold8829	AUGUSTUS	start_codon	30421	30423	.	-	0	transcript_id "g3.t1"; gene_id "g3";
scaffold8829	AUGUSTUS	tss	30541	30541	.	-	.	transcript_id "g3.t1"; gene_id "g3";
# coding sequence = [atgggagagagtagcaaattagaaagaaaattaggaaaagctccacttttaggttcaccatctaatgttatttcatcaa
# gtgatcctaaagttgcaaataataaaaaagttggtaattacaagaaaggaatctctatttttgacctaatcttgagaattgcatctgttgctacttct
# attggtgctgctgttggcatggcaactgctggagaaactcttcctttcttcactcaattctttcaattcgaagctggctacgacgatcttcctacttt
# tacgttctttgtgatagccatgtctatagtggttgcctacctagtcctctccataccattctctatagtgtgcattgcccgctcttatgtcgttgttc
# cgagactactactcattatttttgacacggccatgatcacattgacaacatcagcagcaggagcttcagcagccatagtatacttagcacacaatggt
# aatgaagatgcaaattggcttgcattttgtaaccaatttggtgatttttgccaaacaacaagtgcagctgttgtggctgcttttatcacaattgtgat
# tttgcttatattgattgtgttgtctgctattgctctcaagagacattaa]
# protein sequence = [MGESSKLERKLGKAPLLGSPSNVISSSDPKVANNKKVGNYKKGISIFDLILRIASVATSIGAAVGMATAGETLPFFTQ
# FFQFEAGYDDLPTFTFFVIAMSIVVAYLVLSIPFSIVCIARSYVVVPRLLLIIFDTAMITLTTSAAGASAAIVYLAHNGNEDANWLAFCNQFGDFCQT
# TSAAVVAAFITIVILLILIVLSAIALKRH]
# end gene g3
###
# command line:
# augustus --codingseq=1 --proteinprofile=/home/pgsb/tetiana.nosenko/lineages/embryophyta_odb9/prfl/EOG093601FF.prfl --predictionStart=0 --predictionEnd=34799 --species=arabidopsis ./tmp/scaffold8829Schil_BUSCO_geno_206160443_.temp
```
