## Supplementary material for "The *de novo* reference genome and transcriptome assemblies of the wild tomato species *Solanum chilense*": EOG093601FH.out.1

```
# Please cite: Mario Stanke, Mark Diekhans, Robert Baertsch, David Haussler (2008),
# Using native and syntenically mapped cDNA alignments to improve de novo gene finding
# Bioinformatics 24: 637-644, doi 10.1093/bioinformatics/btn013
# No extrinsic information on sequences given.
# Using protein profile unknown
# --[0..22]--> unknown_A (102) <--[0..1]--> unknown_B (128) <--[0..25]--> unknown_C (6) <--[0..2]--> unknown_D (27) <--[0..1]--> unknown_E (71) <--[12..25]--> unknown_G (36) <--[0..5]--> unknown_H (164) <--[1..3]--> unknown_I (140) <--[4..27]--> unknown_J (41) <--[0..1]--> unknown_K (13) <--[7..11]--> unknown_L (63) <--[0..32]--> unknown_M (76) <--[1..3]--> unknown_N (14) <--[0..7]--> unknown_O (162) <--[0..26]--
# arabidopsis version. Using default transition matrix.
# We have hints for 0 sequences and for 0 of the sequences in the input set.
#
# ----- prediction on sequence number 1 (length = 46979, name = scaffold714) -----
#
# Constraints/Hints:
# (none)
# Predicted genes for sequence number 1 on both strands
# start gene g1
scaffold714	AUGUSTUS	gene	194928	204591	0.02	-	.	g1
scaffold714	AUGUSTUS	transcript	194928	204591	0.02	-	.	g1.t1
scaffold714	AUGUSTUS	exon	194928	195719	.	-	.	transcript_id "g1.t1"; gene_id "g1";
scaffold714	AUGUSTUS	stop_codon	195441	195443	.	-	0	transcript_id "g1.t1"; gene_id "g1";
scaffold714	AUGUSTUS	intron	195720	196237	0.98	-	.	transcript_id "g1.t1"; gene_id "g1";
scaffold714	AUGUSTUS	intron	196353	199298	0.65	-	.	transcript_id "g1.t1"; gene_id "g1";
scaffold714	AUGUSTUS	intron	199400	201432	0.7	-	.	transcript_id "g1.t1"; gene_id "g1";
scaffold714	AUGUSTUS	intron	201661	202383	0.97	-	.	transcript_id "g1.t1"; gene_id "g1";
scaffold714	AUGUSTUS	intron	202702	202814	1	-	.	transcript_id "g1.t1"; gene_id "g1";
scaffold714	AUGUSTUS	intron	203100	203211	1	-	.	transcript_id "g1.t1"; gene_id "g1";
scaffold714	AUGUSTUS	CDS	195441	195719	1	-	0	transcript_id "g1.t1"; gene_id "g1";
scaffold714	AUGUSTUS	CDS	196238	196352	0.93	-	1	transcript_id "g1.t1"; gene_id "g1";
scaffold714	AUGUSTUS	exon	196238	196352	.	-	.	transcript_id "g1.t1"; gene_id "g1";
scaffold714	AUGUSTUS	CDS	199299	199399	0.7	-	0	transcript_id "g1.t1"; gene_id "g1";
scaffold714	AUGUSTUS	exon	199299	199399	.	-	.	transcript_id "g1.t1"; gene_id "g1";
scaffold714	AUGUSTUS	CDS	201433	201660	0.87	-	0	transcript_id "g1.t1"; gene_id "g1";
scaffold714	AUGUSTUS	exon	201433	201660	.	-	.	transcript_id "g1.t1"; gene_id "g1";
scaffold714	AUGUSTUS	CDS	202384	202701	1	-	0	transcript_id "g1.t1"; gene_id "g1";
scaffold714	AUGUSTUS	exon	202384	202701	.	-	.	transcript_id "g1.t1"; gene_id "g1";
scaffold714	AUGUSTUS	CDS	202815	203099	0.99	-	0	transcript_id "g1.t1"; gene_id "g1";
scaffold714	AUGUSTUS	exon	202815	203099	.	-	.	transcript_id "g1.t1"; gene_id "g1";
scaffold714	AUGUSTUS	CDS	203212	203613	1	-	0	transcript_id "g1.t1"; gene_id "g1";
scaffold714	AUGUSTUS	exon	203212	203694	.	-	.	transcript_id "g1.t1"; gene_id "g1";
scaffold714	AUGUSTUS	start_codon	203611	203613	.	-	0	transcript_id "g1.t1"; gene_id "g1";
scaffold714	AUGUSTUS	exon	204343	204591	.	-	.	transcript_id "g1.t1"; gene_id "g1";
scaffold714	AUGUSTUS	tss	204591	204591	.	-	.	transcript_id "g1.t1"; gene_id "g1";
# coding sequence = [atggggtgtgttttgggtcgggaagcttcatcaggcttagtacacaatggcagagaggagaaaagggaaggtgcacatt
# atgagaagaagagtcagagcattagcgctgaatccactgaaactttagaggtcaagggggctgaaaatgtaactgttgacactgaagttgtggaagcc
# gatgaaggtgatgaaactaagaaggatgacaagacagagcatgacggaaaatctaggaaagaaaagagaaggtcgaagcctgatccaagattaagtaa
# tccacctaagcataaacatggggagcaggttgctgctggatggccttcctggctctctgctcatgttggggaagcaattgatggttggctcccacgac
# gcgctgacacttttgagaaaattgataagattggccaagggacatacagtaatgtctacaaagcgagagatactgttactggtaaaattgttgctcta
# aagaaagtgcgttttgacaatctagaacctgagagtgtgagattcatggctagagaaattatcattttgcgacaactagatcatcccaatgtcatcaa
# attggaaggcttggttacctcacgaatgtcatgtagtttatacctggtctttgagtacatggatcatgatttggctggacttgctgcaagtccagaga
# tcaagtttaccgaagcacaggttaaatgctacatgcatcagctgttgtctggccttgagcattgtcacaatcgtcatgtgcttcatcgcgatattaag
# gggtcaaatcttcttcttgacaattctggcattctcagaattgctgattttggactggctactattttcgatccttctcataagcatcaaatgactag
# tcgggtggttacactctggtatagaccaccagagctgcttctaggtgctactgattatggtgtaggtattgatttatggagtgcaggttgcatcttag
# ctgagttattggctggaaaacccattatgcctggtcggactgaggtagaacaattgcataagatatataaactctgtggttcaccatcagaggagtac
# tggaagaagtccaagttgccgaatgcaacacttttcaagcctcgagaaccctacagacgatgcattaaggagacttttaaagattttcctcagtcttc
# acttcccctgattgatacattacttgcaattgatcccgcagaacgcaagacggctactgatgcattacgaagtgaatttttcaatacagagccatatg
# cctgtgatccctctagtcttccaaagtatcctccaaccaaggaaatggatgccaaacggcgggatgatgaagctagaaggctaagagccgctaataaa
# gctacaggagatggtgctaagagagtacgccatcgtgaacgaacccgtgctggccctgctccagatgccaatgcagaaaatcaagctaatatcgacag
# gcgtcgcctaatcactcatgcaaatgcaaagagcaagagtgagaagtttcccccaccacaccaggacggaggacttggcgttcccttgggtgcttcac
# atcacattgatccgtcccttgtccccccggatgtgccattcagttcgacctcattcacatattcaaaagaacctgtccagaattggtcaggcccttta
# gtagagcctgcttcagctggtggaaggcggaagaagcatactgcaggcgatgccaaaaagcatttgtcaaagagaagatga]
# protein sequence = [MGCVLGREASSGLVHNGREEKREGAHYEKKSQSISAESTETLEVKGAENVTVDTEVVEADEGDETKKDDKTEHDGKSR
# KEKRRSKPDPRLSNPPKHKHGEQVAAGWPSWLSAHVGEAIDGWLPRRADTFEKIDKIGQGTYSNVYKARDTVTGKIVALKKVRFDNLEPESVRFMARE
# IIILRQLDHPNVIKLEGLVTSRMSCSLYLVFEYMDHDLAGLAASPEIKFTEAQVKCYMHQLLSGLEHCHNRHVLHRDIKGSNLLLDNSGILRIADFGL
# ATIFDPSHKHQMTSRVVTLWYRPPELLLGATDYGVGIDLWSAGCILAELLAGKPIMPGRTEVEQLHKIYKLCGSPSEEYWKKSKLPNATLFKPREPYR
# RCIKETFKDFPQSSLPLIDTLLAIDPAERKTATDALRSEFFNTEPYACDPSSLPKYPPTKEMDAKRRDDEARRLRAANKATGDGAKRVRHRERTRAGP
# APDANAENQANIDRRRLITHANAKSKSEKFPPPHQDGGLGVPLGASHHIDPSLVPPDVPFSSTSFTYSKEPVQNWSGPLVEPASAGGRRKKHTAGDAK
# KHLSKRR]
# end gene g1
###
# start gene g2
scaffold714	AUGUSTUS	gene	211756	224004	0.01	+	.	g2
scaffold714	AUGUSTUS	transcript	211756	224004	0.01	+	.	g2.t1
scaffold714	AUGUSTUS	tss	211756	211756	.	+	.	transcript_id "g2.t1"; gene_id "g2";
scaffold714	AUGUSTUS	exon	211756	212045	.	+	.	transcript_id "g2.t1"; gene_id "g2";
scaffold714	AUGUSTUS	start_codon	211938	211940	.	+	0	transcript_id "g2.t1"; gene_id "g2";
scaffold714	AUGUSTUS	intron	212046	212709	0.2	+	.	transcript_id "g2.t1"; gene_id "g2";
scaffold714	AUGUSTUS	intron	212812	213492	0.81	+	.	transcript_id "g2.t1"; gene_id "g2";
scaffold714	AUGUSTUS	intron	213637	213743	1	+	.	transcript_id "g2.t1"; gene_id "g2";
scaffold714	AUGUSTUS	intron	213825	213926	0.91	+	.	transcript_id "g2.t1"; gene_id "g2";
scaffold714	AUGUSTUS	intron	213997	214481	0.76	+	.	transcript_id "g2.t1"; gene_id "g2";
scaffold714	AUGUSTUS	intron	214553	214626	0.8	+	.	transcript_id "g2.t1"; gene_id "g2";
scaffold714	AUGUSTUS	intron	214791	214861	1	+	.	transcript_id "g2.t1"; gene_id "g2";
scaffold714	AUGUSTUS	intron	214934	215019	1	+	.	transcript_id "g2.t1"; gene_id "g2";
scaffold714	AUGUSTUS	intron	215252	215809	0.94	+	.	transcript_id "g2.t1"; gene_id "g2";
scaffold714	AUGUSTUS	intron	215873	215964	0.94	+	.	transcript_id "g2.t1"; gene_id "g2";
scaffold714	AUGUSTUS	intron	216244	218068	0.86	+	.	transcript_id "g2.t1"; gene_id "g2";
scaffold714	AUGUSTUS	intron	218183	218281	0.98	+	.	transcript_id "g2.t1"; gene_id "g2";
scaffold714	AUGUSTUS	intron	218409	218495	0.99	+	.	transcript_id "g2.t1"; gene_id "g2";
scaffold714	AUGUSTUS	intron	218666	218757	0.99	+	.	transcript_id "g2.t1"; gene_id "g2";
scaffold714	AUGUSTUS	intron	218860	219738	0.81	+	.	transcript_id "g2.t1"; gene_id "g2";
scaffold714	AUGUSTUS	intron	219843	219925	1	+	.	transcript_id "g2.t1"; gene_id "g2";
scaffold714	AUGUSTUS	intron	220215	220306	1	+	.	transcript_id "g2.t1"; gene_id "g2";
scaffold714	AUGUSTUS	intron	220552	221502	0.56	+	.	transcript_id "g2.t1"; gene_id "g2";
scaffold714	AUGUSTUS	intron	222007	222110	0.99	+	.	transcript_id "g2.t1"; gene_id "g2";
scaffold714	AUGUSTUS	intron	222406	222939	1	+	.	transcript_id "g2.t1"; gene_id "g2";
scaffold714	AUGUSTUS	intron	223124	223234	0.99	+	.	transcript_id "g2.t1"; gene_id "g2";
scaffold714	AUGUSTUS	CDS	211938	212045	0.79	+	0	transcript_id "g2.t1"; gene_id "g2";
scaffold714	AUGUSTUS	CDS	212710	212811	0.82	+	0	transcript_id "g2.t1"; gene_id "g2";
scaffold714	AUGUSTUS	exon	212710	212811	.	+	.	transcript_id "g2.t1"; gene_id "g2";
scaffold714	AUGUSTUS	CDS	213493	213636	0.94	+	0	transcript_id "g2.t1"; gene_id "g2";
scaffold714	AUGUSTUS	exon	213493	213636	.	+	.	transcript_id "g2.t1"; gene_id "g2";
scaffold714	AUGUSTUS	CDS	213744	213824	0.91	+	0	transcript_id "g2.t1"; gene_id "g2";
scaffold714	AUGUSTUS	exon	213744	213824	.	+	.	transcript_id "g2.t1"; gene_id "g2";
scaffold714	AUGUSTUS	CDS	213927	213996	0.85	+	0	transcript_id "g2.t1"; gene_id "g2";
scaffold714	AUGUSTUS	exon	213927	213996	.	+	.	transcript_id "g2.t1"; gene_id "g2";
scaffold714	AUGUSTUS	CDS	214482	214552	0.8	+	2	transcript_id "g2.t1"; gene_id "g2";
scaffold714	AUGUSTUS	exon	214482	214552	.	+	.	transcript_id "g2.t1"; gene_id "g2";
scaffold714	AUGUSTUS	CDS	214627	214790	0.8	+	0	transcript_id "g2.t1"; gene_id "g2";
scaffold714	AUGUSTUS	exon	214627	214790	.	+	.	transcript_id "g2.t1"; gene_id "g2";
scaffold714	AUGUSTUS	CDS	214862	214933	1	+	1	transcript_id "g2.t1"; gene_id "g2";
scaffold714	AUGUSTUS	exon	214862	214933	.	+	.	transcript_id "g2.t1"; gene_id "g2";
scaffold714	AUGUSTUS	CDS	215020	215251	1	+	1	transcript_id "g2.t1"; gene_id "g2";
scaffold714	AUGUSTUS	exon	215020	215251	.	+	.	transcript_id "g2.t1"; gene_id "g2";
scaffold714	AUGUSTUS	CDS	215810	215872	0.93	+	0	transcript_id "g2.t1"; gene_id "g2";
scaffold714	AUGUSTUS	exon	215810	215872	.	+	.	transcript_id "g2.t1"; gene_id "g2";
scaffold714	AUGUSTUS	CDS	215965	216243	0.98	+	0	transcript_id "g2.t1"; gene_id "g2";
scaffold714	AUGUSTUS	exon	215965	216243	.	+	.	transcript_id "g2.t1"; gene_id "g2";
scaffold714	AUGUSTUS	CDS	218069	218182	0.98	+	0	transcript_id "g2.t1"; gene_id "g2";
scaffold714	AUGUSTUS	exon	218069	218182	.	+	.	transcript_id "g2.t1"; gene_id "g2";
scaffold714	AUGUSTUS	CDS	218282	218408	0.97	+	0	transcript_id "g2.t1"; gene_id "g2";
scaffold714	AUGUSTUS	exon	218282	218408	.	+	.	transcript_id "g2.t1"; gene_id "g2";
scaffold714	AUGUSTUS	CDS	218496	218665	0.99	+	2	transcript_id "g2.t1"; gene_id "g2";
scaffold714	AUGUSTUS	exon	218496	218665	.	+	.	transcript_id "g2.t1"; gene_id "g2";
scaffold714	AUGUSTUS	CDS	218758	218859	0.99	+	0	transcript_id "g2.t1"; gene_id "g2";
scaffold714	AUGUSTUS	exon	218758	218859	.	+	.	transcript_id "g2.t1"; gene_id "g2";
scaffold714	AUGUSTUS	CDS	219739	219842	0.99	+	0	transcript_id "g2.t1"; gene_id "g2";
scaffold714	AUGUSTUS	exon	219739	219842	.	+	.	transcript_id "g2.t1"; gene_id "g2";
scaffold714	AUGUSTUS	CDS	219926	220214	1	+	1	transcript_id "g2.t1"; gene_id "g2";
scaffold714	AUGUSTUS	exon	219926	220214	.	+	.	transcript_id "g2.t1"; gene_id "g2";
scaffold714	AUGUSTUS	CDS	220307	220551	0.67	+	0	transcript_id "g2.t1"; gene_id "g2";
scaffold714	AUGUSTUS	exon	220307	220551	.	+	.	transcript_id "g2.t1"; gene_id "g2";
scaffold714	AUGUSTUS	CDS	221503	222006	0.99	+	1	transcript_id "g2.t1"; gene_id "g2";
scaffold714	AUGUSTUS	exon	221503	222006	.	+	.	transcript_id "g2.t1"; gene_id "g2";
scaffold714	AUGUSTUS	CDS	222111	222405	1	+	1	transcript_id "g2.t1"; gene_id "g2";
scaffold714	AUGUSTUS	exon	222111	222405	.	+	.	transcript_id "g2.t1"; gene_id "g2";
scaffold714	AUGUSTUS	CDS	222940	223123	1	+	0	transcript_id "g2.t1"; gene_id "g2";
scaffold714	AUGUSTUS	exon	222940	223123	.	+	.	transcript_id "g2.t1"; gene_id "g2";
scaffold714	AUGUSTUS	CDS	223235	223314	0.91	+	2	transcript_id "g2.t1"; gene_id "g2";
scaffold714	AUGUSTUS	exon	223235	224004	.	+	.	transcript_id "g2.t1"; gene_id "g2";
scaffold714	AUGUSTUS	stop_codon	223312	223314	.	+	0	transcript_id "g2.t1"; gene_id "g2";
scaffold714	AUGUSTUS	tts	224004	224004	.	+	.	transcript_id "g2.t1"; gene_id "g2";
scaffold714	AUGUSTUS	protein_match	211989	212045	6.81	+	0	target "unknown_A[1..19]"; target_start 17; transcript_id "g2.t1"; gene_id "g2";
scaffold714	AUGUSTUS	protein_match	212710	212811	7.29	+	2	target "unknown_A[20..54]"; target_start 16; transcript_id "g2.t1"; gene_id "g2";
scaffold714	AUGUSTUS	protein_match	213493	213636	6.24	+	2	target "unknown_A[54..102]"; target_start 16; transcript_id "g2.t1"; gene_id "g2";
scaffold714	AUGUSTUS	protein_match	213744	213746	4.81	+	0	target "unknown_A[102..102]"; target_start 17; transcript_id "g2.t1"; gene_id "g2";
scaffold714	AUGUSTUS	protein_match	213747	213824	6.1	+	0	target "unknown_B[1..26]"; target_start 119; transcript_id "g2.t1"; gene_id "g2";
scaffold714	AUGUSTUS	protein_match	213927	213996	9.84	+	2	target "unknown_B[27..50]"; target_start 118; transcript_id "g2.t1"; gene_id "g2";
scaffold714	AUGUSTUS	protein_match	214482	214552	7.51	+	1	target "unknown_B[50..74]"; target_start 118; transcript_id "g2.t1"; gene_id "g2";
scaffold714	AUGUSTUS	protein_match	214627	214790	7.15	+	2	target "unknown_B[74..128]"; target_start 118; transcript_id "g2.t1"; gene_id "g2";
scaffold714	AUGUSTUS	protein_match	214862	214862	1	+	1	target "unknown_B[128..128]"; target_start 119; transcript_id "g2.t1"; gene_id "g2";
scaffold714	AUGUSTUS	protein_match	215021	215038	6.39	+	0	target "unknown_C[1..6]"; target_start 271; transcript_id "g2.t1"; gene_id "g2";
scaffold714	AUGUSTUS	protein_match	215039	215119	5.84	+	0	target "unknown_D[1..27]"; target_start 277; transcript_id "g2.t1"; gene_id "g2";
scaffold714	AUGUSTUS	protein_match	215120	215251	6.34	+	0	target "unknown_E[1..44]"; target_start 304; transcript_id "g2.t1"; gene_id "g2";
scaffold714	AUGUSTUS	protein_match	215810	215872	8.11	+	2	target "unknown_E[45..66]"; target_start 303; transcript_id "g2.t1"; gene_id "g2";
scaffold714	AUGUSTUS	protein_match	215965	215982	5.16	+	0	target "unknown_E[66..71]"; target_start 304; transcript_id "g2.t1"; gene_id "g2";
scaffold714	AUGUSTUS	protein_match	216040	216147	5.27	+	0	target "unknown_G[1..36]"; target_start 394; transcript_id "g2.t1"; gene_id "g2";
scaffold714	AUGUSTUS	protein_match	216163	216243	6.89	+	0	target "unknown_H[1..27]"; target_start 435; transcript_id "g2.t1"; gene_id "g2";
scaffold714	AUGUSTUS	protein_match	218069	218182	4.07	+	2	target "unknown_H[28..66]"; target_start 434; transcript_id "g2.t1"; gene_id "g2";
scaffold714	AUGUSTUS	protein_match	218282	218408	4.44	+	2	target "unknown_H[66..108]"; target_start 434; transcript_id "g2.t1"; gene_id "g2";
scaffold714	AUGUSTUS	protein_match	218496	218665	7.16	+	2	target "unknown_H[108..164]"; target_start 435; transcript_id "g2.t1"; gene_id "g2";
scaffold714	AUGUSTUS	protein_match	218764	218859	7.33	+	0	target "unknown_I[1..32]"; target_start 601; transcript_id "g2.t1"; gene_id "g2";
scaffold714	AUGUSTUS	protein_match	219739	219842	7.16	+	2	target "unknown_I[33..67]"; target_start 600; transcript_id "g2.t1"; gene_id "g2";
scaffold714	AUGUSTUS	protein_match	219926	220145	6.97	+	1	target "unknown_I[67..140]"; target_start 601; transcript_id "g2.t1"; gene_id "g2";
scaffold714	AUGUSTUS	protein_match	220212	220214	5.68	+	0	target "unknown_J[1..1]"; target_start 763; transcript_id "g2.t1"; gene_id "g2";
scaffold714	AUGUSTUS	protein_match	220307	220426	5.84	+	0	target "unknown_J[2..41]"; target_start 763; transcript_id "g2.t1"; gene_id "g2";
scaffold714	AUGUSTUS	protein_match	220430	220468	4.54	+	0	target "unknown_K[1..13]"; target_start 805; transcript_id "g2.t1"; gene_id "g2";
scaffold714	AUGUSTUS	protein_match	220499	220551	8.15	+	0	target "unknown_L[1..18]"; target_start 828; transcript_id "g2.t1"; gene_id "g2";
scaffold714	AUGUSTUS	protein_match	221503	221638	6.96	+	1	target "unknown_L[18..63]"; target_start 828; transcript_id "g2.t1"; gene_id "g2";
scaffold714	AUGUSTUS	protein_match	221729	221956	6.13	+	0	target "unknown_M[1..76]"; target_start 921; transcript_id "g2.t1"; gene_id "g2";
scaffold714	AUGUSTUS	protein_match	221966	222006	5.53	+	0	target "unknown_N[1..14]"; target_start 1000; transcript_id "g2.t1"; gene_id "g2";
scaffold714	AUGUSTUS	protein_match	222111	222111	1	+	1	target "unknown_N[14..14]"; target_start 1000; transcript_id "g2.t1"; gene_id "g2";
scaffold714	AUGUSTUS	protein_match	222112	222405	5.95	+	0	target "unknown_O[1..98]"; target_start 1014; transcript_id "g2.t1"; gene_id "g2";
scaffold714	AUGUSTUS	protein_match	222940	223123	6.84	+	2	target "unknown_O[99..160]"; target_start 1013; transcript_id "g2.t1"; gene_id "g2";
scaffold714	AUGUSTUS	protein_match	223235	223242	3.14	+	2	target "unknown_O[160..162]"; target_start 1014; transcript_id "g2.t1"; gene_id "g2";
# coding sequence = [atggaggaacatggggtatcaagcaatgtagctcgtgctatagtggctgcccttgattggaactcgtctcctgatgacc
# gtaaagccgcgtatgcctatttagaatccataaaagcaggggatgtacgtgtcctggcgagcacatcatttattttagtaaggaaagaatggtcttca
# gaaatacgattgcaagcctacaagatgctccagcatttggtgaggttgcgatgggatgaattaaaccctgatgagcgaaggaactttgcaagtgtagc
# tgttgatttgatgtctgaaattactaattccagtgaagagtgggctttgaaaagtcagacatcagctcttgttgccgagatagctaggagagaaggtt
# taagtttatggcaggagctctttccatctctagtatctctttctaataagggtcctgcacaagcagaactggtctcaatgatgctaaggtggcttcct
# gaagatataactgtccataatgaagatttagaaggtgatcgccgtaggctattattacggggacttaccgactctttgccagagatttttcccttact
# gtacagtttactagaaagacactttggagctgcactaactgaagcaggaagacaacaattagaagttgcaagacagcatgcagctgctgtaactgcca
# ctctaaatgctgttaatgcatatgctgaatgggctcccttgccagatcttgcaaaatatggaataatacatggttgtggaatcttgctctcctctccg
# gattttcgtcttcatgcatgtgaattcttcaagcttgtctccctgaggaaaagaccaactgatgctgctgttgagtttgattccgcaatgagtaacat
# ttttcagattttgatgaaagtctctggagactttttgcaaaaatctgactctggtgcagtaattgatgagaacgaatttgagtttgctgagtacatat
# gtgagagcatggttgctttgggttcttcaaacttgcaatgtattgctgctgataattcagttctatcatattaccttcaacagatgctcggatttttc
# aagcaccataagcttgctctccattatcaatctctactgttttggctgacgcttatgagagatttgttgtcaaagccaaagattattgggtctgggga
# aaactcagctagtaatcttgcagtgggatcaggacaagatacagagaaaaacaaaatattggcttttgtaaatgatgatatctgcagttctatattgg
# atgtatctttccagcgattactgaagaaggaaaaaattaatcctggaacatcgctttctgttgggacattagagttgtggagtgatgattttgagggt
# aaaggagattttggccagtaccgttcgaggctgttagagttgatccgttttgttgcagccgccaagcctatggtagctgctgctaaagtttgtgagag
# gagcatgactattattaagagtctcttccttgctccttatcctgctcaggaattggttatacttgagagcatgcagttagctttagaaaatgttgtaa
# attcagtgtttgatggatcaagtgaaactgtacggagcagttcagaagttcagcagtcattgtgcagaatgtttgaaggtctgcttcaacaacttctt
# cctttgaaatggactgaaccggcgcttgtagaagttctcggccactacttagatgcactaggaccctttctgaagtataatccagatgttgttggcag
# tgtcattaataagttgttcgagctacttacctcacaaccttttgttgtcaaggatcctgctacaagtgcttctcgacatgcgagattacagatttgca
# catcattcatccgaattgcaaaagctgcagaccagagcttattgcctcacatgaaaggaattgctgacaccatggcacttttacaaaaagaaggtcgt
# ctacttcgtggagagcacaatctcttgggtgaagcattccttattatggcttctgcttccggggttcagcagcagctagaagttttggcctggttact
# tgaaccattgagcaaacagtggacacagcttgactggcaagatgcatatctctctgatctgacaggtttgattcgactgtgtgctgatacaccattta
# tgtggtccattttccacacagttacattctttgagaaggctcttaaacggagtggtctaaggaaaggcaataatagtgtacaaaccataccgacatct
# gacaatttgcacccaatggcatctcatgtctcgtggatgcttcctcctcttcttaaactactccgtgccatacattctctatggtctccagctgttag
# tcaagcattacctggcgagataaaagctgcaatggctatgagtgatgttgaaagggccagtctttttgggggaggtaatgttaaattgcctaaaggta
# ctctaagttttactgatggatctccattcgatatgagtagagaagcttatgcggagccaaatgaagctgatatccgcaactggctgaaaggtatcaga
# gatagtgggtacaacgtactgggcttatcagcaaccattggtgatcctttgttcaaatgcttagactctcagtctgttactttagccttgatggagaa
# catacaacatatggagttcaggcacttaaggctgcttgatcatttagtgttgatccccttgattaaaaattgcccttcagatttgtgggaggcatggc
# tggaaaagctcttgcacccgttactcacccattctcagcaagctcttagctattcgtggtctagtctgttacaggaaggtagagcaaaggttcctgat
# ctgcatggcatagtcgatggctcagacttgaacgtggaagtaatggaggaaaagctcctgcgagatctaactcgcgagacgtgttcaatcctgtcagt
# ttttactttacccacactcaatgctggacttccttcattggagccatctggctatgtgagccgagtggatgagttatcacttaaagacttggctgcat
# ttgccacaagctccatggttggatttgtattgatgcataaaagcatagcacttccagccttgcagatcagtttagaggctttacgatggacagatggt
# gaagctgtaactaaagtttcttcattttgtggatctgtaatcctcttggctatttcaacaactaatatggagcttcgggacttcgtttgtaaagattt
# gttccctgcaacaatacaagctctgtctctggagtcaaatgctttcatcagtgctgatttagttgcgctttgtcgtgaaattttcatttatcttgctg
# ataaacacccagcaccgcgacagattttactctctctcccttgcattacatcccaagatcttctcgcctttgaggaagctttgaccaagactgctagt
# cctaaggagcagaaacagcacatgaagagcttcctgctgttagcaaccggaaacaaattaaaagctctcgctgctcaaaaaagcattaatgtcatctc
# aaatgtttcaacaaaacctcgaaatgtaactcccgcattggaatccaagaccgatgaaggagatgctattggattagcgggaatcgtgtaa]
# protein sequence = [MEEHGVSSNVARAIVAALDWNSSPDDRKAAYAYLESIKAGDVRVLASTSFILVRKEWSSEIRLQAYKMLQHLVRLRWD
# ELNPDERRNFASVAVDLMSEITNSSEEWALKSQTSALVAEIARREGLSLWQELFPSLVSLSNKGPAQAELVSMMLRWLPEDITVHNEDLEGDRRRLLL
# RGLTDSLPEIFPLLYSLLERHFGAALTEAGRQQLEVARQHAAAVTATLNAVNAYAEWAPLPDLAKYGIIHGCGILLSSPDFRLHACEFFKLVSLRKRP
# TDAAVEFDSAMSNIFQILMKVSGDFLQKSDSGAVIDENEFEFAEYICESMVALGSSNLQCIAADNSVLSYYLQQMLGFFKHHKLALHYQSLLFWLTLM
# RDLLSKPKIIGSGENSASNLAVGSGQDTEKNKILAFVNDDICSSILDVSFQRLLKKEKINPGTSLSVGTLELWSDDFEGKGDFGQYRSRLLELIRFVA
# AAKPMVAAAKVCERSMTIIKSLFLAPYPAQELVILESMQLALENVVNSVFDGSSETVRSSSEVQQSLCRMFEGLLQQLLPLKWTEPALVEVLGHYLDA
# LGPFLKYNPDVVGSVINKLFELLTSQPFVVKDPATSASRHARLQICTSFIRIAKAADQSLLPHMKGIADTMALLQKEGRLLRGEHNLLGEAFLIMASA
# SGVQQQLEVLAWLLEPLSKQWTQLDWQDAYLSDLTGLIRLCADTPFMWSIFHTVTFFEKALKRSGLRKGNNSVQTIPTSDNLHPMASHVSWMLPPLLK
# LLRAIHSLWSPAVSQALPGEIKAAMAMSDVERASLFGGGNVKLPKGTLSFTDGSPFDMSREAYAEPNEADIRNWLKGIRDSGYNVLGLSATIGDPLFK
# CLDSQSVTLALMENIQHMEFRHLRLLDHLVLIPLIKNCPSDLWEAWLEKLLHPLLTHSQQALSYSWSSLLQEGRAKVPDLHGIVDGSDLNVEVMEEKL
# LRDLTRETCSILSVFTLPTLNAGLPSLEPSGYVSRVDELSLKDLAAFATSSMVGFVLMHKSIALPALQISLEALRWTDGEAVTKVSSFCGSVILLAIS
# TTNMELRDFVCKDLFPATIQALSLESNAFISADLVALCREIFIYLADKHPAPRQILLSLPCITSQDLLAFEEALTKTASPKEQKQHMKSFLLLATGNK
# LKALAAQKSINVISNVSTKPRNVTPALESKTDEGDAIGLAGIV]
# sequence of block unknown_A    17 [LDWNSSPDDRKAAYAYLESIKAGDVRVLASTSFILVRKEWSSEIRLQAYKMLQHLVRLRWDELNPDERRNFASVAVDLMSEITNSSEEWALKSQTSALVAEI] 119
# sequence of block unknown_B   119 [ARREGLSLWQELFPSLVSLSNKGPAQAELVSMMLRWLPEDITVHNEDLEGDRRRLLLRGLTDSLPEIFPLLYSLLERHFGAALTEAGRQQLEVARQHAAAVTATLNAVNAYAEWAPLPDLAKYGIIHG] 247
# sequence of block unknown_C   271 [KRPTDA] 277
# sequence of block unknown_D   277 [AVEFDSAMSNIFQILMKVSGDFLQKSD] 304
# sequence of block unknown_E   304 [SGAVIDENEFEFAEYICESMVALGSSNLQCIAADNSVLSYYLQQMLGFFKHHKLALHYQSLLFWLTLMRDL] 375
# sequence of block unknown_G   394 [GSGQDTEKNKILAFVNDDICSSILDVSFQRLLKKEK] 430
# sequence of block unknown_H   435 [SLSVGTLELWSDDFEGKGDFGQYRSRLLELIRFVAAAKPMVAAAKVCERSMTIIKSLFLAPYPAQELVILESMQLALENVVNSVFDGSSETVRSSSEVQQSLCRMFEGLLQQLLPLKWTEPALVEVLGHYLDALGPFLKYNPDVVGSVINKLFELLTSQPFVVK] 599
# sequence of block unknown_I   601 [ATSASRHARLQICTSFIRIAKAADQSLLPHMKGIADTMALLQKEGRLLRGEHNLLGEAFLIMASASGVQQQLEVLAWLLEPLSKQWTQLDWQDAYLSDLTGLIRLCADTPFMWSIFHTVTFFEKALKRSGLRKGNNSVQT] 741
# sequence of block unknown_J   763 [KLLRAIHSLWSPAVSQALPGEIKAAMAMSDVERASLFGGGN] 804
# sequence of block unknown_K   805 [KLPKGTLSFTDGS] 818
# sequence of block unknown_L   828 [EPNEADIRNWLKGIRDSGYNVLGLSATIGDPLFKCLDSQSVTLALMENIQHMEFRHLRLLDHL] 891
# sequence of block unknown_M   921 [QALSYSWSSLLQEGRAKVPDLHGIVDGSDLNVEVMEEKLLRDLTRETCSILSVFTLPTLNAGLPSLEPSGYVSRVD] 997
# sequence of block unknown_N  1000 [LKDLAAFATSSMVG] 1014
# sequence of block unknown_O  1014 [FVLMHKSIALPALQISLEALRWTDGEAVTKVSSFCGSVILLAISTTNMELRDFVCKDLFPATIQALSLESNAFISADLVALCREIFIYLADKHPAPRQILLSLPCITSQDLLAFEEALTKTASPKEQKQHMKSFLLLATGNKLKALAAQKSINVISNVSTKP] 1176
# end gene g2
###
# start gene g3
scaffold714	AUGUSTUS	gene	224603	225991	0.03	-	.	g3
scaffold714	AUGUSTUS	transcript	224603	225991	0.03	-	.	g3.t1
scaffold714	AUGUSTUS	tts	224603	224603	.	-	.	transcript_id "g3.t1"; gene_id "g3";
scaffold714	AUGUSTUS	exon	224603	225316	.	-	.	transcript_id "g3.t1"; gene_id "g3";
scaffold714	AUGUSTUS	stop_codon	225278	225280	.	-	0	transcript_id "g3.t1"; gene_id "g3";
scaffold714	AUGUSTUS	intron	225317	225591	0.65	-	.	transcript_id "g3.t1"; gene_id "g3";
scaffold714	AUGUSTUS	CDS	225278	225316	0.64	-	0	transcript_id "g3.t1"; gene_id "g3";
scaffold714	AUGUSTUS	CDS	225592	225963	0.36	-	0	transcript_id "g3.t1"; gene_id "g3";
scaffold714	AUGUSTUS	exon	225592	225991	.	-	.	transcript_id "g3.t1"; gene_id "g3";
scaffold714	AUGUSTUS	start_codon	225961	225963	.	-	0	transcript_id "g3.t1"; gene_id "g3";
scaffold714	AUGUSTUS	tss	225991	225991	.	-	.	transcript_id "g3.t1"; gene_id "g3";
# coding sequence = [atggattacacactgcaagatctttgcttgaataaaccaacaaaccaaagatggaggggaacacccaccaaattcagtc
# acagccttgccggaaaagcgataatcaaaaacccttcccttgttaaaatgctttttgtgctatcacacgacatctcttgtttgatcatgtatactgca
# tctgacctacttaaatatcccctatgcaatctaacctatatatcattcctctattttgtccctccacagattttgcatcatctgtacgatcaggatat
# tatacaagaagaggcaatacttgactgggcctctgaaaaggaaggagcagaggagtcagataagatttttgtcaagcaatcagaaaaatttattcagt
# ggctcaaggaagcatctgaagaagaggacgaggattga]
# protein sequence = [MDYTLQDLCLNKPTNQRWRGTPTKFSHSLAGKAIIKNPSLVKMLFVLSHDISCLIMYTASDLLKYPLCNLTYISFLYF
# VPPQILHHLYDQDIIQEEAILDWASEKEGAEESDKIFVKQSEKFIQWLKEASEEEDED]
# end gene g3
###
# start gene g4
scaffold714	AUGUSTUS	gene	227465	239761	0.01	-	.	g4
scaffold714	AUGUSTUS	transcript	227465	239761	0.01	-	.	g4.t1
scaffold714	AUGUSTUS	tts	227465	227465	.	-	.	transcript_id "g4.t1"; gene_id "g4";
scaffold714	AUGUSTUS	exon	227465	227703	.	-	.	transcript_id "g4.t1"; gene_id "g4";
scaffold714	AUGUSTUS	exon	228022	228478	.	-	.	transcript_id "g4.t1"; gene_id "g4";
scaffold714	AUGUSTUS	exon	228721	228927	.	-	.	transcript_id "g4.t1"; gene_id "g4";
scaffold714	AUGUSTUS	exon	229249	229852	.	-	.	transcript_id "g4.t1"; gene_id "g4";
scaffold714	AUGUSTUS	stop_codon	229826	229828	.	-	0	transcript_id "g4.t1"; gene_id "g4";
scaffold714	AUGUSTUS	intron	229853	229946	0.83	-	.	transcript_id "g4.t1"; gene_id "g4";
scaffold714	AUGUSTUS	intron	230094	230174	0.95	-	.	transcript_id "g4.t1"; gene_id "g4";
scaffold714	AUGUSTUS	intron	230433	231996	0.2	-	.	transcript_id "g4.t1"; gene_id "g4";
scaffold714	AUGUSTUS	intron	232068	233803	0.48	-	.	transcript_id "g4.t1"; gene_id "g4";
scaffold714	AUGUSTUS	intron	233934	234327	0.74	-	.	transcript_id "g4.t1"; gene_id "g4";
scaffold714	AUGUSTUS	intron	234371	234468	0.72	-	.	transcript_id "g4.t1"; gene_id "g4";
scaffold714	AUGUSTUS	intron	234496	234592	0.57	-	.	transcript_id "g4.t1"; gene_id "g4";
scaffold714	AUGUSTUS	intron	234703	234790	0.84	-	.	transcript_id "g4.t1"; gene_id "g4";
scaffold714	AUGUSTUS	intron	235054	235847	0.74	-	.	transcript_id "g4.t1"; gene_id "g4";
scaffold714	AUGUSTUS	intron	236038	236830	0.89	-	.	transcript_id "g4.t1"; gene_id "g4";
scaffold714	AUGUSTUS	intron	236939	237526	0.82	-	.	transcript_id "g4.t1"; gene_id "g4";
scaffold714	AUGUSTUS	intron	237842	238732	0.97	-	.	transcript_id "g4.t1"; gene_id "g4";
scaffold714	AUGUSTUS	intron	238964	239460	1	-	.	transcript_id "g4.t1"; gene_id "g4";
scaffold714	AUGUSTUS	CDS	229826	229852	0.83	-	0	transcript_id "g4.t1"; gene_id "g4";
scaffold714	AUGUSTUS	CDS	229947	230093	0.84	-	0	transcript_id "g4.t1"; gene_id "g4";
scaffold714	AUGUSTUS	exon	229947	230093	.	-	.	transcript_id "g4.t1"; gene_id "g4";
scaffold714	AUGUSTUS	CDS	230175	230432	0.95	-	0	transcript_id "g4.t1"; gene_id "g4";
scaffold714	AUGUSTUS	exon	230175	230432	.	-	.	transcript_id "g4.t1"; gene_id "g4";
scaffold714	AUGUSTUS	CDS	231997	232067	0.99	-	2	transcript_id "g4.t1"; gene_id "g4";
scaffold714	AUGUSTUS	exon	231997	232067	.	-	.	transcript_id "g4.t1"; gene_id "g4";
scaffold714	AUGUSTUS	CDS	233804	233933	0.86	-	0	transcript_id "g4.t1"; gene_id "g4";
scaffold714	AUGUSTUS	exon	233804	233933	.	-	.	transcript_id "g4.t1"; gene_id "g4";
scaffold714	AUGUSTUS	CDS	234328	234370	0.77	-	1	transcript_id "g4.t1"; gene_id "g4";
scaffold714	AUGUSTUS	exon	234328	234370	.	-	.	transcript_id "g4.t1"; gene_id "g4";
scaffold714	AUGUSTUS	CDS	234469	234495	0.57	-	1	transcript_id "g4.t1"; gene_id "g4";
scaffold714	AUGUSTUS	exon	234469	234495	.	-	.	transcript_id "g4.t1"; gene_id "g4";
scaffold714	AUGUSTUS	CDS	234593	234702	0.82	-	0	transcript_id "g4.t1"; gene_id "g4";
scaffold714	AUGUSTUS	exon	234593	234702	.	-	.	transcript_id "g4.t1"; gene_id "g4";
scaffold714	AUGUSTUS	CDS	234791	235053	0.98	-	2	transcript_id "g4.t1"; gene_id "g4";
scaffold714	AUGUSTUS	exon	234791	235053	.	-	.	transcript_id "g4.t1"; gene_id "g4";
scaffold714	AUGUSTUS	CDS	235848	236037	0.89	-	0	transcript_id "g4.t1"; gene_id "g4";
scaffold714	AUGUSTUS	exon	235848	236037	.	-	.	transcript_id "g4.t1"; gene_id "g4";
scaffold714	AUGUSTUS	CDS	236831	236938	1	-	0	transcript_id "g4.t1"; gene_id "g4";
scaffold714	AUGUSTUS	exon	236831	236938	.	-	.	transcript_id "g4.t1"; gene_id "g4";
scaffold714	AUGUSTUS	CDS	237527	237841	0.91	-	0	transcript_id "g4.t1"; gene_id "g4";
scaffold714	AUGUSTUS	exon	237527	237841	.	-	.	transcript_id "g4.t1"; gene_id "g4";
scaffold714	AUGUSTUS	CDS	238733	238963	1	-	0	transcript_id "g4.t1"; gene_id "g4";
scaffold714	AUGUSTUS	exon	238733	238963	.	-	.	transcript_id "g4.t1"; gene_id "g4";
scaffold714	AUGUSTUS	CDS	239461	239604	0.93	-	0	transcript_id "g4.t1"; gene_id "g4";
scaffold714	AUGUSTUS	exon	239461	239761	.	-	.	transcript_id "g4.t1"; gene_id "g4";
scaffold714	AUGUSTUS	start_codon	239602	239604	.	-	0	transcript_id "g4.t1"; gene_id "g4";
scaffold714	AUGUSTUS	tss	239761	239761	.	-	.	transcript_id "g4.t1"; gene_id "g4";
# coding sequence = [atggtgggcaagaagggaggaagcaaaggaatgggggcagcagaagatgcagaggaagaattggctcgtacccctttgc
# aagctattatcttggctgatagtttcaccactaagttccgacccatcactcttgaacgccctaaagtactgctaccattggtcaatgcccctatgata
# gattataccttggcatggcttgaatctgctggtgtcgaagaagtttttgttttctgttgtgctcattccaagcaagtgatggattatttggataagtc
# caattggtttggccaaccaaacttttcagtcacaacgatcgaatcacacaatgctattagtgcaggagatgctttgcgtttaatctatgagcaacatg
# tgatacgcggtgattttatcctcgtcagtggagatactgtgagcaacatgtcactatcacaggcacttaaggaacataaggagagacgaagaaaggat
# agcaatgctgtaatgaccatggtcattaaacaatcaaaggcttcacctgtaactcgccaatctcgtcttggaactgaagagctttttatggtaattga
# tccagagacgaagcagctgctgtattatgaagacaggggagataatttaaaaggatatttgtctcttgacaaggcattgctcacttataatacttcca
# tttcccttcaaaatgacaagcaggattgctacattgacatttgctccccagaagttttgagccttttcacggataattttgactatcaacatttgcgg
# cgtgatttcgtcaaggggttgctcgtcgatgatataatgggttataaaatctacagtcatgaaattcattcaagttatgcggctagaattgacaacta
# tagaagttaccacaccattagcaaggacataattcagcggtggacatatcccttggtgcctgatgtccagttttttggaaattctgctactaaattgg
# aaaggcagggcatgtatcgagcacctgaaattaagcaatccagctcatcgaaaattggtccctttactgtcattgggtctggaaccagtattgggaac
# aacacagagatttcaaattcagttgttggggaaggttgctctattgggtcaaatgtcactatagaaagctgctatatatggcataatgtcactattga
# agatggctgcaaactgaagcactcaatagtttgcgacggtgtgacaatgaagtctggagcagctttagagcctggtgtcgtcttgtcttttaagcaat
# tcacacatcgtaacgttgcctcaagacatcatcccttaggaggtggagacgagattattcatgttttcttggcggttctttctggacaggctgtttac
# ctttataagggtttccacccttcctcagtgccatgtcatgagctgtggcgtagagggttattctacttgaccatggaggttgtgattggcaggaattt
# ccttgtacctgcttactccaaggtatctttgcatcagcaaccaatcaagcaagatagtgatgaggaactggaatatgctgacaatagtagtgggatca
# ctgaaagtccatctgtctctggtacttcggacctgttgaatgaggaaaagaggactgagctacctgactcgcaagagtatgaggttggtgatggtgga
# gtaggtttcatatggctagtcagtgaggctggacaggaagaagaatggagacactctgttgcaccaattcctgtggataaacttgttgagatcatgca
# aatctctaatgatgaaacggatttaccaaatgaagatggcgcttttcttccaccttctggagaactgggacctgattctattactaatgattccaatg
# aagacgctgaagacattagagatgactctgtgatttttgaaagagaagttgaagcaacttttcaaagggctgtagaggaagatgtaacagatgaccat
# gtaatcttagaagttaattcgttgcggtatggtactagaatatcaatatcttatattgtcgactatggtgccttgagaaaagctcttttcatggaact
# cttgcccttcggacaacttctttaa]
# protein sequence = [MVGKKGGSKGMGAAEDAEEELARTPLQAIILADSFTTKFRPITLERPKVLLPLVNAPMIDYTLAWLESAGVEEVFVFC
# CAHSKQVMDYLDKSNWFGQPNFSVTTIESHNAISAGDALRLIYEQHVIRGDFILVSGDTVSNMSLSQALKEHKERRRKDSNAVMTMVIKQSKASPVTR
# QSRLGTEELFMVIDPETKQLLYYEDRGDNLKGYLSLDKALLTYNTSISLQNDKQDCYIDICSPEVLSLFTDNFDYQHLRRDFVKGLLVDDIMGYKIYS
# HEIHSSYAARIDNYRSYHTISKDIIQRWTYPLVPDVQFFGNSATKLERQGMYRAPEIKQSSSSKIGPFTVIGSGTSIGNNTEISNSVVGEGCSIGSNV
# TIESCYIWHNVTIEDGCKLKHSIVCDGVTMKSGAALEPGVVLSFKQFTHRNVASRHHPLGGGDEIIHVFLAVLSGQAVYLYKGFHPSSVPCHELWRRG
# LFYLTMEVVIGRNFLVPAYSKVSLHQQPIKQDSDEELEYADNSSGITESPSVSGTSDLLNEEKRTELPDSQEYEVGDGGVGFIWLVSEAGQEEEWRHS
# VAPIPVDKLVEIMQISNDETDLPNEDGAFLPPSGELGPDSITNDSNEDAEDIRDDSVIFEREVEATFQRAVEEDVTDDHVILEVNSLRYGTRISISYI
# VDYGALRKALFMELLPFGQLL]
# end gene g4
###
# command line:
# augustus --codingseq=1 --proteinprofile=/home/pgsb/tetiana.nosenko/lineages/embryophyta_odb9/prfl/EOG093601FH.prfl --predictionStart=194421 --predictionEnd=241399 --species=arabidopsis ./tmp/scaffold714Schil_BUSCO_geno_206160443_.temp
```
