## Supplementary material for "The *de novo* reference genome and transcriptome assemblies of the wild tomato species *Solanum chilense*": EOG093601G4.out.1

```
# Please cite: Mario Stanke, Mark Diekhans, Robert Baertsch, David Haussler (2008),
# Using native and syntenically mapped cDNA alignments to improve de novo gene finding
# Bioinformatics 24: 637-644, doi 10.1093/bioinformatics/btn013
# No extrinsic information on sequences given.
# Using protein profile unknown
# --[26..96]--> unknown_A (19) <--[13..49]--> unknown_C (14) <--[22..45]--> unknown_E (215) <--[0..1]--> unknown_F (210) <--[0..4]--> unknown_G (278) <--[0..1]--> unknown_H (42) <--[0..2]--> unknown_I (10) <--[0..2]--> unknown_J (13) <--[4..12]--
# arabidopsis version. Using default transition matrix.
# We have hints for 0 sequences and for 0 of the sequences in the input set.
#
# ----- prediction on sequence number 1 (length = 38870, name = scaffold3889) -----
#
# Constraints/Hints:
# (none)
# Predicted genes for sequence number 1 on both strands
# start gene g1
scaffold3889	AUGUSTUS	gene	10029	14536	0.01	+	.	g1
scaffold3889	AUGUSTUS	transcript	10029	14536	0.01	+	.	g1.t1
scaffold3889	AUGUSTUS	exon	10029	10136	.	+	.	transcript_id "g1.t1"; gene_id "g1";
scaffold3889	AUGUSTUS	exon	11037	11132	.	+	.	transcript_id "g1.t1"; gene_id "g1";
scaffold3889	AUGUSTUS	start_codon	11045	11047	.	+	0	transcript_id "g1.t1"; gene_id "g1";
scaffold3889	AUGUSTUS	intron	11133	11232	0.78	+	.	transcript_id "g1.t1"; gene_id "g1";
scaffold3889	AUGUSTUS	intron	11326	11989	0.73	+	.	transcript_id "g1.t1"; gene_id "g1";
scaffold3889	AUGUSTUS	intron	12089	12164	0.69	+	.	transcript_id "g1.t1"; gene_id "g1";
scaffold3889	AUGUSTUS	intron	12251	12360	1	+	.	transcript_id "g1.t1"; gene_id "g1";
scaffold3889	AUGUSTUS	intron	12625	12948	1	+	.	transcript_id "g1.t1"; gene_id "g1";
scaffold3889	AUGUSTUS	intron	13083	13370	0.58	+	.	transcript_id "g1.t1"; gene_id "g1";
scaffold3889	AUGUSTUS	intron	13467	13952	1	+	.	transcript_id "g1.t1"; gene_id "g1";
scaffold3889	AUGUSTUS	intron	14059	14202	1	+	.	transcript_id "g1.t1"; gene_id "g1";
scaffold3889	AUGUSTUS	CDS	11045	11132	0.61	+	0	transcript_id "g1.t1"; gene_id "g1";
scaffold3889	AUGUSTUS	CDS	11233	11325	0.8	+	2	transcript_id "g1.t1"; gene_id "g1";
scaffold3889	AUGUSTUS	exon	11233	11325	.	+	.	transcript_id "g1.t1"; gene_id "g1";
scaffold3889	AUGUSTUS	CDS	11990	12088	0.66	+	2	transcript_id "g1.t1"; gene_id "g1";
scaffold3889	AUGUSTUS	exon	11990	12088	.	+	.	transcript_id "g1.t1"; gene_id "g1";
scaffold3889	AUGUSTUS	CDS	12165	12250	0.88	+	2	transcript_id "g1.t1"; gene_id "g1";
scaffold3889	AUGUSTUS	exon	12165	12250	.	+	.	transcript_id "g1.t1"; gene_id "g1";
scaffold3889	AUGUSTUS	CDS	12361	12624	1	+	0	transcript_id "g1.t1"; gene_id "g1";
scaffold3889	AUGUSTUS	exon	12361	12624	.	+	.	transcript_id "g1.t1"; gene_id "g1";
scaffold3889	AUGUSTUS	CDS	12949	13082	0.64	+	0	transcript_id "g1.t1"; gene_id "g1";
scaffold3889	AUGUSTUS	exon	12949	13082	.	+	.	transcript_id "g1.t1"; gene_id "g1";
scaffold3889	AUGUSTUS	CDS	13371	13466	0.64	+	1	transcript_id "g1.t1"; gene_id "g1";
scaffold3889	AUGUSTUS	exon	13371	13466	.	+	.	transcript_id "g1.t1"; gene_id "g1";
scaffold3889	AUGUSTUS	CDS	13953	14058	1	+	1	transcript_id "g1.t1"; gene_id "g1";
scaffold3889	AUGUSTUS	exon	13953	14058	.	+	.	transcript_id "g1.t1"; gene_id "g1";
scaffold3889	AUGUSTUS	CDS	14203	14364	1	+	0	transcript_id "g1.t1"; gene_id "g1";
scaffold3889	AUGUSTUS	exon	14203	14536	.	+	.	transcript_id "g1.t1"; gene_id "g1";
scaffold3889	AUGUSTUS	stop_codon	14362	14364	.	+	0	transcript_id "g1.t1"; gene_id "g1";
scaffold3889	AUGUSTUS	tts	14536	14536	.	+	.	transcript_id "g1.t1"; gene_id "g1";
# coding sequence = [atgttatttctcgactcgcctgttggagttggttattcctattcaaacacttcatctgatcatctcaacaatggtgacg
# ctcggacagccgcggactcccttgtatttttactgaagtggcttgaacgatttccagaatataaaggaagagatttttatatttcaggagagagctat
# gctgtcgagggtctaccggagatgacctctctatctgttaaggtaggggtaaggtctacgtactctctaccttccccagatcccacttgtgggactat
# tctggggcattatgttcctcagctaagtcaagctattgtgaggcacaaccatggtttaaagaagcaagtgatcaatttaaaaggtttcatggttggaa
# atgctttgactgatgactataatgattactcaggactatttcaattcatgtggtcagccggaatgatttctgaccaaacatacaagcaggcgaatgct
# ttgtgccacaaccaatcatattttagaccctcagagcagtgtgataagattcttgaacaggctaatgaagaaatcggaaatattgatagctacagcat
# cttcactccagcatgcacagccaagtttagtatactaaaccacttgctcagaaggagcaatagcgtaggccatctcagaagaagctatgatccatgca
# cagagcagcactcgaagatctacttcaatcttcctgaagttcagagtgctcttcatgttcatatgagaaactcatcattcaaatgggtaacttgcagt
# gaagaagtatccagcggttggaaggattctcccaagacagtgctggacgtctatcgtgaattgataaagtcaggccttcgtatttgggttttcagtgg
# tgacacagatgctgtgatccccgttacatcaacccgttacagcataaatgctctaaaattgccaactgttgctccttggcgcgcttggtatgatgatg
# gacaggtaggaggatggactcaggaatacaaagggctgacatttgttacagtaagaggcgccggtcatgaagttgctctgcatagaccaaagcaagct
# ctcactctcgtcaagtcgttcttagcaggaacatctatgcctagtttggaactaattagtgactcttag]
# protein sequence = [MLFLDSPVGVGYSYSNTSSDHLNNGDARTAADSLVFLLKWLERFPEYKGRDFYISGESYAVEGLPEMTSLSVKVGVRS
# TYSLPSPDPTCGTILGHYVPQLSQAIVRHNHGLKKQVINLKGFMVGNALTDDYNDYSGLFQFMWSAGMISDQTYKQANALCHNQSYFRPSEQCDKILE
# QANEEIGNIDSYSIFTPACTAKFSILNHLLRRSNSVGHLRRSYDPCTEQHSKIYFNLPEVQSALHVHMRNSSFKWVTCSEEVSSGWKDSPKTVLDVYR
# ELIKSGLRIWVFSGDTDAVIPVTSTRYSINALKLPTVAPWRAWYDDGQVGGWTQEYKGLTFVTVRGAGHEVALHRPKQALTLVKSFLAGTSMPSLELI
# SDS]
# end gene g1
###
# start gene g2
scaffold3889	AUGUSTUS	gene	19347	25709	0.01	+	.	g2
scaffold3889	AUGUSTUS	transcript	19347	25709	0.01	+	.	g2.t1
scaffold3889	AUGUSTUS	tss	19347	19347	.	+	.	transcript_id "g2.t1"; gene_id "g2";
scaffold3889	AUGUSTUS	exon	19347	19431	.	+	.	transcript_id "g2.t1"; gene_id "g2";
scaffold3889	AUGUSTUS	exon	19793	22696	.	+	.	transcript_id "g2.t1"; gene_id "g2";
scaffold3889	AUGUSTUS	start_codon	19824	19826	.	+	0	transcript_id "g2.t1"; gene_id "g2";
scaffold3889	AUGUSTUS	CDS	19824	22637	1	+	0	transcript_id "g2.t1"; gene_id "g2";
scaffold3889	AUGUSTUS	stop_codon	22635	22637	.	+	0	transcript_id "g2.t1"; gene_id "g2";
scaffold3889	AUGUSTUS	exon	23203	23544	.	+	.	transcript_id "g2.t1"; gene_id "g2";
scaffold3889	AUGUSTUS	exon	24750	25246	.	+	.	transcript_id "g2.t1"; gene_id "g2";
scaffold3889	AUGUSTUS	exon	25322	25709	.	+	.	transcript_id "g2.t1"; gene_id "g2";
scaffold3889	AUGUSTUS	tts	25709	25709	.	+	.	transcript_id "g2.t1"; gene_id "g2";
scaffold3889	AUGUSTUS	protein_match	19959	20015	4.15	+	0	target "unknown_A[1..19]"; target_start 45; transcript_id "g2.t1"; gene_id "g2";
scaffold3889	AUGUSTUS	protein_match	20130	20171	3.98	+	0	target "unknown_C[1..14]"; target_start 102; transcript_id "g2.t1"; gene_id "g2";
scaffold3889	AUGUSTUS	protein_match	20301	20945	6.32	+	0	target "unknown_E[1..215]"; target_start 159; transcript_id "g2.t1"; gene_id "g2";
scaffold3889	AUGUSTUS	protein_match	20946	21575	6.27	+	0	target "unknown_F[1..210]"; target_start 374; transcript_id "g2.t1"; gene_id "g2";
scaffold3889	AUGUSTUS	protein_match	21585	22418	7.02	+	0	target "unknown_G[1..278]"; target_start 587; transcript_id "g2.t1"; gene_id "g2";
scaffold3889	AUGUSTUS	protein_match	22422	22547	7.44	+	0	target "unknown_H[1..42]"; target_start 866; transcript_id "g2.t1"; gene_id "g2";
scaffold3889	AUGUSTUS	protein_match	22548	22577	5.84	+	0	target "unknown_I[1..10]"; target_start 908; transcript_id "g2.t1"; gene_id "g2";
scaffold3889	AUGUSTUS	protein_match	22584	22622	8.7	+	0	target "unknown_J[1..13]"; target_start 920; transcript_id "g2.t1"; gene_id "g2";
# coding sequence = [atggcctctttgaaattacccctttatgtagatagttcatgggaatccaagaaacttaattgcacagtaaaacctttga
# actttactgattctaagtgttgtgttccctcatttttgggtggtggtgcatttgtggttagcccattttgtaatttgaagcacataagagtttcaaga
# ttagaaactgaggaattagagacttctgagttgagtgtagataatgaaggggttgatggttttgaaggtgagttaggaaatgagagttttgttactga
# aagaccgaatcttgggagagattctaagaaagggaagtttaatgtttggagaagatttaggagggtgaagaaggtaccgagagactcgaattataggt
# ctagttttagattgaaagataggaaatatggaacggaagaaaatcccaggattgtgtttgatgtaaatagtgatgagaatgtgatagatagccaaaat
# ggggttgattttcatgatgagaatatcgggtctgactcgagtttagatcagtgtaatgcaatattgaaagagcttgaaaggggtgatgatgggaaagc
# gttgagttttttccgatggatgaggaaaaatgggaagttaaagcaaaatgttactgcctataatttgatactccgtgtcttggggagaagaggcgatt
# gggatggggcggagggaatgattaaggaaatgagtatggagtcaggttgtaagcttacatatcaagttttcaatacccttatttatgcttgccataag
# aaagggctcgtggagttgggtgctaagtggttccacatgatgttggaaaatggagttcagccaaatatagcgacttttgggatgctaatggctctcta
# tcagaaaggatggcatgttgaggaagcagaatttgcattttcaatgatgaggaatctcaaaattatgtgtcagtctgcatattcctctatgttgacga
# tatacacgcgaatgagattgtatgataaagcagaagaaatcattggctttttgaggaaagatgaagtaattctgaatctagagaattggttggttctg
# cttaatgcttactgtcaacaaggcaagttactcgaggctgagcaggtcttagcttccatgaaccaagctggtttttcgccaaacatagttgcatacaa
# cacattgatcactggatatgggaagatttccaacatgcgggatgcacaacgcttgtttggtgaccttaaaagggttggaatggagcctgatgaaacaa
# cttacaggtctatgatagaagggtggggtcgggcagacaattatgaggaagcaaatagatactatgcggaactgaaaagacttggacacaagccaaac
# tcgtctaatttgtacacaatgctaaatttacaagtcaagcatgaagacgaagaggatgttgttagaactattgaggaaatgatgcacactggcggcga
# aaagtcaaccatccttggcattcttttgcaagcatatgagaagcttgaactcattcatgaagttccttcaatcttgagaggttctttatatgatcatg
# ttttgagaaaccagatatcttgttcaagtctggtgatggtttatgtgaaaaacagcatgatagatgatgctttaaaagtcttacgggaaaagcagtgg
# aaggatgctttatttgaggacaacttgtaccatttgttaatttgctcgtgtaaagatttcgggcatccagagaatgctgtgaaagtcttcacttgtat
# gccaaaatctgataagcctaacttacatataatatgcactatgatagacatttacagtacaaacaacgattttgctgaagcggaaaagctttatctaa
# tgttgaagaattcagatgtcaaattggacacaataactttcagcgttgtggtaaggatgtatatgaaatctggagccttagaagaagcctgctctgtg
# ttggatgatatggacaaacaaaaaaacattgttccagacacatatttgctccgtgatatgttccggatctaccagcgatgtgacaagaaggacaagtt
# ggcagatctttattacaaacttgtgaaaagaggagtcatctgggatcaggaaatgtacagctgtgtcataaactgctgtgctcgtgcactgccagttg
# atgagctttcgaggctttttgatgagatgcttaaacgtggattcttacctaatacagttaccttcaatgtcatgcttgacgtatatgggaaatccaga
# ctcttcaaaagagcaagagaggttttttcgatggctaaaaagtgtggtttggctgatgttatctcttacaacactctcatagctgcatatgggagaag
# caaagacttcaagaatatgtcatcaactgtcaagaaaatgcacttcaatgggttttcggtttctcttgaagcctacaattgtatgttagatgcctatg
# ggaaggaaggacaaatggagaaattccgtaatgtcttggaaagactgaaggaatctggtcactcttctgatcattacacttacaacattataattaac
# atttatggtgagctaggatggatagaagaagtttcaggagtactggcagaattaaaagaatcaggatcaattggacctgatttgtgcagctataacac
# attgataaaggcttatggaattgctggaatggttgaacgtgctgtagatttggtcaaggaaatgcgcgaaaatggaattgaacctgatcgaataacct
# acactaacctaatcaatgcattacggaaaaatgataagtttcttgaggctgttaagtggtctttatggatgaagcagattggattataa]
# protein sequence = [MASLKLPLYVDSSWESKKLNCTVKPLNFTDSKCCVPSFLGGGAFVVSPFCNLKHIRVSRLETEELETSELSVDNEGVD
# GFEGELGNESFVTERPNLGRDSKKGKFNVWRRFRRVKKVPRDSNYRSSFRLKDRKYGTEENPRIVFDVNSDENVIDSQNGVDFHDENIGSDSSLDQCN
# AILKELERGDDGKALSFFRWMRKNGKLKQNVTAYNLILRVLGRRGDWDGAEGMIKEMSMESGCKLTYQVFNTLIYACHKKGLVELGAKWFHMMLENGV
# QPNIATFGMLMALYQKGWHVEEAEFAFSMMRNLKIMCQSAYSSMLTIYTRMRLYDKAEEIIGFLRKDEVILNLENWLVLLNAYCQQGKLLEAEQVLAS
# MNQAGFSPNIVAYNTLITGYGKISNMRDAQRLFGDLKRVGMEPDETTYRSMIEGWGRADNYEEANRYYAELKRLGHKPNSSNLYTMLNLQVKHEDEED
# VVRTIEEMMHTGGEKSTILGILLQAYEKLELIHEVPSILRGSLYDHVLRNQISCSSLVMVYVKNSMIDDALKVLREKQWKDALFEDNLYHLLICSCKD
# FGHPENAVKVFTCMPKSDKPNLHIICTMIDIYSTNNDFAEAEKLYLMLKNSDVKLDTITFSVVVRMYMKSGALEEACSVLDDMDKQKNIVPDTYLLRD
# MFRIYQRCDKKDKLADLYYKLVKRGVIWDQEMYSCVINCCARALPVDELSRLFDEMLKRGFLPNTVTFNVMLDVYGKSRLFKRAREVFSMAKKCGLAD
# VISYNTLIAAYGRSKDFKNMSSTVKKMHFNGFSVSLEAYNCMLDAYGKEGQMEKFRNVLERLKESGHSSDHYTYNIIINIYGELGWIEEVSGVLAELK
# ESGSIGPDLCSYNTLIKAYGIAGMVERAVDLVKEMRENGIEPDRITYTNLINALRKNDKFLEAVKWSLWMKQIGL]
# sequence of block unknown_A    45 [VSPFCNLKHIRVSRLETEE] 64
# sequence of block unknown_C   102 [GKFNVWRRFRRVKK] 116
# sequence of block unknown_E   159 [DFHDENIGSDSSLDQCNAILKELERGDDGKALSFFRWMRKNGKLKQNVTAYNLILRVLGRRGDWDGAEGMIKEMSMESGCKLTYQVFNTLIYACHKKGLVELGAKWFHMMLENGVQPNIATFGMLMALYQKGWHVEEAEFAFSMMRNLKIMCQSAYSSMLTIYTRMRLYDKAEEIIGFLRKDEVILNLENWLVLLNAYCQQGKLLEAEQVLASMN] 374
# sequence of block unknown_F   374 [QAGFSPNIVAYNTLITGYGKISNMRDAQRLFGDLKRVGMEPDETTYRSMIEGWGRADNYEEANRYYAELKRLGHKPNSSNLYTMLNLQVKHEDEEDVVRTIEEMMHTGGEKSTILGILLQAYEKLELIHEVPSILRGSLYDHVLRNQISCSSLVMVYVKNSMIDDALKVLREKQWKDALFEDNLYHLLICSCKDFGHPENAVKVFTCMPK] 584
# sequence of block unknown_G   587 [PNLHIICTMIDIYSTNNDFAEAEKLYLMLKNSDVKLDTITFSVVVRMYMKSGALEEACSVLDDMDKQKNIVPDTYLLRDMFRIYQRCDKKDKLADLYYKLVKRGVIWDQEMYSCVINCCARALPVDELSRLFDEMLKRGFLPNTVTFNVMLDVYGKSRLFKRAREVFSMAKKCGLADVISYNTLIAAYGRSKDFKNMSSTVKKMHFNGFSVSLEAYNCMLDAYGKEGQMEKFRNVLERLKESGHSSDHYTYNIIINIYGELGWIEEVSGVLAELKESG] 865
# sequence of block unknown_H   866 [IGPDLCSYNTLIKAYGIAGMVERAVDLVKEMRENGIEPDRIT] 908
# sequence of block unknown_I   908 [YTNLINALRK] 918
# sequence of block unknown_J   920 [KFLEAVKWSLWMK] 933
# end gene g2
###
# start gene g3
scaffold3889	AUGUSTUS	gene	25817	32804	0.03	+	.	g3
scaffold3889	AUGUSTUS	transcript	25817	32804	0.03	+	.	g3.t1
scaffold3889	AUGUSTUS	tss	25817	25817	.	+	.	transcript_id "g3.t1"; gene_id "g3";
scaffold3889	AUGUSTUS	exon	25817	25881	.	+	.	transcript_id "g3.t1"; gene_id "g3";
scaffold3889	AUGUSTUS	exon	26052	26135	.	+	.	transcript_id "g3.t1"; gene_id "g3";
scaffold3889	AUGUSTUS	start_codon	26083	26085	.	+	0	transcript_id "g3.t1"; gene_id "g3";
scaffold3889	AUGUSTUS	intron	26136	26569	0.39	+	.	transcript_id "g3.t1"; gene_id "g3";
scaffold3889	AUGUSTUS	intron	26682	27265	0.91	+	.	transcript_id "g3.t1"; gene_id "g3";
scaffold3889	AUGUSTUS	intron	27392	28046	0.89	+	.	transcript_id "g3.t1"; gene_id "g3";
scaffold3889	AUGUSTUS	intron	28150	29206	0.24	+	.	transcript_id "g3.t1"; gene_id "g3";
scaffold3889	AUGUSTUS	intron	29259	29366	0.35	+	.	transcript_id "g3.t1"; gene_id "g3";
scaffold3889	AUGUSTUS	intron	29485	29944	0.58	+	.	transcript_id "g3.t1"; gene_id "g3";
scaffold3889	AUGUSTUS	intron	30107	30353	0.99	+	.	transcript_id "g3.t1"; gene_id "g3";
scaffold3889	AUGUSTUS	intron	30480	30622	0.99	+	.	transcript_id "g3.t1"; gene_id "g3";
scaffold3889	AUGUSTUS	intron	30749	30835	1	+	.	transcript_id "g3.t1"; gene_id "g3";
scaffold3889	AUGUSTUS	intron	30962	31104	1	+	.	transcript_id "g3.t1"; gene_id "g3";
scaffold3889	AUGUSTUS	intron	31231	31443	1	+	.	transcript_id "g3.t1"; gene_id "g3";
scaffold3889	AUGUSTUS	intron	31624	32352	0.98	+	.	transcript_id "g3.t1"; gene_id "g3";
scaffold3889	AUGUSTUS	CDS	26083	26135	0.39	+	0	transcript_id "g3.t1"; gene_id "g3";
scaffold3889	AUGUSTUS	CDS	26570	26681	0.4	+	1	transcript_id "g3.t1"; gene_id "g3";
scaffold3889	AUGUSTUS	exon	26570	26681	.	+	.	transcript_id "g3.t1"; gene_id "g3";
scaffold3889	AUGUSTUS	CDS	27266	27391	0.89	+	0	transcript_id "g3.t1"; gene_id "g3";
scaffold3889	AUGUSTUS	exon	27266	27391	.	+	.	transcript_id "g3.t1"; gene_id "g3";
scaffold3889	AUGUSTUS	CDS	28047	28149	0.93	+	0	transcript_id "g3.t1"; gene_id "g3";
scaffold3889	AUGUSTUS	exon	28047	28149	.	+	.	transcript_id "g3.t1"; gene_id "g3";
scaffold3889	AUGUSTUS	CDS	29207	29258	0.25	+	2	transcript_id "g3.t1"; gene_id "g3";
scaffold3889	AUGUSTUS	exon	29207	29258	.	+	.	transcript_id "g3.t1"; gene_id "g3";
scaffold3889	AUGUSTUS	CDS	29367	29484	0.95	+	1	transcript_id "g3.t1"; gene_id "g3";
scaffold3889	AUGUSTUS	exon	29367	29484	.	+	.	transcript_id "g3.t1"; gene_id "g3";
scaffold3889	AUGUSTUS	CDS	29945	30106	1	+	0	transcript_id "g3.t1"; gene_id "g3";
scaffold3889	AUGUSTUS	exon	29945	30106	.	+	.	transcript_id "g3.t1"; gene_id "g3";
scaffold3889	AUGUSTUS	CDS	30354	30479	0.99	+	0	transcript_id "g3.t1"; gene_id "g3";
scaffold3889	AUGUSTUS	exon	30354	30479	.	+	.	transcript_id "g3.t1"; gene_id "g3";
scaffold3889	AUGUSTUS	CDS	30623	30748	1	+	0	transcript_id "g3.t1"; gene_id "g3";
scaffold3889	AUGUSTUS	exon	30623	30748	.	+	.	transcript_id "g3.t1"; gene_id "g3";
scaffold3889	AUGUSTUS	CDS	30836	30961	1	+	0	transcript_id "g3.t1"; gene_id "g3";
scaffold3889	AUGUSTUS	exon	30836	30961	.	+	.	transcript_id "g3.t1"; gene_id "g3";
scaffold3889	AUGUSTUS	CDS	31105	31230	1	+	0	transcript_id "g3.t1"; gene_id "g3";
scaffold3889	AUGUSTUS	exon	31105	31230	.	+	.	transcript_id "g3.t1"; gene_id "g3";
scaffold3889	AUGUSTUS	CDS	31444	31623	1	+	0	transcript_id "g3.t1"; gene_id "g3";
scaffold3889	AUGUSTUS	exon	31444	31623	.	+	.	transcript_id "g3.t1"; gene_id "g3";
scaffold3889	AUGUSTUS	CDS	32353	32601	1	+	0	transcript_id "g3.t1"; gene_id "g3";
scaffold3889	AUGUSTUS	exon	32353	32804	.	+	.	transcript_id "g3.t1"; gene_id "g3";
scaffold3889	AUGUSTUS	stop_codon	32599	32601	.	+	0	transcript_id "g3.t1"; gene_id "g3";
scaffold3889	AUGUSTUS	tts	32804	32804	.	+	.	transcript_id "g3.t1"; gene_id "g3";
# coding sequence = [atgaagctggtgcaagccaatttcaagtctgaggaggttgatttggtcattatgatagaggaagaacgatccgtattcc
# ggctatttggtaagaagaaaacaaattttggattgaagggcataatcacaatgacaacggagagcgtggagcttactacggaggaggttttgaggagg
# gatatcccatgggagacatacatgactacaaagctgatcactggaactggtttgcagctgttgaggcgctatgacaagaaggcagaaagttacaaagc
# ccagttgctggatgatgatggtccaggttatgtccgcgtctttgttaccattttacgtgacatcttcaaggaagaaaccgtggaatatgttttggctt
# tgattgatgaaatgcttacaggtaattggttcatacaagagaagagctgtaagattctatctttgacagtgagtgctaggtcaaaagttcagaatggt
# gctgatgccaatggagatgcctcaagttcaaagaagaaaatcactaccattgacgatgttctggcaggcgtggtggagtggctttgtgcacagctgag
# aaagcctactcatcctacacgcagcattgctagcacaatcaactgcctatcaactctgttgaaagagccagttgttcgatcttcatttgttcgagctg
# atggagtgaagttgcttgtccctttaatttcaccagcatcgacccagcagtctatccagcttctctatgagacatgcctttgtgtgtggcttttgtca
# tactatgaacctgcaatagagtatttagctacttcaagggccctcactcgattgatagaagttgttaaaggttcaacaaaagagaaggttgtacgggt
# tgtcatcttgactcttcggaatttgctttccaaaggaacatttagtgctcatatggttgacctgggagtgctgcaaattgttcagagtttgaaagcac
# aggcttggagtgatgagcttctctatgagacatgcctttgtgtgtggcttttgtcatactatgaacctgcaatagagtatttagctacttcaagggcc
# ctcactcgattgatagaagttgttaaaggttcaacaaaagagaaggttgtacgggttgtcatcttgactcttcggaatttgctttccaaaggaacatt
# tagtgctcatatggttgacctgggagtgctgcaaattgttcagagtttgaaagcacaggcttggagtgatgaggatcttttggatgctctgaatcaac
# tagaacaaggattgaaggaaaacatcaaaaagctgagttcgtttgacaagtacaagcaggaagtcctccttggccatcttgattggtccccaatgcac
# aaagatcctatattctggcgggagaacataaataattttgaggagaatgatttccagatcttgagggtgctcattacaattctggacacatcaagtga
# tgcaaggacacttgctgttgcttgctatgatctatcacagttcattcagtgccattctgctgggcgaattatagtgaatgacctcaaagctaaggagc
# gcgtaatgagactgttgaaccatgataatgctgaggtcacgaaaaacgctttgctctgtatccaaaggcttttcctcggtgccaagtatgctagcttt
# ttgcaggcttaa]
# protein sequence = [MKLVQANFKSEEVDLVIMIEEERSVFRLFGKKKTNFGLKGIITMTTESVELTTEEVLRRDIPWETYMTTKLITGTGLQ
# LLRRYDKKAESYKAQLLDDDGPGYVRVFVTILRDIFKEETVEYVLALIDEMLTGNWFIQEKSCKILSLTVSARSKVQNGADANGDASSSKKKITTIDD
# VLAGVVEWLCAQLRKPTHPTRSIASTINCLSTLLKEPVVRSSFVRADGVKLLVPLISPASTQQSIQLLYETCLCVWLLSYYEPAIEYLATSRALTRLI
# EVVKGSTKEKVVRVVILTLRNLLSKGTFSAHMVDLGVLQIVQSLKAQAWSDELLYETCLCVWLLSYYEPAIEYLATSRALTRLIEVVKGSTKEKVVRV
# VILTLRNLLSKGTFSAHMVDLGVLQIVQSLKAQAWSDEDLLDALNQLEQGLKENIKKLSSFDKYKQEVLLGHLDWSPMHKDPIFWRENINNFEENDFQ
# ILRVLITILDTSSDARTLAVACYDLSQFIQCHSAGRIIVNDLKAKERVMRLLNHDNAEVTKNALLCIQRLFLGAKYASFLQA]
# end gene g3
###
# start gene g4
scaffold3889	AUGUSTUS	gene	33233	40851	0.07	-	.	g4
scaffold3889	AUGUSTUS	transcript	33233	40851	0.07	-	.	g4.t1
scaffold3889	AUGUSTUS	tts	33233	33233	.	-	.	transcript_id "g4.t1"; gene_id "g4";
scaffold3889	AUGUSTUS	exon	33233	34143	.	-	.	transcript_id "g4.t1"; gene_id "g4";
scaffold3889	AUGUSTUS	stop_codon	34033	34035	.	-	0	transcript_id "g4.t1"; gene_id "g4";
scaffold3889	AUGUSTUS	intron	34144	34271	0.95	-	.	transcript_id "g4.t1"; gene_id "g4";
scaffold3889	AUGUSTUS	intron	34376	35250	0.91	-	.	transcript_id "g4.t1"; gene_id "g4";
scaffold3889	AUGUSTUS	intron	35366	35462	0.99	-	.	transcript_id "g4.t1"; gene_id "g4";
scaffold3889	AUGUSTUS	intron	35511	35907	0.97	-	.	transcript_id "g4.t1"; gene_id "g4";
scaffold3889	AUGUSTUS	intron	35998	36706	0.99	-	.	transcript_id "g4.t1"; gene_id "g4";
scaffold3889	AUGUSTUS	intron	36782	37455	1	-	.	transcript_id "g4.t1"; gene_id "g4";
scaffold3889	AUGUSTUS	intron	37609	37742	0.98	-	.	transcript_id "g4.t1"; gene_id "g4";
scaffold3889	AUGUSTUS	intron	37828	38453	0.99	-	.	transcript_id "g4.t1"; gene_id "g4";
scaffold3889	AUGUSTUS	intron	38525	38693	0.97	-	.	transcript_id "g4.t1"; gene_id "g4";
scaffold3889	AUGUSTUS	intron	38745	38950	0.95	-	.	transcript_id "g4.t1"; gene_id "g4";
scaffold3889	AUGUSTUS	intron	39368	39660	0.92	-	.	transcript_id "g4.t1"; gene_id "g4";
scaffold3889	AUGUSTUS	intron	39790	40207	0.8	-	.	transcript_id "g4.t1"; gene_id "g4";
scaffold3889	AUGUSTUS	intron	40322	40713	0.77	-	.	transcript_id "g4.t1"; gene_id "g4";
scaffold3889	AUGUSTUS	intron	40747	40832	0.66	-	.	transcript_id "g4.t1"; gene_id "g4";
scaffold3889	AUGUSTUS	CDS	34033	34143	0.77	-	0	transcript_id "g4.t1"; gene_id "g4";
scaffold3889	AUGUSTUS	CDS	34272	34375	1	-	2	transcript_id "g4.t1"; gene_id "g4";
scaffold3889	AUGUSTUS	exon	34272	34375	.	-	.	transcript_id "g4.t1"; gene_id "g4";
scaffold3889	AUGUSTUS	CDS	35251	35365	1	-	0	transcript_id "g4.t1"; gene_id "g4";
scaffold3889	AUGUSTUS	exon	35251	35365	.	-	.	transcript_id "g4.t1"; gene_id "g4";
scaffold3889	AUGUSTUS	CDS	35463	35510	0.97	-	0	transcript_id "g4.t1"; gene_id "g4";
scaffold3889	AUGUSTUS	exon	35463	35510	.	-	.	transcript_id "g4.t1"; gene_id "g4";
scaffold3889	AUGUSTUS	CDS	35908	35997	0.99	-	0	transcript_id "g4.t1"; gene_id "g4";
scaffold3889	AUGUSTUS	exon	35908	35997	.	-	.	transcript_id "g4.t1"; gene_id "g4";
scaffold3889	AUGUSTUS	CDS	36707	36781	1	-	0	transcript_id "g4.t1"; gene_id "g4";
scaffold3889	AUGUSTUS	exon	36707	36781	.	-	.	transcript_id "g4.t1"; gene_id "g4";
scaffold3889	AUGUSTUS	CDS	37456	37608	0.99	-	0	transcript_id "g4.t1"; gene_id "g4";
scaffold3889	AUGUSTUS	exon	37456	37608	.	-	.	transcript_id "g4.t1"; gene_id "g4";
scaffold3889	AUGUSTUS	CDS	37743	37827	0.99	-	1	transcript_id "g4.t1"; gene_id "g4";
scaffold3889	AUGUSTUS	exon	37743	37827	.	-	.	transcript_id "g4.t1"; gene_id "g4";
scaffold3889	AUGUSTUS	CDS	38454	38524	1	-	0	transcript_id "g4.t1"; gene_id "g4";
scaffold3889	AUGUSTUS	exon	38454	38524	.	-	.	transcript_id "g4.t1"; gene_id "g4";
scaffold3889	AUGUSTUS	CDS	38694	38744	0.95	-	0	transcript_id "g4.t1"; gene_id "g4";
scaffold3889	AUGUSTUS	exon	38694	38744	.	-	.	transcript_id "g4.t1"; gene_id "g4";
scaffold3889	AUGUSTUS	CDS	38951	39367	1	-	0	transcript_id "g4.t1"; gene_id "g4";
scaffold3889	AUGUSTUS	exon	38951	39367	.	-	.	transcript_id "g4.t1"; gene_id "g4";
scaffold3889	AUGUSTUS	CDS	39661	39789	0.92	-	0	transcript_id "g4.t1"; gene_id "g4";
scaffold3889	AUGUSTUS	exon	39661	39789	.	-	.	transcript_id "g4.t1"; gene_id "g4";
scaffold3889	AUGUSTUS	CDS	40208	40321	0.91	-	0	transcript_id "g4.t1"; gene_id "g4";
scaffold3889	AUGUSTUS	exon	40208	40321	.	-	.	transcript_id "g4.t1"; gene_id "g4";
scaffold3889	AUGUSTUS	CDS	40714	40746	0.66	-	0	transcript_id "g4.t1"; gene_id "g4";
scaffold3889	AUGUSTUS	exon	40714	40746	.	-	.	transcript_id "g4.t1"; gene_id "g4";
scaffold3889	AUGUSTUS	CDS	40833	40850	0.7	-	0	transcript_id "g4.t1"; gene_id "g4";
scaffold3889	AUGUSTUS	exon	40833	40851	.	-	.	transcript_id "g4.t1"; gene_id "g4";
scaffold3889	AUGUSTUS	start_codon	40848	40850	.	-	0	transcript_id "g4.t1"; gene_id "g4";
# coding sequence = [atggatgaagccaatccactggatacttggaagggttttcaaatgcttcaggccttggataccttaggaagcactaaat
# ggagagtgaataaaaggatacttagtgtggttgagagtatttgggctggaggaggaaatattgctggcctagtggatcgcaaagatgttcccatacca
# gagttgcactccgatgatataatggaattgaaaaggtggaaatggagggtgagaaaagccaaaaagatcaaccaagagttgcattcccaaagatgtga
# cacagagctcaagctttcagttgctcgtaagttgagagatgaggaagggttttattatcctcacaatcttgattttcgaggacgtgcataccctatgc
# atcctcatttgaatcacttgagttctgatctctgtcgaggaatcctcgaatttgctgaaggacgaccactaggaaagtcaggattgcgctggctaaaa
# gtacatttagcaagtctttatgcagggggcatagagaagctctgctatgatgcacgcattgcatttgtggaaaaccacattgatgacatattagattc
# agcacacaatcctttaaatggaaatagatggtggttaaatgctgaggatcctttacagtgcttagcagcttgcattaacctatcagaagctgtgaaaa
# gcctgtcaccacacactgtcatctcccacctgcctattcatcaggatggttcatgcaatggcctacagcactatgcagctctgggaagagatagcatg
# gaggcagcagcagtcaatctagttgctggagagaaaccagctgatgtttatactgaaatagctttgagggtcgatcatattatcagaggagatagtac
# caaggaccctgctactgatcctaatgctttactagccaagctcttaattgaccaggttgacaggaaattggtgaagcagacagtaatgacctcagtgt
# atggtgttacctatgttggggcacgtgaacaaatcaaaagaaggttggaggagaagggtcttatcgatgatgataggctgctatttactgcatcttgc
# tatgctgctaaagtaacattagctgcacttggggagttgtttcaagctgcacgtggaacaatgacttggcttggtgattgtgctaaggtgattgcttc
# agaaaatcagccagtgagatggacaacacctctggggctccctgttgtgcagccttactttaaaactcagcggcatgttataagaacttctcttcaag
# ttttggctttgcagcgtgagggtgatgcagttgaggtccggaagcagagaactgcttttcctccaaattttgtgcactcactggatggttcacatatg
# atgatgaccgctgttgcttgcagggatgctggactacattttgcaggggtacatgattccttctggactcatgcttgcgatgtcgaccagatgaacag
# gatactcagggagaagtttgtggagctgtacagtatgcctattcttgaagatttacttgaaagcttccaggaatcatatccagcattgacatttcccc
# ctctaccgaaaagaggtgattttgatttgcgggaagttctcgagtcaccctacttctttaactga]
# protein sequence = [MDEANPLDTWKGFQMLQALDTLGSTKWRVNKRILSVVESIWAGGGNIAGLVDRKDVPIPELHSDDIMELKRWKWRVRK
# AKKINQELHSQRCDTELKLSVARKLRDEEGFYYPHNLDFRGRAYPMHPHLNHLSSDLCRGILEFAEGRPLGKSGLRWLKVHLASLYAGGIEKLCYDAR
# IAFVENHIDDILDSAHNPLNGNRWWLNAEDPLQCLAACINLSEAVKSLSPHTVISHLPIHQDGSCNGLQHYAALGRDSMEAAAVNLVAGEKPADVYTE
# IALRVDHIIRGDSTKDPATDPNALLAKLLIDQVDRKLVKQTVMTSVYGVTYVGAREQIKRRLEEKGLIDDDRLLFTASCYAAKVTLAALGELFQAARG
# TMTWLGDCAKVIASENQPVRWTTPLGLPVVQPYFKTQRHVIRTSLQVLALQREGDAVEVRKQRTAFPPNFVHSLDGSHMMMTAVACRDAGLHFAGVHD
# SFWTHACDVDQMNRILREKFVELYSMPILEDLLESFQESYPALTFPPLPKRGDFDLREVLESPYFFN]
# end gene g4
###
# command line:
# augustus --codingseq=1 --proteinprofile=/home/pgsb/tetiana.nosenko/lineages/embryophyta_odb9/prfl/EOG093601G4.prfl --predictionStart=2042 --predictionEnd=40911 --species=arabidopsis ./tmp/scaffold3889Schil_BUSCO_geno_206160443_.temp
```
