## Supplementary material for "The *de novo* reference genome and transcriptome assemblies of the wild tomato species *Solanum chilense*": EOG093601G4.out.2

```
# Please cite: Mario Stanke, Mark Diekhans, Robert Baertsch, David Haussler (2008),
# Using native and syntenically mapped cDNA alignments to improve de novo gene finding
# Bioinformatics 24: 637-644, doi 10.1093/bioinformatics/btn013
# No extrinsic information on sequences given.
# Using protein profile unknown
# --[26..96]--> unknown_A (19) <--[13..49]--> unknown_C (14) <--[22..45]--> unknown_E (215) <--[0..1]--> unknown_F (210) <--[0..4]--> unknown_G (278) <--[0..1]--> unknown_H (42) <--[0..2]--> unknown_I (10) <--[0..2]--> unknown_J (13) <--[4..12]--
# arabidopsis version. Using default transition matrix.
# We have hints for 0 sequences and for 0 of the sequences in the input set.
#
# ----- prediction on sequence number 1 (length = 27492, name = scaffold7639) -----
#
# Constraints/Hints:
# (none)
# Predicted genes for sequence number 1 on both strands
# start gene g1
scaffold7639	AUGUSTUS	gene	16102	18179	0.12	+	.	g1
scaffold7639	AUGUSTUS	transcript	16102	18179	0.12	+	.	g1.t1
scaffold7639	AUGUSTUS	tss	16102	16102	.	+	.	transcript_id "g1.t1"; gene_id "g1";
scaffold7639	AUGUSTUS	exon	16102	16801	.	+	.	transcript_id "g1.t1"; gene_id "g1";
scaffold7639	AUGUSTUS	start_codon	16327	16329	.	+	0	transcript_id "g1.t1"; gene_id "g1";
scaffold7639	AUGUSTUS	intron	16802	17056	0.62	+	.	transcript_id "g1.t1"; gene_id "g1";
scaffold7639	AUGUSTUS	CDS	16327	16801	1	+	0	transcript_id "g1.t1"; gene_id "g1";
scaffold7639	AUGUSTUS	CDS	17057	18009	0.27	+	2	transcript_id "g1.t1"; gene_id "g1";
scaffold7639	AUGUSTUS	exon	17057	18179	.	+	.	transcript_id "g1.t1"; gene_id "g1";
scaffold7639	AUGUSTUS	stop_codon	18007	18009	.	+	0	transcript_id "g1.t1"; gene_id "g1";
scaffold7639	AUGUSTUS	tts	18179	18179	.	+	.	transcript_id "g1.t1"; gene_id "g1";
# coding sequence = [atggcgggagcttgcatcactcctccatgtctccttcagccttctataccttccgctatcctttcgaggaaacctcttc
# ttttagcttctgccttaacgacaccgcgaccaagaaaatttgcaaagaggaaaaactatctccgacacaaaatactcaaaaccactactaaaccctac
# attaaaccccaaaatgaaacaataactccccttgaaaccccaatccaacagacccatatttcgccttccgacgaagacactaaagcgacggataatca
# agcactccggttgtctgaagttttagaacccgaagctattgttaatgacactgaaagtaacttttatgaaaccccaattcaacaatcccacattttgg
# actccgacttagccgccggtgacgagctgaaaacgtctgaaaaacaagaattccggctgtcggaagtttcagatccgtctgaagctggtaatgccgtt
# gcagctgattatagtggaaaaaataaaagttcggatggtaatggttataaaaatgaggtcttggagttggatttgaagggtacaagtaagcacaaatt
# gagaatgtttgtgaatggggatggaagccagagtattgaaaatgggggaactgtttttgtagacgaggctgaaatggagaagaagattgaggaaattc
# aacatatggcaagggaggcgagagagaaggaaaggttggagttgaagggcaatgacgttgatgaggagcaggaggaagaaattgaggatagtgatgtt
# aaaatggggataaaaaaggaagttgatgaacggttaatcaagctgaggaagagattgggaaaggttggcaacaaacagcctacaaattctattacttt
# cccaactgttgatgttaataaaaatgtcagggatgatggtggtattttggatgagaaagagcttagtgcttctttaacatttaaaagaaagcagaaat
# atagagagttcgccagtaaaccacgtaataagccgaagggttttatggcccttgaccatcaaagtgttggtacaaatggagataaaactttaaaatac
# aacaccgaagtgaagaagaatggaaatagagaaggtggagtcgatgtatcgggcgatgatgaggtagacctgctcacccttgattctcacagaggtgc
# ttccatgaaatttggtgaaaacatagagagtaaaggaaacactgaagatgcagaatcggtatcacctttatgtgtgaagaaatcttctgaaaacaatg
# ggaggggaagaaaggaaaggagtgttaaagtcgaaagtggaaaggctgatgttatcaaagctgtcaagaagaactcattggagaagagtagaaggaag
# aaaaaaggaattgcatcaggcttggaggaatctaaaccgggaattggtaattttctaaaaaatccttttagctag]
# protein sequence = [MAGACITPPCLLQPSIPSAILSRKPLLLASALTTPRPRKFAKRKNYLRHKILKTTTKPYIKPQNETITPLETPIQQTH
# ISPSDEDTKATDNQALRLSEVLEPEAIVNDTESNFYETPIQQSHILDSDLAAGDELKTSEKQEFRLSEVSDPSEAGNAVAADYSGKNKSSDGNGYKNE
# VLELDLKGTSKHKLRMFVNGDGSQSIENGGTVFVDEAEMEKKIEEIQHMAREAREKERLELKGNDVDEEQEEEIEDSDVKMGIKKEVDERLIKLRKRL
# GKVGNKQPTNSITFPTVDVNKNVRDDGGILDEKELSASLTFKRKQKYREFASKPRNKPKGFMALDHQSVGTNGDKTLKYNTEVKKNGNREGGVDVSGD
# DEVDLLTLDSHRGASMKFGENIESKGNTEDAESVSPLCVKKSSENNGRGRKERSVKVESGKADVIKAVKKNSLEKSRRKKKGIASGLEESKPGIGNFL
# KNPFS]
# end gene g1
###
# start gene g2
scaffold7639	AUGUSTUS	gene	28837	38987	0.02	-	.	g2
scaffold7639	AUGUSTUS	transcript	28837	38987	0.02	-	.	g2.t1
scaffold7639	AUGUSTUS	tts	28837	28837	.	-	.	transcript_id "g2.t1"; gene_id "g2";
scaffold7639	AUGUSTUS	exon	28837	29170	.	-	.	transcript_id "g2.t1"; gene_id "g2";
scaffold7639	AUGUSTUS	exon	29807	32555	.	-	.	transcript_id "g2.t1"; gene_id "g2";
scaffold7639	AUGUSTUS	stop_codon	29818	29820	.	-	0	transcript_id "g2.t1"; gene_id "g2";
scaffold7639	AUGUSTUS	intron	32556	38120	0.69	-	.	transcript_id "g2.t1"; gene_id "g2";
scaffold7639	AUGUSTUS	CDS	29818	32555	0.75	-	2	transcript_id "g2.t1"; gene_id "g2";
scaffold7639	AUGUSTUS	CDS	38121	38919	0.4	-	0	transcript_id "g2.t1"; gene_id "g2";
scaffold7639	AUGUSTUS	exon	38121	38987	.	-	.	transcript_id "g2.t1"; gene_id "g2";
scaffold7639	AUGUSTUS	start_codon	38917	38919	.	-	0	transcript_id "g2.t1"; gene_id "g2";
scaffold7639	AUGUSTUS	tss	38987	38987	.	-	.	transcript_id "g2.t1"; gene_id "g2";
# coding sequence = [atgcatcctattgattatatgctttttgtatctgaagtttcttgcttgaaatctaaatatagtgaagaagataacttaa
# tcgcggagcaagataaagaatttcgttataagaaagaagaaaggaatgttcggaatatacagtccatcttatcatcataccaacaagttcttgatcgc
# cgtgaacaaaaacatccagttcttgattgtcgtgaacaaagacatccagatgttgattgtcgtgaacaaaaacatccagttcttgatcgtcgtgaaca
# aaaacatccagttcttgattgtcgtgaacaaagacatccagttgttgattgtcgtgaacaaaaacattcagttcttgattgtcgtgaacaaaaacatc
# cagttcttcatcgtcgtgaacaaaaacatccagttgttgatcgtcgtgaacaaaaacatccagttcttgattgcttcgtcccaaagaggaaactatca
# aagccaaacaggcagccaagaaagtttaggtgtgaagaagttgaaccgatgatcaacaaagctatggaaaatgattccaaagaagagagaatagtaac
# ggttgatgatgaaggaaaaaacagagtaaacagagtgagaaagaggaggaaaattaatgatagaactgaagccgttgcgcctcctgttgaattgagta
# ttgaattcaagaatcagattacattcatagggggtacagttgaatcagctaaattggttattgaaaaaatactattcgatacggatgttaattcagca
# gaaggaaggctttcaatcccacaaaaccagatgagattgcgatctcagtatgacttaaaacgcaccgctgtatttgctaattgcaagaggttctcagt
# ttcaaataatggatattccaactttgatagacctgtcagctccttcattccagagagaaacccggaattttcgagccaattagagaatgtgcagaatg
# gagtagataacacacatgggtggagtgaggccttttcaaacaaattggagggtttaaggcaaacagtggattctgtttgcaagatcttgcagagtgat
# ccttggggaccttctatagagattgctttatccaaatgtgatgaaaatccgagtaccgaagtggtcactggagtattaaggcgactagaggatgtcaa
# cacagcattaaactactttggatgggctgagaagacaaccctccgagcacattgccctgaagcatataattcacttctcatggttatggccaggacta
# gaaatttcgaatatctggaacagattttggaagaaatgagtctcgctggatttggcccatcgaacactgtatcgattgagttggttgttagctgtgta
# aagaagcaaaaaattaaagaagcgtttgatctaattcaaaccatgagaaaatttaagattcgtcctgcattttctgcatatacaactgtaataggtgc
# gctttctactgtacaagaacctgatctcatgctcaccctatttcatcagatgcaggaattaggatatgaagtaaatgtacatttattcacgactgtaa
# ttcgagcttttgctagggagggtagagttgatgctgctctgtccttgttggatgagatgaaaagcaatgcttttgatgcagacattgtcctctataat
# gtttgcattgactgtttcggcaaggctggtaaagttgatatggcctggaaattctttcatgagttgaaggcacatggtattttacctgatgatgtgac
# atataccagtatgattggggttctttgcaaagctaatagactgaatgaagctgtagacttgtttgagcagttggagttcaacaggactgttccatgtg
# catatgcttataataccatgatcatgggttacggatctgctggaaaatttgatgaagcatatagtttgcttgagagacaaagacaaaaagggtcaata
# ccaagtgtgattgcatataatagtcttcttacttgccttgggaagaaacaaagagtggaagaggcattaaggatatttcaggacatgaggaaagatgc
# tgcacctaatctttcaacctataatattctcatagacatgctctgcagggcacggaaacttgatgttgctatagaaattcgtgacaccatggaggcag
# ttggcttgtttcctaatgtattgactgtgaatataatgattgatcgtctatgcaaggctcaacaacttgatgaagcatgttctatcttcgaagctatg
# gatcataaaatttgtagaccaaatgaattcacattttgttctctgatagatggactgggtaggcgaggtagagttgatgatgcatacagactctatga
# acaaatgttggattttgatcttactcctactgccattgtctatacatctctcatcaggaactttttcatgtgtgggagaaaagaagatggccacaaaa
# tctacaaggagatggtgcgtcaaggagcttctcccgaccttaccctccttaatacttacatggattgtgttttcaaagctggtgagacagagaaaggt
# aggtctctgtttgaggaaatcaaaacttggggattcactccagatgtgaggagctattctatactaatccatggcctcataaaagccggctgtgctcg
# ggaaacgtatgagctgttttatgcaatgaaggaacaggggtatgtgctggatacttttgcttataatactgttatagatggattctgcaaatcaggta
# aagttaataaagcttatcagctgctggaggagatgaaagtaaaaggtctggagccaactgtagtaacatatggctctgtcatcgatgggcttgctaag
# attgacagacttgatgaagcctacatgctttttgaagaagcaaaatctaaaggtgttcctttaaatgtggttatatacagtagtctagtagacggatt
# tggtaaagtgggtagaatagacgaagcatatctaatcatggaagaattgatgcaaaaaggcttgtccccaaatgtatacacatggaattgtttgcttg
# atgcactagtgaaggctgaagaaatagacgaagcccttgtttgcgtcaagtcaatgaaggagttgaagtgcactccaaatacttttacttatagcata
# atcattaatggtctttgtagagtaagaaaattcaataaagcatttgtgttttggcaagagatgcagaaagaaggattaacacccaatatgatcaccta
# tacaaccatgatctctgggcttgcaaaggccggaaatgtatcagaggctgataaactctttcaaaaattccaggccaagggaggtaaaccagattctg
# cttgttacaacactatgatagaggggctaagcatcgcgaacagggcgatggaggcatatgagctatttgaagaaacaagattaagagggtgtaatata
# tataccaaaacttgtgttattcttttagatgcattgcacaaggcagaatgtcttgagcaggctgcaatcgttggtgctatattgagagaaatagcaaa
# gtcgcagcatgcttcaagatttttgtaa]
# protein sequence = [MHPIDYMLFVSEVSCLKSKYSEEDNLIAEQDKEFRYKKEERNVRNIQSILSSYQQVLDRREQKHPVLDCREQRHPDVD
# CREQKHPVLDRREQKHPVLDCREQRHPVVDCREQKHSVLDCREQKHPVLHRREQKHPVVDRREQKHPVLDCFVPKRKLSKPNRQPRKFRCEEVEPMIN
# KAMENDSKEERIVTVDDEGKNRVNRVRKRRKINDRTEAVAPPVELSIEFKNQITFIGGTVESAKLVIEKILFDTDVNSAEGRLSIPQNQMRLRSQYDL
# KRTAVFANCKRFSVSNNGYSNFDRPVSSFIPERNPEFSSQLENVQNGVDNTHGWSEAFSNKLEGLRQTVDSVCKILQSDPWGPSIEIALSKCDENPST
# EVVTGVLRRLEDVNTALNYFGWAEKTTLRAHCPEAYNSLLMVMARTRNFEYLEQILEEMSLAGFGPSNTVSIELVVSCVKKQKIKEAFDLIQTMRKFK
# IRPAFSAYTTVIGALSTVQEPDLMLTLFHQMQELGYEVNVHLFTTVIRAFAREGRVDAALSLLDEMKSNAFDADIVLYNVCIDCFGKAGKVDMAWKFF
# HELKAHGILPDDVTYTSMIGVLCKANRLNEAVDLFEQLEFNRTVPCAYAYNTMIMGYGSAGKFDEAYSLLERQRQKGSIPSVIAYNSLLTCLGKKQRV
# EEALRIFQDMRKDAAPNLSTYNILIDMLCRARKLDVAIEIRDTMEAVGLFPNVLTVNIMIDRLCKAQQLDEACSIFEAMDHKICRPNEFTFCSLIDGL
# GRRGRVDDAYRLYEQMLDFDLTPTAIVYTSLIRNFFMCGRKEDGHKIYKEMVRQGASPDLTLLNTYMDCVFKAGETEKGRSLFEEIKTWGFTPDVRSY
# SILIHGLIKAGCARETYELFYAMKEQGYVLDTFAYNTVIDGFCKSGKVNKAYQLLEEMKVKGLEPTVVTYGSVIDGLAKIDRLDEAYMLFEEAKSKGV
# PLNVVIYSSLVDGFGKVGRIDEAYLIMEELMQKGLSPNVYTWNCLLDALVKAEEIDEALVCVKSMKELKCTPNTFTYSIIINGLCRVRKFNKAFVFWQ
# EMQKEGLTPNMITYTTMISGLAKAGNVSEADKLFQKFQAKGGKPDSACYNTMIEGLSIANRAMEAYELFEETRLRGCNIYTKTCVILLDALHKAECLE
# QAAIVGAILREIAKSQHASRFL]
# end gene g2
###
# command line:
# augustus --codingseq=1 --proteinprofile=/home/pgsb/tetiana.nosenko/lineages/embryophyta_odb9/prfl/EOG093601G4.prfl --predictionStart=11577 --predictionEnd=50602 --species=arabidopsis ./tmp/scaffold7639Schil_BUSCO_geno_206160443_.temp
```
