## Supplementary material for "The *de novo* reference genome and transcriptome assemblies of the wild tomato species *Solanum chilense*": EOG093601IB.out.1

```
# Please cite: Mario Stanke, Mark Diekhans, Robert Baertsch, David Haussler (2008),
# Using native and syntenically mapped cDNA alignments to improve de novo gene finding
# Bioinformatics 24: 637-644, doi 10.1093/bioinformatics/btn013
# No extrinsic information on sequences given.
# Using protein profile unknown
# --[0..28]--> unknown_A (32) <--[2..24]--> unknown_B (23) <--[0..46]--> unknown_C (53) <--[0..32]--> unknown_D (216) <--[3..9]--> unknown_E (21) <--[0..32]--> unknown_F (18) <--[7..18]--> unknown_G (43) <--[1..88]--> unknown_H (29) <--[0..13]--> unknown_I (24) <--[0..1]--> unknown_J (15) <--[10..35]--> unknown_L (36) <--[0..4]--> unknown_M (21) <--[0..12]--> unknown_N (14) <--[3..8]--> unknown_O (75) <--[14..45]--> unknown_P (26) <--[0..26]--
# arabidopsis version. Using default transition matrix.
# We have hints for 0 sequences and for 0 of the sequences in the input set.
#
# ----- prediction on sequence number 1 (length = 31514, name = scaffold4951) -----
#
# Constraints/Hints:
# (none)
# Predicted genes for sequence number 1 on both strands
# start gene g1
scaffold4951	AUGUSTUS	gene	1702	3832	0.14	-	.	g1
scaffold4951	AUGUSTUS	transcript	1702	3832	0.14	-	.	g1.t1
scaffold4951	AUGUSTUS	tts	1702	1702	.	-	.	transcript_id "g1.t1"; gene_id "g1";
scaffold4951	AUGUSTUS	exon	1702	2621	.	-	.	transcript_id "g1.t1"; gene_id "g1";
scaffold4951	AUGUSTUS	stop_codon	2592	2594	.	-	0	transcript_id "g1.t1"; gene_id "g1";
scaffold4951	AUGUSTUS	intron	2622	3055	0.75	-	.	transcript_id "g1.t1"; gene_id "g1";
scaffold4951	AUGUSTUS	CDS	2592	2621	0.75	-	0	transcript_id "g1.t1"; gene_id "g1";
scaffold4951	AUGUSTUS	CDS	3056	3394	0.96	-	0	transcript_id "g1.t1"; gene_id "g1";
scaffold4951	AUGUSTUS	exon	3056	3832	.	-	.	transcript_id "g1.t1"; gene_id "g1";
scaffold4951	AUGUSTUS	start_codon	3392	3394	.	-	0	transcript_id "g1.t1"; gene_id "g1";
scaffold4951	AUGUSTUS	tss	3832	3832	.	-	.	transcript_id "g1.t1"; gene_id "g1";
# coding sequence = [atggagttgcttcattctccttccatttctacctacaaacctaaactcaatttacacaaccatcttttctccaggagaa
# acagtaaacctgtagattttgagactattcggagaaaatcagtggttaatgctgctgttcatagagttgcggcgaagaccgcggcgagtgcggtggtg
# gtggagaaatccacgacggaacgatgtcgttttgaggttttatcagggaagccattgccgtttggtgctactgcgacagatggtggagtgaatttcgc
# tgttttttcgaggaatgctactgctgctactctttgcttgatcactctttccgatttacctgaacttcctggaagaaataagctatttagttga]
# protein sequence = [MELLHSPSISTYKPKLNLHNHLFSRRNSKPVDFETIRRKSVVNAAVHRVAAKTAASAVVVEKSTTERCRFEVLSGKPL
# PFGATATDGGVNFAVFSRNATAATLCLITLSDLPELPGRNKLFS]
# end gene g1
###
# start gene g2
scaffold4951	AUGUSTUS	gene	8487	9427	0.01	+	.	g2
scaffold4951	AUGUSTUS	transcript	8487	9427	0.01	+	.	g2.t1
scaffold4951	AUGUSTUS	tss	8487	8487	.	+	.	transcript_id "g2.t1"; gene_id "g2";
scaffold4951	AUGUSTUS	exon	8487	9427	.	+	.	transcript_id "g2.t1"; gene_id "g2";
scaffold4951	AUGUSTUS	start_codon	8538	8540	.	+	0	transcript_id "g2.t1"; gene_id "g2";
scaffold4951	AUGUSTUS	CDS	8538	9089	1	+	0	transcript_id "g2.t1"; gene_id "g2";
scaffold4951	AUGUSTUS	stop_codon	9087	9089	.	+	0	transcript_id "g2.t1"; gene_id "g2";
scaffold4951	AUGUSTUS	tts	9427	9427	.	+	.	transcript_id "g2.t1"; gene_id "g2";
# coding sequence = [atgtcatcaactgggggagatagtttacaagtattttgtgatgctgattggggttcatgcataaacagcaggaggtcaa
# tcactggatacttaatcaaatatggagaatctcttatctcatggaggtctaaaaagcaggttacagtttccagaagttcagctgaggctgagtacaga
# gccatggcctcaactgttgcagagattgtttggactgttggtttatttcaggaattaggagttgatatctctttaccagtgtctgtttattcagatag
# tacttcagcattgcaaattgcagctaatcctgtgtttcatgaaagaacaaaacacatagatattgattgtcacttcatcagagtaaagatcaaagatg
# gaatgcttatcactgcctatctaccatcttcagaacagcctgcagatatgcttaccaaggcacttgggaaaggccatcatgcgtatctaatgtccaag
# ctaggaatgaagaacatcttcatagctcctagcttgaatgggggtgtaaaagaactaactaaatgtgtacaagttccctaa]
# protein sequence = [MSSTGGDSLQVFCDADWGSCINSRRSITGYLIKYGESLISWRSKKQVTVSRSSAEAEYRAMASTVAEIVWTVGLFQEL
# GVDISLPVSVYSDSTSALQIAANPVFHERTKHIDIDCHFIRVKIKDGMLITAYLPSSEQPADMLTKALGKGHHAYLMSKLGMKNIFIAPSLNGGVKEL
# TKCVQVP]
# end gene g2
###
# start gene g3
scaffold4951	AUGUSTUS	gene	11849	16442	0.02	-	.	g3
scaffold4951	AUGUSTUS	transcript	11849	16442	0.02	-	.	g3.t1
scaffold4951	AUGUSTUS	tts	11849	11849	.	-	.	transcript_id "g3.t1"; gene_id "g3";
scaffold4951	AUGUSTUS	exon	11849	12438	.	-	.	transcript_id "g3.t1"; gene_id "g3";
scaffold4951	AUGUSTUS	stop_codon	12071	12073	.	-	0	transcript_id "g3.t1"; gene_id "g3";
scaffold4951	AUGUSTUS	intron	12439	12534	0.5	-	.	transcript_id "g3.t1"; gene_id "g3";
scaffold4951	AUGUSTUS	intron	12920	13239	0.54	-	.	transcript_id "g3.t1"; gene_id "g3";
scaffold4951	AUGUSTUS	intron	13482	13542	0.85	-	.	transcript_id "g3.t1"; gene_id "g3";
scaffold4951	AUGUSTUS	intron	13819	13890	0.28	-	.	transcript_id "g3.t1"; gene_id "g3";
scaffold4951	AUGUSTUS	intron	14104	14392	0.1	-	.	transcript_id "g3.t1"; gene_id "g3";
scaffold4951	AUGUSTUS	intron	14453	15011	0.15	-	.	transcript_id "g3.t1"; gene_id "g3";
scaffold4951	AUGUSTUS	intron	15222	15379	0.92	-	.	transcript_id "g3.t1"; gene_id "g3";
scaffold4951	AUGUSTUS	intron	15479	15845	0.27	-	.	transcript_id "g3.t1"; gene_id "g3";
scaffold4951	AUGUSTUS	CDS	12071	12438	0.5	-	2	transcript_id "g3.t1"; gene_id "g3";
scaffold4951	AUGUSTUS	CDS	12535	12919	0.43	-	0	transcript_id "g3.t1"; gene_id "g3";
scaffold4951	AUGUSTUS	exon	12535	12919	.	-	.	transcript_id "g3.t1"; gene_id "g3";
scaffold4951	AUGUSTUS	CDS	13240	13481	0.5	-	2	transcript_id "g3.t1"; gene_id "g3";
scaffold4951	AUGUSTUS	exon	13240	13481	.	-	.	transcript_id "g3.t1"; gene_id "g3";
scaffold4951	AUGUSTUS	CDS	13543	13818	0.26	-	2	transcript_id "g3.t1"; gene_id "g3";
scaffold4951	AUGUSTUS	exon	13543	13818	.	-	.	transcript_id "g3.t1"; gene_id "g3";
scaffold4951	AUGUSTUS	CDS	13891	14103	0.07	-	2	transcript_id "g3.t1"; gene_id "g3";
scaffold4951	AUGUSTUS	exon	13891	14103	.	-	.	transcript_id "g3.t1"; gene_id "g3";
scaffold4951	AUGUSTUS	CDS	14393	14452	0.11	-	2	transcript_id "g3.t1"; gene_id "g3";
scaffold4951	AUGUSTUS	exon	14393	14452	.	-	.	transcript_id "g3.t1"; gene_id "g3";
scaffold4951	AUGUSTUS	CDS	15012	15221	0.28	-	2	transcript_id "g3.t1"; gene_id "g3";
scaffold4951	AUGUSTUS	exon	15012	15221	.	-	.	transcript_id "g3.t1"; gene_id "g3";
scaffold4951	AUGUSTUS	CDS	15380	15478	0.58	-	2	transcript_id "g3.t1"; gene_id "g3";
scaffold4951	AUGUSTUS	exon	15380	15478	.	-	.	transcript_id "g3.t1"; gene_id "g3";
scaffold4951	AUGUSTUS	CDS	15846	16317	0.98	-	0	transcript_id "g3.t1"; gene_id "g3";
scaffold4951	AUGUSTUS	exon	15846	16442	.	-	.	transcript_id "g3.t1"; gene_id "g3";
scaffold4951	AUGUSTUS	start_codon	16315	16317	.	-	0	transcript_id "g3.t1"; gene_id "g3";
scaffold4951	AUGUSTUS	tss	16442	16442	.	-	.	transcript_id "g3.t1"; gene_id "g3";
# coding sequence = [atggccccttctaccaacactttttcgacctcttcacttcatcacctaatttcgtcctgctccattaaacttaagccga
# ctaagaaaactgtaggaggcgagaagggtgcagaagacatcaacattgttgatgactgggaggagaaggatgtgttactaaggagttggataccagga
# atcttgacagaaaaaaacatgtacttgatcgtaggctgctcaactgccgaggagatgtgggaatgcttggaagaagaatatcttcaagtaacaaaaga
# taaggagttccagctcaagcaacaactacaaagtgtgaagttaggaaccaaaccaattgatgaatatattaaggaattcaaaggcatatgtgatggcc
# ttgtagccattcacaagcctgtagatgaggataacaaagtgattaattttgctagaggtctaggtcttaagtacaagaccttcagaactgtcatgtta
# gataagctaccacaaacattgactgctactaatcttcaaaagaccgatgacatcttgtatgtggactcaggagcaagtagtcatatgacacataactc
# agttagtaagcttgcaaaggataattgttgcactcttgaatttgatggaactaactttgttgtaaaggacaagaagataacgacactgctggccaagg
# aaactaaaagaaatagactctatgctttggaagataacaatcgctatgctttaactgctgcacacgattggaacacgtcagacaacatgtggcatact
# agattaggatatcctatatttctcatcaatggattgccttcaccagtcctaaaatggtggcttcatttgttaagtttgcaggcacatgataattatga
# ttcagggaaagtaaaggccgctagcccacacattactagtgataatgctgctacacttcatgtactcattgatgatgagagtattattgacatttcag
# gcgcaggatcagatgctgaggaagagtttgaggttgatgatctatatagtaatattgaaagcccagctgcagattttgaatctgcctgcagtattgtc
# catcaacttcacaatgctacactgcagtctactaccttggttgatgtaccagttgaggtaattcctgcaccacaaggacatcatatgatcaccagaaa
# caaagcgaagaaacaacacttgtcatttgttgctcggagcagcaaaaaaattatgagagaaccaaatactactaaagaagcactaaaattacctcatt
# ggcttgcaacaatgcaagaagagattgatgctttacatactaacaagacatggatttttgtgccaaaatctcttgatggatacaaggcaagatttgtg
# gcaaagggattctcgcagcttgaagggataaattttgaagaaacattcagtcctgtggttaaagcaacaactattagggtggttctatccattgatgt
# cagtttaaattgggaagttagacaactcgatgtcaaaaatgcctttctccatgacttcttacaagaggaagtgtacatgagtcaacctcctgatttct
# ttgattcccagtatccccagcatagtaaacatgctgctgagctggtagacaagactgaaatgacttttgcaaaggctataactactcctttgactcaa
# aagcatgggctacatgaagctgtgggaagcctggttgaagcatccttttgcaaaatgatagtagagagtcttcaatacttgactctcacaagaccaga
# tattattcatgttgtgaatttagcaagtcaatttatgcaaaattcgaacagtgcacatcttcaaggggtgaaaagaattctcaggtacatcaaaggca
# ctttggacttagacatttcacaatcatcatgtaggttgtatgggtactccgatgctgattggggaggttgtaacactactaggagatcaactacaggc
# tataacatctatctagaaatgacatggatcacatatctacttcatgatcttggggtgttttttcgatctgttcctacattgtattgtgacaacatgag
# tgctttgtacatggcagttaattcagttatgcatgctagaactaaacatgttgaattggacatttattttgttcgtgagacggtggctagaggacaac
# ttgttactccatttgtgaggtctaaggatcagctagcagatattcatacaaaaacattaaccaaacatgtttttgttgagtttcatcgcaagctagga
# gttacagttcctccactcactagcttgatggaagtgttgaaggaagctgatggaacagatcgaaggaacaggttcagtgaagccgtctga]
# protein sequence = [MAPSTNTFSTSSLHHLISSCSIKLKPTKKTVGGEKGAEDINIVDDWEEKDVLLRSWIPGILTEKNMYLIVGCSTAEEM
# WECLEEEYLQVTKDKEFQLKQQLQSVKLGTKPIDEYIKEFKGICDGLVAIHKPVDEDNKVINFARGLGLKYKTFRTVMLDKLPQTLTATNLQKTDDIL
# YVDSGASSHMTHNSVSKLAKDNCCTLEFDGTNFVVKDKKITTLLAKETKRNRLYALEDNNRYALTAAHDWNTSDNMWHTRLGYPIFLINGLPSPVLKW
# WLHLLSLQAHDNYDSGKVKAASPHITSDNAATLHVLIDDESIIDISGAGSDAEEEFEVDDLYSNIESPAADFESACSIVHQLHNATLQSTTLVDVPVE
# VIPAPQGHHMITRNKAKKQHLSFVARSSKKIMREPNTTKEALKLPHWLATMQEEIDALHTNKTWIFVPKSLDGYKARFVAKGFSQLEGINFEETFSPV
# VKATTIRVVLSIDVSLNWEVRQLDVKNAFLHDFLQEEVYMSQPPDFFDSQYPQHSKHAAELVDKTEMTFAKAITTPLTQKHGLHEAVGSLVEASFCKM
# IVESLQYLTLTRPDIIHVVNLASQFMQNSNSAHLQGVKRILRYIKGTLDLDISQSSCRLYGYSDADWGGCNTTRRSTTGYNIYLEMTWITYLLHDLGV
# FFRSVPTLYCDNMSALYMAVNSVMHARTKHVELDIYFVRETVARGQLVTPFVRSKDQLADIHTKTLTKHVFVEFHRKLGVTVPPLTSLMEVLKEADGT
# DRRNRFSEAV]
# end gene g3
###
# start gene g4
scaffold4951	AUGUSTUS	gene	19468	23532	0.01	-	.	g4
scaffold4951	AUGUSTUS	transcript	19468	23532	0.01	-	.	g4.t1
scaffold4951	AUGUSTUS	tts	19468	19468	.	-	.	transcript_id "g4.t1"; gene_id "g4";
scaffold4951	AUGUSTUS	exon	19468	19735	.	-	.	transcript_id "g4.t1"; gene_id "g4";
scaffold4951	AUGUSTUS	exon	19934	22958	.	-	.	transcript_id "g4.t1"; gene_id "g4";
scaffold4951	AUGUSTUS	stop_codon	19970	19972	.	-	0	transcript_id "g4.t1"; gene_id "g4";
scaffold4951	AUGUSTUS	CDS	19970	22861	0.49	-	0	transcript_id "g4.t1"; gene_id "g4";
scaffold4951	AUGUSTUS	start_codon	22859	22861	.	-	0	transcript_id "g4.t1"; gene_id "g4";
scaffold4951	AUGUSTUS	exon	23325	23532	.	-	.	transcript_id "g4.t1"; gene_id "g4";
scaffold4951	AUGUSTUS	tss	23532	23532	.	-	.	transcript_id "g4.t1"; gene_id "g4";
scaffold4951	AUGUSTUS	protein_match	20006	20083	6.64	-	0	target "unknown_P[1..26]"; target_start 926; transcript_id "g4.t1"; gene_id "g4";
scaffold4951	AUGUSTUS	protein_match	20213	20437	6.72	-	0	target "unknown_O[1..75]"; target_start 808; transcript_id "g4.t1"; gene_id "g4";
scaffold4951	AUGUSTUS	protein_match	20456	20497	4.68	-	0	target "unknown_N[1..14]"; target_start 788; transcript_id "g4.t1"; gene_id "g4";
scaffold4951	AUGUSTUS	protein_match	20531	20593	5.49	-	0	target "unknown_M[1..21]"; target_start 756; transcript_id "g4.t1"; gene_id "g4";
scaffold4951	AUGUSTUS	protein_match	20606	20713	4.15	-	0	target "unknown_L[1..36]"; target_start 716; transcript_id "g4.t1"; gene_id "g4";
scaffold4951	AUGUSTUS	protein_match	20807	20851	3.83	-	0	target "unknown_J[1..15]"; target_start 670; transcript_id "g4.t1"; gene_id "g4";
scaffold4951	AUGUSTUS	protein_match	20855	20926	3.86	-	0	target "unknown_I[1..24]"; target_start 645; transcript_id "g4.t1"; gene_id "g4";
scaffold4951	AUGUSTUS	protein_match	20963	21049	3.98	-	0	target "unknown_H[1..29]"; target_start 604; transcript_id "g4.t1"; gene_id "g4";
scaffold4951	AUGUSTUS	protein_match	21290	21418	5.62	-	0	target "unknown_G[1..43]"; target_start 481; transcript_id "g4.t1"; gene_id "g4";
scaffold4951	AUGUSTUS	protein_match	21443	21496	3.98	-	0	target "unknown_F[1..18]"; target_start 455; transcript_id "g4.t1"; gene_id "g4";
scaffold4951	AUGUSTUS	protein_match	21587	21649	6.11	-	0	target "unknown_E[1..21]"; target_start 404; transcript_id "g4.t1"; gene_id "g4";
scaffold4951	AUGUSTUS	protein_match	21677	22324	7.42	-	0	target "unknown_D[1..216]"; target_start 179; transcript_id "g4.t1"; gene_id "g4";
scaffold4951	AUGUSTUS	protein_match	22415	22573	6.65	-	0	target "unknown_C[1..53]"; target_start 96; transcript_id "g4.t1"; gene_id "g4";
scaffold4951	AUGUSTUS	protein_match	22574	22642	5.48	-	0	target "unknown_B[1..23]"; target_start 73; transcript_id "g4.t1"; gene_id "g4";
scaffold4951	AUGUSTUS	protein_match	22685	22780	6.17	-	0	target "unknown_A[1..32]"; target_start 27; transcript_id "g4.t1"; gene_id "g4";
# coding sequence = [atgtcgaagagtggtgaggtttcatggaaaagtgagaatttgggcaagcggagatgggctttcgtggtgttccttggga
# tactgatacttcatggattggctattttcgtcttcaccagaggattcctcctaactcgcactgaactttcacaatatagtcactgctctgatattcaa
# caatctccatgcttctctcctcctcaagatgatcaaatggttaaccattccaaagggtgctggacgaaaccagctgttaatcgaattgttatcattgt
# tcttgatgctctcaggtatgactttattgctccaagtaccttttttgatgagaaaaaaccatggatggacagattgccggtgttgcacaagttggcat
# ctcagccaggttcatttgctaagatctttaaagctattgctgatcctcctacaaccagtttacaacgtctaaagggattaacaactggtgggcttcca
# acttttattgatgtgggtaacagctttggagcaccggctatcattgaagataatttaatttatcagatggctaagaatggcaagcgagttgtgatgat
# gggggatgacacgtgggttcaactgtttcctcaacattttaatatatctcatccgtttccttcatttaatgtgaaagaccttgacacggtagatgatg
# gctgcgttgaacacttgtttccatacctgtatcaagaagattgggatgtacttatagcacattttcttggcgtggatcatgccggacatatttttggt
# gtcgattccactgaaatgatagaaaagttggagcagtacaatgggattttggagaaagttgttgatgtcctggaaagccaaagtggacctggcgggtt
# acatgaaaatactctgcttcttgtcatgggtgatcatgggcaaaccatcaacggtgatcatggtggaggtgctccagaagaggttgaaacgtcgctat
# ttgctatgagtttgcaaaagaatccgtcttccttaccgtctgaaactgatagctcatcttgtcgacttgacatggagaagagaaagatatgtactagc
# tccattgagcagcttgactttgctgcaacagtatctgctctgcttggcattccttatccttttggaagcatcgggcgtgttaatcctgaactgtatgc
# attagctgctggtacttggaacttggacatctttacccctgaaggtggaataaatctctcaggatcagaaaggtggatgcagaactacgtcaatgtcc
# tctgcatgaatacatggcaggtgaaaagatacattgatgtatattcagcttcatcagtgataggattttcagacaaagatatgtctcatgtatcgaac
# ctctatgctcaagcccaggataattggttacataccaaagaagctattttgaattgtaaaagtgaaagttgttcaacattgttacctcaactgaagaa
# gcaagttgaagcttattctaatttcctgtcaagtattactgcacttgctcgttccaaatggacagagttcaatctaaagatgatgggcactggtttat
# gcatcttggtgctctctctttttgttcacatttttatcatcaagaagttggacaaactatgcagttgctatcttcctcgtggtggaaattttgtagtt
# tcttttgaggctatttttgcttatgctgcggtgctgattcgttctttcagttttctttcaaatagtttcatcttggaggaaggtaaaacagcaagttt
# tctgttggccacggctggaatgcttcaattacgtcatgcaatagtaaaaaagaagatgtttcttgaaggacttctttttattctggtggttcctcttc
# tcagatttggtattgaactgggacagtcaaagcaggctgtcaattctttatttttgaagtcatttgcttcatggactgtaagcgttgacaacggcacc
# aacttatggatttatgttgctgatatcttgccctttttagctcttctcattttagcttatatactttattacaagagcatcaggcacagttcttgtcg
# ggggatattcaagttagttgccgttggaaccatatttgcttcttctcttatagctttggcttgggctttagatggtaacttattcagccctagcacag
# ttattgtggatataaaagcatattggattcctcggatcatctatgttgttggtcttctgcaattatttttattagcaatatctcaactttttggtaaa
# gagaagacttcaggttgggaggaaggtacaattgttaaagcaactgccatgttatcagcatggagttcaacaataatcattttgtccgggaaacaagg
# tcctctagttgctctagcagcagtaattcaagggtggtgtgtaattaggttgatgacgttggaacgagcaaagaatgactattacaacagctcaactt
# catattcttctccggtggcaaaatggagtcttttagctgtgtgtctgtttttctgcactggacattggtgtgcctttgatggcctccgctatgcttca
# gcattcgttgggtttgatgaattcaaccttattcgtcaagcagccctgcttaccatagatacatttggtttctcccacattcttccagtgatgggact
# tccacttattgttgcttgccgacgacatccagaagtccaggctgagaaaaggaaaccactgttttttctccagttatgccaggtgtatttgatgtacg
# gacttactatggctatatctatgacattgacaattatatgtgttactattcaaaggcgacacttgatggtatggggtttatttgctccaaagttcgtc
# tttgatgctgtgggtcttcttcttacagacctcttcatatgccttgcatcactgtactattttacatga]
# protein sequence = [MSKSGEVSWKSENLGKRRWAFVVFLGILILHGLAIFVFTRGFLLTRTELSQYSHCSDIQQSPCFSPPQDDQMVNHSKG
# CWTKPAVNRIVIIVLDALRYDFIAPSTFFDEKKPWMDRLPVLHKLASQPGSFAKIFKAIADPPTTSLQRLKGLTTGGLPTFIDVGNSFGAPAIIEDNL
# IYQMAKNGKRVVMMGDDTWVQLFPQHFNISHPFPSFNVKDLDTVDDGCVEHLFPYLYQEDWDVLIAHFLGVDHAGHIFGVDSTEMIEKLEQYNGILEK
# VVDVLESQSGPGGLHENTLLLVMGDHGQTINGDHGGGAPEEVETSLFAMSLQKNPSSLPSETDSSSCRLDMEKRKICTSSIEQLDFAATVSALLGIPY
# PFGSIGRVNPELYALAAGTWNLDIFTPEGGINLSGSERWMQNYVNVLCMNTWQVKRYIDVYSASSVIGFSDKDMSHVSNLYAQAQDNWLHTKEAILNC
# KSESCSTLLPQLKKQVEAYSNFLSSITALARSKWTEFNLKMMGTGLCILVLSLFVHIFIIKKLDKLCSCYLPRGGNFVVSFEAIFAYAAVLIRSFSFL
# SNSFILEEGKTASFLLATAGMLQLRHAIVKKKMFLEGLLFILVVPLLRFGIELGQSKQAVNSLFLKSFASWTVSVDNGTNLWIYVADILPFLALLILA
# YILYYKSIRHSSCRGIFKLVAVGTIFASSLIALAWALDGNLFSPSTVIVDIKAYWIPRIIYVVGLLQLFLLAISQLFGKEKTSGWEEGTIVKATAMLS
# AWSSTIIILSGKQGPLVALAAVIQGWCVIRLMTLERAKNDYYNSSTSYSSPVAKWSLLAVCLFFCTGHWCAFDGLRYASAFVGFDEFNLIRQAALLTI
# DTFGFSHILPVMGLPLIVACRRHPEVQAEKRKPLFFLQLCQVYLMYGLTMAISMTLTIICVTIQRRHLMVWGLFAPKFVFDAVGLLLTDLFICLASLY
# YFT]
# sequence of block unknown_P   926 [RRHLMVWGLFAPKFVFDAVGLLLTDL] 952
# sequence of block unknown_O   808 [STSYSSPVAKWSLLAVCLFFCTGHWCAFDGLRYASAFVGFDEFNLIRQAALLTIDTFGFSHILPVMGLPLIVACR] 883
# sequence of block unknown_N   788 [GWCVIRLMTLERAK] 802
# sequence of block unknown_M   756 [VKATAMLSAWSSTIIILSGKQ] 777
# sequence of block unknown_L   716 [IKAYWIPRIIYVVGLLQLFLLAISQLFGKEKTSGWE] 752
# sequence of block unknown_J   670 [YKSIRHSSCRGIFKL] 685
# sequence of block unknown_I   645 [GTNLWIYVADILPFLALLILAYIL] 669
# sequence of block unknown_H   604 [GLLFILVVPLLRFGIELGQSKQAVNSLFL] 633
# sequence of block unknown_G   481 [LKKQVEAYSNFLSSITALARSKWTEFNLKMMGTGLCILVLSLF] 524
# sequence of block unknown_F   455 [AQDNWLHTKEAILNCKSE] 473
# sequence of block unknown_E   404 [LSGSERWMQNYVNVLCMNTWQ] 425
# sequence of block unknown_D   179 [MAKNGKRVVMMGDDTWVQLFPQHFNISHPFPSFNVKDLDTVDDGCVEHLFPYLYQEDWDVLIAHFLGVDHAGHIFGVDSTEMIEKLEQYNGILEKVVDVLESQSGPGGLHENTLLLVMGDHGQTINGDHGGGAPEEVETSLFAMSLQKNPSSLPSETDSSSCRLDMEKRKICTSSIEQLDFAATVSALLGIPYPFGSIGRVNPELYALAAGTWNLD] 395
# sequence of block unknown_C    96 [RYDFIAPSTFFDEKKPWMDRLPVLHKLASQPGSFAKIFKAIADPPTTSLQRLK] 149
# sequence of block unknown_B    73 [NHSKGCWTKPAVNRIVIIVLDAL] 96
# sequence of block unknown_A    27 [LILHGLAIFVFTRGFLLTRTELSQYSHCSDIQ] 59
# end gene g4
###
# command line:
# augustus --codingseq=1 --proteinprofile=/home/pgsb/tetiana.nosenko/lineages/embryophyta_odb9/prfl/EOG093601IB.prfl --predictionStart=1702 --predictionEnd=40895 --species=arabidopsis ./tmp/scaffold4951Schil_BUSCO_geno_206160443_.temp
```
