## Supplementary material for "The *de novo* reference genome and transcriptome assemblies of the wild tomato species *Solanum chilense*": EOG093601IL.out.1

```
# Please cite: Mario Stanke, Mark Diekhans, Robert Baertsch, David Haussler (2008),
# Using native and syntenically mapped cDNA alignments to improve de novo gene finding
# Bioinformatics 24: 637-644, doi 10.1093/bioinformatics/btn013
# No extrinsic information on sequences given.
# Using protein profile unknown
# --[0..165]--> unknown_A (70) <--[0..4]--> unknown_B (47) <--[2..5]--> unknown_C (65) <--[2..4]--> unknown_D (39) <--[25..40]--> unknown_G (141) <--[1..4]--> unknown_H (87) <--[0..1]--> unknown_I (13) <--[0..2]--> unknown_J (36) <--[0..2]--> unknown_K (24) <--[0..1]--> unknown_L (75) <--[6..8]--> unknown_N (56) <--[0..1]--> unknown_O (37) <--[0..1]--> unknown_P (35) <--[19..48]--> unknown_R (35) <--[0..1]--> unknown_S (240) <--[0..137]--
# arabidopsis version. Using default transition matrix.
# We have hints for 0 sequences and for 0 of the sequences in the input set.
#
# ----- prediction on sequence number 1 (length = 42514, name = scaffold2893) -----
#
# Constraints/Hints:
# (none)
# Predicted genes for sequence number 1 on both strands
# start gene g1
scaffold2893	AUGUSTUS	gene	64725	73013	0.01	+	.	g1
scaffold2893	AUGUSTUS	transcript	64725	73013	0.01	+	.	g1.t1
scaffold2893	AUGUSTUS	exon	64725	64869	.	+	.	transcript_id "g1.t1"; gene_id "g1";
scaffold2893	AUGUSTUS	start_codon	64730	64732	.	+	0	transcript_id "g1.t1"; gene_id "g1";
scaffold2893	AUGUSTUS	intron	64870	64962	0.72	+	.	transcript_id "g1.t1"; gene_id "g1";
scaffold2893	AUGUSTUS	intron	65189	65266	0.96	+	.	transcript_id "g1.t1"; gene_id "g1";
scaffold2893	AUGUSTUS	intron	65513	65614	0.8	+	.	transcript_id "g1.t1"; gene_id "g1";
scaffold2893	AUGUSTUS	intron	65731	66363	0.53	+	.	transcript_id "g1.t1"; gene_id "g1";
scaffold2893	AUGUSTUS	intron	66463	66577	0.92	+	.	transcript_id "g1.t1"; gene_id "g1";
scaffold2893	AUGUSTUS	intron	66666	66990	1	+	.	transcript_id "g1.t1"; gene_id "g1";
scaffold2893	AUGUSTUS	intron	67221	67667	0.97	+	.	transcript_id "g1.t1"; gene_id "g1";
scaffold2893	AUGUSTUS	intron	67853	67977	0.83	+	.	transcript_id "g1.t1"; gene_id "g1";
scaffold2893	AUGUSTUS	intron	68178	70465	0.88	+	.	transcript_id "g1.t1"; gene_id "g1";
scaffold2893	AUGUSTUS	intron	70799	70915	0.81	+	.	transcript_id "g1.t1"; gene_id "g1";
scaffold2893	AUGUSTUS	intron	71018	71190	0.8	+	.	transcript_id "g1.t1"; gene_id "g1";
scaffold2893	AUGUSTUS	intron	71489	71899	0.59	+	.	transcript_id "g1.t1"; gene_id "g1";
scaffold2893	AUGUSTUS	intron	72049	72144	1	+	.	transcript_id "g1.t1"; gene_id "g1";
scaffold2893	AUGUSTUS	intron	72430	72631	1	+	.	transcript_id "g1.t1"; gene_id "g1";
scaffold2893	AUGUSTUS	CDS	64730	64869	0.38	+	0	transcript_id "g1.t1"; gene_id "g1";
scaffold2893	AUGUSTUS	CDS	64963	65188	0.69	+	1	transcript_id "g1.t1"; gene_id "g1";
scaffold2893	AUGUSTUS	exon	64963	65188	.	+	.	transcript_id "g1.t1"; gene_id "g1";
scaffold2893	AUGUSTUS	CDS	65267	65512	0.96	+	0	transcript_id "g1.t1"; gene_id "g1";
scaffold2893	AUGUSTUS	exon	65267	65512	.	+	.	transcript_id "g1.t1"; gene_id "g1";
scaffold2893	AUGUSTUS	CDS	65615	65730	0.63	+	0	transcript_id "g1.t1"; gene_id "g1";
scaffold2893	AUGUSTUS	exon	65615	65730	.	+	.	transcript_id "g1.t1"; gene_id "g1";
scaffold2893	AUGUSTUS	CDS	66364	66462	0.82	+	1	transcript_id "g1.t1"; gene_id "g1";
scaffold2893	AUGUSTUS	exon	66364	66462	.	+	.	transcript_id "g1.t1"; gene_id "g1";
scaffold2893	AUGUSTUS	CDS	66578	66665	1	+	1	transcript_id "g1.t1"; gene_id "g1";
scaffold2893	AUGUSTUS	exon	66578	66665	.	+	.	transcript_id "g1.t1"; gene_id "g1";
scaffold2893	AUGUSTUS	CDS	66991	67220	1	+	0	transcript_id "g1.t1"; gene_id "g1";
scaffold2893	AUGUSTUS	exon	66991	67220	.	+	.	transcript_id "g1.t1"; gene_id "g1";
scaffold2893	AUGUSTUS	CDS	67668	67852	0.83	+	1	transcript_id "g1.t1"; gene_id "g1";
scaffold2893	AUGUSTUS	exon	67668	67852	.	+	.	transcript_id "g1.t1"; gene_id "g1";
scaffold2893	AUGUSTUS	CDS	67978	68177	0.89	+	2	transcript_id "g1.t1"; gene_id "g1";
scaffold2893	AUGUSTUS	exon	67978	68177	.	+	.	transcript_id "g1.t1"; gene_id "g1";
scaffold2893	AUGUSTUS	CDS	70466	70798	0.97	+	0	transcript_id "g1.t1"; gene_id "g1";
scaffold2893	AUGUSTUS	exon	70466	70798	.	+	.	transcript_id "g1.t1"; gene_id "g1";
scaffold2893	AUGUSTUS	CDS	70916	71017	0.8	+	0	transcript_id "g1.t1"; gene_id "g1";
scaffold2893	AUGUSTUS	exon	70916	71017	.	+	.	transcript_id "g1.t1"; gene_id "g1";
scaffold2893	AUGUSTUS	CDS	71191	71488	0.57	+	0	transcript_id "g1.t1"; gene_id "g1";
scaffold2893	AUGUSTUS	exon	71191	71488	.	+	.	transcript_id "g1.t1"; gene_id "g1";
scaffold2893	AUGUSTUS	CDS	71900	72048	0.86	+	2	transcript_id "g1.t1"; gene_id "g1";
scaffold2893	AUGUSTUS	exon	71900	72048	.	+	.	transcript_id "g1.t1"; gene_id "g1";
scaffold2893	AUGUSTUS	CDS	72145	72429	0.88	+	0	transcript_id "g1.t1"; gene_id "g1";
scaffold2893	AUGUSTUS	exon	72145	72429	.	+	.	transcript_id "g1.t1"; gene_id "g1";
scaffold2893	AUGUSTUS	CDS	72632	72808	0.51	+	0	transcript_id "g1.t1"; gene_id "g1";
scaffold2893	AUGUSTUS	exon	72632	73013	.	+	.	transcript_id "g1.t1"; gene_id "g1";
scaffold2893	AUGUSTUS	stop_codon	72806	72808	.	+	0	transcript_id "g1.t1"; gene_id "g1";
scaffold2893	AUGUSTUS	tts	73013	73013	.	+	.	transcript_id "g1.t1"; gene_id "g1";
# coding sequence = [atgcatacacttattcagaagttagatagcaatatcaagtggtggtcaatgtatgcctgtctgcttggattcttttact
# tcttttcatctccatttatagggaagacaatcaaaccaagttactcaaattttagtcgttggtatatatcctggatacttttggctgctctatatcat
# cttcccagttttctatctatgggagtagatctcaggatgaacctgtctttgtttctgaccttatttgtctcatccattttgtttcttctcgttttcca
# tgttatttttcttgggctttggtatcttggcctagttgctcgcgtggcgggaaagaggcccgagatcctgacaattgtgcaaaattgtgctgttttaa
# gcatagcctgctgtgtgttttatagtcactgtggcaaccttgctgtagtaagggaaaaaacttttggtcggaggaattctggttggttttcattgtgg
# aataaggaagagggcaacacttggcttaccaaactcgtaggcatgactaagctgaaagatcaagtctgcaaatcttggtttgctccagttgggtcagc
# cagtgattaccccttcttgtccaaatgggtcatctatggagagttaacttgcaacgggtcatgtgcacaatcatcaaatgaaatttctccgctatatt
# cattgtgggccacttttataggcctctacattgcaaattacgttgtggaaaggtcatcaggatgggctgtttcacgccctttgtcactcaaagagttc
# gagaaattgaagaaaaagcaaacgaaacctgagttcttggatatggttccttggtattcagggacatctgctgatttattcaagacaatgtttgactt
# gctggtctctgtaactttgtttgttggacgctttgatatgcgaatgatgcaggcggcaatgagcagggttgaagatggggctaagcaggaggatcttt
# tgtatgatcagtttagtgggaaggatggtctgtggtttgacttcatggctgatacaggagatggtggaaattcttcctacactgtggctcggcttctt
# gctcaaccttcactccgactccaagtcaatggttcaatgcgtactctgccacgtggagacatgcttcttattgggggtgaccttgcgtatcctaatcc
# atcatcatttacatatgagaaacgcttttttcgtccctttgaatatgctcttcagcctcctttgtggtataaggaagagcatattgctgtaagtaagc
# ctgaattgcctcctgaaatggatgaacttaggcagtatgatggacctcagtgttttgtcatccctggaaaccatgattggtttgatgggctccagacg
# tatatgaggtacatttgtcacaagagctggttgggtggttggtttatgcctcaaaagaaaagctattttgcgcttcagctccccaataggtggtgggt
# atttggtcttgatcttgctctccattgtgatattgacgtataccaattcaagttcttctcagaattagtgagagataaggtcgggaaaaatgattctg
# tgatcattatgacgcatgagcctaactggcttcttgattggtacttcaatcatgtgactggaaagaatgttacctacttgatacgcgaccatttgaaa
# gaaaggtgtagactacggattgctggagatgtgcatcactatatgcgccattcatatgttccatcaactaagcctgtttatgtccagcatttacttgt
# caatggttgtggaggtgcttttttgcaccctacacatgtcttcaagaatttcaaagaaatatatggaacaccatacgagaccaaagctgcttacccaa
# cttttgaagattcaagcaggattgcattgggcaatatattgaaatttaggaagaaaaactggcaatttgatgttattggtggcatgatatatttcata
# ttggtcttttctatgtttccacagtgtcagctagatcacattttaaaggatgacaccttctcgggtcgcttggggaccttctttggcactgtgtggga
# tttgtttatgtatatgctgggatgctcatatgtatcagcagctggtgctatattacttttaacaattgcaatagtctttgtgccttctatggtgtctt
# ggaaaaagagactactaattgggattcttcatgtgtccgcacacttggctgctgccttgattctcatgctcttgatggaattaggtgttgaaatatgt
# attcggcataaattacttgcaacttcaggttatcacacgttatatcaatggtaccagtctgtggagagtgagcatttcccggatccaactggccttag
# ggaacgtatagaacaatggacatttggcctttatccagcatgtatcaagtatctcatgtccggttttgacgttcctgaggtaatggccgttaccagga
# gtaatatttgcaaaaatgggattgattctctctcccgagggggtgctgtaatatattatgcatcagtgttcctatatttttgggtcttatcaactcca
# gtggtttctttgatacttggaagctacctctacatttccatcaattggcttcacatacatttcgatgaagcattttcatcactccgcattgcaaatta
# caagtcatttacacggttccatatcaataccaaaggcgatcttgaagtttttacccttgcagttgataaggttccgaaagagtggaaattggatccaa
# aatgggatggggagtcgaaacagccacaagaaccaagttatctccagaagttccccagcaaatggagagctaaggcctctcaacaggaccctgtaaat
# actgtgcgaataattgatcattttgtcattgaacacagagaaaaaacctga]
# protein sequence = [MHTLIQKLDSNIKWWSMYACLLGFFYFFSSPFIGKTIKPSYSNFSRWYISWILLAALYHLPSFLSMGVDLRMNLSLFL
# TLFVSSILFLLVFHVIFLGLWYLGLVARVAGKRPEILTIVQNCAVLSIACCVFYSHCGNLAVVREKTFGRRNSGWFSLWNKEEGNTWLTKLVGMTKLK
# DQVCKSWFAPVGSASDYPFLSKWVIYGELTCNGSCAQSSNEISPLYSLWATFIGLYIANYVVERSSGWAVSRPLSLKEFEKLKKKQTKPEFLDMVPWY
# SGTSADLFKTMFDLLVSVTLFVGRFDMRMMQAAMSRVEDGAKQEDLLYDQFSGKDGLWFDFMADTGDGGNSSYTVARLLAQPSLRLQVNGSMRTLPRG
# DMLLIGGDLAYPNPSSFTYEKRFFRPFEYALQPPLWYKEEHIAVSKPELPPEMDELRQYDGPQCFVIPGNHDWFDGLQTYMRYICHKSWLGGWFMPQK
# KSYFALQLPNRWWVFGLDLALHCDIDVYQFKFFSELVRDKVGKNDSVIIMTHEPNWLLDWYFNHVTGKNVTYLIRDHLKERCRLRIAGDVHHYMRHSY
# VPSTKPVYVQHLLVNGCGGAFLHPTHVFKNFKEIYGTPYETKAAYPTFEDSSRIALGNILKFRKKNWQFDVIGGMIYFILVFSMFPQCQLDHILKDDT
# FSGRLGTFFGTVWDLFMYMLGCSYVSAAGAILLLTIAIVFVPSMVSWKKRLLIGILHVSAHLAAALILMLLMELGVEICIRHKLLATSGYHTLYQWYQ
# SVESEHFPDPTGLRERIEQWTFGLYPACIKYLMSGFDVPEVMAVTRSNICKNGIDSLSRGGAVIYYASVFLYFWVLSTPVVSLILGSYLYISINWLHI
# HFDEAFSSLRIANYKSFTRFHINTKGDLEVFTLAVDKVPKEWKLDPKWDGESKQPQEPSYLQKFPSKWRAKASQQDPVNTVRIIDHFVIEHREKT]
# end gene g1
###
# start gene g2
scaffold2893	AUGUSTUS	gene	73465	77125	0.01	-	.	g2
scaffold2893	AUGUSTUS	transcript	73465	77125	0.01	-	.	g2.t1
scaffold2893	AUGUSTUS	tts	73465	73465	.	-	.	transcript_id "g2.t1"; gene_id "g2";
scaffold2893	AUGUSTUS	exon	73465	74325	.	-	.	transcript_id "g2.t1"; gene_id "g2";
scaffold2893	AUGUSTUS	stop_codon	74298	74300	.	-	0	transcript_id "g2.t1"; gene_id "g2";
scaffold2893	AUGUSTUS	intron	74326	74517	0.74	-	.	transcript_id "g2.t1"; gene_id "g2";
scaffold2893	AUGUSTUS	intron	74607	74691	0.99	-	.	transcript_id "g2.t1"; gene_id "g2";
scaffold2893	AUGUSTUS	intron	74800	75597	0.98	-	.	transcript_id "g2.t1"; gene_id "g2";
scaffold2893	AUGUSTUS	intron	75822	76206	0.49	-	.	transcript_id "g2.t1"; gene_id "g2";
scaffold2893	AUGUSTUS	CDS	74298	74325	0.76	-	1	transcript_id "g2.t1"; gene_id "g2";
scaffold2893	AUGUSTUS	CDS	74518	74606	0.76	-	0	transcript_id "g2.t1"; gene_id "g2";
scaffold2893	AUGUSTUS	exon	74518	74606	.	-	.	transcript_id "g2.t1"; gene_id "g2";
scaffold2893	AUGUSTUS	CDS	74692	74799	1	-	0	transcript_id "g2.t1"; gene_id "g2";
scaffold2893	AUGUSTUS	exon	74692	74799	.	-	.	transcript_id "g2.t1"; gene_id "g2";
scaffold2893	AUGUSTUS	CDS	75598	75821	1	-	2	transcript_id "g2.t1"; gene_id "g2";
scaffold2893	AUGUSTUS	exon	75598	75821	.	-	.	transcript_id "g2.t1"; gene_id "g2";
scaffold2893	AUGUSTUS	CDS	76207	76900	0.08	-	0	transcript_id "g2.t1"; gene_id "g2";
scaffold2893	AUGUSTUS	exon	76207	77125	.	-	.	transcript_id "g2.t1"; gene_id "g2";
scaffold2893	AUGUSTUS	start_codon	76898	76900	.	-	0	transcript_id "g2.t1"; gene_id "g2";
scaffold2893	AUGUSTUS	tss	77125	77125	.	-	.	transcript_id "g2.t1"; gene_id "g2";
# coding sequence = [atggcaacattgacatgctattgctcatcttcttcactgccaataccaaaacccacctcaaaatcttcactttccttgc
# tccataaaaccccaaagccacaattttttgctaaatttacttctttcctatcagtttcctcaaagtaccaaaactggacacacagagttcttcaatgc
# tcaaacttcaatgcagcctcctcatttacactttcagaatcagacttagacaccgaacccgaacccgaaactgaaactgaaactgaagaagacgaaga
# cgaagacgaagacgaagacaaagacgaagacgaagacgaagaagaagaagaagaagaagaaggaggaggagatggggtgatatcaattgaaaagcctc
# cagtgaagaggaagaggaagagaaggaggtacagaaaacaatacccaggtgagaaaaagggtattactgaagaaatgaggtttgttgctatgaaattt
# cgtaactccaaaggcaaaaagaagtcggagagtgatgatgaaatgaaagatgatgggtatgagtcagtttcgtcggacgaggatgatgtaggtggcgg
# tggtagtggtggtggtgaagcgacttggcagccaagtatagaaggatttctcaagtatcttgttgatagtaagcttgtttttagtacaattgaacgca
# ttgttgatgagtccagtgatgtttcttatgcctacttcagaaggactggattggagcgaacagaatgtatatcgaaagacctaaaatggtttggccag
# cagggtcatgaaattcctgaaccgagcattcctggagtcacttacgccaattatctggaggaactggcagaaaagactcctcgtttatttctcagtca
# cttctacaacatatatttctcacacatagcaggaggtcaagtcatagccaaaaaggcctttgagagactcttggaggaaaaagagttggaattctaca
# agtgggagggggatgaagaaaagttgttgcgagatgtgcgtgatagttttaacatgctggcaaagcattggtctagagatgacaagaataagtccctg
# agagaagtaacaaaggcattccggtttatgggtcaaatcgttcggctaatcatcctgtctactgggatttatgttttggtttga]
# protein sequence = [MATLTCYCSSSSLPIPKPTSKSSLSLLHKTPKPQFFAKFTSFLSVSSKYQNWTHRVLQCSNFNAASSFTLSESDLDTE
# PEPETETETEEDEDEDEDEDKDEDEDEEEEEEEEGGGDGVISIEKPPVKRKRKRRRYRKQYPGEKKGITEEMRFVAMKFRNSKGKKKSESDDEMKDDG
# YESVSSDEDDVGGGGSGGGEATWQPSIEGFLKYLVDSKLVFSTIERIVDESSDVSYAYFRRTGLERTECISKDLKWFGQQGHEIPEPSIPGVTYANYL
# EELAEKTPRLFLSHFYNIYFSHIAGGQVIAKKAFERLLEEKELEFYKWEGDEEKLLRDVRDSFNMLAKHWSRDDKNKSLREVTKAFRFMGQIVRLIIL
# STGIYVLV]
# end gene g2
###
# start gene g3
scaffold2893	AUGUSTUS	gene	77471	84355	0.01	-	.	g3
scaffold2893	AUGUSTUS	transcript	77471	84355	0.01	-	.	g3.t1
scaffold2893	AUGUSTUS	tts	77471	77471	.	-	.	transcript_id "g3.t1"; gene_id "g3";
scaffold2893	AUGUSTUS	exon	77471	78001	.	-	.	transcript_id "g3.t1"; gene_id "g3";
scaffold2893	AUGUSTUS	stop_codon	77888	77890	.	-	0	transcript_id "g3.t1"; gene_id "g3";
scaffold2893	AUGUSTUS	intron	78002	78519	0.58	-	.	transcript_id "g3.t1"; gene_id "g3";
scaffold2893	AUGUSTUS	intron	78619	78708	0.3	-	.	transcript_id "g3.t1"; gene_id "g3";
scaffold2893	AUGUSTUS	intron	78811	78995	1	-	.	transcript_id "g3.t1"; gene_id "g3";
scaffold2893	AUGUSTUS	intron	79080	79180	0.99	-	.	transcript_id "g3.t1"; gene_id "g3";
scaffold2893	AUGUSTUS	intron	79266	79748	0.96	-	.	transcript_id "g3.t1"; gene_id "g3";
scaffold2893	AUGUSTUS	intron	79826	80498	0.11	-	.	transcript_id "g3.t1"; gene_id "g3";
scaffold2893	AUGUSTUS	intron	80541	80633	1	-	.	transcript_id "g3.t1"; gene_id "g3";
scaffold2893	AUGUSTUS	intron	81783	81908	1	-	.	transcript_id "g3.t1"; gene_id "g3";
scaffold2893	AUGUSTUS	intron	83058	83469	0.87	-	.	transcript_id "g3.t1"; gene_id "g3";
scaffold2893	AUGUSTUS	CDS	77888	78001	0.03	-	0	transcript_id "g3.t1"; gene_id "g3";
scaffold2893	AUGUSTUS	CDS	78520	78618	0.3	-	0	transcript_id "g3.t1"; gene_id "g3";
scaffold2893	AUGUSTUS	exon	78520	78618	.	-	.	transcript_id "g3.t1"; gene_id "g3";
scaffold2893	AUGUSTUS	CDS	78709	78810	1	-	0	transcript_id "g3.t1"; gene_id "g3";
scaffold2893	AUGUSTUS	exon	78709	78810	.	-	.	transcript_id "g3.t1"; gene_id "g3";
scaffold2893	AUGUSTUS	CDS	78996	79079	1	-	0	transcript_id "g3.t1"; gene_id "g3";
scaffold2893	AUGUSTUS	exon	78996	79079	.	-	.	transcript_id "g3.t1"; gene_id "g3";
scaffold2893	AUGUSTUS	CDS	79181	79265	0.99	-	1	transcript_id "g3.t1"; gene_id "g3";
scaffold2893	AUGUSTUS	exon	79181	79265	.	-	.	transcript_id "g3.t1"; gene_id "g3";
scaffold2893	AUGUSTUS	CDS	79749	79825	0.77	-	0	transcript_id "g3.t1"; gene_id "g3";
scaffold2893	AUGUSTUS	exon	79749	79825	.	-	.	transcript_id "g3.t1"; gene_id "g3";
scaffold2893	AUGUSTUS	CDS	80499	80540	1	-	0	transcript_id "g3.t1"; gene_id "g3";
scaffold2893	AUGUSTUS	exon	80499	80540	.	-	.	transcript_id "g3.t1"; gene_id "g3";
scaffold2893	AUGUSTUS	CDS	80634	81782	0.98	-	0	transcript_id "g3.t1"; gene_id "g3";
scaffold2893	AUGUSTUS	exon	80634	81782	.	-	.	transcript_id "g3.t1"; gene_id "g3";
scaffold2893	AUGUSTUS	CDS	81909	83057	0.87	-	0	transcript_id "g3.t1"; gene_id "g3";
scaffold2893	AUGUSTUS	exon	81909	83057	.	-	.	transcript_id "g3.t1"; gene_id "g3";
scaffold2893	AUGUSTUS	CDS	83470	84201	1	-	0	transcript_id "g3.t1"; gene_id "g3";
scaffold2893	AUGUSTUS	exon	83470	84355	.	-	.	transcript_id "g3.t1"; gene_id "g3";
scaffold2893	AUGUSTUS	start_codon	84199	84201	.	-	0	transcript_id "g3.t1"; gene_id "g3";
scaffold2893	AUGUSTUS	tss	84355	84355	.	-	.	transcript_id "g3.t1"; gene_id "g3";
scaffold2893	AUGUSTUS	protein_match	77891	78001	6.58	-	0	target "unknown_S[204..240]"; target_start 970; transcript_id "g3.t1"; gene_id "g3";
scaffold2893	AUGUSTUS	protein_match	78520	78618	10.6	-	0	target "unknown_S[171..203]"; target_start 970; transcript_id "g3.t1"; gene_id "g3";
scaffold2893	AUGUSTUS	protein_match	78709	78810	8.44	-	0	target "unknown_S[137..170]"; target_start 970; transcript_id "g3.t1"; gene_id "g3";
scaffold2893	AUGUSTUS	protein_match	78996	79079	12.5	-	0	target "unknown_S[109..136]"; target_start 970; transcript_id "g3.t1"; gene_id "g3";
scaffold2893	AUGUSTUS	protein_match	79181	79265	7.67	-	1	target "unknown_S[80..108]"; target_start 970; transcript_id "g3.t1"; gene_id "g3";
scaffold2893	AUGUSTUS	protein_match	79749	79825	7.88	-	0	target "unknown_S[55..80]"; target_start 970; transcript_id "g3.t1"; gene_id "g3";
scaffold2893	AUGUSTUS	protein_match	80499	80540	7.54	-	0	target "unknown_S[41..54]"; target_start 970; transcript_id "g3.t1"; gene_id "g3";
scaffold2893	AUGUSTUS	protein_match	80634	80753	8.44	-	0	target "unknown_S[1..40]"; target_start 970; transcript_id "g3.t1"; gene_id "g3";
scaffold2893	AUGUSTUS	protein_match	80754	80858	6.75	-	0	target "unknown_R[1..35]"; target_start 935; transcript_id "g3.t1"; gene_id "g3";
scaffold2893	AUGUSTUS	protein_match	80958	81062	5.79	-	0	target "unknown_P[1..35]"; target_start 867; transcript_id "g3.t1"; gene_id "g3";
scaffold2893	AUGUSTUS	protein_match	81066	81176	4.99	-	0	target "unknown_O[1..37]"; target_start 829; transcript_id "g3.t1"; gene_id "g3";
scaffold2893	AUGUSTUS	protein_match	81180	81347	6.73	-	0	target "unknown_N[1..56]"; target_start 772; transcript_id "g3.t1"; gene_id "g3";
scaffold2893	AUGUSTUS	protein_match	81372	81596	6.53	-	0	target "unknown_L[1..75]"; target_start 689; transcript_id "g3.t1"; gene_id "g3";
scaffold2893	AUGUSTUS	protein_match	81600	81671	7.13	-	0	target "unknown_K[1..24]"; target_start 664; transcript_id "g3.t1"; gene_id "g3";
scaffold2893	AUGUSTUS	protein_match	81672	81779	4.9	-	0	target "unknown_J[1..36]"; target_start 628; transcript_id "g3.t1"; gene_id "g3";
scaffold2893	AUGUSTUS	protein_match	81912	81950	4.8	-	0	target "unknown_I[1..13]"; target_start 613; transcript_id "g3.t1"; gene_id "g3";
scaffold2893	AUGUSTUS	protein_match	81954	82214	6.47	-	0	target "unknown_H[1..87]"; target_start 525; transcript_id "g3.t1"; gene_id "g3";
scaffold2893	AUGUSTUS	protein_match	82218	82640	6.84	-	0	target "unknown_G[1..141]"; target_start 383; transcript_id "g3.t1"; gene_id "g3";
scaffold2893	AUGUSTUS	protein_match	82728	82844	5.24	-	0	target "unknown_D[1..39]"; target_start 315; transcript_id "g3.t1"; gene_id "g3";
scaffold2893	AUGUSTUS	protein_match	82851	83045	7.65	-	0	target "unknown_C[1..65]"; target_start 248; transcript_id "g3.t1"; gene_id "g3";
scaffold2893	AUGUSTUS	protein_match	83473	83613	7.08	-	0	target "unknown_B[1..47]"; target_start 196; transcript_id "g3.t1"; gene_id "g3";
scaffold2893	AUGUSTUS	protein_match	83626	83835	7.32	-	0	target "unknown_A[1..70]"; target_start 122; transcript_id "g3.t1"; gene_id "g3";
# coding sequence = [atgcttcgacttctttgcagaacaagccgccggtgttgtatccgtttacctcgccgtcgtttcctctcttcttcttctc
# gtaattcggttgatatccctaacaatatcaataacccccatcttgtcccttctcctaaataccctccaattcggcaaccccaacaccctacttttctg
# tcacgttactctgtttttgctttatcggcgacccttataaccgccattgtttcttcttgtgctgttgttttgacacgagatgatgaagaggagaaaag
# ggagggaaaaggtgaaggtgttagaatatatgatgaaattgagaatgtggtagggaaatcgaatgagtcgttgattaggattttggataggatgaaga
# agacagggacagcagcttctgtattatggaagtcgttgaggtctgttatgtcttcggcgaatcatgaggttcgggtcgggtttgagcttagggttgcg
# gctttgttagcagacattgctgccgctagcgagagtcggagggcggcgcttgttgctgctggcggtggcggggtggtggattggcttctggagacggt
# ggcgatgtcaggggagaatcgttggacccaggctgaggctgctagggctttggcctatttgattgctgatcctattgtgtgtgaggatgttttaggaa
# ggcctcatgctgtgccatatcttcttaggtttatcttctctgctcagcctcggcaatcgaaaaagcattcaagacgtagttcattcgatctctctgat
# tccttgaaaggtaggagcatgctggttgcagcaattatggatgttgtcacttcacattgtgaaagtgcagacaagctttcattcaagcctacactacc
# caaaaatgctgagatgagagatatcgctgcagctattgaagtgattgaggaaggtggtatgcactgggatgagccacacggggatgatgatgatggtg
# gagaaggtatgaagggtattgggatgaaaattcttgaaggcacgactgccgtaggactttcaagaactaatgggcttgtagatatggggcctcctaat
# attagccagacagtgaaaaacacgcctagtaatctcttgtttaacaacataagtgatagttcatcagcacgatcaaatttgtcttctgctgtggttcc
# tggcctttgggatgatttgcattctgaacaagtcgccgttccttttgctgcctgggcattagcaaattgggcaatggcttcggaagttaataggtatc
# atattcaagaattggatcaagagggacatgtggtcatggctgctttagtagcacccgagagatctgtgaaatggcatggaagtctgatggttaagttg
# cttctggaagaccacaatctgccgctaagtacttctgtttctgattggacttctagtcttctgtctactgtttcacatgcaagtaaaactcaggacat
# cccactagctcagatagcattgtctgcatttttgatttctcttgagcgtagcccttcagcacaggaggtagcagtggaaaagggtcttcatttaatga
# gagaggctgctaaacagaccacaaagcattcttcggtgcaagaagcattggctaaggctttggagttgctctgtgctagggaatggcatatgtccctg
# gaagaaatccagcattggtctggagttctgctcccttgggtcttcggacagtcgtcctctgatgctataagatcttcagcaataaaaatcctaacacg
# cattcttgaagattatggaccatcctccataccaatttctcagggatggttaactattatgctaagtgatgttctggaatccaagaaaacagcattaa
# gcaaaggaaataaccaaccaaaaagtgataaagtgaagacccaagttgatcaagcaaatgtagttttggccacacaaactgctaatcagttggctgga
# gcagttgtcaatttagtaggaacgcaactaggaatagttgccaatgctgacgatacacatcccttggcagatcttctttcccttgaaccttttgctgg
# accactaaaaaatcttaagaaagacaaattgcctaagatcaatgctgcagattctgcagtggccacactgaaagggattaaagcactgacagaaatat
# gtgctgaagatactccttgtcagaacaaaatagctgattatggaggcctctgtttgcttaggcgcttgttactggatgatgattatgaacaactggct
# gctatagaagcatatgatgcgtcacgaacatcggagggacaggatcgggtgtcaactgttcatggtgaagcttctactactgcaaatcagaatgatgc
# atccagtctacgtgttccacctaccggtcatattcggaagcatgcagcacggttgctaaatgtactttcagttcttccaaaagtcaagaaagaactag
# ttggagataaagagtggtgcgaatggcttgaagaatgtgctaacggagggattcctggttgcaatgaccctaaaattcgaagttatgcgagggcaaca
# cttttgaacatattctgtgatgacgaagctggtgtagattctgtagatggtgatgttcttcatggaaatgtttctaacaaagaacaaacttgccctcg
# ttacgctgatatgatactcctgataaatcctgaattaccgcactggaaatgtgtagaaaagataatggtaaaatcagtggatgggtcatctccaggtg
# ccaatgattctgctgggagtgagtgtacaacaaatgaagatatcaatattgatataacatcgacatctgctagtgaatcagagaatatctcacaattt
# gaagtacctttagttgacgttgtctttatccacggcttgcgtggtggacccttcaaaacatggcggttgtcagatgacaagtcttcaaccaaatctgg
# cctggttgaaaaaattgatgaagaggctggaagggaaggaacattttggcctggtgaatggcttccatctgattttcctcatgcccgtctgtttagtg
# tcaagtacaagagcagtctaacccagtggtccggggcaagcctacctcttcaggaagtaagtgccatgctgttggagaagcttgttgctgcaggcatc
# ggcaatcgaccagttgtattcatttcacatagcatgggcggcctcgttgtcaagcagatgttgtatcaagcaaaagcagaaaagaaggataactttgt
# caagaatacaattggagttgtattctacagctgtcctcattttggcagcaaacttgcagacatgccctggaaaatgggtcttgttttccgccctgcac
# ccactattggagagctgagaagtggatctccaagattggttgagctaaatgatttcatgggacagcttcataagaaaggaaagcttgaggtcctcagt
# ttctgcgagacaaaggtaactccaattgttgaaggctatggaggctgggctttccgaatggaaattgtaccattagagtctgcatatcccggatttgg
# agaactagttgttttggagtcaactgatcatatcaattcctgcaagcctttgagtcgcagcgatccttcttataaagagacactagagttcttgcaca
# aattgaaagctcttagtaaacgatga]
# protein sequence = [MLRLLCRTSRRCCIRLPRRRFLSSSSRNSVDIPNNINNPHLVPSPKYPPIRQPQHPTFLSRYSVFALSATLITAIVSS
# CAVVLTRDDEEEKREGKGEGVRIYDEIENVVGKSNESLIRILDRMKKTGTAASVLWKSLRSVMSSANHEVRVGFELRVAALLADIAAASESRRAALVA
# AGGGGVVDWLLETVAMSGENRWTQAEAARALAYLIADPIVCEDVLGRPHAVPYLLRFIFSAQPRQSKKHSRRSSFDLSDSLKGRSMLVAAIMDVVTSH
# CESADKLSFKPTLPKNAEMRDIAAAIEVIEEGGMHWDEPHGDDDDGGEGMKGIGMKILEGTTAVGLSRTNGLVDMGPPNISQTVKNTPSNLLFNNISD
# SSSARSNLSSAVVPGLWDDLHSEQVAVPFAAWALANWAMASEVNRYHIQELDQEGHVVMAALVAPERSVKWHGSLMVKLLLEDHNLPLSTSVSDWTSS
# LLSTVSHASKTQDIPLAQIALSAFLISLERSPSAQEVAVEKGLHLMREAAKQTTKHSSVQEALAKALELLCAREWHMSLEEIQHWSGVLLPWVFGQSS
# SDAIRSSAIKILTRILEDYGPSSIPISQGWLTIMLSDVLESKKTALSKGNNQPKSDKVKTQVDQANVVLATQTANQLAGAVVNLVGTQLGIVANADDT
# HPLADLLSLEPFAGPLKNLKKDKLPKINAADSAVATLKGIKALTEICAEDTPCQNKIADYGGLCLLRRLLLDDDYEQLAAIEAYDASRTSEGQDRVST
# VHGEASTTANQNDASSLRVPPTGHIRKHAARLLNVLSVLPKVKKELVGDKEWCEWLEECANGGIPGCNDPKIRSYARATLLNIFCDDEAGVDSVDGDV
# LHGNVSNKEQTCPRYADMILLINPELPHWKCVEKIMVKSVDGSSPGANDSAGSECTTNEDINIDITSTSASESENISQFEVPLVDVVFIHGLRGGPFK
# TWRLSDDKSSTKSGLVEKIDEEAGREGTFWPGEWLPSDFPHARLFSVKYKSSLTQWSGASLPLQEVSAMLLEKLVAAGIGNRPVVFISHSMGGLVVKQ
# MLYQAKAEKKDNFVKNTIGVVFYSCPHFGSKLADMPWKMGLVFRPAPTIGELRSGSPRLVELNDFMGQLHKKGKLEVLSFCETKVTPIVEGYGGWAFR
# MEIVPLESAYPGFGELVVLESTDHINSCKPLSRSDPSYKETLEFLHKLKALSKR]
# sequence of block unknown_S   970 [TKSGLVEKIDEEAGREGTFWPGEWLPSDFPHARLFSVKYKSSLTQWSGASLPLQEVSAMLLEKLVAAGIGNRPVVFISHSMGGLVVKQMLYQAKAEKKDNFVKNTIGVVFYSCPHFGSKLADMPWKMGLVFRPAPTIGELRSGSPRLVELNDFMGQLHKKGKLEVLSFCETKVTPIVEGYGGWAFRMEIVPLESAYPGFGELVVLESTDHINSCKPLSRSDPSYKETLEFLHKLKALSKR] 1210
# sequence of block unknown_R   935 [ENISQFEVPLVDVVFIHGLRGGPFKTWRLSDDKSS] 970
# sequence of block unknown_P   867 [SNKEQTCPRYADMILLINPELPHWKCVEKIMVKSV] 902
# sequence of block unknown_O   829 [GCNDPKIRSYARATLLNIFCDDEAGVDSVDGDVLHGN] 866
# sequence of block unknown_N   772 [ANQNDASSLRVPPTGHIRKHAARLLNVLSVLPKVKKELVGDKEWCEWLEECANGGI] 828
# sequence of block unknown_L   689 [LPKINAADSAVATLKGIKALTEICAEDTPCQNKIADYGGLCLLRRLLLDDDYEQLAAIEAYDASRTSEGQDRVST] 764
# sequence of block unknown_K   664 [DTHPLADLLSLEPFAGPLKNLKKD] 688
# sequence of block unknown_J   628 [QVDQANVVLATQTANQLAGAVVNLVGTQLGIVANAD] 664
# sequence of block unknown_I   613 [LSKGNNQPKSDKV] 626
# sequence of block unknown_H   525 [HSSVQEALAKALELLCAREWHMSLEEIQHWSGVLLPWVFGQSSSDAIRSSAIKILTRILEDYGPSSIPISQGWLTIMLSDVLESKKT] 612
# sequence of block unknown_G   383 [VVPGLWDDLHSEQVAVPFAAWALANWAMASEVNRYHIQELDQEGHVVMAALVAPERSVKWHGSLMVKLLLEDHNLPLSTSVSDWTSSLLSTVSHASKTQDIPLAQIALSAFLISLERSPSAQEVAVEKGLHLMREAAKQTT] 524
# sequence of block unknown_D   315 [DDDDGGEGMKGIGMKILEGTTAVGLSRTNGLVDMGPPNI] 354
# sequence of block unknown_C   248 [SSFDLSDSLKGRSMLVAAIMDVVTSHCESADKLSFKPTLPKNAEMRDIAAAIEVIEEGGMHWDEP] 313
# sequence of block unknown_B   196 [RWTQAEAARALAYLIADPIVCEDVLGRPHAVPYLLRFIFSAQPRQSK] 243
# sequence of block unknown_A   122 [MKKTGTAASVLWKSLRSVMSSANHEVRVGFELRVAALLADIAAASESRRAALVAAGGGGVVDWLLETVAM] 192
# end gene g3
###
# start gene g4
scaffold2893	AUGUSTUS	gene	85980	91302	0.02	+	.	g4
scaffold2893	AUGUSTUS	transcript	85980	91302	0.02	+	.	g4.t1
scaffold2893	AUGUSTUS	tss	85980	85980	.	+	.	transcript_id "g4.t1"; gene_id "g4";
scaffold2893	AUGUSTUS	exon	85980	86548	.	+	.	transcript_id "g4.t1"; gene_id "g4";
scaffold2893	AUGUSTUS	start_codon	86057	86059	.	+	0	transcript_id "g4.t1"; gene_id "g4";
scaffold2893	AUGUSTUS	intron	86549	87200	0.76	+	.	transcript_id "g4.t1"; gene_id "g4";
scaffold2893	AUGUSTUS	intron	87329	88832	0.76	+	.	transcript_id "g4.t1"; gene_id "g4";
scaffold2893	AUGUSTUS	intron	88972	89243	0.81	+	.	transcript_id "g4.t1"; gene_id "g4";
scaffold2893	AUGUSTUS	intron	89730	90087	0.58	+	.	transcript_id "g4.t1"; gene_id "g4";
scaffold2893	AUGUSTUS	intron	90604	90987	0.95	+	.	transcript_id "g4.t1"; gene_id "g4";
scaffold2893	AUGUSTUS	CDS	86057	86548	0.99	+	0	transcript_id "g4.t1"; gene_id "g4";
scaffold2893	AUGUSTUS	CDS	87201	87328	0.74	+	0	transcript_id "g4.t1"; gene_id "g4";
scaffold2893	AUGUSTUS	exon	87201	87328	.	+	.	transcript_id "g4.t1"; gene_id "g4";
scaffold2893	AUGUSTUS	CDS	88833	88971	0.68	+	1	transcript_id "g4.t1"; gene_id "g4";
scaffold2893	AUGUSTUS	exon	88833	88971	.	+	.	transcript_id "g4.t1"; gene_id "g4";
scaffold2893	AUGUSTUS	CDS	89244	89729	0.98	+	0	transcript_id "g4.t1"; gene_id "g4";
scaffold2893	AUGUSTUS	exon	89244	89729	.	+	.	transcript_id "g4.t1"; gene_id "g4";
scaffold2893	AUGUSTUS	CDS	90088	90603	0.56	+	0	transcript_id "g4.t1"; gene_id "g4";
scaffold2893	AUGUSTUS	exon	90088	90603	.	+	.	transcript_id "g4.t1"; gene_id "g4";
scaffold2893	AUGUSTUS	CDS	90988	91071	0.93	+	0	transcript_id "g4.t1"; gene_id "g4";
scaffold2893	AUGUSTUS	exon	90988	91302	.	+	.	transcript_id "g4.t1"; gene_id "g4";
scaffold2893	AUGUSTUS	stop_codon	91069	91071	.	+	0	transcript_id "g4.t1"; gene_id "g4";
scaffold2893	AUGUSTUS	tts	91302	91302	.	+	.	transcript_id "g4.t1"; gene_id "g4";
# coding sequence = [atggcttcctcaagcaaagagccgatctccaatcccccaatccccgacgacgaggaggaggaggaagaagacgattacg
# acgaaatcgatgaagatgatgaagaagaagaagaacgagagcgaaggccagtaactgaagaatctcgagtgcgttccgatagggctaaaatggagaat
# ttattccggcggctgtcgtctgagagagtgccaataagagtccatgatgtgattatccaagggaatactaagactaaggaatcacttattgaggctga
# aatggaagccctaaaaagtgcgacgactcttcaggagttgcttaaggctgcaagtattgcaaatgcgagacttcaacagcttgatattttcgattccg
# ttaaaattactttggattctggtccacctgagctgcctgggactacaaatgtggttgttgagattgtcgagagtgagaatccacttactggaagtgtt
# ggagttttctccaagcctgaggcatcaaaaatacccagaacttcatttgctacttttctaatgcaacttgtcatttccttcctcaggatgactacatt
# ggcttctaagtttcatcctccttcattcaacgttatcatgaattctatttggcgagcttcaagcttggaagatcaagaaaagcgagaacgggaactcc
# tagagctgctggagaatagcaaaagaaagatctcaaggctctgggaatataccactcctgatactcttctaagaggagaagattggcagtatgctcga
# gcttggtcacttgagggttccttgaagttgaaaaacttgtttggttatggtgatatatgggatgggtctttggcctatggcttggacctgacttcaga
# ggtcagtgctggtgtgtctctacccagattcaaaaaattgatcacccctgtgacagctcgattatctcttctttcccaagattggctgaagttctcct
# cgtataaagaacgagctttgggactttctcttggtctactgtcatccagaagccatgatttgtcctacagtctcgcttggcgaaccttggctgacccg
# tcacaaatgtcatcgagagcagtgaggagacagcttgggcatagcttaatttcagctctgaagtatacattcaaaattgatagaagaaattcttcttt
# aagaccaacccgaggatatgcctttctgtcgtcttctcaaattggtggcctcctaccagatcatcgggggttacgctttctccgtcaggagttggact
# tccgctatgctttacctctgggattttataatgctgctttcaacatcggaatttccgctggtgtgactgttccatggggatgtgggttcttaagtcgt
# cccacctatttacctgagaaatttttcctgggtggtaattcttctccagtttgtgcactgggtggcccatcatctttgttgggctttaagaccagggg
# attggggcctgctgaacctagaaggcaagttacagaaaattccgctgatgaaagctctgatgcatcttctgcaatagattttgtgggaggagaccttg
# cggttactgcctttgcagacctttcttttgatctaccactgcgggtattgagagaagctgggattcatggccatgcttttgcttgtaccggaagcctg
# aataaattgacggaaaatgcgtataaagatctatctttacagaaattcaaagaatcattccgagcttcggctggatttggtgtcattgtaccgaccaa
# gctcttccgaatggaggttaattactgctatatactgaagcagcaagagcatgaccgtgggaagactggtgtgcagttcagcttctcctcatcttttt
# ag]
# protein sequence = [MASSSKEPISNPPIPDDEEEEEEDDYDEIDEDDEEEEERERRPVTEESRVRSDRAKMENLFRRLSSERVPIRVHDVII
# QGNTKTKESLIEAEMEALKSATTLQELLKAASIANARLQQLDIFDSVKITLDSGPPELPGTTNVVVEIVESENPLTGSVGVFSKPEASKIPRTSFATF
# LMQLVISFLRMTTLASKFHPPSFNVIMNSIWRASSLEDQEKRERELLELLENSKRKISRLWEYTTPDTLLRGEDWQYARAWSLEGSLKLKNLFGYGDI
# WDGSLAYGLDLTSEVSAGVSLPRFKKLITPVTARLSLLSQDWLKFSSYKERALGLSLGLLSSRSHDLSYSLAWRTLADPSQMSSRAVRRQLGHSLISA
# LKYTFKIDRRNSSLRPTRGYAFLSSSQIGGLLPDHRGLRFLRQELDFRYALPLGFYNAAFNIGISAGVTVPWGCGFLSRPTYLPEKFFLGGNSSPVCA
# LGGPSSLLGFKTRGLGPAEPRRQVTENSADESSDASSAIDFVGGDLAVTAFADLSFDLPLRVLREAGIHGHAFACTGSLNKLTENAYKDLSLQKFKES
# FRASAGFGVIVPTKLFRMEVNYCYILKQQEHDRGKTGVQFSFSSSF]
# end gene g4
###
# start gene g5
scaffold2893	AUGUSTUS	gene	95630	97400	0.03	+	.	g5
scaffold2893	AUGUSTUS	transcript	95630	97400	0.03	+	.	g5.t1
scaffold2893	AUGUSTUS	tss	95630	95630	.	+	.	transcript_id "g5.t1"; gene_id "g5";
scaffold2893	AUGUSTUS	exon	95630	95864	.	+	.	transcript_id "g5.t1"; gene_id "g5";
scaffold2893	AUGUSTUS	start_codon	95733	95735	.	+	0	transcript_id "g5.t1"; gene_id "g5";
scaffold2893	AUGUSTUS	intron	95865	96149	0.98	+	.	transcript_id "g5.t1"; gene_id "g5";
scaffold2893	AUGUSTUS	intron	96335	96781	0.36	+	.	transcript_id "g5.t1"; gene_id "g5";
scaffold2893	AUGUSTUS	intron	96894	96967	0.96	+	.	transcript_id "g5.t1"; gene_id "g5";
scaffold2893	AUGUSTUS	CDS	95733	95864	0.99	+	0	transcript_id "g5.t1"; gene_id "g5";
scaffold2893	AUGUSTUS	CDS	96150	96334	0.97	+	0	transcript_id "g5.t1"; gene_id "g5";
scaffold2893	AUGUSTUS	exon	96150	96334	.	+	.	transcript_id "g5.t1"; gene_id "g5";
scaffold2893	AUGUSTUS	CDS	96782	96893	0.56	+	1	transcript_id "g5.t1"; gene_id "g5";
scaffold2893	AUGUSTUS	exon	96782	96893	.	+	.	transcript_id "g5.t1"; gene_id "g5";
scaffold2893	AUGUSTUS	CDS	96968	97288	0.68	+	0	transcript_id "g5.t1"; gene_id "g5";
scaffold2893	AUGUSTUS	exon	96968	97400	.	+	.	transcript_id "g5.t1"; gene_id "g5";
scaffold2893	AUGUSTUS	stop_codon	97286	97288	.	+	0	transcript_id "g5.t1"; gene_id "g5";
scaffold2893	AUGUSTUS	tts	97400	97400	.	+	.	transcript_id "g5.t1"; gene_id "g5";
# coding sequence = [atggagagaaaaacatctcaaatccaaccaccaacttatggagatttcatcactattcttagtattgatggaggtggca
# ttcgaggaattattccagctaccatcctcacttttcttgaatcacaacttcaggagttggatggaaaaaatgcaagaattgcagattactttgatgtt
# attgccggaactagcaccggtggccttgttacggccatgttaacggctccagatgaaaatcatcgtccactttatgctgctaaggatattacaccgtt
# ctatttagagcattgtccaaaaatatttccacaaaagaaatgtacatcagcagctccaacttatcttcctgctcattatttcaaagttgaagatggca
# aaggcaatgttaaagaacatcatctcattgatggtggcgttgcggctaataatccgtgtttgattgcaatatcggaagtaagcaaagagatattcaag
# aacaatccagatttcttcccaataaagccaatggattatggtcgttttcttgtaatatcattagggacaggagctgcaaaatgtgaacaaaaatataa
# ttcattgatgggagccaaatgggggattgtagattggttaattcacaaaggctctacaccattagtagaagtattcacacaatcaagtgctgatatgg
# ttgattatcataattctgttgtttttcaagctcttcgtagtgaaaatagttaccttcgaattcaagtaagtattaaaatatga]
# protein sequence = [MERKTSQIQPPTYGDFITILSIDGGGIRGIIPATILTFLESQLQELDGKNARIADYFDVIAGTSTGGLVTAMLTAPDE
# NHRPLYAAKDITPFYLEHCPKIFPQKKCTSAAPTYLPAHYFKVEDGKGNVKEHHLIDGGVAANNPCLIAISEVSKEIFKNNPDFFPIKPMDYGRFLVI
# SLGTGAAKCEQKYNSLMGAKWGIVDWLIHKGSTPLVEVFTQSSADMVDYHNSVVFQALRSENSYLRIQVSIKI]
# end gene g5
###
# command line:
# augustus --codingseq=1 --proteinprofile=/home/pgsb/tetiana.nosenko/lineages/embryophyta_odb9/prfl/EOG093601IL.prfl --predictionStart=59635 --predictionEnd=102148 --species=arabidopsis ./tmp/scaffold2893Schil_BUSCO_geno_206160443_.temp
```
