## Supplementary material for "The *de novo* reference genome and transcriptome assemblies of the wild tomato species *Solanum chilense*": EOG093601IV.out.1

```
# Please cite: Mario Stanke, Mark Diekhans, Robert Baertsch, David Haussler (2008),
# Using native and syntenically mapped cDNA alignments to improve de novo gene finding
# Bioinformatics 24: 637-644, doi 10.1093/bioinformatics/btn013
# No extrinsic information on sequences given.
# Using protein profile unknown
# --[5..186]--> unknown_A (28) <--[0..1]--> unknown_B (27) <--[0..14]--> unknown_C (45) <--[0..30]--> unknown_D (23) <--[0..27]--> unknown_E (51) <--[0..2]--> unknown_F (10) <--[0..14]--> unknown_G (58) <--[0..15]--> unknown_H (13) <--[0..2]--> unknown_I (41) <--[0..1]--> unknown_J (14) <--[5..28]--> unknown_K (93) <--[0..532]--
# arabidopsis version. Using default transition matrix.
# We have hints for 0 sequences and for 0 of the sequences in the input set.
#
# ----- prediction on sequence number 1 (length = 48648, name = scaffold1706) -----
#
# Constraints/Hints:
# (none)
# Predicted genes for sequence number 1 on both strands
# start gene g1
scaffold1706	AUGUSTUS	gene	39954	46658	0.07	+	.	g1
scaffold1706	AUGUSTUS	transcript	39954	46658	0.07	+	.	g1.t1
scaffold1706	AUGUSTUS	tss	39954	39954	.	+	.	transcript_id "g1.t1"; gene_id "g1";
scaffold1706	AUGUSTUS	exon	39954	40015	.	+	.	transcript_id "g1.t1"; gene_id "g1";
scaffold1706	AUGUSTUS	exon	42035	42098	.	+	.	transcript_id "g1.t1"; gene_id "g1";
scaffold1706	AUGUSTUS	start_codon	42042	42044	.	+	0	transcript_id "g1.t1"; gene_id "g1";
scaffold1706	AUGUSTUS	intron	42099	42201	0.99	+	.	transcript_id "g1.t1"; gene_id "g1";
scaffold1706	AUGUSTUS	intron	42251	42383	0.99	+	.	transcript_id "g1.t1"; gene_id "g1";
scaffold1706	AUGUSTUS	intron	42592	42990	0.8	+	.	transcript_id "g1.t1"; gene_id "g1";
scaffold1706	AUGUSTUS	intron	43137	44123	0.42	+	.	transcript_id "g1.t1"; gene_id "g1";
scaffold1706	AUGUSTUS	intron	44190	44309	0.71	+	.	transcript_id "g1.t1"; gene_id "g1";
scaffold1706	AUGUSTUS	intron	44387	44481	1	+	.	transcript_id "g1.t1"; gene_id "g1";
scaffold1706	AUGUSTUS	intron	44599	44751	0.99	+	.	transcript_id "g1.t1"; gene_id "g1";
scaffold1706	AUGUSTUS	intron	44869	45087	0.99	+	.	transcript_id "g1.t1"; gene_id "g1";
scaffold1706	AUGUSTUS	intron	45215	45292	0.98	+	.	transcript_id "g1.t1"; gene_id "g1";
scaffold1706	AUGUSTUS	intron	45580	45675	0.99	+	.	transcript_id "g1.t1"; gene_id "g1";
scaffold1706	AUGUSTUS	intron	45867	45974	0.82	+	.	transcript_id "g1.t1"; gene_id "g1";
scaffold1706	AUGUSTUS	intron	46058	46144	0.95	+	.	transcript_id "g1.t1"; gene_id "g1";
scaffold1706	AUGUSTUS	intron	46226	46394	0.91	+	.	transcript_id "g1.t1"; gene_id "g1";
scaffold1706	AUGUSTUS	CDS	42042	42098	0.98	+	0	transcript_id "g1.t1"; gene_id "g1";
scaffold1706	AUGUSTUS	CDS	42202	42250	0.98	+	0	transcript_id "g1.t1"; gene_id "g1";
scaffold1706	AUGUSTUS	exon	42202	42250	.	+	.	transcript_id "g1.t1"; gene_id "g1";
scaffold1706	AUGUSTUS	CDS	42384	42591	0.8	+	2	transcript_id "g1.t1"; gene_id "g1";
scaffold1706	AUGUSTUS	exon	42384	42591	.	+	.	transcript_id "g1.t1"; gene_id "g1";
scaffold1706	AUGUSTUS	CDS	42991	43136	0.42	+	1	transcript_id "g1.t1"; gene_id "g1";
scaffold1706	AUGUSTUS	exon	42991	43136	.	+	.	transcript_id "g1.t1"; gene_id "g1";
scaffold1706	AUGUSTUS	CDS	44124	44189	0.76	+	2	transcript_id "g1.t1"; gene_id "g1";
scaffold1706	AUGUSTUS	exon	44124	44189	.	+	.	transcript_id "g1.t1"; gene_id "g1";
scaffold1706	AUGUSTUS	CDS	44310	44386	0.72	+	2	transcript_id "g1.t1"; gene_id "g1";
scaffold1706	AUGUSTUS	exon	44310	44386	.	+	.	transcript_id "g1.t1"; gene_id "g1";
scaffold1706	AUGUSTUS	CDS	44482	44598	1	+	0	transcript_id "g1.t1"; gene_id "g1";
scaffold1706	AUGUSTUS	exon	44482	44598	.	+	.	transcript_id "g1.t1"; gene_id "g1";
scaffold1706	AUGUSTUS	CDS	44752	44868	0.99	+	0	transcript_id "g1.t1"; gene_id "g1";
scaffold1706	AUGUSTUS	exon	44752	44868	.	+	.	transcript_id "g1.t1"; gene_id "g1";
scaffold1706	AUGUSTUS	CDS	45088	45214	1	+	0	transcript_id "g1.t1"; gene_id "g1";
scaffold1706	AUGUSTUS	exon	45088	45214	.	+	.	transcript_id "g1.t1"; gene_id "g1";
scaffold1706	AUGUSTUS	CDS	45293	45579	0.97	+	2	transcript_id "g1.t1"; gene_id "g1";
scaffold1706	AUGUSTUS	exon	45293	45579	.	+	.	transcript_id "g1.t1"; gene_id "g1";
scaffold1706	AUGUSTUS	CDS	45676	45866	0.81	+	0	transcript_id "g1.t1"; gene_id "g1";
scaffold1706	AUGUSTUS	exon	45676	45866	.	+	.	transcript_id "g1.t1"; gene_id "g1";
scaffold1706	AUGUSTUS	CDS	45975	46057	0.8	+	1	transcript_id "g1.t1"; gene_id "g1";
scaffold1706	AUGUSTUS	exon	45975	46057	.	+	.	transcript_id "g1.t1"; gene_id "g1";
scaffold1706	AUGUSTUS	CDS	46145	46225	0.89	+	2	transcript_id "g1.t1"; gene_id "g1";
scaffold1706	AUGUSTUS	exon	46145	46225	.	+	.	transcript_id "g1.t1"; gene_id "g1";
scaffold1706	AUGUSTUS	CDS	46395	46531	0.98	+	2	transcript_id "g1.t1"; gene_id "g1";
scaffold1706	AUGUSTUS	exon	46395	46658	.	+	.	transcript_id "g1.t1"; gene_id "g1";
scaffold1706	AUGUSTUS	stop_codon	46529	46531	.	+	0	transcript_id "g1.t1"; gene_id "g1";
scaffold1706	AUGUSTUS	tts	46658	46658	.	+	.	transcript_id "g1.t1"; gene_id "g1";
# coding sequence = [atgtttaaatctgatatcatatctggactcaccattgctagtcttgcaattcctcaggggattagctatgctaaattgg
# ctaatttacctccaattattggtctttattcgagttttgtgcctcctcttgtttatgctgtgcttggaagttcaagggatttagctgttggaccagtt
# tcaattgcatcacttgtattaggatctatgttgagtgaagttgtgtctccaactaaagatccactcttgttccttcaacttgctttttcatctacttt
# ttttgctggattatttcaagcttctttaggtttcttaaggcttgggtttattattgattttctatcaaaagcaacattgattggatttatggctggag
# ctgctattatagtgtcattacaacaactcaagggtcttcttggaatcattaattttaccaaacaaatggcaataatccctgttttaatggtcatggca
# aactatattaatgggattttgcttcttggtgttccttttattgaccagacacatcgtgcccctcttttatctgtcattatatctacccttattgtcat
# tgcaatcaaaggtcaaaatcatggcattagcatcattggaaaattacaagaaggattgaatcctacatcatggaacatgttacattttagtggaagct
# acttgggacttgtaatcaaaactggaattgtcactggcatcctttcacttactattggaaaattacaagaaggattgaatcctacatcatggaacatg
# ttacattttagtggaagctacttgggacttgtaatcaaaactggaattgtcactggcatcctttcacttactgaaggaattgctgtggggaggacttt
# tgctgctttaaagaactatcaagtggatggaaacaaagagatgattgctatagggcttatgaacattgttggttcttctacttcttgttatgttacaa
# ccggttcattctcgcggtcagctgtgaatcacaatgcaggaagtaaaacagcagtgtctaacatagtaatggcagtgacagtgatggttacactactt
# ttcctcatgcctctattccaatacactcctaatgttgtactcggggccatcatcgttactgctgttattggacttatcgacattcctgctgcttttca
# aatctggaaaatcgataaatttgatttcctagtcttgttatgtgcattcttcggtgtcatattcgtttctgttcaagatggtcttgctattgcaattg
# gcatatcaatgttaaaggtgttaatgcaaattacaaggccaaaaacagttatgttagggaacatacctggtactggtatttatagaaatgttgatcat
# tataaagaagctttgggtgttgctggttttctcattttaagtattgaagctccaatcaactttgctaatgttacttatcttaaagaaaggatttcgag
# atggatacaagactacgaggaggaaggagccaagaaacaaccggggcttagagttgtagtcctcgatttgtctcctgtgagttctattgatacaagtg
# gaatctcattgttcaaggatttaagtatggcattggaaaagaaaggacttgaggcaagtgaagtaatggaaaaactacaaagggctgatgaaaccaaa
# gatttgatgagaccagatgttcttttcttaacagttgaagaagcagtagcttcactttcttcaactgttaagtatcaaataccagaacatgtttga]
# protein sequence = [MFKSDIISGLTIASLAIPQGISYAKLANLPPIIGLYSSFVPPLVYAVLGSSRDLAVGPVSIASLVLGSMLSEVVSPTK
# DPLLFLQLAFSSTFFAGLFQASLGFLRLGFIIDFLSKATLIGFMAGAAIIVSLQQLKGLLGIINFTKQMAIIPVLMVMANYINGILLLGVPFIDQTHR
# APLLSVIISTLIVIAIKGQNHGISIIGKLQEGLNPTSWNMLHFSGSYLGLVIKTGIVTGILSLTIGKLQEGLNPTSWNMLHFSGSYLGLVIKTGIVTG
# ILSLTEGIAVGRTFAALKNYQVDGNKEMIAIGLMNIVGSSTSCYVTTGSFSRSAVNHNAGSKTAVSNIVMAVTVMVTLLFLMPLFQYTPNVVLGAIIV
# TAVIGLIDIPAAFQIWKIDKFDFLVLLCAFFGVIFVSVQDGLAIAIGISMLKVLMQITRPKTVMLGNIPGTGIYRNVDHYKEALGVAGFLILSIEAPI
# NFANVTYLKERISRWIQDYEEEGAKKQPGLRVVVLDLSPVSSIDTSGISLFKDLSMALEKKGLEASEVMEKLQRADETKDLMRPDVLFLTVEEAVASL
# SSTVKYQIPEHV]
# end gene g1
###
# start gene g2
scaffold1706	AUGUSTUS	gene	46938	61389	0.01	-	.	g2
scaffold1706	AUGUSTUS	transcript	46938	61389	0.01	-	.	g2.t1
scaffold1706	AUGUSTUS	tts	46938	46938	.	-	.	transcript_id "g2.t1"; gene_id "g2";
scaffold1706	AUGUSTUS	exon	46938	47430	.	-	.	transcript_id "g2.t1"; gene_id "g2";
scaffold1706	AUGUSTUS	stop_codon	47365	47367	.	-	0	transcript_id "g2.t1"; gene_id "g2";
scaffold1706	AUGUSTUS	intron	47431	47514	0.89	-	.	transcript_id "g2.t1"; gene_id "g2";
scaffold1706	AUGUSTUS	intron	47632	48422	0.45	-	.	transcript_id "g2.t1"; gene_id "g2";
scaffold1706	AUGUSTUS	intron	48501	48885	0.49	-	.	transcript_id "g2.t1"; gene_id "g2";
scaffold1706	AUGUSTUS	intron	49000	49121	1	-	.	transcript_id "g2.t1"; gene_id "g2";
scaffold1706	AUGUSTUS	intron	49248	49977	0.49	-	.	transcript_id "g2.t1"; gene_id "g2";
scaffold1706	AUGUSTUS	intron	50033	50907	1	-	.	transcript_id "g2.t1"; gene_id "g2";
scaffold1706	AUGUSTUS	intron	50994	51116	0.91	-	.	transcript_id "g2.t1"; gene_id "g2";
scaffold1706	AUGUSTUS	intron	51294	51372	1	-	.	transcript_id "g2.t1"; gene_id "g2";
scaffold1706	AUGUSTUS	intron	51448	51846	0.96	-	.	transcript_id "g2.t1"; gene_id "g2";
scaffold1706	AUGUSTUS	intron	51991	52101	0.98	-	.	transcript_id "g2.t1"; gene_id "g2";
scaffold1706	AUGUSTUS	intron	52171	52574	0.98	-	.	transcript_id "g2.t1"; gene_id "g2";
scaffold1706	AUGUSTUS	intron	52686	53793	0.96	-	.	transcript_id "g2.t1"; gene_id "g2";
scaffold1706	AUGUSTUS	intron	53952	54778	0.95	-	.	transcript_id "g2.t1"; gene_id "g2";
scaffold1706	AUGUSTUS	intron	54822	54930	0.99	-	.	transcript_id "g2.t1"; gene_id "g2";
scaffold1706	AUGUSTUS	intron	55032	55111	0.65	-	.	transcript_id "g2.t1"; gene_id "g2";
scaffold1706	AUGUSTUS	intron	55352	56288	0.19	-	.	transcript_id "g2.t1"; gene_id "g2";
scaffold1706	AUGUSTUS	intron	56374	56467	0.98	-	.	transcript_id "g2.t1"; gene_id "g2";
scaffold1706	AUGUSTUS	intron	56633	58346	0.44	-	.	transcript_id "g2.t1"; gene_id "g2";
scaffold1706	AUGUSTUS	intron	58507	58622	0.69	-	.	transcript_id "g2.t1"; gene_id "g2";
scaffold1706	AUGUSTUS	intron	58682	59698	0.01	-	.	transcript_id "g2.t1"; gene_id "g2";
scaffold1706	AUGUSTUS	intron	59768	59841	1	-	.	transcript_id "g2.t1"; gene_id "g2";
scaffold1706	AUGUSTUS	intron	59977	60076	0.97	-	.	transcript_id "g2.t1"; gene_id "g2";
scaffold1706	AUGUSTUS	intron	60146	60214	0.97	-	.	transcript_id "g2.t1"; gene_id "g2";
scaffold1706	AUGUSTUS	intron	60314	60625	0.98	-	.	transcript_id "g2.t1"; gene_id "g2";
scaffold1706	AUGUSTUS	intron	60753	60866	0.95	-	.	transcript_id "g2.t1"; gene_id "g2";
scaffold1706	AUGUSTUS	intron	60980	61107	1	-	.	transcript_id "g2.t1"; gene_id "g2";
scaffold1706	AUGUSTUS	CDS	47365	47430	0.95	-	0	transcript_id "g2.t1"; gene_id "g2";
scaffold1706	AUGUSTUS	CDS	47515	47631	0.88	-	0	transcript_id "g2.t1"; gene_id "g2";
scaffold1706	AUGUSTUS	exon	47515	47631	.	-	.	transcript_id "g2.t1"; gene_id "g2";
scaffold1706	AUGUSTUS	CDS	48423	48500	0.5	-	0	transcript_id "g2.t1"; gene_id "g2";
scaffold1706	AUGUSTUS	exon	48423	48500	.	-	.	transcript_id "g2.t1"; gene_id "g2";
scaffold1706	AUGUSTUS	CDS	48886	48999	1	-	0	transcript_id "g2.t1"; gene_id "g2";
scaffold1706	AUGUSTUS	exon	48886	48999	.	-	.	transcript_id "g2.t1"; gene_id "g2";
scaffold1706	AUGUSTUS	CDS	49122	49247	0.64	-	0	transcript_id "g2.t1"; gene_id "g2";
scaffold1706	AUGUSTUS	exon	49122	49247	.	-	.	transcript_id "g2.t1"; gene_id "g2";
scaffold1706	AUGUSTUS	CDS	49978	50032	1	-	1	transcript_id "g2.t1"; gene_id "g2";
scaffold1706	AUGUSTUS	exon	49978	50032	.	-	.	transcript_id "g2.t1"; gene_id "g2";
scaffold1706	AUGUSTUS	CDS	50908	50993	0.92	-	0	transcript_id "g2.t1"; gene_id "g2";
scaffold1706	AUGUSTUS	exon	50908	50993	.	-	.	transcript_id "g2.t1"; gene_id "g2";
scaffold1706	AUGUSTUS	CDS	51117	51293	0.99	-	0	transcript_id "g2.t1"; gene_id "g2";
scaffold1706	AUGUSTUS	exon	51117	51293	.	-	.	transcript_id "g2.t1"; gene_id "g2";
scaffold1706	AUGUSTUS	CDS	51373	51447	1	-	0	transcript_id "g2.t1"; gene_id "g2";
scaffold1706	AUGUSTUS	exon	51373	51447	.	-	.	transcript_id "g2.t1"; gene_id "g2";
scaffold1706	AUGUSTUS	CDS	51847	51990	0.96	-	0	transcript_id "g2.t1"; gene_id "g2";
scaffold1706	AUGUSTUS	exon	51847	51990	.	-	.	transcript_id "g2.t1"; gene_id "g2";
scaffold1706	AUGUSTUS	CDS	52102	52170	0.98	-	0	transcript_id "g2.t1"; gene_id "g2";
scaffold1706	AUGUSTUS	exon	52102	52170	.	-	.	transcript_id "g2.t1"; gene_id "g2";
scaffold1706	AUGUSTUS	CDS	52575	52685	1	-	0	transcript_id "g2.t1"; gene_id "g2";
scaffold1706	AUGUSTUS	exon	52575	52685	.	-	.	transcript_id "g2.t1"; gene_id "g2";
scaffold1706	AUGUSTUS	CDS	53794	53951	0.93	-	2	transcript_id "g2.t1"; gene_id "g2";
scaffold1706	AUGUSTUS	exon	53794	53951	.	-	.	transcript_id "g2.t1"; gene_id "g2";
scaffold1706	AUGUSTUS	CDS	54779	54821	0.99	-	0	transcript_id "g2.t1"; gene_id "g2";
scaffold1706	AUGUSTUS	exon	54779	54821	.	-	.	transcript_id "g2.t1"; gene_id "g2";
scaffold1706	AUGUSTUS	CDS	54931	55031	0.65	-	2	transcript_id "g2.t1"; gene_id "g2";
scaffold1706	AUGUSTUS	exon	54931	55031	.	-	.	transcript_id "g2.t1"; gene_id "g2";
scaffold1706	AUGUSTUS	CDS	55112	55351	0.97	-	2	transcript_id "g2.t1"; gene_id "g2";
scaffold1706	AUGUSTUS	exon	55112	55351	.	-	.	transcript_id "g2.t1"; gene_id "g2";
scaffold1706	AUGUSTUS	CDS	56289	56373	0.49	-	0	transcript_id "g2.t1"; gene_id "g2";
scaffold1706	AUGUSTUS	exon	56289	56373	.	-	.	transcript_id "g2.t1"; gene_id "g2";
scaffold1706	AUGUSTUS	CDS	56468	56632	0.71	-	0	transcript_id "g2.t1"; gene_id "g2";
scaffold1706	AUGUSTUS	exon	56468	56632	.	-	.	transcript_id "g2.t1"; gene_id "g2";
scaffold1706	AUGUSTUS	CDS	58347	58506	0.54	-	1	transcript_id "g2.t1"; gene_id "g2";
scaffold1706	AUGUSTUS	exon	58347	58506	.	-	.	transcript_id "g2.t1"; gene_id "g2";
scaffold1706	AUGUSTUS	CDS	58623	58681	0.12	-	0	transcript_id "g2.t1"; gene_id "g2";
scaffold1706	AUGUSTUS	exon	58623	58681	.	-	.	transcript_id "g2.t1"; gene_id "g2";
scaffold1706	AUGUSTUS	CDS	59699	59767	0.81	-	0	transcript_id "g2.t1"; gene_id "g2";
scaffold1706	AUGUSTUS	exon	59699	59767	.	-	.	transcript_id "g2.t1"; gene_id "g2";
scaffold1706	AUGUSTUS	CDS	59842	59976	1	-	0	transcript_id "g2.t1"; gene_id "g2";
scaffold1706	AUGUSTUS	exon	59842	59976	.	-	.	transcript_id "g2.t1"; gene_id "g2";
scaffold1706	AUGUSTUS	CDS	60077	60145	0.97	-	0	transcript_id "g2.t1"; gene_id "g2";
scaffold1706	AUGUSTUS	exon	60077	60145	.	-	.	transcript_id "g2.t1"; gene_id "g2";
scaffold1706	AUGUSTUS	CDS	60215	60313	0.97	-	0	transcript_id "g2.t1"; gene_id "g2";
scaffold1706	AUGUSTUS	exon	60215	60313	.	-	.	transcript_id "g2.t1"; gene_id "g2";
scaffold1706	AUGUSTUS	CDS	60626	60752	0.96	-	1	transcript_id "g2.t1"; gene_id "g2";
scaffold1706	AUGUSTUS	exon	60626	60752	.	-	.	transcript_id "g2.t1"; gene_id "g2";
scaffold1706	AUGUSTUS	CDS	60867	60979	0.95	-	0	transcript_id "g2.t1"; gene_id "g2";
scaffold1706	AUGUSTUS	exon	60867	60979	.	-	.	transcript_id "g2.t1"; gene_id "g2";
scaffold1706	AUGUSTUS	CDS	61108	61224	1	-	0	transcript_id "g2.t1"; gene_id "g2";
scaffold1706	AUGUSTUS	exon	61108	61389	.	-	.	transcript_id "g2.t1"; gene_id "g2";
scaffold1706	AUGUSTUS	start_codon	61222	61224	.	-	0	transcript_id "g2.t1"; gene_id "g2";
scaffold1706	AUGUSTUS	tss	61389	61389	.	-	.	transcript_id "g2.t1"; gene_id "g2";
scaffold1706	AUGUSTUS	protein_match	53794	53951	8.07	-	2	target "unknown_K[41..93]"; target_start 487; transcript_id "g2.t1"; gene_id "g2";
scaffold1706	AUGUSTUS	protein_match	54779	54821	8.18	-	0	target "unknown_K[27..41]"; target_start 487; transcript_id "g2.t1"; gene_id "g2";
scaffold1706	AUGUSTUS	protein_match	54931	55008	8.51	-	0	target "unknown_K[1..26]"; target_start 487; transcript_id "g2.t1"; gene_id "g2";
scaffold1706	AUGUSTUS	protein_match	55146	55187	6.37	-	0	target "unknown_J[1..14]"; target_start 454; transcript_id "g2.t1"; gene_id "g2";
scaffold1706	AUGUSTUS	protein_match	55188	55310	4.97	-	0	target "unknown_I[1..41]"; target_start 413; transcript_id "g2.t1"; gene_id "g2";
scaffold1706	AUGUSTUS	protein_match	55317	55351	6.75	-	2	target "unknown_H[2..13]"; target_start 398; transcript_id "g2.t1"; gene_id "g2";
scaffold1706	AUGUSTUS	protein_match	56289	56292	8.48	-	0	target "unknown_H[1..2]"; target_start 398; transcript_id "g2.t1"; gene_id "g2";
scaffold1706	AUGUSTUS	protein_match	56293	56373	7.26	-	0	target "unknown_G[32..58]"; target_start 340; transcript_id "g2.t1"; gene_id "g2";
scaffold1706	AUGUSTUS	protein_match	56468	56560	5.28	-	0	target "unknown_G[1..31]"; target_start 340; transcript_id "g2.t1"; gene_id "g2";
scaffold1706	AUGUSTUS	protein_match	56600	56629	7.31	-	0	target "unknown_F[1..10]"; target_start 317; transcript_id "g2.t1"; gene_id "g2";
scaffold1706	AUGUSTUS	protein_match	56630	56632	8.89	-	0	target "unknown_E[51..51]"; target_start 266; transcript_id "g2.t1"; gene_id "g2";
scaffold1706	AUGUSTUS	protein_match	58347	58496	9.94	-	0	target "unknown_E[1..50]"; target_start 266; transcript_id "g2.t1"; gene_id "g2";
scaffold1706	AUGUSTUS	protein_match	59699	59767	9.58	-	0	target "unknown_D[1..23]"; target_start 220; transcript_id "g2.t1"; gene_id "g2";
scaffold1706	AUGUSTUS	protein_match	59842	59976	9.82	-	0	target "unknown_C[1..45]"; target_start 175; transcript_id "g2.t1"; gene_id "g2";
scaffold1706	AUGUSTUS	protein_match	60077	60145	8.05	-	0	target "unknown_B[5..27]"; target_start 148; transcript_id "g2.t1"; gene_id "g2";
scaffold1706	AUGUSTUS	protein_match	60215	60226	7.88	-	0	target "unknown_B[1..4]"; target_start 148; transcript_id "g2.t1"; gene_id "g2";
scaffold1706	AUGUSTUS	protein_match	60230	60313	5.53	-	0	target "unknown_A[1..28]"; target_start 119; transcript_id "g2.t1"; gene_id "g2";
# coding sequence = [atggatgatgatgttgtgcagcgagtattgcaagaaggtggtcgcgattactaccaacaacagccttctacttcatctt
# cttcaccttccattcttcaatcgcttcctcttcatgtgtcatttgatcatgggtactacttgttggtaaaatctattcaagagcttcgttctaagaaa
# gatggtcttgtgactgttggaattggtggaccaagtgggtcgggtaaaacgagcttagcggagaaagtagcatctgtgcttggttgtattgttgtgtc
# aatggagaattatcgtactggagtggatgatgggaatgatatggatttaattgactttgatcttcttgtcaacaatcttgaggacttgataagtggcc
# atgatacatttatcccactgtttgatttccaagggagaagacgcgttggtacaaaagcaataaaaagcagctcatcaggagtggtagtagttgatggt
# gcttatgctttgcacgctaaactacggtctttgctagatatacgagttgccgtggttggcggtgttcacttcagtcttctttctaaagttcagtacga
# tataggagaatcttgcccgctggattccctaatcgacagtattttccctctgttcaggaagcatattgaaccagaccttcatcatgctcagatcagaa
# ttaacaacagttttgtgtcatcatttagagagccaatctacaagctcaaatgcaaaagtgagcaaatcgaaggtgaacatgcatctcatgtatttcat
# gaaaaggaagcacaagtcgataattttattgagatgtacctaagacctccatctgccagtgaagaagcacgcattaatgattggattaaggtacgaca
# gtcaggtatcagatactatctatcgctgggcgatcaacggatagttgacaaaaatttcatcattcgtcccaaagccgaatttgaggttggacggatga
# ctctgggtggattactgactttgggatacaatgtagtagtaagttacaaaagggcatcaacatcagttgttgaggggaacttctcactttcactggaa
# accatcgatactcttggcgagacatatctagttttgaggggaataaatagaaaaatggttggagctgaagcatcaaggatgggtgttaatggaccttg
# gattactaaatcatatctagagatggttctggagaggaaaggggtaccacgtctgaatacaccaccattgtctaatgcacctaatgctgttttagcca
# gcaaccaagagaggctgttcacagctccaaagccacttcgtgttagttcaaactcagttaaccggctagaagatttatcccagccttggacgcgttcc
# cccatgaagtccaaaatggaacctgtgttagcaacatggcagtttgtctcgccggatccagcacttgctcatggctttgttattgcaacagatcctac
# ttcttccagggatgccatgcagcttgctcccatgcctgattcatatgatttagacagaggattacttctttctgtccaagcaatccaggctttgctgg
# aaaacaagggtcttccagttatagtaggaattggaggtccgagtggatctgggaaaacaagtttggctcgtaagatggcaaatattgttggttgtgaa
# gttgtttcccttgaaagctattacaagtctgaacatgtaaaggacttgaagtatgatgattttagctcgcttgatctcggtttgctttcaaagaatat
# cagcgacatcagaaattgccgaagaacgaaagtacctgtctttgaccttgaaacaggcgctcgtagtggcttcaaggagcttgaagtttctgaagaat
# gtggagtggtcatctttgaaggtgtttatgctttgcaccccgacatcagaaaatcactggatttgtggattgctgttgttggaggtgtgcattcacat
# cttctttctcgagttcaaagagacaagagtagagttggctgctttatgtcccaaaatgaaattatgacaacagtgtttccaatgttccagcagtacat
# tgagccacatcttgttcatgcacatctaaaaatcaggaatgattttgatcctgtgctctcccctgagagttcattgtttgtgctgaaaagcaataaac
# aggtggcatatcaagacattttgagaattcttgatcctaccaagatatgtagttccgtccagaattttattgatatatacttgaggcttcctggaata
# cctgccaatggccagttaacagagagtgattccattagagtcagaatatgtgaaggaaggttcgcattgctaatacgtgagcctataagagaaggaaa
# ttatattattcagccgaaagtggacttcgatatcagcattagtactgttgcaggactccttaatcttgggtatcaagcagtcgcgtatattgaagctt
# cagcttatatctaccaagatggaaagattcttatagaggttgatcatctacaagatgttcctagtccgtacatacagattaaagggatcaataaagag
# gttgtggcagccgctggctcaacactcaaactagatggttcatataccacaaagagttatcttcaactagttctagaaaggttgcctgcactaagggg
# aagttcaagtggtatccattctcagcaggcagcaaggctgcaagaacttgtggaatatatacaatctcaggctgttggattaatgatggtagggctac
# tgattgacttggacgatggtctggacatggttgttgccttgttggaaatgggaagcagttcatcttcagagtcctctcccagtcgagagatttcacca
# ttggatggtgtaatagaagacatgcagtcaagaattaaaaggcttgaacgatggcaaatggttaatacggttctatggacgttttttatgtctgcgtt
# tgttggttattcactctaccagaggaagaggcaatag]
# protein sequence = [MDDDVVQRVLQEGGRDYYQQQPSTSSSSPSILQSLPLHVSFDHGYYLLVKSIQELRSKKDGLVTVGIGGPSGSGKTSL
# AEKVASVLGCIVVSMENYRTGVDDGNDMDLIDFDLLVNNLEDLISGHDTFIPLFDFQGRRRVGTKAIKSSSSGVVVVDGAYALHAKLRSLLDIRVAVV
# GGVHFSLLSKVQYDIGESCPLDSLIDSIFPLFRKHIEPDLHHAQIRINNSFVSSFREPIYKLKCKSEQIEGEHASHVFHEKEAQVDNFIEMYLRPPSA
# SEEARINDWIKVRQSGIRYYLSLGDQRIVDKNFIIRPKAEFEVGRMTLGGLLTLGYNVVVSYKRASTSVVEGNFSLSLETIDTLGETYLVLRGINRKM
# VGAEASRMGVNGPWITKSYLEMVLERKGVPRLNTPPLSNAPNAVLASNQERLFTAPKPLRVSSNSVNRLEDLSQPWTRSPMKSKMEPVLATWQFVSPD
# PALAHGFVIATDPTSSRDAMQLAPMPDSYDLDRGLLLSVQAIQALLENKGLPVIVGIGGPSGSGKTSLARKMANIVGCEVVSLESYYKSEHVKDLKYD
# DFSSLDLGLLSKNISDIRNCRRTKVPVFDLETGARSGFKELEVSEECGVVIFEGVYALHPDIRKSLDLWIAVVGGVHSHLLSRVQRDKSRVGCFMSQN
# EIMTTVFPMFQQYIEPHLVHAHLKIRNDFDPVLSPESSLFVLKSNKQVAYQDILRILDPTKICSSVQNFIDIYLRLPGIPANGQLTESDSIRVRICEG
# RFALLIREPIREGNYIIQPKVDFDISISTVAGLLNLGYQAVAYIEASAYIYQDGKILIEVDHLQDVPSPYIQIKGINKEVVAAAGSTLKLDGSYTTKS
# YLQLVLERLPALRGSSSGIHSQQAARLQELVEYIQSQAVGLMMVGLLIDLDDGLDMVVALLEMGSSSSSESSPSREISPLDGVIEDMQSRIKRLERWQ
# MVNTVLWTFFMSAFVGYSLYQRKRQ]
# sequence of block unknown_K   487 [DAMQLAPMPDSYDLDRGLLLSVQAIQALLENKGLPVIVGIGGPSGSGKTSLARKMANIVGCEVVSLESYYKSEHVKDLKYDDFSSLDLGLLSK] 580
# sequence of block unknown_J   454 [SKMEPVLATWQFVS] 468
# sequence of block unknown_I   413 [NAVLASNQERLFTAPKPLRVSSNSVNRLEDLSQPWTRSPMK] 454
# sequence of block unknown_H   398 [KGVPRLNTPPLSN] 411
# sequence of block unknown_G   340 [TSVVEGNFSLSLETIDTLGETYLVLRGINRKMVGAEASRMGVNGPWITKSYLEMVLER] 398
# sequence of block unknown_F   317 [GRMTLGGLLT] 327
# sequence of block unknown_E   266 [MYLRPPSASEEARINDWIKVRQSGIRYYLSLGDQRIVDKNFIIRPKAEFEV] 317
# sequence of block unknown_D   220 [IRINNSFVSSFREPIYKLKCKSE] 243
# sequence of block unknown_C   175 [VGGVHFSLLSKVQYDIGESCPLDSLIDSIFPLFRKHIEPDLHHAQ] 220
# sequence of block unknown_B   148 [SSGVVVVDGAYALHAKLRSLLDIRVAV] 175
# sequence of block unknown_A   119 [DLISGHDTFIPLFDFQGRRRVGTKAIKS] 147
# end gene g2
###
# start gene g3
scaffold1706	AUGUSTUS	gene	73359	76869	0.09	-	.	g3
scaffold1706	AUGUSTUS	transcript	73359	76869	0.09	-	.	g3.t1
scaffold1706	AUGUSTUS	tts	73359	73359	.	-	.	transcript_id "g3.t1"; gene_id "g3";
scaffold1706	AUGUSTUS	exon	73359	73624	.	-	.	transcript_id "g3.t1"; gene_id "g3";
scaffold1706	AUGUSTUS	exon	74116	76869	.	-	.	transcript_id "g3.t1"; gene_id "g3";
scaffold1706	AUGUSTUS	stop_codon	74140	74142	.	-	0	transcript_id "g3.t1"; gene_id "g3";
scaffold1706	AUGUSTUS	CDS	74140	76725	0.99	-	0	transcript_id "g3.t1"; gene_id "g3";
scaffold1706	AUGUSTUS	start_codon	76723	76725	.	-	0	transcript_id "g3.t1"; gene_id "g3";
scaffold1706	AUGUSTUS	tss	76869	76869	.	-	.	transcript_id "g3.t1"; gene_id "g3";
# coding sequence = [atggagatcgattcacctgaaggtaacggcgaggatacgttaagcaaagtcacaagtggcccattaccatctgcggtta
# caaagctctctggttcttcaagaggaatccctaccgatagagactttcatttctacaataatttcagcgaattcaggactcctatttcacaaatcgat
# aagaaatctaaggaaatcttggacaaagttgggcaattatcagagctatggggaaaacccatttcgtgtccggaggatccagatgatgaggagagcga
# agaatggcttgtgaacataaatgacgatgttttggagaaactcgcttcgtcgttagatgagtttaagttgttgagaaagaaagaagaggagactggaa
# tgaagatggaggatgattctgaaagtgggttccaattggttggtaggaagaagaagaagagtgaagagaaggtgaaagtggctatcaaagggaagcct
# aagattccatttcatatacccaccatccctaagccacaggatgcgtataaaatcattgttaacaatacaaatcagccatttgagcatgtttggttaca
# gagaagtgaggatggttctaggtttgtgcatcctctggagaagttcactccgtcagactttgttgagactgctggcattattgagcctgttaaacctc
# ctccgttagaggatactccattcaagcttgtggaagaggttaaagatctgaagctgttagcaaacaagttgcgttctgtggatgagtttgcagttgat
# ttggagcataaccaatatagatcttttcaaggattgacatgcttgatgcagatatcaactagaactgaagattttgttgttgacactctgaagctccg
# tgtacacattggcccttatctgagagatgtttttaaggatcacaagaagaaaaaggtgatgcatggtgctgatcgcgatattgtgtggcttcaacgtg
# actttggcatatatgtatgcaatatgttcgatactggccaggcatcgcgaattttgaaattggaaaggaacagtctggagcatctgctacaacatttt
# tgtgaagttacagcgaacaaagaatatcagaatgcagattggagattacgcccacttcctgcagagatgatgaaatatgctagagaagatacacacta
# tctcttgtacatttatgatgttatgaggatgaaattgctatcattggatgctggcgatggatcacctgaatctcctgatgatcctctagtagaggtgt
# acaagcgcagttatgatatatgtatgcagatgtatgagaaagaacttttaactgatacctcatatcagcacatatatggattacagggagctgggttc
# aacgcgcagcagcttgcagttgttgctgggttgcatggttggagggatgttattgcccgggcagaagacgaaagtactggctatgttttgccaaacaa
# aacacttactgaaattgctaagcagatgcctcttaccccaagcaaattaaagggaatgatgaaatcaaagcatccgtatgttgagcgtaatcttggtt
# ctgttgtcagcatcattagggcctctgttcaaaattccgctgcatatgaagcagccgcagaacagctgaaggaaaggcgtttagaattacgagctgaa
# gagactattgtggctactgagggtgctgaaatgccacttgaaattactgagccacctggtgacacctctgaccgtcataatgaatatggtggtttaaa
# aggtacatcctcaggacaggtggaagtaactattcaggcaattaagaaacccagccgtggtcttgggatgttactagggagtacagcaaagaggaaga
# tgcagcctgataaaaaagaggcggaagagatccaagtgcagcagatcaagtcttcggtgagctttcctttccatccattttcaggtagtattgagcag
# atacagcaagctgcaacagtgcctgctaaaccattggaaattaaccatagagaggaggaacctgttgctgctaattgcaagacagacgttataaccgt
# ggagactgattcagatgatggggaatcagtgaaaggtgagctatcaactggaggacaggaaaactcctctgccatgcctgtagttacttcaaaatcag
# aagatgttatcttactggaaactgattcagattgtgaagaatcaggcaaagatgactcagaagttactaacaatcagcctgagtgtggggaaaacaaa
# aatgtgctttctgttgagatggatgaagggggtgagaatacgcccctgtcgataaatctaaaaagtaaggggaagcttgctgagaaaccacaagcaca
# tgaaggtgagttgaaggttgagggttttgactatgaagctgcaaggaagcaagtggtatttggagaagatcctggtaaacaacaggcagaaagagaag
# gtgatgagtctcgtaggagtaggaatgagaaaggtaataagaaggatttattattaggtcagtcaccaaagattgaagaggcagcagatttccagcaa
# ggtagaaggcgtcaagcttttccagcttcggggaatcgaagctatactttccgttag]
# protein sequence = [MEIDSPEGNGEDTLSKVTSGPLPSAVTKLSGSSRGIPTDRDFHFYNNFSEFRTPISQIDKKSKEILDKVGQLSELWGK
# PISCPEDPDDEESEEWLVNINDDVLEKLASSLDEFKLLRKKEEETGMKMEDDSESGFQLVGRKKKKSEEKVKVAIKGKPKIPFHIPTIPKPQDAYKII
# VNNTNQPFEHVWLQRSEDGSRFVHPLEKFTPSDFVETAGIIEPVKPPPLEDTPFKLVEEVKDLKLLANKLRSVDEFAVDLEHNQYRSFQGLTCLMQIS
# TRTEDFVVDTLKLRVHIGPYLRDVFKDHKKKKVMHGADRDIVWLQRDFGIYVCNMFDTGQASRILKLERNSLEHLLQHFCEVTANKEYQNADWRLRPL
# PAEMMKYAREDTHYLLYIYDVMRMKLLSLDAGDGSPESPDDPLVEVYKRSYDICMQMYEKELLTDTSYQHIYGLQGAGFNAQQLAVVAGLHGWRDVIA
# RAEDESTGYVLPNKTLTEIAKQMPLTPSKLKGMMKSKHPYVERNLGSVVSIIRASVQNSAAYEAAAEQLKERRLELRAEETIVATEGAEMPLEITEPP
# GDTSDRHNEYGGLKGTSSGQVEVTIQAIKKPSRGLGMLLGSTAKRKMQPDKKEAEEIQVQQIKSSVSFPFHPFSGSIEQIQQAATVPAKPLEINHREE
# EPVAANCKTDVITVETDSDDGESVKGELSTGGQENSSAMPVVTSKSEDVILLETDSDCEESGKDDSEVTNNQPECGENKNVLSVEMDEGGENTPLSIN
# LKSKGKLAEKPQAHEGELKVEGFDYEAARKQVVFGEDPGKQQAEREGDESRRSRNEKGNKKDLLLGQSPKIEEAADFQQGRRRQAFPASGNRSYTFR]
# end gene g3
###
# command line:
# augustus --codingseq=1 --proteinprofile=/home/pgsb/tetiana.nosenko/lineages/embryophyta_odb9/prfl/EOG093601IV.prfl --predictionStart=30609 --predictionEnd=79256 --species=arabidopsis ./tmp/scaffold1706Schil_BUSCO_geno_206160443_.temp
```
