## Supplementary material for "The *de novo* reference genome and transcriptome assemblies of the wild tomato species *Solanum chilense*": EOG093601IY.out.1

```
# Please cite: Mario Stanke, Mark Diekhans, Robert Baertsch, David Haussler (2008),
# Using native and syntenically mapped cDNA alignments to improve de novo gene finding
# Bioinformatics 24: 637-644, doi 10.1093/bioinformatics/btn013
# No extrinsic information on sequences given.
# Using protein profile unknown
# --[7..226]--> unknown_A (19) <--[0..1]--> unknown_B (50) <--[0..3]--> unknown_C (9) <--[0..8]--> unknown_D (23) <--[0..6]--> unknown_E (162) <--[0..39]--> unknown_F (15) <--[1..4]--> unknown_G (261) <--[0..39]--> unknown_H (102) <--[10..204]--
# arabidopsis version. Using default transition matrix.
# We have hints for 0 sequences and for 0 of the sequences in the input set.
#
# ----- prediction on sequence number 1 (length = 39152, name = scaffold235) -----
#
# Constraints/Hints:
# (none)
# Predicted genes for sequence number 1 on both strands
# start gene g1
scaffold235	AUGUSTUS	gene	130607	137044	0.03	-	.	g1
scaffold235	AUGUSTUS	transcript	130607	137044	0.03	-	.	g1.t1
scaffold235	AUGUSTUS	exon	130607	132176	.	-	.	transcript_id "g1.t1"; gene_id "g1";
scaffold235	AUGUSTUS	stop_codon	130878	130880	.	-	0	transcript_id "g1.t1"; gene_id "g1";
scaffold235	AUGUSTUS	intron	132177	132291	0.99	-	.	transcript_id "g1.t1"; gene_id "g1";
scaffold235	AUGUSTUS	intron	132370	134271	0.75	-	.	transcript_id "g1.t1"; gene_id "g1";
scaffold235	AUGUSTUS	CDS	130878	132176	1	-	0	transcript_id "g1.t1"; gene_id "g1";
scaffold235	AUGUSTUS	CDS	132292	132369	0.97	-	0	transcript_id "g1.t1"; gene_id "g1";
scaffold235	AUGUSTUS	exon	132292	132369	.	-	.	transcript_id "g1.t1"; gene_id "g1";
scaffold235	AUGUSTUS	CDS	134272	135087	0.47	-	0	transcript_id "g1.t1"; gene_id "g1";
scaffold235	AUGUSTUS	exon	134272	135094	.	-	.	transcript_id "g1.t1"; gene_id "g1";
scaffold235	AUGUSTUS	start_codon	135085	135087	.	-	0	transcript_id "g1.t1"; gene_id "g1";
scaffold235	AUGUSTUS	exon	137013	137044	.	-	.	transcript_id "g1.t1"; gene_id "g1";
scaffold235	AUGUSTUS	tss	137044	137044	.	-	.	transcript_id "g1.t1"; gene_id "g1";
# coding sequence = [atgtcggatagtcctatggctgataaaaaacaacaaccccttgagcttggttctgttaatgatggagtttctgagaaat
# gtgaaactcaaactgaggaccctttgtcttgtttgaatcaagaagagagtcaaattggggtttctgagaaatgtgatattcaaatggaggaccctttg
# agttgtttgaatcaagaagagagtcaaattggggtttctgagaaatgtgatattcaaatggaggaccctttgagttgtttgaatcaagaagagtgtca
# aattggggtttctgagaaaggtgatattcaaactgaggaccgtttgagttgtttgaatcatgaacagagttctgagaatgggatgaaagttgaggaat
# ttgattcaatagttgaggagaagatgggtagagttagtataagtgatacagaggatgaaagagtagttgatcgagctgatgttggaaatgttagtggc
# ggtgtggcggcggtgattatcaagaatgaggagagtgataataaagttgtcatcagtagtaaggttgtggaaagaattgtgaatgataatggaaatgg
# ttgtatagtgagtaatagtgatacggagtctgaaagtgaaagtgaaagtgaaagtgaagcctcttcctcggcctctagtagtgacagcgatgaagatg
# agagtagttctaatgatgaagcagaagaggaggcgaatatggaagaaggcgagattgtagcatctgatgtcgatgagatggttggttgggataatgat
# gatgaggaacctggtgttaaggggcctatcaggtctaagaatgaggttcaggttctacccccagttccggaagtgactgcaaccttgcaaccacatca
# ccagatgcagcctgtaggagttgtgtcgtcgactattggtgcccaagttgtagtagaaggggtggagaagcatactcctctttgtgatggttctattc
# tctggataacagaaagcagatttccactcggtatagtagatgagatttttggccctgtcaagaacccgtactacattgtaagatacaattcggaaaat
# gaagttccccatggaatccacccgggcaccttgatctctttcgtccctgaattttcaagttatatcttaaatgacaacagtctttacaagaaagggta
# tgatgcatctggtgaaaatgatgaagaggcgtctgaggatgaattttctgatgatgagaaggaagctgaacacaggagaatgctaaaaatgaaaaaga
# gggacgtcatgaatgaccagaaaccaggaaacaggaaggacaaaaggaatctgaaaaatcgaccacagaactggaaacatgatcaaggtgtggctacg
# gatgtgcaacataaaaatggtaagccatcagttgaccaaagtccacgcgttatcccagctgctgctgctgctgctcctatggatcaaggcattcatca
# aagcgcccctcgtcaaggacatggacagagtatcaggcctccatcagttcctccattccctcatatgcaaaattcccctggcttagcatcaccgtcaa
# ctggagtttggcctaatggattcccatatcaacagccccagaatatgggctttcctaacacactgccgaatatgggtatgtcatggccccaacaaggt
# catcctcagcaaatgtttcaaatgccattgccaaatgcattaccttttgagcagcaaataaatccagctcttccgcctaactttatgttcccaggtgg
# actaccaaattttggtgcagggccatcatttggaccttggcctgcgtttggacaaaatgtttttaatcaaccaggtatgccgatgggcttaccaggcc
# aatttactcctgcacccatgaattttggaggtcaggtaccagcgaatggaccgcaatcaggacagaacaacaattcacaaccaaatgctgtggttcct
# gggtatattaatggctctccaaacttcaatcaaggacaatcaccttctccaatgagcataccaggccaatttactcctccaccgatgaatttgggagg
# tcaggtgcccgagaatggaccaaaatcaggacagaacaataataatgtctctccaaacttcactcgaggcgctcattctggtggtggtcggagaggaa
# atcacaggggtggtggccgttttggtggtaggagaggtaggtcacaacgtaactga]
# protein sequence = [MSDSPMADKKQQPLELGSVNDGVSEKCETQTEDPLSCLNQEESQIGVSEKCDIQMEDPLSCLNQEESQIGVSEKCDIQ
# MEDPLSCLNQEECQIGVSEKGDIQTEDRLSCLNHEQSSENGMKVEEFDSIVEEKMGRVSISDTEDERVVDRADVGNVSGGVAAVIIKNEESDNKVVIS
# SKVVERIVNDNGNGCIVSNSDTESESESESESEASSSASSSDSDEDESSSNDEAEEEANMEEGEIVASDVDEMVGWDNDDEEPGVKGPIRSKNEVQVL
# PPVPEVTATLQPHHQMQPVGVVSSTIGAQVVVEGVEKHTPLCDGSILWITESRFPLGIVDEIFGPVKNPYYIVRYNSENEVPHGIHPGTLISFVPEFS
# SYILNDNSLYKKGYDASGENDEEASEDEFSDDEKEAEHRRMLKMKKRDVMNDQKPGNRKDKRNLKNRPQNWKHDQGVATDVQHKNGKPSVDQSPRVIP
# AAAAAAPMDQGIHQSAPRQGHGQSIRPPSVPPFPHMQNSPGLASPSTGVWPNGFPYQQPQNMGFPNTLPNMGMSWPQQGHPQQMFQMPLPNALPFEQQ
# INPALPPNFMFPGGLPNFGAGPSFGPWPAFGQNVFNQPGMPMGLPGQFTPAPMNFGGQVPANGPQSGQNNNSQPNAVVPGYINGSPNFNQGQSPSPMS
# IPGQFTPPPMNLGGQVPENGPKSGQNNNNVSPNFTRGAHSGGGRRGNHRGGGRFGGRRGRSQRN]
# end gene g1
###
# start gene g2
scaffold235	AUGUSTUS	gene	147202	151034	0.17	-	.	g2
scaffold235	AUGUSTUS	transcript	147202	151034	0.17	-	.	g2.t1
scaffold235	AUGUSTUS	tts	147202	147202	.	-	.	transcript_id "g2.t1"; gene_id "g2";
scaffold235	AUGUSTUS	exon	147202	151034	.	-	.	transcript_id "g2.t1"; gene_id "g2";
scaffold235	AUGUSTUS	stop_codon	147838	147840	.	-	0	transcript_id "g2.t1"; gene_id "g2";
scaffold235	AUGUSTUS	CDS	147838	150882	0.62	-	0	transcript_id "g2.t1"; gene_id "g2";
scaffold235	AUGUSTUS	start_codon	150880	150882	.	-	0	transcript_id "g2.t1"; gene_id "g2";
scaffold235	AUGUSTUS	tss	151034	151034	.	-	.	transcript_id "g2.t1"; gene_id "g2";
scaffold235	AUGUSTUS	protein_match	148081	148386	5.17	-	0	target "unknown_H[1..102]"; target_start 832; transcript_id "g2.t1"; gene_id "g2";
scaffold235	AUGUSTUS	protein_match	148495	149277	6.66	-	0	target "unknown_G[1..261]"; target_start 535; transcript_id "g2.t1"; gene_id "g2";
scaffold235	AUGUSTUS	protein_match	149290	149334	6.99	-	0	target "unknown_F[1..15]"; target_start 516; transcript_id "g2.t1"; gene_id "g2";
scaffold235	AUGUSTUS	protein_match	149446	149931	6.06	-	0	target "unknown_E[1..162]"; target_start 317; transcript_id "g2.t1"; gene_id "g2";
scaffold235	AUGUSTUS	protein_match	149935	150003	4.04	-	0	target "unknown_D[1..23]"; target_start 293; transcript_id "g2.t1"; gene_id "g2";
scaffold235	AUGUSTUS	protein_match	150007	150033	4.29	-	0	target "unknown_C[1..9]"; target_start 283; transcript_id "g2.t1"; gene_id "g2";
scaffold235	AUGUSTUS	protein_match	150043	150192	7.26	-	0	target "unknown_B[1..50]"; target_start 230; transcript_id "g2.t1"; gene_id "g2";
scaffold235	AUGUSTUS	protein_match	150196	150252	7.23	-	0	target "unknown_A[1..19]"; target_start 210; transcript_id "g2.t1"; gene_id "g2";
# coding sequence = [atggtgcttcaaacttcaacttccatggtgattggaacaccttatgaaactccatttcattcacaacctatttcttcac
# ctcaaaaccttaattctcatttcaattttagggtttttctagggtttaacttacacagttttacccaaacacatatctgtaaatctcaaccttcatcc
# aaaactgaccacccattacacagaaatatcaagattctgcaaccccacaagctaaaacctcaaggagatgataaagatagggtttttatagggtttaa
# gctacagtgtcattcaaaggctgaagctttaccttcaagaacggttattaatggtaaaaagaagggatatggaggtattttgccttcaattttgcgtt
# ctttacgcacagaaagtgatgttgagaaaacccttaatttgtattatgggaagcttagtcctaaagagcaaactgtgattcttaaagagcagagtaat
# tgggaaaaagctcttcgggtattcgagtggatgaaatcgcagaaagattatgttccgaatgtaattcactataatgttatacttagagcactaggtag
# aactaagaaatgggatgagttgagactttgttggattgaaatggcgaagaatggtgtttttccaacgaataatacttatggaatgcttgttgatgtgt
# atgggaaagcagggttggtgaaggaggctcttttatggattaaacatatgaagttgaggggaattttcccggatgaggttacgatgaatacagttgtt
# aaagttttaaaggatgcaggggaatatgatagagcagataggttttataaggattggtgtactgggaagattgaattggatgattttgatttggattc
# tatagataactctgaaccttttagtttgaagcagtttttgttgactgagcttttcaggaccggagggaggaacccgtctagagttttagaaatggaga
# gaacttgtaggaaacctcaaatgactgccacctacaatactctgattgatttgtatggaaaggctggtcgcttgaaggacgctgcgaatgtgtttaat
# gagatgttgaaatccggtgtggctttggacgctgtaacattcaacactatgatctttatttgtggaagtcatggctacttggaagaggcggaagcatt
# gctgaataagatggaggaaagaggaatatctcctgatactaaaacatacaacatcttcctgtctctttatgctaatgcaggtaagattgatagggctc
# ttcagtggtatagaaagataaggaggacgggacttttccctgatgctgtgacttgtagggctattattcgaacactatgcaagcaaaatatggtccag
# gaggttgaaaatgtgattagtgaaattgaaagtttaggtatgtatatagacgaacactctcttcctgttattatgagaatgtatatcaatgaagggtt
# gatcgatcgtgcaaagacaatttatgagaagtgtcaactgaacggtgggttctcatcgccagcttatgctgccatcatcgatgcgtatgctaataagg
# gactttgggaagaagccgaggatgtgttctttggtagaagagacaaggttattcagaagaaagcaattgcagaatataatgtcatgatcaaggcatat
# ggaatcgcaaagctatatgataaagctttctcactcttcaagggaatgaaaagccaagggacttggccagatgagtgcacttataactctctaatcca
# aatgttctgtgggggtgatttagttgaccaagccaaagagctcttagccgaaatgcaaggattgagatttaaaccttcatgttctaccttctctgcac
# taattgctagttatgtgcgcatgagtaggctttctgatgctgttgatgtctttgatgaaatgtccaaagcaggagtaaaaccgaatgaggttgtttat
# ggtactttgattgatgggtttgctgaagctggtaaatttgaagaagctatgcattatttccgtttcatgaatgactctgggattcaagctaatcagat
# aatcttgacttcaatgattaaggcttatagtaagcttggatcagtagagggagcgaaaaaactgtatgagcagatgaaaaacctgcatggaggtcctg
# atatcattgcatctaatagtatgctcaatctgtatgcagactttggaatggtctcggaagcaaaaatgatatttaatcatttgagggagaaaggtcag
# gctgatggtgttacgtttgcaaccttgatttatgcatacaagaatatgggtatgcttgatgaagccattgagatagcagaggagatgaagcagtctgg
# acttttaagagattgtatgacattcaataaggtaatggcatgttatgccacgaatgggcagcttgttgaatgtggggagttgctgcatgaaatgatta
# accggaaacttctgccagatgggggcacatttaaggttttattcacaatattgaaaaagggaggtttttcggtagaggcagttagacagctcgagttg
# tcttaccgagaaggtaaaccttatgccagacaggcagtgataagtgctgtttactctgcagtaggcttgcacacatttgcaattgaatcctgcagcgt
# tatcacacaaccaggattgggactccatctctttgcttacaatgttgcaatatatgtgtatggagcttcatcccaaattgatgaggcactaaaaatat
# ttatgcgaattcaagatgaaggactggaaccagatattgtcacatttattaatcttgtaggttgctatgggaaagctggcatggttgaaggtataaag
# cggatatatggccagttaaaatatggacatatcgagccgaatgagtcattatacaacgcaattatagatgcctatagtgatgcaggcagatatgacct
# tgctgatttggttagtcaggaaatggaactcgatttagatgtgaagaaccttacagaatctgaatctgaaggtgttgtggatgaagtttctgaaggtg
# gcgaaggagaagatttggaaggttga]
# protein sequence = [MVLQTSTSMVIGTPYETPFHSQPISSPQNLNSHFNFRVFLGFNLHSFTQTHICKSQPSSKTDHPLHRNIKILQPHKLK
# PQGDDKDRVFIGFKLQCHSKAEALPSRTVINGKKKGYGGILPSILRSLRTESDVEKTLNLYYGKLSPKEQTVILKEQSNWEKALRVFEWMKSQKDYVP
# NVIHYNVILRALGRTKKWDELRLCWIEMAKNGVFPTNNTYGMLVDVYGKAGLVKEALLWIKHMKLRGIFPDEVTMNTVVKVLKDAGEYDRADRFYKDW
# CTGKIELDDFDLDSIDNSEPFSLKQFLLTELFRTGGRNPSRVLEMERTCRKPQMTATYNTLIDLYGKAGRLKDAANVFNEMLKSGVALDAVTFNTMIF
# ICGSHGYLEEAEALLNKMEERGISPDTKTYNIFLSLYANAGKIDRALQWYRKIRRTGLFPDAVTCRAIIRTLCKQNMVQEVENVISEIESLGMYIDEH
# SLPVIMRMYINEGLIDRAKTIYEKCQLNGGFSSPAYAAIIDAYANKGLWEEAEDVFFGRRDKVIQKKAIAEYNVMIKAYGIAKLYDKAFSLFKGMKSQ
# GTWPDECTYNSLIQMFCGGDLVDQAKELLAEMQGLRFKPSCSTFSALIASYVRMSRLSDAVDVFDEMSKAGVKPNEVVYGTLIDGFAEAGKFEEAMHY
# FRFMNDSGIQANQIILTSMIKAYSKLGSVEGAKKLYEQMKNLHGGPDIIASNSMLNLYADFGMVSEAKMIFNHLREKGQADGVTFATLIYAYKNMGML
# DEAIEIAEEMKQSGLLRDCMTFNKVMACYATNGQLVECGELLHEMINRKLLPDGGTFKVLFTILKKGGFSVEAVRQLELSYREGKPYARQAVISAVYS
# AVGLHTFAIESCSVITQPGLGLHLFAYNVAIYVYGASSQIDEALKIFMRIQDEGLEPDIVTFINLVGCYGKAGMVEGIKRIYGQLKYGHIEPNESLYN
# AIIDAYSDAGRYDLADLVSQEMELDLDVKNLTESESEGVVDEVSEGGEGEDLEG]
# sequence of block unknown_H   832 [FSVEAVRQLELSYREGKPYARQAVISAVYSAVGLHTFAIESCSVITQPGLGLHLFAYNVAIYVYGASSQIDEALKIFMRIQDEGLEPDIVTFINLVGCYGKA] 934
# sequence of block unknown_G   535 [KKAIAEYNVMIKAYGIAKLYDKAFSLFKGMKSQGTWPDECTYNSLIQMFCGGDLVDQAKELLAEMQGLRFKPSCSTFSALIASYVRMSRLSDAVDVFDEMSKAGVKPNEVVYGTLIDGFAEAGKFEEAMHYFRFMNDSGIQANQIILTSMIKAYSKLGSVEGAKKLYEQMKNLHGGPDIIASNSMLNLYADFGMVSEAKMIFNHLREKGQADGVTFATLIYAYKNMGMLDEAIEIAEEMKQSGLLRDCMTFNKVMACYATN] 796
# sequence of block unknown_F   516 [GLWEEAEDVFFGRRD] 531
# sequence of block unknown_E   317 [EMERTCRKPQMTATYNTLIDLYGKAGRLKDAANVFNEMLKSGVALDAVTFNTMIFICGSHGYLEEAEALLNKMEERGISPDTKTYNIFLSLYANAGKIDRALQWYRKIRRTGLFPDAVTCRAIIRTLCKQNMVQEVENVISEIESLGMYIDEHSLPVIMRMY] 479
# sequence of block unknown_D   293 [PFSLKQFLLTELFRTGGRNPSRV] 316
# sequence of block unknown_C   283 [FDLDSIDNS] 292
# sequence of block unknown_B   230 [EALLWIKHMKLRGIFPDEVTMNTVVKVLKDAGEYDRADRFYKDWCTGKIE] 280
# sequence of block unknown_A   210 [PTNNTYGMLVDVYGKAGLV] 229
# end gene g2
###
# start gene g3
scaffold235	AUGUSTUS	gene	151534	168512	0.03	-	.	g3
scaffold235	AUGUSTUS	transcript	151534	168512	0.03	-	.	g3.t1
scaffold235	AUGUSTUS	tts	151534	151534	.	-	.	transcript_id "g3.t1"; gene_id "g3";
scaffold235	AUGUSTUS	exon	151534	151921	.	-	.	transcript_id "g3.t1"; gene_id "g3";
scaffold235	AUGUSTUS	stop_codon	151835	151837	.	-	0	transcript_id "g3.t1"; gene_id "g3";
scaffold235	AUGUSTUS	intron	151922	152009	1	-	.	transcript_id "g3.t1"; gene_id "g3";
scaffold235	AUGUSTUS	intron	152076	152287	1	-	.	transcript_id "g3.t1"; gene_id "g3";
scaffold235	AUGUSTUS	intron	152337	152503	1	-	.	transcript_id "g3.t1"; gene_id "g3";
scaffold235	AUGUSTUS	intron	152572	152658	1	-	.	transcript_id "g3.t1"; gene_id "g3";
scaffold235	AUGUSTUS	intron	152705	152854	0.99	-	.	transcript_id "g3.t1"; gene_id "g3";
scaffold235	AUGUSTUS	intron	152949	153033	1	-	.	transcript_id "g3.t1"; gene_id "g3";
scaffold235	AUGUSTUS	intron	153097	153767	0.99	-	.	transcript_id "g3.t1"; gene_id "g3";
scaffold235	AUGUSTUS	intron	153891	154008	0.97	-	.	transcript_id "g3.t1"; gene_id "g3";
scaffold235	AUGUSTUS	intron	154043	154317	0.95	-	.	transcript_id "g3.t1"; gene_id "g3";
scaffold235	AUGUSTUS	intron	154381	154499	0.99	-	.	transcript_id "g3.t1"; gene_id "g3";
scaffold235	AUGUSTUS	intron	154611	156646	0.89	-	.	transcript_id "g3.t1"; gene_id "g3";
scaffold235	AUGUSTUS	intron	156723	157893	0.94	-	.	transcript_id "g3.t1"; gene_id "g3";
scaffold235	AUGUSTUS	intron	158079	158166	0.56	-	.	transcript_id "g3.t1"; gene_id "g3";
scaffold235	AUGUSTUS	intron	158203	159621	0.31	-	.	transcript_id "g3.t1"; gene_id "g3";
scaffold235	AUGUSTUS	intron	159779	159860	0.98	-	.	transcript_id "g3.t1"; gene_id "g3";
scaffold235	AUGUSTUS	intron	159998	160994	0.71	-	.	transcript_id "g3.t1"; gene_id "g3";
scaffold235	AUGUSTUS	intron	161134	161620	0.98	-	.	transcript_id "g3.t1"; gene_id "g3";
scaffold235	AUGUSTUS	intron	161893	162389	0.92	-	.	transcript_id "g3.t1"; gene_id "g3";
scaffold235	AUGUSTUS	intron	162498	162639	0.93	-	.	transcript_id "g3.t1"; gene_id "g3";
scaffold235	AUGUSTUS	intron	163065	163596	1	-	.	transcript_id "g3.t1"; gene_id "g3";
scaffold235	AUGUSTUS	intron	163704	163799	0.62	-	.	transcript_id "g3.t1"; gene_id "g3";
scaffold235	AUGUSTUS	intron	164031	165720	0.88	-	.	transcript_id "g3.t1"; gene_id "g3";
scaffold235	AUGUSTUS	intron	165787	165882	0.91	-	.	transcript_id "g3.t1"; gene_id "g3";
scaffold235	AUGUSTUS	intron	165949	166025	0.97	-	.	transcript_id "g3.t1"; gene_id "g3";
scaffold235	AUGUSTUS	intron	166098	166182	0.99	-	.	transcript_id "g3.t1"; gene_id "g3";
scaffold235	AUGUSTUS	intron	166255	166339	1	-	.	transcript_id "g3.t1"; gene_id "g3";
scaffold235	AUGUSTUS	intron	166412	166513	0.99	-	.	transcript_id "g3.t1"; gene_id "g3";
scaffold235	AUGUSTUS	intron	166580	166730	0.98	-	.	transcript_id "g3.t1"; gene_id "g3";
scaffold235	AUGUSTUS	intron	166803	166883	0.98	-	.	transcript_id "g3.t1"; gene_id "g3";
scaffold235	AUGUSTUS	intron	167011	168325	0.92	-	.	transcript_id "g3.t1"; gene_id "g3";
scaffold235	AUGUSTUS	CDS	151835	151921	1	-	0	transcript_id "g3.t1"; gene_id "g3";
scaffold235	AUGUSTUS	CDS	152010	152075	1	-	0	transcript_id "g3.t1"; gene_id "g3";
scaffold235	AUGUSTUS	exon	152010	152075	.	-	.	transcript_id "g3.t1"; gene_id "g3";
scaffold235	AUGUSTUS	CDS	152288	152336	1	-	1	transcript_id "g3.t1"; gene_id "g3";
scaffold235	AUGUSTUS	exon	152288	152336	.	-	.	transcript_id "g3.t1"; gene_id "g3";
scaffold235	AUGUSTUS	CDS	152504	152571	1	-	0	transcript_id "g3.t1"; gene_id "g3";
scaffold235	AUGUSTUS	exon	152504	152571	.	-	.	transcript_id "g3.t1"; gene_id "g3";
scaffold235	AUGUSTUS	CDS	152659	152704	1	-	1	transcript_id "g3.t1"; gene_id "g3";
scaffold235	AUGUSTUS	exon	152659	152704	.	-	.	transcript_id "g3.t1"; gene_id "g3";
scaffold235	AUGUSTUS	CDS	152855	152948	0.99	-	2	transcript_id "g3.t1"; gene_id "g3";
scaffold235	AUGUSTUS	exon	152855	152948	.	-	.	transcript_id "g3.t1"; gene_id "g3";
scaffold235	AUGUSTUS	CDS	153034	153096	1	-	2	transcript_id "g3.t1"; gene_id "g3";
scaffold235	AUGUSTUS	exon	153034	153096	.	-	.	transcript_id "g3.t1"; gene_id "g3";
scaffold235	AUGUSTUS	CDS	153768	153890	1	-	2	transcript_id "g3.t1"; gene_id "g3";
scaffold235	AUGUSTUS	exon	153768	153890	.	-	.	transcript_id "g3.t1"; gene_id "g3";
scaffold235	AUGUSTUS	CDS	154009	154042	0.97	-	0	transcript_id "g3.t1"; gene_id "g3";
scaffold235	AUGUSTUS	exon	154009	154042	.	-	.	transcript_id "g3.t1"; gene_id "g3";
scaffold235	AUGUSTUS	CDS	154318	154380	0.97	-	0	transcript_id "g3.t1"; gene_id "g3";
scaffold235	AUGUSTUS	exon	154318	154380	.	-	.	transcript_id "g3.t1"; gene_id "g3";
scaffold235	AUGUSTUS	CDS	154500	154610	0.99	-	0	transcript_id "g3.t1"; gene_id "g3";
scaffold235	AUGUSTUS	exon	154500	154610	.	-	.	transcript_id "g3.t1"; gene_id "g3";
scaffold235	AUGUSTUS	CDS	156647	156722	0.94	-	1	transcript_id "g3.t1"; gene_id "g3";
scaffold235	AUGUSTUS	exon	156647	156722	.	-	.	transcript_id "g3.t1"; gene_id "g3";
scaffold235	AUGUSTUS	CDS	157894	158078	0.87	-	0	transcript_id "g3.t1"; gene_id "g3";
scaffold235	AUGUSTUS	exon	157894	158078	.	-	.	transcript_id "g3.t1"; gene_id "g3";
scaffold235	AUGUSTUS	CDS	158167	158202	0.6	-	0	transcript_id "g3.t1"; gene_id "g3";
scaffold235	AUGUSTUS	exon	158167	158202	.	-	.	transcript_id "g3.t1"; gene_id "g3";
scaffold235	AUGUSTUS	CDS	159622	159778	0.64	-	1	transcript_id "g3.t1"; gene_id "g3";
scaffold235	AUGUSTUS	exon	159622	159778	.	-	.	transcript_id "g3.t1"; gene_id "g3";
scaffold235	AUGUSTUS	CDS	159861	159997	0.72	-	0	transcript_id "g3.t1"; gene_id "g3";
scaffold235	AUGUSTUS	exon	159861	159997	.	-	.	transcript_id "g3.t1"; gene_id "g3";
scaffold235	AUGUSTUS	CDS	160995	161133	0.99	-	1	transcript_id "g3.t1"; gene_id "g3";
scaffold235	AUGUSTUS	exon	160995	161133	.	-	.	transcript_id "g3.t1"; gene_id "g3";
scaffold235	AUGUSTUS	CDS	161621	161892	0.98	-	0	transcript_id "g3.t1"; gene_id "g3";
scaffold235	AUGUSTUS	exon	161621	161892	.	-	.	transcript_id "g3.t1"; gene_id "g3";
scaffold235	AUGUSTUS	CDS	162390	162497	0.93	-	0	transcript_id "g3.t1"; gene_id "g3";
scaffold235	AUGUSTUS	exon	162390	162497	.	-	.	transcript_id "g3.t1"; gene_id "g3";
scaffold235	AUGUSTUS	CDS	162640	163064	0.99	-	2	transcript_id "g3.t1"; gene_id "g3";
scaffold235	AUGUSTUS	exon	162640	163064	.	-	.	transcript_id "g3.t1"; gene_id "g3";
scaffold235	AUGUSTUS	CDS	163597	163703	0.62	-	1	transcript_id "g3.t1"; gene_id "g3";
scaffold235	AUGUSTUS	exon	163597	163703	.	-	.	transcript_id "g3.t1"; gene_id "g3";
scaffold235	AUGUSTUS	CDS	163800	164030	0.92	-	1	transcript_id "g3.t1"; gene_id "g3";
scaffold235	AUGUSTUS	exon	163800	164030	.	-	.	transcript_id "g3.t1"; gene_id "g3";
scaffold235	AUGUSTUS	CDS	165721	165786	0.96	-	1	transcript_id "g3.t1"; gene_id "g3";
scaffold235	AUGUSTUS	exon	165721	165786	.	-	.	transcript_id "g3.t1"; gene_id "g3";
scaffold235	AUGUSTUS	CDS	165883	165948	0.92	-	1	transcript_id "g3.t1"; gene_id "g3";
scaffold235	AUGUSTUS	exon	165883	165948	.	-	.	transcript_id "g3.t1"; gene_id "g3";
scaffold235	AUGUSTUS	CDS	166026	166097	0.99	-	1	transcript_id "g3.t1"; gene_id "g3";
scaffold235	AUGUSTUS	exon	166026	166097	.	-	.	transcript_id "g3.t1"; gene_id "g3";
scaffold235	AUGUSTUS	CDS	166183	166254	1	-	1	transcript_id "g3.t1"; gene_id "g3";
scaffold235	AUGUSTUS	exon	166183	166254	.	-	.	transcript_id "g3.t1"; gene_id "g3";
scaffold235	AUGUSTUS	CDS	166340	166411	1	-	1	transcript_id "g3.t1"; gene_id "g3";
scaffold235	AUGUSTUS	exon	166340	166411	.	-	.	transcript_id "g3.t1"; gene_id "g3";
scaffold235	AUGUSTUS	CDS	166514	166579	0.99	-	1	transcript_id "g3.t1"; gene_id "g3";
scaffold235	AUGUSTUS	exon	166514	166579	.	-	.	transcript_id "g3.t1"; gene_id "g3";
scaffold235	AUGUSTUS	CDS	166731	166802	0.98	-	1	transcript_id "g3.t1"; gene_id "g3";
scaffold235	AUGUSTUS	exon	166731	166802	.	-	.	transcript_id "g3.t1"; gene_id "g3";
scaffold235	AUGUSTUS	CDS	166884	167010	0.98	-	2	transcript_id "g3.t1"; gene_id "g3";
scaffold235	AUGUSTUS	exon	166884	167010	.	-	.	transcript_id "g3.t1"; gene_id "g3";
scaffold235	AUGUSTUS	CDS	168326	168431	0.95	-	0	transcript_id "g3.t1"; gene_id "g3";
scaffold235	AUGUSTUS	exon	168326	168512	.	-	.	transcript_id "g3.t1"; gene_id "g3";
scaffold235	AUGUSTUS	start_codon	168429	168431	.	-	0	transcript_id "g3.t1"; gene_id "g3";
# coding sequence = [atgggtgggaagagatctgtgttagggtgcttgagtttggagatcttggtggggattttgttaatttttgctgttcagc
# tttcagatgaaactgaccctggagatgttgctgcaattaatgccttacatgcttccctgggatcaccttcccttcctggctggggtgttagtgcagac
# ccatgtgatggacaatggcaaggggtcgtatgcgaggagacgaatataatatccattcaattaaatgctgctaacttggcaggtgaacttggggataa
# cttagcatcattttcttctctcaaaacaatagatctgagtaacaatcacatcggcggaaccttcccatccagtctgccagttacattgcagaatattt
# ttctttcagataatgatttaaccggaagtattcccagttctttatcttccctaagtcaactttcagcaatgtctctcaatggaaaccaactgactgga
# gaacttccagattcctttcaaggccttgcagcattggttaatcttgatctgtcaagtaacagtttcagcggagccttaccgtcatcagtaggaaactt
# gtcctccctgactactctacatgtgcagaataaccagctttctggaactcttgatgttttacaagatcttcccctcgcagatttgaatgtggagaata
# acctgttttctgggcccatacctcagaagttgttatctattcccaatttcaaaaacactggaaatcctttcaacagtgtctctcctttgtctccaccc
# aacagtagtatctctcctttgtctccacctacttcgtttacgagaccccctccagcgccaccaggatcacccttttttaagcctccaacttcaacaca
# gacaccaccaccttcagaaagaaaacctggacaaaattctgatggaccatcagcaactgcagagtctagttcaaaaggaagcaaaaaggaaaggcaag
# agacaaattggtccagacggcacgaaatagctcctgacagggagaatcgtagaaagaatggtttattggtcctacctggacatgatgtagagaaagct
# cctcctctggtgaggccaaaggaagatcaacaaccaaggagaccggcccgcactcccatgccaccacagcaggagcaggagttaaatgtgcaaaacct
# gagggcagtgccaaagaaggataatagtgagataaacctaagcagaattgatattgattcgatgttgccaccacctccacccccaccaccacctccgc
# caccgccaccgccaccaccctttcctcaagagagagttattgtgaagccaattccacctgccgacaatactgcaatgaagtttccccacaggccactt
# ccactaacttctgtgaaatcttacacaatcgcatctcttcagcaatataccaacagcttttctcaagataatctgataggatcaggaatgctgggaac
# tgtgtacagggcagagcttccaaacgggaagtgttttgcgagcactaaagaagcctcttatctgttgttgcattacgtgtcttgctcttgcatatctg
# tgcttaattgtttaagaatgatttgcggactgactataatgttacttgctgtcaagaagctggacagaagaatttccaatcaacagaaggatgatgag
# tttcttgacctagtaaacaatattgacggaattcgtcatgctaacgttgtcgagttgatgggctattgtgcagagcatggtcaaaggcttctggttta
# tgaatactgcagtagcgggacactacaagatgcgctgcactctgaggatgaattcaagcaacaactttcatgggatacacggatccggatggctcttg
# gagctgcaagaggcttggagtatctccatgaggtctgtgagccacctattatccacagaaacttcaaatctgtcaatcttctccttgatgaagagttg
# gctgtgcatatctctgactgtggtttagctccactgatatcatcaggtgccgtgagccagttgtcaggacaacttcttaccacctatggctatggtgc
# cccagaatttgagtcagggatttacacttctcagagtgatgtttacagttttggtgtggtgatgctggaactcttaacgggcagaatgtcatatgacc
# gaactcgaagtcgaggagagcaattcttggttagatgggccatccctcagctacatgatattgatgcattgacaagaatggttgatccttctctcaaa
# ggaaagtacccacttaagtcattatcacattttgctgacataatttcccgctgcgttttgcctgagccagaatataggccacaaatgtcagaagtgat
# tcaggcatggagtaaccaagacttccaagaattttttacttttgcgaagaacttaactcgagctgagatacttggaaccaaagactttgaggctgtag
# atgcagttccctgccagcaaagcttcatacctcccaagaccaagggctggctagaaactgcgcgatttcaaccaacacagctcggatctgtggaagag
# gtgatggctggtcgttacaatgaaaatccttttgctgaagaagatgaagtgaacccattttcgaataatggaagtgttcctgctgcttcaaactcgag
# gccttatcctcttcctcatgaacctgctggctatgatcgtggcgcaaccgttgatattcctcttgatggttcaaatgatatgaagaagaaagagaaag
# aactccaagctaaagaggctgaattaaagaaaagagaacaggaacttaaaaggaaggaggatgcaataacaagagctggtgtagtgattgaagacaag
# aattggccacctttcttccccatcattcatcacgatatcgcaaatgaaattcctattcatctacagaagttgcaatatgttgcattcactacactgtt
# gggtctggcagcctgtcttgtatggaaccttgttgctgtcaccttagcttggatcagaggagaaggtccaactatctggttgcttgctgttatctact
# taatagcaggtgtcccaggagcctatgtattgtggtatcggcctctctatcgtgcgatgaggactgatagtgcgctgaagtttgggtggtttttctta
# agttacgtgtttcacatcggattctgcatcattgctgctgtggcacctccaattttcttcaagggaaaatctttgactggtatcttgcctgcaattga
# tcttttaggctggcatgctttggttgggatattctacttcattggagctggattcttctgtcttgaaacactgatgagcatatgggttatacagcaag
# tctacatgtatttccgcggaagtggaaaggctgcagagatgaagaaagaggctgcaagatcgactatgatggctgcactataa]
# protein sequence = [MGGKRSVLGCLSLEILVGILLIFAVQLSDETDPGDVAAINALHASLGSPSLPGWGVSADPCDGQWQGVVCEETNIISI
# QLNAANLAGELGDNLASFSSLKTIDLSNNHIGGTFPSSLPVTLQNIFLSDNDLTGSIPSSLSSLSQLSAMSLNGNQLTGELPDSFQGLAALVNLDLSS
# NSFSGALPSSVGNLSSLTTLHVQNNQLSGTLDVLQDLPLADLNVENNLFSGPIPQKLLSIPNFKNTGNPFNSVSPLSPPNSSISPLSPPTSFTRPPPA
# PPGSPFFKPPTSTQTPPPSERKPGQNSDGPSATAESSSKGSKKERQETNWSRRHEIAPDRENRRKNGLLVLPGHDVEKAPPLVRPKEDQQPRRPARTP
# MPPQQEQELNVQNLRAVPKKDNSEINLSRIDIDSMLPPPPPPPPPPPPPPPPPFPQERVIVKPIPPADNTAMKFPHRPLPLTSVKSYTIASLQQYTNS
# FSQDNLIGSGMLGTVYRAELPNGKCFASTKEASYLLLHYVSCSCISVLNCLRMICGLTIMLLAVKKLDRRISNQQKDDEFLDLVNNIDGIRHANVVEL
# MGYCAEHGQRLLVYEYCSSGTLQDALHSEDEFKQQLSWDTRIRMALGAARGLEYLHEVCEPPIIHRNFKSVNLLLDEELAVHISDCGLAPLISSGAVS
# QLSGQLLTTYGYGAPEFESGIYTSQSDVYSFGVVMLELLTGRMSYDRTRSRGEQFLVRWAIPQLHDIDALTRMVDPSLKGKYPLKSLSHFADIISRCV
# LPEPEYRPQMSEVIQAWSNQDFQEFFTFAKNLTRAEILGTKDFEAVDAVPCQQSFIPPKTKGWLETARFQPTQLGSVEEVMAGRYNENPFAEEDEVNP
# FSNNGSVPAASNSRPYPLPHEPAGYDRGATVDIPLDGSNDMKKKEKELQAKEAELKKREQELKRKEDAITRAGVVIEDKNWPPFFPIIHHDIANEIPI
# HLQKLQYVAFTTLLGLAACLVWNLVAVTLAWIRGEGPTIWLLAVIYLIAGVPGAYVLWYRPLYRAMRTDSALKFGWFFLSYVFHIGFCIIAAVAPPIF
# FKGKSLTGILPAIDLLGWHALVGIFYFIGAGFFCLETLMSIWVIQQVYMYFRGSGKAAEMKKEAARSTMMAAL]
# end gene g3
###
# command line:
# augustus --codingseq=1 --proteinprofile=/home/pgsb/tetiana.nosenko/lineages/embryophyta_odb9/prfl/EOG093601IY.prfl --predictionStart=129654 --predictionEnd=168805 --species=arabidopsis ./tmp/scaffold235Schil_BUSCO_geno_206160443_.temp
```
