## Supplementary material for "The *de novo* reference genome and transcriptome assemblies of the wild tomato species *Solanum chilense*": EOG093601IY.out.3

```
# Please cite: Mario Stanke, Mark Diekhans, Robert Baertsch, David Haussler (2008),
# Using native and syntenically mapped cDNA alignments to improve de novo gene finding
# Bioinformatics 24: 637-644, doi 10.1093/bioinformatics/btn013
# No extrinsic information on sequences given.
# Using protein profile unknown
# --[7..226]--> unknown_A (19) <--[0..1]--> unknown_B (50) <--[0..3]--> unknown_C (9) <--[0..8]--> unknown_D (23) <--[0..6]--> unknown_E (162) <--[0..39]--> unknown_F (15) <--[1..4]--> unknown_G (261) <--[0..39]--> unknown_H (102) <--[10..204]--
# arabidopsis version. Using default transition matrix.
# We have hints for 0 sequences and for 0 of the sequences in the input set.
#
# ----- prediction on sequence number 1 (length = 26845, name = scaffold4440) -----
#
# Constraints/Hints:
# (none)
# Predicted genes for sequence number 1 on both strands
# start gene g1
scaffold4440	AUGUSTUS	gene	22471	22946	0.67	+	.	g1
scaffold4440	AUGUSTUS	transcript	22471	22946	0.67	+	.	g1.t1
scaffold4440	AUGUSTUS	intron	22471	22610	0.87	+	.	transcript_id "g1.t1"; gene_id "g1";
scaffold4440	AUGUSTUS	CDS	22611	22751	0.83	+	0	transcript_id "g1.t1"; gene_id "g1";
scaffold4440	AUGUSTUS	exon	22611	22946	.	+	.	transcript_id "g1.t1"; gene_id "g1";
scaffold4440	AUGUSTUS	stop_codon	22749	22751	.	+	0	transcript_id "g1.t1"; gene_id "g1";
scaffold4440	AUGUSTUS	tts	22946	22946	.	+	.	transcript_id "g1.t1"; gene_id "g1";
# coding sequence = [gatacttgcgttggttcgtctgaaggatccttactctttgtggagaggctcaacagctggttcaggaacgcacctccag
# ccgttatcgctatgagtacaactacaaagttattcaacaaagagtcagaaaagagtacttag]
# protein sequence = [DTCVGSSEGSLLFVERLNSWFRNAPPAVIAMSTTTKLFNKESEKST]
# end gene g1
###
# start gene g2
scaffold4440	AUGUSTUS	gene	24206	27886	0.06	+	.	g2
scaffold4440	AUGUSTUS	transcript	24206	27886	0.06	+	.	g2.t1
scaffold4440	AUGUSTUS	tss	24206	24206	.	+	.	transcript_id "g2.t1"; gene_id "g2";
scaffold4440	AUGUSTUS	exon	24206	24518	.	+	.	transcript_id "g2.t1"; gene_id "g2";
scaffold4440	AUGUSTUS	start_codon	24368	24370	.	+	0	transcript_id "g2.t1"; gene_id "g2";
scaffold4440	AUGUSTUS	intron	24519	24639	0.89	+	.	transcript_id "g2.t1"; gene_id "g2";
scaffold4440	AUGUSTUS	intron	24980	25254	1	+	.	transcript_id "g2.t1"; gene_id "g2";
scaffold4440	AUGUSTUS	intron	25477	25540	1	+	.	transcript_id "g2.t1"; gene_id "g2";
scaffold4440	AUGUSTUS	intron	25751	25895	0.99	+	.	transcript_id "g2.t1"; gene_id "g2";
scaffold4440	AUGUSTUS	intron	25971	26166	0.99	+	.	transcript_id "g2.t1"; gene_id "g2";
scaffold4440	AUGUSTUS	intron	26306	26413	0.97	+	.	transcript_id "g2.t1"; gene_id "g2";
scaffold4440	AUGUSTUS	intron	26566	26754	0.69	+	.	transcript_id "g2.t1"; gene_id "g2";
scaffold4440	AUGUSTUS	intron	26838	26961	0.93	+	.	transcript_id "g2.t1"; gene_id "g2";
scaffold4440	AUGUSTUS	intron	27084	27195	1	+	.	transcript_id "g2.t1"; gene_id "g2";
scaffold4440	AUGUSTUS	intron	27275	27447	0.99	+	.	transcript_id "g2.t1"; gene_id "g2";
scaffold4440	AUGUSTUS	CDS	24368	24518	0.86	+	0	transcript_id "g2.t1"; gene_id "g2";
scaffold4440	AUGUSTUS	CDS	24640	24979	0.98	+	2	transcript_id "g2.t1"; gene_id "g2";
scaffold4440	AUGUSTUS	exon	24640	24979	.	+	.	transcript_id "g2.t1"; gene_id "g2";
scaffold4440	AUGUSTUS	CDS	25255	25476	1	+	1	transcript_id "g2.t1"; gene_id "g2";
scaffold4440	AUGUSTUS	exon	25255	25476	.	+	.	transcript_id "g2.t1"; gene_id "g2";
scaffold4440	AUGUSTUS	CDS	25541	25750	1	+	1	transcript_id "g2.t1"; gene_id "g2";
scaffold4440	AUGUSTUS	exon	25541	25750	.	+	.	transcript_id "g2.t1"; gene_id "g2";
scaffold4440	AUGUSTUS	CDS	25896	25970	0.99	+	1	transcript_id "g2.t1"; gene_id "g2";
scaffold4440	AUGUSTUS	exon	25896	25970	.	+	.	transcript_id "g2.t1"; gene_id "g2";
scaffold4440	AUGUSTUS	CDS	26167	26305	0.97	+	1	transcript_id "g2.t1"; gene_id "g2";
scaffold4440	AUGUSTUS	exon	26167	26305	.	+	.	transcript_id "g2.t1"; gene_id "g2";
scaffold4440	AUGUSTUS	CDS	26414	26565	0.76	+	0	transcript_id "g2.t1"; gene_id "g2";
scaffold4440	AUGUSTUS	exon	26414	26565	.	+	.	transcript_id "g2.t1"; gene_id "g2";
scaffold4440	AUGUSTUS	CDS	26755	26837	0.68	+	1	transcript_id "g2.t1"; gene_id "g2";
scaffold4440	AUGUSTUS	exon	26755	26837	.	+	.	transcript_id "g2.t1"; gene_id "g2";
scaffold4440	AUGUSTUS	CDS	26962	27083	0.94	+	2	transcript_id "g2.t1"; gene_id "g2";
scaffold4440	AUGUSTUS	exon	26962	27083	.	+	.	transcript_id "g2.t1"; gene_id "g2";
scaffold4440	AUGUSTUS	CDS	27196	27274	0.99	+	0	transcript_id "g2.t1"; gene_id "g2";
scaffold4440	AUGUSTUS	exon	27196	27274	.	+	.	transcript_id "g2.t1"; gene_id "g2";
scaffold4440	AUGUSTUS	CDS	27448	27629	0.7	+	2	transcript_id "g2.t1"; gene_id "g2";
scaffold4440	AUGUSTUS	exon	27448	27886	.	+	.	transcript_id "g2.t1"; gene_id "g2";
scaffold4440	AUGUSTUS	stop_codon	27627	27629	.	+	0	transcript_id "g2.t1"; gene_id "g2";
scaffold4440	AUGUSTUS	tts	27886	27886	.	+	.	transcript_id "g2.t1"; gene_id "g2";
# coding sequence = [atggaaaatgctgaagccagtcctctcaaaagatcccctcggggtttggatgaaacctcggaggaagaatactcttctc
# tgtctaatctactccaacattttgctagcatccctactgttgacaaggcatggactttcaaatctaccagtggtgctgaatgtccctcttttgctttt
# gctgcacaaaaaggttcccagtgtatgttctcaatcagccagccaaatctactggccaaccagaacaggaaatacatattatctagtcatatttcgaa
# gggaacaaatggtgtaatctttgagtgggctgccttccctattgagatgcctagcgggtctataatggttccatcaccttcaggttcaaagcttcttg
# ttgttagaaatcttgaaaaagattctccaaccacattcgagatttggggtccatctcgagtcgaaaaggagttccatgtctcgtcctctgtccatggc
# tctgtatattcagatggatggtttgagggaatttcgtggaatgatgatgaaacctttgttgcatacgtcgctgaggagccagcttcctctaaacccgt
# gttcacgaattcaggctacaagaaagggagctcttcagatatggaatgtggtagctggaaaggtcaaggggattgggaagaggactggggtgaaacct
# accctggaaaaagagaacctgcaattttcgtgctcaatgttaacagtggagaagtacatcctgttgaaggaacaaataagcttagtgttggacaagtt
# atatgggctccagcttctagaggcttgcagcaatatctggttttcgttgggtggccatcggatactagaaagttaggcattaagtattgctataacag
# gccgtgtgccttgtatgctgttagagctccattttcaaaatcagaagatcgtgaacccggaacaaatgcaatcaaagaagcatctccagttaagctga
# cagaaagaataagtagcgcgttctttcctcgtttcagcccagatggaaaggcccttatgtttctgtctgcaaaatgttctgtagacacttgggcacat
# tctgcaactcaatcacttcatagagttgattggtccatagatggaaagcccaccgcagatgctgacactgttgacgtggttcctgttgtgatgtgtcc
# tgaagatggatgcttccctggcctctatagtgttaagcttctaagtaaaccttggctttctgatggatatagcatgattttatcttctgtatggggca
# gcactgaagtaatactttcagtgaacatgtcgagtggaaaggtgtcgcgcattagccctggaaactctagcttctcttggagcttgcttgcactagac
# ggtgataacattattgctgtcaatagcagtccctccgatgttcctgaaatcaagtacggtagcattgttggaaattcatctgcagatgccttagcaag
# ttggcaagatatttcaagccccatatatagatgctctgaaaaggtcacttctctactgtcatcccgccaatctattattatcaaaattccagtcagga
# atatcactgagaaccttactgcaggtgccaacaagccgtatgagtctgtcttcgtatcctccaagcgtaagagccatgatctatgtgatccgctaatt
# gtagtccttcatgggggtcctcacttcatttcattgtcaagcttctcaaaatccttagctttcctttcctcaatcggttatagcatgttgattgttaa
# ttacaggtga]
# protein sequence = [MENAEASPLKRSPRGLDETSEEEYSSLSNLLQHFASIPTVDKAWTFKSTSGAECPSFAFAAQKGSQCMFSISQPNLLA
# NQNRKYILSSHISKGTNGVIFEWAAFPIEMPSGSIMVPSPSGSKLLVVRNLEKDSPTTFEIWGPSRVEKEFHVSSSVHGSVYSDGWFEGISWNDDETF
# VAYVAEEPASSKPVFTNSGYKKGSSSDMECGSWKGQGDWEEDWGETYPGKREPAIFVLNVNSGEVHPVEGTNKLSVGQVIWAPASRGLQQYLVFVGWP
# SDTRKLGIKYCYNRPCALYAVRAPFSKSEDREPGTNAIKEASPVKLTERISSAFFPRFSPDGKALMFLSAKCSVDTWAHSATQSLHRVDWSIDGKPTA
# DADTVDVVPVVMCPEDGCFPGLYSVKLLSKPWLSDGYSMILSSVWGSTEVILSVNMSSGKVSRISPGNSSFSWSLLALDGDNIIAVNSSPSDVPEIKY
# GSIVGNSSADALASWQDISSPIYRCSEKVTSLLSSRQSIIIKIPVRNITENLTAGANKPYESVFVSSKRKSHDLCDPLIVVLHGGPHFISLSSFSKSL
# AFLSSIGYSMLIVNYR]
# end gene g2
###
# start gene g3
scaffold4440	AUGUSTUS	gene	31406	32801	0.04	+	.	g3
scaffold4440	AUGUSTUS	transcript	31406	32801	0.04	+	.	g3.t1
scaffold4440	AUGUSTUS	tss	31406	31406	.	+	.	transcript_id "g3.t1"; gene_id "g3";
scaffold4440	AUGUSTUS	exon	31406	31622	.	+	.	transcript_id "g3.t1"; gene_id "g3";
scaffold4440	AUGUSTUS	start_codon	31455	31457	.	+	0	transcript_id "g3.t1"; gene_id "g3";
scaffold4440	AUGUSTUS	intron	31623	31735	1	+	.	transcript_id "g3.t1"; gene_id "g3";
scaffold4440	AUGUSTUS	intron	31934	32106	0.99	+	.	transcript_id "g3.t1"; gene_id "g3";
scaffold4440	AUGUSTUS	intron	32176	32444	0.52	+	.	transcript_id "g3.t1"; gene_id "g3";
scaffold4440	AUGUSTUS	intron	32504	32600	1	+	.	transcript_id "g3.t1"; gene_id "g3";
scaffold4440	AUGUSTUS	CDS	31455	31622	0.63	+	0	transcript_id "g3.t1"; gene_id "g3";
scaffold4440	AUGUSTUS	CDS	31736	31933	1	+	0	transcript_id "g3.t1"; gene_id "g3";
scaffold4440	AUGUSTUS	exon	31736	31933	.	+	.	transcript_id "g3.t1"; gene_id "g3";
scaffold4440	AUGUSTUS	CDS	32107	32175	0.99	+	0	transcript_id "g3.t1"; gene_id "g3";
scaffold4440	AUGUSTUS	exon	32107	32175	.	+	.	transcript_id "g3.t1"; gene_id "g3";
scaffold4440	AUGUSTUS	CDS	32445	32503	0.52	+	0	transcript_id "g3.t1"; gene_id "g3";
scaffold4440	AUGUSTUS	exon	32445	32503	.	+	.	transcript_id "g3.t1"; gene_id "g3";
scaffold4440	AUGUSTUS	CDS	32601	32664	1	+	1	transcript_id "g3.t1"; gene_id "g3";
scaffold4440	AUGUSTUS	exon	32601	32801	.	+	.	transcript_id "g3.t1"; gene_id "g3";
scaffold4440	AUGUSTUS	stop_codon	32662	32664	.	+	0	transcript_id "g3.t1"; gene_id "g3";
scaffold4440	AUGUSTUS	tts	32801	32801	.	+	.	transcript_id "g3.t1"; gene_id "g3";
# coding sequence = [atgttattgcttgtttggacctttatgatacgtctgcatgtgcaggatgttaatgatgtactagctgctatagatcatg
# tcatagatatgggacttgctgatccatctaaaataaatgtcctcggtggttcccatggtggattcctgacaacacacttgattggccaggcacccgat
# aagtttgctgctgcagctactaggaaccctgtctgcagccttcctttgatggttggaacagctgatattcctgattggtgctatgcagagacgtttgg
# acatctcggaaaatcaatgtatactgaagccccatcgtctgaacaccttgctgtctttcacagaaaatcaccaatagcacacatctccaaggtcaaaa
# ctcctatactcttcttgctaggtgccaaggaccttcgtgtaccaatatgtaccggcttgcaagagaaaggaactgaggtaaaggtgctggtgtttcca
# gaggacaatcatgcaattgataggccacagtctgatttcgaaagctttcttaacattggagtgtggttcaagaaacactgcaaatag]
# protein sequence = [MLLLVWTFMIRLHVQDVNDVLAAIDHVIDMGLADPSKINVLGGSHGGFLTTHLIGQAPDKFAAAATRNPVCSLPLMVG
# TADIPDWCYAETFGHLGKSMYTEAPSSEHLAVFHRKSPIAHISKVKTPILFLLGAKDLRVPICTGLQEKGTEVKVLVFPEDNHAIDRPQSDFESFLNI
# GVWFKKHCK]
# end gene g3
###
# start gene g4
scaffold4440	AUGUSTUS	gene	32856	43956	0.01	+	.	g4
scaffold4440	AUGUSTUS	transcript	32856	43956	0.01	+	.	g4.t1
scaffold4440	AUGUSTUS	tss	32856	32856	.	+	.	transcript_id "g4.t1"; gene_id "g4";
scaffold4440	AUGUSTUS	exon	32856	32971	.	+	.	transcript_id "g4.t1"; gene_id "g4";
scaffold4440	AUGUSTUS	exon	34347	34508	.	+	.	transcript_id "g4.t1"; gene_id "g4";
scaffold4440	AUGUSTUS	start_codon	34358	34360	.	+	0	transcript_id "g4.t1"; gene_id "g4";
scaffold4440	AUGUSTUS	intron	34509	34646	0.98	+	.	transcript_id "g4.t1"; gene_id "g4";
scaffold4440	AUGUSTUS	intron	34954	35122	1	+	.	transcript_id "g4.t1"; gene_id "g4";
scaffold4440	AUGUSTUS	intron	35345	35437	1	+	.	transcript_id "g4.t1"; gene_id "g4";
scaffold4440	AUGUSTUS	intron	35651	35802	0.97	+	.	transcript_id "g4.t1"; gene_id "g4";
scaffold4440	AUGUSTUS	intron	35872	36032	0.94	+	.	transcript_id "g4.t1"; gene_id "g4";
scaffold4440	AUGUSTUS	intron	36172	36407	0.98	+	.	transcript_id "g4.t1"; gene_id "g4";
scaffold4440	AUGUSTUS	intron	36560	36646	1	+	.	transcript_id "g4.t1"; gene_id "g4";
scaffold4440	AUGUSTUS	intron	36730	36967	0.93	+	.	transcript_id "g4.t1"; gene_id "g4";
scaffold4440	AUGUSTUS	intron	37090	37184	0.96	+	.	transcript_id "g4.t1"; gene_id "g4";
scaffold4440	AUGUSTUS	intron	37264	37411	0.99	+	.	transcript_id "g4.t1"; gene_id "g4";
scaffold4440	AUGUSTUS	intron	37590	37759	1	+	.	transcript_id "g4.t1"; gene_id "g4";
scaffold4440	AUGUSTUS	intron	37821	37924	0.86	+	.	transcript_id "g4.t1"; gene_id "g4";
scaffold4440	AUGUSTUS	intron	38048	38201	0.99	+	.	transcript_id "g4.t1"; gene_id "g4";
scaffold4440	AUGUSTUS	intron	38400	38750	0.99	+	.	transcript_id "g4.t1"; gene_id "g4";
scaffold4440	AUGUSTUS	intron	38820	39218	0.98	+	.	transcript_id "g4.t1"; gene_id "g4";
scaffold4440	AUGUSTUS	intron	39296	40188	0.26	+	.	transcript_id "g4.t1"; gene_id "g4";
scaffold4440	AUGUSTUS	CDS	34358	34508	0.98	+	0	transcript_id "g4.t1"; gene_id "g4";
scaffold4440	AUGUSTUS	CDS	34647	34953	0.98	+	2	transcript_id "g4.t1"; gene_id "g4";
scaffold4440	AUGUSTUS	exon	34647	34953	.	+	.	transcript_id "g4.t1"; gene_id "g4";
scaffold4440	AUGUSTUS	CDS	35123	35344	1	+	1	transcript_id "g4.t1"; gene_id "g4";
scaffold4440	AUGUSTUS	exon	35123	35344	.	+	.	transcript_id "g4.t1"; gene_id "g4";
scaffold4440	AUGUSTUS	CDS	35438	35650	0.97	+	1	transcript_id "g4.t1"; gene_id "g4";
scaffold4440	AUGUSTUS	exon	35438	35650	.	+	.	transcript_id "g4.t1"; gene_id "g4";
scaffold4440	AUGUSTUS	CDS	35803	35871	1	+	1	transcript_id "g4.t1"; gene_id "g4";
scaffold4440	AUGUSTUS	exon	35803	35871	.	+	.	transcript_id "g4.t1"; gene_id "g4";
scaffold4440	AUGUSTUS	CDS	36033	36171	0.92	+	1	transcript_id "g4.t1"; gene_id "g4";
scaffold4440	AUGUSTUS	exon	36033	36171	.	+	.	transcript_id "g4.t1"; gene_id "g4";
scaffold4440	AUGUSTUS	CDS	36408	36559	0.99	+	0	transcript_id "g4.t1"; gene_id "g4";
scaffold4440	AUGUSTUS	exon	36408	36559	.	+	.	transcript_id "g4.t1"; gene_id "g4";
scaffold4440	AUGUSTUS	CDS	36647	36729	0.99	+	1	transcript_id "g4.t1"; gene_id "g4";
scaffold4440	AUGUSTUS	exon	36647	36729	.	+	.	transcript_id "g4.t1"; gene_id "g4";
scaffold4440	AUGUSTUS	CDS	36968	37089	0.93	+	2	transcript_id "g4.t1"; gene_id "g4";
scaffold4440	AUGUSTUS	exon	36968	37089	.	+	.	transcript_id "g4.t1"; gene_id "g4";
scaffold4440	AUGUSTUS	CDS	37185	37263	0.97	+	0	transcript_id "g4.t1"; gene_id "g4";
scaffold4440	AUGUSTUS	exon	37185	37263	.	+	.	transcript_id "g4.t1"; gene_id "g4";
scaffold4440	AUGUSTUS	CDS	37412	37589	0.99	+	2	transcript_id "g4.t1"; gene_id "g4";
scaffold4440	AUGUSTUS	exon	37412	37589	.	+	.	transcript_id "g4.t1"; gene_id "g4";
scaffold4440	AUGUSTUS	CDS	37760	37820	0.86	+	1	transcript_id "g4.t1"; gene_id "g4";
scaffold4440	AUGUSTUS	exon	37760	37820	.	+	.	transcript_id "g4.t1"; gene_id "g4";
scaffold4440	AUGUSTUS	CDS	37925	38047	0.99	+	0	transcript_id "g4.t1"; gene_id "g4";
scaffold4440	AUGUSTUS	exon	37925	38047	.	+	.	transcript_id "g4.t1"; gene_id "g4";
scaffold4440	AUGUSTUS	CDS	38202	38399	0.99	+	0	transcript_id "g4.t1"; gene_id "g4";
scaffold4440	AUGUSTUS	exon	38202	38399	.	+	.	transcript_id "g4.t1"; gene_id "g4";
scaffold4440	AUGUSTUS	CDS	38751	38819	0.99	+	0	transcript_id "g4.t1"; gene_id "g4";
scaffold4440	AUGUSTUS	exon	38751	38819	.	+	.	transcript_id "g4.t1"; gene_id "g4";
scaffold4440	AUGUSTUS	CDS	39219	39295	0.98	+	0	transcript_id "g4.t1"; gene_id "g4";
scaffold4440	AUGUSTUS	exon	39219	39295	.	+	.	transcript_id "g4.t1"; gene_id "g4";
scaffold4440	AUGUSTUS	CDS	40189	43015	0.05	+	1	transcript_id "g4.t1"; gene_id "g4";
scaffold4440	AUGUSTUS	exon	40189	43956	.	+	.	transcript_id "g4.t1"; gene_id "g4";
scaffold4440	AUGUSTUS	stop_codon	43013	43015	.	+	0	transcript_id "g4.t1"; gene_id "g4";
scaffold4440	AUGUSTUS	tts	43956	43956	.	+	.	transcript_id "g4.t1"; gene_id "g4";
# coding sequence = [atggaaaattctggagcaagcccttttaaagatactcctgttggtttagatgcaaattcagaggaagagtacttttctc
# agtctacattactcaaagagtttactgaaatccccacaattgagaaggcatggactttgaaatctaacagtggagcctcacaggttatgttctcaatt
# agtcaacctaatatcctggagaacaagaagaggagatatgtatcatttagtcacatttccaaagaaagagatgattccgtgcagtttcgttgggatgc
# tttccctattgagatggggacaacatctttgatggttccctctccatcaggttcaaagcttctcattgttcgaaatgctgaaaaagattctcctacat
# gcttcgagatttggagttcatctcaggtggaaagggagcttcatgttccttcatctatccatggatctgtatattctgatggatggttcgaggggatt
# tcctggaattccgatgaaactttgattgcttatattgctgaagagccagtttctgcaaaaccgacatttacatattatggctacgagaaaaagaattg
# tccatataaagacagtaatagctggaaaggacaaggagattcggaagagggttggggcgaagcatacgatgggaaaaggctacctaagctttttgtcc
# tcagcattaacagtggagaggtacgcgctgtagatggcatagaaaagtcactgagtgttgggcaagttatttgggctccatcagcaaaagactcatta
# caatgtctagtttttgttggatggccatcgggcacgaggaagtttggtatcaaatactgcactaataggccttgctctttgtatgttgttagagctcc
# tcgtttcagatatgaaccatgtcaatctagaacggatacgaaactatcagcaattgtcctgacagaaagcataagtagtgcattcttccctcgtttta
# gccctgatggaaaatacctggtgtttttatcttcaaaaagtgctgtagattctggagcacataatgcaacagattcacttcatagaattgattggtcc
# attgatgcagagccacatcatcgtaacaaaattgttgatgtggttcccgttgtgatgtgtgctgaagatggaagcttccctgggttatactgttcaaa
# tattcttagtaacccgtggctttctgatggatgcactatgattttatcatctgcttggggcagcaccctagttgtactaaccgtggatatcttgagtg
# gagatgtatcgcgaatcagcccgtgcacatcagagttttcatgggatgtccttacgctggatggtgacaatatcattgcagtatgtagcagtccaatc
# gatgttcctgaaatcaagtatggtcatcttgtcgaaaatgcctccgataacaccaaatggaattggctagatatctcaagccccgtaaccaaatgctc
# tgaaaaggtgaggtctttgctgtcatttaaggagttttctataatgtcgattcctgtcagagacgcctcagagaatctcacaaaaggtgcaagcaaac
# cttatgaagctatttttgcatcctccaaatcgaagaagcataatgcatgtgacccgatgattgtagtccttcatgggggtcctcactgtgtgtcattg
# tcaagcttctcaaagtcttcagcctttctttgctcacttggatttagcttgcttattgtaagttatagaggttccttgggatttggtgaggaagcagt
# gcaatctcttccagggagggtgggttcacaggacgttaacgatgtacttgctgcaatagaccatgtcattggtatgggactagcagatcagtccaaaa
# ttgctgctgttggcatttatcatggtggatttttgacaacacacttgataggccaggcaccagacaagtttgctgctgcagctgctaggaatccagtc
# tgcaactttgctctaatggttggtactactgatatacctgattggtgttattttgaggcatttggaagtgaagcaaaatcaagctttacagcagcacc
# ttcagctgaacaccttactctattctacgacaagtctccaatttcacatgtatcaaaggtcaaaactcccacactcatgcttttaggtgctaaggacc
# ttcgcgtgcccattactgatggattacagtatgcgagagcattgaaggaaaaaggcgtagaagtaaaggtgatgaggtttcctgatgacatacatgaa
# ctcgacagtattggaatttcaattccatccaccaagaaatacaaggaccagaacaaattgaatgacccaaatggaagaattgagaaaagcaagaatct
# tggggtcaaattcaggccgggtgttgggtatggtaatgatgtaaaagagaagttggattatcaaattgggaaaagctcgcatacccgtgtttggaaaa
# atggtgatttgaagacccaaaatggtttcttgagtaaaccagttgatagaactgattgtgaggagaaaattgatggtcagtggagttcgagtaatggg
# gtgcagaccaagtgttcgaaaaaatggcgcaatgaagtgaaggagacccaaaatggtgttttaaagacccaaaatgatttcttgagaaaaccagttga
# tagaactgagattgaggagaaaattggtgggaaattgagctcggtagatatggtgcagcccaactgttcgacaaaatggtgtaatggcgtgaaggaga
# tccaaaatggtgtttctaggaaacctgttgatagaactgaaaataagaaaaaagttggtggtcaattaagcttggggaatgtggtagagaaagtacag
# actaagggttcgaaaaaatgggccagatatggaggatgtattcctgttatgctggaagctttggagacagttagtaatttggatgaggcattgaagcc
# atgggaaaagagtttgactaaaaaagaaaggactattatattgaaggagcaggtgcagtggcaacgagcaatggagatttttgagtggtttaagagaa
# gaggatgccatgaattgaatgttatacattataatattgtacttaggattcttgggaaatcacagaggtgggatgagattgagagactgtggagcgaa
# atgaggaaaagaagagttgagcctataaattcaacttatgggactctgattgatgtctacagcaagggtgggcgtagggagcaggcaatggaatggtt
# gaagttgatgaatgaaagaggtatggtaccagatgaggtgacaatgggaattgttgttcagatgtataaaatggcgggggagtttaagaaagcggaag
# agtttttgaaaaagtggtctttatgcaaattccaagtggaggaacgtgtaaatggtggaccaagaagtggtattagggtcaatggttcttctggttca
# agtgtttgtttgagctcacatacctataacaatttaattgacacttatggaaaggcaggacaagtgaaagaagcatacgagacttttcaccagatgct
# gagggaagggatcctaccgacaacagttactttcaatacaatgattcacatgtgtggtaataatggccgaatggaagaagttgcttccttgatgagga
# agatggaggggcttcagtgtcatcctgatacaagaacatacaatattcttatttccctacacgccaagcatgacaacatagaaatggctgccacctac
# tttaaaattatgaaagatgcttctctagagccagatgccgtgacctatcgcactcttttgtatgcattttccataaggaatatggttagtgaagcaga
# gaagctcattttggagatggataagaaagatctgcagattgacgaattcactcagtcagctttgactaggatgtatctagaagctgggatggtagaaa
# tgtcatggtcctggttccagaggtttcattttgcaggaaaaatgtcttctgaatgttattctgcgaacattgatgccttcggtgaacgtggccatatt
# ttggaagctgagagagcttttaactgttgtagtgagggaaaaaggctaactgttcttgagttcaatgtaatgatcaaagcgtatggaatcagcaaaaa
# atacaacgaggcgtgctacttgtttgatagcatgaagaagcatggcttatctcctgataaatgcagttacagttcactcatccaaatgctagctggtg
# cagatctgcctctgaaagcagcatcttatgtgagggaaatgcaggaggcgggattagttgatgattgtatcccttattgtgctgtgatatctagcttt
# gttaaagtaggtcagctggaaatggcagtaagcttattcgatgaaatgattgtgtttggcatcaagcctgatgttgttctttatggtgtactgataaa
# tgcctttgctgacatgggaagtgttaaagacgctacaaaatacttggttgaaatgagaaactctggtttagaggcaaatgctgttatatacacttcct
# taattaagctatacaccaaggttgggtatttgagagaagcacaagaaacgtataaaatgcttcagtcgttcgaggcagggcttgatgtatattcttca
# aattgcatgattgacttgtacagcgagcgctctatggttaaacaagcagaagagatttttgaacacctgaagaaaaagggaaatgcaaatgaattttc
# ttatgcaatgatgctttgcatgtacaggagaaatggaatgtttaaggaagccattcaaaatgcccggaaaatgaaagaactaggacttctgactgact
# tgttgagttacaacaatgtgcttggattgtgtgcaactgacgggaggtataaagaagctttggcgacttacaaggaaatgctttcttctgccatccaa
# cctgatgattcaacattcaaatcacttggaattgttcttcttaaatgcggtgttccaaaggaggctattagtaagctggaatctatgaggaaaaagga
# tcctcagagtggcgtgcaagagtggacttcagccctatcttccattatcggtgtgcttgatactgactctcctgatagtaaagatgcctaa]
# protein sequence = [MENSGASPFKDTPVGLDANSEEEYFSQSTLLKEFTEIPTIEKAWTLKSNSGASQVMFSISQPNILENKKRRYVSFSHI
# SKERDDSVQFRWDAFPIEMGTTSLMVPSPSGSKLLIVRNAEKDSPTCFEIWSSSQVERELHVPSSIHGSVYSDGWFEGISWNSDETLIAYIAEEPVSA
# KPTFTYYGYEKKNCPYKDSNSWKGQGDSEEGWGEAYDGKRLPKLFVLSINSGEVRAVDGIEKSLSVGQVIWAPSAKDSLQCLVFVGWPSGTRKFGIKY
# CTNRPCSLYVVRAPRFRYEPCQSRTDTKLSAIVLTESISSAFFPRFSPDGKYLVFLSSKSAVDSGAHNATDSLHRIDWSIDAEPHHRNKIVDVVPVVM
# CAEDGSFPGLYCSNILSNPWLSDGCTMILSSAWGSTLVVLTVDILSGDVSRISPCTSEFSWDVLTLDGDNIIAVCSSPIDVPEIKYGHLVENASDNTK
# WNWLDISSPVTKCSEKVRSLLSFKEFSIMSIPVRDASENLTKGASKPYEAIFASSKSKKHNACDPMIVVLHGGPHCVSLSSFSKSSAFLCSLGFSLLI
# VSYRGSLGFGEEAVQSLPGRVGSQDVNDVLAAIDHVIGMGLADQSKIAAVGIYHGGFLTTHLIGQAPDKFAAAAARNPVCNFALMVGTTDIPDWCYFE
# AFGSEAKSSFTAAPSAEHLTLFYDKSPISHVSKVKTPTLMLLGAKDLRVPITDGLQYARALKEKGVEVKVMRFPDDIHELDSIGISIPSTKKYKDQNK
# LNDPNGRIEKSKNLGVKFRPGVGYGNDVKEKLDYQIGKSSHTRVWKNGDLKTQNGFLSKPVDRTDCEEKIDGQWSSSNGVQTKCSKKWRNEVKETQNG
# VLKTQNDFLRKPVDRTEIEEKIGGKLSSVDMVQPNCSTKWCNGVKEIQNGVSRKPVDRTENKKKVGGQLSLGNVVEKVQTKGSKKWARYGGCIPVMLE
# ALETVSNLDEALKPWEKSLTKKERTIILKEQVQWQRAMEIFEWFKRRGCHELNVIHYNIVLRILGKSQRWDEIERLWSEMRKRRVEPINSTYGTLIDV
# YSKGGRREQAMEWLKLMNERGMVPDEVTMGIVVQMYKMAGEFKKAEEFLKKWSLCKFQVEERVNGGPRSGIRVNGSSGSSVCLSSHTYNNLIDTYGKA
# GQVKEAYETFHQMLREGILPTTVTFNTMIHMCGNNGRMEEVASLMRKMEGLQCHPDTRTYNILISLHAKHDNIEMAATYFKIMKDASLEPDAVTYRTL
# LYAFSIRNMVSEAEKLILEMDKKDLQIDEFTQSALTRMYLEAGMVEMSWSWFQRFHFAGKMSSECYSANIDAFGERGHILEAERAFNCCSEGKRLTVL
# EFNVMIKAYGISKKYNEACYLFDSMKKHGLSPDKCSYSSLIQMLAGADLPLKAASYVREMQEAGLVDDCIPYCAVISSFVKVGQLEMAVSLFDEMIVF
# GIKPDVVLYGVLINAFADMGSVKDATKYLVEMRNSGLEANAVIYTSLIKLYTKVGYLREAQETYKMLQSFEAGLDVYSSNCMIDLYSERSMVKQAEEI
# FEHLKKKGNANEFSYAMMLCMYRRNGMFKEAIQNARKMKELGLLTDLLSYNNVLGLCATDGRYKEALATYKEMLSSAIQPDDSTFKSLGIVLLKCGVP
# KEAISKLESMRKKDPQSGVQEWTSALSSIIGVLDTDSPDSKDA]
# end gene g4
###
# command line:
# augustus --codingseq=1 --proteinprofile=/home/pgsb/tetiana.nosenko/lineages/embryophyta_odb9/prfl/EOG093601IY.prfl --predictionStart=22471 --predictionEnd=61256 --species=arabidopsis ./tmp/scaffold4440Schil_BUSCO_geno_206160443_.temp
```
