## Supplementary material for "The *de novo* reference genome and transcriptome assemblies of the wild tomato species *Solanum chilense*": EOG093601KV.out.1

```
# Please cite: Mario Stanke, Mark Diekhans, Robert Baertsch, David Haussler (2008),
# Using native and syntenically mapped cDNA alignments to improve de novo gene finding
# Bioinformatics 24: 637-644, doi 10.1093/bioinformatics/btn013
# No extrinsic information on sequences given.
# Using protein profile unknown
# --[0..246]--> unknown_A (152) <--[0..25]--> unknown_B (64) <--[2..5]--> unknown_C (8) <--[9..19]--> unknown_D (23) <--[30..46]--> unknown_F (249) <--[1..3]--> unknown_G (71) <--[0..1]--> unknown_H (92) <--[67..131]--> unknown_L (27) <--[0..34]--
# arabidopsis version. Using default transition matrix.
# We have hints for 0 sequences and for 0 of the sequences in the input set.
#
# ----- prediction on sequence number 1 (length = 33602, name = scaffold1217) -----
#
# Constraints/Hints:
# (none)
# Predicted genes for sequence number 1 on both strands
# start gene g1
scaffold1217	AUGUSTUS	gene	58364	59646	0.15	+	.	g1
scaffold1217	AUGUSTUS	transcript	58364	59646	0.15	+	.	g1.t1
scaffold1217	AUGUSTUS	tss	58364	58364	.	+	.	transcript_id "g1.t1"; gene_id "g1";
scaffold1217	AUGUSTUS	exon	58364	58769	.	+	.	transcript_id "g1.t1"; gene_id "g1";
scaffold1217	AUGUSTUS	start_codon	58520	58522	.	+	0	transcript_id "g1.t1"; gene_id "g1";
scaffold1217	AUGUSTUS	intron	58770	58949	0.97	+	.	transcript_id "g1.t1"; gene_id "g1";
scaffold1217	AUGUSTUS	CDS	58520	58769	0.98	+	0	transcript_id "g1.t1"; gene_id "g1";
scaffold1217	AUGUSTUS	CDS	58950	59410	0.72	+	2	transcript_id "g1.t1"; gene_id "g1";
scaffold1217	AUGUSTUS	exon	58950	59646	.	+	.	transcript_id "g1.t1"; gene_id "g1";
scaffold1217	AUGUSTUS	stop_codon	59408	59410	.	+	0	transcript_id "g1.t1"; gene_id "g1";
scaffold1217	AUGUSTUS	tts	59646	59646	.	+	.	transcript_id "g1.t1"; gene_id "g1";
# coding sequence = [atggagttcccaaactttgtcaaaaagtatgtatttcggtttagagagagtagtactacaggagtgtcacccaactgtt
# gggtggtcttggcccttctcaacccaaaagctagctcaaaggttgaggctttccctcacacttataaattgaccaccaaccccttccacttccgatgt
# gggataactcaacaatctcccccttcacacatcgggccttgggttggagagaacgacaacctagcttctcccggtttatcccttgaaactgttaacac
# tgtgacacaaccagctgagctacagctggaagtggaagagagtagccctgtagttgctgctgctgaaaccaataacatcgataagtcgatgctattca
# tggcattctgtttaacatcaggggttgagataactcttaattttgtacaggttggaaacgggagccgtaatcatgattgtgatcatgattcgcttcct
# ttgtgtttccagttgttgtcatttgctattttacttgctttcactttactcttcctgggaagatttataaagagcaattacccagctgaatctgaatt
# gctagagcgggcaggtattttatttgcgactacagctttctaccatttcatgacaatgcccttttctctatttctcaaaggttgctcttggggcgtct
# atctattctccttgcttgctattgctgtatgcaaccattattaa]
# protein sequence = [MEFPNFVKKYVFRFRESSTTGVSPNCWVVLALLNPKASSKVEAFPHTYKLTTNPFHFRCGITQQSPPSHIGPWVGEND
# NLASPGLSLETVNTVTQPAELQLEVEESSPVVAAAETNNIDKSMLFMAFCLTSGVEITLNFVQVGNGSRNHDCDHDSLPLCFQLLSFAILLAFTLLFL
# GRFIKSNYPAESELLERAGILFATTAFYHFMTMPFSLFLKGCSWGVYLFSLLAIAVCNHY]
# end gene g1
###
# start gene g2
scaffold1217	AUGUSTUS	gene	60344	63662	0.11	+	.	g2
scaffold1217	AUGUSTUS	transcript	60344	63662	0.11	+	.	g2.t1
scaffold1217	AUGUSTUS	tss	60344	60344	.	+	.	transcript_id "g2.t1"; gene_id "g2";
scaffold1217	AUGUSTUS	exon	60344	63662	.	+	.	transcript_id "g2.t1"; gene_id "g2";
scaffold1217	AUGUSTUS	start_codon	60456	60458	.	+	0	transcript_id "g2.t1"; gene_id "g2";
scaffold1217	AUGUSTUS	CDS	60456	63116	0.88	+	0	transcript_id "g2.t1"; gene_id "g2";
scaffold1217	AUGUSTUS	stop_codon	63114	63116	.	+	0	transcript_id "g2.t1"; gene_id "g2";
scaffold1217	AUGUSTUS	tts	63662	63662	.	+	.	transcript_id "g2.t1"; gene_id "g2";
# coding sequence = [atgttcacgctggcgagcttccccacggctgcgccgtcgccggcgtcgagctcatgctgctgccaccagccccagtttc
# aaaccgtcaaagttagtccaagacccaacaaattacgctcgtttgcaactacctccgtttcaaaatcggcaggttcagtttgcaccccaacacctgag
# gaagatactataactgcaaaatcaactttgaagaatcagctcaagaacccattaacgctatccgaagagatcacgcaactgtgcgaatccaaaagttt
# gtcggaagttttccgtacatttcaagaatacctcgaaaacgccttctaccactcgtcggaaaaatccgaggccttaggtgtactcttacaggcatgtg
# gtaaacaaaaggacattgaaacgggtcgtaaagtccatgaaatggttacttcgttgacccgatcgaaagatgacgttatactctgtacgcggctcatc
# acgatgtactccatgtgtgggtatccttctgattctcgctctgttttccatcaattacgaagcaagaaactgtaccaatggaatgttcttatgagtgg
# gtacacaaagaatgaactttgggttgctgttatttgtttgtttattgagttgatgacttcaacccaggaaaagccagacaattttacctttcctttgg
# ttatcaaggcttgtggaggggttcttgatgtgggtatggggaaagctattcatgggatggcatcaaagatgggtttggttggcgatgtctttgtaagc
# aatgcgttaatttccatgtatgggaagtttggtcttgttgaggaagctatgaaagtgtttgagtatatgcctgagaggaatctggtttcgtggaactc
# catgatttctgtgttctcagcgaatggatatattgaacaaagttttgatcttttcagaaatatatttacaggggatgaagttcttgttccagacacga
# ctaccatggttattatgctgccaatttgtgcagcagcagaagaagtggaatttgggaagattattcatgatttagctgtaaagctaggattatctgac
# gagttaacagtgaataattctttagtggatatgtattggaaagttggatacctttctgatgcacaaattctgtttgagaaaaatgagagcaaaagtgt
# ggtctcttggaactccattatcgggggttattcaagagaaggagatgatagaggaacatttcatcttatgagaaggatgcaaagtactgaggagtaca
# tgaaggcgaatgaggttactctactgaatgttttgtccgtttgcctagaggagtcagagcagttgatagtgaaagaactgcatggctactctcttaga
# aatggtcttgaataccatgagttgttaacaaatgcttttatagctgcctatgcaaactgtggattgctcagatatgcggagcttgtattccacggagt
# ggcgaacaagacagtaagctcttggaatgcacttataagtggctatgctcagaaggaggatccatctaaggctttgactctgtcctctaaaatgatga
# attctggcttgcgtcctgacgggttcactattggtagccttctgtttgcttgttcccacttaaaactgctacattgtggtacactagttcacggtttt
# gtacttagaaatagtctagaaacagatgtgtctacactagtttccctaatttcattctacatgacttgtggaaaaccagagttagcacaacgtctgtt
# tgacaggatagaagataaaaatgtggtatcctggaacgtaatgatagctggttatttgcagaatgcactaccagataaagccttttgtctgcttcgtg
# atatggtagctcatagatttcaacctgatgaaatttcggtgacaagtgttttaggggcttgttcaacattgtctgctgtcaggctggggaaagaagtt
# cattgctttgcactgaaatccaaccttatagaggatagttttgtccattgctcaatcatagacatgtatgcaaaatctggattcttaggaatgtccaa
# gtatgtttttgactatattccactcaaagatatagcatcatggacagctatgattactggatatgcagttcatggacttggaatggaggccatcgagc
# tatttcaggaaatgcagaaatcgggcttcatcccagccagcttgacatatgtctctattttaatggcatgtaaccatgcggggctcattgaagaaggt
# cggcaatatgttaaagagatgcagacattgcatggtctcaaaccagaattggagcattatgcatgcgtgattgacatgctggctcgtgctggacagtt
# tgatgatgccctaaatctcatggctgagatgcctatgcagccagattctcaaatttggtgttcgttgctcaattcatgtatagttcacgcccagtcaa
# atcttgggatgaaatgtgctaacaagttactggaattagaaccaaagagagcagaaatctatgttttagtatccaatttttttgctagatatggggac
# tgggactctgttagacaggtgagggacaagatgaaggaattaggcttgcaaaaagaaattggttgcagtcagattgaaataggaggaaaaaactataa
# ctttgctgttggcaatatgttttccaagccataa]
# protein sequence = [MFTLASFPTAAPSPASSSCCCHQPQFQTVKVSPRPNKLRSFATTSVSKSAGSVCTPTPEEDTITAKSTLKNQLKNPLT
# LSEEITQLCESKSLSEVFRTFQEYLENAFYHSSEKSEALGVLLQACGKQKDIETGRKVHEMVTSLTRSKDDVILCTRLITMYSMCGYPSDSRSVFHQL
# RSKKLYQWNVLMSGYTKNELWVAVICLFIELMTSTQEKPDNFTFPLVIKACGGVLDVGMGKAIHGMASKMGLVGDVFVSNALISMYGKFGLVEEAMKV
# FEYMPERNLVSWNSMISVFSANGYIEQSFDLFRNIFTGDEVLVPDTTTMVIMLPICAAAEEVEFGKIIHDLAVKLGLSDELTVNNSLVDMYWKVGYLS
# DAQILFEKNESKSVVSWNSIIGGYSREGDDRGTFHLMRRMQSTEEYMKANEVTLLNVLSVCLEESEQLIVKELHGYSLRNGLEYHELLTNAFIAAYAN
# CGLLRYAELVFHGVANKTVSSWNALISGYAQKEDPSKALTLSSKMMNSGLRPDGFTIGSLLFACSHLKLLHCGTLVHGFVLRNSLETDVSTLVSLISF
# YMTCGKPELAQRLFDRIEDKNVVSWNVMIAGYLQNALPDKAFCLLRDMVAHRFQPDEISVTSVLGACSTLSAVRLGKEVHCFALKSNLIEDSFVHCSI
# IDMYAKSGFLGMSKYVFDYIPLKDIASWTAMITGYAVHGLGMEAIELFQEMQKSGFIPASLTYVSILMACNHAGLIEEGRQYVKEMQTLHGLKPELEH
# YACVIDMLARAGQFDDALNLMAEMPMQPDSQIWCSLLNSCIVHAQSNLGMKCANKLLELEPKRAEIYVLVSNFFARYGDWDSVRQVRDKMKELGLQKE
# IGCSQIEIGGKNYNFAVGNMFSKP]
# end gene g2
###
# start gene g3
scaffold1217	AUGUSTUS	gene	64474	68665	0.12	+	.	g3
scaffold1217	AUGUSTUS	transcript	64474	68665	0.12	+	.	g3.t1
scaffold1217	AUGUSTUS	tss	64474	64474	.	+	.	transcript_id "g3.t1"; gene_id "g3";
scaffold1217	AUGUSTUS	exon	64474	64602	.	+	.	transcript_id "g3.t1"; gene_id "g3";
scaffold1217	AUGUSTUS	start_codon	64510	64512	.	+	0	transcript_id "g3.t1"; gene_id "g3";
scaffold1217	AUGUSTUS	intron	64603	64677	0.97	+	.	transcript_id "g3.t1"; gene_id "g3";
scaffold1217	AUGUSTUS	intron	64743	66952	0.33	+	.	transcript_id "g3.t1"; gene_id "g3";
scaffold1217	AUGUSTUS	intron	67054	67818	0.81	+	.	transcript_id "g3.t1"; gene_id "g3";
scaffold1217	AUGUSTUS	intron	67891	68076	1	+	.	transcript_id "g3.t1"; gene_id "g3";
scaffold1217	AUGUSTUS	intron	68132	68233	1	+	.	transcript_id "g3.t1"; gene_id "g3";
scaffold1217	AUGUSTUS	CDS	64510	64602	0.98	+	0	transcript_id "g3.t1"; gene_id "g3";
scaffold1217	AUGUSTUS	CDS	64678	64742	0.92	+	0	transcript_id "g3.t1"; gene_id "g3";
scaffold1217	AUGUSTUS	exon	64678	64742	.	+	.	transcript_id "g3.t1"; gene_id "g3";
scaffold1217	AUGUSTUS	CDS	66953	67053	0.93	+	1	transcript_id "g3.t1"; gene_id "g3";
scaffold1217	AUGUSTUS	exon	66953	67053	.	+	.	transcript_id "g3.t1"; gene_id "g3";
scaffold1217	AUGUSTUS	CDS	67819	67890	0.89	+	2	transcript_id "g3.t1"; gene_id "g3";
scaffold1217	AUGUSTUS	exon	67819	67890	.	+	.	transcript_id "g3.t1"; gene_id "g3";
scaffold1217	AUGUSTUS	CDS	68077	68131	1	+	2	transcript_id "g3.t1"; gene_id "g3";
scaffold1217	AUGUSTUS	exon	68077	68131	.	+	.	transcript_id "g3.t1"; gene_id "g3";
scaffold1217	AUGUSTUS	CDS	68234	68360	0.98	+	1	transcript_id "g3.t1"; gene_id "g3";
scaffold1217	AUGUSTUS	exon	68234	68665	.	+	.	transcript_id "g3.t1"; gene_id "g3";
scaffold1217	AUGUSTUS	stop_codon	68358	68360	.	+	0	transcript_id "g3.t1"; gene_id "g3";
scaffold1217	AUGUSTUS	tts	68665	68665	.	+	.	transcript_id "g3.t1"; gene_id "g3";
# coding sequence = [atggattcttcggcggcaaattctgtgtcgaactcccctatatcctctgctcctcaatctccccggcctccgcctccgt
# cgcaaccgcatcaggaggtctcaaacctcactgtacttgaagctgtgaagaaggaggaagtgatcgaagatcctcttgatgatatggagactgaacag
# gatgagaagttcaagaggtatgaagttgaggctaggagatatttaatgtccaaatacttttcagacaagactatttttggaggtatgagtcgtgaatg
# tgctacatcgtttgagttagaagaggctattatcactccgcatgcatcaggaaaaggaaacatctttgatgttaaaatgggtataaatggagagcaag
# taaaagtaagtaggtttcctgggtaccagtcttatgcagatcctgctaattttaatgacgataacagtagcgactcagtctctacaatggaaactcca
# tcccagagtactgctaatgggcatcaaccttcccaatcttga]
# protein sequence = [MDSSAANSVSNSPISSAPQSPRPPPPSQPHQEVSNLTVLEAVKKEEVIEDPLDDMETEQDEKFKRYEVEARRYLMSKY
# FSDKTIFGGMSRECATSFELEEAIITPHASGKGNIFDVKMGINGEQVKVSRFPGYQSYADPANFNDDNSSDSVSTMETPSQSTANGHQPSQS]
# end gene g3
###
# start gene g4
scaffold1217	AUGUSTUS	gene	68848	70689	0.08	-	.	g4
scaffold1217	AUGUSTUS	transcript	68848	70689	0.08	-	.	g4.t1
scaffold1217	AUGUSTUS	tts	68848	68848	.	-	.	transcript_id "g4.t1"; gene_id "g4";
scaffold1217	AUGUSTUS	exon	68848	69305	.	-	.	transcript_id "g4.t1"; gene_id "g4";
scaffold1217	AUGUSTUS	stop_codon	69198	69200	.	-	0	transcript_id "g4.t1"; gene_id "g4";
scaffold1217	AUGUSTUS	intron	69306	69404	0.77	-	.	transcript_id "g4.t1"; gene_id "g4";
scaffold1217	AUGUSTUS	CDS	69198	69305	0.96	-	0	transcript_id "g4.t1"; gene_id "g4";
scaffold1217	AUGUSTUS	CDS	69405	69467	0.61	-	0	transcript_id "g4.t1"; gene_id "g4";
scaffold1217	AUGUSTUS	exon	69405	69505	.	-	.	transcript_id "g4.t1"; gene_id "g4";
scaffold1217	AUGUSTUS	start_codon	69465	69467	.	-	0	transcript_id "g4.t1"; gene_id "g4";
scaffold1217	AUGUSTUS	exon	70531	70689	.	-	.	transcript_id "g4.t1"; gene_id "g4";
scaffold1217	AUGUSTUS	tss	70689	70689	.	-	.	transcript_id "g4.t1"; gene_id "g4";
# coding sequence = [atgtactatactatgcttttattaccacattactatttgctgcaaatcaatgatctaaatattggcaaaaacagagttc
# ttgctggcactggaatgcttgcaaatagaccaccaccaccacccaaatgcaagggaggttggagagaagctctatggcatttgcttggataa]
# protein sequence = [MYYTMLLLPHYYLLQINDLNIGKNRVLAGTGMLANRPPPPPKCKGGWREALWHLLG]
# end gene g4
###
# start gene g5
scaffold1217	AUGUSTUS	gene	70930	72469	0.05	-	.	g5
scaffold1217	AUGUSTUS	transcript	70930	72469	0.05	-	.	g5.t1
scaffold1217	AUGUSTUS	tts	70930	70930	.	-	.	transcript_id "g5.t1"; gene_id "g5";
scaffold1217	AUGUSTUS	exon	70930	72469	.	-	.	transcript_id "g5.t1"; gene_id "g5";
scaffold1217	AUGUSTUS	stop_codon	71070	71072	.	-	0	transcript_id "g5.t1"; gene_id "g5";
scaffold1217	AUGUSTUS	CDS	71070	72374	0.99	-	0	transcript_id "g5.t1"; gene_id "g5";
scaffold1217	AUGUSTUS	start_codon	72372	72374	.	-	0	transcript_id "g5.t1"; gene_id "g5";
scaffold1217	AUGUSTUS	tss	72469	72469	.	-	.	transcript_id "g5.t1"; gene_id "g5";
# coding sequence = [atggctcaggtttccatttcgctgcttaatttcctcaacgacggcgaagacgatgttatcgaacatgaaaacggcgtcg
# tagaggacctcgactcttctccttactggcctctcagtttcggtgacttcgatgtttacgatccctcagatctctccgatttcccttcccgttcccga
# atctcttcgtattctcgtaggaggagtggtttggccttaagcgacgatgtttcagaaactgattcggttgtcaccgtcatggaccgcgagaaccaagt
# aaactttgttatggatatgtttcagcaacgggttgagcaatctcaatctttgatccgtgtggtttcaaaccctgatttgctgcatgaggacccggtat
# tggagaccgatttcggtttgattggagggaatgagttcacgggaatgagtagtttagacgttgattttgggctagggttaggttttcgtggggattct
# gataattctggattccatattgaagattgtgatggccctgaacagtttgtcagtgggttgagggttgtggattatgaatctgactgggaccctgatga
# taactgcgtttcaggcagattgttcaatctggaagaagttgatggcgaagacgaaaatgagaatatttgcgacaatgagagtgatgacccgagtcttc
# ggctgtgttggggttccttccagttggaggatcatagggatgtgaatgaggactttgagtgggaagaaattgatggaagagttgatgagagagagatt
# ctaagcatgttcttagatgttgaggaggtatctgaatctcctgctccagaggatagagcaagagagttggaaaatttggagtgggagtttctgttgaa
# tgttcagaatttggagccagacccagaaattacaaatgatgaattcgatttcggtcgtcatgtggatcgagacgattacaattacactactgagtatg
# agctattgtttggacagtttgcagagggcgatcatggttttcttggaagaccaccagcttccatgactgttgttagagaccttccaactgtggctgtg
# agtaaaggtgatttagaaaataacaatgctacttgtgctatctgcaaggatgagttgagtttgggagaaaaggtcagacagttaccatgtgctcatag
# gtatcatggtgactgtattctgccttggcttgggattaggaatacctgcccagtttgtcggtacgagttgcccacagatgatcatggctatgagagga
# ggagaagggtccagacaattcacgcacttgaacttgatcaagttgattga]
# protein sequence = [MAQVSISLLNFLNDGEDDVIEHENGVVEDLDSSPYWPLSFGDFDVYDPSDLSDFPSRSRISSYSRRRSGLALSDDVSE
# TDSVVTVMDRENQVNFVMDMFQQRVEQSQSLIRVVSNPDLLHEDPVLETDFGLIGGNEFTGMSSLDVDFGLGLGFRGDSDNSGFHIEDCDGPEQFVSG
# LRVVDYESDWDPDDNCVSGRLFNLEEVDGEDENENICDNESDDPSLRLCWGSFQLEDHRDVNEDFEWEEIDGRVDEREILSMFLDVEEVSESPAPEDR
# ARELENLEWEFLLNVQNLEPDPEITNDEFDFGRHVDRDDYNYTTEYELLFGQFAEGDHGFLGRPPASMTVVRDLPTVAVSKGDLENNNATCAICKDEL
# SLGEKVRQLPCAHRYHGDCILPWLGIRNTCPVCRYELPTDDHGYERRRRVQTIHALELDQVD]
# end gene g5
###
# start gene g6
scaffold1217	AUGUSTUS	gene	73159	79009	0.31	-	.	g6
scaffold1217	AUGUSTUS	transcript	73159	79009	0.31	-	.	g6.t1
scaffold1217	AUGUSTUS	tts	73159	73159	.	-	.	transcript_id "g6.t1"; gene_id "g6";
scaffold1217	AUGUSTUS	exon	73159	73861	.	-	.	transcript_id "g6.t1"; gene_id "g6";
scaffold1217	AUGUSTUS	stop_codon	73343	73345	.	-	0	transcript_id "g6.t1"; gene_id "g6";
scaffold1217	AUGUSTUS	intron	73862	73945	1	-	.	transcript_id "g6.t1"; gene_id "g6";
scaffold1217	AUGUSTUS	intron	74077	74186	0.69	-	.	transcript_id "g6.t1"; gene_id "g6";
scaffold1217	AUGUSTUS	intron	74314	74397	0.98	-	.	transcript_id "g6.t1"; gene_id "g6";
scaffold1217	AUGUSTUS	intron	74515	74587	1	-	.	transcript_id "g6.t1"; gene_id "g6";
scaffold1217	AUGUSTUS	intron	74691	74767	0.9	-	.	transcript_id "g6.t1"; gene_id "g6";
scaffold1217	AUGUSTUS	intron	74824	74910	0.99	-	.	transcript_id "g6.t1"; gene_id "g6";
scaffold1217	AUGUSTUS	intron	75046	75259	0.98	-	.	transcript_id "g6.t1"; gene_id "g6";
scaffold1217	AUGUSTUS	intron	75365	75772	0.96	-	.	transcript_id "g6.t1"; gene_id "g6";
scaffold1217	AUGUSTUS	intron	75887	76008	0.99	-	.	transcript_id "g6.t1"; gene_id "g6";
scaffold1217	AUGUSTUS	intron	76186	76507	1	-	.	transcript_id "g6.t1"; gene_id "g6";
scaffold1217	AUGUSTUS	intron	77617	78606	1	-	.	transcript_id "g6.t1"; gene_id "g6";
scaffold1217	AUGUSTUS	CDS	73343	73861	1	-	0	transcript_id "g6.t1"; gene_id "g6";
scaffold1217	AUGUSTUS	CDS	73946	74076	1	-	2	transcript_id "g6.t1"; gene_id "g6";
scaffold1217	AUGUSTUS	exon	73946	74076	.	-	.	transcript_id "g6.t1"; gene_id "g6";
scaffold1217	AUGUSTUS	CDS	74187	74313	0.68	-	0	transcript_id "g6.t1"; gene_id "g6";
scaffold1217	AUGUSTUS	exon	74187	74313	.	-	.	transcript_id "g6.t1"; gene_id "g6";
scaffold1217	AUGUSTUS	CDS	74398	74514	1	-	0	transcript_id "g6.t1"; gene_id "g6";
scaffold1217	AUGUSTUS	exon	74398	74514	.	-	.	transcript_id "g6.t1"; gene_id "g6";
scaffold1217	AUGUSTUS	CDS	74588	74690	0.9	-	1	transcript_id "g6.t1"; gene_id "g6";
scaffold1217	AUGUSTUS	exon	74588	74690	.	-	.	transcript_id "g6.t1"; gene_id "g6";
scaffold1217	AUGUSTUS	CDS	74768	74823	1	-	0	transcript_id "g6.t1"; gene_id "g6";
scaffold1217	AUGUSTUS	exon	74768	74823	.	-	.	transcript_id "g6.t1"; gene_id "g6";
scaffold1217	AUGUSTUS	CDS	74911	75045	0.99	-	0	transcript_id "g6.t1"; gene_id "g6";
scaffold1217	AUGUSTUS	exon	74911	75045	.	-	.	transcript_id "g6.t1"; gene_id "g6";
scaffold1217	AUGUSTUS	CDS	75260	75364	0.96	-	0	transcript_id "g6.t1"; gene_id "g6";
scaffold1217	AUGUSTUS	exon	75260	75364	.	-	.	transcript_id "g6.t1"; gene_id "g6";
scaffold1217	AUGUSTUS	CDS	75773	75886	1	-	0	transcript_id "g6.t1"; gene_id "g6";
scaffold1217	AUGUSTUS	exon	75773	75886	.	-	.	transcript_id "g6.t1"; gene_id "g6";
scaffold1217	AUGUSTUS	CDS	76009	76185	0.99	-	0	transcript_id "g6.t1"; gene_id "g6";
scaffold1217	AUGUSTUS	exon	76009	76185	.	-	.	transcript_id "g6.t1"; gene_id "g6";
scaffold1217	AUGUSTUS	CDS	76508	77616	1	-	2	transcript_id "g6.t1"; gene_id "g6";
scaffold1217	AUGUSTUS	exon	76508	77616	.	-	.	transcript_id "g6.t1"; gene_id "g6";
scaffold1217	AUGUSTUS	CDS	78607	78883	1	-	0	transcript_id "g6.t1"; gene_id "g6";
scaffold1217	AUGUSTUS	exon	78607	79009	.	-	.	transcript_id "g6.t1"; gene_id "g6";
scaffold1217	AUGUSTUS	start_codon	78881	78883	.	-	0	transcript_id "g6.t1"; gene_id "g6";
scaffold1217	AUGUSTUS	tss	79009	79009	.	-	.	transcript_id "g6.t1"; gene_id "g6";
scaffold1217	AUGUSTUS	protein_match	73403	73483	4.01	-	0	target "unknown_L[1..27]"; target_start 943; transcript_id "g6.t1"; gene_id "g6";
scaffold1217	AUGUSTUS	protein_match	73826	73861	3.05	-	0	target "unknown_H[81..92]"; target_start 737; transcript_id "g6.t1"; gene_id "g6";
scaffold1217	AUGUSTUS	protein_match	73946	74076	6.86	-	2	target "unknown_H[37..80]"; target_start 737; transcript_id "g6.t1"; gene_id "g6";
scaffold1217	AUGUSTUS	protein_match	74187	74295	7.75	-	0	target "unknown_H[1..37]"; target_start 737; transcript_id "g6.t1"; gene_id "g6";
scaffold1217	AUGUSTUS	protein_match	74299	74313	4.71	-	0	target "unknown_G[67..71]"; target_start 665; transcript_id "g6.t1"; gene_id "g6";
scaffold1217	AUGUSTUS	protein_match	74398	74514	6.51	-	0	target "unknown_G[28..66]"; target_start 665; transcript_id "g6.t1"; gene_id "g6";
scaffold1217	AUGUSTUS	protein_match	74588	74668	7.78	-	0	target "unknown_G[1..27]"; target_start 665; transcript_id "g6.t1"; gene_id "g6";
scaffold1217	AUGUSTUS	protein_match	74675	74690	3.76	-	1	target "unknown_F[244..249]"; target_start 414; transcript_id "g6.t1"; gene_id "g6";
scaffold1217	AUGUSTUS	protein_match	74768	74823	8.84	-	0	target "unknown_F[226..244]"; target_start 414; transcript_id "g6.t1"; gene_id "g6";
scaffold1217	AUGUSTUS	protein_match	74911	75045	7.07	-	0	target "unknown_F[181..225]"; target_start 414; transcript_id "g6.t1"; gene_id "g6";
scaffold1217	AUGUSTUS	protein_match	75260	75364	7.06	-	0	target "unknown_F[146..180]"; target_start 414; transcript_id "g6.t1"; gene_id "g6";
scaffold1217	AUGUSTUS	protein_match	75773	75886	9.07	-	0	target "unknown_F[108..145]"; target_start 414; transcript_id "g6.t1"; gene_id "g6";
scaffold1217	AUGUSTUS	protein_match	76009	76185	10.2	-	0	target "unknown_F[49..107]"; target_start 414; transcript_id "g6.t1"; gene_id "g6";
scaffold1217	AUGUSTUS	protein_match	76508	76651	6.75	-	0	target "unknown_F[1..48]"; target_start 414; transcript_id "g6.t1"; gene_id "g6";
scaffold1217	AUGUSTUS	protein_match	76772	76840	5.03	-	0	target "unknown_D[1..23]"; target_start 351; transcript_id "g6.t1"; gene_id "g6";
scaffold1217	AUGUSTUS	protein_match	76880	76903	4.88	-	0	target "unknown_C[1..8]"; target_start 330; transcript_id "g6.t1"; gene_id "g6";
scaffold1217	AUGUSTUS	protein_match	76919	77110	7.98	-	0	target "unknown_B[1..64]"; target_start 261; transcript_id "g6.t1"; gene_id "g6";
scaffold1217	AUGUSTUS	protein_match	77183	77616	7.16	-	2	target "unknown_A[8..152]"; target_start 85; transcript_id "g6.t1"; gene_id "g6";
scaffold1217	AUGUSTUS	protein_match	78607	78628	9.38	-	0	target "unknown_A[1..8]"; target_start 85; transcript_id "g6.t1"; gene_id "g6";
# coding sequence = [atgaagatcagatccattaagcttagagaagctcacaagaacagcaatggtgttgggtcattctgctcggttttatggg
# atcagcagggcgaacacatcgtcactgcgtcttcttctgattcttcaatttgcattcacgatgccattttgccagctaatcccccgaaagttcttcga
# cagcacagagatggcgtcaccgctttggctctcagccctaattacacctgtctggcttctggatctattgaccattccgtcaaactctacaaatttcc
# tgctggggagttcgatacaaacattactagatttacattgccaatacgtgcgcttgcattcaataaatctggaactatgctggcagctggtggtgatg
# atgaaggcatcaaacttataaataccattgatggctcgattgcaagagttcttaaaggacatcgaggatccatcactggcatagcttttgatcccaaa
# agtgaatacctggcttcagttgattcaatagggactgttatgctctgggaactccagtctgggaacacaattcatgtcttaaaaggaatagctcctgt
# cattggttctgatttttcttctacaaatatagttagctggagtcctgatggggaactattagctgttcctggcttgaaaaatgatgtggtgatgtacg
# acagagacactgcagaaaaactgttttctcttagaggtgatcatgtacaacccatttgctttttgtcttggtcaccaaatggaaagtacatggctact
# tctggactagatagacaggttttgatatgggatgttgataagaaacaagatattgatcggcagaaatttgataacaggataacttgtatggcgtggaa
# accaactggcaacgcattggcagtaattgacatcatgggaaagtatggtgtttgggaatcagctgtaccttcttcaatgagatctcccacagaagata
# ttcctggtttaacttctaaaagtggtcatggtcttcttttctatgatgaagaggaagaaaacccaagtgtatctggtagtttaagtgatcttggagaa
# gatagtcaagatgaatctgaaccatttagcagaaaaagattacgcaaacatcatagttatactgatgattgggaagaggacattaatgaagagttgga
# gttacttccaaaagttgaacctcgtaagaaggctcctcatggtcacagggatggttcagataataaaagaaataagctcaaggatgtgccactttcta
# cagggccaaaaatgcaagaagctattcagccaggtgcaactccgcagctgccaggaaaaaggcgttttctatgttacagcatgcttggcagtataacc
# acgatggagcatgaaggatactctcacatagagattgattttcatgacacaagcagtggtccccgagtccctgcaatgactgattattttgggttcac
# gatggcttcgttaaatgaaaatggaagtgtatttgcaaatccatgcaaaggtgaaaagaatatgagtacactcatgtatcgacctttcggaacctggg
# caaataacagtgagtggtcaatgcgatttgaagaggaagaagtaagagcagttgcactaggaactggctgggtagctgccataactagttgcaatttt
# cttcgcatcttcacagagggtggcctgcagaggcatattctttcccttgatggaccagtggttactgcagcaggctttaaggatgaacttgctgttgt
# cacacatgcatctccccctcttccctcgaacgaacagattcttgaatttagagtcttcaatattcgtactggaacacaacctcgccgaggaagacttc
# cattgactcctggttcctgtttgtcatggtttggttttagtgaagagggatatctcagttcttttgactcaacgggtgtgctaagggtctttaataat
# caatatggtgggagttggcttccacttttcagtgccagcaaattgaagaagtcagaagaaaactattgggttgttgggttaaacacaagcaagttgtt
# ctgtgtcatttgcaaatctcccgactcttttccagaggctactcctaaacctattctctcactgttggatctttcattccctcttgcttcatctgacc
# ttggatcagaaatcctggagaatgaatttataatgaataacacgcatctccaccggattcagagcacaattgaagaaatggaagctgctggtgaggac
# accagtttacttgatgatgaggcttttaatactgaagctgctcttgaccgttgcatcctgaggctcattgcgtcctgctgcaatggagataagctagt
# gagagctactgagctcgtaaagcttctgtctttggaaaaatcagtcaaaggtgctataaagcttgtcacagcactgaaactgccaaatttggcagagc
# gctttaatgccctattggaggaaagaatgaatagagaaacaactggtggcaaaatttctgcatctactgagttgaaaggtgataactcctttaatgca
# catgctgcattaaccaagtcccatgttatggttgaaagcagcaaaagattggaatcacaggattctccatccctaaattccttagctccttgtcagac
# gaaaaaacggcctctagaggagccaatcaaggatgtaaacgtagaggcagaaaatgctaaagccagaaaattggaaatggcaagggaattcaaaaatg
# catttgatatgaagaatgctaagaaagtgagggatgaaaaggacaaggtggatgaagtgaataatgcaagaaaagaagacgaagtgaaaaatgcaaat
# ggagtggaagatgcacaagatcagaatggagaagccatcaaggtgacagcacaacgcccctctaatccatttgcaaagtcatcaaacaacaaaccaaa
# tacatccttgtttgattccttaaagaaaaaggtgaaagctgaccgatga]
# protein sequence = [MKIRSIKLREAHKNSNGVGSFCSVLWDQQGEHIVTASSSDSSICIHDAILPANPPKVLRQHRDGVTALALSPNYTCLA
# SGSIDHSVKLYKFPAGEFDTNITRFTLPIRALAFNKSGTMLAAGGDDEGIKLINTIDGSIARVLKGHRGSITGIAFDPKSEYLASVDSIGTVMLWELQ
# SGNTIHVLKGIAPVIGSDFSSTNIVSWSPDGELLAVPGLKNDVVMYDRDTAEKLFSLRGDHVQPICFLSWSPNGKYMATSGLDRQVLIWDVDKKQDID
# RQKFDNRITCMAWKPTGNALAVIDIMGKYGVWESAVPSSMRSPTEDIPGLTSKSGHGLLFYDEEEENPSVSGSLSDLGEDSQDESEPFSRKRLRKHHS
# YTDDWEEDINEELELLPKVEPRKKAPHGHRDGSDNKRNKLKDVPLSTGPKMQEAIQPGATPQLPGKRRFLCYSMLGSITTMEHEGYSHIEIDFHDTSS
# GPRVPAMTDYFGFTMASLNENGSVFANPCKGEKNMSTLMYRPFGTWANNSEWSMRFEEEEVRAVALGTGWVAAITSCNFLRIFTEGGLQRHILSLDGP
# VVTAAGFKDELAVVTHASPPLPSNEQILEFRVFNIRTGTQPRRGRLPLTPGSCLSWFGFSEEGYLSSFDSTGVLRVFNNQYGGSWLPLFSASKLKKSE
# ENYWVVGLNTSKLFCVICKSPDSFPEATPKPILSLLDLSFPLASSDLGSEILENEFIMNNTHLHRIQSTIEEMEAAGEDTSLLDDEAFNTEAALDRCI
# LRLIASCCNGDKLVRATELVKLLSLEKSVKGAIKLVTALKLPNLAERFNALLEERMNRETTGGKISASTELKGDNSFNAHAALTKSHVMVESSKRLES
# QDSPSLNSLAPCQTKKRPLEEPIKDVNVEAENAKARKLEMAREFKNAFDMKNAKKVRDEKDKVDEVNNARKEDEVKNANGVEDAQDQNGEAIKVTAQR
# PSNPFAKSSNNKPNTSLFDSLKKKVKADR]
# sequence of block unknown_L   943 [EDAQDQNGEAIKVTAQRPSNPFAKSSN] 970
# sequence of block unknown_H   737 [EMEAAGEDTSLLDDEAFNTEAALDRCILRLIASCCNGDKLVRATELVKLLSLEKSVKGAIKLVTALKLPNLAERFNALLEERMNRETTGGKI] 829
# sequence of block unknown_G   665 [EENYWVVGLNTSKLFCVICKSPDSFPEATPKPILSLLDLSFPLASSDLGSEILENEFIMNNTHLHRIQSTI] 736
# sequence of block unknown_F   414 [VPLSTGPKMQEAIQPGATPQLPGKRRFLCYSMLGSITTMEHEGYSHIEIDFHDTSSGPRVPAMTDYFGFTMASLNENGSVFANPCKGEKNMSTLMYRPFGTWANNSEWSMRFEEEEVRAVALGTGWVAAITSCNFLRIFTEGGLQRHILSLDGPVVTAAGFKDELAVVTHASPPLPSNEQILEFRVFNIRTGTQPRRGRLPLTPGSCLSWFGFSEEGYLSSFDSTGVLRVFNNQYGGSWLPLFSASKLK] 663
# sequence of block unknown_D   351 [GEDSQDESEPFSRKRLRKHHSYT] 374
# sequence of block unknown_C   330 [GLLFYDEE] 338
# sequence of block unknown_B   261 [VLIWDVDKKQDIDRQKFDNRITCMAWKPTGNALAVIDIMGKYGVWESAVPSSMRSPTEDIPGLT] 325
# sequence of block unknown_A    85 [VKLYKFPAGEFDTNITRFTLPIRALAFNKSGTMLAAGGDDEGIKLINTIDGSIARVLKGHRGSITGIAFDPKSEYLASVDSIGTVMLWELQSGNTIHVLKGIAPVIGSDFSSTNIVSWSPDGELLAVPGLKNDVVMYDRDTAEKLFSLRGDH] 237
# end gene g6
###
# command line:
# augustus --codingseq=1 --proteinprofile=/home/pgsb/tetiana.nosenko/lineages/embryophyta_odb9/prfl/EOG093601KV.prfl --predictionStart=55669 --predictionEnd=97160 --species=arabidopsis ./tmp/scaffold1217Schil_BUSCO_geno_206160443_.temp
```
