## Supplementary material for "The *de novo* reference genome and transcriptome assemblies of the wild tomato species *Solanum chilense*": EOG093601KY.out.1

```
# Please cite: Mario Stanke, Mark Diekhans, Robert Baertsch, David Haussler (2008),
# Using native and syntenically mapped cDNA alignments to improve de novo gene finding
# Bioinformatics 24: 637-644, doi 10.1093/bioinformatics/btn013
# No extrinsic information on sequences given.
# Using protein profile unknown
# --[9..133]--> unknown_B (68) <--[0..1]--> unknown_C (299) <--[1..210]--> unknown_D (67) <--[0..1]--> unknown_E (44) <--[0..1]--> unknown_F (22) <--[0..1]--> unknown_G (154) <--[7..11]--> unknown_H (77) <--[0..116]--
# arabidopsis version. Using default transition matrix.
# We have hints for 0 sequences and for 0 of the sequences in the input set.
#
# ----- prediction on sequence number 1 (length = 38966, name = scaffold2771) -----
#
# Constraints/Hints:
# (none)
# Predicted genes for sequence number 1 on both strands
# start gene g1
scaffold2771	AUGUSTUS	gene	50183	50952	0.19	+	.	g1
scaffold2771	AUGUSTUS	transcript	50183	50952	0.19	+	.	g1.t1
scaffold2771	AUGUSTUS	exon	50183	50952	.	+	.	transcript_id "g1.t1"; gene_id "g1";
scaffold2771	AUGUSTUS	start_codon	50195	50197	.	+	0	transcript_id "g1.t1"; gene_id "g1";
scaffold2771	AUGUSTUS	CDS	50195	50635	0.93	+	0	transcript_id "g1.t1"; gene_id "g1";
scaffold2771	AUGUSTUS	stop_codon	50633	50635	.	+	0	transcript_id "g1.t1"; gene_id "g1";
scaffold2771	AUGUSTUS	tts	50952	50952	.	+	.	transcript_id "g1.t1"; gene_id "g1";
# coding sequence = [atgtatggactgctatttggatttgccgatacatgggctgccatgccggacaacaaaatggtgggcaaggctatcaggg
# accctgagaagctgaaaataatcgcaagcaatcccaggagatacaccgggaaaccaagggttggaactatgagggagattgctaggcaatgtgaatac
# gtccaaaacaatttccacaaggtgactgctccatttttgacagcgcatggtacctcggatggtcttgcatgccctacgggctctaaattgttgtatga
# gaaggcaagcagtgaggacaagactctcaagatttacgatggaatgtatcattccttgatccaaggggagcctgatgatgctgttgctattgttttag
# ctgatatgagggcttggattgatgagagggttgagaggtatggtccaaaaatcaatggctctgcataa]
# protein sequence = [MYGLLFGFADTWAAMPDNKMVGKAIRDPEKLKIIASNPRRYTGKPRVGTMREIARQCEYVQNNFHKVTAPFLTAHGTS
# DGLACPTGSKLLYEKASSEDKTLKIYDGMYHSLIQGEPDDAVAIVLADMRAWIDERVERYGPKINGSA]
# end gene g1
###
# start gene g2
scaffold2771	AUGUSTUS	gene	55483	60510	0.11	+	.	g2
scaffold2771	AUGUSTUS	transcript	55483	60510	0.11	+	.	g2.t1
scaffold2771	AUGUSTUS	tss	55483	55483	.	+	.	transcript_id "g2.t1"; gene_id "g2";
scaffold2771	AUGUSTUS	exon	55483	55528	.	+	.	transcript_id "g2.t1"; gene_id "g2";
scaffold2771	AUGUSTUS	exon	57133	57924	.	+	.	transcript_id "g2.t1"; gene_id "g2";
scaffold2771	AUGUSTUS	start_codon	57160	57162	.	+	0	transcript_id "g2.t1"; gene_id "g2";
scaffold2771	AUGUSTUS	intron	57925	58666	0.8	+	.	transcript_id "g2.t1"; gene_id "g2";
scaffold2771	AUGUSTUS	intron	58922	58996	1	+	.	transcript_id "g2.t1"; gene_id "g2";
scaffold2771	AUGUSTUS	intron	59141	59246	1	+	.	transcript_id "g2.t1"; gene_id "g2";
scaffold2771	AUGUSTUS	intron	59595	59880	1	+	.	transcript_id "g2.t1"; gene_id "g2";
scaffold2771	AUGUSTUS	CDS	57160	57924	0.9	+	0	transcript_id "g2.t1"; gene_id "g2";
scaffold2771	AUGUSTUS	CDS	58667	58921	1	+	0	transcript_id "g2.t1"; gene_id "g2";
scaffold2771	AUGUSTUS	exon	58667	58921	.	+	.	transcript_id "g2.t1"; gene_id "g2";
scaffold2771	AUGUSTUS	CDS	58997	59140	1	+	0	transcript_id "g2.t1"; gene_id "g2";
scaffold2771	AUGUSTUS	exon	58997	59140	.	+	.	transcript_id "g2.t1"; gene_id "g2";
scaffold2771	AUGUSTUS	CDS	59247	59594	1	+	0	transcript_id "g2.t1"; gene_id "g2";
scaffold2771	AUGUSTUS	exon	59247	59594	.	+	.	transcript_id "g2.t1"; gene_id "g2";
scaffold2771	AUGUSTUS	CDS	59881	60249	1	+	0	transcript_id "g2.t1"; gene_id "g2";
scaffold2771	AUGUSTUS	exon	59881	60510	.	+	.	transcript_id "g2.t1"; gene_id "g2";
scaffold2771	AUGUSTUS	stop_codon	60247	60249	.	+	0	transcript_id "g2.t1"; gene_id "g2";
scaffold2771	AUGUSTUS	tts	60510	60510	.	+	.	transcript_id "g2.t1"; gene_id "g2";
# coding sequence = [atggaagctgttttacaaacaaaaggtcttctttctcatccttccaagcccataatcagggcattttaccctatacctc
# aagggggtcttaggcatagattcaattctctcaaacccaaatcccttgaagggttatctctatcctctgatgggtttcaaaaagttcaaagcttttca
# acaaagccacaattggttggtaaaaaaaacagatttttcccaatttgcagggcagaggctgctgctgctgctgatggagaaccagtgcttgaagagaa
# agagtcacctaagttcatggggattgaggttgtcaccctcaagaaaattatcccacttggggctatgttcttctgtattctcttcaattacacaatcc
# tcagagacactaaagatgtattggttgtaacagcaaaagggtcaagtgctgagattatccctttcttgaaaacatgggtgaatttgcctatggctgta
# ggattcatgctgttgtacacaaagttggctaatgtgttgtcaaaggaggctcttttctatactgttatccttccctttattgctttctttggggcatt
# tggttttgttttgtatcctcttagcaattactttcaccctacagctcttgctgataaccttctaaacattttgggtccaaggtttcttgggccaatag
# ctatattaaggatctggagtttctgcttgttctatgtcatggctgaactttggggaagtgtggtgatttcagtgcttttttggggatttgctaatcag
# attactacagttgatgaggctaaaagattctatcctttgtttggacttggagcaaatgttgctcttattttctctggccgtacagtgaagtacttctc
# gaatttaagaaaatcattgggtcctggagttgatggttgggcagtctccttgaaagcaatgatgagcattgtagtggggatgggtgttgctatctgtt
# tcatttactggtgggtgaatcacaatgttcctctaccgacccgtagcaagaagaagaaggagaagcctaacctgagcacgatggagagcttgaaaatt
# ttagcatcttcaaagtatatcagggatcttgcaacattagtcgtagcatatgggattagtatcaaccttgttgaggttacatggaaatcgaagctcaa
# agctcagttcccaagtccgaatgagtactcttccttcatgggtgacttctctactgctactgggatagctactttttcgatgatgctgttaagtcagt
# ggatctttgacaaatatggttggggaacagcggccaagataacaccaacagtcttgcttcttactggagttggattcttctccctgattttgtttggt
# gacccccttgccccgacccttgctaagtttgggctcactcctcttctagcagctgtctatgtgggtgcaatgcaaaacattttcagtaagagtgcaaa
# gtacagtctgtttgatccttgcaaagaaatggcctacattcctttggatgaggacaccaaggttaaagggaaggcagcaattgatgttgtctgcaatc
# cactggggaagtccggaggagccctgatacagcaattcatgattttgacttttggttcacttgccaactcaactccctaccttggaggtgtgctccta
# gtaattgtccttgcatggttggcagcagccaggtctttagatggccaatttactgctctgcgtcgtgaggaagagatcgagaaggaaatggagagagc
# agcggtgaagattcctattgtgtcacaagatgaaagtggtaatggttctcttacaagtgactcatcgtcactgaatcccacgggaggtgactcagccg
# atgcttcaactgaatcctcctccccaagtaatctgtaa]
# protein sequence = [MEAVLQTKGLLSHPSKPIIRAFYPIPQGGLRHRFNSLKPKSLEGLSLSSDGFQKVQSFSTKPQLVGKKNRFFPICRAE
# AAAAADGEPVLEEKESPKFMGIEVVTLKKIIPLGAMFFCILFNYTILRDTKDVLVVTAKGSSAEIIPFLKTWVNLPMAVGFMLLYTKLANVLSKEALF
# YTVILPFIAFFGAFGFVLYPLSNYFHPTALADNLLNILGPRFLGPIAILRIWSFCLFYVMAELWGSVVISVLFWGFANQITTVDEAKRFYPLFGLGAN
# VALIFSGRTVKYFSNLRKSLGPGVDGWAVSLKAMMSIVVGMGVAICFIYWWVNHNVPLPTRSKKKKEKPNLSTMESLKILASSKYIRDLATLVVAYGI
# SINLVEVTWKSKLKAQFPSPNEYSSFMGDFSTATGIATFSMMLLSQWIFDKYGWGTAAKITPTVLLLTGVGFFSLILFGDPLAPTLAKFGLTPLLAAV
# YVGAMQNIFSKSAKYSLFDPCKEMAYIPLDEDTKVKGKAAIDVVCNPLGKSGGALIQQFMILTFGSLANSTPYLGGVLLVIVLAWLAAARSLDGQFTA
# LRREEEIEKEMERAAVKIPIVSQDESGNGSLTSDSSSLNPTGGDSADASTESSSPSNL]
# end gene g2
###
# start gene g3
scaffold2771	AUGUSTUS	gene	63273	65340	0.1	+	.	g3
scaffold2771	AUGUSTUS	transcript	63273	65340	0.1	+	.	g3.t1
scaffold2771	AUGUSTUS	tss	63273	63273	.	+	.	transcript_id "g3.t1"; gene_id "g3";
scaffold2771	AUGUSTUS	exon	63273	63921	.	+	.	transcript_id "g3.t1"; gene_id "g3";
scaffold2771	AUGUSTUS	start_codon	63708	63710	.	+	0	transcript_id "g3.t1"; gene_id "g3";
scaffold2771	AUGUSTUS	intron	63922	63993	0.81	+	.	transcript_id "g3.t1"; gene_id "g3";
scaffold2771	AUGUSTUS	intron	64515	64679	1	+	.	transcript_id "g3.t1"; gene_id "g3";
scaffold2771	AUGUSTUS	CDS	63708	63921	0.96	+	0	transcript_id "g3.t1"; gene_id "g3";
scaffold2771	AUGUSTUS	CDS	63994	64514	0.81	+	2	transcript_id "g3.t1"; gene_id "g3";
scaffold2771	AUGUSTUS	exon	63994	64514	.	+	.	transcript_id "g3.t1"; gene_id "g3";
scaffold2771	AUGUSTUS	CDS	64680	65234	1	+	0	transcript_id "g3.t1"; gene_id "g3";
scaffold2771	AUGUSTUS	exon	64680	65340	.	+	.	transcript_id "g3.t1"; gene_id "g3";
scaffold2771	AUGUSTUS	stop_codon	65232	65234	.	+	0	transcript_id "g3.t1"; gene_id "g3";
scaffold2771	AUGUSTUS	tts	65340	65340	.	+	.	transcript_id "g3.t1"; gene_id "g3";
# coding sequence = [atgatgaaattatcaccagaatccgttaatctatccggcaaatccacgcatttctcggccgaatgttggttcgacgaca
# catgtatcctcgacatggactactttgtcaagacactttccggtattaaagccaaaggtgtccgtcctgaactcattggctcacttattactcactac
# gcttctaaatggctccctgacctttctaatgacgaaggttcagatgtttttatcggccggaaagattttgaggactcaccggaaagtgtaacagcgat
# atggatgaagaagaggtttttcgtggaaacattagtgggaattctcccgccggagaaggattcgattccgtgcaatttccttttacggttgcttcggg
# tagcgaatatggttcgggtcgagccaagttaccgggttgatttggagaaaaggatatcatggcaattggatcaggctacattgaaggagttattgatt
# ccatcatttgttcatacgtgtgggacattattggatgttgaacttgttcttaggttggttaagaggtttatgaatttggatgaaagtgtaagaagtgg
# atctgctttaattaaagttgctaaacttgtcgataattacttagctgaagctgctgttgatgctaatttgacatggtccgagttttttggacttgttg
# atgcacttcctgctcatgctcgttctacagatgatggcttgtacagagccattgatacctacctcaaaacacatcctggggtgtcaaaacaagaaaga
# aaaactctatgtagattgattgacagcagaaagctatcgctagaggcatctctgcacgcagcgcaaaacgaacgtttaccagtacgggcagtaattca
# agtgttgttatccgaacaaacaaaggttaacaggcatcaaattgattggagtggttcttttgtaagcggagcgcgaagtcccaatcaactaggactga
# ttgagcctccagctcggtgtatgtcaaagcgcgaaatgaacgctcagcaaatggagataaagaggttaaaagaagatgtcctgaggctacagagtcag
# tgtatgacaatgcaatcacaaattgagaagttgttagagaagaaaagaggaagtggtttgtttggttggaaaaagataattgtgccttctttagtgaa
# taaggttgataaaattggagaaattgatagagaaactgatgtgggatatgttggaagacaaacaccaggggatatgaagactaggcttgttagaggca
# gaacacctaacaaatggaggaaatctttgtcctga]
# protein sequence = [MMKLSPESVNLSGKSTHFSAECWFDDTCILDMDYFVKTLSGIKAKGVRPELIGSLITHYASKWLPDLSNDEGSDVFIG
# RKDFEDSPESVTAIWMKKRFFVETLVGILPPEKDSIPCNFLLRLLRVANMVRVEPSYRVDLEKRISWQLDQATLKELLIPSFVHTCGTLLDVELVLRL
# VKRFMNLDESVRSGSALIKVAKLVDNYLAEAAVDANLTWSEFFGLVDALPAHARSTDDGLYRAIDTYLKTHPGVSKQERKTLCRLIDSRKLSLEASLH
# AAQNERLPVRAVIQVLLSEQTKVNRHQIDWSGSFVSGARSPNQLGLIEPPARCMSKREMNAQQMEIKRLKEDVLRLQSQCMTMQSQIEKLLEKKRGSG
# LFGWKKIIVPSLVNKVDKIGEIDRETDVGYVGRQTPGDMKTRLVRGRTPNKWRKSLS]
# end gene g3
###
# start gene g4
scaffold2771	AUGUSTUS	gene	66013	69441	0.01	+	.	g4
scaffold2771	AUGUSTUS	transcript	66013	69441	0.01	+	.	g4.t1
scaffold2771	AUGUSTUS	tss	66013	66013	.	+	.	transcript_id "g4.t1"; gene_id "g4";
scaffold2771	AUGUSTUS	exon	66013	69441	.	+	.	transcript_id "g4.t1"; gene_id "g4";
scaffold2771	AUGUSTUS	start_codon	66191	66193	.	+	0	transcript_id "g4.t1"; gene_id "g4";
scaffold2771	AUGUSTUS	CDS	66191	68821	0.08	+	0	transcript_id "g4.t1"; gene_id "g4";
scaffold2771	AUGUSTUS	stop_codon	68819	68821	.	+	0	transcript_id "g4.t1"; gene_id "g4";
scaffold2771	AUGUSTUS	tts	69441	69441	.	+	.	transcript_id "g4.t1"; gene_id "g4";
scaffold2771	AUGUSTUS	protein_match	66569	66772	7.85	+	0	target "unknown_B[1..68]"; target_start 126; transcript_id "g4.t1"; gene_id "g4";
scaffold2771	AUGUSTUS	protein_match	66773	67669	6.85	+	0	target "unknown_C[1..299]"; target_start 194; transcript_id "g4.t1"; gene_id "g4";
scaffold2771	AUGUSTUS	protein_match	67673	67873	6.89	+	0	target "unknown_D[1..67]"; target_start 494; transcript_id "g4.t1"; gene_id "g4";
scaffold2771	AUGUSTUS	protein_match	67874	68005	5.72	+	0	target "unknown_E[1..44]"; target_start 561; transcript_id "g4.t1"; gene_id "g4";
scaffold2771	AUGUSTUS	protein_match	68009	68074	5.81	+	0	target "unknown_F[1..22]"; target_start 606; transcript_id "g4.t1"; gene_id "g4";
scaffold2771	AUGUSTUS	protein_match	68078	68539	6.73	+	0	target "unknown_G[1..154]"; target_start 629; transcript_id "g4.t1"; gene_id "g4";
scaffold2771	AUGUSTUS	protein_match	68567	68797	8.4	+	0	target "unknown_H[1..77]"; target_start 792; transcript_id "g4.t1"; gene_id "g4";
# coding sequence = [atggcggcggtctctgctaaaaccccaactatatctctccctttagacccccagaaccctcaattctctaaactccatt
# cttctaaatctctaaatttctctcatatcttccaaaaatcccatcttttttcccttaaaaaaccccaccaaaattctatccttagttcctcttccacc
# tctactcccaccactgacccgaattcccatcttatccaattatgcttccacaaccagctggaacaagcaatagtgttcttgaagtcaataaaggacct
# tcatggcaccatagaagaagacacttttgttactttagctaggctttgtgaattcaagagagcatcgaatgaggcgtgtgaagtattttcttgcatac
# tcaactgtatgacccagttgagcttgaggcttggaaatgccttgctgagtatgtttgtcaggttggggaatttgggtgatgcttggtatgtttttggg
# aaaatggaggaaagggatgtgttctcttggaatgtattgattggtgggtatgcgaaaaatgggtattttgatgaggctttggatttgtatcaacggat
# gttgtgggttggaattaggcctgatgtctatacttttccttgtgtcttgaggacttgtgggggtttgcctgattggagaatgggtagggagatacatg
# ctcatgtaatacgttttagctatgattcggaaatcgatgtcgttaatgcattgattacaatgtatgtcaagtgtggtgatttttgcagtgcaagagtg
# ctgtttgatggaatgtctaagagagatagaatttcttggaatgctatgatttcgggttactttgagaatggtgagtttttggaggggttagtcttgtt
# ctcctcaatgcgggaatttggttttcttccggatttgatgaccatgacaagtgtgatttcagcttgtgaggctcttggggatgacaggttagggagag
# cacttcacgggtatgtgtcaagaatggaattttatagtgatgtttcggctcataactctctcattcaactttattcagctattgggagctgggaggaa
# gcagaaaagatctttgataggatacaatgtaaagatgtagtttcatggactgcaatgatctcgggttatgagagtaatgggtttcctgagaaggccgt
# taaaacgtacaaaatgatggagctagaaggggtcatgccggatgaaattactattgcttctgttctatctgcctgtacgtcattaggccttctagaaa
# tgggtgttaagcttcaacatctagccgaaagaagaggacttatagcatacgtgattgtctcaaacactctgatcgacttgttttcaaagtgcaactgt
# attgacaaggcattggaaatttttcacaggataccggataaaaacgtcatatcttggacttctatcattcttggtcttaggataaataatcgcagttt
# ggaagctttaattttttttagagaaatgaaacgccatcaggatcccaattctgttaccttaatgtctgtcctctctgcatgttctagaattggtgcac
# tgatgtgtggtaaagagatacatgcatatgtattgagaaatggaatggaatttcatggttttttacccaatgcactccttgatttctacgtgaggtgt
# ggaaggatggccccagcactgaatctgtttaatatgcagaaagaggatgttactgcttggaatatcttgctgactggctatgctcagcgagggctagg
# tgcacttgcaatcgagctttttgatggaatgataagttcaagagtaaagccagacgaaattactttcatttctctgttacgtgcttgtagtagatctg
# ggttggtgactgaaggccttgattatttgaatagcatggagagtaaatactgtattgttcccaatctgaagcattatgcttgtgtggttgatctgcta
# ggccgtgcaggtttagtggaagatgcttatgattttattctatcattgcctgtgatacccgattccgctatctggggggctttattaaatgcgtgtag
# gatccacaggcagaatgaacttggagaactagcagctagacacatccttgaaacagatgagagaggtgtgggatattatgtactcctctgcaacttct
# attctgacaatggtagatgggatgaagttgtaagattaaggaagattatgatagaaaaaggactgactattgatcctggttgcagctggatagaagta
# aagggaaatgtacatgcatttcttagtggtgataacttacatccccaaagcaaggagattaatgcagttctagaaggattttatgaaaaaatggaggc
# agcacgtcgtagtaaatcagagagacatacagtaaatgaagttaaagactcaaaagccgagatcttttgtggacacagtgagagactagctattggat
# ttggtcttataaatacagctccagggacgcctatttgggttacaaagaatctttatatgtgcaagggctgtcacgacacaatcaagtttatctctgag
# gttgttcggagggagattgcagttagagatactgagcaattccatcattttaaggatggaagatgcacatgtggggatgaaaattatttgggagaaac
# ttga]
# protein sequence = [MAAVSAKTPTISLPLDPQNPQFSKLHSSKSLNFSHIFQKSHLFSLKKPHQNSILSSSSTSTPTTDPNSHLIQLCFHNQ
# LEQAIVFLKSIKDLHGTIEEDTFVTLARLCEFKRASNEACEVFSCILNCMTQLSLRLGNALLSMFVRLGNLGDAWYVFGKMEERDVFSWNVLIGGYAK
# NGYFDEALDLYQRMLWVGIRPDVYTFPCVLRTCGGLPDWRMGREIHAHVIRFSYDSEIDVVNALITMYVKCGDFCSARVLFDGMSKRDRISWNAMISG
# YFENGEFLEGLVLFSSMREFGFLPDLMTMTSVISACEALGDDRLGRALHGYVSRMEFYSDVSAHNSLIQLYSAIGSWEEAEKIFDRIQCKDVVSWTAM
# ISGYESNGFPEKAVKTYKMMELEGVMPDEITIASVLSACTSLGLLEMGVKLQHLAERRGLIAYVIVSNTLIDLFSKCNCIDKALEIFHRIPDKNVISW
# TSIILGLRINNRSLEALIFFREMKRHQDPNSVTLMSVLSACSRIGALMCGKEIHAYVLRNGMEFHGFLPNALLDFYVRCGRMAPALNLFNMQKEDVTA
# WNILLTGYAQRGLGALAIELFDGMISSRVKPDEITFISLLRACSRSGLVTEGLDYLNSMESKYCIVPNLKHYACVVDLLGRAGLVEDAYDFILSLPVI
# PDSAIWGALLNACRIHRQNELGELAARHILETDERGVGYYVLLCNFYSDNGRWDEVVRLRKIMIEKGLTIDPGCSWIEVKGNVHAFLSGDNLHPQSKE
# INAVLEGFYEKMEAARRSKSERHTVNEVKDSKAEIFCGHSERLAIGFGLINTAPGTPIWVTKNLYMCKGCHDTIKFISEVVRREIAVRDTEQFHHFKD
# GRCTCGDENYLGET]
# sequence of block unknown_B   126 [CMTQLSLRLGNALLSMFVRLGNLGDAWYVFGKMEERDVFSWNVLIGGYAKNGYFDEALDLYQRMLWVG] 194
# sequence of block unknown_C   194 [IRPDVYTFPCVLRTCGGLPDWRMGREIHAHVIRFSYDSEIDVVNALITMYVKCGDFCSARVLFDGMSKRDRISWNAMISGYFENGEFLEGLVLFSSMREFGFLPDLMTMTSVISACEALGDDRLGRALHGYVSRMEFYSDVSAHNSLIQLYSAIGSWEEAEKIFDRIQCKDVVSWTAMISGYESNGFPEKAVKTYKMMELEGVMPDEITIASVLSACTSLGLLEMGVKLQHLAERRGLIAYVIVSNTLIDLFSKCNCIDKALEIFHRIPDKNVISWTSIILGLRINNRSLEALIFFREM] 493
# sequence of block unknown_D   494 [RHQDPNSVTLMSVLSACSRIGALMCGKEIHAYVLRNGMEFHGFLPNALLDFYVRCGRMAPALNLFNM] 561
# sequence of block unknown_E   561 [QKEDVTAWNILLTGYAQRGLGALAIELFDGMISSRVKPDEITFI] 605
# sequence of block unknown_F   606 [LLRACSRSGLVTEGLDYLNSME] 628
# sequence of block unknown_G   629 [KYCIVPNLKHYACVVDLLGRAGLVEDAYDFILSLPVIPDSAIWGALLNACRIHRQNELGELAARHILETDERGVGYYVLLCNFYSDNGRWDEVVRLRKIMIEKGLTIDPGCSWIEVKGNVHAFLSGDNLHPQSKEINAVLEGFYEKMEAARRSK] 783
# sequence of block unknown_H   792 [KDSKAEIFCGHSERLAIGFGLINTAPGTPIWVTKNLYMCKGCHDTIKFISEVVRREIAVRDTEQFHHFKDGRCTCGD] 869
# end gene g4
###
# start gene g5
scaffold2771	AUGUSTUS	gene	69710	73478	0.16	-	.	g5
scaffold2771	AUGUSTUS	transcript	69710	73478	0.16	-	.	g5.t1
scaffold2771	AUGUSTUS	tts	69710	69710	.	-	.	transcript_id "g5.t1"; gene_id "g5";
scaffold2771	AUGUSTUS	exon	69710	71236	.	-	.	transcript_id "g5.t1"; gene_id "g5";
scaffold2771	AUGUSTUS	stop_codon	69847	69849	.	-	0	transcript_id "g5.t1"; gene_id "g5";
scaffold2771	AUGUSTUS	intron	71237	71341	1	-	.	transcript_id "g5.t1"; gene_id "g5";
scaffold2771	AUGUSTUS	intron	71661	71754	1	-	.	transcript_id "g5.t1"; gene_id "g5";
scaffold2771	AUGUSTUS	intron	71982	72071	0.97	-	.	transcript_id "g5.t1"; gene_id "g5";
scaffold2771	AUGUSTUS	intron	72235	72365	1	-	.	transcript_id "g5.t1"; gene_id "g5";
scaffold2771	AUGUSTUS	intron	72485	72587	1	-	.	transcript_id "g5.t1"; gene_id "g5";
scaffold2771	AUGUSTUS	intron	72704	73210	1	-	.	transcript_id "g5.t1"; gene_id "g5";
scaffold2771	AUGUSTUS	CDS	69847	71236	1	-	1	transcript_id "g5.t1"; gene_id "g5";
scaffold2771	AUGUSTUS	CDS	71342	71660	1	-	2	transcript_id "g5.t1"; gene_id "g5";
scaffold2771	AUGUSTUS	exon	71342	71660	.	-	.	transcript_id "g5.t1"; gene_id "g5";
scaffold2771	AUGUSTUS	CDS	71755	71981	0.97	-	1	transcript_id "g5.t1"; gene_id "g5";
scaffold2771	AUGUSTUS	exon	71755	71981	.	-	.	transcript_id "g5.t1"; gene_id "g5";
scaffold2771	AUGUSTUS	CDS	72072	72234	0.97	-	2	transcript_id "g5.t1"; gene_id "g5";
scaffold2771	AUGUSTUS	exon	72072	72234	.	-	.	transcript_id "g5.t1"; gene_id "g5";
scaffold2771	AUGUSTUS	CDS	72366	72484	1	-	1	transcript_id "g5.t1"; gene_id "g5";
scaffold2771	AUGUSTUS	exon	72366	72484	.	-	.	transcript_id "g5.t1"; gene_id "g5";
scaffold2771	AUGUSTUS	CDS	72588	72703	1	-	0	transcript_id "g5.t1"; gene_id "g5";
scaffold2771	AUGUSTUS	exon	72588	72703	.	-	.	transcript_id "g5.t1"; gene_id "g5";
scaffold2771	AUGUSTUS	CDS	73211	73369	1	-	0	transcript_id "g5.t1"; gene_id "g5";
scaffold2771	AUGUSTUS	exon	73211	73478	.	-	.	transcript_id "g5.t1"; gene_id "g5";
scaffold2771	AUGUSTUS	start_codon	73367	73369	.	-	0	transcript_id "g5.t1"; gene_id "g5";
scaffold2771	AUGUSTUS	tss	73478	73478	.	-	.	transcript_id "g5.t1"; gene_id "g5";
# coding sequence = [atggctggcgatcttgtttttacccctgaagaaatggtgattgatcaaggtcttggatacccaaaggcctatgccaaga
# tctgtaaagatcgaagctttggccccttcagccgtggccctcctttcactttcactccatatgctctgccacaacatgaggttttgagagccaaggaa
# ttggacgaaatgtttcccatcattgagcagaatgcacaaccaaacacaaagaccaagatgtttatgtctctgttgtggaagcaacttagccacctggg
# gaatgcaggatttgatcctgaagtatttcgaatagactcgtatggcaatgttctgtattatcatgctgattcagcttcacctttggcatgggaaattg
# atcactggtttccttgctccagaggaggactaactgttccaagcaatctgcggataatgcagtggcaagcctgtaagaaaaagaataacaagctagaa
# ttccttataccctggtgggatctacaagttggtatatcgataaaccagttcttgtccatctttgctatatcaaatgcagatttcaggcgtagagcatt
# ttcctggttgttttctgaaggtgaaagtgaagaattgaatgcctcacaaactgttgattcacatgtttttcctcaacattttgttgagtcaagagaaa
# agattgggcttgctccagcagctgttgttttatctcgaagggagtcttttgattcttcctcagctctgaaatcattggatataaataggagaccaaga
# tcaaacactcctattgttgcttgtaagagatcaaaaacgggtctgaaagaaaatgaagatccaaccatggaaaccaatccataccaggctattgtgat
# agctagagattctttaagacacagagatgagacagcaaagatgcaggcagaaatacagaaattggatgatgaagtaggtgaattgaagcagaagactg
# aggaggagaaagcagctgtacaagatttggagctaatcctaacaaagaaaagaaggagagctgagaagtgtcgacgattagctgaggcacaatcttct
# tataaatctatgcttgagaagatgattcgagatgccatgcaccagagtattgtgtataaagaacaagtgaggttgaatcaggcagcagctaatgccct
# tatggcaagacttgaagctcaaagagcaatttgtgattctgcagagagagacctacacaggagattcaaacagagagatgaactcgagcaacagataa
# gacctgagtgggaccaaactagaaaaagatcgagaatggatgaatttccgggtggagagagagatgagaagactcatcttcttctacctggcagctgc
# tcaaaggcagaatttgagaaagatgatatgagagttctatgcttgcccgagatgaatcttcttcaacctggcagctgctcaaaggcagaatttgagaa
# agatgatatgagagttctatgcttgcccgagatgaatcccaaggacattatgcataaggagttgagagtatttttggaggaagagcagaaagcatacg
# aggctagactaaacggaggacaagagagggaaactcacagaatcagcataggaatcccctctgatcgcagtaacaacactaatctgcaggtgaaggat
# gaggatccaacagatcagaaggttcaaaacatagagatacaagaagaagaagatgagataacatgcaaccgtgggtttcccacttttcatgaaactga
# aagacaggaggaggacgaagagagtagacagcagcgtgggaaaggaaatgttgaaaaatggcttcagttgcttttggataactctgaagaaccaacag
# actttggtattaagactgctgaggagaatgatagtggtaagagaactcttaatgcagaaaaagatgaaactaatgagattgaagatatcaagtaccca
# caaaaggagatgaagatatctgaatcggaggatgcagaaatagctggggatgtgaaactgccacagaaggtgcaaaatgaagaagaagatgtccatca
# ggaagaagaaacaaaaagagaggaagttgttcaaatggcagccaggaaatcattctcaaacagaggtaatgggaaaagggaagtaagaactgaactta
# agggtcaaaatttactatgcaggaatcctcctccctacagtttaattccagaaaggagggccagtgatgtaggttctgcttctaagggagtagggaga
# tctagcagctgcgaaagaactgcaaggaagagcgaaaaggataaggaaagagaactattgaggtctgacagtgttaggttgtttaggcgtatcccatc
# ctcaccatctctcctcttgagtggcatgaaaaagagagtggattgcatgaggaagaagccatcagtcgttggtgatgatagcgatgaaagtctggtag
# gaggtaatatgggcttcataaaatcatccatcaaaacaatcaagaaagcagtgaagatgtag]
# protein sequence = [MAGDLVFTPEEMVIDQGLGYPKAYAKICKDRSFGPFSRGPPFTFTPYALPQHEVLRAKELDEMFPIIEQNAQPNTKTK
# MFMSLLWKQLSHLGNAGFDPEVFRIDSYGNVLYYHADSASPLAWEIDHWFPCSRGGLTVPSNLRIMQWQACKKKNNKLEFLIPWWDLQVGISINQFLS
# IFAISNADFRRRAFSWLFSEGESEELNASQTVDSHVFPQHFVESREKIGLAPAAVVLSRRESFDSSSALKSLDINRRPRSNTPIVACKRSKTGLKENE
# DPTMETNPYQAIVIARDSLRHRDETAKMQAEIQKLDDEVGELKQKTEEEKAAVQDLELILTKKRRRAEKCRRLAEAQSSYKSMLEKMIRDAMHQSIVY
# KEQVRLNQAAANALMARLEAQRAICDSAERDLHRRFKQRDELEQQIRPEWDQTRKRSRMDEFPGGERDEKTHLLLPGSCSKAEFEKDDMRVLCLPEMN
# LLQPGSCSKAEFEKDDMRVLCLPEMNPKDIMHKELRVFLEEEQKAYEARLNGGQERETHRISIGIPSDRSNNTNLQVKDEDPTDQKVQNIEIQEEEDE
# ITCNRGFPTFHETERQEEDEESRQQRGKGNVEKWLQLLLDNSEEPTDFGIKTAEENDSGKRTLNAEKDETNEIEDIKYPQKEMKISESEDAEIAGDVK
# LPQKVQNEEEDVHQEEETKREEVVQMAARKSFSNRGNGKREVRTELKGQNLLCRNPPPYSLIPERRASDVGSASKGVGRSSSCERTARKSEKDKEREL
# LRSDSVRLFRRIPSSPSLLLSGMKKRVDCMRKKPSVVGDDSDESLVGGNMGFIKSSIKTIKKAVKM]
# end gene g5
###
# start gene g6
scaffold2771	AUGUSTUS	gene	75693	77546	0.3	+	.	g6
scaffold2771	AUGUSTUS	transcript	75693	77546	0.3	+	.	g6.t1
scaffold2771	AUGUSTUS	tss	75693	75693	.	+	.	transcript_id "g6.t1"; gene_id "g6";
scaffold2771	AUGUSTUS	exon	75693	77546	.	+	.	transcript_id "g6.t1"; gene_id "g6";
scaffold2771	AUGUSTUS	start_codon	75768	75770	.	+	0	transcript_id "g6.t1"; gene_id "g6";
scaffold2771	AUGUSTUS	CDS	75768	77144	1	+	0	transcript_id "g6.t1"; gene_id "g6";
scaffold2771	AUGUSTUS	stop_codon	77142	77144	.	+	0	transcript_id "g6.t1"; gene_id "g6";
scaffold2771	AUGUSTUS	tts	77546	77546	.	+	.	transcript_id "g6.t1"; gene_id "g6";
# coding sequence = [atggctgagcaaacttctgaccgtaccactcccctcctccgccgcaactggtggcacagccatctttccgcccatacgt
# tcaccggctctctccgcctgaaaacctccctactttccgaactaggtggctccgtcggcgatttaggcacgtacattcccattgtcttagcactcaca
# ttagtcagcaatcttgacctcagcactacccttatattcactgcattctacaatatcatcaccggtgctattttcggaatccccatgcctgttcaacc
# catgaaatctattgctgccgtcgccgtctccgagatacctcatctcactgttccccaaattgccgccgccggaattaccaccgccggcacacttttat
# tcctcggagtcaccgggcttatgtccttcttctaccgctttattcctctccctgttgttcgcggcgttcagctttctcagggcctcgcttttgccttc
# tctgctatcaaatacattcgttataaccaagattttacctctacaaaggctaccgccacctccccacgttcgtggtttggccttgacggcgttattct
# ggctctcacttgtgtgtcttttcttatactcgtcaccggctccggtgaagtcgttgaggacgacgaagatgaagacaggagcgatcggcgtagattac
# gaacactatcagcaattccggcagctcttatagtatttttactgggattgatcctctgttttgttcgtgatccttcaatcattcacgatattaaattt
# ggcccatcaaaaattcacattttgaaaattacatgggaagattggaaaactggttttctccggggagcgattcctcagattccgttatccgtattgaa
# ttcggtgatcgctgtgtgtaaattgtcagctgatttgtttccggagaaggaagtgtctgcaactcgagtctctgtaagtgttggactaatgaatttgg
# tgggttgttggtttggggcaatgccgtgctgccacggggcaggagggctggctggacagtatagatttggtgggaggagtggtgcatcggtggcgttt
# cttggattgggtaaattgtttcttggtttggtatttgggagttcatttgtgaggattttgagtcagttccctattggtatacttggggtgcttctgtt
# gtttgctggaattgaattggctatggcatcaagggatatgaactcaaaggaagaatcttttgttatgttggtttgtgctgccgtttcattgacgggtt
# ccagtgctgcattaggattcgggtgcggtattgtgctgtttttgctgctgaaattgagggaattggactgcttccatagttgctttgggagatcaaac
# ggtgaaactggtctcaatccataa]
# protein sequence = [MAEQTSDRTTPLLRRNWWHSHLSAHTFTGSLRLKTSLLSELGGSVGDLGTYIPIVLALTLVSNLDLSTTLIFTAFYNI
# ITGAIFGIPMPVQPMKSIAAVAVSEIPHLTVPQIAAAGITTAGTLLFLGVTGLMSFFYRFIPLPVVRGVQLSQGLAFAFSAIKYIRYNQDFTSTKATA
# TSPRSWFGLDGVILALTCVSFLILVTGSGEVVEDDEDEDRSDRRRLRTLSAIPAALIVFLLGLILCFVRDPSIIHDIKFGPSKIHILKITWEDWKTGF
# LRGAIPQIPLSVLNSVIAVCKLSADLFPEKEVSATRVSVSVGLMNLVGCWFGAMPCCHGAGGLAGQYRFGGRSGASVAFLGLGKLFLGLVFGSSFVRI
# LSQFPIGILGVLLLFAGIELAMASRDMNSKEESFVMLVCAAVSLTGSSAALGFGCGIVLFLLLKLRELDCFHSCFGRSNGETGLNP]
# end gene g6
###
# start gene g7
scaffold2771	AUGUSTUS	gene	79463	85543	0.02	+	.	g7
scaffold2771	AUGUSTUS	transcript	79463	85543	0.02	+	.	g7.t1
scaffold2771	AUGUSTUS	tss	79463	79463	.	+	.	transcript_id "g7.t1"; gene_id "g7";
scaffold2771	AUGUSTUS	exon	79463	79702	.	+	.	transcript_id "g7.t1"; gene_id "g7";
scaffold2771	AUGUSTUS	exon	79892	83001	.	+	.	transcript_id "g7.t1"; gene_id "g7";
scaffold2771	AUGUSTUS	start_codon	79904	79906	.	+	0	transcript_id "g7.t1"; gene_id "g7";
scaffold2771	AUGUSTUS	intron	83002	85179	0.14	+	.	transcript_id "g7.t1"; gene_id "g7";
scaffold2771	AUGUSTUS	CDS	79904	83001	0.21	+	0	transcript_id "g7.t1"; gene_id "g7";
scaffold2771	AUGUSTUS	CDS	85180	85288	0.14	+	1	transcript_id "g7.t1"; gene_id "g7";
scaffold2771	AUGUSTUS	exon	85180	85543	.	+	.	transcript_id "g7.t1"; gene_id "g7";
scaffold2771	AUGUSTUS	stop_codon	85286	85288	.	+	0	transcript_id "g7.t1"; gene_id "g7";
scaffold2771	AUGUSTUS	tts	85543	85543	.	+	.	transcript_id "g7.t1"; gene_id "g7";
# coding sequence = [atgtctttttttgcttcttattggacaatggctagtattattatctggttgatgttgttgtctgttggttttgttcatt
# cttatgtggtagatggagagttaggacctaggactagagcttctatgccttacaaatatgaaagaactgatgaagtcaaaaaagaatgtgcttttgtt
# ttagcttctgcttctgaattggaacctgatgataacagaatttatagcataaaacatgaattaagttttctgaatggagattggaggcaagtgtctaa
# tggggctgcttcaataatgccttttgatgatagagatctttcaaacagatcatcggatcttcgatctccgttgaacttagtttctttttgggttacga
# atgttgatcgtgctcatcagtctaagaaatcagtgagtgtgagtgggatattgcagattggtatcaccctagatggcttgttttcaagcaaaccatat
# gagagaagtcctcattttgatatttggcccggtcattcccagctttcggtgacttttgaaggagtatacattgaatcgaagaaaaatcaaggggaaag
# agtcatgtgtttgttagggacaacaatgttgccttctcgtcagcaagagtctactgatccatggcagtgggtaaaggaatctggttatactaatcagc
# cacctcttatgcaagatgatcgaattttgctcgtgcttcattatcctagaacaaatacactgacaaatagagctgttctaggaaccatgaaaagctta
# aacccaaagacgagttttaagtactttgatgaagttcatatgtcttcttggctgggaacttcttcaaagtacgaattcggctctgaaaagtttgtgtc
# aaaagcttgtgatccatatccgtacaaagatagtctgagtactgagataaatacttatagagggcttgacttctgttatattcttcaaagattcactc
# agcaagaagccttaacagttgtgccaaactggaaatgcaacggtacagatgatttttgcagtcaattgggtccattcagatcggacaaggagataaat
# gccactgatggcggttttaaggacgtcaagcttgtccttcaggatgttcgatgtgatacaatatctgtaaaagataatgtcacttcttctagggtctc
# ttctgtgtttagagtgatttctccattggagaatcagttcaccgcagcacaaaggactgggcttagtaacatgactctttctgctgagggaatttgga
# aatcttccagtggacagctttgtatggttggttgccgtggagtagttggtgcagaagacagcaactgtgattcgcgaatctgcttgtatgttccactc
# tccttttctataacacaaaggagcataattattggccatttttccagtattgatggaagcagtaggcgttactttcctttatcatttgagaaactgat
# ccgccctgttgagctgtgggatcaatatactgcttctcgtccatactacgaatactcaaaaatcaatgcagctgctacagtccttgagaaaaatgagc
# cctttacccttggttcaatgtttaagaaatcactgttgacattcccaagactggaagatgcagattctttttccgtcagcctttcgattctttctgaa
# gatctctcccttcacacctcagcagttgcagatcaaatcgctggttcagctaaccaaagagttgaaattgaaatggagattctttctcttggtcaaat
# gtttgggcctttgacaaacggttccatgggtgaaaaagagaattcttatcatgctaaggctgaatacacagaaaaacagcttctcttaaatgtttctg
# ctcaacttagtctcactgggacgtcatacagtaacatctcgttgctttttgttgagggaatgtatgatccacatgtcggaaatatgtacctcattggt
# tgcagggatgttcgagcctcttggaaaattctatcagaaagtatggaccttgaggctggattggattgtctgattgaggtggttataacatacccacc
# aaccactgctcgttggttggtcaatccaacagctaaaatatccgtatcctctcaaagaaatgatgatgatccactctattttaatcccgtaaacatta
# aaacattccccattatgtacaggaagcagcgagaagacattctttcccgtaggggcgtagagggcatcctgcgcatcttgacactctctctggcgata
# ttttgcattctcagccaactattttacatcagagataatgcggaatcggttccgtatgtctcgcttgccatgctaggtgtccaagctcttggatacgg
# cctgcctttgatcacaggtgcagaagctttgttcaaaatgatgggtgctgaaatcaatgagactccatcttatgatcttgataacagccagtggattc
# gtctgattgattatactgtcaaggttcttgtgctagttgcctttttagtaacagcgaggctcagccaaaaggtgtggagatcccgtatcagattatca
# gcaaggagccctcttgaaccacaccgtgttccaagtgacaaatgggtacttgtcagtacagtggtaatgcatgttgctggatatatcattgttctgtt
# tatccactccttcaatacaagccagaaacctcttcatgctgaacgttacgtagattccactggaaattttcacaccttgagggaatgggaaactgaat
# tggaggagtacatgggtttgattcaagatttgtttttgcttcctcaagtaataggaaaccttttttggcaaatccattgcaaaccactgaggaagcta
# tattatattggacttacgtcggttagacttctgcctcatgtgtatgattacatcaggtctcctgttcccaatccctattactcggaagaatacgagtt
# tgtgaaccccaggtttgatttttacacaaagtttggagacattgccataccagtggctgcagttgtactggcagttgttgtgtatattcagcagaggt
# ggaactatgagaagcttagccagacacttagactgggcaagattaagcttctaccagttgggtcccgagtttatgagagctacgatcgagcgtcttcc
# ctctatccacccaccgcgcgcgacagaagtgccaacacacgttgttccttgtttgcatctaatatttttattttgaatgatgtaatatga]
# protein sequence = [MSFFASYWTMASIIIWLMLLSVGFVHSYVVDGELGPRTRASMPYKYERTDEVKKECAFVLASASELEPDDNRIYSIKH
# ELSFLNGDWRQVSNGAASIMPFDDRDLSNRSSDLRSPLNLVSFWVTNVDRAHQSKKSVSVSGILQIGITLDGLFSSKPYERSPHFDIWPGHSQLSVTF
# EGVYIESKKNQGERVMCLLGTTMLPSRQQESTDPWQWVKESGYTNQPPLMQDDRILLVLHYPRTNTLTNRAVLGTMKSLNPKTSFKYFDEVHMSSWLG
# TSSKYEFGSEKFVSKACDPYPYKDSLSTEINTYRGLDFCYILQRFTQQEALTVVPNWKCNGTDDFCSQLGPFRSDKEINATDGGFKDVKLVLQDVRCD
# TISVKDNVTSSRVSSVFRVISPLENQFTAAQRTGLSNMTLSAEGIWKSSSGQLCMVGCRGVVGAEDSNCDSRICLYVPLSFSITQRSIIIGHFSSIDG
# SSRRYFPLSFEKLIRPVELWDQYTASRPYYEYSKINAAATVLEKNEPFTLGSMFKKSLLTFPRLEDADSFSVSLSILSEDLSLHTSAVADQIAGSANQ
# RVEIEMEILSLGQMFGPLTNGSMGEKENSYHAKAEYTEKQLLLNVSAQLSLTGTSYSNISLLFVEGMYDPHVGNMYLIGCRDVRASWKILSESMDLEA
# GLDCLIEVVITYPPTTARWLVNPTAKISVSSQRNDDDPLYFNPVNIKTFPIMYRKQREDILSRRGVEGILRILTLSLAIFCILSQLFYIRDNAESVPY
# VSLAMLGVQALGYGLPLITGAEALFKMMGAEINETPSYDLDNSQWIRLIDYTVKVLVLVAFLVTARLSQKVWRSRIRLSARSPLEPHRVPSDKWVLVS
# TVVMHVAGYIIVLFIHSFNTSQKPLHAERYVDSTGNFHTLREWETELEEYMGLIQDLFLLPQVIGNLFWQIHCKPLRKLYYIGLTSVRLLPHVYDYIR
# SPVPNPYYSEEYEFVNPRFDFYTKFGDIAIPVAAVVLAVVVYIQQRWNYEKLSQTLRLGKIKLLPVGSRVYESYDRASSLYPPTARDRSANTRCSLFA
# SNIFILNDVI]
# end gene g7
###
# start gene g8
scaffold2771	AUGUSTUS	gene	85654	87028	0.14	-	.	g8
scaffold2771	AUGUSTUS	transcript	85654	87028	0.14	-	.	g8.t1
scaffold2771	AUGUSTUS	tts	85654	85654	.	-	.	transcript_id "g8.t1"; gene_id "g8";
scaffold2771	AUGUSTUS	exon	85654	86421	.	-	.	transcript_id "g8.t1"; gene_id "g8";
scaffold2771	AUGUSTUS	stop_codon	85800	85802	.	-	0	transcript_id "g8.t1"; gene_id "g8";
scaffold2771	AUGUSTUS	intron	86422	86557	0.95	-	.	transcript_id "g8.t1"; gene_id "g8";
scaffold2771	AUGUSTUS	CDS	85800	86421	0.94	-	1	transcript_id "g8.t1"; gene_id "g8";
scaffold2771	AUGUSTUS	CDS	86558	87003	0.74	-	0	transcript_id "g8.t1"; gene_id "g8";
scaffold2771	AUGUSTUS	exon	86558	87028	.	-	.	transcript_id "g8.t1"; gene_id "g8";
scaffold2771	AUGUSTUS	start_codon	87001	87003	.	-	0	transcript_id "g8.t1"; gene_id "g8";
scaffold2771	AUGUSTUS	tss	87028	87028	.	-	.	transcript_id "g8.t1"; gene_id "g8";
# coding sequence = [atgccttcaattatctcatcacaactcgatttgtactcgataaaagaattacccgaatcacatgcatggaaatcctcat
# tagacgacgatggatcgcgtaatattaatgcggagtctattccagttatcgatctaaacgatgatcataaatttgtcatggatagaattggccatgca
# tgcaaaacatggggtgccttccaaatagtaaaccacaatatatcgcaccgattacttaaccatatggaaacatacgggactagattattttcccttcc
# gatgcaacaaaaattaaaagcagctcgatcgtccgatggcatcgctggctatggagtcgctcgaatttcttcgtttttcgataagctcatgtggtccg
# aaggattcacaatttttggatcccctctcgaacatgcccgccaactttggccatacgattacaataaattctgtgacgtcatcgaagagtacgaaaat
# gaaatggaaaagctagcgggaagattaatgggtttaatgcttgggtcccttggaataacaaaagaagatgttaaatgggccgttggcccaagaagcgg
# tagttcggccctacaactaaattcttacccggcttgtccggatccggatcgggctatgggtcttgctgcacatacggattctaccctattaacaatcc
# ttcaccaaaacaatacaagtggtttacaagtatttaaagaaggaaacgggtgggtaacggttcctccgcttcgcggggcattagttatcaacgtgggt
# gatttgttacacatattgtcaaacgggttgtacccgagtgttctacatcgggcgatagtgaacaggactcgacatcgtctttcagtggcctatctata
# tgggccaccgtcaggggtgaaaatttcacccctatcgaaattggtagaccaaaggaaccctcaaatgtataggccagtgacgtggagtgagtatttgg
# gaactaaggctaaacatttcgacaaagcactttcatctgttcggctttgcgctcctcgtattgggtttgccaattccaaggatcaaagtggtgtccaa
# gtaggttaa]
# protein sequence = [MPSIISSQLDLYSIKELPESHAWKSSLDDDGSRNINAESIPVIDLNDDHKFVMDRIGHACKTWGAFQIVNHNISHRLL
# NHMETYGTRLFSLPMQQKLKAARSSDGIAGYGVARISSFFDKLMWSEGFTIFGSPLEHARQLWPYDYNKFCDVIEEYENEMEKLAGRLMGLMLGSLGI
# TKEDVKWAVGPRSGSSALQLNSYPACPDPDRAMGLAAHTDSTLLTILHQNNTSGLQVFKEGNGWVTVPPLRGALVINVGDLLHILSNGLYPSVLHRAI
# VNRTRHRLSVAYLYGPPSGVKISPLSKLVDQRNPQMYRPVTWSEYLGTKAKHFDKALSSVRLCAPRIGFANSKDQSGVQVG]
# end gene g8
###
# command line:
# augustus --codingseq=1 --proteinprofile=/home/pgsb/tetiana.nosenko/lineages/embryophyta_odb9/prfl/EOG093601KY.prfl --predictionStart=48118 --predictionEnd=87083 --species=arabidopsis ./tmp/scaffold2771Schil_BUSCO_geno_206160443_.temp
```
