## Supplementary material for "The *de novo* reference genome and transcriptome assemblies of the wild tomato species *Solanum chilense*": EOG093601KY.out.2

```
# Please cite: Mario Stanke, Mark Diekhans, Robert Baertsch, David Haussler (2008),
# Using native and syntenically mapped cDNA alignments to improve de novo gene finding
# Bioinformatics 24: 637-644, doi 10.1093/bioinformatics/btn013
# No extrinsic information on sequences given.
# Using protein profile unknown
# --[9..133]--> unknown_B (68) <--[0..1]--> unknown_C (299) <--[1..210]--> unknown_D (67) <--[0..1]--> unknown_E (44) <--[0..1]--> unknown_F (22) <--[0..1]--> unknown_G (154) <--[7..11]--> unknown_H (77) <--[0..116]--
# arabidopsis version. Using default transition matrix.
# We have hints for 0 sequences and for 0 of the sequences in the input set.
#
# ----- prediction on sequence number 1 (length = 77826, name = scaffold106) -----
#
# Constraints/Hints:
# (none)
# Predicted genes for sequence number 1 on both strands
# start gene g1
scaffold106	AUGUSTUS	gene	192968	235492	0.01	+	.	g1
scaffold106	AUGUSTUS	transcript	192968	235492	0.01	+	.	g1.t1
scaffold106	AUGUSTUS	tss	192968	192968	.	+	.	transcript_id "g1.t1"; gene_id "g1";
scaffold106	AUGUSTUS	exon	192968	193131	.	+	.	transcript_id "g1.t1"; gene_id "g1";
scaffold106	AUGUSTUS	start_codon	193062	193064	.	+	0	transcript_id "g1.t1"; gene_id "g1";
scaffold106	AUGUSTUS	intron	193132	193206	0.01	+	.	transcript_id "g1.t1"; gene_id "g1";
scaffold106	AUGUSTUS	intron	193219	193293	0.01	+	.	transcript_id "g1.t1"; gene_id "g1";
scaffold106	AUGUSTUS	intron	193544	193846	0.01	+	.	transcript_id "g1.t1"; gene_id "g1";
scaffold106	AUGUSTUS	intron	193887	193982	0.01	+	.	transcript_id "g1.t1"; gene_id "g1";
scaffold106	AUGUSTUS	intron	194025	201305	0.01	+	.	transcript_id "g1.t1"; gene_id "g1";
scaffold106	AUGUSTUS	intron	201315	201803	0.01	+	.	transcript_id "g1.t1"; gene_id "g1";
scaffold106	AUGUSTUS	intron	201830	204261	0.01	+	.	transcript_id "g1.t1"; gene_id "g1";
scaffold106	AUGUSTUS	intron	204285	204435	0.01	+	.	transcript_id "g1.t1"; gene_id "g1";
scaffold106	AUGUSTUS	intron	204452	205321	0.01	+	.	transcript_id "g1.t1"; gene_id "g1";
scaffold106	AUGUSTUS	intron	205343	210922	0.01	+	.	transcript_id "g1.t1"; gene_id "g1";
scaffold106	AUGUSTUS	intron	210949	221033	0.01	+	.	transcript_id "g1.t1"; gene_id "g1";
scaffold106	AUGUSTUS	intron	221067	225298	0.01	+	.	transcript_id "g1.t1"; gene_id "g1";
scaffold106	AUGUSTUS	intron	225321	229419	0.01	+	.	transcript_id "g1.t1"; gene_id "g1";
scaffold106	AUGUSTUS	intron	229436	229636	0.01	+	.	transcript_id "g1.t1"; gene_id "g1";
scaffold106	AUGUSTUS	intron	229669	232355	0.01	+	.	transcript_id "g1.t1"; gene_id "g1";
scaffold106	AUGUSTUS	intron	232765	233073	0.01	+	.	transcript_id "g1.t1"; gene_id "g1";
scaffold106	AUGUSTUS	CDS	193062	193131	0.01	+	0	transcript_id "g1.t1"; gene_id "g1";
scaffold106	AUGUSTUS	CDS	193207	193218	0.01	+	2	transcript_id "g1.t1"; gene_id "g1";
scaffold106	AUGUSTUS	exon	193207	193218	.	+	.	transcript_id "g1.t1"; gene_id "g1";
scaffold106	AUGUSTUS	CDS	193294	193543	0.01	+	2	transcript_id "g1.t1"; gene_id "g1";
scaffold106	AUGUSTUS	exon	193294	193543	.	+	.	transcript_id "g1.t1"; gene_id "g1";
scaffold106	AUGUSTUS	CDS	193847	193886	0.01	+	1	transcript_id "g1.t1"; gene_id "g1";
scaffold106	AUGUSTUS	exon	193847	193886	.	+	.	transcript_id "g1.t1"; gene_id "g1";
scaffold106	AUGUSTUS	CDS	193983	194024	0.01	+	0	transcript_id "g1.t1"; gene_id "g1";
scaffold106	AUGUSTUS	exon	193983	194024	.	+	.	transcript_id "g1.t1"; gene_id "g1";
scaffold106	AUGUSTUS	CDS	201306	201314	0.01	+	0	transcript_id "g1.t1"; gene_id "g1";
scaffold106	AUGUSTUS	exon	201306	201314	.	+	.	transcript_id "g1.t1"; gene_id "g1";
scaffold106	AUGUSTUS	CDS	201804	201829	0.01	+	0	transcript_id "g1.t1"; gene_id "g1";
scaffold106	AUGUSTUS	exon	201804	201829	.	+	.	transcript_id "g1.t1"; gene_id "g1";
scaffold106	AUGUSTUS	CDS	204262	204284	0.01	+	1	transcript_id "g1.t1"; gene_id "g1";
scaffold106	AUGUSTUS	exon	204262	204284	.	+	.	transcript_id "g1.t1"; gene_id "g1";
scaffold106	AUGUSTUS	CDS	204436	204451	0.01	+	2	transcript_id "g1.t1"; gene_id "g1";
scaffold106	AUGUSTUS	exon	204436	204451	.	+	.	transcript_id "g1.t1"; gene_id "g1";
scaffold106	AUGUSTUS	CDS	205322	205342	0.01	+	1	transcript_id "g1.t1"; gene_id "g1";
scaffold106	AUGUSTUS	exon	205322	205342	.	+	.	transcript_id "g1.t1"; gene_id "g1";
scaffold106	AUGUSTUS	CDS	210923	210948	0.01	+	1	transcript_id "g1.t1"; gene_id "g1";
scaffold106	AUGUSTUS	exon	210923	210948	.	+	.	transcript_id "g1.t1"; gene_id "g1";
scaffold106	AUGUSTUS	CDS	221034	221066	0.01	+	2	transcript_id "g1.t1"; gene_id "g1";
scaffold106	AUGUSTUS	exon	221034	221066	.	+	.	transcript_id "g1.t1"; gene_id "g1";
scaffold106	AUGUSTUS	CDS	225299	225320	0.01	+	2	transcript_id "g1.t1"; gene_id "g1";
scaffold106	AUGUSTUS	exon	225299	225320	.	+	.	transcript_id "g1.t1"; gene_id "g1";
scaffold106	AUGUSTUS	CDS	229420	229435	0.01	+	1	transcript_id "g1.t1"; gene_id "g1";
scaffold106	AUGUSTUS	exon	229420	229435	.	+	.	transcript_id "g1.t1"; gene_id "g1";
scaffold106	AUGUSTUS	CDS	229637	229668	0.01	+	0	transcript_id "g1.t1"; gene_id "g1";
scaffold106	AUGUSTUS	exon	229637	229668	.	+	.	transcript_id "g1.t1"; gene_id "g1";
scaffold106	AUGUSTUS	CDS	232356	232764	0.01	+	1	transcript_id "g1.t1"; gene_id "g1";
scaffold106	AUGUSTUS	exon	232356	232764	.	+	.	transcript_id "g1.t1"; gene_id "g1";
scaffold106	AUGUSTUS	CDS	233074	234330	0.01	+	0	transcript_id "g1.t1"; gene_id "g1";
scaffold106	AUGUSTUS	exon	233074	234516	.	+	.	transcript_id "g1.t1"; gene_id "g1";
scaffold106	AUGUSTUS	stop_codon	234328	234330	.	+	0	transcript_id "g1.t1"; gene_id "g1";
scaffold106	AUGUSTUS	exon	235102	235492	.	+	.	transcript_id "g1.t1"; gene_id "g1";
scaffold106	AUGUSTUS	tts	235492	235492	.	+	.	transcript_id "g1.t1"; gene_id "g1";
scaffold106	AUGUSTUS	protein_match	193116	193131	1.08	+	0	target "unknown_B[1..6]"; target_start 18; transcript_id "g1.t1"; gene_id "g1";
scaffold106	AUGUSTUS	protein_match	193207	193218	1.34	+	1	target "unknown_B[6..10]"; target_start 17; transcript_id "g1.t1"; gene_id "g1";
scaffold106	AUGUSTUS	protein_match	193294	193469	1.3	+	2	target "unknown_B[10..68]"; target_start 18; transcript_id "g1.t1"; gene_id "g1";
scaffold106	AUGUSTUS	protein_match	193470	193543	1.39	+	0	target "unknown_C[1..25]"; target_start 86; transcript_id "g1.t1"; gene_id "g1";
scaffold106	AUGUSTUS	protein_match	193847	193886	1.48	+	0	target "unknown_C[26..39]"; target_start 85; transcript_id "g1.t1"; gene_id "g1";
scaffold106	AUGUSTUS	protein_match	193983	194024	1.77	+	2	target "unknown_C[39..53]"; target_start 85; transcript_id "g1.t1"; gene_id "g1";
scaffold106	AUGUSTUS	protein_match	201306	201314	0.363	+	2	target "unknown_C[53..56]"; target_start 85; transcript_id "g1.t1"; gene_id "g1";
scaffold106	AUGUSTUS	protein_match	201804	201829	0.818	+	2	target "unknown_C[56..64]"; target_start 85; transcript_id "g1.t1"; gene_id "g1";
scaffold106	AUGUSTUS	protein_match	204262	204284	1.32	+	0	target "unknown_C[65..72]"; target_start 85; transcript_id "g1.t1"; gene_id "g1";
scaffold106	AUGUSTUS	protein_match	204436	204451	1.84	+	1	target "unknown_C[72..77]"; target_start 85; transcript_id "g1.t1"; gene_id "g1";
scaffold106	AUGUSTUS	protein_match	205322	205342	1.18	+	0	target "unknown_C[78..84]"; target_start 85; transcript_id "g1.t1"; gene_id "g1";
scaffold106	AUGUSTUS	protein_match	210923	210948	1.58	+	0	target "unknown_C[85..93]"; target_start 85; transcript_id "g1.t1"; gene_id "g1";
scaffold106	AUGUSTUS	protein_match	221034	221066	1.07	+	1	target "unknown_C[93..104]"; target_start 85; transcript_id "g1.t1"; gene_id "g1";
scaffold106	AUGUSTUS	protein_match	225299	225320	1.48	+	1	target "unknown_C[104..111]"; target_start 85; transcript_id "g1.t1"; gene_id "g1";
scaffold106	AUGUSTUS	protein_match	229420	229435	0.967	+	0	target "unknown_C[112..117]"; target_start 85; transcript_id "g1.t1"; gene_id "g1";
scaffold106	AUGUSTUS	protein_match	229637	229668	1.46	+	2	target "unknown_C[117..127]"; target_start 85; transcript_id "g1.t1"; gene_id "g1";
scaffold106	AUGUSTUS	protein_match	232356	232764	1.73	+	0	target "unknown_C[128..264]"; target_start 85; transcript_id "g1.t1"; gene_id "g1";
scaffold106	AUGUSTUS	protein_match	233074	233181	1.92	+	0	target "unknown_C[264..299]"; target_start 86; transcript_id "g1.t1"; gene_id "g1";
scaffold106	AUGUSTUS	protein_match	233191	233391	1.73	+	0	target "unknown_D[1..67]"; target_start 388; transcript_id "g1.t1"; gene_id "g1";
scaffold106	AUGUSTUS	protein_match	233395	233526	2.01	+	0	target "unknown_E[1..44]"; target_start 456; transcript_id "g1.t1"; gene_id "g1";
scaffold106	AUGUSTUS	protein_match	233530	233595	4.17	+	0	target "unknown_F[1..22]"; target_start 501; transcript_id "g1.t1"; gene_id "g1";
scaffold106	AUGUSTUS	protein_match	233599	234060	2.63	+	0	target "unknown_G[1..154]"; target_start 524; transcript_id "g1.t1"; gene_id "g1";
scaffold106	AUGUSTUS	protein_match	234091	234321	3.14	+	0	target "unknown_H[1..77]"; target_start 688; transcript_id "g1.t1"; gene_id "g1";
# coding sequence = [atgacagagaataaatatgtttatacttggaattctatgatattgtcttatgttcgtaatggccatttgctgttgaaag
# cttttgcctccttggtgcatatatattgtcgtttccaatcttctggtattgtctttagaattttaagggacatgaattatcgagatatgggttattgg
# aatgctatggtatctgggttttgtcagaatggaaatgctacaggggcattgagcttgttagatgagatgatattagagggtataaaaatggatacaat
# gactattgtagtagtccttcctacatgtgcacagcttgtttatattgtgcatggaatatcgattcatggatttgtattaaggatatcttggattcagg
# atgtagtgtcatggaactcaataatcacacgttatgctcaatgtttgaacgttagtgtcacccggttaagtcttagaaatggttcactaatagaccga
# gttagctttccagctatggtttcacgtagttttgccaggcatgacaaaatcgttggattgaaaggtcaccttgaaatcttacatagttatcatcaagg
# tctcttaatgaacctgaaaaggacaacttcaaatgaaaatttgctaacttttctaggttatggtggcaggatacactgctgggcttcaaaacttgggt
# tagagtgggatgtgtttgtagctgcctccttggtgcatatgtattgccgtttccaatcttctggtattgcctttagaatttttaaggacatgccttat
# cgagatatgggttgttggaatgctatgatatctgggttttgtcagaatggaaatgctacagaggcattgagcttgttggatgagatgagattagaggg
# tataaaaatggatacagtgactattgcagtagtacttcctacatgtgcacagcttggtgatattgtgcatggaatgtcaattcacttgtatgttataa
# agcatggcctagaattagatgtctttgtgtcgaatgctttaataaacatgtatgccagatttggtgagctaagttatgcacaaaaagtttttgacgag
# atccctattaaggatgtagtgtcatggaactcaatgatcacaggttatgctcaaaatggacttgcaagtgaggctattgaaatttacaacatgctgaa
# agagtgcaacgacatagaaccaaaccaaggaacttgggtgagcattttgccagcttatgctcatctaggggcactgcaagaaggaacaaggactcatg
# ggcatgttttcaaagtagctcttaatttggacgtctttgttagtacgtccctcattgacctttatggaaaatgtggaaaactggatgaagccatgtta
# ttgtttcatgaggtgcctagaatgagttcagtcccttggaatgccataatatcatgtcatggtattcatggaaatggtagggtttctctgaaactgtt
# taatgatatgctgaatgcaggtattaaaccagatcatgtaacatttttatctctattggctgcttgtagccattcaggcttagttgatgagggtaaaa
# cttactttcatatgatggagcaagagtttggcattaaacctggtctaaagcactatggctgcatggctgatctgcttgccagggctgggggcctagaa
# acagcataccaatttataaaaaacatgcctttgcaaccggatgcttcagtttggggtgctcttcttggtgcatgtagagtacatggaaatgttgagct
# gggtaaattggcttccgataatttgtttgaagttgatccagagaatgttggctactatgtagtgctgtccaacatctatgctaattatgggagctggg
# agggggtgaatgaagtgagatcattggctagagacaaggggttgaagaagactccaggatggagctcaattgacctaaacaataagattgaagtattt
# tatacaggaaaccagtctcatccacaatgccacgagatatatgaggaattaggtattttaactgctaagatcaagaccttaggttatactccagatta
# tacctttgtattacaagatgtcgaggaggacgagaaggaacaaatccttaccagtcatagtgagagattggctattgcttatggaattcttaggactc
# ctcttaaaagtcctttacggatctataaaaatttacgggtttgtggcgactgccacaatgtaactaaactaatttctaagattacagagagagagatt
# attgtaagggactccaatcgctttcatcacttcaagaatggtgtttgttcatgtggggattactggtaa]
# protein sequence = [MTENKYVYTWNSMILSYVRNGHLLLKAFASLVHIYCRFQSSGIVFRILRDMNYRDMGYWNAMVSGFCQNGNATGALSL
# LDEMILEGIKMDTMTIVVVLPTCAQLVYIVHGISIHGFVLRISWIQDVVSWNSIITRYAQCLNVSVTRLSLRNGSLIDRVSFPAMVSRSFARHDKIVG
# LKGHLEILHSYHQGLLMNLKRTTSNENLLTFLGYGGRIHCWASKLGLEWDVFVAASLVHMYCRFQSSGIAFRIFKDMPYRDMGCWNAMISGFCQNGNA
# TEALSLLDEMRLEGIKMDTVTIAVVLPTCAQLGDIVHGMSIHLYVIKHGLELDVFVSNALINMYARFGELSYAQKVFDEIPIKDVVSWNSMITGYAQN
# GLASEAIEIYNMLKECNDIEPNQGTWVSILPAYAHLGALQEGTRTHGHVFKVALNLDVFVSTSLIDLYGKCGKLDEAMLLFHEVPRMSSVPWNAIISC
# HGIHGNGRVSLKLFNDMLNAGIKPDHVTFLSLLAACSHSGLVDEGKTYFHMMEQEFGIKPGLKHYGCMADLLARAGGLETAYQFIKNMPLQPDASVWG
# ALLGACRVHGNVELGKLASDNLFEVDPENVGYYVVLSNIYANYGSWEGVNEVRSLARDKGLKKTPGWSSIDLNNKIEVFYTGNQSHPQCHEIYEELGI
# LTAKIKTLGYTPDYTFVLQDVEEDEKEQILTSHSERLAIAYGILRTPLKSPLRIYKNLRVCGDCHNVTKLISKITEREIIVRDSNRFHHFKNGVCSCG
# DYW]
# sequence of block unknown_B    18 [RNGHLLLKAFASLVHIYCRFQSSGIVFRILRDMNYRDMGYWNAMVSGFCQNGNATGALSLLDEMILEG] 86
# sequence of block unknown_C    86 [IKMDTMTIVVVLPTCAQLVYIVHGISIHGFVLRISWIQDVVSWNSIITRYAQCLNVSVTRLSLRNGSLIDRVSFPAMVSRSFARHDKIVGLKGHLEILHSYHQGLLMNLKRTTSNENLLTFLGYGGRIHCWASKLGLEWDVFVAASLVHMYCRFQSSGIAFRIFKDMPYRDMGCWNAMISGFCQNGNATEALSLLDEMRLEGIKMDTVTIAVVLPTCAQLGDIVHGMSIHLYVIKHGLELDVFVSNALINMYARFGELSYAQKVFDEIPIKDVVSWNSMITGYAQNGLASEAIEIYNML] 385
# sequence of block unknown_D   388 [NDIEPNQGTWVSILPAYAHLGALQEGTRTHGHVFKVALNLDVFVSTSLIDLYGKCGKLDEAMLLFHE] 455
# sequence of block unknown_E   456 [PRMSSVPWNAIISCHGIHGNGRVSLKLFNDMLNAGIKPDHVTFL] 500
# sequence of block unknown_F   501 [LLAACSHSGLVDEGKTYFHMME] 523
# sequence of block unknown_G   524 [EFGIKPGLKHYGCMADLLARAGGLETAYQFIKNMPLQPDASVWGALLGACRVHGNVELGKLASDNLFEVDPENVGYYVVLSNIYANYGSWEGVNEVRSLARDKGLKKTPGWSSIDLNNKIEVFYTGNQSHPQCHEIYEELGILTAKIKTLGYTP] 678
# sequence of block unknown_H   688 [EDEKEQILTSHSERLAIAYGILRTPLKSPLRIYKNLRVCGDCHNVTKLISKITEREIIVRDSNRFHHFKNGVCSCGD] 765
# end gene g1
###
# start gene g2
scaffold106	AUGUSTUS	gene	236481	238653	0.05	-	.	g2
scaffold106	AUGUSTUS	transcript	236481	238653	0.05	-	.	g2.t1
scaffold106	AUGUSTUS	tts	236481	236481	.	-	.	transcript_id "g2.t1"; gene_id "g2";
scaffold106	AUGUSTUS	exon	236481	236983	.	-	.	transcript_id "g2.t1"; gene_id "g2";
scaffold106	AUGUSTUS	stop_codon	236701	236703	.	-	0	transcript_id "g2.t1"; gene_id "g2";
scaffold106	AUGUSTUS	intron	236984	237065	0.79	-	.	transcript_id "g2.t1"; gene_id "g2";
scaffold106	AUGUSTUS	intron	237326	237409	0.99	-	.	transcript_id "g2.t1"; gene_id "g2";
scaffold106	AUGUSTUS	intron	237611	237705	0.69	-	.	transcript_id "g2.t1"; gene_id "g2";
scaffold106	AUGUSTUS	intron	237744	237810	0.81	-	.	transcript_id "g2.t1"; gene_id "g2";
scaffold106	AUGUSTUS	intron	238077	238226	0.25	-	.	transcript_id "g2.t1"; gene_id "g2";
scaffold106	AUGUSTUS	intron	238303	238464	0.19	-	.	transcript_id "g2.t1"; gene_id "g2";
scaffold106	AUGUSTUS	CDS	236701	236983	0.64	-	1	transcript_id "g2.t1"; gene_id "g2";
scaffold106	AUGUSTUS	CDS	237066	237325	0.81	-	0	transcript_id "g2.t1"; gene_id "g2";
scaffold106	AUGUSTUS	exon	237066	237325	.	-	.	transcript_id "g2.t1"; gene_id "g2";
scaffold106	AUGUSTUS	CDS	237410	237610	0.73	-	0	transcript_id "g2.t1"; gene_id "g2";
scaffold106	AUGUSTUS	exon	237410	237610	.	-	.	transcript_id "g2.t1"; gene_id "g2";
scaffold106	AUGUSTUS	CDS	237706	237743	0.91	-	2	transcript_id "g2.t1"; gene_id "g2";
scaffold106	AUGUSTUS	exon	237706	237743	.	-	.	transcript_id "g2.t1"; gene_id "g2";
scaffold106	AUGUSTUS	CDS	237811	238076	0.34	-	1	transcript_id "g2.t1"; gene_id "g2";
scaffold106	AUGUSTUS	exon	237811	238076	.	-	.	transcript_id "g2.t1"; gene_id "g2";
scaffold106	AUGUSTUS	CDS	238227	238302	0.25	-	2	transcript_id "g2.t1"; gene_id "g2";
scaffold106	AUGUSTUS	exon	238227	238302	.	-	.	transcript_id "g2.t1"; gene_id "g2";
scaffold106	AUGUSTUS	CDS	238465	238480	0.21	-	0	transcript_id "g2.t1"; gene_id "g2";
scaffold106	AUGUSTUS	exon	238465	238653	.	-	.	transcript_id "g2.t1"; gene_id "g2";
scaffold106	AUGUSTUS	start_codon	238478	238480	.	-	0	transcript_id "g2.t1"; gene_id "g2";
scaffold106	AUGUSTUS	tss	238653	238653	.	-	.	transcript_id "g2.t1"; gene_id "g2";
# coding sequence = [atgaatagccctactactaagattgtcatcttagcgtgccgggtgttccaagagttgagtggacgggtgttagtagttc
# ttaccctaacgaggtgttccccggatagggatatcgattttgctattgacttggaattgggcaccaagcccatctctattgctccatattgcatgcct
# ctagccgaattgaaggaattgaaagatcagttgcatgatttgttcagtaagggattctttcgatctagtgtttctccgtggggtgctcctgtgttgtt
# tgtgaggaagaaagatggatccatgaggatgtgtattgattttcatcttcatcgtactaatgatttgtttgatcagtttcaagataccctaagacagc
# cttcaggactagttgtgagcatttgttcattgatgacatctttggtgtactccaagattgaggaggaccacgtccgacatttgagaattgtacttcaa
# agattgagggaagaaaagatttacgccaagttctcgaagtgtgagttttggcttgattccgttgtatttttgggacacgcggtgtccaaggaggatat
# tcggatggatccaaccaagattgaggcatgcttctctactattgcatctcccttgactagattgactcgtaagattgtgagtttccagtggtcggacg
# agtgtgaagagaggtctcaaaagctcaatactttgttgacgtcgactcctgttttggcttacccgagggatttcaacatttattgtgatgcttctgga
# gtcgggtcaggtggtgttttgatgaagaaggataaattaaagacctatgagaggaactaccctacccatgatttagaattgacagttgcaatgcagag
# ctactcaacgactataatattacttttgtatcatccaaggaaggccaatatggtggccaatgttttgagtaggaagacttctagcatgggaagtcttg
# ccgctattagtgtggaggagagaccattgactagagatgtccagagattagcccacgatctcgtccggttgcagatctccaagggtacaggtggtttg
# tttacttttattgaaacttgttcttccagcacattcgcgagcaccagtctgatgatgagaaactatatctcattcttgtaa]
# protein sequence = [MNSPTTKIVILACRVFQELSGRVLVVLTLTRCSPDRDIDFAIDLELGTKPISIAPYCMPLAELKELKDQLHDLFSKGF
# FRSSVSPWGAPVLFVRKKDGSMRMCIDFHLHRTNDLFDQFQDTLRQPSGLVVSICSLMTSLVYSKIEEDHVRHLRIVLQRLREEKIYAKFSKCEFWLD
# SVVFLGHAVSKEDIRMDPTKIEACFSTIASPLTRLTRKIVSFQWSDECEERSQKLNTLLTSTPVLAYPRDFNIYCDASGVGSGGVLMKKDKLKTYERN
# YPTHDLELTVAMQSYSTTIILLLYHPRKANMVANVLSRKTSSMGSLAAISVEERPLTRDVQRLAHDLVRLQISKGTGGLFTFIETCSSSTFASTSLMM
# RNYISFL]
# end gene g2
###
# start gene g3
scaffold106	AUGUSTUS	gene	241413	249533	0.01	-	.	g3
scaffold106	AUGUSTUS	transcript	241413	249533	0.01	-	.	g3.t1
scaffold106	AUGUSTUS	tts	241413	241413	.	-	.	transcript_id "g3.t1"; gene_id "g3";
scaffold106	AUGUSTUS	exon	241413	241611	.	-	.	transcript_id "g3.t1"; gene_id "g3";
scaffold106	AUGUSTUS	exon	242596	242691	.	-	.	transcript_id "g3.t1"; gene_id "g3";
scaffold106	AUGUSTUS	exon	245035	245176	.	-	.	transcript_id "g3.t1"; gene_id "g3";
scaffold106	AUGUSTUS	stop_codon	245059	245061	.	-	0	transcript_id "g3.t1"; gene_id "g3";
scaffold106	AUGUSTUS	intron	245177	245447	0.35	-	.	transcript_id "g3.t1"; gene_id "g3";
scaffold106	AUGUSTUS	intron	245709	245948	0.39	-	.	transcript_id "g3.t1"; gene_id "g3";
scaffold106	AUGUSTUS	intron	245996	246076	0.93	-	.	transcript_id "g3.t1"; gene_id "g3";
scaffold106	AUGUSTUS	intron	246287	246440	0.6	-	.	transcript_id "g3.t1"; gene_id "g3";
scaffold106	AUGUSTUS	CDS	245059	245176	0.38	-	1	transcript_id "g3.t1"; gene_id "g3";
scaffold106	AUGUSTUS	CDS	245448	245708	0.17	-	1	transcript_id "g3.t1"; gene_id "g3";
scaffold106	AUGUSTUS	exon	245448	245708	.	-	.	transcript_id "g3.t1"; gene_id "g3";
scaffold106	AUGUSTUS	CDS	245949	245995	0.84	-	0	transcript_id "g3.t1"; gene_id "g3";
scaffold106	AUGUSTUS	exon	245949	245995	.	-	.	transcript_id "g3.t1"; gene_id "g3";
scaffold106	AUGUSTUS	CDS	246077	246286	0.81	-	0	transcript_id "g3.t1"; gene_id "g3";
scaffold106	AUGUSTUS	exon	246077	246286	.	-	.	transcript_id "g3.t1"; gene_id "g3";
scaffold106	AUGUSTUS	CDS	246441	246485	0.59	-	0	transcript_id "g3.t1"; gene_id "g3";
scaffold106	AUGUSTUS	exon	246441	246522	.	-	.	transcript_id "g3.t1"; gene_id "g3";
scaffold106	AUGUSTUS	start_codon	246483	246485	.	-	0	transcript_id "g3.t1"; gene_id "g3";
scaffold106	AUGUSTUS	exon	249329	249533	.	-	.	transcript_id "g3.t1"; gene_id "g3";
scaffold106	AUGUSTUS	tss	249533	249533	.	-	.	transcript_id "g3.t1"; gene_id "g3";
# coding sequence = [atggtctcagagctcaggttcataggtctcgtgtgtacaagtcaaagggctagagcttttgtttccgatggtagagtgg
# aggcagtccccgaggctgttggtgagaccccaactaggggtagatgtaggacccgagatagaggtcatgctcgtaaattcgcaccacgtagaggtcgt
# atctatagagcgacaccatccagagaaagggctagagaggcttctcttgagaaacaagttgaggttgttgaggaccaggggcgtagaccccaggtcaa
# taggaaactccaagtactcatgttcagtgatttccaagaccacttcattccttggagcatgagggaggagaatcatttgagattcgagatcttggtcc
# acggaagtttgtctatgaccgagtatgaggtccatttctgtgagatttctaggcatactttgactattattctagataaggctgagagagttcattgg
# tttgtgagagtcttgactttctttgtcaagccttatgtgttcagggtagttagggagagggcttcctttaggtccattgtcagcattgctaaatcatt
# tgatgtgatggtgtcctctaaacgcattcagtaccttgacgttctttctcggttgctctggctaaggatccaacgccttcaactaggggatgaggtag
# agctcaggttatga]
# protein sequence = [MVSELRFIGLVCTSQRARAFVSDGRVEAVPEAVGETPTRGRCRTRDRGHARKFAPRRGRIYRATPSRERAREASLEKQ
# VEVVEDQGRRPQVNRKLQVLMFSDFQDHFIPWSMREENHLRFEILVHGSLSMTEYEVHFCEISRHTLTIILDKAERVHWFVRVLTFFVKPYVFRVVRE
# RASFRSIVSIAKSFDVMVSSKRIQYLDVLSRLLWLRIQRLQLGDEVELRL]
# end gene g3
###
# start gene g4
scaffold106	AUGUSTUS	gene	250612	251643	0.21	-	.	g4
scaffold106	AUGUSTUS	transcript	250612	251643	0.21	-	.	g4.t1
scaffold106	AUGUSTUS	tts	250612	250612	.	-	.	transcript_id "g4.t1"; gene_id "g4";
scaffold106	AUGUSTUS	exon	250612	251360	.	-	.	transcript_id "g4.t1"; gene_id "g4";
scaffold106	AUGUSTUS	stop_codon	251351	251353	.	-	0	transcript_id "g4.t1"; gene_id "g4";
scaffold106	AUGUSTUS	intron	251361	251463	0.43	-	.	transcript_id "g4.t1"; gene_id "g4";
scaffold106	AUGUSTUS	CDS	251351	251360	0.43	-	1	transcript_id "g4.t1"; gene_id "g4";
scaffold106	AUGUSTUS	CDS	251464	251585	0.81	-	0	transcript_id "g4.t1"; gene_id "g4";
scaffold106	AUGUSTUS	exon	251464	251643	.	-	.	transcript_id "g4.t1"; gene_id "g4";
scaffold106	AUGUSTUS	start_codon	251583	251585	.	-	0	transcript_id "g4.t1"; gene_id "g4";
scaffold106	AUGUSTUS	tss	251643	251643	.	-	.	transcript_id "g4.t1"; gene_id "g4";
# coding sequence = [atgactctagttagagaagatgattatttatgtggacatgatccaaacttaggtattcttaaggatttcataggtaatc
# ttgaagaggtcaatcatggacgttatcttcttgatttacttaagtgtgcttag]
# protein sequence = [MTLVREDDYLCGHDPNLGILKDFIGNLEEVNHGRYLLDLLKCA]
# end gene g4
###
# command line:
# augustus --codingseq=1 --proteinprofile=/home/pgsb/tetiana.nosenko/lineages/embryophyta_odb9/prfl/EOG093601KY.prfl --predictionStart=174773 --predictionEnd=252598 --species=arabidopsis ./tmp/scaffold106Schil_BUSCO_geno_206160443_.temp
```
