## Supplementary material for "The *de novo* reference genome and transcriptome assemblies of the wild tomato species *Solanum chilense*": EOG093601KY.out.3

```
# Please cite: Mario Stanke, Mark Diekhans, Robert Baertsch, David Haussler (2008),
# Using native and syntenically mapped cDNA alignments to improve de novo gene finding
# Bioinformatics 24: 637-644, doi 10.1093/bioinformatics/btn013
# No extrinsic information on sequences given.
# Using protein profile unknown
# --[9..133]--> unknown_B (68) <--[0..1]--> unknown_C (299) <--[1..210]--> unknown_D (67) <--[0..1]--> unknown_E (44) <--[0..1]--> unknown_F (22) <--[0..1]--> unknown_G (154) <--[7..11]--> unknown_H (77) <--[0..116]--
# arabidopsis version. Using default transition matrix.
# We have hints for 0 sequences and for 0 of the sequences in the input set.
#
# ----- prediction on sequence number 1 (length = 38699, name = scaffold866) -----
#
# Constraints/Hints:
# (none)
# Predicted genes for sequence number 1 on both strands
# start gene g1
scaffold866	AUGUSTUS	gene	47428	52392	0.11	+	.	g1
scaffold866	AUGUSTUS	transcript	47428	52392	0.11	+	.	g1.t1
scaffold866	AUGUSTUS	tss	47428	47428	.	+	.	transcript_id "g1.t1"; gene_id "g1";
scaffold866	AUGUSTUS	exon	47428	47554	.	+	.	transcript_id "g1.t1"; gene_id "g1";
scaffold866	AUGUSTUS	exon	49778	50090	.	+	.	transcript_id "g1.t1"; gene_id "g1";
scaffold866	AUGUSTUS	start_codon	49923	49925	.	+	0	transcript_id "g1.t1"; gene_id "g1";
scaffold866	AUGUSTUS	intron	50091	50248	0.98	+	.	transcript_id "g1.t1"; gene_id "g1";
scaffold866	AUGUSTUS	intron	50336	50409	0.97	+	.	transcript_id "g1.t1"; gene_id "g1";
scaffold866	AUGUSTUS	intron	50506	50603	0.98	+	.	transcript_id "g1.t1"; gene_id "g1";
scaffold866	AUGUSTUS	intron	50806	50908	0.99	+	.	transcript_id "g1.t1"; gene_id "g1";
scaffold866	AUGUSTUS	intron	51040	51364	0.89	+	.	transcript_id "g1.t1"; gene_id "g1";
scaffold866	AUGUSTUS	CDS	49923	50090	0.95	+	0	transcript_id "g1.t1"; gene_id "g1";
scaffold866	AUGUSTUS	CDS	50249	50335	0.98	+	0	transcript_id "g1.t1"; gene_id "g1";
scaffold866	AUGUSTUS	exon	50249	50335	.	+	.	transcript_id "g1.t1"; gene_id "g1";
scaffold866	AUGUSTUS	CDS	50410	50505	0.97	+	0	transcript_id "g1.t1"; gene_id "g1";
scaffold866	AUGUSTUS	exon	50410	50505	.	+	.	transcript_id "g1.t1"; gene_id "g1";
scaffold866	AUGUSTUS	CDS	50604	50805	0.97	+	0	transcript_id "g1.t1"; gene_id "g1";
scaffold866	AUGUSTUS	exon	50604	50805	.	+	.	transcript_id "g1.t1"; gene_id "g1";
scaffold866	AUGUSTUS	CDS	50909	51039	1	+	2	transcript_id "g1.t1"; gene_id "g1";
scaffold866	AUGUSTUS	exon	50909	51039	.	+	.	transcript_id "g1.t1"; gene_id "g1";
scaffold866	AUGUSTUS	CDS	51365	51574	0.39	+	0	transcript_id "g1.t1"; gene_id "g1";
scaffold866	AUGUSTUS	exon	51365	52392	.	+	.	transcript_id "g1.t1"; gene_id "g1";
scaffold866	AUGUSTUS	stop_codon	51572	51574	.	+	0	transcript_id "g1.t1"; gene_id "g1";
scaffold866	AUGUSTUS	tts	52392	52392	.	+	.	transcript_id "g1.t1"; gene_id "g1";
# coding sequence = [atggaattcgatctacagaatccattaacgggcttcgaagaataccatttggacgccgtttcagctctctttgccaacg
# agtccgatcacatgccgtcgtttctcgacttcgaatccaccgatgttcgcttttcccttcgccgccattctgttttccttatttctcaagtacaaagt
# tcttacaaatttgatggctatattgcatacctcgccgtcaattacattgatcgttttctctccaaacaagcagttctggagaataagccatggattgt
# acggattctcgtcattgttagcctttctcttgccgcaaaaatgaggaacgtcgatttatcactgtcggatattcagagagacgtaggtttaaattttg
# atgctcgatcgattcaccgcatggaatcgctgattctcgatacgctcaagtggaggctaagatccatcacgcctttctcgtttctgcatttcttcaac
# tcgtttttaaaactcgccgactcgtctctgactcgatctcttaaacaacgagcttcagatatcatcttcagtactcaatacgaaattaagctttttgt
# gtacaaaccgtcaataatagcagcatcggcgcttctatgtgcagctgaggagttgattcccttgcaatattcttcttgcttagctgcaatttcagaaa
# gccaatactcaaataaagaggaacttatgaatgctttggctgtaatgcggaaaatgccgatagaagggagggagtactgtagtaagttgacgccaata
# agtgttctggagtgtgaacatacaagctctcaatgcgagactcaggataaggacaatatcaaaaagcggagattgagcgatataagggatgatcaaac
# gttccagatttctcaggttcagtggtgctaa]
# protein sequence = [MEFDLQNPLTGFEEYHLDAVSALFANESDHMPSFLDFESTDVRFSLRRHSVFLISQVQSSYKFDGYIAYLAVNYIDRF
# LSKQAVLENKPWIVRILVIVSLSLAAKMRNVDLSLSDIQRDVGLNFDARSIHRMESLILDTLKWRLRSITPFSFLHFFNSFLKLADSSLTRSLKQRAS
# DIIFSTQYEIKLFVYKPSIIAASALLCAAEELIPLQYSSCLAAISESQYSNKEELMNALAVMRKMPIEGREYCSKLTPISVLECEHTSSQCETQDKDN
# IKKRRLSDIRDDQTFQISQVQWC]
# end gene g1
###
# start gene g2
scaffold866	AUGUSTUS	gene	53875	63073	0.01	-	.	g2
scaffold866	AUGUSTUS	transcript	53875	63073	0.01	-	.	g2.t1
scaffold866	AUGUSTUS	tts	53875	53875	.	-	.	transcript_id "g2.t1"; gene_id "g2";
scaffold866	AUGUSTUS	exon	53875	56227	.	-	.	transcript_id "g2.t1"; gene_id "g2";
scaffold866	AUGUSTUS	stop_codon	54211	54213	.	-	0	transcript_id "g2.t1"; gene_id "g2";
scaffold866	AUGUSTUS	intron	56228	57502	0.01	-	.	transcript_id "g2.t1"; gene_id "g2";
scaffold866	AUGUSTUS	intron	57518	57609	0.01	-	.	transcript_id "g2.t1"; gene_id "g2";
scaffold866	AUGUSTUS	intron	57623	57686	0.01	-	.	transcript_id "g2.t1"; gene_id "g2";
scaffold866	AUGUSTUS	intron	57702	58077	0.01	-	.	transcript_id "g2.t1"; gene_id "g2";
scaffold866	AUGUSTUS	intron	58104	58483	0.01	-	.	transcript_id "g2.t1"; gene_id "g2";
scaffold866	AUGUSTUS	intron	58499	58599	0.01	-	.	transcript_id "g2.t1"; gene_id "g2";
scaffold866	AUGUSTUS	intron	58617	58810	0.01	-	.	transcript_id "g2.t1"; gene_id "g2";
scaffold866	AUGUSTUS	intron	58822	58984	0.01	-	.	transcript_id "g2.t1"; gene_id "g2";
scaffold866	AUGUSTUS	intron	59032	60930	0.01	-	.	transcript_id "g2.t1"; gene_id "g2";
scaffold866	AUGUSTUS	intron	60949	62875	0.01	-	.	transcript_id "g2.t1"; gene_id "g2";
scaffold866	AUGUSTUS	intron	62910	62970	0.01	-	.	transcript_id "g2.t1"; gene_id "g2";
scaffold866	AUGUSTUS	CDS	54211	56227	0.01	-	1	transcript_id "g2.t1"; gene_id "g2";
scaffold866	AUGUSTUS	CDS	57503	57517	0.01	-	1	transcript_id "g2.t1"; gene_id "g2";
scaffold866	AUGUSTUS	exon	57503	57517	.	-	.	transcript_id "g2.t1"; gene_id "g2";
scaffold866	AUGUSTUS	CDS	57610	57622	0.01	-	2	transcript_id "g2.t1"; gene_id "g2";
scaffold866	AUGUSTUS	exon	57610	57622	.	-	.	transcript_id "g2.t1"; gene_id "g2";
scaffold866	AUGUSTUS	CDS	57687	57701	0.01	-	2	transcript_id "g2.t1"; gene_id "g2";
scaffold866	AUGUSTUS	exon	57687	57701	.	-	.	transcript_id "g2.t1"; gene_id "g2";
scaffold866	AUGUSTUS	CDS	58078	58103	0.01	-	1	transcript_id "g2.t1"; gene_id "g2";
scaffold866	AUGUSTUS	exon	58078	58103	.	-	.	transcript_id "g2.t1"; gene_id "g2";
scaffold866	AUGUSTUS	CDS	58484	58498	0.01	-	1	transcript_id "g2.t1"; gene_id "g2";
scaffold866	AUGUSTUS	exon	58484	58498	.	-	.	transcript_id "g2.t1"; gene_id "g2";
scaffold866	AUGUSTUS	CDS	58600	58616	0.01	-	0	transcript_id "g2.t1"; gene_id "g2";
scaffold866	AUGUSTUS	exon	58600	58616	.	-	.	transcript_id "g2.t1"; gene_id "g2";
scaffold866	AUGUSTUS	CDS	58811	58821	0.01	-	2	transcript_id "g2.t1"; gene_id "g2";
scaffold866	AUGUSTUS	exon	58811	58821	.	-	.	transcript_id "g2.t1"; gene_id "g2";
scaffold866	AUGUSTUS	CDS	58985	59031	0.01	-	1	transcript_id "g2.t1"; gene_id "g2";
scaffold866	AUGUSTUS	exon	58985	59031	.	-	.	transcript_id "g2.t1"; gene_id "g2";
scaffold866	AUGUSTUS	CDS	60931	60948	0.01	-	1	transcript_id "g2.t1"; gene_id "g2";
scaffold866	AUGUSTUS	exon	60931	60948	.	-	.	transcript_id "g2.t1"; gene_id "g2";
scaffold866	AUGUSTUS	CDS	62876	62909	0.01	-	2	transcript_id "g2.t1"; gene_id "g2";
scaffold866	AUGUSTUS	exon	62876	62909	.	-	.	transcript_id "g2.t1"; gene_id "g2";
scaffold866	AUGUSTUS	CDS	62971	63028	0.01	-	0	transcript_id "g2.t1"; gene_id "g2";
scaffold866	AUGUSTUS	exon	62971	63073	.	-	.	transcript_id "g2.t1"; gene_id "g2";
scaffold866	AUGUSTUS	start_codon	63026	63028	.	-	0	transcript_id "g2.t1"; gene_id "g2";
scaffold866	AUGUSTUS	tss	63073	63073	.	-	.	transcript_id "g2.t1"; gene_id "g2";
scaffold866	AUGUSTUS	protein_match	54220	54450	3.31	-	0	target "unknown_H[1..77]"; target_start 682; transcript_id "g2.t1"; gene_id "g2";
scaffold866	AUGUSTUS	protein_match	54478	54939	2.66	-	0	target "unknown_G[1..154]"; target_start 519; transcript_id "g2.t1"; gene_id "g2";
scaffold866	AUGUSTUS	protein_match	54943	55008	2	-	0	target "unknown_F[1..22]"; target_start 496; transcript_id "g2.t1"; gene_id "g2";
scaffold866	AUGUSTUS	protein_match	55012	55143	2.37	-	0	target "unknown_E[1..44]"; target_start 451; transcript_id "g2.t1"; gene_id "g2";
scaffold866	AUGUSTUS	protein_match	55147	55347	1.68	-	0	target "unknown_D[1..67]"; target_start 383; transcript_id "g2.t1"; gene_id "g2";
scaffold866	AUGUSTUS	protein_match	55354	56227	1.21	-	1	target "unknown_C[8..299]"; target_start 82; transcript_id "g2.t1"; gene_id "g2";
scaffold866	AUGUSTUS	protein_match	57503	57517	1.05	-	1	target "unknown_C[3..8]"; target_start 82; transcript_id "g2.t1"; gene_id "g2";
scaffold866	AUGUSTUS	protein_match	57610	57617	0.5	-	0	target "unknown_C[1..3]"; target_start 82; transcript_id "g2.t1"; gene_id "g2";
scaffold866	AUGUSTUS	protein_match	57621	57622	1	-	2	target "unknown_B[68..68]"; target_start 13; transcript_id "g2.t1"; gene_id "g2";
scaffold866	AUGUSTUS	protein_match	57687	57701	1.37	-	2	target "unknown_B[63..68]"; target_start 13; transcript_id "g2.t1"; gene_id "g2";
scaffold866	AUGUSTUS	protein_match	58078	58103	1.32	-	1	target "unknown_B[54..63]"; target_start 13; transcript_id "g2.t1"; gene_id "g2";
scaffold866	AUGUSTUS	protein_match	58484	58498	1.25	-	1	target "unknown_B[49..54]"; target_start 13; transcript_id "g2.t1"; gene_id "g2";
scaffold866	AUGUSTUS	protein_match	58600	58616	1.02	-	0	target "unknown_B[44..49]"; target_start 13; transcript_id "g2.t1"; gene_id "g2";
scaffold866	AUGUSTUS	protein_match	58811	58821	3.17	-	2	target "unknown_B[40..43]"; target_start 13; transcript_id "g2.t1"; gene_id "g2";
scaffold866	AUGUSTUS	protein_match	58985	59031	1.75	-	1	target "unknown_B[24..40]"; target_start 13; transcript_id "g2.t1"; gene_id "g2";
scaffold866	AUGUSTUS	protein_match	60931	60948	1.91	-	1	target "unknown_B[18..24]"; target_start 13; transcript_id "g2.t1"; gene_id "g2";
scaffold866	AUGUSTUS	protein_match	62876	62909	1.28	-	2	target "unknown_B[7..18]"; target_start 13; transcript_id "g2.t1"; gene_id "g2";
scaffold866	AUGUSTUS	protein_match	62971	62989	1.42	-	0	target "unknown_B[1..7]"; target_start 13; transcript_id "g2.t1"; gene_id "g2";
# coding sequence = [atgacaaatttacattggtgtgaagctgtatcaacagtccttcacgcgctcatatgcttttcgtggggtaatatgacat
# tgacaaaattaaattattttcataacttgaactgcccctggtacagatttggaaagaatatgaagcgttctggtttcgattggttaggactttccata
# aaataccccactgctttttatattattaattttacttgcatctattattatggcatttggcatgtccgcctgctgttagcatccttcacattctattt
# gttaaaagcttgtgctgacaattctgatgttgttaagggtaaacaggtgcatgcgcagttgattcttcatgggttttcagatagtttgtttgcaatga
# ctagtgttgtgaatctttatgcgaaatgtgggatggttggtgatgcatataagatgtttgatagaatgcctgagagggatttggtttgttggaatacg
# gttatttcaggatattcacaaaatgggatgtcaaagagagcgttggagttggttctaaggatgcaagaggaagggtgtaatcggcctgattcggttac
# cattgtgtccattttgcctgcttgtggtgctattgggtccttgaaaatggggaagttgattcatggatatgtttttagaaatggttttgagtcgcttg
# tgaatgtctcaactgctttggtcgatatgtatgctaaatgtgggtcagtgggtactgctaggttggtttttgataagatggattctaagacggttgta
# tcgttgaatgctatgatagatggatatgcacggaatggatattacgatgaagctcttatcatctttcagaaaatgttggatgaaggattcaaaccaac
# gaatgtgactattatgagcactttacatgcgtgcgctgaaacaaggaatattgagcttggacaatatgttcacaaactagtcaaccaactaggtcttg
# gttctaatgttgcagttgttaactcgttgatttcaatgtattgcaagtgccaaagagtggatattgcagctgaattgtttgaaaacttgaaaggaaaa
# acacttgtttcatggaatgctttgattttgggctatgcacaaaatggatgtgtaatggatgcattaactcatttttgtaaaatgcatctggagaacat
# cacacctgattcatttacaatggtaagtgttgttactgctcttgctgagttatcagtattacgccaagctaagtggatacatggatttgctgtaagaa
# cttgtttgaacgggaatgtttttgtagccactgcacttgttgacatgtatgcaaaatgtggagcagttcacacagcaagaaagctatttgacatgatg
# gatgataggcatgttacaacatggaatgccatgatagatggatatggcacgcatggctttggaaaggaagctgttgaattatttgaggaaatgcgaaa
# ggggcatgtagagcctaacgacataacatttctctgtgtcatctcagcttgcagccactctggctttgtagagaaggggcgcaactatttcacgatca
# tgagggaagaatacaacttggagccttcaatggaccattatggggcaatggttgacctaattggtcgagctggtcggctgagtgaggcttggaacttc
# attgataatatgcctaccagaccaggactcaatgtctatggtgcaatgttgggagcttgcaagattcacaaaaatgtagatttgggggagaaggcagc
# agacaaactatttgagctagatcccgatgatggtggatatcatgtgcttcttgctaatatgtacgccacggcttcaatatggcataaagttgctaatg
# tcagaactatgatggagagaaaaggtattcaaaagacacctggatggagtctagttgatttaagaaacgaggtccacacattctactcaggaagcact
# agccatcctcagtcagagaagatctatgcttaccttgagaaactgtttgataggattaaagctgctggatatatacctgatactgattcaattcacga
# tgtggaagatgttgttcaggagcaactgctaaagagccacagtgagaagcttgctattgcatttggtcttttaaatacgagtgctggtacaactattc
# acatcaggaaaaatctccgggtttgtggtgactgccatactgcaacaaagtacatctcgcttgtcatgaaacgagaaattattgtacgtgatatgcac
# cgtttccaccattttaaggatggagtctgttcatgtggagattactggtga]
# protein sequence = [MTNLHWCEAVSTVLHALICFSWGNMTLTKLNYFHNLNCPWYRFGKNMKRSGFDWLGLSIKYPTAFYIINFTCIYYYGI
# WHVRLLLASFTFYLLKACADNSDVVKGKQVHAQLILHGFSDSLFAMTSVVNLYAKCGMVGDAYKMFDRMPERDLVCWNTVISGYSQNGMSKRALELVL
# RMQEEGCNRPDSVTIVSILPACGAIGSLKMGKLIHGYVFRNGFESLVNVSTALVDMYAKCGSVGTARLVFDKMDSKTVVSLNAMIDGYARNGYYDEAL
# IIFQKMLDEGFKPTNVTIMSTLHACAETRNIELGQYVHKLVNQLGLGSNVAVVNSLISMYCKCQRVDIAAELFENLKGKTLVSWNALILGYAQNGCVM
# DALTHFCKMHLENITPDSFTMVSVVTALAELSVLRQAKWIHGFAVRTCLNGNVFVATALVDMYAKCGAVHTARKLFDMMDDRHVTTWNAMIDGYGTHG
# FGKEAVELFEEMRKGHVEPNDITFLCVISACSHSGFVEKGRNYFTIMREEYNLEPSMDHYGAMVDLIGRAGRLSEAWNFIDNMPTRPGLNVYGAMLGA
# CKIHKNVDLGEKAADKLFELDPDDGGYHVLLANMYATASIWHKVANVRTMMERKGIQKTPGWSLVDLRNEVHTFYSGSTSHPQSEKIYAYLEKLFDRI
# KAAGYIPDTDSIHDVEDVVQEQLLKSHSEKLAIAFGLLNTSAGTTIHIRKNLRVCGDCHTATKYISLVMKREIIVRDMHRFHHFKDGVCSCGDYW]
# sequence of block unknown_H   682 [DVVQEQLLKSHSEKLAIAFGLLNTSAGTTIHIRKNLRVCGDCHTATKYISLVMKREIIVRDMHRFHHFKDGVCSCGD] 759
# sequence of block unknown_G   519 [EYNLEPSMDHYGAMVDLIGRAGRLSEAWNFIDNMPTRPGLNVYGAMLGACKIHKNVDLGEKAADKLFELDPDDGGYHVLLANMYATASIWHKVANVRTMMERKGIQKTPGWSLVDLRNEVHTFYSGSTSHPQSEKIYAYLEKLFDRIKAAGYIP] 673
# sequence of block unknown_F   496 [VISACSHSGFVEKGRNYFTIMR] 518
# sequence of block unknown_E   451 [DDRHVTTWNAMIDGYGTHGFGKEAVELFEEMRKGHVEPNDITFL] 495
# sequence of block unknown_D   383 [ENITPDSFTMVSVVTALAELSVLRQAKWIHGFAVRTCLNGNVFVATALVDMYAKCGAVHTARKLFDM] 450
# sequence of block unknown_C    82 [LLLASFTFYLLKACADNSDVVKGKQVHAQLILHGFSDSLFAMTSVVNLYAKCGMVGDAYKMFDRMPERDLVCWNTVISGYSQNGMSKRALELVLRMQEEGCNRPDSVTIVSILPACGAIGSLKMGKLIHGYVFRNGFESLVNVSTALVDMYAKCGSVGTARLVFDKMDSKTVVSLNAMIDGYARNGYYDEALIIFQKMLDEGFKPTNVTIMSTLHACAETRNIELGQYVHKLVNQLGLGSNVAVVNSLISMYCKCQRVDIAAELFENLKGKTLVSWNALILGYAQNGCVMDALTHFCKM] 381
# sequence of block unknown_B    13 [LHALICFSWGNMTLTKLNYFHNLNCPWYRFGKNMKRSGFDWLGLSIKYPTAFYIINFTCIYYYGIWHV] 81
# end gene g2
###
# start gene g3
scaffold866	AUGUSTUS	gene	64986	67893	0.03	-	.	g3
scaffold866	AUGUSTUS	transcript	64986	67893	0.03	-	.	g3.t1
scaffold866	AUGUSTUS	tts	64986	64986	.	-	.	transcript_id "g3.t1"; gene_id "g3";
scaffold866	AUGUSTUS	exon	64986	65977	.	-	.	transcript_id "g3.t1"; gene_id "g3";
scaffold866	AUGUSTUS	stop_codon	65302	65304	.	-	0	transcript_id "g3.t1"; gene_id "g3";
scaffold866	AUGUSTUS	intron	65978	67503	0.14	-	.	transcript_id "g3.t1"; gene_id "g3";
scaffold866	AUGUSTUS	CDS	65302	65977	0.92	-	1	transcript_id "g3.t1"; gene_id "g3";
scaffold866	AUGUSTUS	CDS	67504	67742	0.36	-	0	transcript_id "g3.t1"; gene_id "g3";
scaffold866	AUGUSTUS	exon	67504	67893	.	-	.	transcript_id "g3.t1"; gene_id "g3";
scaffold866	AUGUSTUS	start_codon	67740	67742	.	-	0	transcript_id "g3.t1"; gene_id "g3";
scaffold866	AUGUSTUS	tss	67893	67893	.	-	.	transcript_id "g3.t1"; gene_id "g3";
# coding sequence = [atgccgcagagacactcgaagaacaacaacgatcttgccttctttacgtacgatgagaagagaaagttagggtatggaa
# cacaaaaggagaggctgggaaaagattcaatcaagccattcgatgcttgttccctttgtttaaaacccttcatcgatccgttgtgttgccagaaaggg
# catgtcttttgcaaagaatgcattctagaatgccttttgtcccagaaaaaggatatccaaagaaagttagctgctcatactggtcagcagaagcaaga
# aaaagaagaggaagaggagaggttgatgctgcagaaagccagggatcttgatgcatttgatcaacaaaatcatggtccagttccgcagtacaatgata
# agaattacaacagagacaaaaatggattccatggagctaacagtgtgaaggctacttcttatgaggaggaagcacttagaaccatgaaagcattttgg
# ctgccctctgcaacaccagatgcacctgctaaggtggaagccccatccactagcacaacttgtcctgaagggagggaaaaaattaagatgaaaaacct
# tttccctatacacttcactgaagatacaagtgcacagaagaaacacaagtctcttgacaagagtttcatatgtcctagttgcaaggtcacactaacca
# atactctgtcacttgtagcacttaatacttgtggacatgtcttctgcaagaaatgtgcagaaaaatttgtggctgttgacaaggtttgcgtggtctgt
# gacaaaccatgcaaagatagaaatctggtgaatgtggaaaagggaggaacagggtttgctgcccatggagataatcttgaagcaaaagacttcaaaca
# cttggggagtggaagtggtttgggcctggtgaggcctgccatgaagacgtaa]
# protein sequence = [MPQRHSKNNNDLAFFTYDEKRKLGYGTQKERLGKDSIKPFDACSLCLKPFIDPLCCQKGHVFCKECILECLLSQKKDI
# QRKLAAHTGQQKQEKEEEEERLMLQKARDLDAFDQQNHGPVPQYNDKNYNRDKNGFHGANSVKATSYEEEALRTMKAFWLPSATPDAPAKVEAPSTST
# TCPEGREKIKMKNLFPIHFTEDTSAQKKHKSLDKSFICPSCKVTLTNTLSLVALNTCGHVFCKKCAEKFVAVDKVCVVCDKPCKDRNLVNVEKGGTGF
# AAHGDNLEAKDFKHLGSGSGLGLVRPAMKT]
# end gene g3
###
# start gene g4
scaffold866	AUGUSTUS	gene	69318	72390	0.06	+	.	g4
scaffold866	AUGUSTUS	transcript	69318	72390	0.06	+	.	g4.t1
scaffold866	AUGUSTUS	tss	69318	69318	.	+	.	transcript_id "g4.t1"; gene_id "g4";
scaffold866	AUGUSTUS	exon	69318	70152	.	+	.	transcript_id "g4.t1"; gene_id "g4";
scaffold866	AUGUSTUS	start_codon	69468	69470	.	+	0	transcript_id "g4.t1"; gene_id "g4";
scaffold866	AUGUSTUS	intron	70153	70394	0.4	+	.	transcript_id "g4.t1"; gene_id "g4";
scaffold866	AUGUSTUS	CDS	69468	70152	0.97	+	0	transcript_id "g4.t1"; gene_id "g4";
scaffold866	AUGUSTUS	CDS	70395	70438	0.4	+	2	transcript_id "g4.t1"; gene_id "g4";
scaffold866	AUGUSTUS	exon	70395	70894	.	+	.	transcript_id "g4.t1"; gene_id "g4";
scaffold866	AUGUSTUS	stop_codon	70436	70438	.	+	0	transcript_id "g4.t1"; gene_id "g4";
scaffold866	AUGUSTUS	exon	72127	72390	.	+	.	transcript_id "g4.t1"; gene_id "g4";
scaffold866	AUGUSTUS	tts	72390	72390	.	+	.	transcript_id "g4.t1"; gene_id "g4";
# coding sequence = [atgacatcacccaaaaagccaccaccagaatccgaccgtccactcacggcgatcatgcaccaaccggcatctcctcgtt
# tccatttaggaactcccacttccggtgctaataggaaggttgctatcgccgtcgatcttagtgacgaaagtgcttatgccgtcaaatgggctgtgcaa
# aactacctccgacctggtgacgccgttatactccttcacgtccgtccaacttcggtactttatggagctgattggggtgctattgatgtttctgttga
# cactgcaaatgaagaatcacagcggaaactggaagatgattttgataacttcacaactacgaaatcgaatgatttagctcagccacttgtggaggcta
# atattccattcaagattcatattgtgaaggatcatgatatgaaggaaaggttgtgtttggaagttgagaggttgggtttgagtgctgttataatgggg
# agtagagggtttggtgcatcaaggcgtagcccgaaaggagggatgcttggtagtgtgagtgattattgtgtgcatcattgtgtttgccctgttgttgt
# tgttagatatcctgatgataaagatgctactactggcaatgactcggtcacagatgtgcttcaccctgtacctgaggaggagcctatataccatgatg
# cctccgataaaaccgcagctaggaagtgggttgactctagtttgatgtttcaatcggattag]
# protein sequence = [MTSPKKPPPESDRPLTAIMHQPASPRFHLGTPTSGANRKVAIAVDLSDESAYAVKWAVQNYLRPGDAVILLHVRPTSV
# LYGADWGAIDVSVDTANEESQRKLEDDFDNFTTTKSNDLAQPLVEANIPFKIHIVKDHDMKERLCLEVERLGLSAVIMGSRGFGASRRSPKGGMLGSV
# SDYCVHHCVCPVVVVRYPDDKDATTGNDSVTDVLHPVPEEEPIYHDASDKTAARKWVDSSLMFQSD]
# end gene g4
###
# start gene g5
scaffold866	AUGUSTUS	gene	72971	74423	0.04	-	.	g5
scaffold866	AUGUSTUS	transcript	72971	74423	0.04	-	.	g5.t1
scaffold866	AUGUSTUS	tts	72971	72971	.	-	.	transcript_id "g5.t1"; gene_id "g5";
scaffold866	AUGUSTUS	exon	72971	73317	.	-	.	transcript_id "g5.t1"; gene_id "g5";
scaffold866	AUGUSTUS	stop_codon	73257	73259	.	-	0	transcript_id "g5.t1"; gene_id "g5";
scaffold866	AUGUSTUS	intron	73318	73424	1	-	.	transcript_id "g5.t1"; gene_id "g5";
scaffold866	AUGUSTUS	CDS	73257	73317	1	-	1	transcript_id "g5.t1"; gene_id "g5";
scaffold866	AUGUSTUS	CDS	73425	73756	0.9	-	0	transcript_id "g5.t1"; gene_id "g5";
scaffold866	AUGUSTUS	exon	73425	73765	.	-	.	transcript_id "g5.t1"; gene_id "g5";
scaffold866	AUGUSTUS	start_codon	73754	73756	.	-	0	transcript_id "g5.t1"; gene_id "g5";
scaffold866	AUGUSTUS	exon	74386	74423	.	-	.	transcript_id "g5.t1"; gene_id "g5";
scaffold866	AUGUSTUS	tss	74423	74423	.	-	.	transcript_id "g5.t1"; gene_id "g5";
# coding sequence = [atgagcaattccaagtctgctgcaaaatcgttggttcagtctgaagaaatacaaggtgctgaaagcattgagaacagtg
# agcagcaggattctgaagaggatgatgacaagaattcagataaagaaggcattgcaaatgagaataggaaattgaaagaggaagtagcaggtgataaa
# aagaggaagagggatgtccaaacacattcagttaagaaaggtgctggacaaaacagcggtgcaactaaaaatggaaaaacagaaaaccaagtggtggc
# aacaaaaaagagggaaaagaagaaaccccttcctagagaggaaattgcaaaagctagggaagagaagaggaaagcacttagggaagctacacgaaaag
# ccacgatgaagaacaaatga]
# protein sequence = [MSNSKSAAKSLVQSEEIQGAESIENSEQQDSEEDDDKNSDKEGIANENRKLKEEVAGDKKRKRDVQTHSVKKGAGQNS
# GATKNGKTENQVVATKKREKKKPLPREEIAKAREEKRKALREATRKATMKNK]
# end gene g5
###
# command line:
# augustus --codingseq=1 --proteinprofile=/home/pgsb/tetiana.nosenko/lineages/embryophyta_odb9/prfl/EOG093601KY.prfl --predictionStart=35943 --predictionEnd=74641 --species=arabidopsis ./tmp/scaffold866Schil_BUSCO_geno_206160443_.temp
```
