## Supplementary material for "The *de novo* reference genome and transcriptome assemblies of the wild tomato species *Solanum chilense*": EOG093601LZ.out.1

```
# Please cite: Mario Stanke, Mark Diekhans, Robert Baertsch, David Haussler (2008),
# Using native and syntenically mapped cDNA alignments to improve de novo gene finding
# Bioinformatics 24: 637-644, doi 10.1093/bioinformatics/btn013
# No extrinsic information on sequences given.
# Using protein profile unknown
# --[16..322]--> unknown_A (26) <--[11..146]--> unknown_B (19) <--[0..2]--> unknown_C (14) <--[22..67]--> unknown_D (12) <--[36..69]--> unknown_E (41) <--[6..8]--> unknown_G (14) <--[0..18]--> unknown_H (11) <--[1..2]--> unknown_I (180) <--[0..19]--
# arabidopsis version. Using default transition matrix.
# We have hints for 0 sequences and for 0 of the sequences in the input set.
#
# ----- prediction on sequence number 1 (length = 36044, name = scaffold1753) -----
#
# Constraints/Hints:
# (none)
# Predicted genes for sequence number 1 on both strands
# start gene g1
scaffold1753	AUGUSTUS	gene	42457	61637	0.01	+	.	g1
scaffold1753	AUGUSTUS	transcript	42457	61637	0.01	+	.	g1.t1
scaffold1753	AUGUSTUS	exon	42457	42650	.	+	.	transcript_id "g1.t1"; gene_id "g1";
scaffold1753	AUGUSTUS	start_codon	42469	42471	.	+	0	transcript_id "g1.t1"; gene_id "g1";
scaffold1753	AUGUSTUS	intron	42651	44178	0.49	+	.	transcript_id "g1.t1"; gene_id "g1";
scaffold1753	AUGUSTUS	intron	44228	44417	0.82	+	.	transcript_id "g1.t1"; gene_id "g1";
scaffold1753	AUGUSTUS	intron	44576	44705	0.01	+	.	transcript_id "g1.t1"; gene_id "g1";
scaffold1753	AUGUSTUS	intron	44792	45678	0.03	+	.	transcript_id "g1.t1"; gene_id "g1";
scaffold1753	AUGUSTUS	intron	45747	46325	0.01	+	.	transcript_id "g1.t1"; gene_id "g1";
scaffold1753	AUGUSTUS	intron	46400	47618	0.01	+	.	transcript_id "g1.t1"; gene_id "g1";
scaffold1753	AUGUSTUS	intron	48018	48191	1	+	.	transcript_id "g1.t1"; gene_id "g1";
scaffold1753	AUGUSTUS	intron	48241	48301	1	+	.	transcript_id "g1.t1"; gene_id "g1";
scaffold1753	AUGUSTUS	intron	48428	56099	0.01	+	.	transcript_id "g1.t1"; gene_id "g1";
scaffold1753	AUGUSTUS	intron	56145	56617	0.01	+	.	transcript_id "g1.t1"; gene_id "g1";
scaffold1753	AUGUSTUS	intron	56705	56816	0.55	+	.	transcript_id "g1.t1"; gene_id "g1";
scaffold1753	AUGUSTUS	intron	56909	56991	0.56	+	.	transcript_id "g1.t1"; gene_id "g1";
scaffold1753	AUGUSTUS	intron	57146	60963	0.01	+	.	transcript_id "g1.t1"; gene_id "g1";
scaffold1753	AUGUSTUS	CDS	42469	42650	1	+	0	transcript_id "g1.t1"; gene_id "g1";
scaffold1753	AUGUSTUS	CDS	44179	44227	1	+	1	transcript_id "g1.t1"; gene_id "g1";
scaffold1753	AUGUSTUS	exon	44179	44227	.	+	.	transcript_id "g1.t1"; gene_id "g1";
scaffold1753	AUGUSTUS	CDS	44418	44575	0.01	+	0	transcript_id "g1.t1"; gene_id "g1";
scaffold1753	AUGUSTUS	exon	44418	44575	.	+	.	transcript_id "g1.t1"; gene_id "g1";
scaffold1753	AUGUSTUS	CDS	44706	44791	0.01	+	1	transcript_id "g1.t1"; gene_id "g1";
scaffold1753	AUGUSTUS	exon	44706	44791	.	+	.	transcript_id "g1.t1"; gene_id "g1";
scaffold1753	AUGUSTUS	CDS	45679	45746	0.01	+	2	transcript_id "g1.t1"; gene_id "g1";
scaffold1753	AUGUSTUS	exon	45679	45746	.	+	.	transcript_id "g1.t1"; gene_id "g1";
scaffold1753	AUGUSTUS	CDS	46326	46399	0.01	+	0	transcript_id "g1.t1"; gene_id "g1";
scaffold1753	AUGUSTUS	exon	46326	46399	.	+	.	transcript_id "g1.t1"; gene_id "g1";
scaffold1753	AUGUSTUS	CDS	47619	48017	0.03	+	1	transcript_id "g1.t1"; gene_id "g1";
scaffold1753	AUGUSTUS	exon	47619	48017	.	+	.	transcript_id "g1.t1"; gene_id "g1";
scaffold1753	AUGUSTUS	CDS	48192	48240	1	+	1	transcript_id "g1.t1"; gene_id "g1";
scaffold1753	AUGUSTUS	exon	48192	48240	.	+	.	transcript_id "g1.t1"; gene_id "g1";
scaffold1753	AUGUSTUS	CDS	48302	48427	0.51	+	0	transcript_id "g1.t1"; gene_id "g1";
scaffold1753	AUGUSTUS	exon	48302	48427	.	+	.	transcript_id "g1.t1"; gene_id "g1";
scaffold1753	AUGUSTUS	CDS	56100	56144	0.01	+	0	transcript_id "g1.t1"; gene_id "g1";
scaffold1753	AUGUSTUS	exon	56100	56144	.	+	.	transcript_id "g1.t1"; gene_id "g1";
scaffold1753	AUGUSTUS	CDS	56618	56704	0.06	+	0	transcript_id "g1.t1"; gene_id "g1";
scaffold1753	AUGUSTUS	exon	56618	56704	.	+	.	transcript_id "g1.t1"; gene_id "g1";
scaffold1753	AUGUSTUS	CDS	56817	56908	0.52	+	0	transcript_id "g1.t1"; gene_id "g1";
scaffold1753	AUGUSTUS	exon	56817	56908	.	+	.	transcript_id "g1.t1"; gene_id "g1";
scaffold1753	AUGUSTUS	CDS	56992	57145	0.92	+	1	transcript_id "g1.t1"; gene_id "g1";
scaffold1753	AUGUSTUS	exon	56992	57145	.	+	.	transcript_id "g1.t1"; gene_id "g1";
scaffold1753	AUGUSTUS	CDS	60964	61221	1	+	0	transcript_id "g1.t1"; gene_id "g1";
scaffold1753	AUGUSTUS	exon	60964	61637	.	+	.	transcript_id "g1.t1"; gene_id "g1";
scaffold1753	AUGUSTUS	stop_codon	61219	61221	.	+	0	transcript_id "g1.t1"; gene_id "g1";
scaffold1753	AUGUSTUS	tts	61637	61637	.	+	.	transcript_id "g1.t1"; gene_id "g1";
scaffold1753	AUGUSTUS	protein_match	44550	44575	1.4	+	0	target "unknown_A[1..9]"; target_start 121; transcript_id "g1.t1"; gene_id "g1";
scaffold1753	AUGUSTUS	protein_match	44706	44757	1.31	+	1	target "unknown_A[9..26]"; target_start 121; transcript_id "g1.t1"; gene_id "g1";
scaffold1753	AUGUSTUS	protein_match	45732	45746	2.09	+	0	target "unknown_B[1..5]"; target_start 176; transcript_id "g1.t1"; gene_id "g1";
scaffold1753	AUGUSTUS	protein_match	46326	46367	1.16	+	0	target "unknown_B[6..19]"; target_start 176; transcript_id "g1.t1"; gene_id "g1";
scaffold1753	AUGUSTUS	protein_match	46371	46399	0.904	+	0	target "unknown_C[1..10]"; target_start 196; transcript_id "g1.t1"; gene_id "g1";
scaffold1753	AUGUSTUS	protein_match	47619	47631	2.01	+	1	target "unknown_C[10..14]"; target_start 196; transcript_id "g1.t1"; gene_id "g1";
scaffold1753	AUGUSTUS	protein_match	47806	47841	2.46	+	0	target "unknown_D[1..12]"; target_start 268; transcript_id "g1.t1"; gene_id "g1";
scaffold1753	AUGUSTUS	protein_match	48001	48017	4.43	+	0	target "unknown_E[1..6]"; target_start 333; transcript_id "g1.t1"; gene_id "g1";
scaffold1753	AUGUSTUS	protein_match	48192	48240	5.7	+	0	target "unknown_E[7..23]"; target_start 332; transcript_id "g1.t1"; gene_id "g1";
scaffold1753	AUGUSTUS	protein_match	48302	48358	3.38	+	0	target "unknown_E[23..41]"; target_start 333; transcript_id "g1.t1"; gene_id "g1";
scaffold1753	AUGUSTUS	protein_match	48383	48424	3.18	+	0	target "unknown_G[1..14]"; target_start 382; transcript_id "g1.t1"; gene_id "g1";
scaffold1753	AUGUSTUS	protein_match	56124	56144	1.56	+	0	target "unknown_H[1..7]"; target_start 405; transcript_id "g1.t1"; gene_id "g1";
scaffold1753	AUGUSTUS	protein_match	56618	56629	3.1	+	0	target "unknown_H[8..11]"; target_start 405; transcript_id "g1.t1"; gene_id "g1";
scaffold1753	AUGUSTUS	protein_match	56636	56704	5.33	+	0	target "unknown_I[1..23]"; target_start 418; transcript_id "g1.t1"; gene_id "g1";
scaffold1753	AUGUSTUS	protein_match	56817	56908	10.3	+	2	target "unknown_I[24..54]"; target_start 417; transcript_id "g1.t1"; gene_id "g1";
scaffold1753	AUGUSTUS	protein_match	56992	57145	4.82	+	0	target "unknown_I[55..106]"; target_start 417; transcript_id "g1.t1"; gene_id "g1";
scaffold1753	AUGUSTUS	protein_match	60964	61188	4.26	+	0	target "unknown_I[106..180]"; target_start 418; transcript_id "g1.t1"; gene_id "g1";
# coding sequence = [atggatggttatgcaaaaatgaatgctgcgatcgctaaggctgaaaaggaagagcgggagtgggatgagattgatcgaa
# tgccgtttggacagcgaatgaactcactgatgggcaagagcaagcgcggtgcaaaagcttcttccagtggccgttctactcaaggaactgcacaagtg
# ttgaagtcttcagttgatgccgctgtgaaaaaggaagatgaatgtgattcacagaatgaggtggatggtagaaatgcaacttttaattttgatgaagc
# actctacactaactctaaccattggagaccagagtggtctgtagaaaatatgcctgcaatctcggaggaggaaggtatgtggatgcaaatacaatttg
# atgaagaggatattataagtttaaatgcctcttatattgtgttagtccctaaaagagctggaggaaaggaggtgaaggattataggcctataagtttg
# attggggatcaacttattcccatctgcatttccatagtcaaactgtcctttatcatcaatggttcccccaagtttcttgatagtttacttgactatgc
# caaggaaaacagaagagttatttcaatgttggcatccaagagtcagagcgtactcatggatgacaagatttctcaaagtgctgggaaaaagaaagttg
# gttctcctttatccgatcttctacaagccaaggttgaacctgtgggtaactatatgattgaagctgctgtgaagaatgaaatgggtaatttgcccaat
# agtagcatggttcaggtgaaaagtggagttggaattacctttgagtttactgaagacgaactggataatatggcgttatctgagcgaatgcagctgta
# ctctaagagaagggctccttctttcaagataggtagagttgtagagtgctcaagcgacatagcttcttctgtctctgattgcgcacccatttcagctg
# tgccagccaaaccactaaaagtttgcccgccacggaaacaaaggaaaactgccacagattcagttcaagcagcaatggaggaagatgctcctggactc
# ttgcaggtattacttgaaaaaggcgtaagcatcgatgagatgaagctttatgggaaaaatgcgagtaatgagcctcttgatgacttgtcctctgaaaa
# gaacttctcagagcttcaagctgttatatctaagtttgattatagttttagtattgttctgctactatttcgtcgtttatcattaataaagctacctc
# cactccagcgtacaaaaggtgaaaaagctagctattgtttagcttgtctgttttccctcattgagcaggcacgatatctgcagttccggaagtggcct
# gctgaatggggatggtgccgagatctccggtcttttatttttgtctttgaaaggcataacaggattgtgctggagcatcctgaatatggctatgcaac
# atatttctttgaactggtggattcctccaccattgattggcaaatcaggcgattggtaactgttatgaagcttactagctatagcagagtcaacctaa
# tcgaggatagagcactgacggtgggaaaagaacttactgaaggagaagcgagggtactgatgtcatatggttggatacgtaacaccggactgggaaca
# atgctcaggtattgtgatagagttattcatgataggataacggagaaagatggctcagagtggaagtcgaaaattgagaagttgcttgtggctggata
# cagtggtggttccatagttgaaaaccctgtggaccacaatgttgctcagaatgaccctgaaatcaagtcagaactagagtaa]
# protein sequence = [MDGYAKMNAAIAKAEKEEREWDEIDRMPFGQRMNSLMGKSKRGAKASSSGRSTQGTAQVLKSSVDAAVKKEDECDSQN
# EVDGRNATFNFDEALYTNSNHWRPEWSVENMPAISEEEGMWMQIQFDEEDIISLNASYIVLVPKRAGGKEVKDYRPISLIGDQLIPICISIVKLSFII
# NGSPKFLDSLLDYAKENRRVISMLASKSQSVLMDDKISQSAGKKKVGSPLSDLLQAKVEPVGNYMIEAAVKNEMGNLPNSSMVQVKSGVGITFEFTED
# ELDNMALSERMQLYSKRRAPSFKIGRVVECSSDIASSVSDCAPISAVPAKPLKVCPPRKQRKTATDSVQAAMEEDAPGLLQVLLEKGVSIDEMKLYGK
# NASNEPLDDLSSEKNFSELQAVISKFDYSFSIVLLLFRRLSLIKLPPLQRTKGEKASYCLACLFSLIEQARYLQFRKWPAEWGWCRDLRSFIFVFERH
# NRIVLEHPEYGYATYFFELVDSSTIDWQIRRLVTVMKLTSYSRVNLIEDRALTVGKELTEGEARVLMSYGWIRNTGLGTMLRYCDRVIHDRITEKDGS
# EWKSKIEKLLVAGYSGGSIVENPVDHNVAQNDPEIKSELE]
# sequence of block unknown_A   121 [IQFDEEDIISLNASYIVLVPKRAGGK] 147
# sequence of block unknown_B   176 [NGSPKFLDSLLDYAKENRR] 195
# sequence of block unknown_C   196 [ISMLASKSQSVLMD] 210
# sequence of block unknown_D   268 [FEFTEDELDNMA] 280
# sequence of block unknown_E   333 [QRKTATDSVQAAMEEDAPGLLQVLLEKGVSIDEMKLYGKNA] 374
# sequence of block unknown_G   382 [SSEKNFSELQAVIS] 396
# sequence of block unknown_H   405 [LLLFRRLSLIK] 416
# sequence of block unknown_I   418 [PLQRTKGEKASYCLACLFSLIEQARYLQFRKWPAEWGWCRDLRSFIFVFERHNRIVLEHPEYGYATYFFELVDSSTIDWQIRRLVTVMKLTSYSRVNLIEDRALTVGKELTEGEARVLMSYGWIRNTGLGTMLRYCDRVIHDRITEKDGSEWKSKIEKLLVAGYSGGSIVENPVDHNVAQ] 598
# end gene g1
###
# command line:
# augustus --codingseq=1 --proteinprofile=/home/pgsb/tetiana.nosenko/lineages/embryophyta_odb9/prfl/EOG093601LZ.prfl --predictionStart=38386 --predictionEnd=79471 --species=arabidopsis ./tmp/scaffold1753Schil_BUSCO_geno_206160443_.temp
```
