## Supplementary material for "The *de novo* reference genome and transcriptome assemblies of the wild tomato species *Solanum chilense*": EOG093601M6.out.1

```
# Please cite: Mario Stanke, Mark Diekhans, Robert Baertsch, David Haussler (2008),
# Using native and syntenically mapped cDNA alignments to improve de novo gene finding
# Bioinformatics 24: 637-644, doi 10.1093/bioinformatics/btn013
# No extrinsic information on sequences given.
# Using protein profile unknown
# --[1..103]--> unknown_A (185) <--[7..11]--> unknown_C (41) <--[0..2]--> unknown_D (41) <--[0..21]--> unknown_E (27) <--[9..18]--> unknown_F (29) <--[10..15]--> unknown_G (33) <--[6..38]--> unknown_H (57) <--[0..27]--> unknown_I (77) <--[0..1]--> unknown_J (25) <--[8..14]--> unknown_L (30) <--[7..29]--> unknown_M (44) <--[0..1]--> unknown_N (12) <--[3..8]--> unknown_O (67) <--[3..9]--> unknown_P (47) <--[0..3]--> unknown_Q (42) <--[0..13]--
# arabidopsis version. Using default transition matrix.
# We have hints for 0 sequences and for 0 of the sequences in the input set.
#
# ----- prediction on sequence number 1 (length = 26812, name = scaffold4779) -----
#
# Constraints/Hints:
# (none)
# Predicted genes for sequence number 1 on both strands
# start gene g1
scaffold4779	AUGUSTUS	gene	546	9401	0.01	-	.	g1
scaffold4779	AUGUSTUS	transcript	546	9401	0.01	-	.	g1.t1
scaffold4779	AUGUSTUS	exon	546	738	.	-	.	transcript_id "g1.t1"; gene_id "g1";
scaffold4779	AUGUSTUS	stop_codon	615	617	.	-	0	transcript_id "g1.t1"; gene_id "g1";
scaffold4779	AUGUSTUS	intron	739	816	0.21	-	.	transcript_id "g1.t1"; gene_id "g1";
scaffold4779	AUGUSTUS	intron	1101	1197	0.99	-	.	transcript_id "g1.t1"; gene_id "g1";
scaffold4779	AUGUSTUS	intron	1291	1434	0.88	-	.	transcript_id "g1.t1"; gene_id "g1";
scaffold4779	AUGUSTUS	intron	2422	2554	0.86	-	.	transcript_id "g1.t1"; gene_id "g1";
scaffold4779	AUGUSTUS	intron	2649	2750	0.97	-	.	transcript_id "g1.t1"; gene_id "g1";
scaffold4779	AUGUSTUS	intron	2974	4158	0.27	-	.	transcript_id "g1.t1"; gene_id "g1";
scaffold4779	AUGUSTUS	intron	4256	4928	0.95	-	.	transcript_id "g1.t1"; gene_id "g1";
scaffold4779	AUGUSTUS	intron	5067	5866	0.98	-	.	transcript_id "g1.t1"; gene_id "g1";
scaffold4779	AUGUSTUS	intron	5970	6060	0.99	-	.	transcript_id "g1.t1"; gene_id "g1";
scaffold4779	AUGUSTUS	intron	6114	7379	0.66	-	.	transcript_id "g1.t1"; gene_id "g1";
scaffold4779	AUGUSTUS	intron	7461	7806	0.91	-	.	transcript_id "g1.t1"; gene_id "g1";
scaffold4779	AUGUSTUS	intron	7914	8047	1	-	.	transcript_id "g1.t1"; gene_id "g1";
scaffold4779	AUGUSTUS	intron	8133	8202	1	-	.	transcript_id "g1.t1"; gene_id "g1";
scaffold4779	AUGUSTUS	intron	8371	8487	0.99	-	.	transcript_id "g1.t1"; gene_id "g1";
scaffold4779	AUGUSTUS	intron	8533	8939	0.85	-	.	transcript_id "g1.t1"; gene_id "g1";
scaffold4779	AUGUSTUS	intron	9034	9199	1	-	.	transcript_id "g1.t1"; gene_id "g1";
scaffold4779	AUGUSTUS	CDS	615	738	0.04	-	1	transcript_id "g1.t1"; gene_id "g1";
scaffold4779	AUGUSTUS	CDS	817	1100	0.95	-	0	transcript_id "g1.t1"; gene_id "g1";
scaffold4779	AUGUSTUS	exon	817	1100	.	-	.	transcript_id "g1.t1"; gene_id "g1";
scaffold4779	AUGUSTUS	CDS	1198	1290	0.88	-	0	transcript_id "g1.t1"; gene_id "g1";
scaffold4779	AUGUSTUS	exon	1198	1290	.	-	.	transcript_id "g1.t1"; gene_id "g1";
scaffold4779	AUGUSTUS	CDS	1435	2421	0.58	-	0	transcript_id "g1.t1"; gene_id "g1";
scaffold4779	AUGUSTUS	exon	1435	2421	.	-	.	transcript_id "g1.t1"; gene_id "g1";
scaffold4779	AUGUSTUS	CDS	2555	2648	0.84	-	1	transcript_id "g1.t1"; gene_id "g1";
scaffold4779	AUGUSTUS	exon	2555	2648	.	-	.	transcript_id "g1.t1"; gene_id "g1";
scaffold4779	AUGUSTUS	CDS	2751	2973	0.52	-	2	transcript_id "g1.t1"; gene_id "g1";
scaffold4779	AUGUSTUS	exon	2751	2973	.	-	.	transcript_id "g1.t1"; gene_id "g1";
scaffold4779	AUGUSTUS	CDS	4159	4255	0.95	-	0	transcript_id "g1.t1"; gene_id "g1";
scaffold4779	AUGUSTUS	exon	4159	4255	.	-	.	transcript_id "g1.t1"; gene_id "g1";
scaffold4779	AUGUSTUS	CDS	4929	5066	1	-	0	transcript_id "g1.t1"; gene_id "g1";
scaffold4779	AUGUSTUS	exon	4929	5066	.	-	.	transcript_id "g1.t1"; gene_id "g1";
scaffold4779	AUGUSTUS	CDS	5867	5969	0.99	-	1	transcript_id "g1.t1"; gene_id "g1";
scaffold4779	AUGUSTUS	exon	5867	5969	.	-	.	transcript_id "g1.t1"; gene_id "g1";
scaffold4779	AUGUSTUS	CDS	6061	6113	0.84	-	0	transcript_id "g1.t1"; gene_id "g1";
scaffold4779	AUGUSTUS	exon	6061	6113	.	-	.	transcript_id "g1.t1"; gene_id "g1";
scaffold4779	AUGUSTUS	CDS	7380	7460	0.99	-	0	transcript_id "g1.t1"; gene_id "g1";
scaffold4779	AUGUSTUS	exon	7380	7460	.	-	.	transcript_id "g1.t1"; gene_id "g1";
scaffold4779	AUGUSTUS	CDS	7807	7913	0.97	-	2	transcript_id "g1.t1"; gene_id "g1";
scaffold4779	AUGUSTUS	exon	7807	7913	.	-	.	transcript_id "g1.t1"; gene_id "g1";
scaffold4779	AUGUSTUS	CDS	8048	8132	1	-	0	transcript_id "g1.t1"; gene_id "g1";
scaffold4779	AUGUSTUS	exon	8048	8132	.	-	.	transcript_id "g1.t1"; gene_id "g1";
scaffold4779	AUGUSTUS	CDS	8203	8370	1	-	0	transcript_id "g1.t1"; gene_id "g1";
scaffold4779	AUGUSTUS	exon	8203	8370	.	-	.	transcript_id "g1.t1"; gene_id "g1";
scaffold4779	AUGUSTUS	CDS	8488	8532	0.98	-	0	transcript_id "g1.t1"; gene_id "g1";
scaffold4779	AUGUSTUS	exon	8488	8532	.	-	.	transcript_id "g1.t1"; gene_id "g1";
scaffold4779	AUGUSTUS	CDS	8940	9033	0.92	-	1	transcript_id "g1.t1"; gene_id "g1";
scaffold4779	AUGUSTUS	exon	8940	9033	.	-	.	transcript_id "g1.t1"; gene_id "g1";
scaffold4779	AUGUSTUS	CDS	9200	9330	1	-	0	transcript_id "g1.t1"; gene_id "g1";
scaffold4779	AUGUSTUS	exon	9200	9401	.	-	.	transcript_id "g1.t1"; gene_id "g1";
scaffold4779	AUGUSTUS	start_codon	9328	9330	.	-	0	transcript_id "g1.t1"; gene_id "g1";
scaffold4779	AUGUSTUS	tss	9401	9401	.	-	.	transcript_id "g1.t1"; gene_id "g1";
scaffold4779	AUGUSTUS	protein_match	618	738	5.29	-	1	target "unknown_Q[2..42]"; target_start 926; transcript_id "g1.t1"; gene_id "g1";
scaffold4779	AUGUSTUS	protein_match	817	821	13.1	-	0	target "unknown_Q[1..2]"; target_start 926; transcript_id "g1.t1"; gene_id "g1";
scaffold4779	AUGUSTUS	protein_match	822	962	6.29	-	0	target "unknown_P[1..47]"; target_start 879; transcript_id "g1.t1"; gene_id "g1";
scaffold4779	AUGUSTUS	protein_match	978	1100	6.26	-	0	target "unknown_O[27..67]"; target_start 807; transcript_id "g1.t1"; gene_id "g1";
scaffold4779	AUGUSTUS	protein_match	1198	1275	9.43	-	0	target "unknown_O[1..26]"; target_start 807; transcript_id "g1.t1"; gene_id "g1";
scaffold4779	AUGUSTUS	protein_match	1444	1479	3.38	-	0	target "unknown_N[1..12]"; target_start 787; transcript_id "g1.t1"; gene_id "g1";
scaffold4779	AUGUSTUS	protein_match	1483	1614	5.45	-	0	target "unknown_M[1..44]"; target_start 742; transcript_id "g1.t1"; gene_id "g1";
scaffold4779	AUGUSTUS	protein_match	1666	1755	4.73	-	0	target "unknown_L[1..30]"; target_start 695; transcript_id "g1.t1"; gene_id "g1";
scaffold4779	AUGUSTUS	protein_match	1792	1866	4.66	-	0	target "unknown_J[1..25]"; target_start 658; transcript_id "g1.t1"; gene_id "g1";
scaffold4779	AUGUSTUS	protein_match	1870	2100	5.41	-	0	target "unknown_I[1..77]"; target_start 580; transcript_id "g1.t1"; gene_id "g1";
scaffold4779	AUGUSTUS	protein_match	2125	2295	6.12	-	0	target "unknown_H[1..57]"; target_start 515; transcript_id "g1.t1"; gene_id "g1";
scaffold4779	AUGUSTUS	protein_match	2404	2421	4.97	-	0	target "unknown_G[28..33]"; target_start 446; transcript_id "g1.t1"; gene_id "g1";
scaffold4779	AUGUSTUS	protein_match	2555	2635	6.41	-	0	target "unknown_G[1..27]"; target_start 446; transcript_id "g1.t1"; gene_id "g1";
scaffold4779	AUGUSTUS	protein_match	2771	2857	4.76	-	0	target "unknown_F[1..29]"; target_start 406; transcript_id "g1.t1"; gene_id "g1";
scaffold4779	AUGUSTUS	protein_match	2894	2973	6.46	-	2	target "unknown_E[1..27]"; target_start 367; transcript_id "g1.t1"; gene_id "g1";
scaffold4779	AUGUSTUS	protein_match	4159	4159	1	-	0	target "unknown_E[1..1]"; target_start 367; transcript_id "g1.t1"; gene_id "g1";
scaffold4779	AUGUSTUS	protein_match	4160	4255	7.08	-	0	target "unknown_D[10..41]"; target_start 326; transcript_id "g1.t1"; gene_id "g1";
scaffold4779	AUGUSTUS	protein_match	4929	4955	3.76	-	0	target "unknown_D[1..9]"; target_start 326; transcript_id "g1.t1"; gene_id "g1";
scaffold4779	AUGUSTUS	protein_match	4956	5066	7.27	-	0	target "unknown_C[5..41]"; target_start 285; transcript_id "g1.t1"; gene_id "g1";
scaffold4779	AUGUSTUS	protein_match	5867	5878	8.02	-	0	target "unknown_C[1..4]"; target_start 285; transcript_id "g1.t1"; gene_id "g1";
scaffold4779	AUGUSTUS	protein_match	5909	5969	5.45	-	1	target "unknown_A[165..185]"; target_start 90; transcript_id "g1.t1"; gene_id "g1";
scaffold4779	AUGUSTUS	protein_match	6061	6113	11.3	-	0	target "unknown_A[148..165]"; target_start 90; transcript_id "g1.t1"; gene_id "g1";
scaffold4779	AUGUSTUS	protein_match	7380	7460	6.34	-	0	target "unknown_A[121..147]"; target_start 90; transcript_id "g1.t1"; gene_id "g1";
scaffold4779	AUGUSTUS	protein_match	7807	7913	8.52	-	2	target "unknown_A[85..120]"; target_start 90; transcript_id "g1.t1"; gene_id "g1";
scaffold4779	AUGUSTUS	protein_match	8048	8132	8.82	-	0	target "unknown_A[57..85]"; target_start 90; transcript_id "g1.t1"; gene_id "g1";
scaffold4779	AUGUSTUS	protein_match	8203	8370	8.35	-	0	target "unknown_A[1..56]"; target_start 90; transcript_id "g1.t1"; gene_id "g1";
# coding sequence = [atggattcatcttcattaacatgtaaaaagctaacagtaattgctgtattagcagttttgatacaagtatttgggcttg
# ctctctttgttcttggtttcttccctgttaaaccagcactctctggattcagtggggtggagagtttttatccgcctggagcagatgcagctgagttt
# cataataccaccaatttatcagatagtcagctcaaatatttgtaccaggagttgtctttggtgcctcctttatttgaccggttgatactcatggtcat
# tgatggtcttccagcagaattcgtgcttgggaaagatggtgaacctccaccaaagtctttcatggaagctatgccatatactcaatccttattgagta
# aggggagggcaattggctatcatgcaaaggctgcacctcctactgtcacaatgcctcgcttgaaggccatggtttctggagcagttgggggatttttg
# gatgttgccttcaacttcaatacacaagctttgctggatgacaacataattgttcaattcctaaaagttggttggaaacttgtgatgcatggtgacga
# gacatggcttaagttgtttcctggaatgttttcgaggcatgatggagtgagcagtttctttgttaaagacactgtccaagtagatcaaaatgtaactc
# gacatttggttgatgaacttagtcgtgctgactggagtcttctgattctccactatcttggcttggatcatgttggacatattggtgggcgcaatagt
# gtgctgatggcccccaaacttggagagatggatgaagtgatcaagatgatcgatctgaattctttacctaccaacaatactgataaaggacggacact
# cttgttggtagtaagtgaccatggaatgactgaaaacggaaatcatggaggatcatcttttgaggaaactgactcgttggcactttttattggtccta
# caaattttggaagtacatctggcacccctaacaaagccaaccaggttgaccttgcttcaacattagctcttctttttggtgttccgataccaaagaac
# aacgttggcatgttgatgccagaaactttcaaatcattaacagttgaccaacaactcaggttattggagttgaattcctggcaattgcttaggctcct
# tgaagcgcaattacctggtttagtatgtgaaaacttctcatgcgacaacttcagggatgatggatctgagaggacaagaggttacagtagtatggaag
# agaccttttgttgtttgtatatgaaggctgcagatcttcacagatcttggaagtccggggaagagaaaagatatgctagtggggacaattgtcacagc
# attcttatggcatatcataatttcttaagaactgcaagtgagtggctatctcatagagcaactgacaaacctgttggccgacttatatttggagtagc
# cgctatgctcgtttcatgtttgatactgctgagccttctgtttcttttaggaaagcaagttttctctgagcagaatcagcagttttctagtgccaata
# atgacctgagctggtggcatttggatgaagtttttattcttgtggtaattgttattgttgtcataagcatggggtccagttctctggtggaggaagaa
# cagtacatatggcatttcatgacatcctcgctttatttgttatctctccggaaagtaatgcagcatatcgtaacaaggacagagcaaaatacaagtgc
# taccttgggactgaaaacaaataattatatccagatttgctcaatttttgtgattctcagttctgggagatttctgagaggatggcatcaaggtggtg
# ttaattggactaatcttcctgacatttcaaaatggttagagcaggcgggaagcacttatataaagttactccagctggtttcggtgatcatcataatc
# aatttaagcttagtttctcttatgtggtcccgacggtcaaaaaagaactttatgaccatagtttccttgatgcacttgttcccagggtggctggtttt
# acattatatcactaaatatcaagatgttgcattcagtacaggtagttatgatgctactgtaatggctcagttaatttatgttgtcctaggtttctgtt
# caacgactattgttgttgctgtgccatggtgtatacctttccaaaatcgtacgctttctgttcctgaagtccaaagaaaggcttggggtttatgtttt
# agcgattctgcatatgtgattggcttgagttacgtatattattggtcgcttttacagctattgttgcagcagcccgtaaactcaatgcctgtactatt
# tctcttcctacaagtactagctagcatttggttttcttctggttccaaccagcatctcaggcagtgggttgaggttgctgcactttactacatgggaa
# tggcaggccattttggtcttggtaacaccaacaccctagctacaatcgatgttgctggggcttttatcggtgtgttgaaccactcaactgtactttct
# ggtgtcttaatgttcattattacgtatgcttcaccaatgttatacctccttagtatggtgatgtacaattctgtgaaggacacgagcagttccataat
# ttccgagaaaggcaacattggatcgttgctcaagaggacacttggttttccttgtctggttccgttaagtttgaactccattcttttgattgcttaca
# cgactgtgttgctgctaatgcggaatcatttatttgtttggagtgtattttctcccaagttcttgtacgtttgtgctacgactgtttgtgtttgcgtt
# ggtgtatctattgtagcttcaactatgatctatatcagtttggtcttgacttaccgagagaagttgcacactcatacagactag]
# protein sequence = [MDSSSLTCKKLTVIAVLAVLIQVFGLALFVLGFFPVKPALSGFSGVESFYPPGADAAEFHNTTNLSDSQLKYLYQELS
# LVPPLFDRLILMVIDGLPAEFVLGKDGEPPPKSFMEAMPYTQSLLSKGRAIGYHAKAAPPTVTMPRLKAMVSGAVGGFLDVAFNFNTQALLDDNIIVQ
# FLKVGWKLVMHGDETWLKLFPGMFSRHDGVSSFFVKDTVQVDQNVTRHLVDELSRADWSLLILHYLGLDHVGHIGGRNSVLMAPKLGEMDEVIKMIDL
# NSLPTNNTDKGRTLLLVVSDHGMTENGNHGGSSFEETDSLALFIGPTNFGSTSGTPNKANQVDLASTLALLFGVPIPKNNVGMLMPETFKSLTVDQQL
# RLLELNSWQLLRLLEAQLPGLVCENFSCDNFRDDGSERTRGYSSMEETFCCLYMKAADLHRSWKSGEEKRYASGDNCHSILMAYHNFLRTASEWLSHR
# ATDKPVGRLIFGVAAMLVSCLILLSLLFLLGKQVFSEQNQQFSSANNDLSWWHLDEVFILVVIVIVVISMGSSSLVEEEQYIWHFMTSSLYLLSLRKV
# MQHIVTRTEQNTSATLGLKTNNYIQICSIFVILSSGRFLRGWHQGGVNWTNLPDISKWLEQAGSTYIKLLQLVSVIIIINLSLVSLMWSRRSKKNFMT
# IVSLMHLFPGWLVLHYITKYQDVAFSTGSYDATVMAQLIYVVLGFCSTTIVVAVPWCIPFQNRTLSVPEVQRKAWGLCFSDSAYVIGLSYVYYWSLLQ
# LLLQQPVNSMPVLFLFLQVLASIWFSSGSNQHLRQWVEVAALYYMGMAGHFGLGNTNTLATIDVAGAFIGVLNHSTVLSGVLMFIITYASPMLYLLSM
# VMYNSVKDTSSSIISEKGNIGSLLKRTLGFPCLVPLSLNSILLIAYTTVLLLMRNHLFVWSVFSPKFLYVCATTVCVCVGVSIVASTMIYISLVLTYR
# EKLHTHTD]
# sequence of block unknown_Q   926 [PKFLYVCATTVCVCVGVSIVASTMIYISLVLTYREKLHTHTD] 968
# sequence of block unknown_P   879 [GNIGSLLKRTLGFPCLVPLSLNSILLIAYTTVLLLMRNHLFVWSVFS] 926
# sequence of block unknown_O   807 [YMGMAGHFGLGNTNTLATIDVAGAFIGVLNHSTVLSGVLMFIITYASPMLYLLSMVMYNSVKDTSSS] 874
# sequence of block unknown_N   787 [WFSSGSNQHLRQ] 799
# sequence of block unknown_M   742 [LCFSDSAYVIGLSYVYYWSLLQLLLQQPVNSMPVLFLFLQVLAS] 786
# sequence of block unknown_L   695 [YDATVMAQLIYVVLGFCSTTIVVAVPWCIP] 725
# sequence of block unknown_J   658 [RSKKNFMTIVSLMHLFPGWLVLHYI] 683
# sequence of block unknown_I   580 [SATLGLKTNNYIQICSIFVILSSGRFLRGWHQGGVNWTNLPDISKWLEQAGSTYIKLLQLVSVIIIINLSLVSLMWS] 657
# sequence of block unknown_H   515 [NNDLSWWHLDEVFILVVIVIVVISMGSSSLVEEEQYIWHFMTSSLYLLSLRKVMQHI] 572
# sequence of block unknown_G   446 [DNCHSILMAYHNFLRTASEWLSHRATDKPVGRL] 479
# sequence of block unknown_F   406 [GSERTRGYSSMEETFCCLYMKAADLHRSW] 435
# sequence of block unknown_E   367 [VDQQLRLLELNSWQLLRLLEAQLPGLV] 394
# sequence of block unknown_D   326 [SGTPNKANQVDLASTLALLFGVPIPKNNVGMLMPETFKSLT] 367
# sequence of block unknown_C   285 [RTLLLVVSDHGMTENGNHGGSSFEETDSLALFIGPTNFGST] 326
# sequence of block unknown_A    90 [VIDGLPAEFVLGKDGEPPPKSFMEAMPYTQSLLSKGRAIGYHAKAAPPTVTMPRLKAMVSGAVGGFLDVAFNFNTQALLDDNIIVQFLKVGWKLVMHGDETWLKLFPGMFSRHDGVSSFFVKDTVQVDQNVTRHLVDELSRADWSLLILHYLGLDHVGHIGGRNSVLMAPKLGEMDEVIKMIDLN] 275
# end gene g1
###
# start gene g2
scaffold4779	AUGUSTUS	gene	10173	18661	0.06	-	.	g2
scaffold4779	AUGUSTUS	transcript	10173	18661	0.06	-	.	g2.t1
scaffold4779	AUGUSTUS	tts	10173	10173	.	-	.	transcript_id "g2.t1"; gene_id "g2";
scaffold4779	AUGUSTUS	exon	10173	11194	.	-	.	transcript_id "g2.t1"; gene_id "g2";
scaffold4779	AUGUSTUS	stop_codon	10739	10741	.	-	0	transcript_id "g2.t1"; gene_id "g2";
scaffold4779	AUGUSTUS	intron	11195	11771	0.99	-	.	transcript_id "g2.t1"; gene_id "g2";
scaffold4779	AUGUSTUS	intron	11931	12032	1	-	.	transcript_id "g2.t1"; gene_id "g2";
scaffold4779	AUGUSTUS	intron	12174	12604	0.39	-	.	transcript_id "g2.t1"; gene_id "g2";
scaffold4779	AUGUSTUS	intron	12704	14441	0.87	-	.	transcript_id "g2.t1"; gene_id "g2";
scaffold4779	AUGUSTUS	intron	14790	15554	0.9	-	.	transcript_id "g2.t1"; gene_id "g2";
scaffold4779	AUGUSTUS	intron	15771	15867	1	-	.	transcript_id "g2.t1"; gene_id "g2";
scaffold4779	AUGUSTUS	intron	16060	16211	0.97	-	.	transcript_id "g2.t1"; gene_id "g2";
scaffold4779	AUGUSTUS	intron	16432	16527	1	-	.	transcript_id "g2.t1"; gene_id "g2";
scaffold4779	AUGUSTUS	intron	16581	16837	0.96	-	.	transcript_id "g2.t1"; gene_id "g2";
scaffold4779	AUGUSTUS	intron	16910	17129	0.98	-	.	transcript_id "g2.t1"; gene_id "g2";
scaffold4779	AUGUSTUS	intron	17319	17500	0.71	-	.	transcript_id "g2.t1"; gene_id "g2";
scaffold4779	AUGUSTUS	intron	17621	18464	0.53	-	.	transcript_id "g2.t1"; gene_id "g2";
scaffold4779	AUGUSTUS	CDS	10739	11194	0.99	-	0	transcript_id "g2.t1"; gene_id "g2";
scaffold4779	AUGUSTUS	CDS	11772	11930	1	-	0	transcript_id "g2.t1"; gene_id "g2";
scaffold4779	AUGUSTUS	exon	11772	11930	.	-	.	transcript_id "g2.t1"; gene_id "g2";
scaffold4779	AUGUSTUS	CDS	12033	12173	0.39	-	0	transcript_id "g2.t1"; gene_id "g2";
scaffold4779	AUGUSTUS	exon	12033	12173	.	-	.	transcript_id "g2.t1"; gene_id "g2";
scaffold4779	AUGUSTUS	CDS	12605	12703	0.98	-	0	transcript_id "g2.t1"; gene_id "g2";
scaffold4779	AUGUSTUS	exon	12605	12703	.	-	.	transcript_id "g2.t1"; gene_id "g2";
scaffold4779	AUGUSTUS	CDS	14442	14789	0.9	-	0	transcript_id "g2.t1"; gene_id "g2";
scaffold4779	AUGUSTUS	exon	14442	14789	.	-	.	transcript_id "g2.t1"; gene_id "g2";
scaffold4779	AUGUSTUS	CDS	15555	15770	1	-	0	transcript_id "g2.t1"; gene_id "g2";
scaffold4779	AUGUSTUS	exon	15555	15770	.	-	.	transcript_id "g2.t1"; gene_id "g2";
scaffold4779	AUGUSTUS	CDS	15868	16059	0.97	-	0	transcript_id "g2.t1"; gene_id "g2";
scaffold4779	AUGUSTUS	exon	15868	16059	.	-	.	transcript_id "g2.t1"; gene_id "g2";
scaffold4779	AUGUSTUS	CDS	16212	16431	1	-	1	transcript_id "g2.t1"; gene_id "g2";
scaffold4779	AUGUSTUS	exon	16212	16431	.	-	.	transcript_id "g2.t1"; gene_id "g2";
scaffold4779	AUGUSTUS	CDS	16528	16580	0.99	-	0	transcript_id "g2.t1"; gene_id "g2";
scaffold4779	AUGUSTUS	exon	16528	16580	.	-	.	transcript_id "g2.t1"; gene_id "g2";
scaffold4779	AUGUSTUS	CDS	16838	16909	0.98	-	0	transcript_id "g2.t1"; gene_id "g2";
scaffold4779	AUGUSTUS	exon	16838	16909	.	-	.	transcript_id "g2.t1"; gene_id "g2";
scaffold4779	AUGUSTUS	CDS	17130	17318	1	-	0	transcript_id "g2.t1"; gene_id "g2";
scaffold4779	AUGUSTUS	exon	17130	17318	.	-	.	transcript_id "g2.t1"; gene_id "g2";
scaffold4779	AUGUSTUS	CDS	17501	17620	0.39	-	0	transcript_id "g2.t1"; gene_id "g2";
scaffold4779	AUGUSTUS	exon	17501	17620	.	-	.	transcript_id "g2.t1"; gene_id "g2";
scaffold4779	AUGUSTUS	CDS	18465	18599	0.48	-	0	transcript_id "g2.t1"; gene_id "g2";
scaffold4779	AUGUSTUS	exon	18465	18661	.	-	.	transcript_id "g2.t1"; gene_id "g2";
scaffold4779	AUGUSTUS	start_codon	18597	18599	.	-	0	transcript_id "g2.t1"; gene_id "g2";
scaffold4779	AUGUSTUS	tss	18661	18661	.	-	.	transcript_id "g2.t1"; gene_id "g2";
# coding sequence = [atgattatggataaatttaagattgagaaggatcaaaatactcaacttagaaaccaagtagctcaacttttacagttgg
# agcaagaacaaaaattgcagatacaacagcgtgattcaactattcagatgttacagctcatccttgtatgctacagaagctatttcggtgactcaaac
# ttgaaagaggatgtcattgcctcaaggctcactgttttcaattttgtagtggatactattctgtcaatattctatactgccaaactgcaagctcttga
# atcacagttaaatgatgcagtacgtgctagtgaggctaggttaaaagatgggtcggagttgatatctgcagaccaaacaggtttgaaggcaacgagga
# atgacattgactcagcagctgttaccaaaaggctagaagaggaacttttaaaacgtgacacacttattgagaaattgcatgaagaaaatgagaagtta
# tttgatcgtttgacagagaaagcctctctagctggatcaacacaggtgtctagtccgttaccaaaggctccaactgctcagaatagagaaactggaag
# aaatgacatcaatgtcaaaggacgtgctacggatgtgctagcactgccctcatcaactgataagccagatggcacagttgctttggttaaatctgctg
# ctgacaaggtcaagactaccccagctggtgaatatcttacttccgcactgaatgaatttgatcctgatcagtatgatagccttgctgcaatctctgat
# ggagcaaacaagctcttgatgctggttttagcagcagtcatcaaagcaggtgcttctagggagcatgaaatacttgctgaaattcgagatgccgtctt
# tgctttcattcgtaaaatggagccaaagagagtgatggataccatgcttgtttcccgtgttaggattttgtacataagatccttgcttgctaggtcgc
# cagagttgcaatctataaaggtttctcctgttgagcgcttcctggagaaagctagttatagtggccaaagcagaagctctagccgtggtagtagccct
# ggaagatcgcctatgcactacgattcaagtaggaatgcactggttgatgaacatattcaagggttcaaagtaaatttaaagccagaaaagaaatccaa
# attatcatctgtcgttctgaagatccgtggtattgatcaggacatacagaggcagcaagtaactggtggaaaacttagggagataactgaggaagcta
# aaagttttgcggttggaaacagaggtcttgctgctctttttgtacatactccggctggcgagcttcaacgtcaaatcaggaattggcttgcagagaac
# ttcgactttctgtctgtcacggatgacacagttggtggagcaacaggtcagcttgagcttctgtctactgcaataatggatggatggatggctggact
# aggtgctgcaatgccccctagcactgatgcactcggtcagctcttatctgaatatgcaaagagagtttacaattcccaactccagcacttgaaggaca
# ttgcagatacactgtcaactgaagtggcagaagactctatccatgtggcaaagttgcgttcagctttagaatctgttgatgccaaaagaagaaagatt
# ttgcaacagataagaagtgatatgacaatgttgacattagaagatgggagttcaccagttcgaaatccttctactgcagctgaagatgctcgacttgc
# atccttggtttcccttgatggcattttgaaactagtcaaggacgtactgaggcaatcatctgtgaacaccctcagtaagagtaggaagaaagctttgc
# tagcttctctaaatgaactagcagaacgaatgccttccttgcttgacattgatcatccgtgtgctcagaggcacattgatgaagcacggcatgctgtt
# gagttaattcctgaagaggatgaccggcttcatgaaaatatacatgcttctcggcgtcctgcaaatgtgggattagggggagaaactgacgtgacaca
# gtggaatgttcttcagttcaacacaggttcaacaagcccatttatcgtcaaatgtggagctaactcaaactctgaactggtcgttaaagcagatgcac
# aagttgaagaacctaaagggggtgagattgtccgagttgttcccagaccacctgttcttgaaaatttgagcttggatgagatgaaacagttattcaca
# cagctcccgcagtcgttaagccttcttgctattgcaaagacagcagacggaaccagagctcggtattccagactctacaggactcttgccggaaaggt
# tccagcattgaaagaccttgtcgatgaacttgagaaaggcggagtgctgaaggatgtcagatcataa]
# protein sequence = [MIMDKFKIEKDQNTQLRNQVAQLLQLEQEQKLQIQQRDSTIQMLQLILVCYRSYFGDSNLKEDVIASRLTVFNFVVDT
# ILSIFYTAKLQALESQLNDAVRASEARLKDGSELISADQTGLKATRNDIDSAAVTKRLEEELLKRDTLIEKLHEENEKLFDRLTEKASLAGSTQVSSP
# LPKAPTAQNRETGRNDINVKGRATDVLALPSSTDKPDGTVALVKSAADKVKTTPAGEYLTSALNEFDPDQYDSLAAISDGANKLLMLVLAAVIKAGAS
# REHEILAEIRDAVFAFIRKMEPKRVMDTMLVSRVRILYIRSLLARSPELQSIKVSPVERFLEKASYSGQSRSSSRGSSPGRSPMHYDSSRNALVDEHI
# QGFKVNLKPEKKSKLSSVVLKIRGIDQDIQRQQVTGGKLREITEEAKSFAVGNRGLAALFVHTPAGELQRQIRNWLAENFDFLSVTDDTVGGATGQLE
# LLSTAIMDGWMAGLGAAMPPSTDALGQLLSEYAKRVYNSQLQHLKDIADTLSTEVAEDSIHVAKLRSALESVDAKRRKILQQIRSDMTMLTLEDGSSP
# VRNPSTAAEDARLASLVSLDGILKLVKDVLRQSSVNTLSKSRKKALLASLNELAERMPSLLDIDHPCAQRHIDEARHAVELIPEEDDRLHENIHASRR
# PANVGLGGETDVTQWNVLQFNTGSTSPFIVKCGANSNSELVVKADAQVEEPKGGEIVRVVPRPPVLENLSLDEMKQLFTQLPQSLSLLAIAKTADGTR
# ARYSRLYRTLAGKVPALKDLVDELEKGGVLKDVRS]
# end gene g2
###
# start gene g3
scaffold4779	AUGUSTUS	gene	19324	26812	0.01	-	.	g3
scaffold4779	AUGUSTUS	transcript	19324	26812	0.01	-	.	g3.t1
scaffold4779	AUGUSTUS	tts	19324	19324	.	-	.	transcript_id "g3.t1"; gene_id "g3";
scaffold4779	AUGUSTUS	exon	19324	19532	.	-	.	transcript_id "g3.t1"; gene_id "g3";
scaffold4779	AUGUSTUS	exon	19903	20640	.	-	.	transcript_id "g3.t1"; gene_id "g3";
scaffold4779	AUGUSTUS	stop_codon	20470	20472	.	-	0	transcript_id "g3.t1"; gene_id "g3";
scaffold4779	AUGUSTUS	intron	20641	20740	0.89	-	.	transcript_id "g3.t1"; gene_id "g3";
scaffold4779	AUGUSTUS	intron	20915	21156	0.99	-	.	transcript_id "g3.t1"; gene_id "g3";
scaffold4779	AUGUSTUS	intron	21309	21740	0.63	-	.	transcript_id "g3.t1"; gene_id "g3";
scaffold4779	AUGUSTUS	intron	21786	23586	0.12	-	.	transcript_id "g3.t1"; gene_id "g3";
scaffold4779	AUGUSTUS	intron	23732	23997	0.91	-	.	transcript_id "g3.t1"; gene_id "g3";
scaffold4779	AUGUSTUS	intron	24077	24358	0.87	-	.	transcript_id "g3.t1"; gene_id "g3";
scaffold4779	AUGUSTUS	intron	24518	25294	0.39	-	.	transcript_id "g3.t1"; gene_id "g3";
scaffold4779	AUGUSTUS	intron	25474	25601	0.97	-	.	transcript_id "g3.t1"; gene_id "g3";
scaffold4779	AUGUSTUS	intron	25734	26009	0.91	-	.	transcript_id "g3.t1"; gene_id "g3";
scaffold4779	AUGUSTUS	intron	26117	26201	1	-	.	transcript_id "g3.t1"; gene_id "g3";
scaffold4779	AUGUSTUS	intron	26373	26661	0.2	-	.	transcript_id "g3.t1"; gene_id "g3";
scaffold4779	AUGUSTUS	intron	26749	26812	0.23	-	.	transcript_id "g3.t1"; gene_id "g3";
scaffold4779	AUGUSTUS	CDS	20470	20640	0.83	-	0	transcript_id "g3.t1"; gene_id "g3";
scaffold4779	AUGUSTUS	CDS	20741	20914	0.99	-	0	transcript_id "g3.t1"; gene_id "g3";
scaffold4779	AUGUSTUS	exon	20741	20914	.	-	.	transcript_id "g3.t1"; gene_id "g3";
scaffold4779	AUGUSTUS	CDS	21157	21308	0.98	-	2	transcript_id "g3.t1"; gene_id "g3";
scaffold4779	AUGUSTUS	exon	21157	21308	.	-	.	transcript_id "g3.t1"; gene_id "g3";
scaffold4779	AUGUSTUS	CDS	21741	21785	0.6	-	2	transcript_id "g3.t1"; gene_id "g3";
scaffold4779	AUGUSTUS	exon	21741	21785	.	-	.	transcript_id "g3.t1"; gene_id "g3";
scaffold4779	AUGUSTUS	CDS	23587	23731	0.31	-	0	transcript_id "g3.t1"; gene_id "g3";
scaffold4779	AUGUSTUS	exon	23587	23731	.	-	.	transcript_id "g3.t1"; gene_id "g3";
scaffold4779	AUGUSTUS	CDS	23998	24076	0.87	-	1	transcript_id "g3.t1"; gene_id "g3";
scaffold4779	AUGUSTUS	exon	23998	24076	.	-	.	transcript_id "g3.t1"; gene_id "g3";
scaffold4779	AUGUSTUS	CDS	24359	24517	1	-	1	transcript_id "g3.t1"; gene_id "g3";
scaffold4779	AUGUSTUS	exon	24359	24517	.	-	.	transcript_id "g3.t1"; gene_id "g3";
scaffold4779	AUGUSTUS	CDS	25295	25473	0.39	-	0	transcript_id "g3.t1"; gene_id "g3";
scaffold4779	AUGUSTUS	exon	25295	25473	.	-	.	transcript_id "g3.t1"; gene_id "g3";
scaffold4779	AUGUSTUS	CDS	25602	25733	0.97	-	0	transcript_id "g3.t1"; gene_id "g3";
scaffold4779	AUGUSTUS	exon	25602	25733	.	-	.	transcript_id "g3.t1"; gene_id "g3";
scaffold4779	AUGUSTUS	CDS	26010	26116	1	-	2	transcript_id "g3.t1"; gene_id "g3";
scaffold4779	AUGUSTUS	exon	26010	26116	.	-	.	transcript_id "g3.t1"; gene_id "g3";
scaffold4779	AUGUSTUS	CDS	26202	26372	0.29	-	2	transcript_id "g3.t1"; gene_id "g3";
scaffold4779	AUGUSTUS	exon	26202	26372	.	-	.	transcript_id "g3.t1"; gene_id "g3";
scaffold4779	AUGUSTUS	CDS	26662	26748	0.23	-	2	transcript_id "g3.t1"; gene_id "g3";
scaffold4779	AUGUSTUS	exon	26662	26748	.	-	.	transcript_id "g3.t1"; gene_id "g3";
# coding sequence = [atgaagctgcacttgaaacagaagctagactctcacctctgatatcggagaagaaaaggttatttaatgacttattaac
# tgcccaaggaagtataaaggtgttttgtcgtgtgagacctctttttgaagatgaaggtccatccattgtcgaatttcccgatgatgttacagttcgta
# tcaatactgctgatgatagtgtagcaaatccgaagaaggattttgagttagacagggtttatggacctcatgtaggacaagttgaactttttagtgat
# gttcagccatttgttcagtcagcatttgatggatacaatgtggctatatttgcttatgggcaagcacactcaggaaagacccacacaatggaaggatc
# caaccatgatcgtggtttatatgctaggtgttttgaggagctctttgatctatccaactccgatgcaacgtcgacatccaaatttaatttctcagttt
# ccatttctgaacttcataatgaacagatacgagatctgctcatacattctggaactgatctgccgaaggttcgcatagggtcattggattgctttgta
# gaactgctgcaggaaagggttgaaaatccaatggattttggccaagttctcaaacttgcttttcagaatcgaggaagtgatgtgtcaaagtttagagt
# ttctcatctgatcgtcacagtacatatacattataccaactcaatcactggagagacctcatacagcaagctttctcttgttgatttggctggaagtg
# aaagcagtattgaagaggatagtggggagcatgcaacagagttgcttcatgtcatgaaatctctttctgccttatcttacgtcttatttctcaatttc
# catacatgcaagatcattgggagagttctaaaggactatgcttatagacatctagcgtttggggttgagttaggtccagccatccaggtgccatatat
# ggtatcagggccaggtccatccccgtttaggctcccggtccacgctccaattgggcctcggagtgaagggggtggtggtggtggtggtgttagagtgg
# atggtcacaccattcaacatggtatcagacatgttgtcagagcaggtgaaagtgcaaagacgcttctgattgttaatgtctgtccgaatgcttcaaat
# ttgtctgagacgttatcttccctcaatttttctgctagagctagaaatgccacactaagccttgggaatagagatacaatcaagaaatggagagatat
# tgccaatgatacacgcaaggaactttatgacaaggagaaagagattactgatctgaaacaagaaatagttgggctaaaacaggaactgaaacaggcca
# acgatcagggagttctactcttcaatgaagttcagaaggcccagaaagtttcttctacactacagtcagatcttaaggtggttcttgttagagtaata
# aacgagaaaaaaatcttacttctgctacttaaatcaaacttttcactagttggttgcatgtgtctcttaagaggttgtggtgctgttgttgagttaga
# gcaggcggttctaagagtaataatagaggaaagatcttatttctgctactaa]
# protein sequence = [EAALETEARLSPLISEKKRLFNDLLTAQGSIKVFCRVRPLFEDEGPSIVEFPDDVTVRINTADDSVANPKKDFELDRV
# YGPHVGQVELFSDVQPFVQSAFDGYNVAIFAYGQAHSGKTHTMEGSNHDRGLYARCFEELFDLSNSDATSTSKFNFSVSISELHNEQIRDLLIHSGTD
# LPKVRIGSLDCFVELLQERVENPMDFGQVLKLAFQNRGSDVSKFRVSHLIVTVHIHYTNSITGETSYSKLSLVDLAGSESSIEEDSGEHATELLHVMK
# SLSALSYVLFLNFHTCKIIGRVLKDYAYRHLAFGVELGPAIQVPYMVSGPGPSPFRLPVHAPIGPRSEGGGGGGGVRVDGHTIQHGIRHVVRAGESAK
# TLLIVNVCPNASNLSETLSSLNFSARARNATLSLGNRDTIKKWRDIANDTRKELYDKEKEITDLKQEIVGLKQELKQANDQGVLLFNEVQKAQKVSST
# LQSDLKVVLVRVINEKKILLLLLKSNFSLVGCMCLLRGCGAVVELEQAVLRVIIEERSYFCY]
# end gene g3
###
# command line:
# augustus --codingseq=1 --proteinprofile=/home/pgsb/tetiana.nosenko/lineages/embryophyta_odb9/prfl/EOG093601M6.prfl --predictionStart=0 --predictionEnd=26812 --species=arabidopsis ./tmp/scaffold4779Schil_BUSCO_geno_206160443_.temp
```
