## Supplementary material for "The *de novo* reference genome and transcriptome assemblies of the wild tomato species *Solanum chilense*": EOG093601MF.out.1

```
# Please cite: Mario Stanke, Mark Diekhans, Robert Baertsch, David Haussler (2008),
# Using native and syntenically mapped cDNA alignments to improve de novo gene finding
# Bioinformatics 24: 637-644, doi 10.1093/bioinformatics/btn013
# No extrinsic information on sequences given.
# Using protein profile unknown
# --[0..142]--> unknown_A (22) <--[0..14]--> unknown_B (29) <--[0..1]--> unknown_C (20) <--[2..6]--> unknown_D (63) <--[2..6]--> unknown_E (168) <--[12..71]--> unknown_F (36) <--[27..74]--> unknown_G (98) <--[0..9]--> unknown_H (23) <--[0..92]--> unknown_I (272) <--[0..2]--> unknown_J (10) <--[3..5]--> unknown_K (23) <--[1..8]--> unknown_L (30) <--[10..39]--> unknown_M (147) <--[2..3]--> unknown_N (17) <--[0..48]--
# arabidopsis version. Using default transition matrix.
# We have hints for 0 sequences and for 0 of the sequences in the input set.
#
# ----- prediction on sequence number 1 (length = 41961, name = scaffold1788) -----
#
# Constraints/Hints:
# (none)
# Predicted genes for sequence number 1 on both strands
# start gene g1
scaffold1788	AUGUSTUS	gene	153022	154878	0.14	-	.	g1
scaffold1788	AUGUSTUS	transcript	153022	154878	0.14	-	.	g1.t1
scaffold1788	AUGUSTUS	tts	153022	153022	.	-	.	transcript_id "g1.t1"; gene_id "g1";
scaffold1788	AUGUSTUS	exon	153022	153232	.	-	.	transcript_id "g1.t1"; gene_id "g1";
scaffold1788	AUGUSTUS	stop_codon	153202	153204	.	-	0	transcript_id "g1.t1"; gene_id "g1";
scaffold1788	AUGUSTUS	intron	153233	153622	0.31	-	.	transcript_id "g1.t1"; gene_id "g1";
scaffold1788	AUGUSTUS	CDS	153202	153232	0.31	-	1	transcript_id "g1.t1"; gene_id "g1";
scaffold1788	AUGUSTUS	CDS	153623	154383	0.47	-	0	transcript_id "g1.t1"; gene_id "g1";
scaffold1788	AUGUSTUS	exon	153623	154878	.	-	.	transcript_id "g1.t1"; gene_id "g1";
scaffold1788	AUGUSTUS	start_codon	154381	154383	.	-	0	transcript_id "g1.t1"; gene_id "g1";
scaffold1788	AUGUSTUS	tss	154878	154878	.	-	.	transcript_id "g1.t1"; gene_id "g1";
# coding sequence = [atgatggatcatcacagggacaatgaatttgaatatcaagaaatccagaaaacaaagacatcatcaaaattcaatagat
# caaggactatacacagcccgagaaactcgattgaattccccgaaaagcccttgtatctctacccttctcctcattccatcgaacgtaatggctccatt
# aaaaagcttcattgctcacctttaggatccatggttggaaattcattcaaagggaaagtgaaaaagctgtattcaattttcgattctcgtaaagaaaa
# tcctcgatcctcgattccaaaacctcaaagcaagcattcaaagccattgatttcgaacactctgttattgcctggaacagaggatcgtgtggtaatat
# acttcacgagtctacgtggaattcgaaggacattcgaggattgttacacagtgaagatgatattaggaagctatcgtgttaaagtcgatgaaagagac
# gtgtcaatgcacattgcgtataggaaggaattgcaaaatgttgtaggtgagaagaacaaccatagtattgtgacattgccacaggtttttattaaagg
# gaaatacattggaggtgctgaattgatcaagcaattgaacgaaatcggcgaattgccaaagttgttaagagggattcctttaaggccaattggttata
# tttgtgaaggttgtggggatgtacgattcgtgccttgctcgaattgcgatggcagcaggaaattcttcgatgaagatgaaggacaagttaggagatct
# tatagtgctgatacttggctgatttga]
# protein sequence = [MMDHHRDNEFEYQEIQKTKTSSKFNRSRTIHSPRNSIEFPEKPLYLYPSPHSIERNGSIKKLHCSPLGSMVGNSFKGK
# VKKLYSIFDSRKENPRSSIPKPQSKHSKPLISNTLLLPGTEDRVVIYFTSLRGIRRTFEDCYTVKMILGSYRVKVDERDVSMHIAYRKELQNVVGEKN
# NHSIVTLPQVFIKGKYIGGAELIKQLNEIGELPKLLRGIPLRPIGYICEGCGDVRFVPCSNCDGSRKFFDEDEGQVRRSYSADTWLI]
# end gene g1
###
# start gene g2
scaffold1788	AUGUSTUS	gene	155915	157148	0.08	-	.	g2
scaffold1788	AUGUSTUS	transcript	155915	157148	0.08	-	.	g2.t1
scaffold1788	AUGUSTUS	tts	155915	155915	.	-	.	transcript_id "g2.t1"; gene_id "g2";
scaffold1788	AUGUSTUS	exon	155915	157148	.	-	.	transcript_id "g2.t1"; gene_id "g2";
scaffold1788	AUGUSTUS	stop_codon	156180	156182	.	-	0	transcript_id "g2.t1"; gene_id "g2";
scaffold1788	AUGUSTUS	CDS	156180	157076	0.95	-	0	transcript_id "g2.t1"; gene_id "g2";
scaffold1788	AUGUSTUS	start_codon	157074	157076	.	-	0	transcript_id "g2.t1"; gene_id "g2";
scaffold1788	AUGUSTUS	tss	157148	157148	.	-	.	transcript_id "g2.t1"; gene_id "g2";
# coding sequence = [atggcttcatcggcaaagacaccaggtcttgacaagcctaacccagctgaagattggactgttgtattgcctcgtcgtg
# gaaaacagaaaagaatttttcataaagttatcattcacgaacggcaaaaacaagaacaactgtggactccagcagatattgagaccaatcctgagaga
# gaatctaaattgatgcaaaaaatacaaacctgcatgaggaaactcgagagctcttccttctggttggcatttttggatcagttacaaacccctgaaat
# atttgataggtttctaaaagctgtgggctcagaaggaaagatgcagatggtaatatatggaattggtagcatagaatcatatgagcctcctagattac
# agcttagtcttgcaatcttaatgaaaagaatgtttagttggattggggaggtagaggtatttgatccagtgatctctctggcagaatctagggtgctg
# acagctctcggttgttctgtcctaacagtcaatgaacagggtagacggcaagctttaagacctacgatgttcttcatgccacattgtgatgctgaact
# atatgagaatcttctagaggcaaattggaggcatgatctattgggtaatatgatactgtttggaaatagttttgaggcgtatgagcaacacgtgtcag
# agtgcaaaaaccttagacttgctgattctaggaagcatatcatagcaatcaggcagtttgtaaatgagcttcccattgattctaggaagcagattgta
# gcattcaggcagtttgtaaaagagcgttccattgatcccttttcagatgatcaatttcgtgccttccatggttcaagttggcattttttcgacattga
# tcctcattcagatttatgtgatgctaaaccatga]
# protein sequence = [MASSAKTPGLDKPNPAEDWTVVLPRRGKQKRIFHKVIIHERQKQEQLWTPADIETNPERESKLMQKIQTCMRKLESSS
# FWLAFLDQLQTPEIFDRFLKAVGSEGKMQMVIYGIGSIESYEPPRLQLSLAILMKRMFSWIGEVEVFDPVISLAESRVLTALGCSVLTVNEQGRRQAL
# RPTMFFMPHCDAELYENLLEANWRHDLLGNMILFGNSFEAYEQHVSECKNLRLADSRKHIIAIRQFVNELPIDSRKQIVAFRQFVKERSIDPFSDDQF
# RAFHGSSWHFFDIDPHSDLCDAKP]
# end gene g2
###
# start gene g3
scaffold1788	AUGUSTUS	gene	157228	158898	0.19	-	.	g3
scaffold1788	AUGUSTUS	transcript	157228	158898	0.19	-	.	g3.t1
scaffold1788	AUGUSTUS	tts	157228	157228	.	-	.	transcript_id "g3.t1"; gene_id "g3";
scaffold1788	AUGUSTUS	exon	157228	158122	.	-	.	transcript_id "g3.t1"; gene_id "g3";
scaffold1788	AUGUSTUS	stop_codon	158020	158022	.	-	0	transcript_id "g3.t1"; gene_id "g3";
scaffold1788	AUGUSTUS	intron	158123	158542	0.73	-	.	transcript_id "g3.t1"; gene_id "g3";
scaffold1788	AUGUSTUS	intron	158601	158727	0.83	-	.	transcript_id "g3.t1"; gene_id "g3";
scaffold1788	AUGUSTUS	CDS	158020	158122	0.72	-	1	transcript_id "g3.t1"; gene_id "g3";
scaffold1788	AUGUSTUS	CDS	158543	158600	0.83	-	2	transcript_id "g3.t1"; gene_id "g3";
scaffold1788	AUGUSTUS	exon	158543	158600	.	-	.	transcript_id "g3.t1"; gene_id "g3";
scaffold1788	AUGUSTUS	CDS	158728	158803	0.82	-	0	transcript_id "g3.t1"; gene_id "g3";
scaffold1788	AUGUSTUS	exon	158728	158898	.	-	.	transcript_id "g3.t1"; gene_id "g3";
scaffold1788	AUGUSTUS	start_codon	158801	158803	.	-	0	transcript_id "g3.t1"; gene_id "g3";
scaffold1788	AUGUSTUS	tss	158898	158898	.	-	.	transcript_id "g3.t1"; gene_id "g3";
# coding sequence = [atgatgcttacgggagacataccaccgaatcaaactatttacattaagaacttaaacgagaaggtcaagaaagaagctg
# taaatggaaggaaaataccatataaagccgtggtgtatgagtactatatggggttggaaaatacccttctagatttcattggtagaactgcttctcta
# atctctaccaatgaaatggattatccttctgtgaaagatagcatcaaacacttcccctaa]
# protein sequence = [MMLTGDIPPNQTIYIKNLNEKVKKEAVNGRKIPYKAVVYEYYMGLENTLLDFIGRTASLISTNEMDYPSVKDSIKHFP]
# end gene g3
###
# start gene g4
scaffold1788	AUGUSTUS	gene	164293	174006	0.07	+	.	g4
scaffold1788	AUGUSTUS	transcript	164293	174006	0.07	+	.	g4.t1
scaffold1788	AUGUSTUS	tss	164293	164293	.	+	.	transcript_id "g4.t1"; gene_id "g4";
scaffold1788	AUGUSTUS	exon	164293	164826	.	+	.	transcript_id "g4.t1"; gene_id "g4";
scaffold1788	AUGUSTUS	start_codon	164354	164356	.	+	0	transcript_id "g4.t1"; gene_id "g4";
scaffold1788	AUGUSTUS	intron	164827	165901	0.89	+	.	transcript_id "g4.t1"; gene_id "g4";
scaffold1788	AUGUSTUS	intron	168497	168592	0.97	+	.	transcript_id "g4.t1"; gene_id "g4";
scaffold1788	AUGUSTUS	intron	168807	168913	1	+	.	transcript_id "g4.t1"; gene_id "g4";
scaffold1788	AUGUSTUS	intron	169199	169281	0.96	+	.	transcript_id "g4.t1"; gene_id "g4";
scaffold1788	AUGUSTUS	intron	169342	169449	0.99	+	.	transcript_id "g4.t1"; gene_id "g4";
scaffold1788	AUGUSTUS	intron	169581	169906	0.95	+	.	transcript_id "g4.t1"; gene_id "g4";
scaffold1788	AUGUSTUS	intron	170022	170243	0.99	+	.	transcript_id "g4.t1"; gene_id "g4";
scaffold1788	AUGUSTUS	CDS	164354	164826	1	+	0	transcript_id "g4.t1"; gene_id "g4";
scaffold1788	AUGUSTUS	CDS	165902	168496	0.9	+	1	transcript_id "g4.t1"; gene_id "g4";
scaffold1788	AUGUSTUS	exon	165902	168496	.	+	.	transcript_id "g4.t1"; gene_id "g4";
scaffold1788	AUGUSTUS	CDS	168593	168806	0.97	+	1	transcript_id "g4.t1"; gene_id "g4";
scaffold1788	AUGUSTUS	exon	168593	168806	.	+	.	transcript_id "g4.t1"; gene_id "g4";
scaffold1788	AUGUSTUS	CDS	168914	169198	0.96	+	0	transcript_id "g4.t1"; gene_id "g4";
scaffold1788	AUGUSTUS	exon	168914	169198	.	+	.	transcript_id "g4.t1"; gene_id "g4";
scaffold1788	AUGUSTUS	CDS	169282	169341	1	+	0	transcript_id "g4.t1"; gene_id "g4";
scaffold1788	AUGUSTUS	exon	169282	169341	.	+	.	transcript_id "g4.t1"; gene_id "g4";
scaffold1788	AUGUSTUS	CDS	169450	169580	0.96	+	0	transcript_id "g4.t1"; gene_id "g4";
scaffold1788	AUGUSTUS	exon	169450	169580	.	+	.	transcript_id "g4.t1"; gene_id "g4";
scaffold1788	AUGUSTUS	CDS	169907	170021	0.97	+	1	transcript_id "g4.t1"; gene_id "g4";
scaffold1788	AUGUSTUS	exon	169907	170021	.	+	.	transcript_id "g4.t1"; gene_id "g4";
scaffold1788	AUGUSTUS	CDS	170244	170390	0.99	+	0	transcript_id "g4.t1"; gene_id "g4";
scaffold1788	AUGUSTUS	exon	170244	170713	.	+	.	transcript_id "g4.t1"; gene_id "g4";
scaffold1788	AUGUSTUS	stop_codon	170388	170390	.	+	0	transcript_id "g4.t1"; gene_id "g4";
scaffold1788	AUGUSTUS	exon	172900	173034	.	+	.	transcript_id "g4.t1"; gene_id "g4";
scaffold1788	AUGUSTUS	exon	173615	174006	.	+	.	transcript_id "g4.t1"; gene_id "g4";
scaffold1788	AUGUSTUS	tts	174006	174006	.	+	.	transcript_id "g4.t1"; gene_id "g4";
scaffold1788	AUGUSTUS	protein_match	164633	164698	5.28	+	0	target "unknown_A[1..22]"; target_start 93; transcript_id "g4.t1"; gene_id "g4";
scaffold1788	AUGUSTUS	protein_match	164714	164800	7.28	+	0	target "unknown_B[1..29]"; target_start 120; transcript_id "g4.t1"; gene_id "g4";
scaffold1788	AUGUSTUS	protein_match	164801	164826	7.09	+	0	target "unknown_C[1..9]"; target_start 149; transcript_id "g4.t1"; gene_id "g4";
scaffold1788	AUGUSTUS	protein_match	165902	165935	7.03	+	1	target "unknown_C[9..20]"; target_start 149; transcript_id "g4.t1"; gene_id "g4";
scaffold1788	AUGUSTUS	protein_match	165942	166130	5.08	+	0	target "unknown_D[1..63]"; target_start 171; transcript_id "g4.t1"; gene_id "g4";
scaffold1788	AUGUSTUS	protein_match	166137	166640	6.52	+	0	target "unknown_E[1..168]"; target_start 236; transcript_id "g4.t1"; gene_id "g4";
scaffold1788	AUGUSTUS	protein_match	166812	166919	3.6	+	0	target "unknown_F[1..36]"; target_start 461; transcript_id "g4.t1"; gene_id "g4";
scaffold1788	AUGUSTUS	protein_match	167130	167423	5.56	+	0	target "unknown_G[1..98]"; target_start 567; transcript_id "g4.t1"; gene_id "g4";
scaffold1788	AUGUSTUS	protein_match	167439	167507	6.23	+	0	target "unknown_H[1..23]"; target_start 670; transcript_id "g4.t1"; gene_id "g4";
scaffold1788	AUGUSTUS	protein_match	167772	168496	8.31	+	0	target "unknown_I[1..242]"; target_start 781; transcript_id "g4.t1"; gene_id "g4";
scaffold1788	AUGUSTUS	protein_match	168593	168683	10.9	+	1	target "unknown_I[242..272]"; target_start 781; transcript_id "g4.t1"; gene_id "g4";
scaffold1788	AUGUSTUS	protein_match	168690	168719	10.5	+	0	target "unknown_J[1..10]"; target_start 1055; transcript_id "g4.t1"; gene_id "g4";
scaffold1788	AUGUSTUS	protein_match	168735	168803	12.3	+	0	target "unknown_K[1..23]"; target_start 1070; transcript_id "g4.t1"; gene_id "g4";
scaffold1788	AUGUSTUS	protein_match	168926	169015	5.79	+	0	target "unknown_L[1..30]"; target_start 1098; transcript_id "g4.t1"; gene_id "g4";
scaffold1788	AUGUSTUS	protein_match	169124	169198	7.74	+	0	target "unknown_M[1..25]"; target_start 1164; transcript_id "g4.t1"; gene_id "g4";
scaffold1788	AUGUSTUS	protein_match	169282	169341	5.56	+	2	target "unknown_M[26..46]"; target_start 1163; transcript_id "g4.t1"; gene_id "g4";
scaffold1788	AUGUSTUS	protein_match	169450	169580	8.42	+	2	target "unknown_M[46..89]"; target_start 1163; transcript_id "g4.t1"; gene_id "g4";
scaffold1788	AUGUSTUS	protein_match	169907	170021	9.53	+	0	target "unknown_M[90..128]"; target_start 1163; transcript_id "g4.t1"; gene_id "g4";
scaffold1788	AUGUSTUS	protein_match	170244	170303	3.22	+	0	target "unknown_M[128..147]"; target_start 1164; transcript_id "g4.t1"; gene_id "g4";
scaffold1788	AUGUSTUS	protein_match	170310	170360	5.96	+	0	target "unknown_N[1..17]"; target_start 1313; transcript_id "g4.t1"; gene_id "g4";
# coding sequence = [atggagggtgattattcaatcccagaccacaagctatgtggtttctttgttacagccgttgaaatttcgtctccgccgc
# actcctccgagctccatagcaccctccctttaaattcacagtgctacatcgccggagacggttctaatatccactttgtaacggataacgacgttgaa
# ttgtgtcccattggttctcatacggaagaggaccggaatgatgttgttccgatgaagaagcggagcagaattggaatggtgaatggcagtataagcgt
# ggtgcatcagttgcacaaacttgtaatgcaaaaatgcttgaagattgttgctagggttcttgaggttgtggagcgtggcgatgatgaagaagttaggg
# ctgtcgttcttgtggatgtgtacttgcctttagctttgtggtccggttggcagttccccaagtctggccctgttgctgcagcacttttccggcatatc
# agttgtgactgggatgcttggagttctatgcttcagtctgctaaacttggtgttgaaaaggattttagtatttggaatctgtccgactgtcatgttct
# aggatgcaaactgcactgtagtgcatctgacccttccaagaaaaagctctttgagctccatgaaatttttaagagcttacctagtgtagagaagaggg
# gaaatcctgattctttaagagtgaatccccttgatactagtagatcgggtatctgggtgataacagatgacattttgatcagtattctttcttcactt
# tgtcctgctgatctactcagggtttctgcaacatgtcgacatttaaaatttcttgctgcatcaatcatgccatgtttgaagctgaaattgtttgctca
# tcagcaggctgcagttgactggatgttacagcgtgagcgtagtgttgaattacttcagcacccactgtacatggattttgtcactgaagatggatttg
# ctttttatataaatgctgtttctggtcaaataaccacagggcatgctcctactatcaaggatttccatgggggaatgttctgtgatgagcctggctta
# ggaaaaactattactgctctttctctcattttgaagactcagggaacactggcagagccaccagatggtgcacaagtcatctggtgtatgcataatgc
# tcatcggaggtgtggttattatgagcttagtagtgaagatacaatcaattctggtgtttcatcatctaatagagctactggacacaatggccgaagag
# gacaattatctttagagaaagtaaccccagagaaaagcttgaacagcttctccacatcacttggatccatggttgttaattcagctgatcatgtagca
# atttcagaaatcagttcatctacagtcacacagtctactccaagaaggtctactgcgaggtgtaccagtagctatagccagataaaaagagatcttat
# gtatgaatatgaaggaacatcttcttttcctgaagagagaaattctaggaaaaactcaaaaaaaagaaagcttgcttccaacaaccagcgaaaaagct
# cagcatgtgagaaatctggttattcacataaattatctcgtagtagtaagaggtttcatgagccttctgcagagaactatgagctcaaggaaacttgg
# atccagtgtgatgcttgtcacaaatggcggaggcttgcagatgccggtgcagcagatactacttccgcatggttctgcagtatgaatactgatccatt
# atatcagagttgtagtgttgcagaagtctcttgggatcataagcaacacatcacttgccttctaggatttcgtagtaaagaaactcctgggggactgg
# aagaaaatatatcattttttaccggtgtgctgaaggatgaatattcaattatggattcagaagcaaagaaggctataatttggttagctaagctgtca
# ccacagaagctgttagagatggaaacaactgggttggtgcaacctattgtacagacttccataggagttccccatggccatcataaaatatttcaagc
# ctttggtcttgtcaagagggttgcaaagggtacaactatgtggtactatcctagaggtcttatgaacctggtctttgatttggatgccctaagaatag
# ctctgtgtaaacctctggattcatttagattgtatttgtctcgggctactttagttgttgtcccttcaaatctagttgatcattggagaggtcagatt
# gagcggcatgtaagacaagggcagttgagggtttttgtttggactgataataaacggccctctgcacatagtcttgcttgggattatgacgtggttat
# aactacattcagtcgcctaagtgctgagtggggcccaaaaaagagaagtgtcctgatgcaagttcattggctgagaattatgttagatgaaggtcata
# cccttggttcaagtttaactttgaccaacaaactgcaaatggctgtttctttgcgtgctaccaatcgctggttattaactggaacaccaactccaaac
# acccccagtagccagctttctcatctgcaacccttgcttaagtttctccatgatgaaacttatggacaaaatcagaaagcctgggaagctggtattct
# caagccattcgaagcagagatggaagagggtcggtcacgtttgctacagttacttcacaggtgcatgatcagtgccaggaaaaaagatttgcagaata
# ttcctccttgcatcaagaaagtaacactcttaaattttactgaagaacatgcaagaacttataatgaattggtagaaaccgtgcggagaaacatacta
# atggcagactggaatgatccttctcatgttgagagtttactgaaccctaaacaatggaaattccgaagtacaaccatcagaaatgtaagactttcgtg
# ctgtgtagcagggcatatcagagtaacagaggcaggtgatgatattcaagaaactatggatatcttagttgaggatggtctggatcccacttcagagg
# agtatggtctgataaaatatcacattttatttggtggaaactgcatgaggtgtaaagcatggtgccgtctaccagtgattacaccttgtaaacatcta
# ttatgccttgactgtgtttctttagatagcgagaagtgtacaatttctggctgtggtaacttgtatgagatgcaaagtcctgaaacactggcccgtcc
# tgaaaatcctaatccaaagtggcccgttccaaaggatctgattgagttgcaaccatcttataaacaggatgactggaatcccgattggcaatcaacat
# ctagcagtaaagttgcttatcttgttggtagattaaaggaaataaaggaagctaataggatgattattatctctaacgaggacaaagttgttgagact
# agtgtgtctcatgtccatactaggataaacaatttcagcatgttttcatcgcagcagtatttggttgggccagcaaatgatttctgcaatataaatcc
# acagaaagttatcatattttctcagtttctggagcacatacatgtaattgaacagcagttagcaattgctggtatcagttttgccagtttgtatagtc
# caatgccttccattagcaaggtgaaagcactgttaacatttcagcatgatgttgactgcatggctcttttaatggacggaagtgcagctttaggtctt
# gatctgagctttgtgacacatgtttatttaatggagccaatttgggacaaaagtatggaggaacaggtgatcagtcgtgctcatcggatgggtgctac
# acgtcctattctcgtggaaacactggcgatgagtggcacaattgaggagcaaatgatgaagttcttacaggaggctgatgaaggtaggaggttgttga
# aggaagaatatggtaaactgggtcatgatggagcacgagcaccacgcacattacatgatttcgctgaaagcaattatctcactcgccttaactttgtt
# cggactagttccaaggcatga]
# protein sequence = [MEGDYSIPDHKLCGFFVTAVEISSPPHSSELHSTLPLNSQCYIAGDGSNIHFVTDNDVELCPIGSHTEEDRNDVVPMK
# KRSRIGMVNGSISVVHQLHKLVMQKCLKIVARVLEVVERGDDEEVRAVVLVDVYLPLALWSGWQFPKSGPVAAALFRHISCDWDAWSSMLQSAKLGVE
# KDFSIWNLSDCHVLGCKLHCSASDPSKKKLFELHEIFKSLPSVEKRGNPDSLRVNPLDTSRSGIWVITDDILISILSSLCPADLLRVSATCRHLKFLA
# ASIMPCLKLKLFAHQQAAVDWMLQRERSVELLQHPLYMDFVTEDGFAFYINAVSGQITTGHAPTIKDFHGGMFCDEPGLGKTITALSLILKTQGTLAE
# PPDGAQVIWCMHNAHRRCGYYELSSEDTINSGVSSSNRATGHNGRRGQLSLEKVTPEKSLNSFSTSLGSMVVNSADHVAISEISSSTVTQSTPRRSTA
# RCTSSYSQIKRDLMYEYEGTSSFPEERNSRKNSKKRKLASNNQRKSSACEKSGYSHKLSRSSKRFHEPSAENYELKETWIQCDACHKWRRLADAGAAD
# TTSAWFCSMNTDPLYQSCSVAEVSWDHKQHITCLLGFRSKETPGGLEENISFFTGVLKDEYSIMDSEAKKAIIWLAKLSPQKLLEMETTGLVQPIVQT
# SIGVPHGHHKIFQAFGLVKRVAKGTTMWYYPRGLMNLVFDLDALRIALCKPLDSFRLYLSRATLVVVPSNLVDHWRGQIERHVRQGQLRVFVWTDNKR
# PSAHSLAWDYDVVITTFSRLSAEWGPKKRSVLMQVHWLRIMLDEGHTLGSSLTLTNKLQMAVSLRATNRWLLTGTPTPNTPSSQLSHLQPLLKFLHDE
# TYGQNQKAWEAGILKPFEAEMEEGRSRLLQLLHRCMISARKKDLQNIPPCIKKVTLLNFTEEHARTYNELVETVRRNILMADWNDPSHVESLLNPKQW
# KFRSTTIRNVRLSCCVAGHIRVTEAGDDIQETMDILVEDGLDPTSEEYGLIKYHILFGGNCMRCKAWCRLPVITPCKHLLCLDCVSLDSEKCTISGCG
# NLYEMQSPETLARPENPNPKWPVPKDLIELQPSYKQDDWNPDWQSTSSSKVAYLVGRLKEIKEANRMIIISNEDKVVETSVSHVHTRINNFSMFSSQQ
# YLVGPANDFCNINPQKVIIFSQFLEHIHVIEQQLAIAGISFASLYSPMPSISKVKALLTFQHDVDCMALLMDGSAALGLDLSFVTHVYLMEPIWDKSM
# EEQVISRAHRMGATRPILVETLAMSGTIEEQMMKFLQEADEGRRLLKEEYGKLGHDGARAPRTLHDFAESNYLTRLNFVRTSSKA]
# sequence of block unknown_A    93 [HQLHKLVMQKCLKIVARVLEVV] 115
# sequence of block unknown_B   120 [EEVRAVVLVDVYLPLALWSGWQFPKSGPV] 149
# sequence of block unknown_C   149 [AAALFRHISCDWDAWSSMLQ] 169
# sequence of block unknown_D   171 [KLGVEKDFSIWNLSDCHVLGCKLHCSASDPSKKKLFELHEIFKSLPSVEKRGNPDSLRVNPLD] 234
# sequence of block unknown_E   236 [RSGIWVITDDILISILSSLCPADLLRVSATCRHLKFLAASIMPCLKLKLFAHQQAAVDWMLQRERSVELLQHPLYMDFVTEDGFAFYINAVSGQITTGHAPTIKDFHGGMFCDEPGLGKTITALSLILKTQGTLAEPPDGAQVIWCMHNAHRRCGYYELSSEDTINSG] 404
# sequence of block unknown_F   461 [QSTPRRSTARCTSSYSQIKRDLMYEYEGTSSFPEER] 497
# sequence of block unknown_G   567 [DTTSAWFCSMNTDPLYQSCSVAEVSWDHKQHITCLLGFRSKETPGGLEENISFFTGVLKDEYSIMDSEAKKAIIWLAKLSPQKLLEMETTGLVQPIVQ] 665
# sequence of block unknown_H   670 [PHGHHKIFQAFGLVKRVAKGTTM] 693
# sequence of block unknown_I   781 [SRLSAEWGPKKRSVLMQVHWLRIMLDEGHTLGSSLTLTNKLQMAVSLRATNRWLLTGTPTPNTPSSQLSHLQPLLKFLHDETYGQNQKAWEAGILKPFEAEMEEGRSRLLQLLHRCMISARKKDLQNIPPCIKKVTLLNFTEEHARTYNELVETVRRNILMADWNDPSHVESLLNPKQWKFRSTTIRNVRLSCCVAGHIRVTEAGDDIQETMDILVEDGLDPTSEEYGLIKYHILFGGNCMRCKAWCRLPVITPCKHLLCLDCVSLDSEKCT] 1053
# sequence of block unknown_J  1055 [GCGNLYEMQS] 1065
# sequence of block unknown_K  1070 [RPENPNPKWPVPKDLIELQPSYK] 1093
# sequence of block unknown_L  1098 [PDWQSTSSSKVAYLVGRLKEIKEANRMIII] 1128
# sequence of block unknown_M  1164 [FCNINPQKVIIFSQFLEHIHVIEQQLAIAGISFASLYSPMPSISKVKALLTFQHDVDCMALLMDGSAALGLDLSFVTHVYLMEPIWDKSMEEQVISRAHRMGATRPILVETLAMSGTIEEQMMKFLQEADEGRRLLKEEYGKLGHDG] 1311
# sequence of block unknown_N  1313 [APRTLHDFAESNYLTRL] 1330
# end gene g4
###
# start gene g5
scaffold1788	AUGUSTUS	gene	175783	179621	0.06	+	.	g5
scaffold1788	AUGUSTUS	transcript	175783	179621	0.06	+	.	g5.t1
scaffold1788	AUGUSTUS	tss	175783	175783	.	+	.	transcript_id "g5.t1"; gene_id "g5";
scaffold1788	AUGUSTUS	exon	175783	175964	.	+	.	transcript_id "g5.t1"; gene_id "g5";
scaffold1788	AUGUSTUS	exon	177557	178396	.	+	.	transcript_id "g5.t1"; gene_id "g5";
scaffold1788	AUGUSTUS	start_codon	177657	177659	.	+	0	transcript_id "g5.t1"; gene_id "g5";
scaffold1788	AUGUSTUS	intron	178397	178758	1	+	.	transcript_id "g5.t1"; gene_id "g5";
scaffold1788	AUGUSTUS	CDS	177657	178396	0.81	+	0	transcript_id "g5.t1"; gene_id "g5";
scaffold1788	AUGUSTUS	CDS	178759	179275	1	+	1	transcript_id "g5.t1"; gene_id "g5";
scaffold1788	AUGUSTUS	exon	178759	179298	.	+	.	transcript_id "g5.t1"; gene_id "g5";
scaffold1788	AUGUSTUS	stop_codon	179273	179275	.	+	0	transcript_id "g5.t1"; gene_id "g5";
scaffold1788	AUGUSTUS	exon	179436	179621	.	+	.	transcript_id "g5.t1"; gene_id "g5";
scaffold1788	AUGUSTUS	tts	179621	179621	.	+	.	transcript_id "g5.t1"; gene_id "g5";
# coding sequence = [atgaattttggtgagaacatggaggcaaatgttgattttcacatacaagatgaggcagaaaggatgcttaaagagattg
# atttggtgatgaagaatgttgagaactctgagttctatgctggaatgcagttggatctcaaacagaatgaaaccattcaaaaacatttctttcgcctt
# ttaggctcccattcacatgttcaggtggtagtttatggtttgggaagcattgaatacagtttccattcacagtttcatcttgcttttgttctactact
# aaaacgggatttttctcattggattgacagtatattaatatacgatcccaacatgtctctagctgatatcatagttttcaaaaaactagatcttgagg
# ttctaaccattgatgaaaattgtaagaggagagttcagagaccaacaatgttctatatgcctgatccttattgttatcatattggcaacctgttggga
# gccaactggtcttcatcatgtctaaaccggatttgtttgctgacaaactcatttctcgatacactgaccgatacgccacgaagtggtcctaatctaga
# agcagtgatacgcttagagagaattcttcccttcacaacagaaataaaaataaaacttagtgacaatacgatgtatgctaatttgttctcaggatttg
# cctggcatttctttgatgtggatcccaacattgacatcgacaaaccgggatggttttggctggatattcaaaggaatcttgaagaagaatttttggaa
# gatatgaaaggcaacatgaccagtgaggaatttgcagaaatttggggtatttatcgcgggtttcgtcgtttaagatgcaacaacgttcttcctcctcc
# aggctggactaagctaaacatctatggtattggtagaaaggttgatcagccaggacaatatggtggcatcttccaagatgaaaacggaacgtgtttag
# ttaggtatagaggagtctttgatgttgaagacaatgtgattgctggactagaggccttgaggctcgggttggccagatgcgtggaaggaaaaccaaat
# gcagagaagttgattgtggagtcagatgatcttacacttgtccaatatgttaatggtcgcccagagccaaacaaaaaggctatggacaagttgaagga
# aatttccgtcttgctggaatgtataacttgtgcaacagttcactatatctatgaagaagccaatgaagctgctaggaagttggctctgagtgatgcat
# ag]
# protein sequence = [MNFGENMEANVDFHIQDEAERMLKEIDLVMKNVENSEFYAGMQLDLKQNETIQKHFFRLLGSHSHVQVVVYGLGSIEY
# SFHSQFHLAFVLLLKRDFSHWIDSILIYDPNMSLADIIVFKKLDLEVLTIDENCKRRVQRPTMFYMPDPYCYHIGNLLGANWSSSCLNRICLLTNSFL
# DTLTDTPRSGPNLEAVIRLERILPFTTEIKIKLSDNTMYANLFSGFAWHFFDVDPNIDIDKPGWFWLDIQRNLEEEFLEDMKGNMTSEEFAEIWGIYR
# GFRRLRCNNVLPPPGWTKLNIYGIGRKVDQPGQYGGIFQDENGTCLVRYRGVFDVEDNVIAGLEALRLGLARCVEGKPNAEKLIVESDDLTLVQYVNG
# RPEPNKKAMDKLKEISVLLECITCATVHYIYEEANEAARKLALSDA]
# end gene g5
###
# start gene g6
scaffold1788	AUGUSTUS	gene	180323	182895	0.01	+	.	g6
scaffold1788	AUGUSTUS	transcript	180323	182895	0.01	+	.	g6.t1
scaffold1788	AUGUSTUS	tss	180323	180323	.	+	.	transcript_id "g6.t1"; gene_id "g6";
scaffold1788	AUGUSTUS	exon	180323	180398	.	+	.	transcript_id "g6.t1"; gene_id "g6";
scaffold1788	AUGUSTUS	exon	181637	182895	.	+	.	transcript_id "g6.t1"; gene_id "g6";
scaffold1788	AUGUSTUS	start_codon	181664	181666	.	+	0	transcript_id "g6.t1"; gene_id "g6";
scaffold1788	AUGUSTUS	CDS	181664	182308	0.93	+	0	transcript_id "g6.t1"; gene_id "g6";
scaffold1788	AUGUSTUS	stop_codon	182306	182308	.	+	0	transcript_id "g6.t1"; gene_id "g6";
scaffold1788	AUGUSTUS	tts	182895	182895	.	+	.	transcript_id "g6.t1"; gene_id "g6";
# coding sequence = [atggattttggtgaggatatggagtcaaatgttgattttcacataaatgatgaggcaaaaaggatgcttaaagagattg
# aactggtgaagaagaatgttgagaactctgagctctatgctggaatgtgcttgaatctcagacagaataaaacaattcaaaaacacttctttcgtctt
# ttaggtggccattcacatgttcaggtggtaatctatggtttgggaagcaccgaatacagttttagttcacagtttcagcttgctgtagttctcctact
# aaaacgagattttcccaattggattggcaatatagaaatatatgatccctgcatgtctgcagctgatatcatattttttgagaaactaggtcttgagg
# ttctcaccaatgatgaaaattgtaagaggagagctcagagaccaacaatgttctacatgcctaatccttgttggtatcttattggaaacctcttggga
# gcaaactggtcttcatcttgtcttaacaagatttttgtgctgacaaactcatttagctacacactgaccaatgcgcctcgatgtagcacttctctaga
# aacagtgatacgcttagagagaattctggacttcacaacagaggttaccatagaaactagtggcaatcagaagtga]
# protein sequence = [MDFGEDMESNVDFHINDEAKRMLKEIELVKKNVENSELYAGMCLNLRQNKTIQKHFFRLLGGHSHVQVVIYGLGSTEY
# SFSSQFQLAVVLLLKRDFPNWIGNIEIYDPCMSAADIIFFEKLGLEVLTNDENCKRRAQRPTMFYMPNPCWYLIGNLLGANWSSSCLNKIFVLTNSFS
# YTLTNAPRCSTSLETVIRLERILDFTTEVTIETSGNQK]
# end gene g6
###
# start gene g7
scaffold1788	AUGUSTUS	gene	185809	187838	0.03	-	.	g7
scaffold1788	AUGUSTUS	transcript	185809	187838	0.03	-	.	g7.t1
scaffold1788	AUGUSTUS	tts	185809	185809	.	-	.	transcript_id "g7.t1"; gene_id "g7";
scaffold1788	AUGUSTUS	exon	185809	186001	.	-	.	transcript_id "g7.t1"; gene_id "g7";
scaffold1788	AUGUSTUS	stop_codon	185930	185932	.	-	0	transcript_id "g7.t1"; gene_id "g7";
scaffold1788	AUGUSTUS	intron	186002	186081	1	-	.	transcript_id "g7.t1"; gene_id "g7";
scaffold1788	AUGUSTUS	intron	186169	186978	0.54	-	.	transcript_id "g7.t1"; gene_id "g7";
scaffold1788	AUGUSTUS	intron	187015	187096	0.63	-	.	transcript_id "g7.t1"; gene_id "g7";
scaffold1788	AUGUSTUS	intron	187206	187364	0.59	-	.	transcript_id "g7.t1"; gene_id "g7";
scaffold1788	AUGUSTUS	intron	187457	187638	0.33	-	.	transcript_id "g7.t1"; gene_id "g7";
scaffold1788	AUGUSTUS	intron	187671	187740	0.33	-	.	transcript_id "g7.t1"; gene_id "g7";
scaffold1788	AUGUSTUS	CDS	185930	186001	1	-	0	transcript_id "g7.t1"; gene_id "g7";
scaffold1788	AUGUSTUS	CDS	186082	186168	1	-	0	transcript_id "g7.t1"; gene_id "g7";
scaffold1788	AUGUSTUS	exon	186082	186168	.	-	.	transcript_id "g7.t1"; gene_id "g7";
scaffold1788	AUGUSTUS	CDS	186979	187014	0.64	-	0	transcript_id "g7.t1"; gene_id "g7";
scaffold1788	AUGUSTUS	exon	186979	187014	.	-	.	transcript_id "g7.t1"; gene_id "g7";
scaffold1788	AUGUSTUS	CDS	187097	187205	0.58	-	1	transcript_id "g7.t1"; gene_id "g7";
scaffold1788	AUGUSTUS	exon	187097	187205	.	-	.	transcript_id "g7.t1"; gene_id "g7";
scaffold1788	AUGUSTUS	CDS	187365	187456	0.39	-	0	transcript_id "g7.t1"; gene_id "g7";
scaffold1788	AUGUSTUS	exon	187365	187456	.	-	.	transcript_id "g7.t1"; gene_id "g7";
scaffold1788	AUGUSTUS	CDS	187639	187670	0.33	-	2	transcript_id "g7.t1"; gene_id "g7";
scaffold1788	AUGUSTUS	exon	187639	187670	.	-	.	transcript_id "g7.t1"; gene_id "g7";
scaffold1788	AUGUSTUS	CDS	187741	187762	0.33	-	0	transcript_id "g7.t1"; gene_id "g7";
scaffold1788	AUGUSTUS	exon	187741	187838	.	-	.	transcript_id "g7.t1"; gene_id "g7";
scaffold1788	AUGUSTUS	start_codon	187760	187762	.	-	0	transcript_id "g7.t1"; gene_id "g7";
scaffold1788	AUGUSTUS	tss	187838	187838	.	-	.	transcript_id "g7.t1"; gene_id "g7";
# coding sequence = [atgaagctttcatacccgaaagtactatctgtgttatttttcttcgctgccaaggtaatccgtgaattaagtggtatga
# ttctcactcgaggaccgaagctttgcaattttgtcgagtggagaggatacaaagtcgtttataaaagatatgcaagcctgtatttctgtatgtgcata
# gaccaagaggacaatgagttggaggtcctggaaatcatacaccattttgttgagattctggaccgatactttggaagtgtatgtgagctagacttaat
# tttcaattttcacaaggcatactatatattggacgaacttgtgattgctggtgaactccaagaatcaagcaagaaaacagttgcacgtctaattgctg
# cacaggattctttggttgaggctgccaaagaagaggcaagttctcttagtaacatcattgcacaggctactaaatga]
# protein sequence = [MKLSYPKVLSVLFFFAAKVIRELSGMILTRGPKLCNFVEWRGYKVVYKRYASLYFCMCIDQEDNELEVLEIIHHFVEI
# LDRYFGSVCELDLIFNFHKAYYILDELVIAGELQESSKKTVARLIAAQDSLVEAAKEEASSLSNIIAQATK]
# end gene g7
###
# command line:
# augustus --codingseq=1 --proteinprofile=/home/pgsb/tetiana.nosenko/lineages/embryophyta_odb9/prfl/EOG093601MF.prfl --predictionStart=146338 --predictionEnd=188298 --species=arabidopsis ./tmp/scaffold1788Schil_BUSCO_geno_206160443_.temp
```
