## Supplementary material for "The *de novo* reference genome and transcriptome assemblies of the wild tomato species *Solanum chilense*": EOG093601MT.out.1

```
# Please cite: Mario Stanke, Mark Diekhans, Robert Baertsch, David Haussler (2008),
# Using native and syntenically mapped cDNA alignments to improve de novo gene finding
# Bioinformatics 24: 637-644, doi 10.1093/bioinformatics/btn013
# No extrinsic information on sequences given.
# Using protein profile unknown
# --[6..58]--> unknown_A (17) <--[4..16]--> unknown_B (374) <--[5..9]--> unknown_C (313) <--[31..56]--> unknown_D (28) <--[45..329]--
# arabidopsis version. Using default transition matrix.
# We have hints for 0 sequences and for 0 of the sequences in the input set.
#
# ----- prediction on sequence number 1 (length = 25994, name = scaffold4130) -----
#
# Constraints/Hints:
# (none)
# Predicted genes for sequence number 1 on both strands
# start gene g1
scaffold4130	AUGUSTUS	gene	1	1424	0.36	+	.	g1
scaffold4130	AUGUSTUS	transcript	1	1424	0.36	+	.	g1.t1
scaffold4130	AUGUSTUS	intron	1	842	0.86	+	.	transcript_id "g1.t1"; gene_id "g1";
scaffold4130	AUGUSTUS	CDS	843	985	0.96	+	2	transcript_id "g1.t1"; gene_id "g1";
scaffold4130	AUGUSTUS	exon	843	1424	.	+	.	transcript_id "g1.t1"; gene_id "g1";
scaffold4130	AUGUSTUS	stop_codon	983	985	.	+	0	transcript_id "g1.t1"; gene_id "g1";
scaffold4130	AUGUSTUS	tts	1424	1424	.	+	.	transcript_id "g1.t1"; gene_id "g1";
# coding sequence = [gtgcccatcatttagatctgcgtgctgcaactgctgaagatcctgattggcttctggatcaaaggtcaagtgagattaa
# actgatcagaaactggttggatgaacactatgatgaaaagaaggcagtttccgcgtatagataa]
# protein sequence = [AHHLDLRAATAEDPDWLLDQRSSEIKLIRNWLDEHYDEKKAVSAYR]
# end gene g1
###
# start gene g2
scaffold4130	AUGUSTUS	gene	2206	10136	0.01	+	.	g2
scaffold4130	AUGUSTUS	transcript	2206	10136	0.01	+	.	g2.t1
scaffold4130	AUGUSTUS	tss	2206	2206	.	+	.	transcript_id "g2.t1"; gene_id "g2";
scaffold4130	AUGUSTUS	exon	2206	2297	.	+	.	transcript_id "g2.t1"; gene_id "g2";
scaffold4130	AUGUSTUS	exon	3507	3726	.	+	.	transcript_id "g2.t1"; gene_id "g2";
scaffold4130	AUGUSTUS	start_codon	3526	3528	.	+	0	transcript_id "g2.t1"; gene_id "g2";
scaffold4130	AUGUSTUS	intron	3727	4190	0.95	+	.	transcript_id "g2.t1"; gene_id "g2";
scaffold4130	AUGUSTUS	intron	4401	4470	1	+	.	transcript_id "g2.t1"; gene_id "g2";
scaffold4130	AUGUSTUS	intron	4725	5716	0.48	+	.	transcript_id "g2.t1"; gene_id "g2";
scaffold4130	AUGUSTUS	intron	5988	6098	0.93	+	.	transcript_id "g2.t1"; gene_id "g2";
scaffold4130	AUGUSTUS	intron	6183	6265	1	+	.	transcript_id "g2.t1"; gene_id "g2";
scaffold4130	AUGUSTUS	intron	7783	7916	0.96	+	.	transcript_id "g2.t1"; gene_id "g2";
scaffold4130	AUGUSTUS	intron	8080	8267	0.87	+	.	transcript_id "g2.t1"; gene_id "g2";
scaffold4130	AUGUSTUS	intron	8375	8779	0.84	+	.	transcript_id "g2.t1"; gene_id "g2";
scaffold4130	AUGUSTUS	intron	8893	8965	0.45	+	.	transcript_id "g2.t1"; gene_id "g2";
scaffold4130	AUGUSTUS	intron	9053	9135	0.33	+	.	transcript_id "g2.t1"; gene_id "g2";
scaffold4130	AUGUSTUS	intron	9183	9263	0.5	+	.	transcript_id "g2.t1"; gene_id "g2";
scaffold4130	AUGUSTUS	intron	9344	9584	0.31	+	.	transcript_id "g2.t1"; gene_id "g2";
scaffold4130	AUGUSTUS	CDS	3526	3726	1	+	0	transcript_id "g2.t1"; gene_id "g2";
scaffold4130	AUGUSTUS	CDS	4191	4400	0.99	+	0	transcript_id "g2.t1"; gene_id "g2";
scaffold4130	AUGUSTUS	exon	4191	4400	.	+	.	transcript_id "g2.t1"; gene_id "g2";
scaffold4130	AUGUSTUS	CDS	4471	4724	0.83	+	0	transcript_id "g2.t1"; gene_id "g2";
scaffold4130	AUGUSTUS	exon	4471	4724	.	+	.	transcript_id "g2.t1"; gene_id "g2";
scaffold4130	AUGUSTUS	CDS	5717	5987	0.92	+	1	transcript_id "g2.t1"; gene_id "g2";
scaffold4130	AUGUSTUS	exon	5717	5987	.	+	.	transcript_id "g2.t1"; gene_id "g2";
scaffold4130	AUGUSTUS	CDS	6099	6182	1	+	0	transcript_id "g2.t1"; gene_id "g2";
scaffold4130	AUGUSTUS	exon	6099	6182	.	+	.	transcript_id "g2.t1"; gene_id "g2";
scaffold4130	AUGUSTUS	CDS	6266	7782	0.96	+	0	transcript_id "g2.t1"; gene_id "g2";
scaffold4130	AUGUSTUS	exon	6266	7782	.	+	.	transcript_id "g2.t1"; gene_id "g2";
scaffold4130	AUGUSTUS	CDS	7917	8079	0.99	+	1	transcript_id "g2.t1"; gene_id "g2";
scaffold4130	AUGUSTUS	exon	7917	8079	.	+	.	transcript_id "g2.t1"; gene_id "g2";
scaffold4130	AUGUSTUS	CDS	8268	8374	0.84	+	0	transcript_id "g2.t1"; gene_id "g2";
scaffold4130	AUGUSTUS	exon	8268	8374	.	+	.	transcript_id "g2.t1"; gene_id "g2";
scaffold4130	AUGUSTUS	CDS	8780	8892	0.4	+	1	transcript_id "g2.t1"; gene_id "g2";
scaffold4130	AUGUSTUS	exon	8780	8892	.	+	.	transcript_id "g2.t1"; gene_id "g2";
scaffold4130	AUGUSTUS	CDS	8966	9052	0.35	+	2	transcript_id "g2.t1"; gene_id "g2";
scaffold4130	AUGUSTUS	exon	8966	9052	.	+	.	transcript_id "g2.t1"; gene_id "g2";
scaffold4130	AUGUSTUS	CDS	9136	9182	0.37	+	2	transcript_id "g2.t1"; gene_id "g2";
scaffold4130	AUGUSTUS	exon	9136	9182	.	+	.	transcript_id "g2.t1"; gene_id "g2";
scaffold4130	AUGUSTUS	CDS	9264	9343	0.32	+	0	transcript_id "g2.t1"; gene_id "g2";
scaffold4130	AUGUSTUS	exon	9264	9343	.	+	.	transcript_id "g2.t1"; gene_id "g2";
scaffold4130	AUGUSTUS	CDS	9585	9705	0.4	+	1	transcript_id "g2.t1"; gene_id "g2";
scaffold4130	AUGUSTUS	exon	9585	10136	.	+	.	transcript_id "g2.t1"; gene_id "g2";
scaffold4130	AUGUSTUS	stop_codon	9703	9705	.	+	0	transcript_id "g2.t1"; gene_id "g2";
scaffold4130	AUGUSTUS	tts	10136	10136	.	+	.	transcript_id "g2.t1"; gene_id "g2";
scaffold4130	AUGUSTUS	protein_match	3610	3660	5.84	+	0	target "unknown_A[1..17]"; target_start 28; transcript_id "g2.t1"; gene_id "g2";
scaffold4130	AUGUSTUS	protein_match	3703	3726	6.09	+	0	target "unknown_B[1..8]"; target_start 59; transcript_id "g2.t1"; gene_id "g2";
scaffold4130	AUGUSTUS	protein_match	4191	4400	5.72	+	2	target "unknown_B[9..79]"; target_start 58; transcript_id "g2.t1"; gene_id "g2";
scaffold4130	AUGUSTUS	protein_match	4471	4724	5.2	+	2	target "unknown_B[79..163]"; target_start 58; transcript_id "g2.t1"; gene_id "g2";
scaffold4130	AUGUSTUS	protein_match	5717	5987	4.45	+	0	target "unknown_B[164..254]"; target_start 58; transcript_id "g2.t1"; gene_id "g2";
scaffold4130	AUGUSTUS	protein_match	6099	6182	3.05	+	2	target "unknown_B[254..282]"; target_start 58; transcript_id "g2.t1"; gene_id "g2";
scaffold4130	AUGUSTUS	protein_match	6266	6544	3.39	+	0	target "unknown_B[282..374]"; target_start 59; transcript_id "g2.t1"; gene_id "g2";
scaffold4130	AUGUSTUS	protein_match	6572	7510	4.49	+	0	target "unknown_C[1..313]"; target_start 442; transcript_id "g2.t1"; gene_id "g2";
scaffold4130	AUGUSTUS	protein_match	7658	7741	3.91	+	0	target "unknown_D[1..28]"; target_start 804; transcript_id "g2.t1"; gene_id "g2";
# coding sequence = [atggcaagtcctgggtcagggagattggctttgactccggtgaatccgacccctatttctggtttgggtagggtttcga
# aaacccctttgacagatgaagtcatatggaagcgactccgtgaagctggatttgatgaggactctattaaacgtagagataaagcagctcttattgcc
# tatatagctaaactcgaaactgagctgtatgaccatcaatatcagatggggcttctcatcctggaaaggaaagagtgggtttccaagaatgagcaaat
# taaagcagcttctgagtcagctgaactcttgtacaagcgtgaacaagctgcacgcctttctgatatggctgaagctaagaaacttgaagctaatctga
# agaaagctcttggaattgagaaagaatgtgttgcaaacattgagaaagcgttgcatgagatgcgagcagaatgtgctgaatcaaaagttgcctctgag
# aataaattggctgaagcacagagcatgatggaggatgctcaaaagaagtacactgatgtggaggaaaagttgcgtaaagcagaatctttggaagcaga
# agccagcctctttcatcgtaccgcagaaagaaaattacgtgaagttgagtcacgagaagatgatcttaggagacagacattattattcaagtcagagt
# gtgaagctaaagagaaagagatccaactggagagacaatctttatctgaaaggcagaaaactctacagcggtctcaagaagagttacttgatggtcag
# gctttgctcaataagagagaagaatttatatttagcagatctcaagaactgaatagacgtgagaaagacttagaagatgaaaaatctaacttcgagaa
# tgacatcaaatccctgaatgaggaaaagcgcaatctggaggtgaaactgaagtctctatcagcaagagaagaaggcataatcagaagggaacacgaac
# ttaacgagaaagagaaaaagctactgctattacggggaaaaatacaaagcaaggagattgatggaagtaagcaggttatggttaatcaggaggccaca
# ttggttactaagatatcttctatcgaggcagagttggaaacaaaacggaaattggtggaagatgagattcaaaccaagaggcgggcttgggaattgaa
# agatatggatattaagtctcgggaggacctaattactgacaaggaatatgatttggagaggcagtcaagaaccctagctgagaaggagaaagagttgg
# aagacaaggtatatgtgattcaggaaaaagaaagaaacctccaaactgctgaaaaagaggtagagttgcagagaacagttctgcagcaagaaagggaa
# gggatcagcaaaatgagaaatgatcttgagaagtctctgaaaatgctggatgaaaaaagaaaatgcgtcgaccatgaggaagaaaaagtggaggctat
# gaaaaatgaaactcaagaattactgattctggaaacaaggctaaagctagagattgatatgattagagcggagaaggaagaaattgaaaaggaggctg
# atcggttgaaagctgagaaagctaaatttgagactgaatgggaggtaatcgatgagaaaagagaagagttgcagaaggaagctgaacgtgtggctgaa
# gagaaattggccatttctaagcttcttaaggatagccgtgacagcctgaaagcagagaaaaatgcaattcaagaagaatataagcaaaatctggagtc
# actttctcgtgatcgtgaaaccttcatgtatgagattgagagtgaacgtgcagaatggtttaacaaaattcagaaagaacgcgaaaactttttgcagg
# atgttgagatgcagaaaaaggagctagagaaccgcattgaagaaaggcgtgaagaaatagaaattgatctcaaggaaaaggagaaggcctttgaggaa
# cataagaaaagagaacttcaggatattgcatctctcagggagactctggaaaaggaattggaacatgttggcttggagttgaacaaactagatgccga
# gagaaaagagatcaatttggatcgtgagagaagggataaggagtgggcagagctaaataatgctattgaagaacttaaggtgcaaaggctgaaattag
# agaaacaaagggaattacttcatgctgataggaaggagattcttgctcagattgagcagttgaagaaattggaggatgttaagattataccagatcgt
# attgccacacccaaaaagttacattctggtctaccatccaatgaacttgaaccttctgcaaaaagatttttgaagcatgcctcagttctgggatctgg
# tctggatgggaatggtaataatggtgttagtaaaggtacttcttctattatgaaagagaacggtaattcatcttctactctctctactccattctcgt
# ggcttaagagatgtgctgatacattgcttgaccgaacaccaagtaacaaaaggcggagggaagatggggattttatatctcaattgaccgagaatggt
# gcctcctgtccattattaccaacaccagatgcaccagatgttgaaaacctggaagtactacctaaccaaactcacattgctgcagaggaaaccactgt
# gtatattgataagattgttacagttcatgaagtgacagaaatcgatgtgagaaaagtcacggaaggaagtccggtcacctccacatttattgagtctc
# aatataaatggagtccgaaaggtggagttttctttggggctttagagggcaagccttattttgtcgtatgcactaaaagtaggggactctatctgggg
# atagtggtaggaaggtggggaacaatggtagcttggaatcggatcaaaatgggaagcctgaaggccgagcccgaagaactagggcaacaaggaagtaa
# acttcctacaagaattttcaagctaacgactgatcgtgactggtggcatgctatgtttggtgaccttgtgagtacttcccaaacattgttcatcaaag
# agcttgtggttgtaagtaaagagcatatcaaagtggggagtgaatttgagttatttgtgcaagtttctagaacgagacgttctattattccgttgact
# tatttcattccatgtttgatagcgttggcgattcattccaattgccacttaactagcatagtaattgctgatcttgtctggtttgatgggaagatcta
# cggagactatagaggagtcaagagtctaactttccagtaa]
# protein sequence = [MASPGSGRLALTPVNPTPISGLGRVSKTPLTDEVIWKRLREAGFDEDSIKRRDKAALIAYIAKLETELYDHQYQMGLL
# ILERKEWVSKNEQIKAASESAELLYKREQAARLSDMAEAKKLEANLKKALGIEKECVANIEKALHEMRAECAESKVASENKLAEAQSMMEDAQKKYTD
# VEEKLRKAESLEAEASLFHRTAERKLREVESREDDLRRQTLLFKSECEAKEKEIQLERQSLSERQKTLQRSQEELLDGQALLNKREEFIFSRSQELNR
# REKDLEDEKSNFENDIKSLNEEKRNLEVKLKSLSAREEGIIRREHELNEKEKKLLLLRGKIQSKEIDGSKQVMVNQEATLVTKISSIEAELETKRKLV
# EDEIQTKRRAWELKDMDIKSREDLITDKEYDLERQSRTLAEKEKELEDKVYVIQEKERNLQTAEKEVELQRTVLQQEREGISKMRNDLEKSLKMLDEK
# RKCVDHEEEKVEAMKNETQELLILETRLKLEIDMIRAEKEEIEKEADRLKAEKAKFETEWEVIDEKREELQKEAERVAEEKLAISKLLKDSRDSLKAE
# KNAIQEEYKQNLESLSRDRETFMYEIESERAEWFNKIQKERENFLQDVEMQKKELENRIEERREEIEIDLKEKEKAFEEHKKRELQDIASLRETLEKE
# LEHVGLELNKLDAERKEINLDRERRDKEWAELNNAIEELKVQRLKLEKQRELLHADRKEILAQIEQLKKLEDVKIIPDRIATPKKLHSGLPSNELEPS
# AKRFLKHASVLGSGLDGNGNNGVSKGTSSIMKENGNSSSTLSTPFSWLKRCADTLLDRTPSNKRRREDGDFISQLTENGASCPLLPTPDAPDVENLEV
# LPNQTHIAAEETTVYIDKIVTVHEVTEIDVRKVTEGSPVTSTFIESQYKWSPKGGVFFGALEGKPYFVVCTKSRGLYLGIVVGRWGTMVAWNRIKMGS
# LKAEPEELGQQGSKLPTRIFKLTTDRDWWHAMFGDLVSTSQTLFIKELVVVSKEHIKVGSEFELFVQVSRTRRSIIPLTYFIPCLIALAIHSNCHLTS
# IVIADLVWFDGKIYGDYRGVKSLTFQ]
# sequence of block unknown_A    28 [PLTDEVIWKRLREAGFD] 45
# sequence of block unknown_B    59 [YIAKLETELYDHQYQMGLLILERKEWVSKNEQIKAASESAELLYKREQAARLSDMAEAKKLEANLKKALGIEKECVANIEKALHEMRAECAESKVASENKLAEAQSMMEDAQKKYTDVEEKLRKAESLEAEASLFHRTAERKLREVESREDDLRRQTLLFKSECEAKEKEIQLERQSLSERQKTLQRSQEELLDGQALLNKREEFIFSRSQELNRREKDLEDEKSNFENDIKSLNEEKRNLEVKLKSLSAREEGIIRREHELNEKEKKLLLLRGKIQSKEIDGSKQVMVNQEATLVTKISSIEAELETKRKLVEDEIQTKRRAWELKDMDIKSREDLITDKEYDLERQSRTLAEKEKELEDKVYVIQEKERNLQ] 433
# sequence of block unknown_C   442 [RTVLQQEREGISKMRNDLEKSLKMLDEKRKCVDHEEEKVEAMKNETQELLILETRLKLEIDMIRAEKEEIEKEADRLKAEKAKFETEWEVIDEKREELQKEAERVAEEKLAISKLLKDSRDSLKAEKNAIQEEYKQNLESLSRDRETFMYEIESERAEWFNKIQKERENFLQDVEMQKKELENRIEERREEIEIDLKEKEKAFEEHKKRELQDIASLRETLEKELEHVGLELNKLDAERKEINLDRERRDKEWAELNNAIEELKVQRLKLEKQRELLHADRKEILAQIEQLKKLEDVKIIPDRIATPKKLHSG] 755
# sequence of block unknown_D   804 [LSTPFSWLKRCADTLLDRTPSNKRRRED] 832
# end gene g2
###
# start gene g3
scaffold4130	AUGUSTUS	gene	10316	18011	0.04	-	.	g3
scaffold4130	AUGUSTUS	transcript	10316	18011	0.04	-	.	g3.t1
scaffold4130	AUGUSTUS	tts	10316	10316	.	-	.	transcript_id "g3.t1"; gene_id "g3";
scaffold4130	AUGUSTUS	exon	10316	10618	.	-	.	transcript_id "g3.t1"; gene_id "g3";
scaffold4130	AUGUSTUS	stop_codon	10501	10503	.	-	0	transcript_id "g3.t1"; gene_id "g3";
scaffold4130	AUGUSTUS	intron	10619	10786	0.98	-	.	transcript_id "g3.t1"; gene_id "g3";
scaffold4130	AUGUSTUS	intron	10900	11881	0.41	-	.	transcript_id "g3.t1"; gene_id "g3";
scaffold4130	AUGUSTUS	intron	11978	12746	0.95	-	.	transcript_id "g3.t1"; gene_id "g3";
scaffold4130	AUGUSTUS	intron	12864	13427	0.93	-	.	transcript_id "g3.t1"; gene_id "g3";
scaffold4130	AUGUSTUS	intron	13527	15604	0.52	-	.	transcript_id "g3.t1"; gene_id "g3";
scaffold4130	AUGUSTUS	intron	15737	15820	1	-	.	transcript_id "g3.t1"; gene_id "g3";
scaffold4130	AUGUSTUS	intron	15998	16142	1	-	.	transcript_id "g3.t1"; gene_id "g3";
scaffold4130	AUGUSTUS	intron	16321	17098	0.98	-	.	transcript_id "g3.t1"; gene_id "g3";
scaffold4130	AUGUSTUS	intron	17185	17330	0.99	-	.	transcript_id "g3.t1"; gene_id "g3";
scaffold4130	AUGUSTUS	CDS	10501	10618	0.98	-	1	transcript_id "g3.t1"; gene_id "g3";
scaffold4130	AUGUSTUS	CDS	10787	10899	0.98	-	0	transcript_id "g3.t1"; gene_id "g3";
scaffold4130	AUGUSTUS	exon	10787	10899	.	-	.	transcript_id "g3.t1"; gene_id "g3";
scaffold4130	AUGUSTUS	CDS	11882	11977	1	-	0	transcript_id "g3.t1"; gene_id "g3";
scaffold4130	AUGUSTUS	exon	11882	11977	.	-	.	transcript_id "g3.t1"; gene_id "g3";
scaffold4130	AUGUSTUS	CDS	12747	12863	0.95	-	0	transcript_id "g3.t1"; gene_id "g3";
scaffold4130	AUGUSTUS	exon	12747	12863	.	-	.	transcript_id "g3.t1"; gene_id "g3";
scaffold4130	AUGUSTUS	CDS	13428	13526	0.7	-	0	transcript_id "g3.t1"; gene_id "g3";
scaffold4130	AUGUSTUS	exon	13428	13526	.	-	.	transcript_id "g3.t1"; gene_id "g3";
scaffold4130	AUGUSTUS	CDS	15605	15736	0.94	-	0	transcript_id "g3.t1"; gene_id "g3";
scaffold4130	AUGUSTUS	exon	15605	15736	.	-	.	transcript_id "g3.t1"; gene_id "g3";
scaffold4130	AUGUSTUS	CDS	15821	15997	1	-	0	transcript_id "g3.t1"; gene_id "g3";
scaffold4130	AUGUSTUS	exon	15821	15997	.	-	.	transcript_id "g3.t1"; gene_id "g3";
scaffold4130	AUGUSTUS	CDS	16143	16320	1	-	1	transcript_id "g3.t1"; gene_id "g3";
scaffold4130	AUGUSTUS	exon	16143	16320	.	-	.	transcript_id "g3.t1"; gene_id "g3";
scaffold4130	AUGUSTUS	CDS	17099	17184	1	-	0	transcript_id "g3.t1"; gene_id "g3";
scaffold4130	AUGUSTUS	exon	17099	17184	.	-	.	transcript_id "g3.t1"; gene_id "g3";
scaffold4130	AUGUSTUS	CDS	17331	17468	0.99	-	0	transcript_id "g3.t1"; gene_id "g3";
scaffold4130	AUGUSTUS	exon	17331	17709	.	-	.	transcript_id "g3.t1"; gene_id "g3";
scaffold4130	AUGUSTUS	start_codon	17466	17468	.	-	0	transcript_id "g3.t1"; gene_id "g3";
scaffold4130	AUGUSTUS	exon	17967	18011	.	-	.	transcript_id "g3.t1"; gene_id "g3";
scaffold4130	AUGUSTUS	tss	18011	18011	.	-	.	transcript_id "g3.t1"; gene_id "g3";
# coding sequence = [atggagagcgccgccgtatttgcagggcttcaccctactcccggtcaccataaccaccttctgggtccatcacgaactg
# ctattaagcttcttcctccttccattgataaaatcaatttttctcctttgcccctcaagtttcagaagcagtcacatttcacttcttatattggtaat
# agtgccataaacagtggaaattcatttcgtgtggcatctcctgcaagtgatgttgcatctgaattagccgacatcgattgggacaaccttggctttgg
# ctttatgcctactgattatatgtatagcatgaaatgctctcaaggtgaaaacttttctaagggtgaattacagcgtttcggtaacattgagttgagtc
# cgtctgctggaatattaaattatggtcagggattgttcgaaggtttaaaagcatatcgaaaacatgacggcaatatattgttgtttcgacctgaggaa
# aatgctacgcgtttgaagatgggtgctgaacgtatgtgtatgccttcaccgtctgttgaacagtttgtagaagcagtgaaagccactgtgttggctaa
# tgaaagatggattcctcctcccggtaaaggctcattatacataagacctctgcttatggggagtggagctgttcttggtcttgctcctgctcctgagt
# acacattcctgatttatgtgtcacctgttggaaattattttaaggaaggtttggcaccaataaatttggtagttgagactgaaatgcaccgtgcaaca
# cctggtggtactggaggtgtcaagactattggaaattatgctgcagttctgaaggcacagagtgctgctaaagcaaaaggctattctgatgttctgta
# ccttgattgtgttcagaaaaaatatctcgaagaggtttcctcttgcaatgtctttattgtgaagggtaatctgatagtaactcctgcaattaaaggaa
# ccattctacctggaattacgcgaaagagcataatcgacgtagctattagtcaaggattcgaggttgaggaacgacaggtgtctgtggacgaattgctt
# gatgctgacgaagttttctgtacgggaactgccgtggtagtatctcctgttggtagcattactcatcaagggagaagggtgacatatggaaatgatgg
# tgttggtcttgtgtcgcagcagttatactctgcacttactagcctacaaatggggctctcagaggataagatgggttggattgttgagctcaaatga]
# protein sequence = [MESAAVFAGLHPTPGHHNHLLGPSRTAIKLLPPSIDKINFSPLPLKFQKQSHFTSYIGNSAINSGNSFRVASPASDVA
# SELADIDWDNLGFGFMPTDYMYSMKCSQGENFSKGELQRFGNIELSPSAGILNYGQGLFEGLKAYRKHDGNILLFRPEENATRLKMGAERMCMPSPSV
# EQFVEAVKATVLANERWIPPPGKGSLYIRPLLMGSGAVLGLAPAPEYTFLIYVSPVGNYFKEGLAPINLVVETEMHRATPGGTGGVKTIGNYAAVLKA
# QSAAKAKGYSDVLYLDCVQKKYLEEVSSCNVFIVKGNLIVTPAIKGTILPGITRKSIIDVAISQGFEVEERQVSVDELLDADEVFCTGTAVVVSPVGS
# ITHQGRRVTYGNDGVGLVSQQLYSALTSLQMGLSEDKMGWIVELK]
# end gene g3
###
# start gene g4
scaffold4130	AUGUSTUS	gene	23806	25544	0.07	+	.	g4
scaffold4130	AUGUSTUS	transcript	23806	25544	0.07	+	.	g4.t1
scaffold4130	AUGUSTUS	tss	23806	23806	.	+	.	transcript_id "g4.t1"; gene_id "g4";
scaffold4130	AUGUSTUS	exon	23806	23967	.	+	.	transcript_id "g4.t1"; gene_id "g4";
scaffold4130	AUGUSTUS	start_codon	23832	23834	.	+	0	transcript_id "g4.t1"; gene_id "g4";
scaffold4130	AUGUSTUS	intron	23968	24136	0.74	+	.	transcript_id "g4.t1"; gene_id "g4";
scaffold4130	AUGUSTUS	intron	24267	24390	0.99	+	.	transcript_id "g4.t1"; gene_id "g4";
scaffold4130	AUGUSTUS	CDS	23832	23967	0.74	+	0	transcript_id "g4.t1"; gene_id "g4";
scaffold4130	AUGUSTUS	CDS	24137	24266	1	+	2	transcript_id "g4.t1"; gene_id "g4";
scaffold4130	AUGUSTUS	exon	24137	24266	.	+	.	transcript_id "g4.t1"; gene_id "g4";
scaffold4130	AUGUSTUS	CDS	24391	25117	0.87	+	1	transcript_id "g4.t1"; gene_id "g4";
scaffold4130	AUGUSTUS	exon	24391	25544	.	+	.	transcript_id "g4.t1"; gene_id "g4";
scaffold4130	AUGUSTUS	stop_codon	25115	25117	.	+	0	transcript_id "g4.t1"; gene_id "g4";
scaffold4130	AUGUSTUS	tts	25544	25544	.	+	.	transcript_id "g4.t1"; gene_id "g4";
# coding sequence = [atgggtagagctccctgctgtgacaaagcaaatgtcaagagaggaccatggtcacctgaagaagattctaaactcaagg
# cctatatcgagcaacatggaactggaggtaattggattacccttccacagaaagtaggtctcaagagatgtgggaagagttgtcggcttagatggctg
# aattatctccggccaaatatcaagcacggagagttcaccgatgaggaagacaacataatctgtactctctacatgagtattggcagtaggtggtcaat
# tattgctgcacaattacctgggagaacggataatgatatcaagaactactggaacacgaggttgaagaaaaaactactgctatgcaataagcagcgaa
# aggatcaacggccacggaccggatcatacattaatcataataagctagagatgatgaaggaacacgaaaatttctttgctactcatcaaactatcaat
# aatgcatattcttggccttcacaacaaatactcttctctacactaattgcaccacaaaatcatgacctggcagaaagcagcagtgcaaacagccacaa
# ctttcaatattccagtgctgatcaggtttatttctcccaagatcaattgtgtcaaattagctccaacaatcagcttccatcgatgaatttcgtaaatg
# gaaatacttgtaatatgataagcaatggttattaccctagcaatggagtcgttatcaacaacggtctacaagagtataacaattacaattcagttggg
# ctggatcatgacgcgctcaatagtactagtactactcattctcaacaagtagataaaagtgttttggaaatggtcaatagtagcaccattagtaccac
# atcacaagatcaaagtacaagctgggaagaattgagtcctcttgttaattatcctccgtcagtattcgaaaccgtatcaccttattatgtatttgaag
# agcaaaggtacatggggttgttgaaacagtaa]
# protein sequence = [MGRAPCCDKANVKRGPWSPEEDSKLKAYIEQHGTGGNWITLPQKVGLKRCGKSCRLRWLNYLRPNIKHGEFTDEEDNI
# ICTLYMSIGSRWSIIAAQLPGRTDNDIKNYWNTRLKKKLLLCNKQRKDQRPRTGSYINHNKLEMMKEHENFFATHQTINNAYSWPSQQILFSTLIAPQ
# NHDLAESSSANSHNFQYSSADQVYFSQDQLCQISSNNQLPSMNFVNGNTCNMISNGYYPSNGVVINNGLQEYNNYNSVGLDHDALNSTSTTHSQQVDK
# SVLEMVNSSTISTTSQDQSTSWEELSPLVNYPPSVFETVSPYYVFEEQRYMGLLKQ]
# end gene g4
###
# command line:
# augustus --codingseq=1 --proteinprofile=/home/pgsb/tetiana.nosenko/lineages/embryophyta_odb9/prfl/EOG093601MT.prfl --predictionStart=0 --predictionEnd=25994 --species=arabidopsis ./tmp/scaffold4130Schil_BUSCO_geno_206160443_.temp
```
