## Supplementary material for "The *de novo* reference genome and transcriptome assemblies of the wild tomato species *Solanum chilense*": EOG093601NK.out.1

```
# Please cite: Mario Stanke, Mark Diekhans, Robert Baertsch, David Haussler (2008),
# Using native and syntenically mapped cDNA alignments to improve de novo gene finding
# Bioinformatics 24: 637-644, doi 10.1093/bioinformatics/btn013
# No extrinsic information on sequences given.
# Using protein profile unknown
# --[0..60]--> unknown_A (26) <--[0..1]--> unknown_B (73) <--[0..24]--> unknown_C (33) <--[0..4]--> unknown_D (12) <--[7..17]--> unknown_F (102) <--[2..44]--> unknown_G (9) <--[0..58]--> unknown_H (105) <--[11..63]--> unknown_I (33) <--[0..116]--> unknown_J (104) <--[7..15]--> unknown_K (157) <--[0..1]--
# arabidopsis version. Using default transition matrix.
# We have hints for 0 sequences and for 0 of the sequences in the input set.
#
# ----- prediction on sequence number 1 (length = 45337, name = scaffold2209) -----
#
# Constraints/Hints:
# (none)
# Predicted genes for sequence number 1 on both strands
# start gene g1
scaffold2209	AUGUSTUS	gene	129799	130219	0.05	-	.	g1
scaffold2209	AUGUSTUS	transcript	129799	130219	0.05	-	.	g1.t1
scaffold2209	AUGUSTUS	CDS	129799	130138	0.7	-	0	transcript_id "g1.t1"; gene_id "g1";
scaffold2209	AUGUSTUS	exon	129799	130219	.	-	.	transcript_id "g1.t1"; gene_id "g1";
scaffold2209	AUGUSTUS	start_codon	130136	130138	.	-	0	transcript_id "g1.t1"; gene_id "g1";
scaffold2209	AUGUSTUS	tss	130219	130219	.	-	.	transcript_id "g1.t1"; gene_id "g1";
# coding sequence = [atgtctgtaccattagaacatgattatataggtttatcagaaccttcttcaatggaaagaagttctgataagatttctt
# cttcttcttcttcttcctctgttctaaaccttaaggagactgagctaagacttgggttgcctggttctgagtctcatggggtttctctttttggcaaa
# gatttggaccctttaagcaattttacatcaagaacaaaaaggggtttttctgatgcaattgatgcatctggaaaatgggatttgtctattaattgcag
# atctgaagctgatagggaaaacgggaacttgttgttttctcccaaaagagggaatggaggttcaa]
# protein sequence = [MSVPLEHDYIGLSEPSSMERSSDKISSSSSSSSVLNLKETELRLGLPGSESHGVSLFGKDLDPLSNFTSRTKRGFSDA
# IDASGKWDLSINCRSEADRENGNLLFSPKRGNGGS]
# end gene g1
###
# start gene g2
scaffold2209	AUGUSTUS	gene	131804	137753	0.03	+	.	g2
scaffold2209	AUGUSTUS	transcript	131804	137753	0.03	+	.	g2.t1
scaffold2209	AUGUSTUS	tss	131804	131804	.	+	.	transcript_id "g2.t1"; gene_id "g2";
scaffold2209	AUGUSTUS	exon	131804	131878	.	+	.	transcript_id "g2.t1"; gene_id "g2";
scaffold2209	AUGUSTUS	exon	135668	137753	.	+	.	transcript_id "g2.t1"; gene_id "g2";
scaffold2209	AUGUSTUS	start_codon	135757	135759	.	+	0	transcript_id "g2.t1"; gene_id "g2";
scaffold2209	AUGUSTUS	CDS	135757	137205	0.99	+	0	transcript_id "g2.t1"; gene_id "g2";
scaffold2209	AUGUSTUS	stop_codon	137203	137205	.	+	0	transcript_id "g2.t1"; gene_id "g2";
scaffold2209	AUGUSTUS	tts	137753	137753	.	+	.	transcript_id "g2.t1"; gene_id "g2";
# coding sequence = [atgggtactagcaagcaaagatggagaatttcatttcacaagtctccatcaaaacaacctcctattcctatagaatttg
# tctgtcctatttctggttctctcatggctgaccctgtaatcgtttcttctggccatacttttgagcgtcattgtgttcatgcctgcaaatcactttct
# tttacccctgttcttcctgatggctctgttcctgatttctctactgtgatccctaacttggctctcaagtctacaatcctcaatttttgccgttcttc
# ttttcttgacccaccaaaacccatcaatttcctcacagctgaaaatctcgttttcacattgaaggccacccgaaaaccccaagatactacaagattta
# atggcgtccgggttatgcagtcggaaactgaactgaaccgggtaccgagtcacatatcgatgagttcagaggaatctgtgactcctagaagtggaccc
# acttattactcttcgtcgtcagcctctgactttgaaaccctaaacccaaattcctttgaagaagatgaactacttgtgaaattgaagagttcccaaat
# atctgaacaagaagaagctgtcatctcgtttcgaaaattgacccgaacccgtgaagaaacccggttccagttatgcactccgcgtatactttcagctc
# tacgtgtactcatcacttcaaggtatgtttctgtacaagtaaattcagtagcggcattggtaaatttgtcgttagagaatcgaaacaaggtgaaaatt
# ttacggtctggaattgttccgtctttgattgacgtgttgaaaagtggattccaagaatcacaggaacatgttgctggtgcacttttcagtttagcgtt
# agatgatcagaacaaaactgcaattggggtattaggagcgctgcctccacttcttcatgcccttcgatctgaatcggaacgaactaggcatgattcgg
# ctctggctctatatcaccttactttagttcagagtaacagggctaaattggtgaaactcggggcggttcaggcattactaggcatggttaaaacgggt
# catatgatgggtcggattctgttgatactttgtaacctggctgcgagttctgaagggagagcagcaatgcttgatgggggtgcagtggagtgttttgt
# atgtatgttgagaaagggagagtttgaatcggagtcgactcgtgagaattgtcttgctgcattatatggacttagtcatggtggccttaggtttaaag
# ggttggcaaaagaggctgctgcggaggagctgttgatacaagttgaggaaatgggaagtgaaagggccaaggataaagttagaaagatattggaggtt
# ttgaggcagaaggatgaagaggaggaggaagttgattgggagaagttgcttaattcggatgatgatatcagtcaagcacggataagttcttcatag]
# protein sequence = [MGTSKQRWRISFHKSPSKQPPIPIEFVCPISGSLMADPVIVSSGHTFERHCVHACKSLSFTPVLPDGSVPDFSTVIPN
# LALKSTILNFCRSSFLDPPKPINFLTAENLVFTLKATRKPQDTTRFNGVRVMQSETELNRVPSHISMSSEESVTPRSGPTYYSSSSASDFETLNPNSF
# EEDELLVKLKSSQISEQEEAVISFRKLTRTREETRFQLCTPRILSALRVLITSRYVSVQVNSVAALVNLSLENRNKVKILRSGIVPSLIDVLKSGFQE
# SQEHVAGALFSLALDDQNKTAIGVLGALPPLLHALRSESERTRHDSALALYHLTLVQSNRAKLVKLGAVQALLGMVKTGHMMGRILLILCNLAASSEG
# RAAMLDGGAVECFVCMLRKGEFESESTRENCLAALYGLSHGGLRFKGLAKEAAAEELLIQVEEMGSERAKDKVRKILEVLRQKDEEEEEVDWEKLLNS
# DDDISQARISSS]
# end gene g2
###
# start gene g3
scaffold2209	AUGUSTUS	gene	138504	140049	0.03	-	.	g3
scaffold2209	AUGUSTUS	transcript	138504	140049	0.03	-	.	g3.t1
scaffold2209	AUGUSTUS	tts	138504	138504	.	-	.	transcript_id "g3.t1"; gene_id "g3";
scaffold2209	AUGUSTUS	exon	138504	140049	.	-	.	transcript_id "g3.t1"; gene_id "g3";
scaffold2209	AUGUSTUS	stop_codon	138979	138981	.	-	0	transcript_id "g3.t1"; gene_id "g3";
scaffold2209	AUGUSTUS	CDS	138979	139842	0.57	-	0	transcript_id "g3.t1"; gene_id "g3";
scaffold2209	AUGUSTUS	start_codon	139840	139842	.	-	0	transcript_id "g3.t1"; gene_id "g3";
scaffold2209	AUGUSTUS	tss	140049	140049	.	-	.	transcript_id "g3.t1"; gene_id "g3";
# coding sequence = [atgcaagaaaccactacaaacaaacagatcacttcacctactaccgccgccgctaccctccgtctcttcttccacgact
# gcttcgtcggcggctgcgacgcgtccatcctcgtctcctccactcctttcaacaaagctgaacgtgacgcagaaatcaacctatcactccccggcgat
# gggttcgatgtagtcgtacgcgccaaaacggcgcttgaacttgcttgcccaggcgttgtctcttgctccgacattctcgccgtcgctgcccggaatct
# cgtggttcaaaccggaggcccgttttatccagttaatttgggccgtaaagattcttttacttcaaaagcttcgttggttgaaggaaatctgccccgac
# ccacaatgccgatggatcaaatcattaaaattttcgggtcaagagggttttcggtggcggaaatggtagcattatccggtgctcacacaattgggttt
# tcccattgtaaagagttcagctcaaatctttacaattacaacaaaacttcccaatatgatccttcttacaatcccagatttgctcaagctttgagaaa
# tgcttgtaataatttccagaaagatccaacattgtccgttttcaacgacatcatgactccgaataagtttgacaacatgtattaccagaacttaccca
# agggtttgggtctgttgtcttcggaccggggtctgttttcagatccgaggacaagagttcatgttgaagagtatattagagatcaaaatgcattcttt
# aaggcgtttgcttcagcaatgcagaagctaagtgatcatggtgttaaaattgggagaagtggtgagatcagacacagatgtgatgctttcaacaatta
# a]
# protein sequence = [MQETTTNKQITSPTTAAATLRLFFHDCFVGGCDASILVSSTPFNKAERDAEINLSLPGDGFDVVVRAKTALELACPGV
# VSCSDILAVAARNLVVQTGGPFYPVNLGRKDSFTSKASLVEGNLPRPTMPMDQIIKIFGSRGFSVAEMVALSGAHTIGFSHCKEFSSNLYNYNKTSQY
# DPSYNPRFAQALRNACNNFQKDPTLSVFNDIMTPNKFDNMYYQNLPKGLGLLSSDRGLFSDPRTRVHVEEYIRDQNAFFKAFASAMQKLSDHGVKIGR
# SGEIRHRCDAFNN]
# end gene g3
###
# start gene g4
scaffold2209	AUGUSTUS	gene	144087	147009	0.14	-	.	g4
scaffold2209	AUGUSTUS	transcript	144087	147009	0.14	-	.	g4.t1
scaffold2209	AUGUSTUS	tts	144087	144087	.	-	.	transcript_id "g4.t1"; gene_id "g4";
scaffold2209	AUGUSTUS	exon	144087	144478	.	-	.	transcript_id "g4.t1"; gene_id "g4";
scaffold2209	AUGUSTUS	exon	144673	146432	.	-	.	transcript_id "g4.t1"; gene_id "g4";
scaffold2209	AUGUSTUS	stop_codon	145212	145214	.	-	0	transcript_id "g4.t1"; gene_id "g4";
scaffold2209	AUGUSTUS	CDS	145212	146408	1	-	0	transcript_id "g4.t1"; gene_id "g4";
scaffold2209	AUGUSTUS	start_codon	146406	146408	.	-	0	transcript_id "g4.t1"; gene_id "g4";
scaffold2209	AUGUSTUS	exon	146931	147009	.	-	.	transcript_id "g4.t1"; gene_id "g4";
scaffold2209	AUGUSTUS	tss	147009	147009	.	-	.	transcript_id "g4.t1"; gene_id "g4";
# coding sequence = [atgttacagaatgttcaacaccaacttttgcaatcaccggcacggctaggcctgccaactcccagttcaccttctctac
# aaaacacaactcctcctactaagttctcctcgcaagcgtcgcaacctaatcaacaggcaaatatattaactaccactatcacctcatcaacgctcctt
# cctcttctcccacctctctctagagctcagtctcttctcattcaaatggcgtctcttgcgtcaaggctctttgaagtctcacctaaccggtcccattg
# gcttagtgcttttcgtggctctttcccttcatttctgccttctacagcaccagttccacaagattccagcccatcgtcctcaaaagaaatcctctcag
# tgtttacttctcttcagacgcagctgtttgaagcggttgctgaactacaagaaatacttgatcttcaagatgagaagcaaaaagtcacccgtgacatt
# aggtcaaatgattctgcaattcttgcctttgccaacaaactcaaaggagctgagcatgttcttgacaatcttgttgatgactatgctgactatcgtcg
# ccccaaacgggccaagttggaaaactatactgaagaatcttcagtaacatctgtggcgacccagttgaaattatctgacattttgtcatatgctcata
# ggataagttacactacttttgcaccacctgaatttggtggtggacaggctcctctccggggagctctcccaccggctccacaggatgagcaattgcgt
# gcatcacagttatatatttttgctgatcttgatgttggtttacctaaaacagatgaaggcaaggagaatattttggagccactcattgagcctccggc
# agaaagtaacccacttgccaatctatcatcaattcagggcctcgtccctccaaatattgtagtgccatctggttggaaacctggtatgcctgttgagt
# tgcccactgatctccctcttcctccacctgggtggaagcctggtgatccaattgctcttcctccagtggattctcgtccacctcaaaaggtcgaggag
# gcacctgcacgaccagtacctcctccgggactttcaagaatgcccgaaccaatacaagttcgacatgtgcagcttgatattgatgatgatagtagtga
# ttatagttccgatgaggccagctctgatagtgaagattga]
# protein sequence = [MLQNVQHQLLQSPARLGLPTPSSPSLQNTTPPTKFSSQASQPNQQANILTTTITSSTLLPLLPPLSRAQSLLIQMASL
# ASRLFEVSPNRSHWLSAFRGSFPSFLPSTAPVPQDSSPSSSKEILSVFTSLQTQLFEAVAELQEILDLQDEKQKVTRDIRSNDSAILAFANKLKGAEH
# VLDNLVDDYADYRRPKRAKLENYTEESSVTSVATQLKLSDILSYAHRISYTTFAPPEFGGGQAPLRGALPPAPQDEQLRASQLYIFADLDVGLPKTDE
# GKENILEPLIEPPAESNPLANLSSIQGLVPPNIVVPSGWKPGMPVELPTDLPLPPPGWKPGDPIALPPVDSRPPQKVEEAPARPVPPPGLSRMPEPIQ
# VRHVQLDIDDDSSDYSSDEASSDSED]
# end gene g4
###
# start gene g5
scaffold2209	AUGUSTUS	gene	147779	163189	0.01	-	.	g5
scaffold2209	AUGUSTUS	transcript	147779	163189	0.01	-	.	g5.t1
scaffold2209	AUGUSTUS	tts	147779	147779	.	-	.	transcript_id "g5.t1"; gene_id "g5";
scaffold2209	AUGUSTUS	exon	147779	148210	.	-	.	transcript_id "g5.t1"; gene_id "g5";
scaffold2209	AUGUSTUS	stop_codon	148046	148048	.	-	0	transcript_id "g5.t1"; gene_id "g5";
scaffold2209	AUGUSTUS	intron	148211	148950	0.02	-	.	transcript_id "g5.t1"; gene_id "g5";
scaffold2209	AUGUSTUS	intron	149057	149961	0.95	-	.	transcript_id "g5.t1"; gene_id "g5";
scaffold2209	AUGUSTUS	intron	150021	150118	0.94	-	.	transcript_id "g5.t1"; gene_id "g5";
scaffold2209	AUGUSTUS	intron	150218	150398	0.99	-	.	transcript_id "g5.t1"; gene_id "g5";
scaffold2209	AUGUSTUS	intron	150568	150659	0.99	-	.	transcript_id "g5.t1"; gene_id "g5";
scaffold2209	AUGUSTUS	intron	150763	151782	0.01	-	.	transcript_id "g5.t1"; gene_id "g5";
scaffold2209	AUGUSTUS	intron	151892	151983	0.06	-	.	transcript_id "g5.t1"; gene_id "g5";
scaffold2209	AUGUSTUS	intron	152126	152212	0.98	-	.	transcript_id "g5.t1"; gene_id "g5";
scaffold2209	AUGUSTUS	intron	152401	152499	0.99	-	.	transcript_id "g5.t1"; gene_id "g5";
scaffold2209	AUGUSTUS	intron	152734	154042	0.83	-	.	transcript_id "g5.t1"; gene_id "g5";
scaffold2209	AUGUSTUS	intron	154366	154746	0.17	-	.	transcript_id "g5.t1"; gene_id "g5";
scaffold2209	AUGUSTUS	intron	154814	154964	0.99	-	.	transcript_id "g5.t1"; gene_id "g5";
scaffold2209	AUGUSTUS	intron	155040	155143	0.92	-	.	transcript_id "g5.t1"; gene_id "g5";
scaffold2209	AUGUSTUS	intron	155362	155638	0.99	-	.	transcript_id "g5.t1"; gene_id "g5";
scaffold2209	AUGUSTUS	intron	155933	156154	0.95	-	.	transcript_id "g5.t1"; gene_id "g5";
scaffold2209	AUGUSTUS	intron	156311	156378	0.95	-	.	transcript_id "g5.t1"; gene_id "g5";
scaffold2209	AUGUSTUS	intron	156571	156701	1	-	.	transcript_id "g5.t1"; gene_id "g5";
scaffold2209	AUGUSTUS	CDS	148046	148210	0.04	-	0	transcript_id "g5.t1"; gene_id "g5";
scaffold2209	AUGUSTUS	CDS	148951	149056	0.95	-	1	transcript_id "g5.t1"; gene_id "g5";
scaffold2209	AUGUSTUS	exon	148951	149056	.	-	.	transcript_id "g5.t1"; gene_id "g5";
scaffold2209	AUGUSTUS	CDS	149962	150020	0.94	-	0	transcript_id "g5.t1"; gene_id "g5";
scaffold2209	AUGUSTUS	exon	149962	150020	.	-	.	transcript_id "g5.t1"; gene_id "g5";
scaffold2209	AUGUSTUS	CDS	150119	150217	0.98	-	0	transcript_id "g5.t1"; gene_id "g5";
scaffold2209	AUGUSTUS	exon	150119	150217	.	-	.	transcript_id "g5.t1"; gene_id "g5";
scaffold2209	AUGUSTUS	CDS	150399	150567	0.99	-	1	transcript_id "g5.t1"; gene_id "g5";
scaffold2209	AUGUSTUS	exon	150399	150567	.	-	.	transcript_id "g5.t1"; gene_id "g5";
scaffold2209	AUGUSTUS	CDS	150660	150762	0.1	-	2	transcript_id "g5.t1"; gene_id "g5";
scaffold2209	AUGUSTUS	exon	150660	150762	.	-	.	transcript_id "g5.t1"; gene_id "g5";
scaffold2209	AUGUSTUS	CDS	151783	151891	0.05	-	0	transcript_id "g5.t1"; gene_id "g5";
scaffold2209	AUGUSTUS	exon	151783	151891	.	-	.	transcript_id "g5.t1"; gene_id "g5";
scaffold2209	AUGUSTUS	CDS	151984	152125	1	-	1	transcript_id "g5.t1"; gene_id "g5";
scaffold2209	AUGUSTUS	exon	151984	152125	.	-	.	transcript_id "g5.t1"; gene_id "g5";
scaffold2209	AUGUSTUS	CDS	152213	152400	0.98	-	0	transcript_id "g5.t1"; gene_id "g5";
scaffold2209	AUGUSTUS	exon	152213	152400	.	-	.	transcript_id "g5.t1"; gene_id "g5";
scaffold2209	AUGUSTUS	CDS	152500	152733	0.77	-	0	transcript_id "g5.t1"; gene_id "g5";
scaffold2209	AUGUSTUS	exon	152500	152733	.	-	.	transcript_id "g5.t1"; gene_id "g5";
scaffold2209	AUGUSTUS	CDS	154043	154365	0.15	-	2	transcript_id "g5.t1"; gene_id "g5";
scaffold2209	AUGUSTUS	exon	154043	154365	.	-	.	transcript_id "g5.t1"; gene_id "g5";
scaffold2209	AUGUSTUS	CDS	154747	154813	0.17	-	0	transcript_id "g5.t1"; gene_id "g5";
scaffold2209	AUGUSTUS	exon	154747	154813	.	-	.	transcript_id "g5.t1"; gene_id "g5";
scaffold2209	AUGUSTUS	CDS	154965	155039	0.99	-	0	transcript_id "g5.t1"; gene_id "g5";
scaffold2209	AUGUSTUS	exon	154965	155039	.	-	.	transcript_id "g5.t1"; gene_id "g5";
scaffold2209	AUGUSTUS	CDS	155144	155361	0.9	-	2	transcript_id "g5.t1"; gene_id "g5";
scaffold2209	AUGUSTUS	exon	155144	155361	.	-	.	transcript_id "g5.t1"; gene_id "g5";
scaffold2209	AUGUSTUS	CDS	155639	155932	0.97	-	2	transcript_id "g5.t1"; gene_id "g5";
scaffold2209	AUGUSTUS	exon	155639	155932	.	-	.	transcript_id "g5.t1"; gene_id "g5";
scaffold2209	AUGUSTUS	CDS	156155	156310	0.94	-	2	transcript_id "g5.t1"; gene_id "g5";
scaffold2209	AUGUSTUS	exon	156155	156310	.	-	.	transcript_id "g5.t1"; gene_id "g5";
scaffold2209	AUGUSTUS	CDS	156379	156570	0.97	-	2	transcript_id "g5.t1"; gene_id "g5";
scaffold2209	AUGUSTUS	exon	156379	156570	.	-	.	transcript_id "g5.t1"; gene_id "g5";
scaffold2209	AUGUSTUS	CDS	156702	156948	1	-	0	transcript_id "g5.t1"; gene_id "g5";
scaffold2209	AUGUSTUS	exon	156702	157071	.	-	.	transcript_id "g5.t1"; gene_id "g5";
scaffold2209	AUGUSTUS	start_codon	156946	156948	.	-	0	transcript_id "g5.t1"; gene_id "g5";
scaffold2209	AUGUSTUS	exon	163154	163189	.	-	.	transcript_id "g5.t1"; gene_id "g5";
scaffold2209	AUGUSTUS	tss	163189	163189	.	-	.	transcript_id "g5.t1"; gene_id "g5";
scaffold2209	AUGUSTUS	protein_match	148049	148210	7.29	-	0	target "unknown_K[104..157]"; target_start 824; transcript_id "g5.t1"; gene_id "g5";
scaffold2209	AUGUSTUS	protein_match	148951	149056	8.91	-	1	target "unknown_K[68..103]"; target_start 824; transcript_id "g5.t1"; gene_id "g5";
scaffold2209	AUGUSTUS	protein_match	149962	150020	8.08	-	0	target "unknown_K[49..68]"; target_start 824; transcript_id "g5.t1"; gene_id "g5";
scaffold2209	AUGUSTUS	protein_match	150119	150217	9.3	-	0	target "unknown_K[16..48]"; target_start 824; transcript_id "g5.t1"; gene_id "g5";
scaffold2209	AUGUSTUS	protein_match	150399	150443	6.6	-	0	target "unknown_K[1..15]"; target_start 824; transcript_id "g5.t1"; gene_id "g5";
scaffold2209	AUGUSTUS	protein_match	150465	150567	4.86	-	1	target "unknown_J[70..104]"; target_start 713; transcript_id "g5.t1"; gene_id "g5";
scaffold2209	AUGUSTUS	protein_match	150660	150762	6.96	-	2	target "unknown_J[36..70]"; target_start 713; transcript_id "g5.t1"; gene_id "g5";
scaffold2209	AUGUSTUS	protein_match	151783	151888	5.8	-	0	target "unknown_J[1..36]"; target_start 713; transcript_id "g5.t1"; gene_id "g5";
scaffold2209	AUGUSTUS	protein_match	152398	152400	7.33	-	0	target "unknown_I[33..33]"; target_start 570; transcript_id "g5.t1"; gene_id "g5";
scaffold2209	AUGUSTUS	protein_match	152500	152595	4.27	-	0	target "unknown_I[1..32]"; target_start 570; transcript_id "g5.t1"; gene_id "g5";
scaffold2209	AUGUSTUS	protein_match	154082	154365	6.67	-	2	target "unknown_H[11..105]"; target_start 406; transcript_id "g5.t1"; gene_id "g5";
scaffold2209	AUGUSTUS	protein_match	154747	154777	8.78	-	0	target "unknown_H[1..11]"; target_start 406; transcript_id "g5.t1"; gene_id "g5";
scaffold2209	AUGUSTUS	protein_match	155198	155224	5.21	-	0	target "unknown_G[1..9]"; target_start 342; transcript_id "g5.t1"; gene_id "g5";
scaffold2209	AUGUSTUS	protein_match	155351	155361	10.3	-	2	target "unknown_F[99..102]"; target_start 198; transcript_id "g5.t1"; gene_id "g5";
scaffold2209	AUGUSTUS	protein_match	155639	155932	7.75	-	2	target "unknown_F[1..99]"; target_start 198; transcript_id "g5.t1"; gene_id "g5";
scaffold2209	AUGUSTUS	protein_match	156155	156155	1	-	0	target "unknown_F[1..1]"; target_start 198; transcript_id "g5.t1"; gene_id "g5";
scaffold2209	AUGUSTUS	protein_match	156177	156212	7.47	-	0	target "unknown_D[1..12]"; target_start 179; transcript_id "g5.t1"; gene_id "g5";
scaffold2209	AUGUSTUS	protein_match	156213	156310	6.98	-	2	target "unknown_C[1..33]"; target_start 146; transcript_id "g5.t1"; gene_id "g5";
scaffold2209	AUGUSTUS	protein_match	156379	156379	1	-	0	target "unknown_C[1..1]"; target_start 146; transcript_id "g5.t1"; gene_id "g5";
scaffold2209	AUGUSTUS	protein_match	156380	156570	8.8	-	2	target "unknown_B[10..73]"; target_start 73; transcript_id "g5.t1"; gene_id "g5";
scaffold2209	AUGUSTUS	protein_match	156702	156729	8.04	-	0	target "unknown_B[1..10]"; target_start 73; transcript_id "g5.t1"; gene_id "g5";
scaffold2209	AUGUSTUS	protein_match	156730	156807	9.4	-	0	target "unknown_A[1..26]"; target_start 47; transcript_id "g5.t1"; gene_id "g5";
# coding sequence = [atgaggaccgatgggatcttgggagccggaaagagagatggccggagatccgccattaatactgctcggaataagcaga
# aatggctcagcagaaaagagaaatggctggtggttcttggggttgtacttcatgcagtctacatgctaagtatcttcgatatttacttcaaaacccct
# attgttcacggaatggaccctgtcccacctcgtatgagtgccccagctaagcgtcttgttcttctggttgccgatggtttacgggctgataagtttta
# cgagccagattcagagggaggttacagagctccgttcttgaggaacattattaggaaaaaaggtcgatggggagtgtctcatgctcgtcctccaacgg
# aatctaggcctggacatgttgctataattgctggcttttatgaagatcctagtgctgtcactaaaggttggaaggcaaatccggttgagtttgattca
# gtatttaatcagagccggcatacattttcctatggtagcccagatattgttcccattttctgtggggccttgcctcatagcacttggaattcgtatcc
# acatgaatttgaggatttcgcaactgatgcttcttttttggatgagtggtcattcgatcaattccagaacctcttgaatagttccaataaagacccaa
# aattgaagcagctactacaacaagacaaacttgttgtttttcttcatctgcttggctgtgattccaatggtcatgcacataagccgttctcatccatc
# tatctaaataatgttaaagtggttgacaagatagcggaaaaggtttacaatcttgtgcaggaatacttcaaagacaatcagactgcatatatatttac
# agcagatcatggaatgagtgacaaagggagtcatggagacggacacccaacaaacacggacacacctcttgtggcatggggagcaggtgtcggaaaac
# ccttgccaatttcccgcagtgaccatcacgagaatactgctcgttttattgatgaccatctgcatgatacagaaacaccttcagaatggggcctcagt
# ggcatgacgaggttggatgttaatcaagctgacatagcaccactgatgtccactcttcttggtctgccatgtcctgtcaactcagttggcaatctgcc
# tcttcagtacatgaatctgaacaaggcagaagaagttgaagctgtgctggccaatacgaagcaaatcctcaatcagttccttcgaaagtcacagttaa
# agcagtcgacctcattatacatcaagcctttcaagcccttggctagttattcatcactattgcgtgaaattgagcaactgatttctctcaaagagtat
# gaaactgcaatgaaattatctgaacatcttaggagcttggcacttcaaggacttcactatttccagacatatgattggctgatgctgatgactgtaat
# cactcttggctatgttggttggatgatctatgtcatactccatgtcttgcaatcttatacatccctacctgcaaatatttttagcaaggaccaagtgc
# ctaatccaagaagtacagttaagatacatcttttaggagggttgttgatgggagtagcgtgcactcttctgttggttgaaaaatctccacccctttat
# cacgcatacgtagtgacgacaatgtttttgtggacacaaatatttagtgaatatcattttctcaaggcattttgcagatacttgtgcgggagagttaa
# tgattactatcttaaactcattgcaactggtgttttttccgtcatcattcttgagcttctggtgaagagcttcacagatagaaagctctatacttggt
# gtttcttaactacagggatttctgttcctttttatctgtatagatcattacctatgagatccggagtaccattctttgtatggctggcatgttggttt
# ttgtcggtttttactctcatgcccccacaaattccagaaaataccctgctcgtggttgctggggcggcgatgattatcacaattggcatagctcttcg
# atatgtggaattgcatgctaaagataacaaatactggcttagtcttgttgcacaagactcgaagaaactcaagttccccttgctctttcacttgcaga
# tccttttggttggcttggcatctctgatggtttggctttcaactactcatagaacagagaagcaggaattattagtcctccaccaactgttgaattgg
# tccatagctggcttctcgatgatactcccactcttttcagctactggtctcttgtccaggctgacttccattttccttggcgttgcacctcccttcct
# gcttctatcaatcggttatgaagcagtcttctatggtgctctcagtcttgcacttatagcatggatactggcggaaaatgcttatctccatataagca
# agttcagatcatcagctccagtcaaatccatggaggatgataataggtgtctggagttatctgatatgaggatcccattaacttttatggtctttttc
# aatattgcattctttggaactggtaattttgcaagtattgcaagttttgagatctcctccgtgtatcggttcattacaattttcagtccttttctgat
# ggcggcattacttattttcaagctgttgatcccattcatacttgtcatatgtgcgttcagtgcaatcacaaaattggtgcaagttccattgttgggat
# gctattttctggtgatcttgtgctctgatgtaatgacaatccatttcttcttcctggtccgaaataaaggaagctggatggaaattggcaacagcatt
# agccatttcggaattatgagtgctcaagttgtgtttgtccttatgctttttgctgttacaaatgtattcacgaaagacatccaagttagatcagctca
# gcagttttctcgtaaaaaaatgtga]
# protein sequence = [MRTDGILGAGKRDGRRSAINTARNKQKWLSRKEKWLVVLGVVLHAVYMLSIFDIYFKTPIVHGMDPVPPRMSAPAKRL
# VLLVADGLRADKFYEPDSEGGYRAPFLRNIIRKKGRWGVSHARPPTESRPGHVAIIAGFYEDPSAVTKGWKANPVEFDSVFNQSRHTFSYGSPDIVPI
# FCGALPHSTWNSYPHEFEDFATDASFLDEWSFDQFQNLLNSSNKDPKLKQLLQQDKLVVFLHLLGCDSNGHAHKPFSSIYLNNVKVVDKIAEKVYNLV
# QEYFKDNQTAYIFTADHGMSDKGSHGDGHPTNTDTPLVAWGAGVGKPLPISRSDHHENTARFIDDHLHDTETPSEWGLSGMTRLDVNQADIAPLMSTL
# LGLPCPVNSVGNLPLQYMNLNKAEEVEAVLANTKQILNQFLRKSQLKQSTSLYIKPFKPLASYSSLLREIEQLISLKEYETAMKLSEHLRSLALQGLH
# YFQTYDWLMLMTVITLGYVGWMIYVILHVLQSYTSLPANIFSKDQVPNPRSTVKIHLLGGLLMGVACTLLLVEKSPPLYHAYVVTTMFLWTQIFSEYH
# FLKAFCRYLCGRVNDYYLKLIATGVFSVIILELLVKSFTDRKLYTWCFLTTGISVPFYLYRSLPMRSGVPFFVWLACWFLSVFTLMPPQIPENTLLVV
# AGAAMIITIGIALRYVELHAKDNKYWLSLVAQDSKKLKFPLLFHLQILLVGLASLMVWLSTTHRTEKQELLVLHQLLNWSIAGFSMILPLFSATGLLS
# RLTSIFLGVAPPFLLLSIGYEAVFYGALSLALIAWILAENAYLHISKFRSSAPVKSMEDDNRCLELSDMRIPLTFMVFFNIAFFGTGNFASIASFEIS
# SVYRFITIFSPFLMAALLIFKLLIPFILVICAFSAITKLVQVPLLGCYFLVILCSDVMTIHFFFLVRNKGSWMEIGNSISHFGIMSAQVVFVLMLFAV
# TNVFTKDIQVRSAQQFSRKKM]
# sequence of block unknown_K   824 [NRCLELSDMRIPLTFMVFFNIAFFGTGNFASIASFEISSVYRFITIFSPFLMAALLIFKLLIPFILVICAFSAITKLVQVPLLGCYFLVILCSDVMTIHFFFLVRNKGSWMEIGNSISHFGIMSAQVVFVLMLFAVTNVFTKDIQVRSAQQFSRKKM] 981
# sequence of block unknown_J   713 [LLVGLASLMVWLSTTHRTEKQELLVLHQLLNWSIAGFSMILPLFSATGLLSRLTSIFLGVAPPFLLLSIGYEAVFYGALSLALIAWILAENAYLHISKFRSSAP] 817
# sequence of block unknown_I   570 [KAFCRYLCGRVNDYYLKLIATGVFSVIILELLV] 603
# sequence of block unknown_H   406 [QILNQFLRKSQLKQSTSLYIKPFKPLASYSSLLREIEQLISLKEYETAMKLSEHLRSLALQGLHYFQTYDWLMLMTVITLGYVGWMIYVILHVLQSYTSLPANIF] 511
# sequence of block unknown_G   342 [DTETPSEWG] 351
# sequence of block unknown_F   198 [DASFLDEWSFDQFQNLLNSSNKDPKLKQLLQQDKLVVFLHLLGCDSNGHAHKPFSSIYLNNVKVVDKIAEKVYNLVQEYFKDNQTAYIFTADHGMSDKGSHG] 300
# sequence of block unknown_D   179 [ALPHSTWNSYPH] 191
# sequence of block unknown_C   146 [GWKANPVEFDSVFNQSRHTFSYGSPDIVPIFCG] 179
# sequence of block unknown_B    73 [PAKRLVLLVADGLRADKFYEPDSEGGYRAPFLRNIIRKKGRWGVSHARPPTESRPGHVAIIAGFYEDPSAVTK] 146
# sequence of block unknown_A    47 [MLSIFDIYFKTPIVHGMDPVPPRMSA] 73
# end gene g5
###
# start gene g6
scaffold2209	AUGUSTUS	gene	163552	164949	0.06	-	.	g6
scaffold2209	AUGUSTUS	transcript	163552	164949	0.06	-	.	g6.t1
scaffold2209	AUGUSTUS	tts	163552	163552	.	-	.	transcript_id "g6.t1"; gene_id "g6";
scaffold2209	AUGUSTUS	exon	163552	163823	.	-	.	transcript_id "g6.t1"; gene_id "g6";
scaffold2209	AUGUSTUS	stop_codon	163761	163763	.	-	0	transcript_id "g6.t1"; gene_id "g6";
scaffold2209	AUGUSTUS	intron	163824	164501	0.7	-	.	transcript_id "g6.t1"; gene_id "g6";
scaffold2209	AUGUSTUS	CDS	163761	163823	0.35	-	0	transcript_id "g6.t1"; gene_id "g6";
scaffold2209	AUGUSTUS	CDS	164502	164822	0.79	-	0	transcript_id "g6.t1"; gene_id "g6";
scaffold2209	AUGUSTUS	exon	164502	164949	.	-	.	transcript_id "g6.t1"; gene_id "g6";
scaffold2209	AUGUSTUS	start_codon	164820	164822	.	-	0	transcript_id "g6.t1"; gene_id "g6";
scaffold2209	AUGUSTUS	tss	164949	164949	.	-	.	transcript_id "g6.t1"; gene_id "g6";
# coding sequence = [atggcgaccgtctcagcattttccgtttgtagagctaaatctcattctcgaatttcccattcttcatctaatgcaattc
# cccagcttttcccaattcaattccttcggtgtcaaagcaacaggagcattggcgggggttattcttgctcttcaagttcggtgaaagcgaaggtacct
# ttgagaactaccaggatatgttctgcaactgaggaagatggtgctactgctgttgccgaagaagaatctgctgctcccactacatctgatcagactgt
# ttctgtttccgtctccccttccgacgttctcactatgttctttcaggcagaaggagcaatgaatgaagctgctattccttccgtgactaatgctttag
# aggtaaattga]
# protein sequence = [MATVSAFSVCRAKSHSRISHSSSNAIPQLFPIQFLRCQSNRSIGGGYSCSSSSVKAKVPLRTTRICSATEEDGATAVA
# EEESAAPTTSDQTVSVSVSPSDVLTMFFQAEGAMNEAAIPSVTNALEVN]
# end gene g6
###
# start gene g7
scaffold2209	AUGUSTUS	gene	165600	174289	0.01	-	.	g7
scaffold2209	AUGUSTUS	transcript	165600	174289	0.01	-	.	g7.t1
scaffold2209	AUGUSTUS	tts	165600	165600	.	-	.	transcript_id "g7.t1"; gene_id "g7";
scaffold2209	AUGUSTUS	exon	165600	166547	.	-	.	transcript_id "g7.t1"; gene_id "g7";
scaffold2209	AUGUSTUS	stop_codon	166490	166492	.	-	0	transcript_id "g7.t1"; gene_id "g7";
scaffold2209	AUGUSTUS	intron	166548	167008	0.19	-	.	transcript_id "g7.t1"; gene_id "g7";
scaffold2209	AUGUSTUS	intron	167068	167440	0.41	-	.	transcript_id "g7.t1"; gene_id "g7";
scaffold2209	AUGUSTUS	intron	167585	167663	0.99	-	.	transcript_id "g7.t1"; gene_id "g7";
scaffold2209	AUGUSTUS	intron	167772	169379	0.78	-	.	transcript_id "g7.t1"; gene_id "g7";
scaffold2209	AUGUSTUS	intron	169479	170082	1	-	.	transcript_id "g7.t1"; gene_id "g7";
scaffold2209	AUGUSTUS	intron	170143	171950	0.91	-	.	transcript_id "g7.t1"; gene_id "g7";
scaffold2209	AUGUSTUS	intron	172110	172374	1	-	.	transcript_id "g7.t1"; gene_id "g7";
scaffold2209	AUGUSTUS	CDS	166490	166547	0.2	-	1	transcript_id "g7.t1"; gene_id "g7";
scaffold2209	AUGUSTUS	CDS	167009	167067	0.5	-	0	transcript_id "g7.t1"; gene_id "g7";
scaffold2209	AUGUSTUS	exon	167009	167067	.	-	.	transcript_id "g7.t1"; gene_id "g7";
scaffold2209	AUGUSTUS	CDS	167441	167584	0.67	-	0	transcript_id "g7.t1"; gene_id "g7";
scaffold2209	AUGUSTUS	exon	167441	167584	.	-	.	transcript_id "g7.t1"; gene_id "g7";
scaffold2209	AUGUSTUS	CDS	167664	167771	0.79	-	0	transcript_id "g7.t1"; gene_id "g7";
scaffold2209	AUGUSTUS	exon	167664	167771	.	-	.	transcript_id "g7.t1"; gene_id "g7";
scaffold2209	AUGUSTUS	CDS	169380	169478	1	-	0	transcript_id "g7.t1"; gene_id "g7";
scaffold2209	AUGUSTUS	exon	169380	169478	.	-	.	transcript_id "g7.t1"; gene_id "g7";
scaffold2209	AUGUSTUS	CDS	170083	170142	1	-	0	transcript_id "g7.t1"; gene_id "g7";
scaffold2209	AUGUSTUS	exon	170083	170142	.	-	.	transcript_id "g7.t1"; gene_id "g7";
scaffold2209	AUGUSTUS	CDS	171951	172109	1	-	0	transcript_id "g7.t1"; gene_id "g7";
scaffold2209	AUGUSTUS	exon	171951	172109	.	-	.	transcript_id "g7.t1"; gene_id "g7";
scaffold2209	AUGUSTUS	CDS	172375	172473	0.99	-	0	transcript_id "g7.t1"; gene_id "g7";
scaffold2209	AUGUSTUS	exon	172375	172524	.	-	.	transcript_id "g7.t1"; gene_id "g7";
scaffold2209	AUGUSTUS	start_codon	172471	172473	.	-	0	transcript_id "g7.t1"; gene_id "g7";
scaffold2209	AUGUSTUS	exon	174235	174289	.	-	.	transcript_id "g7.t1"; gene_id "g7";
scaffold2209	AUGUSTUS	tss	174289	174289	.	-	.	transcript_id "g7.t1"; gene_id "g7";
# coding sequence = [atgggggacgaaaaggatgctttttatgtcgtgcataaaggggatgtgatcgctgtctataagaacctcagtgatttac
# aagctctgctacgatcttctgttggtgaaccagctataagtgtttataaagggtatcacctggctaagcaatcagaagagtatttggcatctcatgga
# ctcaaaaatgcaatgtattctatggatttcagtgatgttcgagatgatctctttgggatactcgtcccatgcccttttcggcaacctggctcttcgaa
# agataaaattatcgggaagaatcttccggagaagaggatgcaggtggaggtggttgcatctccttctttttcagccggtggtcagcaaaaacatgcca
# cattagacaattgcctagaaattcccccgatttcgtcatattgtcccccctacgtgcagtgttcatgcattcttgagtttgatggggcttcaaagggg
# aatcctggaccagctggtgctggtgccgtgctgcgtgctgcagatggaagtatggttttccggttgcgtgaaggtgtgggtgtggcaactaacaacgt
# tgctgaatatagaggtgtaatcttagggctaaaatatgctcttgagaaaggtttcaaacatgtaaaagttaagggtgactcaaaactcgtctgcatgc
# agattgtagtgtatactccgaaatcacacagtggaatccacactgtggataacatgactggaatgcctaagagattttgcagtgacagatctgggaat
# gagtataaagaccttatatga]
# protein sequence = [MGDEKDAFYVVHKGDVIAVYKNLSDLQALLRSSVGEPAISVYKGYHLAKQSEEYLASHGLKNAMYSMDFSDVRDDLFG
# ILVPCPFRQPGSSKDKIIGKNLPEKRMQVEVVASPSFSAGGQQKHATLDNCLEIPPISSYCPPYVQCSCILEFDGASKGNPGPAGAGAVLRAADGSMV
# FRLREGVGVATNNVAEYRGVILGLKYALEKGFKHVKVKGDSKLVCMQIVVYTPKSHSGIHTVDNMTGMPKRFCSDRSGNEYKDLI]
# end gene g7
###
# command line:
# augustus --codingseq=1 --proteinprofile=/home/pgsb/tetiana.nosenko/lineages/embryophyta_odb9/prfl/EOG093601NK.prfl --predictionStart=129799 --predictionEnd=175135 --species=arabidopsis ./tmp/scaffold2209Schil_BUSCO_geno_206160443_.temp
```
