## Supplementary material for "The *de novo* reference genome and transcriptome assemblies of the wild tomato species *Solanum chilense*": EOG093601NU.out.1

```
# Please cite: Mario Stanke, Mark Diekhans, Robert Baertsch, David Haussler (2008),
# Using native and syntenically mapped cDNA alignments to improve de novo gene finding
# Bioinformatics 24: 637-644, doi 10.1093/bioinformatics/btn013
# No extrinsic information on sequences given.
# Using protein profile unknown
# --[10..280]--> unknown_B (18) <--[6..14]--> unknown_D (21) <--[0..22]--> unknown_E (22) <--[0..1]--> unknown_F (23) <--[0..33]--> unknown_G (78) <--[6..8]--> unknown_I (60) <--[0..11]--> unknown_J (117) <--[0..15]--> unknown_K (114) <--[4..16]--> unknown_L (104) <--[0..2]--> unknown_M (11) <--[7..9]--> unknown_O (51) <--[0..1]--> unknown_P (114) <--[10..111]--> unknown_Q (79) <--[0..2]--> unknown_R (10) <--[4..13]--> unknown_S (82) <--[9..51]--> unknown_T (16) <--[10..440]--
# arabidopsis version. Using default transition matrix.
# We have hints for 0 sequences and for 0 of the sequences in the input set.
#
# ----- prediction on sequence number 1 (length = 42424, name = scaffold523) -----
#
# Constraints/Hints:
# (none)
# Predicted genes for sequence number 1 on both strands
# start gene g1
scaffold523	AUGUSTUS	gene	85277	86618	0.11	+	.	g1
scaffold523	AUGUSTUS	transcript	85277	86618	0.11	+	.	g1.t1
scaffold523	AUGUSTUS	exon	85277	85430	.	+	.	transcript_id "g1.t1"; gene_id "g1";
scaffold523	AUGUSTUS	start_codon	85280	85282	.	+	0	transcript_id "g1.t1"; gene_id "g1";
scaffold523	AUGUSTUS	intron	85431	85934	1	+	.	transcript_id "g1.t1"; gene_id "g1";
scaffold523	AUGUSTUS	CDS	85280	85430	0.99	+	0	transcript_id "g1.t1"; gene_id "g1";
scaffold523	AUGUSTUS	CDS	85935	86197	1	+	2	transcript_id "g1.t1"; gene_id "g1";
scaffold523	AUGUSTUS	exon	85935	86618	.	+	.	transcript_id "g1.t1"; gene_id "g1";
scaffold523	AUGUSTUS	stop_codon	86195	86197	.	+	0	transcript_id "g1.t1"; gene_id "g1";
scaffold523	AUGUSTUS	tts	86618	86618	.	+	.	transcript_id "g1.t1"; gene_id "g1";
# coding sequence = [atgtctgcatatgataatgtggttggcgggaagttgaaactaaaggggaaggcattggatgtaaaagccgctggaataa
# agaaaaagaaaaagaaggaaaagaaggattatgatcaaatctcccaggttacagaaaacgagctttcgattgatgggggtagtggatccatagataat
# tccaccaaggaagagaccacagatgcaactaaatctgttggtgaagaaaatgccggtcgctgggatgataatctaacccctgcagagaggcgctacat
# agaacagagagagaggattgacatgcataagatggccaagactgctaataaatcacatcgtgaccgaattgaagatttcaatcagtacttggcaaaca
# tgagtgagcactatgacattcccaaagttggccctggctaa]
# protein sequence = [MSAYDNVVGGKLKLKGKALDVKAAGIKKKKKKEKKDYDQISQVTENELSIDGGSGSIDNSTKEETTDATKSVGEENAG
# RWDDNLTPAERRYIEQRERIDMHKMAKTANKSHRDRIEDFNQYLANMSEHYDIPKVGPG]
# end gene g1
###
# start gene g2
scaffold523	AUGUSTUS	gene	96900	100332	0.03	-	.	g2
scaffold523	AUGUSTUS	transcript	96900	100332	0.03	-	.	g2.t1
scaffold523	AUGUSTUS	tts	96900	96900	.	-	.	transcript_id "g2.t1"; gene_id "g2";
scaffold523	AUGUSTUS	exon	96900	98196	.	-	.	transcript_id "g2.t1"; gene_id "g2";
scaffold523	AUGUSTUS	stop_codon	97010	97012	.	-	0	transcript_id "g2.t1"; gene_id "g2";
scaffold523	AUGUSTUS	CDS	97010	98059	1	-	0	transcript_id "g2.t1"; gene_id "g2";
scaffold523	AUGUSTUS	start_codon	98057	98059	.	-	0	transcript_id "g2.t1"; gene_id "g2";
scaffold523	AUGUSTUS	exon	98948	99112	.	-	.	transcript_id "g2.t1"; gene_id "g2";
scaffold523	AUGUSTUS	exon	100245	100332	.	-	.	transcript_id "g2.t1"; gene_id "g2";
scaffold523	AUGUSTUS	tss	100332	100332	.	-	.	transcript_id "g2.t1"; gene_id "g2";
# coding sequence = [atggaaggtaacaaggatgaggctttaaggtgcattggtattgccaaggaggcaattgcatctggcaataagcagaaag
# cactcaagtttatcagaattgcacggcgccttaacaatgatctatctgtggaagatcttttggctgcatgtgaaaatctggagtcaccgactcctgag
# tcctcaagtgaggttagaaatgttgaaaatatgaaaaatgacatgagtcgtgtcaagtctgatgaggtatccgatggggagaggaactatactgacga
# acatgtgcagttgattaggcaaattaagattaagaaggactattacgcgattcttggtctagagaagggttgttcagttgaggagattaggaagtcgt
# acaggaaactgtcattgaaagttcatcccgataaaaataaggctccaggctctgaagaggcatttaagaaagtatccaaggcatttaagtgtttgagt
# gatgatgattcaaggaggcagtatgaccagacaggtttggctgaggatttcgagtataatcagcagcataatgttaggcgcaggaggagaactgggca
# cagctattatgatgatgattttgatcctgatgagattttcagagcgttttttggtcgttccgatatgtttaggacagctcatgtttacaggacaagaa
# caaatgctgctccccagagagaggatttaggttccactgggcccaacttccttctcctccttcagttattgccatttttaatcatcattttactagct
# tatcttcctttctcggaacctgagtattctttgcagaagaactaccaatatcagtttaggaagatgaccgaagaacatggagtagaatattttgttaa
# atcacatgaatttgatcagaagtatcctcttggtagtcctgatcgagataacattgaagaccatgttattagggattacaaaaatatgcttggtcgtt
# actgtcatatagaactccagaggcgacaatggaacaggaagtacccaactcctcactgtgacaggcttcaatcttttggagtagcatga]
# protein sequence = [MEGNKDEALRCIGIAKEAIASGNKQKALKFIRIARRLNNDLSVEDLLAACENLESPTPESSSEVRNVENMKNDMSRVK
# SDEVSDGERNYTDEHVQLIRQIKIKKDYYAILGLEKGCSVEEIRKSYRKLSLKVHPDKNKAPGSEEAFKKVSKAFKCLSDDDSRRQYDQTGLAEDFEY
# NQQHNVRRRRRTGHSYYDDDFDPDEIFRAFFGRSDMFRTAHVYRTRTNAAPQREDLGSTGPNFLLLLQLLPFLIIILLAYLPFSEPEYSLQKNYQYQF
# RKMTEEHGVEYFVKSHEFDQKYPLGSPDRDNIEDHVIRDYKNMLGRYCHIELQRRQWNRKYPTPHCDRLQSFGVA]
# end gene g2
###
# start gene g3
scaffold523	AUGUSTUS	gene	101358	109022	0.01	-	.	g3
scaffold523	AUGUSTUS	transcript	101358	109022	0.01	-	.	g3.t1
scaffold523	AUGUSTUS	tts	101358	101358	.	-	.	transcript_id "g3.t1"; gene_id "g3";
scaffold523	AUGUSTUS	exon	101358	102225	.	-	.	transcript_id "g3.t1"; gene_id "g3";
scaffold523	AUGUSTUS	stop_codon	101536	101538	.	-	0	transcript_id "g3.t1"; gene_id "g3";
scaffold523	AUGUSTUS	intron	102226	102576	0.99	-	.	transcript_id "g3.t1"; gene_id "g3";
scaffold523	AUGUSTUS	intron	102752	102824	0.99	-	.	transcript_id "g3.t1"; gene_id "g3";
scaffold523	AUGUSTUS	intron	102952	103032	0.92	-	.	transcript_id "g3.t1"; gene_id "g3";
scaffold523	AUGUSTUS	intron	103148	103232	1	-	.	transcript_id "g3.t1"; gene_id "g3";
scaffold523	AUGUSTUS	intron	103321	103413	0.97	-	.	transcript_id "g3.t1"; gene_id "g3";
scaffold523	AUGUSTUS	intron	103506	103608	0.99	-	.	transcript_id "g3.t1"; gene_id "g3";
scaffold523	AUGUSTUS	intron	104104	104901	0.9	-	.	transcript_id "g3.t1"; gene_id "g3";
scaffold523	AUGUSTUS	intron	105640	106691	0.36	-	.	transcript_id "g3.t1"; gene_id "g3";
scaffold523	AUGUSTUS	CDS	101536	102225	1	-	0	transcript_id "g3.t1"; gene_id "g3";
scaffold523	AUGUSTUS	CDS	102577	102751	0.98	-	1	transcript_id "g3.t1"; gene_id "g3";
scaffold523	AUGUSTUS	exon	102577	102751	.	-	.	transcript_id "g3.t1"; gene_id "g3";
scaffold523	AUGUSTUS	CDS	102825	102951	0.99	-	2	transcript_id "g3.t1"; gene_id "g3";
scaffold523	AUGUSTUS	exon	102825	102951	.	-	.	transcript_id "g3.t1"; gene_id "g3";
scaffold523	AUGUSTUS	CDS	103033	103147	0.92	-	0	transcript_id "g3.t1"; gene_id "g3";
scaffold523	AUGUSTUS	exon	103033	103147	.	-	.	transcript_id "g3.t1"; gene_id "g3";
scaffold523	AUGUSTUS	CDS	103233	103320	0.99	-	1	transcript_id "g3.t1"; gene_id "g3";
scaffold523	AUGUSTUS	exon	103233	103320	.	-	.	transcript_id "g3.t1"; gene_id "g3";
scaffold523	AUGUSTUS	CDS	103414	103505	0.97	-	0	transcript_id "g3.t1"; gene_id "g3";
scaffold523	AUGUSTUS	exon	103414	103505	.	-	.	transcript_id "g3.t1"; gene_id "g3";
scaffold523	AUGUSTUS	CDS	103609	104103	0.93	-	0	transcript_id "g3.t1"; gene_id "g3";
scaffold523	AUGUSTUS	exon	103609	104103	.	-	.	transcript_id "g3.t1"; gene_id "g3";
scaffold523	AUGUSTUS	CDS	104902	105639	0.85	-	0	transcript_id "g3.t1"; gene_id "g3";
scaffold523	AUGUSTUS	exon	104902	105639	.	-	.	transcript_id "g3.t1"; gene_id "g3";
scaffold523	AUGUSTUS	CDS	106692	108161	0.43	-	0	transcript_id "g3.t1"; gene_id "g3";
scaffold523	AUGUSTUS	exon	106692	108168	.	-	.	transcript_id "g3.t1"; gene_id "g3";
scaffold523	AUGUSTUS	start_codon	108159	108161	.	-	0	transcript_id "g3.t1"; gene_id "g3";
scaffold523	AUGUSTUS	exon	108759	109022	.	-	.	transcript_id "g3.t1"; gene_id "g3";
scaffold523	AUGUSTUS	tss	109022	109022	.	-	.	transcript_id "g3.t1"; gene_id "g3";
scaffold523	AUGUSTUS	protein_match	101680	101727	4.41	-	0	target "unknown_T[1..16]"; target_start 1266; transcript_id "g3.t1"; gene_id "g3";
scaffold523	AUGUSTUS	protein_match	101860	102105	8.4	-	0	target "unknown_S[1..82]"; target_start 1140; transcript_id "g3.t1"; gene_id "g3";
scaffold523	AUGUSTUS	protein_match	102127	102156	5.18	-	0	target "unknown_R[1..10]"; target_start 1123; transcript_id "g3.t1"; gene_id "g3";
scaffold523	AUGUSTUS	protein_match	102163	102225	4.88	-	0	target "unknown_Q[59..79]"; target_start 1042; transcript_id "g3.t1"; gene_id "g3";
scaffold523	AUGUSTUS	protein_match	102577	102750	8.09	-	0	target "unknown_Q[1..58]"; target_start 1042; transcript_id "g3.t1"; gene_id "g3";
scaffold523	AUGUSTUS	protein_match	103115	103147	12.3	-	0	target "unknown_P[104..114]"; target_start 858; transcript_id "g3.t1"; gene_id "g3";
scaffold523	AUGUSTUS	protein_match	103233	103320	9.47	-	1	target "unknown_P[74..103]"; target_start 858; transcript_id "g3.t1"; gene_id "g3";
scaffold523	AUGUSTUS	protein_match	103414	103505	8.24	-	0	target "unknown_P[44..74]"; target_start 858; transcript_id "g3.t1"; gene_id "g3";
scaffold523	AUGUSTUS	protein_match	103609	103737	6.7	-	0	target "unknown_P[1..43]"; target_start 858; transcript_id "g3.t1"; gene_id "g3";
scaffold523	AUGUSTUS	protein_match	103738	103890	5.13	-	0	target "unknown_O[1..51]"; target_start 807; transcript_id "g3.t1"; gene_id "g3";
scaffold523	AUGUSTUS	protein_match	103918	103950	4.59	-	0	target "unknown_M[1..11]"; target_start 787; transcript_id "g3.t1"; gene_id "g3";
scaffold523	AUGUSTUS	protein_match	103954	104103	5.89	-	0	target "unknown_L[55..104]"; target_start 682; transcript_id "g3.t1"; gene_id "g3";
scaffold523	AUGUSTUS	protein_match	104902	105063	6.05	-	0	target "unknown_L[1..54]"; target_start 682; transcript_id "g3.t1"; gene_id "g3";
scaffold523	AUGUSTUS	protein_match	105106	105447	6.64	-	0	target "unknown_K[1..114]"; target_start 554; transcript_id "g3.t1"; gene_id "g3";
scaffold523	AUGUSTUS	protein_match	105487	105639	6.86	-	0	target "unknown_J[67..117]"; target_start 424; transcript_id "g3.t1"; gene_id "g3";
scaffold523	AUGUSTUS	protein_match	106692	106889	5.84	-	0	target "unknown_J[1..66]"; target_start 424; transcript_id "g3.t1"; gene_id "g3";
scaffold523	AUGUSTUS	protein_match	106920	107099	5.31	-	0	target "unknown_I[1..60]"; target_start 354; transcript_id "g3.t1"; gene_id "g3";
scaffold523	AUGUSTUS	protein_match	107121	107354	5.44	-	0	target "unknown_G[1..78]"; target_start 269; transcript_id "g3.t1"; gene_id "g3";
scaffold523	AUGUSTUS	protein_match	107355	107423	5.02	-	0	target "unknown_F[1..23]"; target_start 246; transcript_id "g3.t1"; gene_id "g3";
scaffold523	AUGUSTUS	protein_match	107424	107489	4.25	-	0	target "unknown_E[1..22]"; target_start 224; transcript_id "g3.t1"; gene_id "g3";
scaffold523	AUGUSTUS	protein_match	107553	107615	4.87	-	0	target "unknown_D[1..21]"; target_start 182; transcript_id "g3.t1"; gene_id "g3";
scaffold523	AUGUSTUS	protein_match	107655	107708	3.59	-	0	target "unknown_B[1..18]"; target_start 151; transcript_id "g3.t1"; gene_id "g3";
# coding sequence = [atggaaggcgctatagagagaatagtaaacgacctcaaaactcaaacatccatgtcagaatcaactttaaaggatctac
# aaacccttttggatcgcacactcaaagcccacgaccctatagacattgaagacttttacgatggattatcttcaaggtatgtctcacccacttcgtta
# gtcaattcaattgcttcaacgatggattcttcacctttgagtgcttcgcttttggcttcgaaggtttacttgtctctacttttgacacctaattctcc
# tgtatttacgctttttactccgatggcgtttttgtctcttcttcgttcaattcgtcagggttttaaggcaccctgtacggtttccccagatgggtcgg
# ggtcaagtaatcaggggaagaggaagagggagagggggagggttcggaaaggagggagaaatgttcgggatggtgaaaatgagagtgaatttgatgtt
# agggttttgttcattatgcttgataggttggaaatggtactgagtttagtccatttgggtaggtttccagattgtttgaagagtttggtacaaactat
# agctgaaattgcagttaaagcagttgatttatgtgggaattctgggatttatgggggattttgtgatctgggtaatcagattttgagtgaagtactga
# agagtgaacatggagatcaagggatttcagctgttgaggtattgaagtcattgacgcctttaattctattggttaaatcaccagcaagggcttttagt
# ttggaatttgtggtgaatagaatgatgagattggcgaaagactcgaatgatataaagaaaacagttttgaattttccaaagtacatagtgcaaaaggc
# tcctgaaaaggctgagccaagggctgcagctgttgaagccattgtggaaattgtcaagcgtatggactttgaagatcaaaatgagtttgctagttatg
# tggtgaagattagcaaagggaaagcacatctgcgactattagctgtggaccttattccagcattgatgatgtcgctaaaggatccatttgggtggcat
# tcaaatgctgaggttgaaagttcttggggcttgagttgtttggagttgctgattcagcgttgttctgatgcaactgctggaataagggctcgggcttt
# gacaaatttggctcaattggtgggttttttctctgggaatgataaaagcaaatcagtgctgaagaagtttatggggtttggttcagttggaaatgacg
# tttctgataagcctggaagtgtaatgaatagcattctgaagaaacgatgtatggacgagaaggctgcagtcaggaaggctgctcttcttgtaatatcc
# aagctggcatctctttcagacagtgctccagatgaagattttctcaagacattgggcatggcatgttctgatccacttgttagcataaggaaagcagc
# aatttcagctctttcagaggcatttaggatattcacagaaggtagtgtagttaaggagtggctacattccattcctcgtctcataactgataatgaat
# ctagcatacaggaagagtgtgagaatctgttcctagagttggttctcgaccgtatttctagatctggatccagcaatctcctgaatcatgcatctgag
# gaaagttcaaatggcaaggcagcagccttggagatgaaaatggaattgttatatcctcaaggagttttaggtatattgagagagatatgtgatggaga
# ggtgacaccctgggtgaagaagatctgcacaaatttaggaaagaagaaaaaactcaagcctaagattgtcactacacttcaaaatatcataaagtcgt
# ctgaatctctgtggttaagcaattccatgccaatagataagtggacagcacctccaggtacttggtttctactctcagaggtgtccgcattcctttcc
# cgagctacggattgggaattcctccatcatcattggcagctccttgacaagtataaagccactggagatcctgatagctcatgggatccaggttgtcc
# agaggaagggctaaattcaacatcaaggactttttcatgggctgcagatcgtgtgcatcttttgcaaacaatctctaatgtttctatggatctgccac
# ctgaacctgcggcagatctagctcataatcttcttcaacgtttagaggagttcaacatgcattcaacagaggttaatgctcatgtgaaagcactcaaa
# actttgtgcaagcggaaggctctgaaccctcaagagggtgaatcccttgttgcaaaatgggtaaatcagctaatatccaaagcatccagattgctaga
# tgcatacatgtcaaagaatgtggaagaaaatggaactatctttgtcacaccacttggatgtacaactggaaaggggaaaagaacagtggcatcacact
# ctaaattgttaccggaaacaataactgcagttcatactattgggtctctagttactaattgtcctgcagctgatttatcaaccgttgttcctatttta
# cacacaattatcacttccggtaccagtaacactagagctaaaaaaccagcagtcgcttccatttccataaagaagactgctccttccttgtacattca
# agcttggttaaccatgggcaaggtctgcctcactgatgggaaacttgcaaagcgctacattcctctgtttgtccaggagcttgagaaggctgattgtg
# cttccctccgcaacaacatagttgtagtgatggcagatttttgtgtacggtatactgctctagttgactgttacctatcaaaaatcaccaagtgccta
# cgtgatccatgtgaacttgttagaaggcagacatttatactactatccagactattgcagagagactacgtcaagtggagaggagtgcttttcctccg
# gttcctgttatctcttgttgatgaatcagagacgattagacaattggctgattttctatttggaaatatattaaaagccaaagcaccacttttagcct
# ataacagttttgtagaagccatgttcgtgctgaatgactgcgatgctcatactggatccagtaaacctcagaattcacgaaatgagacccgaattttt
# tctatacgaggaaatgatgagaagtcaagggcttcaagaatgcacatatatgtgacattgctaaaacaaatggctccagaacacctactagccacatt
# tgccaaaatatgtgcagagatccttgctgctgcatctgatggtttgcttaatatcgaggatacaactggacagtctgttctgcaggacgcattccaag
# ttctttctagtaaggagatccgaatttccactagccgtggttcgaccacagaatcagcggacgtggaagaagaaggggcagatggaggaccatcctca
# gcagcaaagggaagagcaataacacaagcagtcaagaaaagcttaatccagaatacgatcccgatttttatagagttaaaacgcctattagagagcaa
# aaacagtcctctcactggttctctcatggaatgccttaggaacctcctcaaggattacaagaatgagattgatgacatgttgattgctgataagcaac
# tccagaaagagctcatttacgacatgcaaaaatacgaatcaatgaaggccaagtcagctgctgctgaggcagttgcaaccatgcaaaggccagatgtt
# tatcggtcaccaagtaatcctacaacttcaagcttcatgaacaagaaatctgatgagtgcaatccaaaaatagcttcagccatggcagatgcagtggc
# agctgtcgcagctcggtcagtgctcagggaagtcaatagaggaacatcaactccaccacttagtgcaatgaagacacctaggctcaagtctcattcag
# gtggagcattaagcagaggagacaagccccctgaagtgattgagtctctaaggagaaggcaaaactttgattctgatgacgaaaactga]
# protein sequence = [MEGAIERIVNDLKTQTSMSESTLKDLQTLLDRTLKAHDPIDIEDFYDGLSSRYVSPTSLVNSIASTMDSSPLSASLLA
# SKVYLSLLLTPNSPVFTLFTPMAFLSLLRSIRQGFKAPCTVSPDGSGSSNQGKRKRERGRVRKGGRNVRDGENESEFDVRVLFIMLDRLEMVLSLVHL
# GRFPDCLKSLVQTIAEIAVKAVDLCGNSGIYGGFCDLGNQILSEVLKSEHGDQGISAVEVLKSLTPLILLVKSPARAFSLEFVVNRMMRLAKDSNDIK
# KTVLNFPKYIVQKAPEKAEPRAAAVEAIVEIVKRMDFEDQNEFASYVVKISKGKAHLRLLAVDLIPALMMSLKDPFGWHSNAEVESSWGLSCLELLIQ
# RCSDATAGIRARALTNLAQLVGFFSGNDKSKSVLKKFMGFGSVGNDVSDKPGSVMNSILKKRCMDEKAAVRKAALLVISKLASLSDSAPDEDFLKTLG
# MACSDPLVSIRKAAISALSEAFRIFTEGSVVKEWLHSIPRLITDNESSIQEECENLFLELVLDRISRSGSSNLLNHASEESSNGKAAALEMKMELLYP
# QGVLGILREICDGEVTPWVKKICTNLGKKKKLKPKIVTTLQNIIKSSESLWLSNSMPIDKWTAPPGTWFLLSEVSAFLSRATDWEFLHHHWQLLDKYK
# ATGDPDSSWDPGCPEEGLNSTSRTFSWAADRVHLLQTISNVSMDLPPEPAADLAHNLLQRLEEFNMHSTEVNAHVKALKTLCKRKALNPQEGESLVAK
# WVNQLISKASRLLDAYMSKNVEENGTIFVTPLGCTTGKGKRTVASHSKLLPETITAVHTIGSLVTNCPAADLSTVVPILHTIITSGTSNTRAKKPAVA
# SISIKKTAPSLYIQAWLTMGKVCLTDGKLAKRYIPLFVQELEKADCASLRNNIVVVMADFCVRYTALVDCYLSKITKCLRDPCELVRRQTFILLSRLL
# QRDYVKWRGVLFLRFLLSLVDESETIRQLADFLFGNILKAKAPLLAYNSFVEAMFVLNDCDAHTGSSKPQNSRNETRIFSIRGNDEKSRASRMHIYVT
# LLKQMAPEHLLATFAKICAEILAAASDGLLNIEDTTGQSVLQDAFQVLSSKEIRISTSRGSTTESADVEEEGADGGPSSAAKGRAITQAVKKSLIQNT
# IPIFIELKRLLESKNSPLTGSLMECLRNLLKDYKNEIDDMLIADKQLQKELIYDMQKYESMKAKSAAAEAVATMQRPDVYRSPSNPTTSSFMNKKSDE
# CNPKIASAMADAVAAVAARSVLREVNRGTSTPPLSAMKTPRLKSHSGGALSRGDKPPEVIESLRRRQNFDSDDEN]
# sequence of block unknown_T  1266 [VAAVAARSVLREVNRG] 1282
# sequence of block unknown_S  1140 [GRAITQAVKKSLIQNTIPIFIELKRLLESKNSPLTGSLMECLRNLLKDYKNEIDDMLIADKQLQKELIYDMQKYESMKAKSA] 1222
# sequence of block unknown_R  1123 [ADVEEEGADG] 1133
# sequence of block unknown_Q  1042 [GNDEKSRASRMHIYVTLLKQMAPEHLLATFAKICAEILAAASDGLLNIEDTTGQSVLQDAFQVLSSKEIRISTSRGSTT] 1121
# sequence of block unknown_P   858 [PAVASISIKKTAPSLYIQAWLTMGKVCLTDGKLAKRYIPLFVQELEKADCASLRNNIVVVMADFCVRYTALVDCYLSKITKCLRDPCELVRRQTFILLSRLLQRDYVKWRGVLF] 972
# sequence of block unknown_O   807 [ASHSKLLPETITAVHTIGSLVTNCPAADLSTVVPILHTIITSGTSNTRAKK] 858
# sequence of block unknown_M   787 [NGTIFVTPLGC] 798
# sequence of block unknown_L   682 [GLNSTSRTFSWAADRVHLLQTISNVSMDLPPEPAADLAHNLLQRLEEFNMHSTEVNAHVKALKTLCKRKALNPQEGESLVAKWVNQLISKASRLLDAYMSKNVE] 786
# sequence of block unknown_K   554 [KAAALEMKMELLYPQGVLGILREICDGEVTPWVKKICTNLGKKKKLKPKIVTTLQNIIKSSESLWLSNSMPIDKWTAPPGTWFLLSEVSAFLSRATDWEFLHHHWQLLDKYKAT] 668
# sequence of block unknown_J   424 [SVMNSILKKRCMDEKAAVRKAALLVISKLASLSDSAPDEDFLKTLGMACSDPLVSIRKAAISALSEAFRIFTEGSVVKEWLHSIPRLITDNESSIQEECENLFLELVLDRISRSGSS] 541
# sequence of block unknown_I   354 [NAEVESSWGLSCLELLIQRCSDATAGIRARALTNLAQLVGFFSGNDKSKSVLKKFMGFGS] 414
# sequence of block unknown_G   269 [SNDIKKTVLNFPKYIVQKAPEKAEPRAAAVEAIVEIVKRMDFEDQNEFASYVVKISKGKAHLRLLAVDLIPALMMSLK] 347
# sequence of block unknown_F   246 [VKSPARAFSLEFVVNRMMRLAKD] 269
# sequence of block unknown_E   224 [EHGDQGISAVEVLKSLTPLILL] 246
# sequence of block unknown_D   182 [LKSLVQTIAEIAVKAVDLCGN] 203
# sequence of block unknown_B   151 [ESEFDVRVLFIMLDRLEM] 169
# end gene g3
###
# start gene g4
scaffold523	AUGUSTUS	gene	112777	116703	0.01	+	.	g4
scaffold523	AUGUSTUS	transcript	112777	116703	0.01	+	.	g4.t1
scaffold523	AUGUSTUS	tss	112777	112777	.	+	.	transcript_id "g4.t1"; gene_id "g4";
scaffold523	AUGUSTUS	exon	112777	113705	.	+	.	transcript_id "g4.t1"; gene_id "g4";
scaffold523	AUGUSTUS	start_codon	112863	112865	.	+	0	transcript_id "g4.t1"; gene_id "g4";
scaffold523	AUGUSTUS	intron	113706	113790	0.59	+	.	transcript_id "g4.t1"; gene_id "g4";
scaffold523	AUGUSTUS	intron	113871	113952	1	+	.	transcript_id "g4.t1"; gene_id "g4";
scaffold523	AUGUSTUS	intron	114047	114170	0.79	+	.	transcript_id "g4.t1"; gene_id "g4";
scaffold523	AUGUSTUS	intron	114270	114582	0.62	+	.	transcript_id "g4.t1"; gene_id "g4";
scaffold523	AUGUSTUS	intron	114715	115016	0.53	+	.	transcript_id "g4.t1"; gene_id "g4";
scaffold523	AUGUSTUS	intron	115110	115193	0.95	+	.	transcript_id "g4.t1"; gene_id "g4";
scaffold523	AUGUSTUS	intron	115314	115474	1	+	.	transcript_id "g4.t1"; gene_id "g4";
scaffold523	AUGUSTUS	CDS	112863	113705	0.24	+	0	transcript_id "g4.t1"; gene_id "g4";
scaffold523	AUGUSTUS	CDS	113791	113870	1	+	0	transcript_id "g4.t1"; gene_id "g4";
scaffold523	AUGUSTUS	exon	113791	113870	.	+	.	transcript_id "g4.t1"; gene_id "g4";
scaffold523	AUGUSTUS	CDS	113953	114046	0.82	+	1	transcript_id "g4.t1"; gene_id "g4";
scaffold523	AUGUSTUS	exon	113953	114046	.	+	.	transcript_id "g4.t1"; gene_id "g4";
scaffold523	AUGUSTUS	CDS	114171	114269	0.74	+	0	transcript_id "g4.t1"; gene_id "g4";
scaffold523	AUGUSTUS	exon	114171	114269	.	+	.	transcript_id "g4.t1"; gene_id "g4";
scaffold523	AUGUSTUS	CDS	114583	114714	0.59	+	0	transcript_id "g4.t1"; gene_id "g4";
scaffold523	AUGUSTUS	exon	114583	114714	.	+	.	transcript_id "g4.t1"; gene_id "g4";
scaffold523	AUGUSTUS	CDS	115017	115109	0.77	+	0	transcript_id "g4.t1"; gene_id "g4";
scaffold523	AUGUSTUS	exon	115017	115109	.	+	.	transcript_id "g4.t1"; gene_id "g4";
scaffold523	AUGUSTUS	CDS	115194	115313	1	+	0	transcript_id "g4.t1"; gene_id "g4";
scaffold523	AUGUSTUS	exon	115194	115313	.	+	.	transcript_id "g4.t1"; gene_id "g4";
scaffold523	AUGUSTUS	CDS	115475	115600	0.83	+	0	transcript_id "g4.t1"; gene_id "g4";
scaffold523	AUGUSTUS	exon	115475	115774	.	+	.	transcript_id "g4.t1"; gene_id "g4";
scaffold523	AUGUSTUS	stop_codon	115598	115600	.	+	0	transcript_id "g4.t1"; gene_id "g4";
scaffold523	AUGUSTUS	exon	116439	116703	.	+	.	transcript_id "g4.t1"; gene_id "g4";
scaffold523	AUGUSTUS	tts	116703	116703	.	+	.	transcript_id "g4.t1"; gene_id "g4";
# coding sequence = [atgggagcgttaacgagcaacaggaagcgaggtaatgatttcttctcttcgaacagcaaaaacccactttcaaatttgt
# cgaaaaagctcaaactttcagccctaaatccaccattagcaagtaaatcaactgtagaaaggtttttcaagtacccagatccgataaacccaattgga
# agagaggttcatgctccctgtaggaaattgagatttgggtcgaagcaaacgaagtcgaacattttgaattataagggcgttttggaatattcaggttc
# tgaaatgggtaattgtctatcgagaaagcataaggaaactaaaagaagtgatttttatggtttgaggaaagatattgaagtgatagatattgatggtg
# atgatgctaaagaggggggttctgaggattcgagtattgaggaagtggtagcttggggttgtaaaaaaagtgatttagatattgctgctgctcctaat
# agtttggaggattcgagtatcgaggaattggaaagacggggttgtgaaaaaagtgatcttttgggtcaggaggttgatgatgatgtgaagattttgga
# tggttatgatggtaaggattcatccgtgttaactacgggtttggatgatgaaaatttgaaggaagagagtgtggtaaagatgatagactcattagcta
# tgaaccccaagtcagattcctacttctatgtccctttgtataggaaacttcttggttcagtcgggaaaataagtgataagctgaaacgattacagttc
# cagatagaattgaatgagaagagtctcgaaacaaataggttattgcggcctcaaaagaaagaagaacaggttaaagaggatgtgatttcagaaccatt
# tgtgcctctaactgaagaggaacatgatgaggttacttgtgctttatctaaatccaatcggagaaaggttttggtaacccataaaagctccaatattg
# atattactggagaaatattgcaatgtttgagacctggggcatggttgaatgacgaggttatcaatgtatatcttgaactgttgaaggagagagagaaa
# agggagccacagaagtttttgaaatgtcatttctttaacacattcttttacaagaagacactacacagactcccgtgccactcttcaagtacctatgg
# ttggaaatggtcttcaatgatttctgcagttgatttagattctgtatggaatgtgatgactagtgcttgcaatgaaatgccatctcagtctttgacaa
# gtggcacgggaggctataactatcaatctgtgagaagatggacatcccaaagaaagctgggttactccctccttgagtgcgataaaatatttgtccct
# atccacaaagaaatacattggtgtttagctgttaacaataaaaaggatcagaagttccaatatcttgattcactcagaggaaaggatagaaatgtgct
# gaaagtgctggctacttactttgttgatgaggtaaaggacaagagtgggaaatacattgatgttagttcatggatggaagagtttgttgaggaccttc
# cagagcaaaagaatgggtgtgttgacactttggtctaa]
# protein sequence = [MGALTSNRKRGNDFFSSNSKNPLSNLSKKLKLSALNPPLASKSTVERFFKYPDPINPIGREVHAPCRKLRFGSKQTKS
# NILNYKGVLEYSGSEMGNCLSRKHKETKRSDFYGLRKDIEVIDIDGDDAKEGGSEDSSIEEVVAWGCKKSDLDIAAAPNSLEDSSIEELERRGCEKSD
# LLGQEVDDDVKILDGYDGKDSSVLTTGLDDENLKEESVVKMIDSLAMNPKSDSYFYVPLYRKLLGSVGKISDKLKRLQFQIELNEKSLETNRLLRPQK
# KEEQVKEDVISEPFVPLTEEEHDEVTCALSKSNRRKVLVTHKSSNIDITGEILQCLRPGAWLNDEVINVYLELLKEREKREPQKFLKCHFFNTFFYKK
# TLHRLPCHSSSTYGWKWSSMISAVDLDSVWNVMTSACNEMPSQSLTSGTGGYNYQSVRRWTSQRKLGYSLLECDKIFVPIHKEIHWCLAVNNKKDQKF
# QYLDSLRGKDRNVLKVLATYFVDEVKDKSGKYIDVSSWMEEFVEDLPEQKNGCVDTLV]
# end gene g4
###
# start gene g5
scaffold523	AUGUSTUS	gene	121662	124982	0.02	-	.	g5
scaffold523	AUGUSTUS	transcript	121662	124982	0.02	-	.	g5.t1
scaffold523	AUGUSTUS	tts	121662	121662	.	-	.	transcript_id "g5.t1"; gene_id "g5";
scaffold523	AUGUSTUS	exon	121662	122094	.	-	.	transcript_id "g5.t1"; gene_id "g5";
scaffold523	AUGUSTUS	stop_codon	121912	121914	.	-	0	transcript_id "g5.t1"; gene_id "g5";
scaffold523	AUGUSTUS	intron	122095	122177	1	-	.	transcript_id "g5.t1"; gene_id "g5";
scaffold523	AUGUSTUS	intron	122244	122331	1	-	.	transcript_id "g5.t1"; gene_id "g5";
scaffold523	AUGUSTUS	intron	122930	123006	1	-	.	transcript_id "g5.t1"; gene_id "g5";
scaffold523	AUGUSTUS	intron	123226	123400	0.21	-	.	transcript_id "g5.t1"; gene_id "g5";
scaffold523	AUGUSTUS	intron	123504	123565	0.21	-	.	transcript_id "g5.t1"; gene_id "g5";
scaffold523	AUGUSTUS	intron	123682	123774	0.8	-	.	transcript_id "g5.t1"; gene_id "g5";
scaffold523	AUGUSTUS	intron	124105	124576	0.8	-	.	transcript_id "g5.t1"; gene_id "g5";
scaffold523	AUGUSTUS	CDS	121912	122094	0.91	-	0	transcript_id "g5.t1"; gene_id "g5";
scaffold523	AUGUSTUS	CDS	122178	122243	1	-	0	transcript_id "g5.t1"; gene_id "g5";
scaffold523	AUGUSTUS	exon	122178	122243	.	-	.	transcript_id "g5.t1"; gene_id "g5";
scaffold523	AUGUSTUS	CDS	122332	122929	1	-	1	transcript_id "g5.t1"; gene_id "g5";
scaffold523	AUGUSTUS	exon	122332	122929	.	-	.	transcript_id "g5.t1"; gene_id "g5";
scaffold523	AUGUSTUS	CDS	123007	123225	0.97	-	1	transcript_id "g5.t1"; gene_id "g5";
scaffold523	AUGUSTUS	exon	123007	123225	.	-	.	transcript_id "g5.t1"; gene_id "g5";
scaffold523	AUGUSTUS	CDS	123401	123503	0.19	-	2	transcript_id "g5.t1"; gene_id "g5";
scaffold523	AUGUSTUS	exon	123401	123503	.	-	.	transcript_id "g5.t1"; gene_id "g5";
scaffold523	AUGUSTUS	CDS	123566	123681	0.21	-	1	transcript_id "g5.t1"; gene_id "g5";
scaffold523	AUGUSTUS	exon	123566	123681	.	-	.	transcript_id "g5.t1"; gene_id "g5";
scaffold523	AUGUSTUS	CDS	123775	124104	0.83	-	1	transcript_id "g5.t1"; gene_id "g5";
scaffold523	AUGUSTUS	exon	123775	124104	.	-	.	transcript_id "g5.t1"; gene_id "g5";
scaffold523	AUGUSTUS	CDS	124577	124719	0.8	-	0	transcript_id "g5.t1"; gene_id "g5";
scaffold523	AUGUSTUS	exon	124577	124982	.	-	.	transcript_id "g5.t1"; gene_id "g5";
scaffold523	AUGUSTUS	start_codon	124717	124719	.	-	0	transcript_id "g5.t1"; gene_id "g5";
scaffold523	AUGUSTUS	tss	124982	124982	.	-	.	transcript_id "g5.t1"; gene_id "g5";
# coding sequence = [atgcaaccattgcctcttagagcagcagaagatcttgttaggttgttgcatcagccaatttatcgtaatcagaagttca
# agttgtggctcagcttttttgaaatatatggtggaaaactgtttgatcttattggtgatcggaggaaactctgtatgagggaagatgggcggcagcag
# gtgtgtattgttgggctccaggaatttgaagtttcagatgtgcagattgttaaagagtatattgaaaggggaaatgctgcaagaagtactggatcaac
# tggtgcaaatgaggaatcatcaagatcacatgcgatattgcagcttgttgtcaagaaacctattgaggttaaggaatctagaagaaacaatgatgtta
# atgagtccaagggtgggaaagttgttggaaagatttcttttattgaccttgctggtagcgagagaggtgcagacacaactgataatgaccgacaaaca
# agatgttgtgcatctgttttaaaagtcatttcactgaaccattttttacatgatcctcgtggagttctggctgggaacagctcggatgtttctcaatc
# ttattctatgaggactaaaagtttgatcttccaaacactggaaatgaagagcttggcattgtcaagtaccttagtatctgctgctggaaaacttcgag
# ttttcactttggccagtctgaaactgattgaaggagcagaaattaataagagtttgttagctcttaaagagtgtatccgcgctctcgacaatgaccag
# cttcatattccattccgtgggagcaaacttactgaggtgcttcgtgattcctttgttggcaactcaagaaccgttatgatttcctgcatctctcctaa
# tgcaggatcatgtgaacatacaattaatacattgagatatgctgacagggtgaaaagtctatcgaaaagtggaaacacaaagaaagatcagagtgcaa
# gtttaataccgtcttcagcgccaactttggctgttcctgctggagcaggagatgcttatgagcaacctcaagaatctaaagtaatggacacaagcaga
# aaggctatggagaaagaaagcatatcttacattccctctagtgattttgataaacaaccctctaggttaggttcaagtcttatcgccaacagctggga
# ggaaagtggggcaaattctggtggtatggagagggacatggttgaggtgaagaatgcgtacagcattccagctggtcagaaactgtactcgacaacca
# atttgcaaagttcagctgatgtagtggacaaggtgccgaaggtttctccacctcgaagaaaagcatacagggatgagaaatctgaaaagccagaacgg
# ccaggaaattggtcaagaaaagatgttgcaagcgttgattcatcttctacaagttatagacaacaatctacaagtacccccacaaaaagtgttggatc
# aagacaaaatgaagtttcatcacctccacgtgacgaaaatatcaatgaaatacttgaggaagaagaggcccttatagctgcccataggaaagaaatcg
# aagatacaatggagattgttcgtgaagagatgaaactgctagcagaagttgatcaacctggaagtcgcattgacaattatgtgacacagctaagcttt
# gtgctatcgcgcaaagcagcaagtctggtcagccttcaggctcgtcttgcaaggttccaacatagattgaaagagcaggaaatactgagtagaaagag
# ggtaccgcgttag]
# protein sequence = [MQPLPLRAAEDLVRLLHQPIYRNQKFKLWLSFFEIYGGKLFDLIGDRRKLCMREDGRQQVCIVGLQEFEVSDVQIVKE
# YIERGNAARSTGSTGANEESSRSHAILQLVVKKPIEVKESRRNNDVNESKGGKVVGKISFIDLAGSERGADTTDNDRQTRCCASVLKVISLNHFLHDP
# RGVLAGNSSDVSQSYSMRTKSLIFQTLEMKSLALSSTLVSAAGKLRVFTLASLKLIEGAEINKSLLALKECIRALDNDQLHIPFRGSKLTEVLRDSFV
# GNSRTVMISCISPNAGSCEHTINTLRYADRVKSLSKSGNTKKDQSASLIPSSAPTLAVPAGAGDAYEQPQESKVMDTSRKAMEKESISYIPSSDFDKQ
# PSRLGSSLIANSWEESGANSGGMERDMVEVKNAYSIPAGQKLYSTTNLQSSADVVDKVPKVSPPRRKAYRDEKSEKPERPGNWSRKDVASVDSSSTSY
# RQQSTSTPTKSVGSRQNEVSSPPRDENINEILEEEEALIAAHRKEIEDTMEIVREEMKLLAEVDQPGSRIDNYVTQLSFVLSRKAASLVSLQARLARF
# QHRLKEQEILSRKRVPR]
# end gene g5
###
# command line:
# augustus --codingseq=1 --proteinprofile=/home/pgsb/tetiana.nosenko/lineages/embryophyta_odb9/prfl/EOG093601NU.prfl --predictionStart=83262 --predictionEnd=125685 --species=arabidopsis ./tmp/scaffold523Schil_BUSCO_geno_206160443_.temp
```
