## Supplementary material for "The *de novo* reference genome and transcriptome assemblies of the wild tomato species *Solanum chilense*": EOG093601OK.out.1

```
# Please cite: Mario Stanke, Mark Diekhans, Robert Baertsch, David Haussler (2008),
# Using native and syntenically mapped cDNA alignments to improve de novo gene finding
# Bioinformatics 24: 637-644, doi 10.1093/bioinformatics/btn013
# No extrinsic information on sequences given.
# Using protein profile unknown
# --[0..77]--> unknown_A (108) <--[1..8]--> unknown_B (77) <--[0..2]--> unknown_C (8) <--[0..1]--> unknown_D (10) <--[4..9]--> unknown_E (104) <--[0..9]--> unknown_F (56) <--[0..6]--> unknown_G (41) <--[7..30]--> unknown_I (9) <--[0..1]--> unknown_J (109) <--[0..3]--> unknown_K (187) <--[0..17]--> unknown_L (23) <--[9..25]--> unknown_M (32) <--[2..9]--> unknown_N (30) <--[0..0]--
# arabidopsis version. Using default transition matrix.
# We have hints for 0 sequences and for 0 of the sequences in the input set.
#
# ----- prediction on sequence number 1 (length = 21781, name = scaffold7028) -----
#
# Constraints/Hints:
# (none)
# Predicted genes for sequence number 1 on both strands
# start gene g1
scaffold7028	AUGUSTUS	gene	816	4967	0.16	+	.	g1
scaffold7028	AUGUSTUS	transcript	816	4967	0.16	+	.	g1.t1
scaffold7028	AUGUSTUS	intron	1074	2051	0.97	+	.	transcript_id "g1.t1"; gene_id "g1";
scaffold7028	AUGUSTUS	intron	2222	2569	1	+	.	transcript_id "g1.t1"; gene_id "g1";
scaffold7028	AUGUSTUS	intron	2668	2740	0.99	+	.	transcript_id "g1.t1"; gene_id "g1";
scaffold7028	AUGUSTUS	intron	3086	3564	0.91	+	.	transcript_id "g1.t1"; gene_id "g1";
scaffold7028	AUGUSTUS	intron	3979	4175	1	+	.	transcript_id "g1.t1"; gene_id "g1";
scaffold7028	AUGUSTUS	CDS	816	1073	0.95	+	0	transcript_id "g1.t1"; gene_id "g1";
scaffold7028	AUGUSTUS	exon	816	1073	.	+	.	transcript_id "g1.t1"; gene_id "g1";
scaffold7028	AUGUSTUS	CDS	2052	2221	0.97	+	0	transcript_id "g1.t1"; gene_id "g1";
scaffold7028	AUGUSTUS	exon	2052	2221	.	+	.	transcript_id "g1.t1"; gene_id "g1";
scaffold7028	AUGUSTUS	CDS	2570	2667	1	+	1	transcript_id "g1.t1"; gene_id "g1";
scaffold7028	AUGUSTUS	exon	2570	2667	.	+	.	transcript_id "g1.t1"; gene_id "g1";
scaffold7028	AUGUSTUS	CDS	2741	3085	0.99	+	2	transcript_id "g1.t1"; gene_id "g1";
scaffold7028	AUGUSTUS	exon	2741	3085	.	+	.	transcript_id "g1.t1"; gene_id "g1";
scaffold7028	AUGUSTUS	CDS	3565	3978	0.91	+	2	transcript_id "g1.t1"; gene_id "g1";
scaffold7028	AUGUSTUS	exon	3565	3978	.	+	.	transcript_id "g1.t1"; gene_id "g1";
scaffold7028	AUGUSTUS	CDS	4176	4786	1	+	2	transcript_id "g1.t1"; gene_id "g1";
scaffold7028	AUGUSTUS	exon	4176	4967	.	+	.	transcript_id "g1.t1"; gene_id "g1";
scaffold7028	AUGUSTUS	stop_codon	4784	4786	.	+	0	transcript_id "g1.t1"; gene_id "g1";
scaffold7028	AUGUSTUS	tts	4967	4967	.	+	.	transcript_id "g1.t1"; gene_id "g1";
# coding sequence = [aatggaggagcagcaggactaacattttggagtccaaatgtgaatatatttagagatccaaggtggggaaggggtcaag
# aaacaccaggggaagaccctcatttggttgcacaatatggcgttagctatgtaaaaggactacaaggaggtggcggtaggggcaatacacggttgaag
# gtggctgcttgttgcaagcattacactgcttatgatcttgatgattggaatggctatgatcgttttcacttcaatgctaaggtaagcatgcaggactt
# agaggatacttacaatgtgccattcaaggcatgtgtggttgaaggtaatgtagcaagtgtgatgtgctcttacaaccaaatcaatggaaagccatctt
# gtgctgacccaactctcctacgtgacacaattcgtaaccaatggcatcttaacggatacattgtatcagattgtgattctgttggagtactattcgag
# aaacaacattacactcgttaccctgaggatgctgcagcgatcactatcaaagctgggctggacttggactgtgggcctttcctagccatccacataga
# taaagctgtccgtacaggcaaagtttcacaagtagaaatcaacaatgctttagccaatacaattacagtccaaatgcgtctaggaatgtttgatgggc
# ccaatgggccttatgcaaatttaggcccaaaatatgtgtgcagtccagcccatcaacagttggcccttcaagctgctcgtgaaggcattgttcttctc
# aaaaatattggacaggctcttccactgtccactaaacgacaccgtacagttgctgttattgggcccaatgcagatgctacacttaccatgattggcaa
# ttatgctggtgttccatgtggttatatttcaccattacaaggaatatcaagatatgcaaggacaattcaccaacaaggatgtatgggagtagcttgtc
# cagggaatcaaaactttggattagcagaagtggctgcaaggcatgctgatgccactgtgttggtaatgggacttgaccaatccatcgaagccgaagct
# aaagacagagttacccttcttctcccaggacaccaacaagacctcatttctagggtagctatggcttctaaaggccccgtagtgttggtcttgatgtc
# gggtggccccattgatgttacattcgccaaaaatgatcctcgtgtttcctctattgtttgggttggctatcctggtcaggctggtggagctgccattg
# ctgatgttctatttggagcaaccaatccagggggtaagctaccaatgacatggtatccacaagattatgtagctaaagtgtcaatgtcaaacatggac
# atgagagcaaatccatcaaaagggtatcccggtagaacctatagattctacaaaggcccaacagttttcccatttggggctggcattagctacacaac
# attcagccaacacttagtctccgcgccaatcactgtttcagtgccaactcttcattctcatgatcttgtatcgaacaacacaacaacattaatgaaag
# cgaaagctacagtgagaacaatacataccaattgtgagtcacttgatatagatatgcatattgatgtgaaaaacacaggggacatggatggaacacac
# acggtcctcattttctcaaccccacccgatcccacgcagacaaaacaactcgtcgcgtttgagaaagttcatattgtggctggggctaagcagagagt
# caagatcaatatgaatgcttgcaaacaccttagtgtagctgatgaatacggagttcgaaggatttacatgggagaacacaaaattcatgtgggtgatg
# acctcaaacattctataacctttcaaccttcattggaggagatcaaactctaa]
# protein sequence = [NGGAAGLTFWSPNVNIFRDPRWGRGQETPGEDPHLVAQYGVSYVKGLQGGGGRGNTRLKVAACCKHYTAYDLDDWNGY
# DRFHFNAKVSMQDLEDTYNVPFKACVVEGNVASVMCSYNQINGKPSCADPTLLRDTIRNQWHLNGYIVSDCDSVGVLFEKQHYTRYPEDAAAITIKAG
# LDLDCGPFLAIHIDKAVRTGKVSQVEINNALANTITVQMRLGMFDGPNGPYANLGPKYVCSPAHQQLALQAAREGIVLLKNIGQALPLSTKRHRTVAV
# IGPNADATLTMIGNYAGVPCGYISPLQGISRYARTIHQQGCMGVACPGNQNFGLAEVAARHADATVLVMGLDQSIEAEAKDRVTLLLPGHQQDLISRV
# AMASKGPVVLVLMSGGPIDVTFAKNDPRVSSIVWVGYPGQAGGAAIADVLFGATNPGGKLPMTWYPQDYVAKVSMSNMDMRANPSKGYPGRTYRFYKG
# PTVFPFGAGISYTTFSQHLVSAPITVSVPTLHSHDLVSNNTTTLMKAKATVRTIHTNCESLDIDMHIDVKNTGDMDGTHTVLIFSTPPDPTQTKQLVA
# FEKVHIVAGAKQRVKINMNACKHLSVADEYGVRRIYMGEHKIHVGDDLKHSITFQPSLEEIKL]
# end gene g1
###
# start gene g2
scaffold7028	AUGUSTUS	gene	6480	7076	0.14	-	.	g2
scaffold7028	AUGUSTUS	transcript	6480	7076	0.14	-	.	g2.t1
scaffold7028	AUGUSTUS	tts	6480	6480	.	-	.	transcript_id "g2.t1"; gene_id "g2";
scaffold7028	AUGUSTUS	exon	6480	7076	.	-	.	transcript_id "g2.t1"; gene_id "g2";
scaffold7028	AUGUSTUS	stop_codon	6535	6537	.	-	0	transcript_id "g2.t1"; gene_id "g2";
scaffold7028	AUGUSTUS	CDS	6535	6996	1	-	0	transcript_id "g2.t1"; gene_id "g2";
scaffold7028	AUGUSTUS	start_codon	6994	6996	.	-	0	transcript_id "g2.t1"; gene_id "g2";
scaffold7028	AUGUSTUS	tss	7076	7076	.	-	.	transcript_id "g2.t1"; gene_id "g2";
# coding sequence = [atgaatgcggaggagctgaggcggctgtttcagatatttgataagaacaacgatggacatataacaatgaacgagctaa
# atgattcgttggagaaaatgggtatacatattccggattgtgagttaggccaaatgatacaaaatattgatgtcaatgacgatggatatgtcgatttt
# gatgagtttggtgcactctataagatgatttttatggatgatgatgaagatgaagatgaagacatgctagaggcattcaacgtgtttgatcaaaatgg
# agacggatttatcacagtcgatgagttaaaatcagtgttgggatccctcggactcaaacaagggggaaacgttgaggattgtaggaagatgattaaca
# atgtggatgttgatggagatggaaggattgattttatggagtttaagaggatgatgatgagaggtgttgcttttgctaattttacttaa]
# protein sequence = [MNAEELRRLFQIFDKNNDGHITMNELNDSLEKMGIHIPDCELGQMIQNIDVNDDGYVDFDEFGALYKMIFMDDDEDED
# EDMLEAFNVFDQNGDGFITVDELKSVLGSLGLKQGGNVEDCRKMINNVDVDGDGRIDFMEFKRMMMRGVAFANFT]
# end gene g2
###
# start gene g3
scaffold7028	AUGUSTUS	gene	18822	21733	0.15	-	.	g3
scaffold7028	AUGUSTUS	transcript	18822	21733	0.15	-	.	g3.t1
scaffold7028	AUGUSTUS	tts	18822	18822	.	-	.	transcript_id "g3.t1"; gene_id "g3";
scaffold7028	AUGUSTUS	exon	18822	21733	.	-	.	transcript_id "g3.t1"; gene_id "g3";
scaffold7028	AUGUSTUS	stop_codon	19090	19092	.	-	0	transcript_id "g3.t1"; gene_id "g3";
scaffold7028	AUGUSTUS	CDS	19090	21672	0.68	-	0	transcript_id "g3.t1"; gene_id "g3";
scaffold7028	AUGUSTUS	start_codon	21670	21672	.	-	0	transcript_id "g3.t1"; gene_id "g3";
# coding sequence = [atgtcttccattgctatttcctatggtgaatatggttctgttttttgtgggttgaagtcagatggatctcatttggtaa
# gctgttatggctctacatcttctataatatattcaactccagctcatttcccttttattggtcttactgctggaaatggctttgtatgtggacttttg
# atggattcttatcagccttattgttgggggaaaagtaattttgtacaaatgggagtgcctcagcctatgatcaaagggtctcagtatttggaaatatc
# tgcaggtgaaaatcatttgtgtggactaaggcaacctttaatggggaagcataggaacacttcacttgttgattgttggggttataatatgactacaa
# ataatgagtttgaaggtcagatccactctatttcagctggttctgagtttaattgtgctttgttttctgttaataaaagtgttttatgttggggggat
# gaaactagtagtcaggttattaccctagcaccaaaagatttgagatttagtaagattgcagctgggggatatcatgtttgtgggattctagaaggggt
# gaattctcaagtgtattgctggggtaggagcatgaatcttgaagaagaattctctgttgctcaacttaatgttgaattggctgcccctagtgatccga
# ttatatcggttgttggtggtaagtttcatgcttgtgggattaggagctatgaccgtcatgtcgtttgttggggttatagggttgagaaaagcacacca
# cctcctagtggagttaggttttatgagatagcagctggtgactactttagttgtggtatcctggcagaaatttcacttttgcctgtttgttgggggtt
# tggttttccctcatcgctaccactcgctgtttctcctggagtctgcaagcctagaccctgtgcgtctggcttctatgagtttaacaatggaactacaa
# cttgcaagtctcctgattctcgcatttgccttccctgcaccaatggctgtcctgctgaaatgtatcaacaggttgaatgcagttcatctagggacagt
# cagtgtacgtataattgttctagttgtacctctgttgactgcattaacaactgttctactgctgtttctggaaagaagaacgcaaaattttggtcact
# ccagttaccagtaattgttgctgaggttgcatttgctgtattcttggtgagtgttgtatctctgacttcaatcgtatatgttcgctacaaattaagga
# actgtagatgttcagggagaagtcctagtcctaggaagaacggttctttcccaaaggaaattgctaaagatagggctgatttggatgatcttaagata
# aggagagctcagatgtttacgtatgaagatcttgagagagcaactgagggattcaaagaagaatcacaagttggaaagggtagcttttcgtgtgtgtt
# caagggagttttgaaggacggtactgtggtcgctgttaagagggctataatgtcatctgacatgaagaagaattcaaaggagttccacactgagctcg
# acttgctgtccaggttaaatcatgctcatttgctcaatttgctaggttattgtgaagagggtggagagagactgctagtttatgagtacatggctaat
# ggctcgttacacgaacatctacacgggaaaaagaaggagcaattggattggataagaagggtaaccattgcagttcaagctgctcggggaatcgaata
# tttgcatggttatgcatgtccacccgtgattcacagagacatcaagtcctcaaacatccttatagatgaagaacacaatgctcgagtagctgattttg
# ggctttccttgcttggaccggctaatagcagttccccattagcagagttaccagcagggacacttgggtaccttgatcccgagtactacagactacat
# tatcttacaaccaaatctgatgtctatagctttggtgttttgcttttggaaattctcagtggtcgtaaagccattgacatgcaatacgacgaagggaa
# catagtggaatgggcagtccctttaatcaaagctggtgatatagaagcaatactagatccagttttgaaaccaccttctgatgctgaagctcttagaa
# gaatcgctaatatagccagcaaatgcgtgaggatgagagggaaggaaaggccgtcaatggataaagtaacgacagctttggagagagcacttgctcaa
# ttgatgggtagtccaagcaatgatcaacctatcttaccaacagaggttgttctaggaagcagtagaatgcacaagaagtcatcatcaaatcgatcaac
# ctcagaaacaacagatgttgcagaaactgaggatcagaggtatgtcgaattcagagctccttcgtggattacgttcccaagtgtagcatcatctcaga
# ggagaaagtcttcagtatcggacgcagatgttgaagcaaagaatttagaaagtaggaactgtggaaatggaactgatggattgagaagtttggaagaa
# gaaattggaccagcttctccacatgaacatttgttcttgaaacacaacttctaa]
# protein sequence = [MSSIAISYGEYGSVFCGLKSDGSHLVSCYGSTSSIIYSTPAHFPFIGLTAGNGFVCGLLMDSYQPYCWGKSNFVQMGV
# PQPMIKGSQYLEISAGENHLCGLRQPLMGKHRNTSLVDCWGYNMTTNNEFEGQIHSISAGSEFNCALFSVNKSVLCWGDETSSQVITLAPKDLRFSKI
# AAGGYHVCGILEGVNSQVYCWGRSMNLEEEFSVAQLNVELAAPSDPIISVVGGKFHACGIRSYDRHVVCWGYRVEKSTPPPSGVRFYEIAAGDYFSCG
# ILAEISLLPVCWGFGFPSSLPLAVSPGVCKPRPCASGFYEFNNGTTTCKSPDSRICLPCTNGCPAEMYQQVECSSSRDSQCTYNCSSCTSVDCINNCS
# TAVSGKKNAKFWSLQLPVIVAEVAFAVFLVSVVSLTSIVYVRYKLRNCRCSGRSPSPRKNGSFPKEIAKDRADLDDLKIRRAQMFTYEDLERATEGFK
# EESQVGKGSFSCVFKGVLKDGTVVAVKRAIMSSDMKKNSKEFHTELDLLSRLNHAHLLNLLGYCEEGGERLLVYEYMANGSLHEHLHGKKKEQLDWIR
# RVTIAVQAARGIEYLHGYACPPVIHRDIKSSNILIDEEHNARVADFGLSLLGPANSSSPLAELPAGTLGYLDPEYYRLHYLTTKSDVYSFGVLLLEIL
# SGRKAIDMQYDEGNIVEWAVPLIKAGDIEAILDPVLKPPSDAEALRRIANIASKCVRMRGKERPSMDKVTTALERALAQLMGSPSNDQPILPTEVVLG
# SSRMHKKSSSNRSTSETTDVAETEDQRYVEFRAPSWITFPSVASSQRRKSSVSDADVEAKNLESRNCGNGTDGLRSLEEEIGPASPHEHLFLKHNF]
# end gene g3
###
# command line:
# augustus --codingseq=1 --proteinprofile=/home/pgsb/tetiana.nosenko/lineages/embryophyta_odb9/prfl/EOG093601OK.prfl --predictionStart=816 --predictionEnd=39949 --species=arabidopsis ./tmp/scaffold7028Schil_BUSCO_geno_206160443_.temp
```
