## Supplementary material for "The *de novo* reference genome and transcriptome assemblies of the wild tomato species *Solanum chilense*": EOG093601OK.out.2

```
# Please cite: Mario Stanke, Mark Diekhans, Robert Baertsch, David Haussler (2008),
# Using native and syntenically mapped cDNA alignments to improve de novo gene finding
# Bioinformatics 24: 637-644, doi 10.1093/bioinformatics/btn013
# No extrinsic information on sequences given.
# Using protein profile unknown
# --[0..77]--> unknown_A (108) <--[1..8]--> unknown_B (77) <--[0..2]--> unknown_C (8) <--[0..1]--> unknown_D (10) <--[4..9]--> unknown_E (104) <--[0..9]--> unknown_F (56) <--[0..6]--> unknown_G (41) <--[7..30]--> unknown_I (9) <--[0..1]--> unknown_J (109) <--[0..3]--> unknown_K (187) <--[0..17]--> unknown_L (23) <--[9..25]--> unknown_M (32) <--[2..9]--> unknown_N (30) <--[0..0]--
# arabidopsis version. Using default transition matrix.
# We have hints for 0 sequences and for 0 of the sequences in the input set.
#
# ----- prediction on sequence number 1 (length = 36289, name = scaffold4419) -----
#
# Constraints/Hints:
# (none)
# Predicted genes for sequence number 1 on both strands
# start gene g1
scaffold4419	AUGUSTUS	gene	1715	6465	0.01	+	.	g1
scaffold4419	AUGUSTUS	transcript	1715	6465	0.01	+	.	g1.t1
scaffold4419	AUGUSTUS	exon	1715	1847	.	+	.	transcript_id "g1.t1"; gene_id "g1";
scaffold4419	AUGUSTUS	start_codon	1771	1773	.	+	0	transcript_id "g1.t1"; gene_id "g1";
scaffold4419	AUGUSTUS	intron	1848	2373	0.96	+	.	transcript_id "g1.t1"; gene_id "g1";
scaffold4419	AUGUSTUS	intron	3479	3669	1	+	.	transcript_id "g1.t1"; gene_id "g1";
scaffold4419	AUGUSTUS	intron	3949	4061	0.91	+	.	transcript_id "g1.t1"; gene_id "g1";
scaffold4419	AUGUSTUS	intron	4923	4994	1	+	.	transcript_id "g1.t1"; gene_id "g1";
scaffold4419	AUGUSTUS	intron	5774	5834	0.45	+	.	transcript_id "g1.t1"; gene_id "g1";
scaffold4419	AUGUSTUS	intron	5898	6004	0.17	+	.	transcript_id "g1.t1"; gene_id "g1";
scaffold4419	AUGUSTUS	CDS	1771	1847	0.42	+	0	transcript_id "g1.t1"; gene_id "g1";
scaffold4419	AUGUSTUS	CDS	2374	3478	0.95	+	1	transcript_id "g1.t1"; gene_id "g1";
scaffold4419	AUGUSTUS	exon	2374	3478	.	+	.	transcript_id "g1.t1"; gene_id "g1";
scaffold4419	AUGUSTUS	CDS	3670	3948	0.97	+	0	transcript_id "g1.t1"; gene_id "g1";
scaffold4419	AUGUSTUS	exon	3670	3948	.	+	.	transcript_id "g1.t1"; gene_id "g1";
scaffold4419	AUGUSTUS	CDS	4062	4922	0.87	+	0	transcript_id "g1.t1"; gene_id "g1";
scaffold4419	AUGUSTUS	exon	4062	4922	.	+	.	transcript_id "g1.t1"; gene_id "g1";
scaffold4419	AUGUSTUS	CDS	4995	5773	0.62	+	0	transcript_id "g1.t1"; gene_id "g1";
scaffold4419	AUGUSTUS	exon	4995	5773	.	+	.	transcript_id "g1.t1"; gene_id "g1";
scaffold4419	AUGUSTUS	CDS	5835	5897	0.45	+	1	transcript_id "g1.t1"; gene_id "g1";
scaffold4419	AUGUSTUS	exon	5835	5897	.	+	.	transcript_id "g1.t1"; gene_id "g1";
scaffold4419	AUGUSTUS	CDS	6005	6194	0.14	+	1	transcript_id "g1.t1"; gene_id "g1";
scaffold4419	AUGUSTUS	exon	6005	6465	.	+	.	transcript_id "g1.t1"; gene_id "g1";
scaffold4419	AUGUSTUS	stop_codon	6192	6194	.	+	0	transcript_id "g1.t1"; gene_id "g1";
scaffold4419	AUGUSTUS	tts	6465	6465	.	+	.	transcript_id "g1.t1"; gene_id "g1";
# coding sequence = [atggagaaagttcagagatggagggctgcatttgtggaggctgggaaaatatcaggctatcatttacttaatttcaagc
# atgaagcaaaattcaacaagaaacttgtggaagaggtgttagagttagtaaacccaacatgcatgcaccttccaggactggtaattgggcctaattct
# catgctgcaggagtgatttctctatgtgaattctactcatcagctggtgtctgcatgtttgggatctatgggatgggcggcattggtaaaacaactgt
# tgccaaagccgtctacaatcaaatccacaggaggtatgaaggtttctcctttgtgtctcacgtaagagagcgctcagaaaacaacatgcttcacagct
# tacagaaacagcttctatctgatgttctaaaaagagacaactttaaagtccaatataatgttgataagggaaaatgcctaatccaagacagacttggt
# cagaggaaggtccttattgttctggatgatgtggatgacatgagccagataaaagcattggcggaagagagaagctggtttggttcggggagcacaat
# aattataacgacaagaagtgagaatttgttagatgatgtaggagtagactatcagtacgaggtaacaaggttggatgatttctcttccaagcgactct
# tttgttttcatgctttcaaggatgctactgtacccgaaaatttggatcatgagttggtgaataacatagcaagtctaggtggaggggttcctttagca
# ctcgaagtattgggatctcttttgcataaaaaggatgatcaaacatggagaagtaccctcgagagcttgaaaaatcttgctcatcacactagtattca
# caaagcactcagagtaagctatgactcacttgatgacaactctaaggagattttccttgacatcgcgtgctttttcattgaagcccaacaatgttttg
# ctagtcttgtattgactgcttgtggtcgctctttcaacttggggaaaggaattttgattggaagatgtttaatgaaaattgaacagaatcaattgtgg
# atgcatgatttagttcaagatatggctagagaaattgttcgtcaagagtcagttaaagagcctcatatgcgctctaggttgtggtttcatgaagatgt
# ccgttatgtgctagaaaagaacaagggtagcgaccggatagaaggcatcagcgcgatccatcccagagtgaaagatctaactgttgacacaaagtcct
# ttgcaagaatggataggttgaaaatatttcaagcaaaaggaatgaattttactggaagcttcaaaaatttgtttgaggaactaagatggctatattgg
# caaaatttccctttgaaatgtttacctactgatattcatccaaccaatcttgtggctctggacatgcaatatagcaatatcatggaagtttggcaatc
# caccatcaagcccctggaaaacctggcatatctaaatctgagtcattgtcaacgactaaagcgaactcctgatttttcaagggcgataagtcttgaga
# caatattgtttacaggttgctctaagttaggtgagattgattcatcaataaaatgtttggtgaaacttgtttacttaaatttggaagactgtgtaagc
# ctcaagaatctaccaaacagcatttgcaagctagaatcacttcaacatctagatatgtcaggttgctcgggtctgcaacaactgcctgctgattttgg
# aaacttgacaaacctaagaagcttatcattagaaggatgcaacagaagtttaaaggctcaatcttggcggacttctattttatctcatttaccatggg
# caggaagtagttcatcgcgtccagagaggttgttgccacattccctttcccgtttaagtcacttgacggtgctcaatctcaaagattgtaggctttca
# gaagcagatattcccaccaatcttgggagtttaacctcattggaatacctggatttaggaggaaatgatttttacactttcccatcatccttcttttg
# cgacctatatgagctacagtgtcttgtcctggatgattgcaagaatcttcaaatgctctcactacttccttgtaatctgctagagttccatgcaaatg
# attgttcatccattgaaagtctagacatgtccaattacaggatactgccacagctctatgtatctaattgcaacagattgtctgagattaagggcatg
# gaaagtatggaaaatgttgaatatgtttgcatggaacacagtcgcaagatggcacgacgtttctttgatgaaagtttcttccagctgacgggagaatg
# tgataaagatcttccttatccaagcagctactatattgcaggtagcgaggttccagaatggttcagcaacttaaacataggatctaatataaccttaa
# caatgccaccaaacataggacataacttccagggaatgatcctttggtctatctacaagtgcaaatacgatggagtatttcaatatggtcctatcata
# gaggtcggtgatcagaccaataaggttacatggatccttggcctccccgaaattactgtaaccgctgacaactgttgttgggtgagcttcataccacg
# agattacttttgtcctgctttacaaggtggagaacaaattacattttcgttcagtatcaaagagcaaggattcacagggttaactgtgacaaagtgtg
# gtgtccatccagtctatgcaacagcaggaagagcatcgccaaaactccagtttcgagatcctcggagtaattttgaggaaaggaggttgatacccttg
# tggagacaatcatcctttgctgaaataggacatgttatgtcatatagtcttaataatggcactggtgatcaccacattcagaaagtcatatttggcgg
# ccttcgcctttcgcaagctagtgatggcacatctttatttcacaacatcatcggcacacctttccacgttaatcacgccagcttttgtcagcttttgc
# aggaagcatatgaccatagtcgacggaatacagctgattggcgagatctgttttgcaaagtggtagtcaaccaacaaaacagcttggaaaaccttcaa
# ggtcaaagttcaaaatctactgaaaacaatctctctatcttttcaagtagttcatcgcgtccagagagattgttgccacattccctttcctgtttaag
# tcacttgacggagctctatctcaaagattgtaggctttcagaagcagatattcccaccaatcttgggagtttaacctcattggaatacctggatttag
# gaggaaatgatttttacactttcatccagctggttagttag]
# protein sequence = [MEKVQRWRAAFVEAGKISGYHLLNFKHEAKFNKKLVEEVLELVNPTCMHLPGLVIGPNSHAAGVISLCEFYSSAGVCM
# FGIYGMGGIGKTTVAKAVYNQIHRRYEGFSFVSHVRERSENNMLHSLQKQLLSDVLKRDNFKVQYNVDKGKCLIQDRLGQRKVLIVLDDVDDMSQIKA
# LAEERSWFGSGSTIIITTRSENLLDDVGVDYQYEVTRLDDFSSKRLFCFHAFKDATVPENLDHELVNNIASLGGGVPLALEVLGSLLHKKDDQTWRST
# LESLKNLAHHTSIHKALRVSYDSLDDNSKEIFLDIACFFIEAQQCFASLVLTACGRSFNLGKGILIGRCLMKIEQNQLWMHDLVQDMAREIVRQESVK
# EPHMRSRLWFHEDVRYVLEKNKGSDRIEGISAIHPRVKDLTVDTKSFARMDRLKIFQAKGMNFTGSFKNLFEELRWLYWQNFPLKCLPTDIHPTNLVA
# LDMQYSNIMEVWQSTIKPLENLAYLNLSHCQRLKRTPDFSRAISLETILFTGCSKLGEIDSSIKCLVKLVYLNLEDCVSLKNLPNSICKLESLQHLDM
# SGCSGLQQLPADFGNLTNLRSLSLEGCNRSLKAQSWRTSILSHLPWAGSSSSRPERLLPHSLSRLSHLTVLNLKDCRLSEADIPTNLGSLTSLEYLDL
# GGNDFYTFPSSFFCDLYELQCLVLDDCKNLQMLSLLPCNLLEFHANDCSSIESLDMSNYRILPQLYVSNCNRLSEIKGMESMENVEYVCMEHSRKMAR
# RFFDESFFQLTGECDKDLPYPSSYYIAGSEVPEWFSNLNIGSNITLTMPPNIGHNFQGMILWSIYKCKYDGVFQYGPIIEVGDQTNKVTWILGLPEIT
# VTADNCCWVSFIPRDYFCPALQGGEQITFSFSIKEQGFTGLTVTKCGVHPVYATAGRASPKLQFRDPRSNFEERRLIPLWRQSSFAEIGHVMSYSLNN
# GTGDHHIQKVIFGGLRLSQASDGTSLFHNIIGTPFHVNHASFCQLLQEAYDHSRRNTADWRDLFCKVVVNQQNSLENLQGQSSKSTENNLSIFSSSSS
# RPERLLPHSLSCLSHLTELYLKDCRLSEADIPTNLGSLTSLEYLDLGGNDFYTFIQLVS]
# end gene g1
###
# start gene g2
scaffold4419	AUGUSTUS	gene	13636	21827	0.02	+	.	g2
scaffold4419	AUGUSTUS	transcript	13636	21827	0.02	+	.	g2.t1
scaffold4419	AUGUSTUS	tss	13636	13636	.	+	.	transcript_id "g2.t1"; gene_id "g2";
scaffold4419	AUGUSTUS	exon	13636	13820	.	+	.	transcript_id "g2.t1"; gene_id "g2";
scaffold4419	AUGUSTUS	start_codon	13745	13747	.	+	0	transcript_id "g2.t1"; gene_id "g2";
scaffold4419	AUGUSTUS	intron	13821	13909	1	+	.	transcript_id "g2.t1"; gene_id "g2";
scaffold4419	AUGUSTUS	intron	14026	14148	1	+	.	transcript_id "g2.t1"; gene_id "g2";
scaffold4419	AUGUSTUS	intron	14366	14840	0.54	+	.	transcript_id "g2.t1"; gene_id "g2";
scaffold4419	AUGUSTUS	intron	15079	15194	1	+	.	transcript_id "g2.t1"; gene_id "g2";
scaffold4419	AUGUSTUS	intron	15346	15602	1	+	.	transcript_id "g2.t1"; gene_id "g2";
scaffold4419	AUGUSTUS	CDS	13745	13820	1	+	0	transcript_id "g2.t1"; gene_id "g2";
scaffold4419	AUGUSTUS	CDS	13910	14025	1	+	2	transcript_id "g2.t1"; gene_id "g2";
scaffold4419	AUGUSTUS	exon	13910	14025	.	+	.	transcript_id "g2.t1"; gene_id "g2";
scaffold4419	AUGUSTUS	CDS	14149	14365	0.93	+	0	transcript_id "g2.t1"; gene_id "g2";
scaffold4419	AUGUSTUS	exon	14149	14365	.	+	.	transcript_id "g2.t1"; gene_id "g2";
scaffold4419	AUGUSTUS	CDS	14841	15078	0.95	+	2	transcript_id "g2.t1"; gene_id "g2";
scaffold4419	AUGUSTUS	exon	14841	15078	.	+	.	transcript_id "g2.t1"; gene_id "g2";
scaffold4419	AUGUSTUS	CDS	15195	15345	1	+	1	transcript_id "g2.t1"; gene_id "g2";
scaffold4419	AUGUSTUS	exon	15195	15345	.	+	.	transcript_id "g2.t1"; gene_id "g2";
scaffold4419	AUGUSTUS	CDS	15603	15953	0.99	+	0	transcript_id "g2.t1"; gene_id "g2";
scaffold4419	AUGUSTUS	exon	15603	15965	.	+	.	transcript_id "g2.t1"; gene_id "g2";
scaffold4419	AUGUSTUS	stop_codon	15951	15953	.	+	0	transcript_id "g2.t1"; gene_id "g2";
scaffold4419	AUGUSTUS	exon	21496	21827	.	+	.	transcript_id "g2.t1"; gene_id "g2";
scaffold4419	AUGUSTUS	tts	21827	21827	.	+	.	transcript_id "g2.t1"; gene_id "g2";
# coding sequence = [atgaagttttcttttccatttatctcatgttttagttcatcagcagatgatttggaaggcagccaaatcccatatggtg
# gacaaatttcccagaattttacagtgtactcttacaatgaattgaaagctgcaactcatggatttagagcttcaaataaaattggagaaggaggtttt
# ggttctgtttacaagggtcggcttcaagatggaacctttatggctgtaaaagttctttcagttgaattggaatcaatgagaggggaaagggaatttgt
# atcagaaatagctgcattgtctgatatcaaacatgaaaaccttgtcaacctcagaggatgttgtgttgatggagcacatagacttttagtctatgatt
# acatggaaaacaacagtctttccctatcattttttggtggggagcaaaacagaagtaaatttacatggacgcttaggaaagaagtttcgataggaata
# gcaaagggactttcatatctccatgaagaagtgagtccacatgttgtgcatagagatattaaaaccagcaacatactccttgatgagaatttcacacc
# aaaaattgcagatttcggtttggctaggctgtttacagagaacatgtcccatattagtacccgagtagccggaacattaggctatctttctccagaat
# acgccatcagtggacacttaacacgcaagtcagatgtttatagctttggagtcgtgttactagaaatagtcagcggttcaccagtagttgcattcgac
# attactcgaggagagcatttccttgttaacaaggcatgggaaatgtacaatgctgaccaactgttagagctattagaccctgttttggatagagaact
# tttgaacgacgatgaagctctccgattcttgaaggttggcctcctctgtgtgcaagagaacgccagcctccgccccaaaatgtccatggtcatcaaga
# tgttgagtcgtgatggcgcgataatagttgatgaaatgaagattactcagcctgggattgttgctgatctaatggatgttaagataggcagaaaacac
# tcttctcaaagctttttttctaaagcttctacaagcatgagcccgggaagcccctttcaaatagttaataggagaaaaagtaatagttag]
# protein sequence = [MKFSFPFISCFSSSADDLEGSQIPYGGQISQNFTVYSYNELKAATHGFRASNKIGEGGFGSVYKGRLQDGTFMAVKVL
# SVELESMRGEREFVSEIAALSDIKHENLVNLRGCCVDGAHRLLVYDYMENNSLSLSFFGGEQNRSKFTWTLRKEVSIGIAKGLSYLHEEVSPHVVHRD
# IKTSNILLDENFTPKIADFGLARLFTENMSHISTRVAGTLGYLSPEYAISGHLTRKSDVYSFGVVLLEIVSGSPVVAFDITRGEHFLVNKAWEMYNAD
# QLLELLDPVLDRELLNDDEALRFLKVGLLCVQENASLRPKMSMVIKMLSRDGAIIVDEMKITQPGIVADLMDVKIGRKHSSQSFFSKASTSMSPGSPF
# QIVNRRKSNS]
# end gene g2
###
# start gene g3
scaffold4419	AUGUSTUS	gene	23507	26251	0.09	-	.	g3
scaffold4419	AUGUSTUS	transcript	23507	26251	0.09	-	.	g3.t1
scaffold4419	AUGUSTUS	tts	23507	23507	.	-	.	transcript_id "g3.t1"; gene_id "g3";
scaffold4419	AUGUSTUS	exon	23507	26251	.	-	.	transcript_id "g3.t1"; gene_id "g3";
scaffold4419	AUGUSTUS	stop_codon	23705	23707	.	-	0	transcript_id "g3.t1"; gene_id "g3";
scaffold4419	AUGUSTUS	CDS	23705	26002	0.95	-	0	transcript_id "g3.t1"; gene_id "g3";
scaffold4419	AUGUSTUS	start_codon	26000	26002	.	-	0	transcript_id "g3.t1"; gene_id "g3";
scaffold4419	AUGUSTUS	tss	26251	26251	.	-	.	transcript_id "g3.t1"; gene_id "g3";
# coding sequence = [atgaacacccttctcatcaagattacatttttccatcttatttgcttcatcttccttaaatctgcatctggatttggtt
# ctatgggacccatttcagctgcttttggtaaaaatggtttcttttgtgctattgatgctagtggcaaacaagatgttatttgttggggtaataaaact
# agtaatccttcacgtcctgatgtactaaactaccccactgatgttccctccatggctgctttatctggtggtgatggttttctttgtggcattttatc
# aaacacttcacaagcattttgttttgactcaatgggatcaaggtctgatcttgttcctaatgtttataaatctaatgcttattctcatattgctgctg
# gtaggaatcatgtgtgtgctattaggggaccttattattcagagagtgattgggggagtgttgattgttgggatattattcgaagatcaaatggtaca
# ttcgtatcgagggagagttcattgttttatagtcagtatattagttcatatgtttttaagaagatagtttctggagatggatttagttgtgggggtgt
# taaggatggaggggttctttgttggggtccaaattctagtggtcttggtgtatcaggtttatcggagaatattcatgcgttaactgcagggattgact
# ctgtttgtggggttctagaagagtcaagtgaggtcaaatgttgggggtctaatgcctcgtttggtgtccctccggttggggtaccattcgtgtcgttg
# gcagctggtgtagagcatttttgtgggattagaaaagataatcatgggattatgtgttggggaaactataattcatctgtgattcctaaaggagcagg
# ctttcttgctattgcttcatctgattttataacttgtggtattagggaaggcgatttggttcttgattgctggtatacaaatatttcatcagaagtag
# attatgatccaccactgcagctgtgtagtccaggattatgtactcctggttcttgtggggaagggaaatattcgttcaatgcgagccttataaatgag
# gcagatttgataaatttgtgtgttaggaaagatcttaagatttgttcaccttgtggtgtgaactgttctgaaggattcttcccctctagttcttgcac
# tgaaaatgctgacagggtttgtactacttgctctctctgccagaatacctcttgttctgatgtttgtaagctccaaatatcggcagaattgaagcaac
# agcatcagcatcaaatgcgtcaactgatcatcatagtcgggtcttctgcttttggtttcttgttctgcttagctggattatgtttgataatccgcatg
# atatccagcaaaagtaaagaaggcggaaagaaccaattcgcctcctgtattcgcaagcctgagaaggatactgatgctaataccgaccctcatcctcc
# tgtgtccgtggctctgtgtcctggggaagctcaggttttccgactttcagagctgaaagacgccactaatgggttcaaggagttcaacgagcttggca
# ggggaagttacggatttgtttataaagctgttctgccggatgggaggcaagtagcagtaaagagggccaatgctgctacgataatacacaccaacagc
# cgggagtttgaaatggagctagagatcctctgcagtgttcgtcacagcaatatagttaatttgttaggttattgtgcagaaatgggggaaaggattct
# tgtttacgaactcatgcctcatggaacacttaatgaccacctccatgggggtctttctccggtgagctggaaccttaggctgaagatcgcaatgcagg
# ctgcaaaagggattgagtaccttcacaaggaggtttctcctcctatcgtgcaccgtgatgtgaagagttcaaatattctcttggatgctgattgggga
# gctcgaattgcagattttggattgcttacgcctaacgagaaggatcttaatggagacgtgcatatggatgtctataactttgggatcgtgctgctaga
# gattcttagcggaagaaaagcgtatgacagggattgcacacctccgagtattgttgactgggcactgcctctgatcagacaagggaaagcagccgtta
# tcatagatcgttacgttgctcttccaagaaatgtcgaacctctgcttaaacttgctgaaattgcagaacaggcgttgcgggaaaatcctgctgagcgc
# cctgatatgtcacagttggcacttctgttagagcagctagtgaaggatgtaatgatatcatag]
# protein sequence = [MNTLLIKITFFHLICFIFLKSASGFGSMGPISAAFGKNGFFCAIDASGKQDVICWGNKTSNPSRPDVLNYPTDVPSMA
# ALSGGDGFLCGILSNTSQAFCFDSMGSRSDLVPNVYKSNAYSHIAAGRNHVCAIRGPYYSESDWGSVDCWDIIRRSNGTFVSRESSLFYSQYISSYVF
# KKIVSGDGFSCGGVKDGGVLCWGPNSSGLGVSGLSENIHALTAGIDSVCGVLEESSEVKCWGSNASFGVPPVGVPFVSLAAGVEHFCGIRKDNHGIMC
# WGNYNSSVIPKGAGFLAIASSDFITCGIREGDLVLDCWYTNISSEVDYDPPLQLCSPGLCTPGSCGEGKYSFNASLINEADLINLCVRKDLKICSPCG
# VNCSEGFFPSSSCTENADRVCTTCSLCQNTSCSDVCKLQISAELKQQHQHQMRQLIIIVGSSAFGFLFCLAGLCLIIRMISSKSKEGGKNQFASCIRK
# PEKDTDANTDPHPPVSVALCPGEAQVFRLSELKDATNGFKEFNELGRGSYGFVYKAVLPDGRQVAVKRANAATIIHTNSREFEMELEILCSVRHSNIV
# NLLGYCAEMGERILVYELMPHGTLNDHLHGGLSPVSWNLRLKIAMQAAKGIEYLHKEVSPPIVHRDVKSSNILLDADWGARIADFGLLTPNEKDLNGD
# VHMDVYNFGIVLLEILSGRKAYDRDCTPPSIVDWALPLIRQGKAAVIIDRYVALPRNVEPLLKLAEIAEQALRENPAERPDMSQLALLLEQLVKDVMI
# S]
# end gene g3
###
# command line:
# augustus --codingseq=1 --proteinprofile=/home/pgsb/tetiana.nosenko/lineages/embryophyta_odb9/prfl/EOG093601OK.prfl --predictionStart=0 --predictionEnd=44198 --species=arabidopsis ./tmp/scaffold4419Schil_BUSCO_geno_206160443_.temp
```
