## Supplementary material for "The *de novo* reference genome and transcriptome assemblies of the wild tomato species *Solanum chilense*": EOG093601PF.out.1

```
# Please cite: Mario Stanke, Mark Diekhans, Robert Baertsch, David Haussler (2008),
# Using native and syntenically mapped cDNA alignments to improve de novo gene finding
# Bioinformatics 24: 637-644, doi 10.1093/bioinformatics/btn013
# No extrinsic information on sequences given.
# Using protein profile unknown
# --[0..213]--> unknown_A (96) <--[0..14]--> unknown_B (38) <--[0..24]--> unknown_C (62) <--[0..1]--> unknown_D (88) <--[0..16]--> unknown_E (351) <--[1..6]--> unknown_F (73) <--[0..1]--> unknown_G (62) <--[12..37]--> unknown_I (18) <--[0..75]--
# arabidopsis version. Using default transition matrix.
# We have hints for 0 sequences and for 0 of the sequences in the input set.
#
# ----- prediction on sequence number 1 (length = 27347, name = scaffold1143) -----
#
# Constraints/Hints:
# (none)
# Predicted genes for sequence number 1 on both strands
# start gene g1
scaffold1143	AUGUSTUS	gene	1	12871	0.01	-	.	g1
scaffold1143	AUGUSTUS	transcript	1	12871	0.01	-	.	g1.t1
scaffold1143	AUGUSTUS	intron	1	103	0.22	-	.	transcript_id "g1.t1"; gene_id "g1";
scaffold1143	AUGUSTUS	intron	1173	1254	1	-	.	transcript_id "g1.t1"; gene_id "g1";
scaffold1143	AUGUSTUS	intron	1519	2531	0.49	-	.	transcript_id "g1.t1"; gene_id "g1";
scaffold1143	AUGUSTUS	intron	2717	3612	0.84	-	.	transcript_id "g1.t1"; gene_id "g1";
scaffold1143	AUGUSTUS	intron	3730	4174	0.86	-	.	transcript_id "g1.t1"; gene_id "g1";
scaffold1143	AUGUSTUS	intron	4247	6398	0.59	-	.	transcript_id "g1.t1"; gene_id "g1";
scaffold1143	AUGUSTUS	intron	6552	6778	0.96	-	.	transcript_id "g1.t1"; gene_id "g1";
scaffold1143	AUGUSTUS	intron	6877	7043	0.83	-	.	transcript_id "g1.t1"; gene_id "g1";
scaffold1143	AUGUSTUS	intron	7096	7244	0.58	-	.	transcript_id "g1.t1"; gene_id "g1";
scaffold1143	AUGUSTUS	intron	7354	7443	0.55	-	.	transcript_id "g1.t1"; gene_id "g1";
scaffold1143	AUGUSTUS	intron	7481	8481	0.12	-	.	transcript_id "g1.t1"; gene_id "g1";
scaffold1143	AUGUSTUS	intron	8606	8677	0.94	-	.	transcript_id "g1.t1"; gene_id "g1";
scaffold1143	AUGUSTUS	CDS	104	1172	0.22	-	1	transcript_id "g1.t1"; gene_id "g1";
scaffold1143	AUGUSTUS	exon	104	1172	.	-	.	transcript_id "g1.t1"; gene_id "g1";
scaffold1143	AUGUSTUS	CDS	1255	1518	0.99	-	1	transcript_id "g1.t1"; gene_id "g1";
scaffold1143	AUGUSTUS	exon	1255	1518	.	-	.	transcript_id "g1.t1"; gene_id "g1";
scaffold1143	AUGUSTUS	CDS	2532	2716	0.88	-	0	transcript_id "g1.t1"; gene_id "g1";
scaffold1143	AUGUSTUS	exon	2532	2716	.	-	.	transcript_id "g1.t1"; gene_id "g1";
scaffold1143	AUGUSTUS	CDS	3613	3729	0.9	-	0	transcript_id "g1.t1"; gene_id "g1";
scaffold1143	AUGUSTUS	exon	3613	3729	.	-	.	transcript_id "g1.t1"; gene_id "g1";
scaffold1143	AUGUSTUS	CDS	4175	4246	0.86	-	0	transcript_id "g1.t1"; gene_id "g1";
scaffold1143	AUGUSTUS	exon	4175	4246	.	-	.	transcript_id "g1.t1"; gene_id "g1";
scaffold1143	AUGUSTUS	CDS	6399	6551	0.96	-	0	transcript_id "g1.t1"; gene_id "g1";
scaffold1143	AUGUSTUS	exon	6399	6551	.	-	.	transcript_id "g1.t1"; gene_id "g1";
scaffold1143	AUGUSTUS	CDS	6779	6876	0.87	-	2	transcript_id "g1.t1"; gene_id "g1";
scaffold1143	AUGUSTUS	exon	6779	6876	.	-	.	transcript_id "g1.t1"; gene_id "g1";
scaffold1143	AUGUSTUS	CDS	7044	7095	0.82	-	0	transcript_id "g1.t1"; gene_id "g1";
scaffold1143	AUGUSTUS	exon	7044	7095	.	-	.	transcript_id "g1.t1"; gene_id "g1";
scaffold1143	AUGUSTUS	CDS	7245	7353	0.57	-	1	transcript_id "g1.t1"; gene_id "g1";
scaffold1143	AUGUSTUS	exon	7245	7353	.	-	.	transcript_id "g1.t1"; gene_id "g1";
scaffold1143	AUGUSTUS	CDS	7444	7480	0.26	-	2	transcript_id "g1.t1"; gene_id "g1";
scaffold1143	AUGUSTUS	exon	7444	7480	.	-	.	transcript_id "g1.t1"; gene_id "g1";
scaffold1143	AUGUSTUS	CDS	8482	8605	0.28	-	0	transcript_id "g1.t1"; gene_id "g1";
scaffold1143	AUGUSTUS	exon	8482	8605	.	-	.	transcript_id "g1.t1"; gene_id "g1";
scaffold1143	AUGUSTUS	CDS	8678	9292	0.97	-	0	transcript_id "g1.t1"; gene_id "g1";
scaffold1143	AUGUSTUS	exon	8678	9582	.	-	.	transcript_id "g1.t1"; gene_id "g1";
scaffold1143	AUGUSTUS	start_codon	9290	9292	.	-	0	transcript_id "g1.t1"; gene_id "g1";
scaffold1143	AUGUSTUS	exon	12818	12871	.	-	.	transcript_id "g1.t1"; gene_id "g1";
scaffold1143	AUGUSTUS	tss	12871	12871	.	-	.	transcript_id "g1.t1"; gene_id "g1";
# coding sequence = [atgccccagactcctcaaagatcagtcttcacgctctctcttatctcccttcttctctcgtatactctcctccgcttgt
# atccatctatttccgttcacctcttgaggagtcctcaaaaccaaaccatcgcattgaccacatcaacagaatcccagccatatactactgctggccct
# catgactaccaagaccagcggaggcaacaatcctatagtaaaaactatattgttcgattccatcagtataaagaagctaaagatctccaaaattatct
# gcaaaacaatgtgaaatttaaggggtgggaatggattgagagaaaaaatcctgccgcaaggtttcctacagactttggattggtggctattgaggagt
# ctgtgaaagaacttctgttagaaaacttcaaaaatttggattttgtgaaggatgtttctttggatttgagctatcaaagggtagttcttgaagagaag
# aatgaaaagattggggcttttattaatgagaataagagggctgggaagatttttacagctatgtccttcagtgaagatcaaaactatgcagtggccaa
# tacaagtaacatgaagattagttggaaaagagcactactgatgcagggcttagccatgcacaaagtgttccctgacttatgcaggggtagagggagca
# tatatgtacactgctttctccttgattttcagcaaagaggcttttcctacaccttgaagtcgttacataaagttaggctctttgaacgaccttctggg
# caaaaactaagtggctatatgttggttgttgcttcggttgtgtactgctttgtgcctatcctactttgtatgaggaaaccttttcacatgaggtggtt
# gctaggggaagttatctatctggagggagaaggaataagattaagccatttgatgcttttgtttggatatcatgattcactttggtcgagagggtaca
# ctggtgctaaagttaaaatggctatttttgacacaggtatacggtcagatcaccctcatttccgcaatattaaggaacgcacaaattggaccaatgaa
# gatacactgaatgacaatctaggacatgggacgtttgtggctggtgtcattgctggtcaggatgaagaatgtcttggttttgctcctgacacagagat
# atatgctttccgtgttttcacagatgcacagggagtccctataaaacatctcacctactttggtgaagaaacccaggaagtcagacggtgtcagacca
# ttggggtctcttacacatcatggtttcttgatgcattcaattatgcaattgcaaccaatatggatgtgttgaatttgagtattggtgggcctgactat
# ttagatctcccttttgttgaaaaggtttgggagcttacagcaaacaacatcatcatggtttcagctattgggaatgacggaccactgtatggtactct
# aaacaatccagcagatcaaagtgatgttattggtgttggtggcattgattacagtgatcatatagcctctttttcttctcgtggcatgagtacgtggg
# agcttcctcatggttacggtcgtgtgaagcctgatattgttgcatatggacgtgagataatgggatccaaaattagtacaggttgtaaaagtttatct
# ggcaccagcgtggcgagtcctgtggttgctggtatagtatgccttcttgttagcgtaattcctgaaagcaagcgtaaggacattctgaatccagctag
# tgtcaaacaagcactggttgagggggctgcaaagcttactggtcccaacatatacgagcagggtgcaggcagggttaatttgttggagtcctttgaaa
# ttttgatgagctatgaacctcgagcaagcattttcccaggtgttcttgattacactgactgcccctactcgtggccattttgccgtcaaccactttat
# gctggtgccatgccagtcatatttaatgccactattctaaatggaatggctgtaattggttatgttgaaagtccacctacatggcatccttttggtga
# ggatggcaaccttctcagcgtccatttcacttattcagatgtcatttggccctggactggctatcttgcactgcatatgcaaatcaaagaagaagggg
# ctcaattttcaggggtaattgaaggtaatgtaactgtcaaggtctacagcccaccagctccaggtgagaagggccgtcgaagtagtacatgtgtcctt
# caattgaaattgcaagtggtccctactccaccgagatctttgcggatattgtgggatcaatttcacagtatcaagtatccgcctggttatattccaag
# ggactccttagatgttcggaatgacattcttgactggcatggggatcatctgcatacaaatttccacataatgtttgacacgctacgagatgctggat
# actatattgagactcttggctctcctcttacatgctttgatgctcgccagtacggtacactccttctggtggatcttgaggatgagtacttccctgaa
# gaaatcaagaaattgagagatgatgtcattaattcaggtctaagtgtagttgtatttgctgactggtacaatgtggacacaatggtaaagatgaggtt
# ttttgatgacaatacacgtagctggtggaccccagttactggaggttccaatgttcctgccttaaatgatcttttggcttcctttgggattgcatttg
# ggaataaaattctgaatggcgattttgtcctcaatggtgaacagagtcggtatgcatctgggactgatattctgaagtttccaagaggtggatacttg
# cacagcttccccttcatggatagctcagagagcggggccactcagaatatccttttatctggcatgaccaag]
# protein sequence = [MPQTPQRSVFTLSLISLLLSYTLLRLYPSISVHLLRSPQNQTIALTTSTESQPYTTAGPHDYQDQRRQQSYSKNYIVR
# FHQYKEAKDLQNYLQNNVKFKGWEWIERKNPAARFPTDFGLVAIEESVKELLLENFKNLDFVKDVSLDLSYQRVVLEEKNEKIGAFINENKRAGKIFT
# AMSFSEDQNYAVANTSNMKISWKRALLMQGLAMHKVFPDLCRGRGSIYVHCFLLDFQQRGFSYTLKSLHKVRLFERPSGQKLSGYMLVVASVVYCFVP
# ILLCMRKPFHMRWLLGEVIYLEGEGIRLSHLMLLFGYHDSLWSRGYTGAKVKMAIFDTGIRSDHPHFRNIKERTNWTNEDTLNDNLGHGTFVAGVIAG
# QDEECLGFAPDTEIYAFRVFTDAQGVPIKHLTYFGEETQEVRRCQTIGVSYTSWFLDAFNYAIATNMDVLNLSIGGPDYLDLPFVEKVWELTANNIIM
# VSAIGNDGPLYGTLNNPADQSDVIGVGGIDYSDHIASFSSRGMSTWELPHGYGRVKPDIVAYGREIMGSKISTGCKSLSGTSVASPVVAGIVCLLVSV
# IPESKRKDILNPASVKQALVEGAAKLTGPNIYEQGAGRVNLLESFEILMSYEPRASIFPGVLDYTDCPYSWPFCRQPLYAGAMPVIFNATILNGMAVI
# GYVESPPTWHPFGEDGNLLSVHFTYSDVIWPWTGYLALHMQIKEEGAQFSGVIEGNVTVKVYSPPAPGEKGRRSSTCVLQLKLQVVPTPPRSLRILWD
# QFHSIKYPPGYIPRDSLDVRNDILDWHGDHLHTNFHIMFDTLRDAGYYIETLGSPLTCFDARQYGTLLLVDLEDEYFPEEIKKLRDDVINSGLSVVVF
# ADWYNVDTMVKMRFFDDNTRSWWTPVTGGSNVPALNDLLASFGIAFGNKILNGDFVLNGEQSRYASGTDILKFPRGGYLHSFPFMDSSESGATQNILL
# SGMTK]
# end gene g1
###
# start gene g2
scaffold1143	AUGUSTUS	gene	13596	24285	0.03	+	.	g2
scaffold1143	AUGUSTUS	transcript	13596	24285	0.03	+	.	g2.t1
scaffold1143	AUGUSTUS	tss	13596	13596	.	+	.	transcript_id "g2.t1"; gene_id "g2";
scaffold1143	AUGUSTUS	exon	13596	13682	.	+	.	transcript_id "g2.t1"; gene_id "g2";
scaffold1143	AUGUSTUS	exon	15105	15739	.	+	.	transcript_id "g2.t1"; gene_id "g2";
scaffold1143	AUGUSTUS	start_codon	15137	15139	.	+	0	transcript_id "g2.t1"; gene_id "g2";
scaffold1143	AUGUSTUS	intron	15740	15867	1	+	.	transcript_id "g2.t1"; gene_id "g2";
scaffold1143	AUGUSTUS	intron	15979	16073	1	+	.	transcript_id "g2.t1"; gene_id "g2";
scaffold1143	AUGUSTUS	intron	16191	16283	1	+	.	transcript_id "g2.t1"; gene_id "g2";
scaffold1143	AUGUSTUS	intron	16443	16547	0.95	+	.	transcript_id "g2.t1"; gene_id "g2";
scaffold1143	AUGUSTUS	intron	16710	19052	0.83	+	.	transcript_id "g2.t1"; gene_id "g2";
scaffold1143	AUGUSTUS	intron	19206	19280	0.79	+	.	transcript_id "g2.t1"; gene_id "g2";
scaffold1143	AUGUSTUS	intron	19400	19485	0.99	+	.	transcript_id "g2.t1"; gene_id "g2";
scaffold1143	AUGUSTUS	intron	20633	20749	1	+	.	transcript_id "g2.t1"; gene_id "g2";
scaffold1143	AUGUSTUS	intron	20846	21066	1	+	.	transcript_id "g2.t1"; gene_id "g2";
scaffold1143	AUGUSTUS	intron	22297	22372	1	+	.	transcript_id "g2.t1"; gene_id "g2";
scaffold1143	AUGUSTUS	intron	22604	22683	0.99	+	.	transcript_id "g2.t1"; gene_id "g2";
scaffold1143	AUGUSTUS	intron	22789	23274	1	+	.	transcript_id "g2.t1"; gene_id "g2";
scaffold1143	AUGUSTUS	intron	23356	23450	1	+	.	transcript_id "g2.t1"; gene_id "g2";
scaffold1143	AUGUSTUS	intron	23520	23606	0.99	+	.	transcript_id "g2.t1"; gene_id "g2";
scaffold1143	AUGUSTUS	intron	23736	23844	0.99	+	.	transcript_id "g2.t1"; gene_id "g2";
scaffold1143	AUGUSTUS	intron	23929	24022	0.43	+	.	transcript_id "g2.t1"; gene_id "g2";
scaffold1143	AUGUSTUS	CDS	15137	15739	0.99	+	0	transcript_id "g2.t1"; gene_id "g2";
scaffold1143	AUGUSTUS	CDS	15868	15978	1	+	0	transcript_id "g2.t1"; gene_id "g2";
scaffold1143	AUGUSTUS	exon	15868	15978	.	+	.	transcript_id "g2.t1"; gene_id "g2";
scaffold1143	AUGUSTUS	CDS	16074	16190	1	+	0	transcript_id "g2.t1"; gene_id "g2";
scaffold1143	AUGUSTUS	exon	16074	16190	.	+	.	transcript_id "g2.t1"; gene_id "g2";
scaffold1143	AUGUSTUS	CDS	16284	16442	0.95	+	0	transcript_id "g2.t1"; gene_id "g2";
scaffold1143	AUGUSTUS	exon	16284	16442	.	+	.	transcript_id "g2.t1"; gene_id "g2";
scaffold1143	AUGUSTUS	CDS	16548	16709	0.98	+	0	transcript_id "g2.t1"; gene_id "g2";
scaffold1143	AUGUSTUS	exon	16548	16709	.	+	.	transcript_id "g2.t1"; gene_id "g2";
scaffold1143	AUGUSTUS	CDS	19053	19205	0.74	+	0	transcript_id "g2.t1"; gene_id "g2";
scaffold1143	AUGUSTUS	exon	19053	19205	.	+	.	transcript_id "g2.t1"; gene_id "g2";
scaffold1143	AUGUSTUS	CDS	19281	19399	0.9	+	0	transcript_id "g2.t1"; gene_id "g2";
scaffold1143	AUGUSTUS	exon	19281	19399	.	+	.	transcript_id "g2.t1"; gene_id "g2";
scaffold1143	AUGUSTUS	CDS	19486	20632	0.99	+	1	transcript_id "g2.t1"; gene_id "g2";
scaffold1143	AUGUSTUS	exon	19486	20632	.	+	.	transcript_id "g2.t1"; gene_id "g2";
scaffold1143	AUGUSTUS	CDS	20750	20845	1	+	0	transcript_id "g2.t1"; gene_id "g2";
scaffold1143	AUGUSTUS	exon	20750	20845	.	+	.	transcript_id "g2.t1"; gene_id "g2";
scaffold1143	AUGUSTUS	CDS	21067	22296	0.73	+	0	transcript_id "g2.t1"; gene_id "g2";
scaffold1143	AUGUSTUS	exon	21067	22296	.	+	.	transcript_id "g2.t1"; gene_id "g2";
scaffold1143	AUGUSTUS	CDS	22373	22603	0.99	+	0	transcript_id "g2.t1"; gene_id "g2";
scaffold1143	AUGUSTUS	exon	22373	22603	.	+	.	transcript_id "g2.t1"; gene_id "g2";
scaffold1143	AUGUSTUS	CDS	22684	22788	1	+	0	transcript_id "g2.t1"; gene_id "g2";
scaffold1143	AUGUSTUS	exon	22684	22788	.	+	.	transcript_id "g2.t1"; gene_id "g2";
scaffold1143	AUGUSTUS	CDS	23275	23355	1	+	0	transcript_id "g2.t1"; gene_id "g2";
scaffold1143	AUGUSTUS	exon	23275	23355	.	+	.	transcript_id "g2.t1"; gene_id "g2";
scaffold1143	AUGUSTUS	CDS	23451	23519	0.99	+	0	transcript_id "g2.t1"; gene_id "g2";
scaffold1143	AUGUSTUS	exon	23451	23519	.	+	.	transcript_id "g2.t1"; gene_id "g2";
scaffold1143	AUGUSTUS	CDS	23607	23735	0.99	+	0	transcript_id "g2.t1"; gene_id "g2";
scaffold1143	AUGUSTUS	exon	23607	23735	.	+	.	transcript_id "g2.t1"; gene_id "g2";
scaffold1143	AUGUSTUS	CDS	23845	23928	0.76	+	0	transcript_id "g2.t1"; gene_id "g2";
scaffold1143	AUGUSTUS	exon	23845	23928	.	+	.	transcript_id "g2.t1"; gene_id "g2";
scaffold1143	AUGUSTUS	CDS	24023	24088	0.43	+	0	transcript_id "g2.t1"; gene_id "g2";
scaffold1143	AUGUSTUS	exon	24023	24285	.	+	.	transcript_id "g2.t1"; gene_id "g2";
scaffold1143	AUGUSTUS	stop_codon	24086	24088	.	+	0	transcript_id "g2.t1"; gene_id "g2";
scaffold1143	AUGUSTUS	tts	24285	24285	.	+	.	transcript_id "g2.t1"; gene_id "g2";
# coding sequence = [atgggaaaccgggggcagaaaaggactgaaaatgttgatgaactgcctgccgataagcgaccctgtagctcaaccaata
# acaggcctagtacttccaactcagtgattcctactacaatgagttccatacaggaaagtcaccatggtgatatagacacatcatcatcatcatcatcc
# acttcagggtcaagtgaaggtgaaaaggactctgcttatggatcttatgaatctgataatatttatagggactattacaggcagcaattgatgggcaa
# tcagagcaaattcaatggagttttggaaagtttgagaaaagaatctgaagaatcagcactgttggttgctcttacggaactatgtgatttgttatcgt
# tttctcctgatagttcgatgtcgaacgtaatggcagatttattttctcccgttcttgttagattggctagatatgagagcaattctgaaataatgcta
# ttagcaatcagggcaatgacttatttatgtgaagttcatcctcgttcttcggcctcccttgccaatcatgacgcagttcctgccctttgccaaagact
# aatggccattgagtttttggatgtggctgaacagtgtttgcaagcactagagaaaatctcgcgggagcaacctatagtgtgtttgcagtctggggcta
# taatggccattttacgttacattgatttcttttcgacaagtgagcagaggaaggcactgttaacagtcgtaaatatttgtaaaaagcttccctccgga
# tgtcctccacctttaatggaggcggttcccgttttgtgcgatcttcttctatatgaggatagacagcttgttgagagcgtagcaacttgtttgattag
# aatagtcgagcaggcatcccattcttcagagatgctggaccaactgtgtaatcacaggctagttcagcaagtcacacatctcatagagttgaatggaa
# gaacaacagttagccaatcagtttatgttggtttaattgggttacttgtcaaactggctgctggctctattgttgctgtcaagactctctttgaacgt
# aacatcagccacatattaaaggacattttatccactcatgacttctcacatggggtgccttctactctgattgttgatgggcattataatcaggtaga
# tgaagttctcaagttgttaaatcaacttcttcctcccatatccagagagcagaatatcaaactagctgcagacaaggaagatttcctcgtcaacaatc
# cggatcttctggaggaatttggatttcatttacttcctgtgctgatccaggtggtcaattctggcatgagtttaaatgcattgtttggctgtctctct
# gtcatcaataagttggtttatttcagcaaatctggcaggcttgaatttcttcaaaatactaacatttcaagcttcttagcaggagtttttactcgcag
# agatcctcatgttctgatattagcccttcaaattgttgataagctattagagaagctctctcatattttcttggactcatttgttaaggaaggtgttc
# tttttgctgttgatgcacttctttccccgcaaaaatgttcgcagtctctgttttcaaccaatggtgttcaagcatcagatgaaaccagccaaggatca
# gcaccacctactgcagtaaattgtctttgttttgcttctgatgctcttaagtctccaacaggaccagaatcaaggacttgcaagatagagaaagagac
# tgtccaaagtcttgctaggcatataaagaccaattactttgcaacagactcaatgaactccagattaggaataactgatgttcttcagaagctcaaga
# ctctttcgtctcagttaactgatctggttcacaaatttagtagcagcattgcacctcttcaagagaaagaagacttttaccctgttttgcatcaaatt
# atgtcagagttaaatggaaataatgccatttctacgttcgagttcattgagagtggagttgtgaagtctctagtaaattacctctccaatggccaata
# cttgggaaaaaaggtagatggtgatgtctcagtaaatcagctgtatattatagaaaagagatttgagctgtttggtagattacttttggataactctg
# gcccgcttgtggagaactccacttttctagctttgataaggagattgcatagtgcactttgctctgttgaaaacttcccagtcatcttgagtcatgca
# tctaagctacgaaactcatatgttacaatcccatatgagcattgtacgccatatccttgtctgaaggtccagtttgtgaagggagagggggagtcatc
# acttgttgattatctggagagtgttgtgagcgtagatcccttttcgctgttggaaacaattgagggatacctgtggccaaaagtgagtaaaaagaaaa
# gtgaaaagttgaatccacccactctggattcggaggaagagtcaccatctcgtgcatcacaagatgtaagcacgtctcaaggtaaaaatccaggaccc
# atggaatcggacaccacttccacagattctcatgaaacacaggttgtgaagaataacttgcaattatttgctgaagtggaaactgtggatgtagaaca
# aacaaagagtgtcccaatggatatttcagatgttaatgcagagtctttgaagaaaggaagactgaattcatctgaagatgatagtagtacaagtttgc
# aatgtactggatgttgtgatgatgaaaatgttgcacctaaattgatattctacctggagggacagaagttgaaccacaagttgaccctatatcaaact
# ctactcctgcagcagattaaagcagagaatgacatcactactaattcaagcatgtggagtcaagtacacagggtgacatacagaagatttgtgagaca
# taaaccaggatgtcctcagagttgcaaacatgctgtacattctacgtcatctgagaaatctacagcatggtggcagttcaccccatctttctctagca
# tgttcggttctgaaatggttgatcttgagaaatcaagtccaacttatgatatcttatttcttcttagaagcttggaaggtttgaacaggttcagtatt
# catcttgggtctcgaacaaaactatatgcttttgctgaaggaaagactaccaattttggtgatcttaaggttacaaattctgatctccctcagaatga
# atttgcaagcactaaattgacagaaaaaatagaactgcaaatgaggagtcccttttctgtttccataggtggtttgccaccttggtgtgaacaattgg
# ttaatacatgcccctttttgtttggtttcgaagcaagatgcaagtatttccgccttgctgcatttggtcgacagccaattcagcctgaatcatcgtct
# cataatacagctacaggtgtgagtggtaggcaccaaaacagtagtgttttacgccggaaaaaattcttagttcatcgaagtagaattttggattctgc
# taggcagatgatggacctccatgccaatcagaaggttgtcattgaggtggaatataatgatgaggttggtactggtcttggtccgacgctagaatttt
# tcacctttgtcagtcatgagttccagaagattgggctagggatgtggagaggtgattacttggctcatgccagcatgagtgtagaggaggaatctgga
# attattttctctccttttggtctgttcccccgcccatggtcaccttcaccccattcattaaatggcctagaattctctgaagtgctgaaaaagtttgt
# gcttctgggccagatagttgcaaagtctcttcaagatggcagggttctagatcttcggttatccagagcattttacaagcttcttcttgggaaggaac
# tcactgtgtatgacatccagtcatttgaccctgaacttggtggagttctcctagaatttcaggctcttgttgaaagaaaaagacatctggaatcacat
# cctgagggaaaatcatcgttagacctagaacttaatttccggaatacaaaaattggtgatctttgtcttgactatactcttcctggctatccagatta
# tgtccttagttctgcatctgatgcaaaaacggttgactcctctaacttagaggaatatgttttacttgttgtggatgctactctgaattctggaattt
# caagacaaattggagcattcaagtcgggctttgatcaggttttccccatcagacatcttcaggttttcactgaagatgaattagagagactattgtgc
# ggagagtgtggaatctggaactccaatgagcttctggatcacatcaagtttgaccatgggtacactgccaacagtcctccagttctaaatttacttga
# aattatgaaggaatttgacagcaagcaacagagagcattcctgcagtttgtcactggtgcacctagactgcctccagggggtctggcatctcttagcc
# caaagttaacaatcgttcggaagagttgcagtgtttgggtcgacgctgacctacctagtgtgatgacatgtgcaaattatctcaagctaccaccttac
# tcttcaaaagagaaaatgaaggaaaagctgttatatgccataatggaaggacaaggctcattccatctttcatag]
# protein sequence = [MGNRGQKRTENVDELPADKRPCSSTNNRPSTSNSVIPTTMSSIQESHHGDIDTSSSSSSTSGSSEGEKDSAYGSYESD
# NIYRDYYRQQLMGNQSKFNGVLESLRKESEESALLVALTELCDLLSFSPDSSMSNVMADLFSPVLVRLARYESNSEIMLLAIRAMTYLCEVHPRSSAS
# LANHDAVPALCQRLMAIEFLDVAEQCLQALEKISREQPIVCLQSGAIMAILRYIDFFSTSEQRKALLTVVNICKKLPSGCPPPLMEAVPVLCDLLLYE
# DRQLVESVATCLIRIVEQASHSSEMLDQLCNHRLVQQVTHLIELNGRTTVSQSVYVGLIGLLVKLAAGSIVAVKTLFERNISHILKDILSTHDFSHGV
# PSTLIVDGHYNQVDEVLKLLNQLLPPISREQNIKLAADKEDFLVNNPDLLEEFGFHLLPVLIQVVNSGMSLNALFGCLSVINKLVYFSKSGRLEFLQN
# TNISSFLAGVFTRRDPHVLILALQIVDKLLEKLSHIFLDSFVKEGVLFAVDALLSPQKCSQSLFSTNGVQASDETSQGSAPPTAVNCLCFASDALKSP
# TGPESRTCKIEKETVQSLARHIKTNYFATDSMNSRLGITDVLQKLKTLSSQLTDLVHKFSSSIAPLQEKEDFYPVLHQIMSELNGNNAISTFEFIESG
# VVKSLVNYLSNGQYLGKKVDGDVSVNQLYIIEKRFELFGRLLLDNSGPLVENSTFLALIRRLHSALCSVENFPVILSHASKLRNSYVTIPYEHCTPYP
# CLKVQFVKGEGESSLVDYLESVVSVDPFSLLETIEGYLWPKVSKKKSEKLNPPTLDSEEESPSRASQDVSTSQGKNPGPMESDTTSTDSHETQVVKNN
# LQLFAEVETVDVEQTKSVPMDISDVNAESLKKGRLNSSEDDSSTSLQCTGCCDDENVAPKLIFYLEGQKLNHKLTLYQTLLLQQIKAENDITTNSSMW
# SQVHRVTYRRFVRHKPGCPQSCKHAVHSTSSEKSTAWWQFTPSFSSMFGSEMVDLEKSSPTYDILFLLRSLEGLNRFSIHLGSRTKLYAFAEGKTTNF
# GDLKVTNSDLPQNEFASTKLTEKIELQMRSPFSVSIGGLPPWCEQLVNTCPFLFGFEARCKYFRLAAFGRQPIQPESSSHNTATGVSGRHQNSSVLRR
# KKFLVHRSRILDSARQMMDLHANQKVVIEVEYNDEVGTGLGPTLEFFTFVSHEFQKIGLGMWRGDYLAHASMSVEEESGIIFSPFGLFPRPWSPSPHS
# LNGLEFSEVLKKFVLLGQIVAKSLQDGRVLDLRLSRAFYKLLLGKELTVYDIQSFDPELGGVLLEFQALVERKRHLESHPEGKSSLDLELNFRNTKIG
# DLCLDYTLPGYPDYVLSSASDAKTVDSSNLEEYVLLVVDATLNSGISRQIGAFKSGFDQVFPIRHLQVFTEDELERLLCGECGIWNSNELLDHIKFDH
# GYTANSPPVLNLLEIMKEFDSKQQRAFLQFVTGAPRLPPGGLASLSPKLTIVRKSCSVWVDADLPSVMTCANYLKLPPYSSKEKMKEKLLYAIMEGQG
# SFHLS]
# end gene g2
###
# command line:
# augustus --codingseq=1 --proteinprofile=/home/pgsb/tetiana.nosenko/lineages/embryophyta_odb9/prfl/EOG093601PF.prfl --predictionStart=0 --predictionEnd=27347 --species=arabidopsis ./tmp/scaffold1143Schil_BUSCO_geno_206160443_.temp
```
