## Supplementary material for "The *de novo* reference genome and transcriptome assemblies of the wild tomato species *Solanum chilense*": EOG093601PJ.out.1

```
# Please cite: Mario Stanke, Mark Diekhans, Robert Baertsch, David Haussler (2008),
# Using native and syntenically mapped cDNA alignments to improve de novo gene finding
# Bioinformatics 24: 637-644, doi 10.1093/bioinformatics/btn013
# No extrinsic information on sequences given.
# Initialising the parameters using config directory /home/pgsb/tetiana.nosenko/miniconda3/config/ ...
# Using protein profile unknown
# --[2..104]--> unknown_A (118) <--[0..74]--> unknown_B (69) <--[0..1]--> unknown_C (52) <--[0..135]--> unknown_D (85) <--[0..4]--> unknown_E (64) <--[0..3]--> unknown_F (137) <--[0..2]--> unknown_G (15) <--[0..1]--> unknown_H (123) <--[0..1]--> unknown_I (71) <--[0..35]--> unknown_J (46) <--[0..3]--> unknown_K (112) <--[0..3]--
# BUSCO_Schil_BUSCO_geno_206160443 version. Using default transition matrix.
# admissible start codons and their probabilities: ATG(0.999), CTG(0.000802), TTG(0)
# Looks like ./tmp/scaffold3218Schil_BUSCO_geno_206160443_.temp is in fasta format.
# We have hints for 0 sequences and for 0 of the sequences in the input set.
#
# ----- prediction on sequence number 1 (length = 30070, name = scaffold3218) -----
#
# Constraints/Hints:
# (none)
# Predicted genes for sequence number 1 on both strands
# start gene g1
scaffold3218	AUGUSTUS	gene	3483	12625	0.01	+	.	g1
scaffold3218	AUGUSTUS	transcript	3483	12625	0.01	+	.	g1.t1
scaffold3218	AUGUSTUS	start_codon	3483	3485	.	+	0	transcript_id "g1.t1"; gene_id "g1";
scaffold3218	AUGUSTUS	intron	3586	4761	0.17	+	.	transcript_id "g1.t1"; gene_id "g1";
scaffold3218	AUGUSTUS	intron	4879	4977	0.4	+	.	transcript_id "g1.t1"; gene_id "g1";
scaffold3218	AUGUSTUS	intron	5181	6116	0.97	+	.	transcript_id "g1.t1"; gene_id "g1";
scaffold3218	AUGUSTUS	intron	6305	7031	0.18	+	.	transcript_id "g1.t1"; gene_id "g1";
scaffold3218	AUGUSTUS	intron	7111	7732	0.96	+	.	transcript_id "g1.t1"; gene_id "g1";
scaffold3218	AUGUSTUS	intron	7868	8007	1	+	.	transcript_id "g1.t1"; gene_id "g1";
scaffold3218	AUGUSTUS	intron	8158	8379	0.99	+	.	transcript_id "g1.t1"; gene_id "g1";
scaffold3218	AUGUSTUS	intron	8491	8581	0.99	+	.	transcript_id "g1.t1"; gene_id "g1";
scaffold3218	AUGUSTUS	intron	9500	9712	1	+	.	transcript_id "g1.t1"; gene_id "g1";
scaffold3218	AUGUSTUS	intron	9986	10200	1	+	.	transcript_id "g1.t1"; gene_id "g1";
scaffold3218	AUGUSTUS	intron	10411	10909	0.98	+	.	transcript_id "g1.t1"; gene_id "g1";
scaffold3218	AUGUSTUS	intron	11068	11468	1	+	.	transcript_id "g1.t1"; gene_id "g1";
scaffold3218	AUGUSTUS	intron	11795	12614	0.01	+	.	transcript_id "g1.t1"; gene_id "g1";
scaffold3218	AUGUSTUS	CDS	3483	3585	0.95	+	0	transcript_id "g1.t1"; gene_id "g1";
scaffold3218	AUGUSTUS	CDS	4762	4878	0.26	+	2	transcript_id "g1.t1"; gene_id "g1";
scaffold3218	AUGUSTUS	CDS	4978	5180	0.65	+	2	transcript_id "g1.t1"; gene_id "g1";
scaffold3218	AUGUSTUS	CDS	6117	6304	0.18	+	0	transcript_id "g1.t1"; gene_id "g1";
scaffold3218	AUGUSTUS	CDS	7032	7110	0.98	+	1	transcript_id "g1.t1"; gene_id "g1";
scaffold3218	AUGUSTUS	CDS	7733	7867	0.98	+	0	transcript_id "g1.t1"; gene_id "g1";
scaffold3218	AUGUSTUS	CDS	8008	8157	1	+	0	transcript_id "g1.t1"; gene_id "g1";
scaffold3218	AUGUSTUS	CDS	8380	8490	0.99	+	0	transcript_id "g1.t1"; gene_id "g1";
scaffold3218	AUGUSTUS	CDS	8582	9499	1	+	0	transcript_id "g1.t1"; gene_id "g1";
scaffold3218	AUGUSTUS	CDS	9713	9985	1	+	0	transcript_id "g1.t1"; gene_id "g1";
scaffold3218	AUGUSTUS	CDS	10201	10410	0.98	+	0	transcript_id "g1.t1"; gene_id "g1";
scaffold3218	AUGUSTUS	CDS	10910	11067	0.98	+	0	transcript_id "g1.t1"; gene_id "g1";
scaffold3218	AUGUSTUS	CDS	11469	11794	0.11	+	1	transcript_id "g1.t1"; gene_id "g1";
scaffold3218	AUGUSTUS	CDS	12615	12625	0.01	+	2	transcript_id "g1.t1"; gene_id "g1";
scaffold3218	AUGUSTUS	stop_codon	12623	12625	.	+	0	transcript_id "g1.t1"; gene_id "g1";
scaffold3218	AUGUSTUS	protein_match	5007	5180	7.42	+	0	target "unknown_A[1..58]"; target_start 83; transcript_id "g1.t1"; gene_id "g1";
scaffold3218	AUGUSTUS	protein_match	6117	6296	9.88	+	0	target "unknown_A[59..118]"; target_start 83; transcript_id "g1.t1"; gene_id "g1";
scaffold3218	AUGUSTUS	protein_match	7033	7110	8.38	+	0	target "unknown_B[1..26]"; target_start 204; transcript_id "g1.t1"; gene_id "g1";
scaffold3218	AUGUSTUS	protein_match	7733	7861	9.87	+	0	target "unknown_B[27..69]"; target_start 204; transcript_id "g1.t1"; gene_id "g1";
scaffold3218	AUGUSTUS	protein_match	7862	7867	5.82	+	0	target "unknown_C[1..2]"; target_start 273; transcript_id "g1.t1"; gene_id "g1";
scaffold3218	AUGUSTUS	protein_match	8008	8157	10.8	+	0	target "unknown_C[3..52]"; target_start 273; transcript_id "g1.t1"; gene_id "g1";
scaffold3218	AUGUSTUS	protein_match	8380	8490	7.1	+	0	target "unknown_D[1..37]"; target_start 325; transcript_id "g1.t1"; gene_id "g1";
scaffold3218	AUGUSTUS	protein_match	8582	8725	9.34	+	0	target "unknown_D[38..85]"; target_start 325; transcript_id "g1.t1"; gene_id "g1";
scaffold3218	AUGUSTUS	protein_match	8738	8929	5.54	+	0	target "unknown_E[1..64]"; target_start 414; transcript_id "g1.t1"; gene_id "g1";
scaffold3218	AUGUSTUS	protein_match	8939	9349	6.63	+	0	target "unknown_F[1..137]"; target_start 481; transcript_id "g1.t1"; gene_id "g1";
scaffold3218	AUGUSTUS	protein_match	9353	9397	6.51	+	0	target "unknown_G[1..15]"; target_start 619; transcript_id "g1.t1"; gene_id "g1";
scaffold3218	AUGUSTUS	protein_match	9401	9499	7.31	+	0	target "unknown_H[1..33]"; target_start 635; transcript_id "g1.t1"; gene_id "g1";
scaffold3218	AUGUSTUS	protein_match	9713	9982	8.2	+	0	target "unknown_H[34..123]"; target_start 635; transcript_id "g1.t1"; gene_id "g1";
scaffold3218	AUGUSTUS	protein_match	9983	9985	11.1	+	0	target "unknown_I[1..1]"; target_start 758; transcript_id "g1.t1"; gene_id "g1";
scaffold3218	AUGUSTUS	protein_match	10201	10410	9.69	+	0	target "unknown_I[2..71]"; target_start 758; transcript_id "g1.t1"; gene_id "g1";
scaffold3218	AUGUSTUS	protein_match	10910	11047	5.56	+	0	target "unknown_J[1..46]"; target_start 829; transcript_id "g1.t1"; gene_id "g1";
scaffold3218	AUGUSTUS	protein_match	11057	11067	2.7	+	0	target "unknown_K[1..4]"; target_start 878; transcript_id "g1.t1"; gene_id "g1";
scaffold3218	AUGUSTUS	protein_match	11469	11793	6.22	+	1	target "unknown_K[4..112]"; target_start 878; transcript_id "g1.t1"; gene_id "g1";
# coding sequence = [atgacaagcctcaactttcctaagactggccatggcagggactctatactcctctttcctacttcatgcttccaatcaa
# aaccttttcttccttcatccaaaggttataggtattcttcaggtttgattgtaaggacccagaccttaatttatgcaagtagtttatccaatggacgc
# actaaaataaagggaccaagagaaatacagtttgtcgcaaaagctcaacctgtggctgtggaacttgtagaggataagttaagggatccccagactag
# tggtgatgctatacgtcagcgcttccttcacttttatgctgcaagaggtcacaaggttcttccaagtgcttctcttgtcccagatgatccgacagttc
# tattgacaattgccggaatgcttcagtttaagcctatattccttggaaaggttcccagggaagtacctagtgcagctacttctcagaaatgcatccga
# acaaatgatattgagaatgtgggtcgaacatcccgacatcaaacattctttgagatgcttggaaattttagttttggagattattttaagaaggaagc
# tattaagtgggcatgggagctctccacctctgagtacgataaatatggactcccagctgatagattatggattagtgtttacgaagatgatgatgaaa
# cttttgcactatggcatgatgagctaggtattcctaaagagcggataaaaagacttggagaagatgataacttctggacaagtggagttaccggtccc
# tgcggtccctgctctgaactttattacgatttccatcccgagaggggcacttctgatgttgatcttggagatgatacaagatttatagagttctacaa
# ccttgtttttatgcaatacaataagaaggatgatggttcccttgagcctttgaagcaaaagaatatagatactggacttggtttagagcgtatggcca
# ggattctgcagaaggtccccaacaattatgaaacagacttaatatttcccatcctagagaaggctgcagaattggccaatgtctcatatgctcttgca
# gatgactctacaaaaacaaagcttaaaataataggagatcatatgcgtgcagttgtttatctgatatctgatggtgtcaacccatcaaatattggtag
# agggtatgtggtacgtcgcctcattagaagggttgttcgaacaggcaggttacttggtgtaaagggagatgggatgggtgatcttcaaggagcatttt
# tgcctattcttgccaaaaaggtgattgaactaagcagcaatattgatgctgatgtgaagacaagatcatcccgcatacttgaggaattgagaagggag
# gagcttcgttttgtcttgactctagaaaggggagaaaaacttcttgagcagatgctggcagatgcattattaaatattcagggaactgagactgcacc
# ctgtctgtcgggcaaggatgcattcatattgtatgacacctatggatttccagtggagataacaaaggaagttgctgaagaacgtggaatcagtatag
# atatgaatagctttgacatagaaatggagaagcaaagacagctatctcaggctgcacatgatacagttaaactagcagttgaaaatggtgcaaaccat
# gctgaagatatccctgatactgagtttcttggctacaatactctccattccaaggcagtggttgagggtttgttggtaaatggtagtcctgtagcaca
# agtctccaaaggaggtgaagttgaaattttgctgaacaggactccattttatgccgagtcgggaggccaaattggggataacggttttctatacatga
# tggaggctgaaaatggacagaaagctattgtagaaataaaagatgtccaaaaatctatgggtaatatatttgtccataaagggacaatcacagaaggt
# actatagaggttggccgagaagtagaagctgctgttgatgcaaacttgagacagcgggctaaggttcaccatacagctactcatttacttcaatcagc
# actcaaaagagtaattggtcaggaaacatctcaagcaggatcaatggttgcttttgatcgtcttagatttgacttcaacttccatcgatctcttcaag
# acaaggaactcgaagaaatcgaaggtttgataaaccaatggattggcgatggcacaattctggaaacaaaagtcatgtctttgactgacgcaaaagga
# gctggggcggttgctatgtttggagaaaaatatggagaacaggtacgcgtagttgaagttcctggcgtgtcgatggaattatgtggtggcacccatgt
# cagcaatactgctgagatacgtggcttcaaaatcatatcagagcagggcattgcatcgggaataaggcgaattgaagctgtagctggagatgctttca
# ttgagtatgtccttacaagagataactacatgaagcagctatgctccactctcaaagtaaaagcagaagaagtaactggcagggtagacgggcttttg
# gaagaattacgattgacaagaaatgaagtttcagctgctcgggcaaaagcagcaatctataaggcatcaacacttgctagcagagcgtttactattgg
# aacttcaaaaagtattaggctcctagttgagttcatggatgatattgatgccgattcacttaagagtgctgcagaatatctggtggattctttgaagg
# atccagcagctgtggttctaggatcatgcccaggagaaggaaaagttagccttgttgttgctctaacaccaggagttgttaatctcggaattaaagcc
# ggtgaagttataaagcctctagctaaatcatgtggtggaggagggggtggtcggcctaatttcgctcaagcaggtgggaggaaaccagagaacttgct
# aggcgctcttgaagaagctcgtgaacagcttaaaaatctgcttgaaaaatttggtgcataa]
# protein sequence = [MTSLNFPKTGHGRDSILLFPTSCFQSKPFLPSSKGYRYSSGLIVRTQTLIYASSLSNGRTKIKGPREIQFVAKAQPVA
# VELVEDKLRDPQTSGDAIRQRFLHFYAARGHKVLPSASLVPDDPTVLLTIAGMLQFKPIFLGKVPREVPSAATSQKCIRTNDIENVGRTSRHQTFFEM
# LGNFSFGDYFKKEAIKWAWELSTSEYDKYGLPADRLWISVYEDDDETFALWHDELGIPKERIKRLGEDDNFWTSGVTGPCGPCSELYYDFHPERGTSD
# VDLGDDTRFIEFYNLVFMQYNKKDDGSLEPLKQKNIDTGLGLERMARILQKVPNNYETDLIFPILEKAAELANVSYALADDSTKTKLKIIGDHMRAVV
# YLISDGVNPSNIGRGYVVRRLIRRVVRTGRLLGVKGDGMGDLQGAFLPILAKKVIELSSNIDADVKTRSSRILEELRREELRFVLTLERGEKLLEQML
# ADALLNIQGTETAPCLSGKDAFILYDTYGFPVEITKEVAEERGISIDMNSFDIEMEKQRQLSQAAHDTVKLAVENGANHAEDIPDTEFLGYNTLHSKA
# VVEGLLVNGSPVAQVSKGGEVEILLNRTPFYAESGGQIGDNGFLYMMEAENGQKAIVEIKDVQKSMGNIFVHKGTITEGTIEVGREVEAAVDANLRQR
# AKVHHTATHLLQSALKRVIGQETSQAGSMVAFDRLRFDFNFHRSLQDKELEEIEGLINQWIGDGTILETKVMSLTDAKGAGAVAMFGEKYGEQVRVVE
# VPGVSMELCGGTHVSNTAEIRGFKIISEQGIASGIRRIEAVAGDAFIEYVLTRDNYMKQLCSTLKVKAEEVTGRVDGLLEELRLTRNEVSAARAKAAI
# YKASTLASRAFTIGTSKSIRLLVEFMDDIDADSLKSAAEYLVDSLKDPAAVVLGSCPGEGKVSLVVALTPGVVNLGIKAGEVIKPLAKSCGGGGGGRP
# NFAQAGGRKPENLLGALEEAREQLKNLLEKFGA]
# sequence of block unknown_A    83 [DKLRDPQTSGDAIRQRFLHFYAARGHKVLPSASLVPDDPTVLLTIAGMLQFKPIFLGKVPREVPSAATSQKCIRTNDIENVGRTSRHQTFFEMLGNFSFGDYFKKEAIKWAWELSTSE] 201
# sequence of block unknown_B   204 [YGLPADRLWISVYEDDDETFALWHDELGIPKERIKRLGEDDNFWTSGVTGPCGPCSELYYDFHPERGTS] 273
# sequence of block unknown_C   273 [DVDLGDDTRFIEFYNLVFMQYNKKDDGSLEPLKQKNIDTGLGLERMARILQK] 325
# sequence of block unknown_D   325 [VPNNYETDLIFPILEKAAELANVSYALADDSTKTKLKIIGDHMRAVVYLISDGVNPSNIGRGYVVRRLIRRVVRTGRLLGVKGDG] 410
# sequence of block unknown_E   414 [QGAFLPILAKKVIELSSNIDADVKTRSSRILEELRREELRFVLTLERGEKLLEQMLADALLNIQ] 478
# sequence of block unknown_F   481 [TAPCLSGKDAFILYDTYGFPVEITKEVAEERGISIDMNSFDIEMEKQRQLSQAAHDTVKLAVENGANHAEDIPDTEFLGYNTLHSKAVVEGLLVNGSPVAQVSKGGEVEILLNRTPFYAESGGQIGDNGFLYMMEAE] 618
# sequence of block unknown_G   619 [GQKAIVEIKDVQKSM] 634
# sequence of block unknown_H   635 [NIFVHKGTITEGTIEVGREVEAAVDANLRQRAKVHHTATHLLQSALKRVIGQETSQAGSMVAFDRLRFDFNFHRSLQDKELEEIEGLINQWIGDGTILETKVMSLTDAKGAGAVAMFGEKYGE] 758
# sequence of block unknown_I   758 [QVRVVEVPGVSMELCGGTHVSNTAEIRGFKIISEQGIASGIRRIEAVAGDAFIEYVLTRDNYMKQLCSTLK] 829
# sequence of block unknown_J   829 [VKAEEVTGRVDGLLEELRLTRNEVSAARAKAAIYKASTLASRAFTI] 875
# sequence of block unknown_K   878 [KSIRLLVEFMDDIDADSLKSAAEYLVDSLKDPAAVVLGSCPGEGKVSLVVALTPGVVNLGIKAGEVIKPLAKSCGGGGGGRPNFAQAGGRKPENLLGALEEAREQLKNLLEK] 990
# end gene g1
###
# start gene g2
scaffold3218	AUGUSTUS	gene	18054	19439	0.25	+	.	g2
scaffold3218	AUGUSTUS	transcript	18054	19439	0.25	+	.	g2.t1
scaffold3218	AUGUSTUS	start_codon	18054	18056	.	+	0	transcript_id "g2.t1"; gene_id "g2";
scaffold3218	AUGUSTUS	intron	18166	18244	0.98	+	.	transcript_id "g2.t1"; gene_id "g2";
scaffold3218	AUGUSTUS	intron	18355	18438	0.99	+	.	transcript_id "g2.t1"; gene_id "g2";
scaffold3218	AUGUSTUS	intron	18618	18973	1	+	.	transcript_id "g2.t1"; gene_id "g2";
scaffold3218	AUGUSTUS	intron	19107	19187	1	+	.	transcript_id "g2.t1"; gene_id "g2";
scaffold3218	AUGUSTUS	CDS	18054	18165	0.25	+	0	transcript_id "g2.t1"; gene_id "g2";
scaffold3218	AUGUSTUS	CDS	18245	18354	1	+	2	transcript_id "g2.t1"; gene_id "g2";
scaffold3218	AUGUSTUS	CDS	18439	18617	0.99	+	0	transcript_id "g2.t1"; gene_id "g2";
scaffold3218	AUGUSTUS	CDS	18974	19106	1	+	1	transcript_id "g2.t1"; gene_id "g2";
scaffold3218	AUGUSTUS	CDS	19188	19439	1	+	0	transcript_id "g2.t1"; gene_id "g2";
scaffold3218	AUGUSTUS	stop_codon	19437	19439	.	+	0	transcript_id "g2.t1"; gene_id "g2";
# coding sequence = [atgtctctcttcttccttgtcttgcttcttttcgtttcttcagttacagcctgtgatcgctgtgttcaccaatccaaag
# ttgcttatttttccagttcttccgctcttctctcgggtgcttgtggttatggaaatttagcaataggattcaatggaggtcgacttgccgctgctgtt
# cctaaactttacgataatggtgctggttgtggtgcttgttatcagataagatgtaaggacccaaaaatttgttcaaaacacggaacaactgtgatggt
# tactgatctaaatacgaataaccagactgattttgtcatcagtagcagagcttttatggctatggccattgagggaaaagctcaagatgttcacaaat
# tgggaattgccgatgttgaatacaaaagagttccttgtgactacaaaggcaagaatttggctgttcgagtagatgaatcaagccagaagccgcattac
# ctagcaattagcatcttctaccagggtggtcaaactgaaattgtcagtgttgatgttgctcaggttggatcgtcgaactggaacttcttgagccgaaa
# ccacggagcaatttgggatacaagcagagtgccaagtggggcattgcaatttaggtttgtagtgacagcagggtacgatggcaagtggatttgggcta
# aatcagtgctgccatcagattggaaaaatggggtggtttatgatactggacttcaaatcactgacattgctcaagaaggttgttccccatgtgatgat
# ggaagttggaaacttaattag]
# protein sequence = [MSLFFLVLLLFVSSVTACDRCVHQSKVAYFSSSSALLSGACGYGNLAIGFNGGRLAAAVPKLYDNGAGCGACYQIRCK
# DPKICSKHGTTVMVTDLNTNNQTDFVISSRAFMAMAIEGKAQDVHKLGIADVEYKRVPCDYKGKNLAVRVDESSQKPHYLAISIFYQGGQTEIVSVDV
# AQVGSSNWNFLSRNHGAIWDTSRVPSGALQFRFVVTAGYDGKWIWAKSVLPSDWKNGVVYDTGLQITDIAQEGCSPCDDGSWKLN]
# end gene g2
###
# start gene g3
scaffold3218	AUGUSTUS	gene	20178	22233	0.33	-	.	g3
scaffold3218	AUGUSTUS	transcript	20178	22233	0.33	-	.	g3.t1
scaffold3218	AUGUSTUS	stop_codon	20178	20180	.	-	0	transcript_id "g3.t1"; gene_id "g3";
scaffold3218	AUGUSTUS	intron	20196	20291	0.66	-	.	transcript_id "g3.t1"; gene_id "g3";
scaffold3218	AUGUSTUS	intron	20445	20833	0.93	-	.	transcript_id "g3.t1"; gene_id "g3";
scaffold3218	AUGUSTUS	intron	20965	21054	1	-	.	transcript_id "g3.t1"; gene_id "g3";
scaffold3218	AUGUSTUS	intron	21145	21569	0.69	-	.	transcript_id "g3.t1"; gene_id "g3";
scaffold3218	AUGUSTUS	intron	21631	21871	0.52	-	.	transcript_id "g3.t1"; gene_id "g3";
scaffold3218	AUGUSTUS	intron	21952	22031	1	-	.	transcript_id "g3.t1"; gene_id "g3";
scaffold3218	AUGUSTUS	CDS	20178	20195	0.66	-	0	transcript_id "g3.t1"; gene_id "g3";
scaffold3218	AUGUSTUS	CDS	20292	20444	0.88	-	0	transcript_id "g3.t1"; gene_id "g3";
scaffold3218	AUGUSTUS	CDS	20834	20964	0.93	-	2	transcript_id "g3.t1"; gene_id "g3";
scaffold3218	AUGUSTUS	CDS	21055	21144	0.99	-	2	transcript_id "g3.t1"; gene_id "g3";
scaffold3218	AUGUSTUS	CDS	21570	21630	0.52	-	0	transcript_id "g3.t1"; gene_id "g3";
scaffold3218	AUGUSTUS	CDS	21872	21951	0.52	-	2	transcript_id "g3.t1"; gene_id "g3";
scaffold3218	AUGUSTUS	CDS	22032	22233	0.99	-	0	transcript_id "g3.t1"; gene_id "g3";
scaffold3218	AUGUSTUS	start_codon	22231	22233	.	-	0	transcript_id "g3.t1"; gene_id "g3";
# coding sequence = [atggatgagaaagatttggaaattgaggaaacaagtccaggagatgaagctgtgcgaaaagttaaaaagaagaagaagg
# tgaatgcggaaaagcgtggagtttgtcacgtaagtagagtaccgcctcgtatggaccacgtgaaacttcgccaggttctttctcagcttggagaaatt
# cagagaatatatcttgtacctgaagctgctgctgctcaaatgaatcggaaacgggcaggtggattccgagggcaagcattttcagaagggtatgctta
# tattgaatttaaggaattctgtttagattttagacattcaggctatttacatatcgtagcatcttgcagtggaaggaaaaggtcatcattctattatg
# acatttggaatgtcaagtacttgtctaaaatcaaatgggatgatgttactgatgaaatcgcacaaaggcatgcagttcgtgagcagaaactagctttg
# gagctttctgctgctaagagggagcgtgatttctaccttacacaagttgataaatctcgtgctttaagttctattgaagaacgaatgaagaagaagca
# aaaggtgcaacaagaatctggggtaatttctgatttcccaagtgatcagtttgcaccaaaggtgatacgacaatttccccagaaaaaacctgtggcag
# atcaagctgggaaaatcaagcctagtttgtcaaaggacattttggccggagtatttggtggtcaatga]
# protein sequence = [MDEKDLEIEETSPGDEAVRKVKKKKKVNAEKRGVCHVSRVPPRMDHVKLRQVLSQLGEIQRIYLVPEAAAAQMNRKRA
# GGFRGQAFSEGYAYIEFKEFCLDFRHSGYLHIVASCSGRKRSSFYYDIWNVKYLSKIKWDDVTDEIAQRHAVREQKLALELSAAKRERDFYLTQVDKS
# RALSSIEERMKKKQKVQQESGVISDFPSDQFAPKVIRQFPQKKPVADQAGKIKPSLSKDILAGVFGGQ]
# end gene g3
###
# start gene g4
scaffold3218	AUGUSTUS	gene	26430	30070	0.17	-	.	g4
scaffold3218	AUGUSTUS	transcript	26430	30070	0.17	-	.	g4.t1
scaffold3218	AUGUSTUS	stop_codon	26430	26432	.	-	0	transcript_id "g4.t1"; gene_id "g4";
scaffold3218	AUGUSTUS	intron	26514	26853	0.57	-	.	transcript_id "g4.t1"; gene_id "g4";
scaffold3218	AUGUSTUS	intron	26956	27064	0.98	-	.	transcript_id "g4.t1"; gene_id "g4";
scaffold3218	AUGUSTUS	intron	27143	27222	1	-	.	transcript_id "g4.t1"; gene_id "g4";
scaffold3218	AUGUSTUS	intron	27289	27595	1	-	.	transcript_id "g4.t1"; gene_id "g4";
scaffold3218	AUGUSTUS	intron	27690	28313	1	-	.	transcript_id "g4.t1"; gene_id "g4";
scaffold3218	AUGUSTUS	intron	28391	28700	0.58	-	.	transcript_id "g4.t1"; gene_id "g4";
scaffold3218	AUGUSTUS	intron	28827	29608	0.65	-	.	transcript_id "g4.t1"; gene_id "g4";
scaffold3218	AUGUSTUS	intron	29642	30070	0.88	-	.	transcript_id "g4.t1"; gene_id "g4";
scaffold3218	AUGUSTUS	CDS	26430	26513	0.88	-	0	transcript_id "g4.t1"; gene_id "g4";
scaffold3218	AUGUSTUS	CDS	26854	26955	0.97	-	0	transcript_id "g4.t1"; gene_id "g4";
scaffold3218	AUGUSTUS	CDS	27065	27142	0.98	-	0	transcript_id "g4.t1"; gene_id "g4";
scaffold3218	AUGUSTUS	CDS	27223	27288	1	-	0	transcript_id "g4.t1"; gene_id "g4";
scaffold3218	AUGUSTUS	CDS	27596	27689	1	-	1	transcript_id "g4.t1"; gene_id "g4";
scaffold3218	AUGUSTUS	CDS	28314	28390	1	-	0	transcript_id "g4.t1"; gene_id "g4";
scaffold3218	AUGUSTUS	CDS	28701	28826	0.64	-	0	transcript_id "g4.t1"; gene_id "g4";
scaffold3218	AUGUSTUS	CDS	29609	29641	0.7	-	0	transcript_id "g4.t1"; gene_id "g4";
# coding sequence = [gcacctggtacctctcatcagcacaggtaccaggtcatgcctcagaagatcatgtttactggaaagctaccaaagccaa
# agagctcaagaaatatgaaacacaaatgtggaagactattcccatttgtatattatggaccacatggttgggaaaaaatgtcgatcgatgcacttcat
# gagatgcttatcaaggatggtaaaacacctgatgtgttcattttgatgcaaaccatgaggtgttatcttcaatctggggacctacaacgtggtcggaa
# aatttttgaggactacatgagttcgggaaaaccacctatggttgaattctatatgacacttgttgaaggagcaatggtcggttacactcctgaaggga
# tgcaactcgctcaagagacactggtaaatatgagctccaggaacttcttcctggatcctaaaatgggaagtgatctccttcttgttgctgcgggtgaa
# aagacaggtggatatactgttgccaatctgatatgggacatgatgcaagctcgtaaaatgacaccatcatttcctggtgttcaagcatattatgatgg
# cttgaaggttcgggagataccagctgatgatccaagactgaaactagtttctcaaacctacattaatttgagaaagaggtttggtgggtga]
# protein sequence = [APGTSHQHRYQVMPQKIMFTGKLPKPKSSRNMKHKCGRLFPFVYYGPHGWEKMSIDALHEMLIKDGKTPDVFILMQTM
# RCYLQSGDLQRGRKIFEDYMSSGKPPMVEFYMTLVEGAMVGYTPEGMQLAQETLVNMSSRNFFLDPKMGSDLLLVAAGEKTGGYTVANLIWDMMQARK
# MTPSFPGVQAYYDGLKVREIPADDPRLKLVSQTYINLRKRFGG]
# end gene g4
###
# command line:
# augustus --codingseq=1 --proteinprofile=/home/pgsb/tetiana.nosenko/lineages/embryophyta_odb9/prfl/EOG093601PJ.prfl --predictionStart=0 --predictionEnd=30070 --species=BUSCO_Schil_BUSCO_geno_206160443 ./tmp/scaffold3218Schil_BUSCO_geno_206160443_.temp
```
