## Supplementary material for "The *de novo* reference genome and transcriptome assemblies of the wild tomato species *Solanum chilense*": EOG093601PV.out.1

```
# Please cite: Mario Stanke, Mark Diekhans, Robert Baertsch, David Haussler (2008),
# Using native and syntenically mapped cDNA alignments to improve de novo gene finding
# Bioinformatics 24: 637-644, doi 10.1093/bioinformatics/btn013
# No extrinsic information on sequences given.
# Using protein profile unknown
# --[0..24]--> unknown_A (12) <--[0..12]--> unknown_B (148) <--[23..67]--> unknown_D (41) <--[0..2]--> unknown_E (45) <--[3..9]--> unknown_F (230) <--[1..2]--> unknown_G (18) <--[0..11]--> unknown_H (11) <--[0..624]--
# arabidopsis version. Using default transition matrix.
# We have hints for 0 sequences and for 0 of the sequences in the input set.
#
# ----- prediction on sequence number 1 (length = 64439, name = scaffold2589) -----
#
# Constraints/Hints:
# (none)
# Predicted genes for sequence number 1 on both strands
# start gene g1
scaffold2589	AUGUSTUS	gene	83988	85588	0.18	-	.	g1
scaffold2589	AUGUSTUS	transcript	83988	85588	0.18	-	.	g1.t1
scaffold2589	AUGUSTUS	intron	84067	84144	0.54	-	.	transcript_id "g1.t1"; gene_id "g1";
scaffold2589	AUGUSTUS	CDS	83988	84066	0.54	-	1	transcript_id "g1.t1"; gene_id "g1";
scaffold2589	AUGUSTUS	exon	83988	84066	.	-	.	transcript_id "g1.t1"; gene_id "g1";
scaffold2589	AUGUSTUS	CDS	84145	84539	0.53	-	0	transcript_id "g1.t1"; gene_id "g1";
scaffold2589	AUGUSTUS	exon	84145	84570	.	-	.	transcript_id "g1.t1"; gene_id "g1";
scaffold2589	AUGUSTUS	start_codon	84537	84539	.	-	0	transcript_id "g1.t1"; gene_id "g1";
scaffold2589	AUGUSTUS	exon	85442	85588	.	-	.	transcript_id "g1.t1"; gene_id "g1";
scaffold2589	AUGUSTUS	tss	85588	85588	.	-	.	transcript_id "g1.t1"; gene_id "g1";
# coding sequence = [atggatttaaccaagctattgggacttgattatgaggttcaatacaagaaaggtgctgaaaagagagttgttgatgcgt
# tgtataggcaacaagaagggttagattccttagatgatcatgctattgggaatttaatggctataagaagttgcactccaacttgggtacaagagatt
# attatgcgctatgcagaggattcttatgtccgagacattcttatactacttgcagtagattctcatggacccaatttattgcactactcatctggtat
# actaagaaacaagggcaaggtatatctaggatctcatggaactctcaaacaacaactcatttcttcttaccgcgacactctccttggtggtcattctg
# gtcagttagagacattgaaaaggaataaagacgataatgcagcttatctgagatttttgcaactcttacctgttcctaatcaagcatggtgccatatc
# aat]
# protein sequence = [MDLTKLLGLDYEVQYKKGAEKRVVDALYRQQEGLDSLDDHAIGNLMAIRSCTPTWVQEIIMRYAEDSYVRDILILLAV
# DSHGPNLLHYSSGILRNKGKVYLGSHGTLKQQLISSYRDTLLGGHSGQLETLKRNKDDNAAYLRFLQLLPVPNQAWCHIN]
# end gene g1
###
# start gene g2
scaffold2589	AUGUSTUS	gene	95909	101908	0.02	-	.	g2
scaffold2589	AUGUSTUS	transcript	95909	101908	0.02	-	.	g2.t1
scaffold2589	AUGUSTUS	tts	95909	95909	.	-	.	transcript_id "g2.t1"; gene_id "g2";
scaffold2589	AUGUSTUS	exon	95909	96158	.	-	.	transcript_id "g2.t1"; gene_id "g2";
scaffold2589	AUGUSTUS	stop_codon	96026	96028	.	-	0	transcript_id "g2.t1"; gene_id "g2";
scaffold2589	AUGUSTUS	intron	96159	96351	0.74	-	.	transcript_id "g2.t1"; gene_id "g2";
scaffold2589	AUGUSTUS	intron	96476	96813	0.18	-	.	transcript_id "g2.t1"; gene_id "g2";
scaffold2589	AUGUSTUS	intron	96932	97085	0.54	-	.	transcript_id "g2.t1"; gene_id "g2";
scaffold2589	AUGUSTUS	intron	97117	97461	0.44	-	.	transcript_id "g2.t1"; gene_id "g2";
scaffold2589	AUGUSTUS	intron	97680	98644	0.61	-	.	transcript_id "g2.t1"; gene_id "g2";
scaffold2589	AUGUSTUS	intron	98843	99105	0.64	-	.	transcript_id "g2.t1"; gene_id "g2";
scaffold2589	AUGUSTUS	intron	99553	99649	0.96	-	.	transcript_id "g2.t1"; gene_id "g2";
scaffold2589	AUGUSTUS	CDS	96026	96158	0.74	-	1	transcript_id "g2.t1"; gene_id "g2";
scaffold2589	AUGUSTUS	CDS	96352	96475	0.64	-	2	transcript_id "g2.t1"; gene_id "g2";
scaffold2589	AUGUSTUS	exon	96352	96475	.	-	.	transcript_id "g2.t1"; gene_id "g2";
scaffold2589	AUGUSTUS	CDS	96814	96931	0.45	-	0	transcript_id "g2.t1"; gene_id "g2";
scaffold2589	AUGUSTUS	exon	96814	96931	.	-	.	transcript_id "g2.t1"; gene_id "g2";
scaffold2589	AUGUSTUS	CDS	97086	97116	0.54	-	1	transcript_id "g2.t1"; gene_id "g2";
scaffold2589	AUGUSTUS	exon	97086	97116	.	-	.	transcript_id "g2.t1"; gene_id "g2";
scaffold2589	AUGUSTUS	CDS	97462	97679	0.42	-	0	transcript_id "g2.t1"; gene_id "g2";
scaffold2589	AUGUSTUS	exon	97462	97679	.	-	.	transcript_id "g2.t1"; gene_id "g2";
scaffold2589	AUGUSTUS	CDS	98645	98842	0.93	-	0	transcript_id "g2.t1"; gene_id "g2";
scaffold2589	AUGUSTUS	exon	98645	98842	.	-	.	transcript_id "g2.t1"; gene_id "g2";
scaffold2589	AUGUSTUS	CDS	99106	99552	0.99	-	0	transcript_id "g2.t1"; gene_id "g2";
scaffold2589	AUGUSTUS	exon	99106	99552	.	-	.	transcript_id "g2.t1"; gene_id "g2";
scaffold2589	AUGUSTUS	CDS	99650	99724	0.74	-	0	transcript_id "g2.t1"; gene_id "g2";
scaffold2589	AUGUSTUS	exon	99650	99735	.	-	.	transcript_id "g2.t1"; gene_id "g2";
scaffold2589	AUGUSTUS	start_codon	99722	99724	.	-	0	transcript_id "g2.t1"; gene_id "g2";
scaffold2589	AUGUSTUS	exon	101737	101908	.	-	.	transcript_id "g2.t1"; gene_id "g2";
scaffold2589	AUGUSTUS	tss	101908	101908	.	-	.	transcript_id "g2.t1"; gene_id "g2";
# coding sequence = [atgtggatgtgcaactggcaagttgtgggtttgaagcccaagtttgagatgtttatggaaataatttttacagagattg
# aatgttctaacattcagccaactcctgaggaaataacatcacttgatttaccagatcacaattatgtaactccaaatccaccagatttatcaatttca
# gatagcgatgatgtgcattcggaggttcctggttttgatgacttcacaacaaaacctccagatattctgttaaggagatcatcacgaggtgctaatat
# aggaactaccccaccaccacgcaagagaataaagattgtacatccacataagtatgatttgtcaagactctcaaaaccacagaagcaaccagatcagc
# aaccagatcagtcatttcaaagtccaaaatcacatccaaaagaaattgagaatgtatctggtgttggtgtttctcctaatacattcagtgaaaaaact
# agtttgggcagtccagaaattgaagatttgaataaattaatgaagtcttatgatacgggaggagtttcatcgccacacatgatgaatgattctatgga
# gaaagacaatgttggtacacaattcaattctggtacctctgatcaaccaactgtttcacataagcatatgaattttgcaactattgacgatgttgctg
# aaactgcaaatgatgttggaaaacaaaaggggtcttttgaagatgtaacaaaggattctacctcatcggtctccttctcacctgaaaccgaagcaggg
# atagatgtcatcccatttgatgttgtcattcctctccagcttacctggagtgatgatctattatcggacagtcagctacccactcaacttggtgtcaa
# tgatattgatactaaaactccggctcagtgtaataggatatcttctaagatgttgcagtctccctatgtgcactcgccacatccaatgatatgctgga
# ctgatgagcacatagatgtgatcttttactatctacgcaagaagtcaaaattaagaggattggatcaatacagatacactaggtcaattgcttgttta
# agtgatacatcaatattgcatataatagatagaattaattggttatcgttggaggcatacaaagacaaggaaactggtgaactgttgggtccacaaca
# ttcctttacagtggaatatgctcaagagattatgcaacaacaaagtgatagcctatacggtacattgttatggaagtatggtatgcacaaagtcaaga
# tcggatatgttagagatagcaacgatccaacaaggccaaagagcgggtttactacaaagccagaaggtggattggttaatgttgattag]
# protein sequence = [MWMCNWQVVGLKPKFEMFMEIIFTEIECSNIQPTPEEITSLDLPDHNYVTPNPPDLSISDSDDVHSEVPGFDDFTTKP
# PDILLRRSSRGANIGTTPPPRKRIKIVHPHKYDLSRLSKPQKQPDQQPDQSFQSPKSHPKEIENVSGVGVSPNTFSEKTSLGSPEIEDLNKLMKSYDT
# GGVSSPHMMNDSMEKDNVGTQFNSGTSDQPTVSHKHMNFATIDDVAETANDVGKQKGSFEDVTKDSTSSVSFSPETEAGIDVIPFDVVIPLQLTWSDD
# LLSDSQLPTQLGVNDIDTKTPAQCNRISSKMLQSPYVHSPHPMICWTDEHIDVIFYYLRKKSKLRGLDQYRYTRSIACLSDTSILHIIDRINWLSLEA
# YKDKETGELLGPQHSFTVEYAQEIMQQQSDSLYGTLLWKYGMHKVKIGYVRDSNDPTRPKSGFTTKPEGGLVNVD]
# end gene g2
###
# start gene g3
scaffold2589	AUGUSTUS	gene	102153	115319	0.01	+	.	g3
scaffold2589	AUGUSTUS	transcript	102153	115319	0.01	+	.	g3.t1
scaffold2589	AUGUSTUS	tss	102153	102153	.	+	.	transcript_id "g3.t1"; gene_id "g3";
scaffold2589	AUGUSTUS	exon	102153	102363	.	+	.	transcript_id "g3.t1"; gene_id "g3";
scaffold2589	AUGUSTUS	start_codon	102259	102261	.	+	0	transcript_id "g3.t1"; gene_id "g3";
scaffold2589	AUGUSTUS	intron	102364	102444	0.99	+	.	transcript_id "g3.t1"; gene_id "g3";
scaffold2589	AUGUSTUS	intron	102558	104558	0.86	+	.	transcript_id "g3.t1"; gene_id "g3";
scaffold2589	AUGUSTUS	intron	104656	104795	0.94	+	.	transcript_id "g3.t1"; gene_id "g3";
scaffold2589	AUGUSTUS	intron	104921	105442	0.91	+	.	transcript_id "g3.t1"; gene_id "g3";
scaffold2589	AUGUSTUS	intron	105978	106100	0.93	+	.	transcript_id "g3.t1"; gene_id "g3";
scaffold2589	AUGUSTUS	intron	106287	111184	0.01	+	.	transcript_id "g3.t1"; gene_id "g3";
scaffold2589	AUGUSTUS	intron	111479	111699	0.97	+	.	transcript_id "g3.t1"; gene_id "g3";
scaffold2589	AUGUSTUS	intron	111853	114979	0.01	+	.	transcript_id "g3.t1"; gene_id "g3";
scaffold2589	AUGUSTUS	CDS	102259	102363	0.95	+	0	transcript_id "g3.t1"; gene_id "g3";
scaffold2589	AUGUSTUS	CDS	102445	102557	0.94	+	0	transcript_id "g3.t1"; gene_id "g3";
scaffold2589	AUGUSTUS	exon	102445	102557	.	+	.	transcript_id "g3.t1"; gene_id "g3";
scaffold2589	AUGUSTUS	CDS	104559	104655	0.98	+	1	transcript_id "g3.t1"; gene_id "g3";
scaffold2589	AUGUSTUS	exon	104559	104655	.	+	.	transcript_id "g3.t1"; gene_id "g3";
scaffold2589	AUGUSTUS	CDS	104796	104920	0.93	+	0	transcript_id "g3.t1"; gene_id "g3";
scaffold2589	AUGUSTUS	exon	104796	104920	.	+	.	transcript_id "g3.t1"; gene_id "g3";
scaffold2589	AUGUSTUS	CDS	105443	105977	0.87	+	1	transcript_id "g3.t1"; gene_id "g3";
scaffold2589	AUGUSTUS	exon	105443	105977	.	+	.	transcript_id "g3.t1"; gene_id "g3";
scaffold2589	AUGUSTUS	CDS	106101	106286	0.9	+	0	transcript_id "g3.t1"; gene_id "g3";
scaffold2589	AUGUSTUS	exon	106101	106286	.	+	.	transcript_id "g3.t1"; gene_id "g3";
scaffold2589	AUGUSTUS	CDS	111185	111478	0.01	+	0	transcript_id "g3.t1"; gene_id "g3";
scaffold2589	AUGUSTUS	exon	111185	111478	.	+	.	transcript_id "g3.t1"; gene_id "g3";
scaffold2589	AUGUSTUS	CDS	111700	111852	0.9	+	0	transcript_id "g3.t1"; gene_id "g3";
scaffold2589	AUGUSTUS	exon	111700	111852	.	+	.	transcript_id "g3.t1"; gene_id "g3";
scaffold2589	AUGUSTUS	CDS	114980	115138	0.01	+	0	transcript_id "g3.t1"; gene_id "g3";
scaffold2589	AUGUSTUS	exon	114980	115319	.	+	.	transcript_id "g3.t1"; gene_id "g3";
scaffold2589	AUGUSTUS	stop_codon	115136	115138	.	+	0	transcript_id "g3.t1"; gene_id "g3";
scaffold2589	AUGUSTUS	tts	115319	115319	.	+	.	transcript_id "g3.t1"; gene_id "g3";
scaffold2589	AUGUSTUS	protein_match	102328	102363	10.3	+	0	target "unknown_A[1..12]"; target_start 23; transcript_id "g3.t1"; gene_id "g3";
scaffold2589	AUGUSTUS	protein_match	102445	102557	8.78	+	0	target "unknown_B[1..38]"; target_start 35; transcript_id "g3.t1"; gene_id "g3";
scaffold2589	AUGUSTUS	protein_match	104559	104655	10.2	+	0	target "unknown_B[39..71]"; target_start 34; transcript_id "g3.t1"; gene_id "g3";
scaffold2589	AUGUSTUS	protein_match	104796	104920	9.77	+	2	target "unknown_B[71..112]"; target_start 34; transcript_id "g3.t1"; gene_id "g3";
scaffold2589	AUGUSTUS	protein_match	105443	105551	7.47	+	1	target "unknown_B[112..148]"; target_start 35; transcript_id "g3.t1"; gene_id "g3";
scaffold2589	AUGUSTUS	protein_match	105681	105803	6.32	+	0	target "unknown_D[1..41]"; target_start 226; transcript_id "g3.t1"; gene_id "g3";
scaffold2589	AUGUSTUS	protein_match	105804	105938	5.73	+	0	target "unknown_E[1..45]"; target_start 267; transcript_id "g3.t1"; gene_id "g3";
scaffold2589	AUGUSTUS	protein_match	105957	105977	4.12	+	0	target "unknown_F[1..7]"; target_start 318; transcript_id "g3.t1"; gene_id "g3";
scaffold2589	AUGUSTUS	protein_match	106101	106286	8.26	+	2	target "unknown_F[8..70]"; target_start 317; transcript_id "g3.t1"; gene_id "g3";
scaffold2589	AUGUSTUS	protein_match	111185	111478	8.68	+	2	target "unknown_F[70..168]"; target_start 317; transcript_id "g3.t1"; gene_id "g3";
scaffold2589	AUGUSTUS	protein_match	111700	111852	9.96	+	2	target "unknown_F[168..219]"; target_start 317; transcript_id "g3.t1"; gene_id "g3";
scaffold2589	AUGUSTUS	protein_match	114980	115015	8.22	+	0	target "unknown_F[219..230]"; target_start 318; transcript_id "g3.t1"; gene_id "g3";
scaffold2589	AUGUSTUS	protein_match	115019	115072	9.07	+	0	target "unknown_G[1..18]"; target_start 549; transcript_id "g3.t1"; gene_id "g3";
scaffold2589	AUGUSTUS	protein_match	115103	115135	7.81	+	0	target "unknown_H[1..11]"; target_start 577; transcript_id "g3.t1"; gene_id "g3";
# coding sequence = [atggtgaaggtgcgtatgaacacggccgatgttgccgcagaggtcaaatgcttgcgtcgcttaatcgggatgcgctgtt
# ccaacgtttatgatctttccccaaagacctatgtgtttaagctcatgaacagtagtggaattagtgaatcaggggagagtgagaaggttttgttgctc
# atggaaagtggcgtccgcttgcataccactgattatcttcgggacaaaagtaacactccatctggatttacacttaaattgaggaagcatataaggac
# gagaaggcttgaggatgtgcggcaacttggttatgataggataattctctttcagtttggactaggttccaatgctcattatgtgatattagaactat
# atgcccaaggaaatatactccttacggattctgacttcatggtcatgactctcctacggtctcacagggatgatgataaaggtcttgctattatgtct
# cgccatcgatatccagttgaaacatgccgtgtctttaaacggacaactactgaaaagttgcaggcagctttgatgtcttcatcccagactgataaaat
# tgaacatgtggaagataatgaacgggggaatggtggatctgatgttcctcaacaaaagcaggttaaccaaaaaagcataaaagctactaattctacta
# aaaaagggaacgatcgtgcaaagtcaccaacacttaaagtggttcttggggaggcactaggctatggcccagcactttctgaacacattattctagat
# gctggcttggttccaaatacaaagattgacgcagattttaaattagaaggcaatacacttctctctctgacagaggctgttaagcagtttgaagattg
# gctggaggacattatactgggtgagaaagttccagaaggctatatcttaatgcagcaaaaggctttgtctaaaaaggattccaccatatgtgatagtg
# gatcttctgagaagatatatgatgagttctgcccgttgttgctgaatcagcttaagtgtcgggattttatgaagtttgaaacatttgatgcagcattg
# gatgagttctatagtaagattgaaagtcaacgttctgaacaacagcaaaagtccaaagaaagcactgcaatgcagagacttaataagattcgcactga
# tcaggaaaaccgtgttgtaacattaaagcaagaagttgaacattgtattaagatggcagagttgatagaatacaatttggaagatgctgatgctgcca
# tcttagcagtacgtgtagctcttgctaatggaatgagttgggaagatttggctcgaatggtgaaagaggagaaaagatctggaaatccagtagctgga
# cttattgacaagctccatcttgaaaggaactgcatgacattgctcttaagcaacaatcttgatgaaatggatgatgatgaaaagacccaaccagtgga
# caaggttgaagttgatctggcactttcagcccatgcaaatgctcggcggtggtatgaaatgaagaaaaaacaagaaaacaagcaagagaagactgtaa
# ctgctcatgaaaaagcattcaaggcggctgagagaaagacacgtctccagctgtctcaggaaaagacagttgctgtgatttcgcatatgcgcaaagtt
# cactggtttgagaaatttaattggttcatcagtagtgagaattatctagtcataagtggacgtgatgcacaacagaatgaaatgatagtcaagcgata
# catgtccaagggagatttgtaa]
# protein sequence = [MVKVRMNTADVAAEVKCLRRLIGMRCSNVYDLSPKTYVFKLMNSSGISESGESEKVLLLMESGVRLHTTDYLRDKSNT
# PSGFTLKLRKHIRTRRLEDVRQLGYDRIILFQFGLGSNAHYVILELYAQGNILLTDSDFMVMTLLRSHRDDDKGLAIMSRHRYPVETCRVFKRTTTEK
# LQAALMSSSQTDKIEHVEDNERGNGGSDVPQQKQVNQKSIKATNSTKKGNDRAKSPTLKVVLGEALGYGPALSEHIILDAGLVPNTKIDADFKLEGNT
# LLSLTEAVKQFEDWLEDIILGEKVPEGYILMQQKALSKKDSTICDSGSSEKIYDEFCPLLLNQLKCRDFMKFETFDAALDEFYSKIESQRSEQQQKSK
# ESTAMQRLNKIRTDQENRVVTLKQEVEHCIKMAELIEYNLEDADAAILAVRVALANGMSWEDLARMVKEEKRSGNPVAGLIDKLHLERNCMTLLLSNN
# LDEMDDDEKTQPVDKVEVDLALSAHANARRWYEMKKKQENKQEKTVTAHEKAFKAAERKTRLQLSQEKTVAVISHMRKVHWFEKFNWFISSENYLVIS
# GRDAQQNEMIVKRYMSKGDL]
# sequence of block unknown_A    23 [MRCSNVYDLSPK] 35
# sequence of block unknown_B    35 [TYVFKLMNSSGISESGESEKVLLLMESGVRLHTTDYLRDKSNTPSGFTLKLRKHIRTRRLEDVRQLGYDRIILFQFGLGSNAHYVILELYAQGNILLTDSDFMVMTLLRSHRDDDKGLAIMSRHRYPVETCRVFKRTTTEKLQAALMS] 183
# sequence of block unknown_D   226 [DRAKSPTLKVVLGEALGYGPALSEHIILDAGLVPNTKIDAD] 267
# sequence of block unknown_E   267 [FKLEGNTLLSLTEAVKQFEDWLEDIILGEKVPEGYILMQQKALSK] 312
# sequence of block unknown_F   318 [DSGSSEKIYDEFCPLLLNQLKCRDFMKFETFDAALDEFYSKIESQRSEQQQKSKESTAMQRLNKIRTDQENRVVTLKQEVEHCIKMAELIEYNLEDADAAILAVRVALANGMSWEDLARMVKEEKRSGNPVAGLIDKLHLERNCMTLLLSNNLDEMDDDEKTQPVDKVEVDLALSAHANARRWYEMKKKQENKQEKTVTAHEKAFKAAERKTRLQLSQEKTVAVISHMRK] 548
# sequence of block unknown_G   549 [HWFEKFNWFISSENYLVI] 567
# sequence of block unknown_H   577 [IVKRYMSKGDL] 588
# end gene g3
###
# start gene g4
scaffold2589	AUGUSTUS	gene	116576	119598	0.01	-	.	g4
scaffold2589	AUGUSTUS	transcript	116576	119598	0.01	-	.	g4.t1
scaffold2589	AUGUSTUS	tts	116576	116576	.	-	.	transcript_id "g4.t1"; gene_id "g4";
scaffold2589	AUGUSTUS	exon	116576	116793	.	-	.	transcript_id "g4.t1"; gene_id "g4";
scaffold2589	AUGUSTUS	exon	118072	118740	.	-	.	transcript_id "g4.t1"; gene_id "g4";
scaffold2589	AUGUSTUS	stop_codon	118090	118092	.	-	0	transcript_id "g4.t1"; gene_id "g4";
scaffold2589	AUGUSTUS	CDS	118090	118662	0.65	-	0	transcript_id "g4.t1"; gene_id "g4";
scaffold2589	AUGUSTUS	start_codon	118660	118662	.	-	0	transcript_id "g4.t1"; gene_id "g4";
scaffold2589	AUGUSTUS	exon	119509	119598	.	-	.	transcript_id "g4.t1"; gene_id "g4";
scaffold2589	AUGUSTUS	tss	119598	119598	.	-	.	transcript_id "g4.t1"; gene_id "g4";
# coding sequence = [atgacacaatcatcttttgtagtggggacaagatctcttaaaatgattttggacactctcaagaaatatgaggacaaca
# ttggccatcttattaatagaaacggtagctatttgtccctcaaatccaaagctagtcttgacactatcaccagaatgagaaggctcaccagtatggtt
# taccataaatttcccatcaagtatctttgttgtcccttaatcaccgggaaaaggaagattttgtattacaatgacattgtcaaaaaggttactagcaa
# aattagaggatggtactctaagctcctctttttcggtggtagagccatcctcattagacatgttttgcttgctcttccaactcatcttctccgtgttg
# ttgatcctcctaagggaacttttgaaattattgaaaaatgcttagctaggttcttttggtctggacaagacacgggaaacaagcatcactggatctct
# tgggataactcgtcctatccatttgaggaaggtggcgtcaattttagaagagttgaagttatttctttgaagtcaacaatggtggaagctcagaactt
# ctaa]
# protein sequence = [MTQSSFVVGTRSLKMILDTLKKYEDNIGHLINRNGSYLSLKSKASLDTITRMRRLTSMVYHKFPIKYLCCPLITGKRK
# ILYYNDIVKKVTSKIRGWYSKLLFFGGRAILIRHVLLALPTHLLRVVDPPKGTFEIIEKCLARFFWSGQDTGNKHHWISWDNSSYPFEEGGVNFRRVE
# VISLKSTMVEAQNF]
# end gene g4
###
# start gene g5
scaffold2589	AUGUSTUS	gene	121994	122778	0.12	-	.	g5
scaffold2589	AUGUSTUS	transcript	121994	122778	0.12	-	.	g5.t1
scaffold2589	AUGUSTUS	tts	121994	121994	.	-	.	transcript_id "g5.t1"; gene_id "g5";
scaffold2589	AUGUSTUS	exon	121994	122445	.	-	.	transcript_id "g5.t1"; gene_id "g5";
scaffold2589	AUGUSTUS	stop_codon	122286	122288	.	-	0	transcript_id "g5.t1"; gene_id "g5";
scaffold2589	AUGUSTUS	intron	122446	122528	0.95	-	.	transcript_id "g5.t1"; gene_id "g5";
scaffold2589	AUGUSTUS	CDS	122286	122445	0.95	-	1	transcript_id "g5.t1"; gene_id "g5";
scaffold2589	AUGUSTUS	CDS	122529	122707	0.64	-	0	transcript_id "g5.t1"; gene_id "g5";
scaffold2589	AUGUSTUS	exon	122529	122778	.	-	.	transcript_id "g5.t1"; gene_id "g5";
scaffold2589	AUGUSTUS	start_codon	122705	122707	.	-	0	transcript_id "g5.t1"; gene_id "g5";
scaffold2589	AUGUSTUS	tss	122778	122778	.	-	.	transcript_id "g5.t1"; gene_id "g5";
# coding sequence = [atgctagagactgagccggagcatgccccaacaaatctggctgaagatactgtccttgaggccttattcaaggcacatg
# ctgagacacagcctgaaccacgtgcttgtggcaagaggcaccgttctaacgaccccgatgaggcgggtgacgaggctcgtgcaagaaggagcaaacgc
# agttccgggcctatgagtggggtagtgaacactactggtggtgccgatagagtggcggatggcactactgatggtgtcgtccttggagatgtgggcac
# tgctgatggtgacccaattgttgtccttgcaggctccgagaaatcggacccacccgtttgttga]
# protein sequence = [MLETEPEHAPTNLAEDTVLEALFKAHAETQPEPRACGKRHRSNDPDEAGDEARARRSKRSSGPMSGVVNTTGGADRVA
# DGTTDGVVLGDVGTADGDPIVVLAGSEKSDPPVC]
# end gene g5
###
# start gene g6
scaffold2589	AUGUSTUS	gene	122943	130577	0.01	+	.	g6
scaffold2589	AUGUSTUS	transcript	122943	130577	0.01	+	.	g6.t1
scaffold2589	AUGUSTUS	tss	122943	122943	.	+	.	transcript_id "g6.t1"; gene_id "g6";
scaffold2589	AUGUSTUS	exon	122943	123174	.	+	.	transcript_id "g6.t1"; gene_id "g6";
scaffold2589	AUGUSTUS	start_codon	123033	123035	.	+	0	transcript_id "g6.t1"; gene_id "g6";
scaffold2589	AUGUSTUS	intron	123175	123250	0.15	+	.	transcript_id "g6.t1"; gene_id "g6";
scaffold2589	AUGUSTUS	intron	123490	123727	0.2	+	.	transcript_id "g6.t1"; gene_id "g6";
scaffold2589	AUGUSTUS	intron	123802	124666	0.24	+	.	transcript_id "g6.t1"; gene_id "g6";
scaffold2589	AUGUSTUS	intron	124773	124857	0.99	+	.	transcript_id "g6.t1"; gene_id "g6";
scaffold2589	AUGUSTUS	intron	125795	125868	0.45	+	.	transcript_id "g6.t1"; gene_id "g6";
scaffold2589	AUGUSTUS	intron	125933	126060	0.44	+	.	transcript_id "g6.t1"; gene_id "g6";
scaffold2589	AUGUSTUS	intron	126113	126909	0.27	+	.	transcript_id "g6.t1"; gene_id "g6";
scaffold2589	AUGUSTUS	intron	127019	127265	0.78	+	.	transcript_id "g6.t1"; gene_id "g6";
scaffold2589	AUGUSTUS	intron	127392	128786	0.7	+	.	transcript_id "g6.t1"; gene_id "g6";
scaffold2589	AUGUSTUS	intron	128910	129446	0.63	+	.	transcript_id "g6.t1"; gene_id "g6";
scaffold2589	AUGUSTUS	intron	129807	130003	1	+	.	transcript_id "g6.t1"; gene_id "g6";
scaffold2589	AUGUSTUS	CDS	123033	123174	0.27	+	0	transcript_id "g6.t1"; gene_id "g6";
scaffold2589	AUGUSTUS	CDS	123251	123489	0.1	+	2	transcript_id "g6.t1"; gene_id "g6";
scaffold2589	AUGUSTUS	exon	123251	123489	.	+	.	transcript_id "g6.t1"; gene_id "g6";
scaffold2589	AUGUSTUS	CDS	123728	123801	0.21	+	0	transcript_id "g6.t1"; gene_id "g6";
scaffold2589	AUGUSTUS	exon	123728	123801	.	+	.	transcript_id "g6.t1"; gene_id "g6";
scaffold2589	AUGUSTUS	CDS	124667	124772	0.73	+	1	transcript_id "g6.t1"; gene_id "g6";
scaffold2589	AUGUSTUS	exon	124667	124772	.	+	.	transcript_id "g6.t1"; gene_id "g6";
scaffold2589	AUGUSTUS	CDS	124858	125794	0.46	+	0	transcript_id "g6.t1"; gene_id "g6";
scaffold2589	AUGUSTUS	exon	124858	125794	.	+	.	transcript_id "g6.t1"; gene_id "g6";
scaffold2589	AUGUSTUS	CDS	125869	125932	0.55	+	2	transcript_id "g6.t1"; gene_id "g6";
scaffold2589	AUGUSTUS	exon	125869	125932	.	+	.	transcript_id "g6.t1"; gene_id "g6";
scaffold2589	AUGUSTUS	CDS	126061	126112	0.36	+	1	transcript_id "g6.t1"; gene_id "g6";
scaffold2589	AUGUSTUS	exon	126061	126112	.	+	.	transcript_id "g6.t1"; gene_id "g6";
scaffold2589	AUGUSTUS	CDS	126910	127018	0.83	+	0	transcript_id "g6.t1"; gene_id "g6";
scaffold2589	AUGUSTUS	exon	126910	127018	.	+	.	transcript_id "g6.t1"; gene_id "g6";
scaffold2589	AUGUSTUS	CDS	127266	127391	0.81	+	2	transcript_id "g6.t1"; gene_id "g6";
scaffold2589	AUGUSTUS	exon	127266	127391	.	+	.	transcript_id "g6.t1"; gene_id "g6";
scaffold2589	AUGUSTUS	CDS	128787	128909	0.69	+	2	transcript_id "g6.t1"; gene_id "g6";
scaffold2589	AUGUSTUS	exon	128787	128909	.	+	.	transcript_id "g6.t1"; gene_id "g6";
scaffold2589	AUGUSTUS	CDS	129447	129806	1	+	2	transcript_id "g6.t1"; gene_id "g6";
scaffold2589	AUGUSTUS	exon	129447	129806	.	+	.	transcript_id "g6.t1"; gene_id "g6";
scaffold2589	AUGUSTUS	CDS	130004	130197	0.89	+	2	transcript_id "g6.t1"; gene_id "g6";
scaffold2589	AUGUSTUS	exon	130004	130577	.	+	.	transcript_id "g6.t1"; gene_id "g6";
scaffold2589	AUGUSTUS	stop_codon	130195	130197	.	+	0	transcript_id "g6.t1"; gene_id "g6";
scaffold2589	AUGUSTUS	tts	130577	130577	.	+	.	transcript_id "g6.t1"; gene_id "g6";
# coding sequence = [atggaggggtcaatgtcttgtgcttgctccaccgtgtttgcaagatttttgtccaatgaaagaaccttgacccagggct
# ctttgcggggtgccgccacattagcctcatctctaatgagacctatatctaatgtctcggtcgggcaagtagtggaggtcttgaacgctctctcgtgt
# atctacgctaacttcatccgggcaaagtcaatctccaaccctgctactagtgctgcaacgatgactgccctgccccacttgagtatgttgtcggccgg
# tgttggtgatactctgtttcggacccagccaaaagaaattggccacaaagttctgtgtagccttcttgatgctccctcaggatgctgtgacaaacttc
# ttccttttagaatccggcgagaagttaccgttgggatttcacagaatagtctagagagaaggcagagaagagagtcaaaagtgtacattcatgcagat
# ctccatggagcttccagcactgtgatcaagaatcacaaacctgagatgccaatacctcctctcacattgaaccaagcgggatgctacactgtttgcca
# aagccaggcttgggactcaaagatagtgactagcgcttggtgggtttatcctcatcaggtcagtaaaactgctcctacaggtgaatatctaacagtag
# gaagtttcatgatccgtggcaaaaagaattttcttccaccacaccctcttgttatgggctttggaatattgtttcgcatggatgaaagttctttgggg
# tttcacttgaatgaaaggagagttagaggtgaagaggaaggattaaatgatgctgaacaaggtgagccatcgaaagcaattcctgaatccgactcgga
# ggaggagttgtcgatggaaacacccgttgtagatatgcagggcataacagatatgccaaaggataggtcaaatgttccaggtgtttcttttgaagctc
# aatccaatatcttcttgagcatctctgatgatcaagctagcaattcagtcaactcttctgttgaagttaattgcaataataatgatggtacatcagat
# tctttggggataatggctacttctggggcatcacagctggaggatcttattgatagagctctcgaaattggatcttctactgcatctactaagaatta
# tggggtccattctcccttaggatctccagggcagcataatgatgaagaaaaaaaagtaacacagagagaaaagccttatattacaaaaactgagagaa
# gaaagctcaagaaaggcagtgatagctctaagggtgcacccactgtgcgaggaaagcagtctgaagataatcagaagactcagaagcagtgtgaggga
# gatgtaaacaaagcaaagtctggtggcgggaaagtcagtcgtgggcaaaagggtaaacttaagaagataaaagagaaatatgcagatcaggatgagga
# ggagcgtcgtattcgaatggcgctgctggctgtgagtattatgaacagcttaatggtttgtctctggcttcctgcattgggtcttgaacaacttttgc
# taggagtatcttgggtggggggttatagggtttggagtgaactaagaaaaagtcagacttcaaagcacaactacaatctacttccagcaaaaaatctc
# caacatgactatttgttcaagttcaccaatggccattaccaatccatgattagatgctttcattcccattacactgcaatgcttgcattagttacagt
# tccaatgaatttgcagtctgctggaaaagttgaaaaggctgatcaaacaatccagattgaaaaggctgatgcagagtcagataagggagcaaaagcaa
# ctactgtgtccggagccctcattggagccccgactaaattaagatcgcgcactgtagggcctattcgagtgatgctcccaacaagattttctctatac
# ccaggggtcgaacccgagaccctggtcaaggggattgaagatgctgcaaaaatatgttacaagtgtaaaaaggcgggtcatctctctcgggattgtca
# agaaaatgcagacgagagtctgcaaaatacatcgaatggaggggatccccattctttaaccaatgtgggtaatgctgctaatgacagggacaggatag
# tcatggaggaggaggatatccatgagattggtgaagaagagagagagaaattgaatgatgtggactacttgactggaaatccattgccaaatgatatt
# ctattatatgctgtgcccgtctgtggtccttataatgcagtacagtcgtacaaatatcatgtgaagttggtgccaggcactgttaagagaggaaaagc
# ggccaagacagccatgaatttgtttagtcacatggctgaggctacgagcagagagaaggaattgatgaaggcatgcacagatcctgagcttgttgctg
# caattatgggtaatgtcaaaatcacatcttcaggccttactcagctgaagcaaaaacaaaagaaaagcaagaagtctagcaaagcagaaagctag]
# protein sequence = [MEGSMSCACSTVFARFLSNERTLTQGSLRGAATLASSLMRPISNVSVGQVVEVLNALSCIYANFIRAKSISNPATSAA
# TMTALPHLSMLSAGVGDTLFRTQPKEIGHKVLCSLLDAPSGCCDKLLPFRIRREVTVGISQNSLERRQRRESKVYIHADLHGASSTVIKNHKPEMPIP
# PLTLNQAGCYTVCQSQAWDSKIVTSAWWVYPHQVSKTAPTGEYLTVGSFMIRGKKNFLPPHPLVMGFGILFRMDESSLGFHLNERRVRGEEEGLNDAE
# QGEPSKAIPESDSEEELSMETPVVDMQGITDMPKDRSNVPGVSFEAQSNIFLSISDDQASNSVNSSVEVNCNNNDGTSDSLGIMATSGASQLEDLIDR
# ALEIGSSTASTKNYGVHSPLGSPGQHNDEEKKVTQREKPYITKTERRKLKKGSDSSKGAPTVRGKQSEDNQKTQKQCEGDVNKAKSGGGKVSRGQKGK
# LKKIKEKYADQDEEERRIRMALLAVSIMNSLMVCLWLPALGLEQLLLGVSWVGGYRVWSELRKSQTSKHNYNLLPAKNLQHDYLFKFTNGHYQSMIRC
# FHSHYTAMLALVTVPMNLQSAGKVEKADQTIQIEKADAESDKGAKATTVSGALIGAPTKLRSRTVGPIRVMLPTRFSLYPGVEPETLVKGIEDAAKIC
# YKCKKAGHLSRDCQENADESLQNTSNGGDPHSLTNVGNAANDRDRIVMEEEDIHEIGEEEREKLNDVDYLTGNPLPNDILLYAVPVCGPYNAVQSYKY
# HVKLVPGTVKRGKAAKTAMNLFSHMAEATSREKELMKACTDPELVAAIMGNVKITSSGLTQLKQKQKKSKKSSKAES]
# end gene g6
###
# command line:
# augustus --codingseq=1 --proteinprofile=/home/pgsb/tetiana.nosenko/lineages/embryophyta_odb9/prfl/EOG093601PV.prfl --predictionStart=83988 --predictionEnd=148426 --species=arabidopsis ./tmp/scaffold2589Schil_BUSCO_geno_206160443_.temp
```
