## Supplementary material for "The *de novo* reference genome and transcriptome assemblies of the wild tomato species *Solanum chilense*": EOG093601Q7.out.1

```
# Please cite: Mario Stanke, Mark Diekhans, Robert Baertsch, David Haussler (2008),
# Using native and syntenically mapped cDNA alignments to improve de novo gene finding
# Bioinformatics 24: 637-644, doi 10.1093/bioinformatics/btn013
# No extrinsic information on sequences given.
# Using protein profile unknown
# --[0..331]--> unknown_A (10) <--[10..22]--> unknown_C (13) <--[0..4]--> unknown_D (9) <--[11..48]--> unknown_E (13) <--[10..14]--> unknown_G (19) <--[20..77]--> unknown_H (30) <--[0..1]--> unknown_I (14) <--[18..99]--> unknown_J (22) <--[11..18]--> unknown_L (24) <--[21..48]--> unknown_M (9) <--[8..14]--> unknown_O (24) <--[25..98]--> unknown_R (20) <--[0..4]--> unknown_S (12) <--[0..1]--> unknown_T (14) <--[2..13]--> unknown_U (23) <--[0..2]--> unknown_V (15) <--[3..13]--> unknown_W (15) <--[7..22]--> unknown_Y (20) <--[0..1]--> unknown_Z (13) <--[2..5]--> unknown_AA (13) <--[18..41]--> unknown_AD (25) <--[6..8]--> unknown_AE (23) <--[4..16]--> unknown_AF (21) <--[8..123]--
# arabidopsis version. Using default transition matrix.
# We have hints for 0 sequences and for 0 of the sequences in the input set.
#
# ----- prediction on sequence number 1 (length = 30272, name = scaffold5526) -----
#
# Constraints/Hints:
# (none)
# Predicted genes for sequence number 1 on both strands
# start gene g1
scaffold5526	AUGUSTUS	gene	8608	11205	0.02	+	.	g1
scaffold5526	AUGUSTUS	transcript	8608	11205	0.02	+	.	g1.t1
scaffold5526	AUGUSTUS	tss	8608	8608	.	+	.	transcript_id "g1.t1"; gene_id "g1";
scaffold5526	AUGUSTUS	exon	8608	8688	.	+	.	transcript_id "g1.t1"; gene_id "g1";
scaffold5526	AUGUSTUS	exon	8789	8840	.	+	.	transcript_id "g1.t1"; gene_id "g1";
scaffold5526	AUGUSTUS	start_codon	8803	8805	.	+	0	transcript_id "g1.t1"; gene_id "g1";
scaffold5526	AUGUSTUS	intron	8841	9737	0.74	+	.	transcript_id "g1.t1"; gene_id "g1";
scaffold5526	AUGUSTUS	intron	9840	9934	1	+	.	transcript_id "g1.t1"; gene_id "g1";
scaffold5526	AUGUSTUS	intron	9993	10093	1	+	.	transcript_id "g1.t1"; gene_id "g1";
scaffold5526	AUGUSTUS	intron	10139	10267	1	+	.	transcript_id "g1.t1"; gene_id "g1";
scaffold5526	AUGUSTUS	intron	10349	10439	1	+	.	transcript_id "g1.t1"; gene_id "g1";
scaffold5526	AUGUSTUS	intron	10515	10598	0.97	+	.	transcript_id "g1.t1"; gene_id "g1";
scaffold5526	AUGUSTUS	CDS	8803	8840	0.74	+	0	transcript_id "g1.t1"; gene_id "g1";
scaffold5526	AUGUSTUS	CDS	9738	9839	1	+	1	transcript_id "g1.t1"; gene_id "g1";
scaffold5526	AUGUSTUS	exon	9738	9839	.	+	.	transcript_id "g1.t1"; gene_id "g1";
scaffold5526	AUGUSTUS	CDS	9935	9992	1	+	1	transcript_id "g1.t1"; gene_id "g1";
scaffold5526	AUGUSTUS	exon	9935	9992	.	+	.	transcript_id "g1.t1"; gene_id "g1";
scaffold5526	AUGUSTUS	CDS	10094	10138	1	+	0	transcript_id "g1.t1"; gene_id "g1";
scaffold5526	AUGUSTUS	exon	10094	10138	.	+	.	transcript_id "g1.t1"; gene_id "g1";
scaffold5526	AUGUSTUS	CDS	10268	10348	1	+	0	transcript_id "g1.t1"; gene_id "g1";
scaffold5526	AUGUSTUS	exon	10268	10348	.	+	.	transcript_id "g1.t1"; gene_id "g1";
scaffold5526	AUGUSTUS	CDS	10440	10514	0.97	+	0	transcript_id "g1.t1"; gene_id "g1";
scaffold5526	AUGUSTUS	exon	10440	10514	.	+	.	transcript_id "g1.t1"; gene_id "g1";
scaffold5526	AUGUSTUS	CDS	10599	10619	0.97	+	0	transcript_id "g1.t1"; gene_id "g1";
scaffold5526	AUGUSTUS	exon	10599	11205	.	+	.	transcript_id "g1.t1"; gene_id "g1";
scaffold5526	AUGUSTUS	stop_codon	10617	10619	.	+	0	transcript_id "g1.t1"; gene_id "g1";
scaffold5526	AUGUSTUS	tts	11205	11205	.	+	.	transcript_id "g1.t1"; gene_id "g1";
# coding sequence = [atgaaaggaggtaaatccaaggggaaagctgataacaagctgggagtgaagaagagtgctgcacaaactaaaaaagaga
# agaatgctgccaaggatccaaacaagcctaagaggccagcaagtgctttcttcgttttcatggaggacttcaggaagcagtacaaggaaaagcatcca
# ggcaacaaatctgttgctgctgttggcaaagctggtggtgacaagtggaaacacttgactgatgctgagaaggctccttacattgctaaggctgagaa
# acgaaaggccgattatgagaagctaatggacgcttacaacagaaaacaggctggtgaggctgaggaagatgaggaatctgacaagtcaaagtctgagg
# ttgatgaggaagatggaagcgacgaggaagaagaggatgatgactga]
# protein sequence = [MKGGKSKGKADNKLGVKKSAAQTKKEKNAAKDPNKPKRPASAFFVFMEDFRKQYKEKHPGNKSVAAVGKAGGDKWKHL
# TDAEKAPYIAKAEKRKADYEKLMDAYNRKQAGEAEEDEESDKSKSEVDEEDGSDEEEEDDD]
# end gene g1
###
# start gene g2
scaffold5526	AUGUSTUS	gene	13178	14044	0.07	+	.	g2
scaffold5526	AUGUSTUS	transcript	13178	14044	0.07	+	.	g2.t1
scaffold5526	AUGUSTUS	tss	13178	13178	.	+	.	transcript_id "g2.t1"; gene_id "g2";
scaffold5526	AUGUSTUS	exon	13178	13238	.	+	.	transcript_id "g2.t1"; gene_id "g2";
scaffold5526	AUGUSTUS	start_codon	13197	13199	.	+	0	transcript_id "g2.t1"; gene_id "g2";
scaffold5526	AUGUSTUS	intron	13239	13349	1	+	.	transcript_id "g2.t1"; gene_id "g2";
scaffold5526	AUGUSTUS	intron	13504	13798	0.94	+	.	transcript_id "g2.t1"; gene_id "g2";
scaffold5526	AUGUSTUS	CDS	13197	13238	1	+	0	transcript_id "g2.t1"; gene_id "g2";
scaffold5526	AUGUSTUS	CDS	13350	13503	0.94	+	0	transcript_id "g2.t1"; gene_id "g2";
scaffold5526	AUGUSTUS	exon	13350	13503	.	+	.	transcript_id "g2.t1"; gene_id "g2";
scaffold5526	AUGUSTUS	CDS	13799	13893	0.84	+	2	transcript_id "g2.t1"; gene_id "g2";
scaffold5526	AUGUSTUS	exon	13799	14044	.	+	.	transcript_id "g2.t1"; gene_id "g2";
scaffold5526	AUGUSTUS	stop_codon	13891	13893	.	+	0	transcript_id "g2.t1"; gene_id "g2";
scaffold5526	AUGUSTUS	tts	14044	14044	.	+	.	transcript_id "g2.t1"; gene_id "g2";
# coding sequence = [atggcagctgccggaaaatgcttccttgtaactggccctgctggtattggtaagacaactttgatcgtccgagtacttg
# aaactctcagaaattcaaatcctaatttgaaagttcaagggttctacactcgtatgtataatctctctgtatcccttctacattattccggtctattt
# ggggcatatgtggagctaggtgagattagagaaggaactgagaggattggatttgaggttgtgacgcttgatggacgtacaaggcttcttgcttctaa
# caaaatctcgaggtaa]
# protein sequence = [MAAAGKCFLVTGPAGIGKTTLIVRVLETLRNSNPNLKVQGFYTRMYNLSVSLLHYSGLFGAYVELGEIREGTERIGFE
# VVTLDGRTRLLASNKISR]
# end gene g2
###
# start gene g3
scaffold5526	AUGUSTUS	gene	19218	28781	0.02	+	.	g3
scaffold5526	AUGUSTUS	transcript	19218	28781	0.02	+	.	g3.t1
scaffold5526	AUGUSTUS	tss	19218	19218	.	+	.	transcript_id "g3.t1"; gene_id "g3";
scaffold5526	AUGUSTUS	exon	19218	19327	.	+	.	transcript_id "g3.t1"; gene_id "g3";
scaffold5526	AUGUSTUS	exon	21971	22164	.	+	.	transcript_id "g3.t1"; gene_id "g3";
scaffold5526	AUGUSTUS	start_codon	22095	22097	.	+	0	transcript_id "g3.t1"; gene_id "g3";
scaffold5526	AUGUSTUS	intron	22165	22715	0.95	+	.	transcript_id "g3.t1"; gene_id "g3";
scaffold5526	AUGUSTUS	intron	22787	23453	1	+	.	transcript_id "g3.t1"; gene_id "g3";
scaffold5526	AUGUSTUS	intron	24933	25154	0.63	+	.	transcript_id "g3.t1"; gene_id "g3";
scaffold5526	AUGUSTUS	intron	25330	25543	0.97	+	.	transcript_id "g3.t1"; gene_id "g3";
scaffold5526	AUGUSTUS	CDS	22095	22164	0.14	+	0	transcript_id "g3.t1"; gene_id "g3";
scaffold5526	AUGUSTUS	CDS	22716	22786	0.99	+	2	transcript_id "g3.t1"; gene_id "g3";
scaffold5526	AUGUSTUS	exon	22716	22786	.	+	.	transcript_id "g3.t1"; gene_id "g3";
scaffold5526	AUGUSTUS	CDS	23454	24932	0.63	+	0	transcript_id "g3.t1"; gene_id "g3";
scaffold5526	AUGUSTUS	exon	23454	24932	.	+	.	transcript_id "g3.t1"; gene_id "g3";
scaffold5526	AUGUSTUS	CDS	25155	25329	0.98	+	0	transcript_id "g3.t1"; gene_id "g3";
scaffold5526	AUGUSTUS	exon	25155	25329	.	+	.	transcript_id "g3.t1"; gene_id "g3";
scaffold5526	AUGUSTUS	CDS	25544	26157	0.98	+	2	transcript_id "g3.t1"; gene_id "g3";
scaffold5526	AUGUSTUS	exon	25544	26197	.	+	.	transcript_id "g3.t1"; gene_id "g3";
scaffold5526	AUGUSTUS	stop_codon	26155	26157	.	+	0	transcript_id "g3.t1"; gene_id "g3";
scaffold5526	AUGUSTUS	exon	28577	28781	.	+	.	transcript_id "g3.t1"; gene_id "g3";
scaffold5526	AUGUSTUS	tts	28781	28781	.	+	.	transcript_id "g3.t1"; gene_id "g3";
scaffold5526	AUGUSTUS	protein_match	22104	22133	3.83	+	0	target "unknown_A[1..10]"; target_start 3; transcript_id "g3.t1"; gene_id "g3";
scaffold5526	AUGUSTUS	protein_match	22164	22164	1	+	0	target "unknown_C[1..1]"; target_start 23; transcript_id "g3.t1"; gene_id "g3";
scaffold5526	AUGUSTUS	protein_match	22716	22753	5.44	+	2	target "unknown_C[1..13]"; target_start 23; transcript_id "g3.t1"; gene_id "g3";
scaffold5526	AUGUSTUS	protein_match	22754	22780	4.76	+	0	target "unknown_D[1..9]"; target_start 36; transcript_id "g3.t1"; gene_id "g3";
scaffold5526	AUGUSTUS	protein_match	23505	23543	4.78	+	0	target "unknown_E[1..13]"; target_start 64; transcript_id "g3.t1"; gene_id "g3";
scaffold5526	AUGUSTUS	protein_match	23574	23630	5.08	+	0	target "unknown_G[1..19]"; target_start 87; transcript_id "g3.t1"; gene_id "g3";
scaffold5526	AUGUSTUS	protein_match	23694	23783	6.9	+	0	target "unknown_H[1..30]"; target_start 127; transcript_id "g3.t1"; gene_id "g3";
scaffold5526	AUGUSTUS	protein_match	23784	23825	3.34	+	0	target "unknown_I[1..14]"; target_start 157; transcript_id "g3.t1"; gene_id "g3";
scaffold5526	AUGUSTUS	protein_match	24000	24065	4.19	+	0	target "unknown_J[1..22]"; target_start 229; transcript_id "g3.t1"; gene_id "g3";
scaffold5526	AUGUSTUS	protein_match	24102	24173	5.69	+	0	target "unknown_L[1..24]"; target_start 263; transcript_id "g3.t1"; gene_id "g3";
scaffold5526	AUGUSTUS	protein_match	24276	24302	6.38	+	0	target "unknown_M[1..9]"; target_start 321; transcript_id "g3.t1"; gene_id "g3";
scaffold5526	AUGUSTUS	protein_match	24336	24407	5.22	+	0	target "unknown_O[1..24]"; target_start 341; transcript_id "g3.t1"; gene_id "g3";
scaffold5526	AUGUSTUS	protein_match	24588	24647	5.69	+	0	target "unknown_R[1..20]"; target_start 425; transcript_id "g3.t1"; gene_id "g3";
scaffold5526	AUGUSTUS	protein_match	24648	24683	4.52	+	0	target "unknown_S[1..12]"; target_start 445; transcript_id "g3.t1"; gene_id "g3";
scaffold5526	AUGUSTUS	protein_match	24684	24725	6.75	+	0	target "unknown_T[1..14]"; target_start 457; transcript_id "g3.t1"; gene_id "g3";
scaffold5526	AUGUSTUS	protein_match	24732	24800	4.94	+	0	target "unknown_U[1..23]"; target_start 473; transcript_id "g3.t1"; gene_id "g3";
scaffold5526	AUGUSTUS	protein_match	24807	24851	4.9	+	0	target "unknown_V[1..15]"; target_start 498; transcript_id "g3.t1"; gene_id "g3";
scaffold5526	AUGUSTUS	protein_match	24864	24908	4.38	+	0	target "unknown_W[1..15]"; target_start 517; transcript_id "g3.t1"; gene_id "g3";
scaffold5526	AUGUSTUS	protein_match	25155	25214	7.95	+	0	target "unknown_Y[1..20]"; target_start 540; transcript_id "g3.t1"; gene_id "g3";
scaffold5526	AUGUSTUS	protein_match	25218	25256	4.93	+	0	target "unknown_Z[1..13]"; target_start 561; transcript_id "g3.t1"; gene_id "g3";
scaffold5526	AUGUSTUS	protein_match	25272	25310	3.56	+	0	target "unknown_AA[1..13]"; target_start 579; transcript_id "g3.t1"; gene_id "g3";
scaffold5526	AUGUSTUS	protein_match	25627	25701	5.23	+	0	target "unknown_AD[1..25]"; target_start 626; transcript_id "g3.t1"; gene_id "g3";
scaffold5526	AUGUSTUS	protein_match	25720	25788	5.13	+	0	target "unknown_AE[1..23]"; target_start 657; transcript_id "g3.t1"; gene_id "g3";
scaffold5526	AUGUSTUS	protein_match	25831	25893	4.29	+	0	target "unknown_AF[1..21]"; target_start 694; transcript_id "g3.t1"; gene_id "g3";
# coding sequence = [atggtaagattgttggatcttattgacgttgatgcaggagggacgatgaggatgtctaagagacatgggggcttagaag
# ctcctcgaaatagattagagaagccagcagagagcttctgtgatggaggggacgatatcctgtgtacttctcacatgacaaatgactggccagagaag
# aagaactgttatgtgaaagaggttccaatgaagaaactgatcagtgaagaattagctaaaagaccaaacacaggacagaatgtgcctagcgttgtggc
# ccgtctgatgggactggatacattatccgtagatgaggagagtttgagagaggattcctcaagacaaatagttttcgattcctttgacagacggagta
# ggaatagcctgaagtttaacgaacttaaaccccgagaacatccacaggaagaggaactacaaaagtttaagaaagagtttgaagcataccaagcagca
# aagttcaaggaaggctcaaagtttgttgaactttgcaccaacacggttgtttatgcgaactcaacgagaaagatggttactgagagatgtatagatct
# taaaggacttgctgcaacagaaaatatacacgaaagaggtatttcgaaggttcagaaagataaaaatgaatttcttgcagctgcacgaaataagacta
# ttcgtgcattgaacgttaagtcaggttctgctcctgcaaagattgtaattttgaggcctgtttccgacaggacggggaaaaatgaagaatcatgggct
# aattctcctagaatatccgaagacgggagtagcatggaagaatttcttcaagaggttaaggaaagactaaaatttgaattgcaagaaaagagtttccg
# gaaaaccattgagaagccatcagatgcaaagataatagctcaatgtattgcaaaacaggcgcgagagagtgttactagggatgttggaacaactcacc
# accgatcaaaatcaatgcagtccgatagaagtgaaatccaacgcgacgaggttagctcacctgaattcactaaaagagacacgagaagaattttgaca
# gaaaggttgaggaatgtcctgagtgacgaatcatctcatgatatcgaaacacatgatcgagtaagctctacatcagtagcacagaatagggaaaagag
# caaagctgaagaaacgagatatgcttcgaatgaagtgtgccacggggacgatatgaaagatgaatcagacaggcagtgcagatattccaggcaggagc
# tcagtaatgatgttatgctagaccagaaactatttcatagaaacctggttagatctttgtcagctcccgtatcacgatcatcatttggaaaacttctc
# ctggaggatcaagatatgttaacgggggctcatattaggagaaaacatgaagctatcgaggaggtcacagtgaacgttaagaaatggcgaaaagagaa
# attcaatcttaaggcaaaagtttccagctttaagcatagttttgtacttaaaggaaagatctttggtagaaaaattcaatctttggaggaatcacatg
# gaaacaaacaaatgcacatgaaagatcttcagaacacacaaactgttgcatccaaattttatgtgagacaagagaattctactgaggtgccaccaagc
# cctgcatctgtatgtagcacaagcaatgaagaattttggaggcaaacagataacttcagtccatcatcatcatcaatttcagatgtaaatccactgga
# tgatactgagatacctcatgttttcaaagagatcagctctaatctgaacgagcttaggaggcaactgaatcagctagaaacttatgactctgaggaga
# caatgatcgtcgagcagcctattgaagaggagatcgttatggagattgacgatccagctgaagcattcgttagagatcttcttgttgcttctggttta
# tacgatggttcatgtgataaacatctatcaaaatgggatcctcttggaaagtccatcagcaaccacgtctttgaagaagtcgaagagtcttacaagag
# gcaaaagataaacgattacgatgaaggatcaagcaatgatcatcaatccaagaagttgaatcacaagttatcatgtgatttcttgaatgaagtgcttc
# caagtgtactcggaagcagttctatgagaaggactagtagccctactccacgagctccgcggggaaataagctattagaatgtatatgggaaattgct
# cgaatttcatcagatatgtcatctcaatccctcaaaaccatactagcccgagacttgcaatgcacgcgttgggacggactagttgatgaagatgttaa
# tgctctaggaaaagatgttgaataccagattgttggtgatcttattcatgaaatgatcaatgatatgcaaccataa]
# protein sequence = [MVRLLDLIDVDAGGTMRMSKRHGGLEAPRNRLEKPAESFCDGGDDILCTSHMTNDWPEKKNCYVKEVPMKKLISEELA
# KRPNTGQNVPSVVARLMGLDTLSVDEESLREDSSRQIVFDSFDRRSRNSLKFNELKPREHPQEEELQKFKKEFEAYQAAKFKEGSKFVELCTNTVVYA
# NSTRKMVTERCIDLKGLAATENIHERGISKVQKDKNEFLAAARNKTIRALNVKSGSAPAKIVILRPVSDRTGKNEESWANSPRISEDGSSMEEFLQEV
# KERLKFELQEKSFRKTIEKPSDAKIIAQCIAKQARESVTRDVGTTHHRSKSMQSDRSEIQRDEVSSPEFTKRDTRRILTERLRNVLSDESSHDIETHD
# RVSSTSVAQNREKSKAEETRYASNEVCHGDDMKDESDRQCRYSRQELSNDVMLDQKLFHRNLVRSLSAPVSRSSFGKLLLEDQDMLTGAHIRRKHEAI
# EEVTVNVKKWRKEKFNLKAKVSSFKHSFVLKGKIFGRKIQSLEESHGNKQMHMKDLQNTQTVASKFYVRQENSTEVPPSPASVCSTSNEEFWRQTDNF
# SPSSSSISDVNPLDDTEIPHVFKEISSNLNELRRQLNQLETYDSEETMIVEQPIEEEIVMEIDDPAEAFVRDLLVASGLYDGSCDKHLSKWDPLGKSI
# SNHVFEEVEESYKRQKINDYDEGSSNDHQSKKLNHKLSCDFLNEVLPSVLGSSSMRRTSSPTPRAPRGNKLLECIWEIARISSDMSSQSLKTILARDL
# QCTRWDGLVDEDVNALGKDVEYQIVGDLIHEMINDMQP]
# sequence of block unknown_A     3 [LLDLIDVDAG] 13
# sequence of block unknown_C    23 [GLEAPRNRLEKPA] 36
# sequence of block unknown_D    36 [ESFCDGGDD] 45
# sequence of block unknown_E    64 [KEVPMKKLISEEL] 77
# sequence of block unknown_G    87 [PSVVARLMGLDTLSVDEES] 106
# sequence of block unknown_H   127 [LKFNELKPREHPQEEELQKFKKEFEAYQAA] 157
# sequence of block unknown_I   157 [KFKEGSKFVELCTN] 171
# sequence of block unknown_J   229 [SGSAPAKIVILRPVSDRTGKNE] 251
# sequence of block unknown_L   263 [GSSMEEFLQEVKERLKFELQEKSF] 287
# sequence of block unknown_M   321 [RSKSMQSDR] 330
# sequence of block unknown_O   341 [EFTKRDTRRILTERLRNVLSDESS] 365
# sequence of block unknown_R   425 [DQKLFHRNLVRSLSAPVSRS] 445
# sequence of block unknown_S   445 [SFGKLLLEDQDM] 457
# sequence of block unknown_T   457 [LTGAHIRRKHEAIE] 471
# sequence of block unknown_U   473 [TVNVKKWRKEKFNLKAKVSSFKH] 496
# sequence of block unknown_V   498 [VLKGKIFGRKIQSLE] 513
# sequence of block unknown_W   517 [NKQMHMKDLQNTQTV] 532
# sequence of block unknown_Y   540 [ENSTEVPPSPASVCSTSNEE] 560
# sequence of block unknown_Z   561 [WRQTDNFSPSSSS] 574
# sequence of block unknown_AA  579 [PLDDTEIPHVFKE] 592
# sequence of block unknown_AD  626 [VMEIDDPAEAFVRDLLVASGLYDGS] 651
# sequence of block unknown_AE  657 [KWDPLGKSISNHVFEEVEESYKR] 680
# sequence of block unknown_AF  694 [QSKKLNHKLSCDFLNEVLPSV] 715
# end gene g3
###
# start gene g4
scaffold5526	AUGUSTUS	gene	29028	31396	0.01	+	.	g4
scaffold5526	AUGUSTUS	transcript	29028	31396	0.01	+	.	g4.t1
scaffold5526	AUGUSTUS	tss	29028	29028	.	+	.	transcript_id "g4.t1"; gene_id "g4";
scaffold5526	AUGUSTUS	exon	29028	29204	.	+	.	transcript_id "g4.t1"; gene_id "g4";
scaffold5526	AUGUSTUS	exon	29384	30529	.	+	.	transcript_id "g4.t1"; gene_id "g4";
scaffold5526	AUGUSTUS	start_codon	29435	29437	.	+	0	transcript_id "g4.t1"; gene_id "g4";
scaffold5526	AUGUSTUS	CDS	29435	30325	0.72	+	0	transcript_id "g4.t1"; gene_id "g4";
scaffold5526	AUGUSTUS	stop_codon	30323	30325	.	+	0	transcript_id "g4.t1"; gene_id "g4";
scaffold5526	AUGUSTUS	exon	31109	31396	.	+	.	transcript_id "g4.t1"; gene_id "g4";
scaffold5526	AUGUSTUS	tts	31396	31396	.	+	.	transcript_id "g4.t1"; gene_id "g4";
# coding sequence = [atggaaggaaatacatgtgacatcaatcacttggattcagatgtgcttttgcctccgcgaaaacgacttctagtaggac
# tgaagaaacagaattttgatgataatccatgtagtccatcctcttctactgatgatgttacagaatttgagttcgatatgcgtcttaataacctgttg
# aagtttcactcggatgattgtaatcgttccatcgaggagattgtcgaggcctcaagagtggcagctctaaaagctgttgagcttgcaaaagctgcaag
# agctgttgctgaagagaaagctgtgaaagcatcagaggccatggctgctgctaagagtgctatggaattggttgctactgtttctgatgaggttacag
# atagagacaagtactcgaagaagaagaagaagaagaagaagatagggaccgagaattgtacaacggatgaagacttagctcggatgttaagtaggaca
# ataaacagctctccaagaatctcgaagaactcaacctctaacttaagaaatcaaaaacataagaggcttaaaagatcttctctatccggaaatgctaa
# gcatcagaatggaagaacgtcgtgggaagcaaatcgaccttccacaagcaatgggattgatattgctggaaataaggcatcaaatggtcctagccagg
# agaaagaactcattagagtagactcaagcgtagcgaaattcaataaggcggatctcagaaagacggaaaatggcaaaggagaaccaatgaactcaaag
# gaggaattcggggaatcaccaaatgatatatttaacgttgacaaaaagaaggggcggatgaaacagaaaatgttacccctcagtaattgcagtctcag
# ggataaagtgaacccaaaaaggacatga]
# protein sequence = [MEGNTCDINHLDSDVLLPPRKRLLVGLKKQNFDDNPCSPSSSTDDVTEFEFDMRLNNLLKFHSDDCNRSIEEIVEASR
# VAALKAVELAKAARAVAEEKAVKASEAMAAAKSAMELVATVSDEVTDRDKYSKKKKKKKKIGTENCTTDEDLARMLSRTINSSPRISKNSTSNLRNQK
# HKRLKRSSLSGNAKHQNGRTSWEANRPSTSNGIDIAGNKASNGPSQEKELIRVDSSVAKFNKADLRKTENGKGEPMNSKEEFGESPNDIFNVDKKKGR
# MKQKMLPLSNCSLRDKVNPKRT]
# end gene g4
###
# start gene g5
scaffold5526	AUGUSTUS	gene	32944	34879	0.12	-	.	g5
scaffold5526	AUGUSTUS	transcript	32944	34879	0.12	-	.	g5.t1
scaffold5526	AUGUSTUS	tts	32944	32944	.	-	.	transcript_id "g5.t1"; gene_id "g5";
scaffold5526	AUGUSTUS	exon	32944	34879	.	-	.	transcript_id "g5.t1"; gene_id "g5";
scaffold5526	AUGUSTUS	stop_codon	33589	33591	.	-	0	transcript_id "g5.t1"; gene_id "g5";
scaffold5526	AUGUSTUS	CDS	33589	34872	0.92	-	0	transcript_id "g5.t1"; gene_id "g5";
scaffold5526	AUGUSTUS	start_codon	34870	34872	.	-	0	transcript_id "g5.t1"; gene_id "g5";
# coding sequence = [atggggtttgaaaaagataaagcaagttcatcctctcatgttttacaaatcccaagagaagatacaccattgctatcca
# agaatcatcagcatctttcttcaccttcaaagacttttgctaatgtattcatagccatagttggagcaggggttcttggacttccatatacattcaag
# agaacaggatgggtaatgggtgctcttatgttatttacagttgcatttttaacttaccattgtatgatgcttcttgtatattctagaaggaagattga
# atcccatctcaagatttcacaaatttcatcttttggtgatttggggtttgctgtttgtggacctattggtaggtctgctgttgatgttatgattgttc
# tgtcacaagctggtttttgtattagttacctgattttcatagcaaatactttagcatattgttttaactactccaaaactaatccaaatcctaaagtc
# tttggctttccacctaaggctgtgtatatttggagctgtttcccttttcagttggggttgaattcaattcctactcttacccttttagcccctttgag
# tatttttgctgatgttgttgaattaggagctatgggggttgtgatggttaaagatgtgatgatttatgtaaacagtagtcatgttcttgaaacttttg
# gtggatttagtgtgtttttctatggtcttggtgttgctgtttacgcttttgaaggtgttggaatggtattgcctttggaagctgagacaaaagataag
# gcaaaatttgggaaaatcttgggtttttcaatggctttgatatctctattgtatggttcttttggtgtattgggatattttgcttttggtgaagagac
# aaaggatataattacgacgaatcttggacaaggattacttagcagcctagttcaaattggtctttgcataaacttgttctttactttccctctgatga
# tgaatccagtttacgaagtagtggaaaggaggttttgtgaaggcagttactgtgtttggataagatggattatggttttggtagtgacgtttgtggca
# ttgtttgtgccaaattttgctgatttcttgtcattggttgggagtagtgtgtgcataattcttggctttgtgttgcctgccttgtttcatctgattgt
# gttcaaagatgagctaagatggcatggtttggcttgtgatggtgcaattattgtagtggctgctgttttttcagtctatggaacctactcttcattgc
# tggagatactttttggagccaaggaataa]
# protein sequence = [MGFEKDKASSSSHVLQIPREDTPLLSKNHQHLSSPSKTFANVFIAIVGAGVLGLPYTFKRTGWVMGALMLFTVAFLTY
# HCMMLLVYSRRKIESHLKISQISSFGDLGFAVCGPIGRSAVDVMIVLSQAGFCISYLIFIANTLAYCFNYSKTNPNPKVFGFPPKAVYIWSCFPFQLG
# LNSIPTLTLLAPLSIFADVVELGAMGVVMVKDVMIYVNSSHVLETFGGFSVFFYGLGVAVYAFEGVGMVLPLEAETKDKAKFGKILGFSMALISLLYG
# SFGVLGYFAFGEETKDIITTNLGQGLLSSLVQIGLCINLFFTFPLMMNPVYEVVERRFCEGSYCVWIRWIMVLVVTFVALFVPNFADFLSLVGSSVCI
# ILGFVLPALFHLIVFKDELRWHGLACDGAIIVVAAVFSVYGTYSSLLEILFGAKE]
# end gene g5
###
# command line:
# augustus --codingseq=1 --proteinprofile=/home/pgsb/tetiana.nosenko/lineages/embryophyta_odb9/prfl/EOG093601Q7.prfl --predictionStart=5153 --predictionEnd=44371 --species=arabidopsis ./tmp/scaffold5526Schil_BUSCO_geno_206160443_.temp
```
