## Supplementary material for "The *de novo* reference genome and transcriptome assemblies of the wild tomato species *Solanum chilense*": EOG093601Q7.out.2

```
# Please cite: Mario Stanke, Mark Diekhans, Robert Baertsch, David Haussler (2008),
# Using native and syntenically mapped cDNA alignments to improve de novo gene finding
# Bioinformatics 24: 637-644, doi 10.1093/bioinformatics/btn013
# No extrinsic information on sequences given.
# Using protein profile unknown
# --[0..331]--> unknown_A (10) <--[10..22]--> unknown_C (13) <--[0..4]--> unknown_D (9) <--[11..48]--> unknown_E (13) <--[10..14]--> unknown_G (19) <--[20..77]--> unknown_H (30) <--[0..1]--> unknown_I (14) <--[18..99]--> unknown_J (22) <--[11..18]--> unknown_L (24) <--[21..48]--> unknown_M (9) <--[8..14]--> unknown_O (24) <--[25..98]--> unknown_R (20) <--[0..4]--> unknown_S (12) <--[0..1]--> unknown_T (14) <--[2..13]--> unknown_U (23) <--[0..2]--> unknown_V (15) <--[3..13]--> unknown_W (15) <--[7..22]--> unknown_Y (20) <--[0..1]--> unknown_Z (13) <--[2..5]--> unknown_AA (13) <--[18..41]--> unknown_AD (25) <--[6..8]--> unknown_AE (23) <--[4..16]--> unknown_AF (21) <--[8..123]--
# arabidopsis version. Using default transition matrix.
# We have hints for 0 sequences and for 0 of the sequences in the input set.
#
# ----- prediction on sequence number 1 (length = 39446, name = scaffold478) -----
#
# Constraints/Hints:
# (none)
# Predicted genes for sequence number 1 on both strands
# start gene g1
scaffold478	AUGUSTUS	gene	75810	82916	0.01	+	.	g1
scaffold478	AUGUSTUS	transcript	75810	82916	0.01	+	.	g1.t1
scaffold478	AUGUSTUS	start_codon	75810	75812	.	+	0	transcript_id "g1.t1"; gene_id "g1";
scaffold478	AUGUSTUS	intron	75852	76316	0.49	+	.	transcript_id "g1.t1"; gene_id "g1";
scaffold478	AUGUSTUS	intron	76387	76720	0.87	+	.	transcript_id "g1.t1"; gene_id "g1";
scaffold478	AUGUSTUS	intron	78188	78276	1	+	.	transcript_id "g1.t1"; gene_id "g1";
scaffold478	AUGUSTUS	intron	78407	78504	0.98	+	.	transcript_id "g1.t1"; gene_id "g1";
scaffold478	AUGUSTUS	intron	78600	79156	0.18	+	.	transcript_id "g1.t1"; gene_id "g1";
scaffold478	AUGUSTUS	intron	79381	80091	0.99	+	.	transcript_id "g1.t1"; gene_id "g1";
scaffold478	AUGUSTUS	intron	80137	80204	0.97	+	.	transcript_id "g1.t1"; gene_id "g1";
scaffold478	AUGUSTUS	intron	80259	80386	0.97	+	.	transcript_id "g1.t1"; gene_id "g1";
scaffold478	AUGUSTUS	intron	80494	80648	0.83	+	.	transcript_id "g1.t1"; gene_id "g1";
scaffold478	AUGUSTUS	intron	80698	81393	0.92	+	.	transcript_id "g1.t1"; gene_id "g1";
scaffold478	AUGUSTUS	intron	81454	81597	1	+	.	transcript_id "g1.t1"; gene_id "g1";
scaffold478	AUGUSTUS	intron	81671	81954	0.57	+	.	transcript_id "g1.t1"; gene_id "g1";
scaffold478	AUGUSTUS	intron	82041	82152	1	+	.	transcript_id "g1.t1"; gene_id "g1";
scaffold478	AUGUSTUS	intron	82318	82577	0.73	+	.	transcript_id "g1.t1"; gene_id "g1";
scaffold478	AUGUSTUS	CDS	75810	75851	0.69	+	0	transcript_id "g1.t1"; gene_id "g1";
scaffold478	AUGUSTUS	exon	75810	75851	.	+	.	transcript_id "g1.t1"; gene_id "g1";
scaffold478	AUGUSTUS	CDS	76317	76386	0.96	+	0	transcript_id "g1.t1"; gene_id "g1";
scaffold478	AUGUSTUS	exon	76317	76386	.	+	.	transcript_id "g1.t1"; gene_id "g1";
scaffold478	AUGUSTUS	CDS	76721	78187	1	+	2	transcript_id "g1.t1"; gene_id "g1";
scaffold478	AUGUSTUS	exon	76721	78187	.	+	.	transcript_id "g1.t1"; gene_id "g1";
scaffold478	AUGUSTUS	CDS	78277	78406	1	+	2	transcript_id "g1.t1"; gene_id "g1";
scaffold478	AUGUSTUS	exon	78277	78406	.	+	.	transcript_id "g1.t1"; gene_id "g1";
scaffold478	AUGUSTUS	CDS	78505	78599	0.87	+	1	transcript_id "g1.t1"; gene_id "g1";
scaffold478	AUGUSTUS	exon	78505	78599	.	+	.	transcript_id "g1.t1"; gene_id "g1";
scaffold478	AUGUSTUS	CDS	79157	79380	0.44	+	2	transcript_id "g1.t1"; gene_id "g1";
scaffold478	AUGUSTUS	exon	79157	79380	.	+	.	transcript_id "g1.t1"; gene_id "g1";
scaffold478	AUGUSTUS	CDS	80092	80136	0.99	+	0	transcript_id "g1.t1"; gene_id "g1";
scaffold478	AUGUSTUS	exon	80092	80136	.	+	.	transcript_id "g1.t1"; gene_id "g1";
scaffold478	AUGUSTUS	CDS	80205	80258	0.97	+	0	transcript_id "g1.t1"; gene_id "g1";
scaffold478	AUGUSTUS	exon	80205	80258	.	+	.	transcript_id "g1.t1"; gene_id "g1";
scaffold478	AUGUSTUS	CDS	80387	80493	1	+	0	transcript_id "g1.t1"; gene_id "g1";
scaffold478	AUGUSTUS	exon	80387	80493	.	+	.	transcript_id "g1.t1"; gene_id "g1";
scaffold478	AUGUSTUS	CDS	80649	80697	0.83	+	1	transcript_id "g1.t1"; gene_id "g1";
scaffold478	AUGUSTUS	exon	80649	80697	.	+	.	transcript_id "g1.t1"; gene_id "g1";
scaffold478	AUGUSTUS	CDS	81394	81453	1	+	0	transcript_id "g1.t1"; gene_id "g1";
scaffold478	AUGUSTUS	exon	81394	81453	.	+	.	transcript_id "g1.t1"; gene_id "g1";
scaffold478	AUGUSTUS	CDS	81598	81670	1	+	0	transcript_id "g1.t1"; gene_id "g1";
scaffold478	AUGUSTUS	exon	81598	81670	.	+	.	transcript_id "g1.t1"; gene_id "g1";
scaffold478	AUGUSTUS	CDS	81955	82040	0.98	+	2	transcript_id "g1.t1"; gene_id "g1";
scaffold478	AUGUSTUS	exon	81955	82040	.	+	.	transcript_id "g1.t1"; gene_id "g1";
scaffold478	AUGUSTUS	CDS	82153	82317	0.74	+	0	transcript_id "g1.t1"; gene_id "g1";
scaffold478	AUGUSTUS	exon	82153	82317	.	+	.	transcript_id "g1.t1"; gene_id "g1";
scaffold478	AUGUSTUS	CDS	82578	82721	0.65	+	0	transcript_id "g1.t1"; gene_id "g1";
scaffold478	AUGUSTUS	exon	82578	82916	.	+	.	transcript_id "g1.t1"; gene_id "g1";
scaffold478	AUGUSTUS	stop_codon	82719	82721	.	+	0	transcript_id "g1.t1"; gene_id "g1";
scaffold478	AUGUSTUS	tts	82916	82916	.	+	.	transcript_id "g1.t1"; gene_id "g1";
# coding sequence = [atgtgcctcttcgatgaacatgctcaaagatctgtggctactgattggggccctgtccttctctttattgagaatactg
# ttgcgaatctctggactgaaagtaactctgctgatatacctgtgaatcatgagatccgaaaaaagaggtgcagggctcagagttgcaaaggtgcactt
# gaacttctttccccgctgccaaagaaactgaccagagagtgcactgtcaggagagatattcaatctccgcagaatactctgtgggaaagtgcttctgc
# gaaacctgatcctgtgtccgggttcctctgtcagattgaaagttcaagtcggttagttgatggatctcttgctcattgcacagttggtgtaaactgga
# aatccagatgctctgtgcaacccctttcatctaatgtttcacctacagaggattatttcctggataacaaattctgtgcttcagctacctccagttat
# aaatcagactgcctgctaggttcaggatgggagaacgagtctcaaacaattttagctggcaattcaacagaggatgcctcatttaaggagtctcttga
# atttattgacagttcaaatatgatgcatgagagaaggaaaccattcatgcgtagctgttctttgcgcagaagcctgatagatgatggaacgtcttttg
# atagtgatgaagacgttaagtttgaaaaaagtgactgcagaactaaacaaaatcgccttgaagatgattatagtgttgaatttgaagttgttcatgat
# gttaaccgggtcttacatcaaaggcctactagaggcaaggaaatatattttgagaagttctccaggtgcaaaacacagagcagggcattgcggcggac
# aaaaaaaatttcaggtgattcagaaaagtcttctttaaccaaggacattctagatgaagatgatcatcctatggacttctttaaacagactgaaaact
# atcgttctggcctaccatcttttagtccagaactatctcctctgccagcagatcctttgctcgggagcagatctctagatgttaatccttacatctct
# gaaaatgagcttgaaacttctgttaaacatgaagttggtgtcacgtataattctggaaacatgcaatgtaatctcttggttccagccataaataatat
# gggaaaagaggactgcttgtttccaaatcctgcaaagtttgatcttgattttcatgcttgttctaaagaggatttgggctgtatagggggacttgatc
# cgtgggacatttatagttcaggtccttctgaattctattatgatggagatgatttgtcacatacacattctcatggtgaaaatcttactaattgtttg
# acaccacgagctatgctctcctcttgggtggatgggaattcgcataaatggaatgatggtgggagtcgaggtaacacagataagcttataaggaagaa
# gaagagtagaagtcattcagctcctccattttatcaaggcaagaagttctttgccacgagcgagtcttcaaaaacggcagcaggaaataacattatta
# agactgttcatgatgtgccactcatgccagaaactagagctgtaagaagactgggggattctacagaagctatctgctcggagcttccacagcagtca
# tcccatcaatgtgatcaatcttccaccccaagttgtggtgatggtgtttactctgatgaaaggctaagtgttaaaatgaaacttgttgacatctggaa
# tagcagattacaaactcaaggggagtgcataagtacacgctatggggagttaaaagaagatttccttttccaatatgagatgcagagcggcactggaa
# cagagagtcgtaagaatcaggatactgtactcaatgtctcttctggcatattgcattttgttggtgattcattggttcctaataccattgatagaaac
# tgcctggttggtgccaaagtactccaacaggttgataagaagtttattccgattgtgggcggcacaacacttgctataattgatcagcatgctgcaga
# cgagcgaattcgtttggaagaactgcgtgagaaggttctatctggacaaaagagaacaacaacctatcttgattccgagcaagaattggtcatgcctg
# aaattggttatcaattattacacaactatgctgaccaaattcaaaactggggttggatctgcaacattcattctcaagcttcaaaatcatttaccagg
# aacttgaatctgattcacaagcagcaaacatctgtcacacttcttgcggttccctgtattctgggtgttaatctaacagatgtggatctgttagaatt
# tcttcaacagcttgctgacacagatggatcatcaatagtacctccatcagtgaatcgtatcctgaataacaaggcttgcaggagttcaataatgtttg
# gagatgcgttgttgccttcagagtgttctctcattgttgaggagttgaagcagacttcattgtgttttcaatgtgctcatgggcggccgactactgta
# cctcttgtcaacttgggttctctgcatgagcagattgctaagttaggttcatggagtaagggttcctccgaggcatggcatggattacatcggcatgc
# agtcaacctagaacgtgcagcaaagcgactaagatcagcctacctccttacccttgtcacagtggagccagctgcccaaccaagctatgcttccacaa
# ttcaagctgcagaagagttgtatgaaactgatccctttagtactcgaaaagaaattatcgttagcaacatgcttaacacgtattaa]
# protein sequence = [MCLFDEHAQRSVATDWGPVLLFIENTVANLWTESNSADIPVNHEIRKKRCRAQSCKGALELLSPLPKKLTRECTVRRD
# IQSPQNTLWESASAKPDPVSGFLCQIESSSRLVDGSLAHCTVGVNWKSRCSVQPLSSNVSPTEDYFLDNKFCASATSSYKSDCLLGSGWENESQTILA
# GNSTEDASFKESLEFIDSSNMMHERRKPFMRSCSLRRSLIDDGTSFDSDEDVKFEKSDCRTKQNRLEDDYSVEFEVVHDVNRVLHQRPTRGKEIYFEK
# FSRCKTQSRALRRTKKISGDSEKSSLTKDILDEDDHPMDFFKQTENYRSGLPSFSPELSPLPADPLLGSRSLDVNPYISENELETSVKHEVGVTYNSG
# NMQCNLLVPAINNMGKEDCLFPNPAKFDLDFHACSKEDLGCIGGLDPWDIYSSGPSEFYYDGDDLSHTHSHGENLTNCLTPRAMLSSWVDGNSHKWND
# GGSRGNTDKLIRKKKSRSHSAPPFYQGKKFFATSESSKTAAGNNIIKTVHDVPLMPETRAVRRLGDSTEAICSELPQQSSHQCDQSSTPSCGDGVYSD
# ERLSVKMKLVDIWNSRLQTQGECISTRYGELKEDFLFQYEMQSGTGTESRKNQDTVLNVSSGILHFVGDSLVPNTIDRNCLVGAKVLQQVDKKFIPIV
# GGTTLAIIDQHAADERIRLEELREKVLSGQKRTTTYLDSEQELVMPEIGYQLLHNYADQIQNWGWICNIHSQASKSFTRNLNLIHKQQTSVTLLAVPC
# ILGVNLTDVDLLEFLQQLADTDGSSIVPPSVNRILNNKACRSSIMFGDALLPSECSLIVEELKQTSLCFQCAHGRPTTVPLVNLGSLHEQIAKLGSWS
# KGSSEAWHGLHRHAVNLERAAKRLRSAYLLTLVTVEPAAQPSYASTIQAAEELYETDPFSTRKEIIVSNMLNTY]
# end gene g1
###
# start gene g2
scaffold478	AUGUSTUS	gene	83375	101587	0.01	-	.	g2
scaffold478	AUGUSTUS	transcript	83375	101587	0.01	-	.	g2.t1
scaffold478	AUGUSTUS	tts	83375	83375	.	-	.	transcript_id "g2.t1"; gene_id "g2";
scaffold478	AUGUSTUS	exon	83375	83695	.	-	.	transcript_id "g2.t1"; gene_id "g2";
scaffold478	AUGUSTUS	stop_codon	83610	83612	.	-	0	transcript_id "g2.t1"; gene_id "g2";
scaffold478	AUGUSTUS	intron	83696	83769	0.19	-	.	transcript_id "g2.t1"; gene_id "g2";
scaffold478	AUGUSTUS	intron	83791	84248	0.01	-	.	transcript_id "g2.t1"; gene_id "g2";
scaffold478	AUGUSTUS	intron	84263	84632	0.01	-	.	transcript_id "g2.t1"; gene_id "g2";
scaffold478	AUGUSTUS	intron	84740	84821	0.01	-	.	transcript_id "g2.t1"; gene_id "g2";
scaffold478	AUGUSTUS	intron	84865	84986	0.01	-	.	transcript_id "g2.t1"; gene_id "g2";
scaffold478	AUGUSTUS	intron	85003	85278	0.01	-	.	transcript_id "g2.t1"; gene_id "g2";
scaffold478	AUGUSTUS	intron	85322	85983	0.01	-	.	transcript_id "g2.t1"; gene_id "g2";
scaffold478	AUGUSTUS	intron	86122	87079	0.01	-	.	transcript_id "g2.t1"; gene_id "g2";
scaffold478	AUGUSTUS	intron	87132	88177	0.01	-	.	transcript_id "g2.t1"; gene_id "g2";
scaffold478	AUGUSTUS	intron	88205	89879	0.01	-	.	transcript_id "g2.t1"; gene_id "g2";
scaffold478	AUGUSTUS	intron	89899	90863	0.01	-	.	transcript_id "g2.t1"; gene_id "g2";
scaffold478	AUGUSTUS	intron	90878	92944	0.01	-	.	transcript_id "g2.t1"; gene_id "g2";
scaffold478	AUGUSTUS	intron	92985	94078	0.01	-	.	transcript_id "g2.t1"; gene_id "g2";
scaffold478	AUGUSTUS	intron	94139	94213	0.01	-	.	transcript_id "g2.t1"; gene_id "g2";
scaffold478	AUGUSTUS	intron	94276	94949	0.01	-	.	transcript_id "g2.t1"; gene_id "g2";
scaffold478	AUGUSTUS	intron	94966	95401	0.01	-	.	transcript_id "g2.t1"; gene_id "g2";
scaffold478	AUGUSTUS	intron	97014	97511	0.89	-	.	transcript_id "g2.t1"; gene_id "g2";
scaffold478	AUGUSTUS	intron	97592	98007	0.98	-	.	transcript_id "g2.t1"; gene_id "g2";
scaffold478	AUGUSTUS	CDS	83610	83695	0.97	-	2	transcript_id "g2.t1"; gene_id "g2";
scaffold478	AUGUSTUS	CDS	83770	83790	0.14	-	2	transcript_id "g2.t1"; gene_id "g2";
scaffold478	AUGUSTUS	exon	83770	83790	.	-	.	transcript_id "g2.t1"; gene_id "g2";
scaffold478	AUGUSTUS	CDS	84249	84262	0.01	-	1	transcript_id "g2.t1"; gene_id "g2";
scaffold478	AUGUSTUS	exon	84249	84262	.	-	.	transcript_id "g2.t1"; gene_id "g2";
scaffold478	AUGUSTUS	CDS	84633	84739	0.01	-	0	transcript_id "g2.t1"; gene_id "g2";
scaffold478	AUGUSTUS	exon	84633	84739	.	-	.	transcript_id "g2.t1"; gene_id "g2";
scaffold478	AUGUSTUS	CDS	84822	84864	0.01	-	1	transcript_id "g2.t1"; gene_id "g2";
scaffold478	AUGUSTUS	exon	84822	84864	.	-	.	transcript_id "g2.t1"; gene_id "g2";
scaffold478	AUGUSTUS	CDS	84987	85002	0.01	-	2	transcript_id "g2.t1"; gene_id "g2";
scaffold478	AUGUSTUS	exon	84987	85002	.	-	.	transcript_id "g2.t1"; gene_id "g2";
scaffold478	AUGUSTUS	CDS	85279	85321	0.01	-	0	transcript_id "g2.t1"; gene_id "g2";
scaffold478	AUGUSTUS	exon	85279	85321	.	-	.	transcript_id "g2.t1"; gene_id "g2";
scaffold478	AUGUSTUS	CDS	85984	86121	0.01	-	0	transcript_id "g2.t1"; gene_id "g2";
scaffold478	AUGUSTUS	exon	85984	86121	.	-	.	transcript_id "g2.t1"; gene_id "g2";
scaffold478	AUGUSTUS	CDS	87080	87131	0.01	-	1	transcript_id "g2.t1"; gene_id "g2";
scaffold478	AUGUSTUS	exon	87080	87131	.	-	.	transcript_id "g2.t1"; gene_id "g2";
scaffold478	AUGUSTUS	CDS	88178	88204	0.01	-	1	transcript_id "g2.t1"; gene_id "g2";
scaffold478	AUGUSTUS	exon	88178	88204	.	-	.	transcript_id "g2.t1"; gene_id "g2";
scaffold478	AUGUSTUS	CDS	89880	89898	0.01	-	2	transcript_id "g2.t1"; gene_id "g2";
scaffold478	AUGUSTUS	exon	89880	89898	.	-	.	transcript_id "g2.t1"; gene_id "g2";
scaffold478	AUGUSTUS	CDS	90864	90877	0.01	-	1	transcript_id "g2.t1"; gene_id "g2";
scaffold478	AUGUSTUS	exon	90864	90877	.	-	.	transcript_id "g2.t1"; gene_id "g2";
scaffold478	AUGUSTUS	CDS	92945	92984	0.01	-	2	transcript_id "g2.t1"; gene_id "g2";
scaffold478	AUGUSTUS	exon	92945	92984	.	-	.	transcript_id "g2.t1"; gene_id "g2";
scaffold478	AUGUSTUS	CDS	94079	94138	0.01	-	2	transcript_id "g2.t1"; gene_id "g2";
scaffold478	AUGUSTUS	exon	94079	94138	.	-	.	transcript_id "g2.t1"; gene_id "g2";
scaffold478	AUGUSTUS	CDS	94214	94275	0.01	-	1	transcript_id "g2.t1"; gene_id "g2";
scaffold478	AUGUSTUS	exon	94214	94275	.	-	.	transcript_id "g2.t1"; gene_id "g2";
scaffold478	AUGUSTUS	CDS	94950	94965	0.01	-	2	transcript_id "g2.t1"; gene_id "g2";
scaffold478	AUGUSTUS	exon	94950	94965	.	-	.	transcript_id "g2.t1"; gene_id "g2";
scaffold478	AUGUSTUS	CDS	95402	97013	0.01	-	0	transcript_id "g2.t1"; gene_id "g2";
scaffold478	AUGUSTUS	exon	95402	97013	.	-	.	transcript_id "g2.t1"; gene_id "g2";
scaffold478	AUGUSTUS	CDS	97512	97591	1	-	2	transcript_id "g2.t1"; gene_id "g2";
scaffold478	AUGUSTUS	exon	97512	97591	.	-	.	transcript_id "g2.t1"; gene_id "g2";
scaffold478	AUGUSTUS	CDS	98008	98086	0.94	-	0	transcript_id "g2.t1"; gene_id "g2";
scaffold478	AUGUSTUS	exon	98008	98152	.	-	.	transcript_id "g2.t1"; gene_id "g2";
scaffold478	AUGUSTUS	start_codon	98084	98086	.	-	0	transcript_id "g2.t1"; gene_id "g2";
scaffold478	AUGUSTUS	exon	101523	101587	.	-	.	transcript_id "g2.t1"; gene_id "g2";
scaffold478	AUGUSTUS	tss	101587	101587	.	-	.	transcript_id "g2.t1"; gene_id "g2";
scaffold478	AUGUSTUS	protein_match	83688	83695	0.29	-	2	target "unknown_AF[19..21]"; target_start 796; transcript_id "g2.t1"; gene_id "g2";
scaffold478	AUGUSTUS	protein_match	83770	83790	1.41	-	2	target "unknown_AF[12..19]"; target_start 796; transcript_id "g2.t1"; gene_id "g2";
scaffold478	AUGUSTUS	protein_match	84249	84262	2.14	-	1	target "unknown_AF[7..12]"; target_start 796; transcript_id "g2.t1"; gene_id "g2";
scaffold478	AUGUSTUS	protein_match	84633	84652	1.67	-	0	target "unknown_AF[1..7]"; target_start 796; transcript_id "g2.t1"; gene_id "g2";
scaffold478	AUGUSTUS	protein_match	84695	84739	1.17	-	0	target "unknown_AE[9..23]"; target_start 759; transcript_id "g2.t1"; gene_id "g2";
scaffold478	AUGUSTUS	protein_match	84822	84845	1.26	-	0	target "unknown_AE[1..8]"; target_start 759; transcript_id "g2.t1"; gene_id "g2";
scaffold478	AUGUSTUS	protein_match	84989	85002	2.53	-	2	target "unknown_AD[21..25]"; target_start 727; transcript_id "g2.t1"; gene_id "g2";
scaffold478	AUGUSTUS	protein_match	85279	85321	1.31	-	0	target "unknown_AD[7..21]"; target_start 727; transcript_id "g2.t1"; gene_id "g2";
scaffold478	AUGUSTUS	protein_match	85984	86001	1.21	-	0	target "unknown_AD[1..6]"; target_start 727; transcript_id "g2.t1"; gene_id "g2";
scaffold478	AUGUSTUS	protein_match	86116	86121	1.64	-	0	target "unknown_AA[12..13]"; target_start 676; transcript_id "g2.t1"; gene_id "g2";
scaffold478	AUGUSTUS	protein_match	87080	87112	1.03	-	0	target "unknown_AA[1..11]"; target_start 676; transcript_id "g2.t1"; gene_id "g2";
scaffold478	AUGUSTUS	protein_match	87122	87131	1.96	-	1	target "unknown_Z[10..13]"; target_start 660; transcript_id "g2.t1"; gene_id "g2";
scaffold478	AUGUSTUS	protein_match	88178	88204	2.07	-	1	target "unknown_Z[1..10]"; target_start 660; transcript_id "g2.t1"; gene_id "g2";
scaffold478	AUGUSTUS	protein_match	89880	89881	1	-	0	target "unknown_Z[1..1]"; target_start 660; transcript_id "g2.t1"; gene_id "g2";
scaffold478	AUGUSTUS	protein_match	89882	89898	0.91	-	2	target "unknown_Y[15..20]"; target_start 640; transcript_id "g2.t1"; gene_id "g2";
scaffold478	AUGUSTUS	protein_match	90864	90877	1.41	-	1	target "unknown_Y[10..15]"; target_start 640; transcript_id "g2.t1"; gene_id "g2";
scaffold478	AUGUSTUS	protein_match	92945	92973	1.26	-	0	target "unknown_Y[1..10]"; target_start 640; transcript_id "g2.t1"; gene_id "g2";
scaffold478	AUGUSTUS	protein_match	94110	94138	1.39	-	2	target "unknown_W[6..15]"; target_start 611; transcript_id "g2.t1"; gene_id "g2";
scaffold478	AUGUSTUS	protein_match	94214	94229	0.725	-	0	target "unknown_W[1..6]"; target_start 611; transcript_id "g2.t1"; gene_id "g2";
scaffold478	AUGUSTUS	protein_match	94269	94275	0.923	-	1	target "unknown_V[13..15]"; target_start 583; transcript_id "g2.t1"; gene_id "g2";
scaffold478	AUGUSTUS	protein_match	94950	94965	1.43	-	2	target "unknown_V[8..13]"; target_start 583; transcript_id "g2.t1"; gene_id "g2";
scaffold478	AUGUSTUS	protein_match	95402	95423	4.59	-	0	target "unknown_V[1..8]"; target_start 583; transcript_id "g2.t1"; gene_id "g2";
scaffold478	AUGUSTUS	protein_match	95430	95498	3.6	-	0	target "unknown_U[1..23]"; target_start 558; transcript_id "g2.t1"; gene_id "g2";
scaffold478	AUGUSTUS	protein_match	95505	95546	5.97	-	0	target "unknown_T[1..14]"; target_start 542; transcript_id "g2.t1"; gene_id "g2";
scaffold478	AUGUSTUS	protein_match	95547	95582	5.17	-	0	target "unknown_S[1..12]"; target_start 530; transcript_id "g2.t1"; gene_id "g2";
scaffold478	AUGUSTUS	protein_match	95583	95642	4.61	-	0	target "unknown_R[1..20]"; target_start 510; transcript_id "g2.t1"; gene_id "g2";
scaffold478	AUGUSTUS	protein_match	95829	95900	4.74	-	0	target "unknown_O[1..24]"; target_start 424; transcript_id "g2.t1"; gene_id "g2";
scaffold478	AUGUSTUS	protein_match	95934	95960	9.53	-	0	target "unknown_M[1..9]"; target_start 404; transcript_id "g2.t1"; gene_id "g2";
scaffold478	AUGUSTUS	protein_match	96099	96170	4.52	-	0	target "unknown_L[1..24]"; target_start 334; transcript_id "g2.t1"; gene_id "g2";
scaffold478	AUGUSTUS	protein_match	96207	96272	3.22	-	0	target "unknown_J[1..22]"; target_start 300; transcript_id "g2.t1"; gene_id "g2";
scaffold478	AUGUSTUS	protein_match	96543	96584	4.64	-	0	target "unknown_I[1..14]"; target_start 196; transcript_id "g2.t1"; gene_id "g2";
scaffold478	AUGUSTUS	protein_match	96585	96674	6.3	-	0	target "unknown_H[1..30]"; target_start 166; transcript_id "g2.t1"; gene_id "g2";
scaffold478	AUGUSTUS	protein_match	96843	96899	4.88	-	0	target "unknown_G[1..19]"; target_start 91; transcript_id "g2.t1"; gene_id "g2";
scaffold478	AUGUSTUS	protein_match	96930	96968	4.71	-	0	target "unknown_E[1..13]"; target_start 68; transcript_id "g2.t1"; gene_id "g2";
scaffold478	AUGUSTUS	protein_match	97518	97544	2.91	-	0	target "unknown_D[1..9]"; target_start 42; transcript_id "g2.t1"; gene_id "g2";
scaffold478	AUGUSTUS	protein_match	97554	97591	3.94	-	2	target "unknown_C[1..13]"; target_start 26; transcript_id "g2.t1"; gene_id "g2";
scaffold478	AUGUSTUS	protein_match	98008	98008	1	-	0	target "unknown_C[1..1]"; target_start 26; transcript_id "g2.t1"; gene_id "g2";
scaffold478	AUGUSTUS	protein_match	98048	98077	4.97	-	0	target "unknown_A[1..10]"; target_start 3; transcript_id "g2.t1"; gene_id "g2";
# coding sequence = [atgagaagcttgttggatctcattgattttgatcaaggagggatggcaaggaagtttctttcacaaaaaagacatggtg
# gtgtcgatactcctagaaatagcttggagcttcctgttgaagcgtctcaatggttctatgctggaggggacaaagcacagtgcgcttatcagatgatt
# gattggcaagagaagaactgttacgggtacgaggctccaatgaagaaactgatcagtgaagaaatagctagaagaccaaacacaggacataatgcacc
# tagtgtggtggcacgtctaatgggagttgatacgttaccgttagatacaagaccattaccaaagcatgtagagaaaaagaatgaaatgaaggatggga
# acccttctaaagaggaatggttgagaaaggtttccattgatcatgcaacccagtcctccagacagaaaatctcaattccctttaaccatgatgaatca
# tgtgactctgaccgacagattgatagccgaaaaccaaacaaatataaacctcgtgaacatcctcaggaggaggaactacagaagttcaaaaaagattt
# tgaagcatggcaagcagcaaggttcaaggaatgttcgaagtttgttgaacatggcaccagtccaagtcaatggttagcacagcaaagcctgaacaagg
# aaaagttgactctttatgcaaattcaatgagaaccgcagcttctgagaaacctacagagcttagagggcatacagtagcagtgaatccctgggaaaga
# ggccttttgaagcatcagaaaaatataaatgaatttcctgcacctgcacaaaataagacctactgtgttaaggaagttattccgaaccccgattttca
# gaatcatcctctgacaaattcttatcgccgacctgatgttgctccagctcctacaaagatagtaattctgaggcctggtcctgaaaggatagtgacta
# acgaaaattcgtgggccagttctccgggcatttctgaagataggggtagcatagaagaatttcttgaggaggtcaaggaaagactgaactgtgaattg
# caaggaacgaattcaaagaggagcactactgtgaggggaggagggattgagaccccttatagtgaaaggtcaccagatgcgaagcaaatagctcaatc
# tattgcaaaacatgctagggagagtgttactagggactttgaaacaacattatctcgatcagaatccaccaggtcttatagaagtgatattcattcca
# atggggagagttctcctgagtttgtcaatagagatacaaggaagtttttgacagaaaggttcaggaatgtcctcaagcaagaaacatctcatggcgta
# cacaggcttgctcgtggaagctctagatcgatggaactgaataatgaaacgtgcagctctgaagaaatgaggtatacttctaatacgggagataaagc
# aacaaatctggacaatatgaaaggtgaattaaacatgcacaacagatctttcagacgggaccatggcaatgacatgcttgagcaggaactatctcctc
# ggagcctaattagatctttgtccgctcctgtgtccgcaacatcatttggaaagctcctcctagaggaccgtcatatgctgacaggggcccatattaga
# agacagcatgaagctattgagaaggtcacaatgaatgtcaagaaacggcaaaaagagaaattcaaccttaggcgaaaggtttccagctttagttatag
# tttcatacttaagggcaagctctttggcaagatcatattcctgttcatgaaacatgctgtcggtccaatgccacgacctcctcagggaaagaagttat
# tggaacccagggacttgagttccaccccttggtctggattgatcgacgaagatgttaatgctctagttatttgtttggataaaagtgctgaagttgaa
# aaaaaattccctagtgttacaggatcaacagaagttcacattgtcagaaccgaccgtccgtctttggcgtggccaccagcgagatccagtaaggaagt
# gtcgcggctgctccaatcttataggaaaattatggattgggaaaaacagcagcagcagcagcagccaccggtgtcggcgccgcagcagacggcggagg
# aattgaacggaacagttagtggtgggatgtttgtgaaagtgatgacggatgagcaaatggaattaggcaaggctttccttcggagtcttgtaaaaaaa
# tgtagtaaagctggaggacgatacaaaatctgtacctgcaacctcaggagccaggctgggaaatctattcttgagcgcatatttgaacaaggcaatgg
# aactccaaccaaacagaagatcaaagagataacttctgaattatctcaacatggccaaatttctgaaacaaatgttgctctaatatttaggttcatat
# cgttgattctaggaatggaccagctaatgggaaagatggaagtgcctgggagctatcatccatatatacatgcagacgactacaacatgaccggctaa]
# protein sequence = [MRSLLDLIDFDQGGMARKFLSQKRHGGVDTPRNSLELPVEASQWFYAGGDKAQCAYQMIDWQEKNCYGYEAPMKKLIS
# EEIARRPNTGHNAPSVVARLMGVDTLPLDTRPLPKHVEKKNEMKDGNPSKEEWLRKVSIDHATQSSRQKISIPFNHDESCDSDRQIDSRKPNKYKPRE
# HPQEEELQKFKKDFEAWQAARFKECSKFVEHGTSPSQWLAQQSLNKEKLTLYANSMRTAASEKPTELRGHTVAVNPWERGLLKHQKNINEFPAPAQNK
# TYCVKEVIPNPDFQNHPLTNSYRRPDVAPAPTKIVILRPGPERIVTNENSWASSPGISEDRGSIEEFLEEVKERLNCELQGTNSKRSTTVRGGGIETP
# YSERSPDAKQIAQSIAKHARESVTRDFETTLSRSESTRSYRSDIHSNGESSPEFVNRDTRKFLTERFRNVLKQETSHGVHRLARGSSRSMELNNETCS
# SEEMRYTSNTGDKATNLDNMKGELNMHNRSFRRDHGNDMLEQELSPRSLIRSLSAPVSATSFGKLLLEDRHMLTGAHIRRQHEAIEKVTMNVKKRQKE
# KFNLRRKVSSFSYSFILKGKLFGKIIFLFMKHAVGPMPRPPQGKKLLEPRDLSSTPWSGLIDEDVNALVICLDKSAEVEKKFPSVTGSTEVHIVRTDR
# PSLAWPPARSSKEVSRLLQSYRKIMDWEKQQQQQQPPVSAPQQTAEELNGTVSGGMFVKVMTDEQMELGKAFLRSLVKKCSKAGGRYKICTCNLRSQA
# GKSILERIFEQGNGTPTKQKIKEITSELSQHGQISETNVALIFRFISLILGMDQLMGKMEVPGSYHPYIHADDYNMTG]
# sequence of block unknown_AF  796 [QISETNVALIFRFISLILGMD] 817
# sequence of block unknown_AE  759 [LRSQAGKSILERIFEQGNGTPTK] 782
# sequence of block unknown_AD  727 [TDEQMELGKAFLRSLVKKCSKAGGR] 752
# sequence of block unknown_AA  676 [SKEVSRLLQSYRK] 689
# sequence of block unknown_Z   660 [IVRTDRPSLAWPP] 673
# sequence of block unknown_Y   640 [DKSAEVEKKFPSVTGSTEVH] 660
# sequence of block unknown_W   611 [KKLLEPRDLSSTPWS] 626
# sequence of block unknown_V   583 [ILKGKLFGKIIFLFM] 598
# sequence of block unknown_U   558 [TMNVKKRQKEKFNLRRKVSSFSY] 581
# sequence of block unknown_T   542 [LTGAHIRRQHEAIE] 556
# sequence of block unknown_S   530 [SFGKLLLEDRHM] 542
# sequence of block unknown_R   510 [EQELSPRSLIRSLSAPVSAT] 530
# sequence of block unknown_O   424 [EFVNRDTRKFLTERFRNVLKQETS] 448
# sequence of block unknown_M   404 [RSESTRSYR] 413
# sequence of block unknown_L   334 [RGSIEEFLEEVKERLNCELQGTNS] 358
# sequence of block unknown_J   300 [VAPAPTKIVILRPGPERIVTNE] 322
# sequence of block unknown_I   196 [RFKECSKFVEHGTS] 210
# sequence of block unknown_H   166 [RKPNKYKPREHPQEEELQKFKKDFEAWQAA] 196
# sequence of block unknown_G    91 [PSVVARLMGVDTLPLDTRP] 110
# sequence of block unknown_E    68 [YEAPMKKLISEEI] 81
# sequence of block unknown_D    42 [QWFYAGGDK] 51
# sequence of block unknown_C    26 [GVDTPRNSLELPV] 39
# sequence of block unknown_A     3 [LLDLIDFDQG] 13
# end gene g2
###
# start gene g3
scaffold478	AUGUSTUS	gene	110352	112871	0.12	+	.	g3
scaffold478	AUGUSTUS	transcript	110352	112871	0.12	+	.	g3.t1
scaffold478	AUGUSTUS	tss	110352	110352	.	+	.	transcript_id "g3.t1"; gene_id "g3";
scaffold478	AUGUSTUS	exon	110352	112871	.	+	.	transcript_id "g3.t1"; gene_id "g3";
scaffold478	AUGUSTUS	start_codon	110575	110577	.	+	0	transcript_id "g3.t1"; gene_id "g3";
scaffold478	AUGUSTUS	CDS	110575	111876	0.63	+	0	transcript_id "g3.t1"; gene_id "g3";
scaffold478	AUGUSTUS	stop_codon	111874	111876	.	+	0	transcript_id "g3.t1"; gene_id "g3";
scaffold478	AUGUSTUS	tts	112871	112871	.	+	.	transcript_id "g3.t1"; gene_id "g3";
# coding sequence = [atgttaatgagcacagtcttcaactctattgaaccccttcatcttaaaacctcttcttttttcccaatttcactttcca
# ctaatcttactttatccttcaaacccaattccccaatcgccgcccctcgtagacccattaaatggcacatcagggcttgtgcagctggtcaagaaatc
# gacatggaaaggaccaaacaaggattatacacagcaaaacccaagaaagttgtaatcttgtgggacttagacaacaaaccaccacgaggcccgcccta
# cgaggctgccatgtcgctgaaaagggtagcgcaatgttttggcgatgttgtggatatgtccgcatatgctaatcgtcatgctttcatccatcttcctc
# agtgggttgttgaagaaaggcgtgaaagacgacatcttgatgttcttgaacgtaaaggggttgtaaccccatccgaactatacatatgttctgtctgt
# ggacgaaaatgtaagacccatatggatttaaagaagcattttaagcagttacatgaaagggaaagggaaaaaaaacttagtcgtatgaggtcattaaa
# aggcaagaaaagacagagatttaaagagaggtttgttgatggtaattataagtatatagaggctgctaaaagtttgataacacctaaagtgggttatg
# gtttagcatctgagttgaggagagctggggtttatgtaaagactgtggcagataagccacaggcagcagattgggctttgaaaaagcaaatgcagcat
# tcaatgagtagagggatcgattggttgtttttgatttctgatgattcagatttttgtgatatgttaaggagagcaaaggaagcaaatttaggaacagt
# agtagttggggattgggacagggcattggggaggcatgctgatttatgggttccatggaatggggtagaaaatggagagataacagaaaaggatctag
# tgttaaagagtgagagacggagggagtcttgggatagaagtaatgcacagttttctgtaagtgagttcaatggtgggataggaaaggagggtactagt
# ttaggaagttttatggatgacgttgttgagaagttggagtcttctggcacgaggatttcagctttctccgaaggggaggaggatgaagaagttgaaga
# actggatgaagaggactggcttcgagcaagattagatcaacggagtgatgacgaatataatacagatgactccatggtcagcgacgaagaggaggggg
# actacttattggacagtgaggacgaagatacaggcgatattttatga]
# protein sequence = [MLMSTVFNSIEPLHLKTSSFFPISLSTNLTLSFKPNSPIAAPRRPIKWHIRACAAGQEIDMERTKQGLYTAKPKKVVI
# LWDLDNKPPRGPPYEAAMSLKRVAQCFGDVVDMSAYANRHAFIHLPQWVVEERRERRHLDVLERKGVVTPSELYICSVCGRKCKTHMDLKKHFKQLHE
# REREKKLSRMRSLKGKKRQRFKERFVDGNYKYIEAAKSLITPKVGYGLASELRRAGVYVKTVADKPQAADWALKKQMQHSMSRGIDWLFLISDDSDFC
# DMLRRAKEANLGTVVVGDWDRALGRHADLWVPWNGVENGEITEKDLVLKSERRRESWDRSNAQFSVSEFNGGIGKEGTSLGSFMDDVVEKLESSGTRI
# SAFSEGEEDEEVEELDEEDWLRARLDQRSDDEYNTDDSMVSDEEEGDYLLDSEDEDTGDIL]
# end gene g3
###
# command line:
# augustus --codingseq=1 --proteinprofile=/home/pgsb/tetiana.nosenko/lineages/embryophyta_odb9/prfl/EOG093601Q7.prfl --predictionStart=75797 --predictionEnd=115242 --species=arabidopsis ./tmp/scaffold478Schil_BUSCO_geno_206160443_.temp
```
