## Supplementary material for "The *de novo* reference genome and transcriptome assemblies of the wild tomato species *Solanum chilense*": EOG093601QL.out.1

```
# Please cite: Mario Stanke, Mark Diekhans, Robert Baertsch, David Haussler (2008),
# Using native and syntenically mapped cDNA alignments to improve de novo gene finding
# Bioinformatics 24: 637-644, doi 10.1093/bioinformatics/btn013
# No extrinsic information on sequences given.
# Using protein profile unknown
# --[0..534]--> unknown_A (9) <--[0..1]--> unknown_B (9) <--[0..16]--> unknown_C (12) <--[0..5]--> unknown_D (128) <--[0..33]--> unknown_E (82) <--[9..27]--> unknown_G (26) <--[3..13]--> unknown_H (204) <--[0..12]--> unknown_I (113) <--[10..17]--> unknown_J (59) <--[21..37]--> unknown_L (15) <--[10..23]--> unknown_M (17) <--[18..150]--> unknown_N (96) <--[1..9]--> unknown_O (95) <--[0..7]--
# arabidopsis version. Using default transition matrix.
# We have hints for 0 sequences and for 0 of the sequences in the input set.
#
# ----- prediction on sequence number 1 (length = 35584, name = scaffold623) -----
#
# Constraints/Hints:
# (none)
# Predicted genes for sequence number 1 on both strands
# start gene g1
scaffold623	AUGUSTUS	gene	1	1637	0.03	+	.	g1
scaffold623	AUGUSTUS	transcript	1	1637	0.03	+	.	g1.t1
scaffold623	AUGUSTUS	intron	1	109	0.5	+	.	transcript_id "g1.t1"; gene_id "g1";
scaffold623	AUGUSTUS	intron	195	482	0.17	+	.	transcript_id "g1.t1"; gene_id "g1";
scaffold623	AUGUSTUS	intron	630	1271	0.47	+	.	transcript_id "g1.t1"; gene_id "g1";
scaffold623	AUGUSTUS	CDS	110	194	0.45	+	0	transcript_id "g1.t1"; gene_id "g1";
scaffold623	AUGUSTUS	exon	110	194	.	+	.	transcript_id "g1.t1"; gene_id "g1";
scaffold623	AUGUSTUS	CDS	483	629	0.17	+	2	transcript_id "g1.t1"; gene_id "g1";
scaffold623	AUGUSTUS	exon	483	629	.	+	.	transcript_id "g1.t1"; gene_id "g1";
scaffold623	AUGUSTUS	CDS	1272	1453	0.92	+	2	transcript_id "g1.t1"; gene_id "g1";
scaffold623	AUGUSTUS	exon	1272	1637	.	+	.	transcript_id "g1.t1"; gene_id "g1";
scaffold623	AUGUSTUS	stop_codon	1451	1453	.	+	0	transcript_id "g1.t1"; gene_id "g1";
scaffold623	AUGUSTUS	tts	1637	1637	.	+	.	transcript_id "g1.t1"; gene_id "g1";
# coding sequence = [ggtgagctaacgcgtctagcttggactggatcttcttcttcaagtcttgatgccttgaacttccggcatggactagctt
# ttaaatggctcatcattgattctgagatgcttatgcgtgcaagagagcaccatacctcacttcccttcccaatattgatcaccgagctatgcaaacat
# gctcgggtagttatagattccaagaaggatgtggaagtgatgtgcacaccctctaatgagggccagactaagattgaggagatcatggtagattttgt
# tctgaaggatttcctagcagacacactttttgttgtatctagtggagctggcacttctgaggtgacttcgggaactgattcccaagtccatgttgatg
# cgctgggtactgatgcccagacagatggagagactgcttag]
# protein sequence = [GELTRLAWTGSSSSSLDALNFRHGLAFKWLIIDSEMLMRAREHHTSLPFPILITELCKHARVVIDSKKDVEVMCTPSN
# EGQTKIEEIMVDFVLKDFLADTLFVVSSGAGTSEVTSGTDSQVHVDALGTDAQTDGETA]
# end gene g1
###
# start gene g2
scaffold623	AUGUSTUS	gene	7148	17491	0.01	-	.	g2
scaffold623	AUGUSTUS	transcript	7148	17491	0.01	-	.	g2.t1
scaffold623	AUGUSTUS	tts	7148	7148	.	-	.	transcript_id "g2.t1"; gene_id "g2";
scaffold623	AUGUSTUS	exon	7148	7742	.	-	.	transcript_id "g2.t1"; gene_id "g2";
scaffold623	AUGUSTUS	stop_codon	7385	7387	.	-	0	transcript_id "g2.t1"; gene_id "g2";
scaffold623	AUGUSTUS	intron	7743	8149	0.93	-	.	transcript_id "g2.t1"; gene_id "g2";
scaffold623	AUGUSTUS	intron	8420	9072	0.22	-	.	transcript_id "g2.t1"; gene_id "g2";
scaffold623	AUGUSTUS	intron	10080	10908	0.05	-	.	transcript_id "g2.t1"; gene_id "g2";
scaffold623	AUGUSTUS	intron	11110	13396	0.15	-	.	transcript_id "g2.t1"; gene_id "g2";
scaffold623	AUGUSTUS	intron	13507	13622	0.57	-	.	transcript_id "g2.t1"; gene_id "g2";
scaffold623	AUGUSTUS	intron	13750	14072	0.91	-	.	transcript_id "g2.t1"; gene_id "g2";
scaffold623	AUGUSTUS	intron	14247	15642	0.62	-	.	transcript_id "g2.t1"; gene_id "g2";
scaffold623	AUGUSTUS	intron	16270	16680	0.73	-	.	transcript_id "g2.t1"; gene_id "g2";
scaffold623	AUGUSTUS	intron	16931	17007	1	-	.	transcript_id "g2.t1"; gene_id "g2";
scaffold623	AUGUSTUS	intron	17085	17154	1	-	.	transcript_id "g2.t1"; gene_id "g2";
scaffold623	AUGUSTUS	CDS	7385	7742	0.9	-	1	transcript_id "g2.t1"; gene_id "g2";
scaffold623	AUGUSTUS	CDS	8150	8419	0.93	-	1	transcript_id "g2.t1"; gene_id "g2";
scaffold623	AUGUSTUS	exon	8150	8419	.	-	.	transcript_id "g2.t1"; gene_id "g2";
scaffold623	AUGUSTUS	CDS	9073	10079	0.82	-	0	transcript_id "g2.t1"; gene_id "g2";
scaffold623	AUGUSTUS	exon	9073	10079	.	-	.	transcript_id "g2.t1"; gene_id "g2";
scaffold623	AUGUSTUS	CDS	10909	11109	0.8	-	0	transcript_id "g2.t1"; gene_id "g2";
scaffold623	AUGUSTUS	exon	10909	11109	.	-	.	transcript_id "g2.t1"; gene_id "g2";
scaffold623	AUGUSTUS	CDS	13397	13506	0.57	-	2	transcript_id "g2.t1"; gene_id "g2";
scaffold623	AUGUSTUS	exon	13397	13506	.	-	.	transcript_id "g2.t1"; gene_id "g2";
scaffold623	AUGUSTUS	CDS	13623	13749	0.86	-	0	transcript_id "g2.t1"; gene_id "g2";
scaffold623	AUGUSTUS	exon	13623	13749	.	-	.	transcript_id "g2.t1"; gene_id "g2";
scaffold623	AUGUSTUS	CDS	14073	14246	0.99	-	0	transcript_id "g2.t1"; gene_id "g2";
scaffold623	AUGUSTUS	exon	14073	14246	.	-	.	transcript_id "g2.t1"; gene_id "g2";
scaffold623	AUGUSTUS	CDS	15643	16269	0.97	-	0	transcript_id "g2.t1"; gene_id "g2";
scaffold623	AUGUSTUS	exon	15643	16269	.	-	.	transcript_id "g2.t1"; gene_id "g2";
scaffold623	AUGUSTUS	CDS	16681	16930	0.74	-	1	transcript_id "g2.t1"; gene_id "g2";
scaffold623	AUGUSTUS	exon	16681	16930	.	-	.	transcript_id "g2.t1"; gene_id "g2";
scaffold623	AUGUSTUS	CDS	17008	17084	1	-	0	transcript_id "g2.t1"; gene_id "g2";
scaffold623	AUGUSTUS	exon	17008	17084	.	-	.	transcript_id "g2.t1"; gene_id "g2";
scaffold623	AUGUSTUS	CDS	17155	17370	1	-	0	transcript_id "g2.t1"; gene_id "g2";
scaffold623	AUGUSTUS	exon	17155	17491	.	-	.	transcript_id "g2.t1"; gene_id "g2";
scaffold623	AUGUSTUS	start_codon	17368	17370	.	-	0	transcript_id "g2.t1"; gene_id "g2";
scaffold623	AUGUSTUS	tss	17491	17491	.	-	.	transcript_id "g2.t1"; gene_id "g2";
scaffold623	AUGUSTUS	protein_match	7403	7687	6.27	-	0	target "unknown_O[1..95]"; target_start 1038; transcript_id "g2.t1"; gene_id "g2";
scaffold623	AUGUSTUS	protein_match	7709	7742	7.08	-	1	target "unknown_N[85..96]"; target_start 935; transcript_id "g2.t1"; gene_id "g2";
scaffold623	AUGUSTUS	protein_match	8150	8403	6.88	-	0	target "unknown_N[1..85]"; target_start 935; transcript_id "g2.t1"; gene_id "g2";
scaffold623	AUGUSTUS	protein_match	9486	9536	3.84	-	0	target "unknown_M[1..17]"; target_start 775; transcript_id "g2.t1"; gene_id "g2";
scaffold623	AUGUSTUS	protein_match	9579	9623	4.12	-	0	target "unknown_L[1..15]"; target_start 746; transcript_id "g2.t1"; gene_id "g2";
scaffold623	AUGUSTUS	protein_match	9729	9905	4.84	-	0	target "unknown_J[1..59]"; target_start 652; transcript_id "g2.t1"; gene_id "g2";
scaffold623	AUGUSTUS	protein_match	9939	10079	5.13	-	0	target "unknown_I[67..113]"; target_start 528; transcript_id "g2.t1"; gene_id "g2";
scaffold623	AUGUSTUS	protein_match	10909	11106	6.26	-	0	target "unknown_I[1..66]"; target_start 528; transcript_id "g2.t1"; gene_id "g2";
scaffold623	AUGUSTUS	protein_match	11107	11109	9.4	-	0	target "unknown_H[204..204]"; target_start 324; transcript_id "g2.t1"; gene_id "g2";
scaffold623	AUGUSTUS	protein_match	13397	13506	4.18	-	2	target "unknown_H[167..203]"; target_start 324; transcript_id "g2.t1"; gene_id "g2";
scaffold623	AUGUSTUS	protein_match	13623	13749	6.99	-	0	target "unknown_H[125..167]"; target_start 324; transcript_id "g2.t1"; gene_id "g2";
scaffold623	AUGUSTUS	protein_match	14073	14246	6.51	-	0	target "unknown_H[67..124]"; target_start 324; transcript_id "g2.t1"; gene_id "g2";
scaffold623	AUGUSTUS	protein_match	15643	15840	7.18	-	0	target "unknown_H[1..66]"; target_start 324; transcript_id "g2.t1"; gene_id "g2";
scaffold623	AUGUSTUS	protein_match	15874	15951	4.2	-	0	target "unknown_G[1..26]"; target_start 287; transcript_id "g2.t1"; gene_id "g2";
scaffold623	AUGUSTUS	protein_match	16024	16269	6.75	-	0	target "unknown_E[1..82]"; target_start 181; transcript_id "g2.t1"; gene_id "g2";
scaffold623	AUGUSTUS	protein_match	16684	16930	8.81	-	1	target "unknown_D[46..128]"; target_start 52; transcript_id "g2.t1"; gene_id "g2";
scaffold623	AUGUSTUS	protein_match	17008	17084	9.89	-	0	target "unknown_D[21..46]"; target_start 52; transcript_id "g2.t1"; gene_id "g2";
scaffold623	AUGUSTUS	protein_match	17155	17214	7.15	-	0	target "unknown_D[1..20]"; target_start 52; transcript_id "g2.t1"; gene_id "g2";
scaffold623	AUGUSTUS	protein_match	17215	17250	6.85	-	0	target "unknown_C[1..12]"; target_start 40; transcript_id "g2.t1"; gene_id "g2";
scaffold623	AUGUSTUS	protein_match	17251	17277	5.68	-	0	target "unknown_B[1..9]"; target_start 31; transcript_id "g2.t1"; gene_id "g2";
scaffold623	AUGUSTUS	protein_match	17281	17307	7.9	-	0	target "unknown_A[1..9]"; target_start 21; transcript_id "g2.t1"; gene_id "g2";
# coding sequence = [atgttcacacagtttggcgcgacggcagattcactgagcaaagcctcaagtttgatgttccgcatcggcacggatgccc
# acctctacgatgatcctgatgatgtcaatattgctccccttctcgacagcaaattcgactccgaaaaatgtgaagccctcaagagattacttgctctc
# attgcccaaggctgcaacatctccaatttcttccctcaggtggtgaaaaatgtggcttcacaatcaatggaagtcaagaaactggtctacttgtacct
# cctgcattatgctgaaaagcgtccaaatgaagcattgctttcaattaactgtttccagaaggatttgggagatcctaatccattggtaagggcgtggg
# cacttcgtacaatggcaggaattcgccttcatgtgattgcaccccttgttcttgtagctgtgggaagatgtgcaagagatccatcagtatatgttagg
# aagtgtgctgctaatgcactcccaaagttgcatgatttgcgtttggaggagaatattagtactattgaagagcttgttgggattcttctgaatgacaa
# cgctcctggagtagttggagctgctgctgctgcatttgcttctatatgtcctaataatttctctctaattgcaaaaaattatagaaggctgtgcgaga
# ctctccctgatgtggaagaatggggtcagattgttttgatagggatccttatacggtatagtattgctaggcatgggcttgttaaagaatccttgatg
# gtggctttccattctccagagaattctgattcagaaaaggaaggatctgaaacctattttggaatcaaagagagaaccaatgacattgggagggtagt
# ttgtgaatctgagatagcagaaatggtatccaggagttatcttgaaggaccagataagtatttatcccgaccatgttccgaaagagctttttctttca
# gggacttatcagactttacatccgcaaaaagtaacgatgatgtgaagatcctgctacagtgtactttacctctactgtggagtcaaaatagtgcagtg
# gtacttgctgctgctggagtgcactggattatggcaccaaaagaagaattaaaaagaattgttaagcctttgttgtttctgttgagatcatccgatgc
# ctcaaaatacgtggtactctgtaacattcaagtgttcgctaaagcaatgcctaccttgtttgtttcccatttcgaagacttcttcgtgagctctactg
# atccatatccagtgaaagctctgaagcttgacatactatctttaattgcgacagattcatcaatttcacctatttttaatgagttccaggattatatt
# aaagatccagacagaaggtttgctgcagacgctgttgctgctattggcttatgtgcccaacgacttccaaatattgcaagcatatgtttggaagggct
# tttagttctgacttcatctgaaatttcagatgtggacatagcatcaatggatgaagaagcaattattctgattcaagcaataaattccatcaaaacaa
# ttataaaacatgaacactcaagtcatgataaagtgattgttcatttggctagtaagttggattctatccgtgtaccaagtgcacgtgcaatgattatt
# tggatgttgggcgagtataactccatgggacatataattccaaaggtgttacccacagttctcaagtatcttgcctggactttttcttctgaagcact
# tgaaacgaagctccagattcttaatgcgatggtcaaggtcttattacatgcagaaggggaagcactactaaccttcaagacactcttgaactatgtac
# ttgaactagctaaatgtgacttgaactatgatatccgtgaccgtggacgtcttctacagaaactcttatctcactacaaaggcactcatgagttggaa
# gaatcaactcctgacagcacattgcctgtacttgcaggacatttatttgggagagaaacaaaacccatccctttagaaccattagcttatcggtttta
# tcttcctggatctctttcacagatggttcttcatgctgctccaggatatgaacctctcccacagccattaagtttgatctgcaatgatactactcacg
# aatccaatatggtaataggtatgaaacaaccagggaatagagccacccaaagtgaatcatatgaaactgatgatgctaactcggtatctggatcacta
# aatgaagaaagcacatctggttacaattctcaagattctaaaactggttcaagtggaactcacggtagccacaggagtgggtctgtgagtgatgatga
# tgagcatgctggtccactgattcatctttctgacagtggcaatgctcatgggaatcagttgggaccaaggttttatcaaaattttgactccaatgatc
# ttggggaattaatgtcgataaaatctcttgaatcctggttggatgacaatcctggttctacccacaatccggtagaattaaataatgtctgtcaatca
# ttggccagaatttcaattggagatattagtagcagagtgaaacctaagtcctacactttgttagatcctgcaaatggaaatggcttgagtgtggaata
# catattttcatcagaggtgtcaagcatatctcctctgcttgtttgtattcaggtcacatttaccaacaattcagtggaagctatgtcaaatttacagt
# tgatcgaagaggtttctagcatgagggtagaatcttcagatcaagtgctgacatcagatgagagttccaagatgtctgttaatgatgtgccgactcta
# gttccaatggaagaaattgctaagctggagcgaggtcaggttatgcagagaacccttcaggtccggttccaccatcatctgttgccccttaagctgct
# tttatggtgcaatggcaagaagtatcctgtgaagttgagacctgatattgggtattttgtaaaacctcttcctatggaaatcaatatgttctcaatca
# aggaatctcagctgcctggaatgtttgaatatataaggaggtgtactttcattgaccatattgaagaacttaacaagcttgaaagccccttagcaaag
# gacaacttccttgtaatctgtgaaactttggctttgaaggtgcttagtaattccaatctttttcttctatccgtggacatgcctgttggtaccaacct
# cgatgatgcatcaggtgtaaggcttaggttcagtggtgagatattaagcaactcaatcccatgtttaattactattactcttgaaggtagatgctccg
# aaccgctggacactaaagtaaaagtcaactgcgaagagactgtttttggcctgaactttttgaacagggttgtgaattatttgactgagcctgctcga
# ttgtga]
# protein sequence = [MFTQFGATADSLSKASSLMFRIGTDAHLYDDPDDVNIAPLLDSKFDSEKCEALKRLLALIAQGCNISNFFPQVVKNVA
# SQSMEVKKLVYLYLLHYAEKRPNEALLSINCFQKDLGDPNPLVRAWALRTMAGIRLHVIAPLVLVAVGRCARDPSVYVRKCAANALPKLHDLRLEENI
# STIEELVGILLNDNAPGVVGAAAAAFASICPNNFSLIAKNYRRLCETLPDVEEWGQIVLIGILIRYSIARHGLVKESLMVAFHSPENSDSEKEGSETY
# FGIKERTNDIGRVVCESEIAEMVSRSYLEGPDKYLSRPCSERAFSFRDLSDFTSAKSNDDVKILLQCTLPLLWSQNSAVVLAAAGVHWIMAPKEELKR
# IVKPLLFLLRSSDASKYVVLCNIQVFAKAMPTLFVSHFEDFFVSSTDPYPVKALKLDILSLIATDSSISPIFNEFQDYIKDPDRRFAADAVAAIGLCA
# QRLPNIASICLEGLLVLTSSEISDVDIASMDEEAIILIQAINSIKTIIKHEHSSHDKVIVHLASKLDSIRVPSARAMIIWMLGEYNSMGHIIPKVLPT
# VLKYLAWTFSSEALETKLQILNAMVKVLLHAEGEALLTFKTLLNYVLELAKCDLNYDIRDRGRLLQKLLSHYKGTHELEESTPDSTLPVLAGHLFGRE
# TKPIPLEPLAYRFYLPGSLSQMVLHAAPGYEPLPQPLSLICNDTTHESNMVIGMKQPGNRATQSESYETDDANSVSGSLNEESTSGYNSQDSKTGSSG
# THGSHRSGSVSDDDEHAGPLIHLSDSGNAHGNQLGPRFYQNFDSNDLGELMSIKSLESWLDDNPGSTHNPVELNNVCQSLARISIGDISSRVKPKSYT
# LLDPANGNGLSVEYIFSSEVSSISPLLVCIQVTFTNNSVEAMSNLQLIEEVSSMRVESSDQVLTSDESSKMSVNDVPTLVPMEEIAKLERGQVMQRTL
# QVRFHHHLLPLKLLLWCNGKKYPVKLRPDIGYFVKPLPMEINMFSIKESQLPGMFEYIRRCTFIDHIEELNKLESPLAKDNFLVICETLALKVLSNSN
# LFLLSVDMPVGTNLDDASGVRLRFSGEILSNSIPCLITITLEGRCSEPLDTKVKVNCEETVFGLNFLNRVVNYLTEPARL]
# sequence of block unknown_O  1038 [KDNFLVICETLALKVLSNSNLFLLSVDMPVGTNLDDASGVRLRFSGEILSNSIPCLITITLEGRCSEPLDTKVKVNCEETVFGLNFLNRVVNYLT] 1133
# sequence of block unknown_N   935 [NDVPTLVPMEEIAKLERGQVMQRTLQVRFHHHLLPLKLLLWCNGKKYPVKLRPDIGYFVKPLPMEINMFSIKESQLPGMFEYIRRCTFIDHIEELN] 1031
# sequence of block unknown_M   775 [DDDEHAGPLIHLSDSGN] 792
# sequence of block unknown_L   746 [EESTSGYNSQDSKTG] 761
# sequence of block unknown_J   652 [STLPVLAGHLFGRETKPIPLEPLAYRFYLPGSLSQMVLHAAPGYEPLPQPLSLICNDTT] 711
# sequence of block unknown_I   528 [IVHLASKLDSIRVPSARAMIIWMLGEYNSMGHIIPKVLPTVLKYLAWTFSSEALETKLQILNAMVKVLLHAEGEALLTFKTLLNYVLELAKCDLNYDIRDRGRLLQKLLSHYK] 641
# sequence of block unknown_H   324 [DFTSAKSNDDVKILLQCTLPLLWSQNSAVVLAAAGVHWIMAPKEELKRIVKPLLFLLRSSDASKYVVLCNIQVFAKAMPTLFVSHFEDFFVSSTDPYPVKALKLDILSLIATDSSISPIFNEFQDYIKDPDRRFAADAVAAIGLCAQRLPNIASICLEGLLVLTSSEISDVDIASMDEEAIILIQAINSIKTIIKHEHSSHDKV] 528
# sequence of block unknown_G   287 [VCESEIAEMVSRSYLEGPDKYLSRPC] 313
# sequence of block unknown_E   181 [LVGILLNDNAPGVVGAAAAAFASICPNNFSLIAKNYRRLCETLPDVEEWGQIVLIGILIRYSIARHGLVKESLMVAFHSPEN] 263
# sequence of block unknown_D    52 [LKRLLALIAQGCNISNFFPQVVKNVASQSMEVKKLVYLYLLHYAEKRPNEALLSINCFQKDLGDPNPLVRAWALRTMAGIRLHVIAPLVLVAVGRCARDPSVYVRKCAANALPKLHDLRLEENISTIE] 180
# sequence of block unknown_C    40 [LDSKFDSEKCEA] 52
# sequence of block unknown_B    31 [PDDVNIAPL] 40
# sequence of block unknown_A    21 [IGTDAHLYD] 30
# end gene g2
###
# start gene g3
scaffold623	AUGUSTUS	gene	25703	28211	0.24	-	.	g3
scaffold623	AUGUSTUS	transcript	25703	28211	0.24	-	.	g3.t1
scaffold623	AUGUSTUS	tts	25703	25703	.	-	.	transcript_id "g3.t1"; gene_id "g3";
scaffold623	AUGUSTUS	exon	25703	26132	.	-	.	transcript_id "g3.t1"; gene_id "g3";
scaffold623	AUGUSTUS	stop_codon	26006	26008	.	-	0	transcript_id "g3.t1"; gene_id "g3";
scaffold623	AUGUSTUS	intron	26133	26319	0.48	-	.	transcript_id "g3.t1"; gene_id "g3";
scaffold623	AUGUSTUS	CDS	26006	26132	0.74	-	1	transcript_id "g3.t1"; gene_id "g3";
scaffold623	AUGUSTUS	CDS	26320	26357	0.44	-	0	transcript_id "g3.t1"; gene_id "g3";
scaffold623	AUGUSTUS	exon	26320	26371	.	-	.	transcript_id "g3.t1"; gene_id "g3";
scaffold623	AUGUSTUS	start_codon	26355	26357	.	-	0	transcript_id "g3.t1"; gene_id "g3";
scaffold623	AUGUSTUS	exon	28069	28211	.	-	.	transcript_id "g3.t1"; gene_id "g3";
scaffold623	AUGUSTUS	tss	28211	28211	.	-	.	transcript_id "g3.t1"; gene_id "g3";
# coding sequence = [atggtttcaagtatgttggaatatgtattacttgttgagttccggtcgttgaagagtttggaaggcgacattgttgaag
# gcctggattcttctttccattcaagtagtgtaggtcctcaacttccgagggcaatgccatcatctagtttacggacttgttattag]
# protein sequence = [MVSSMLEYVLLVEFRSLKSLEGDIVEGLDSSFHSSSVGPQLPRAMPSSSLRTCY]
# end gene g3
###
# start gene g4
scaffold623	AUGUSTUS	gene	29944	32091	0.03	-	.	g4
scaffold623	AUGUSTUS	transcript	29944	32091	0.03	-	.	g4.t1
scaffold623	AUGUSTUS	tts	29944	29944	.	-	.	transcript_id "g4.t1"; gene_id "g4";
scaffold623	AUGUSTUS	exon	29944	31094	.	-	.	transcript_id "g4.t1"; gene_id "g4";
scaffold623	AUGUSTUS	stop_codon	30807	30809	.	-	0	transcript_id "g4.t1"; gene_id "g4";
scaffold623	AUGUSTUS	intron	31095	31177	0.52	-	.	transcript_id "g4.t1"; gene_id "g4";
scaffold623	AUGUSTUS	intron	31231	31296	0.69	-	.	transcript_id "g4.t1"; gene_id "g4";
scaffold623	AUGUSTUS	intron	31412	31516	0.8	-	.	transcript_id "g4.t1"; gene_id "g4";
scaffold623	AUGUSTUS	intron	31823	31953	0.34	-	.	transcript_id "g4.t1"; gene_id "g4";
scaffold623	AUGUSTUS	CDS	30807	31094	0.35	-	0	transcript_id "g4.t1"; gene_id "g4";
scaffold623	AUGUSTUS	CDS	31178	31230	0.47	-	2	transcript_id "g4.t1"; gene_id "g4";
scaffold623	AUGUSTUS	exon	31178	31230	.	-	.	transcript_id "g4.t1"; gene_id "g4";
scaffold623	AUGUSTUS	CDS	31297	31411	0.74	-	0	transcript_id "g4.t1"; gene_id "g4";
scaffold623	AUGUSTUS	exon	31297	31411	.	-	.	transcript_id "g4.t1"; gene_id "g4";
scaffold623	AUGUSTUS	CDS	31517	31822	0.47	-	0	transcript_id "g4.t1"; gene_id "g4";
scaffold623	AUGUSTUS	exon	31517	31822	.	-	.	transcript_id "g4.t1"; gene_id "g4";
scaffold623	AUGUSTUS	CDS	31954	31980	0.18	-	0	transcript_id "g4.t1"; gene_id "g4";
scaffold623	AUGUSTUS	exon	31954	32091	.	-	.	transcript_id "g4.t1"; gene_id "g4";
scaffold623	AUGUSTUS	start_codon	31978	31980	.	-	0	transcript_id "g4.t1"; gene_id "g4";
scaffold623	AUGUSTUS	tss	32091	32091	.	-	.	transcript_id "g4.t1"; gene_id "g4";
# coding sequence = [atgtctagtagagtcttgttcatagatggtatggctaatacaatggctagtgctaggagaaataaggaagaaaatgtgg
# atcaagaggttcctctccaagttccaccccaaaatcctcatcaagctccaattgaccttatattggagaatgtgactcatgtagaattcaggtacttt
# gtacaattgatgtataaagttttgaaagacaattgggatgttgggcctcatatgaatcccgcaaccctgagactgatgaagttccttaagatgaaacc
# ttcagattttcaaagctccaaggtggagaaagaccctaagaagtttgtagatgagttgaccagtagaagtggtctcatagagtggaatgtgtttgaga
# atgcattccttgataatttctttcaactagagtttaggaagtctaagatgcaagagtttatcaaccttaggcaagtgaaggactcaagggaagaaatg
# aaccatttcatgaagggagtatccaaattgtcaaaatttaagaaagaatctaaggacaaaaaaaggtctagattggatgatgataataacttggatga
# tgagttcgatggacatgatctccctaagtttatgcaaaaaatcctcgggcaaggtccaaaaagtactcctaagttcatccaaaagagggtgtctaact
# ttaaggttcaagaagatggtggtgagattttattgttgggatgtagtaagtgtgatagaaggcatgaggaattgtgtaagcttaatcctaaggggaga
# tattgtgcctacctagaaaggtga]
# protein sequence = [MSSRVLFIDGMANTMASARRNKEENVDQEVPLQVPPQNPHQAPIDLILENVTHVEFRYFVQLMYKVLKDNWDVGPHMN
# PATLRLMKFLKMKPSDFQSSKVEKDPKKFVDELTSRSGLIEWNVFENAFLDNFFQLEFRKSKMQEFINLRQVKDSREEMNHFMKGVSKLSKFKKESKD
# KKRSRLDDDNNLDDEFDGHDLPKFMQKILGQGPKSTPKFIQKRVSNFKVQEDGGEILLLGCSKCDRRHEELCKLNPKGRYCAYLER]
# end gene g4
###
# command line:
# augustus --codingseq=1 --proteinprofile=/home/pgsb/tetiana.nosenko/lineages/embryophyta_odb9/prfl/EOG093601QL.prfl --predictionStart=0 --predictionEnd=35584 --species=arabidopsis ./tmp/scaffold623Schil_BUSCO_geno_206160443_.temp
```
