## Supplementary material for "The *de novo* reference genome and transcriptome assemblies of the wild tomato species *Solanum chilense*": EOG093601SL.out.1

```
# Please cite: Mario Stanke, Mark Diekhans, Robert Baertsch, David Haussler (2008),
# Using native and syntenically mapped cDNA alignments to improve de novo gene finding
# Bioinformatics 24: 637-644, doi 10.1093/bioinformatics/btn013
# No extrinsic information on sequences given.
# Using protein profile unknown
# --[26..176]--> unknown_B (47) <--[1..12]--> unknown_C (14) <--[0..1]--> unknown_D (13) <--[1..8]--> unknown_E (33) <--[2..12]--> unknown_F (60) <--[0..1]--> unknown_G (89) <--[0..2]--> unknown_H (103) <--[0..46]--> unknown_I (44) <--[0..25]--> unknown_J (73) <--[0..2]--> unknown_K (67) <--[0..1]--> unknown_L (38) <--[0..22]--> unknown_M (10) <--[0..62]--> unknown_N (61) <--[25..44]--> unknown_Q (30) <--[4..8]--> unknown_R (63) <--[3..6]--> unknown_S (22) <--[10..13]--> unknown_U (36) <--[0..2]--> unknown_V (45) <--[0..18]--> unknown_W (45) <--[0..61]--> unknown_X (24) <--[22..91]--> unknown_Z (17) <--[9..14]--> unknown_AA (38) <--[0..1]--> unknown_AB (7) <--[0..181]--
# arabidopsis version. Using default transition matrix.
# We have hints for 0 sequences and for 0 of the sequences in the input set.
#
# ----- prediction on sequence number 1 (length = 53199, name = scaffold449) -----
#
# Constraints/Hints:
# (none)
# Predicted genes for sequence number 1 on both strands
# start gene g1
scaffold449	AUGUSTUS	gene	7538	13288	0.04	-	.	g1
scaffold449	AUGUSTUS	transcript	7538	13288	0.04	-	.	g1.t1
scaffold449	AUGUSTUS	tts	7538	7538	.	-	.	transcript_id "g1.t1"; gene_id "g1";
scaffold449	AUGUSTUS	exon	7538	8384	.	-	.	transcript_id "g1.t1"; gene_id "g1";
scaffold449	AUGUSTUS	stop_codon	7896	7898	.	-	0	transcript_id "g1.t1"; gene_id "g1";
scaffold449	AUGUSTUS	intron	8385	8872	1	-	.	transcript_id "g1.t1"; gene_id "g1";
scaffold449	AUGUSTUS	intron	8984	9117	1	-	.	transcript_id "g1.t1"; gene_id "g1";
scaffold449	AUGUSTUS	intron	9190	9320	0.99	-	.	transcript_id "g1.t1"; gene_id "g1";
scaffold449	AUGUSTUS	intron	9415	9518	1	-	.	transcript_id "g1.t1"; gene_id "g1";
scaffold449	AUGUSTUS	intron	9590	10378	0.77	-	.	transcript_id "g1.t1"; gene_id "g1";
scaffold449	AUGUSTUS	CDS	7896	8384	1	-	0	transcript_id "g1.t1"; gene_id "g1";
scaffold449	AUGUSTUS	CDS	8873	8983	1	-	0	transcript_id "g1.t1"; gene_id "g1";
scaffold449	AUGUSTUS	exon	8873	8983	.	-	.	transcript_id "g1.t1"; gene_id "g1";
scaffold449	AUGUSTUS	CDS	9118	9189	0.99	-	0	transcript_id "g1.t1"; gene_id "g1";
scaffold449	AUGUSTUS	exon	9118	9189	.	-	.	transcript_id "g1.t1"; gene_id "g1";
scaffold449	AUGUSTUS	CDS	9321	9414	1	-	1	transcript_id "g1.t1"; gene_id "g1";
scaffold449	AUGUSTUS	exon	9321	9414	.	-	.	transcript_id "g1.t1"; gene_id "g1";
scaffold449	AUGUSTUS	CDS	9519	9589	1	-	0	transcript_id "g1.t1"; gene_id "g1";
scaffold449	AUGUSTUS	exon	9519	9589	.	-	.	transcript_id "g1.t1"; gene_id "g1";
scaffold449	AUGUSTUS	CDS	10379	10840	0.98	-	0	transcript_id "g1.t1"; gene_id "g1";
scaffold449	AUGUSTUS	exon	10379	10843	.	-	.	transcript_id "g1.t1"; gene_id "g1";
scaffold449	AUGUSTUS	start_codon	10838	10840	.	-	0	transcript_id "g1.t1"; gene_id "g1";
scaffold449	AUGUSTUS	exon	12689	13288	.	-	.	transcript_id "g1.t1"; gene_id "g1";
scaffold449	AUGUSTUS	tss	13288	13288	.	-	.	transcript_id "g1.t1"; gene_id "g1";
# coding sequence = [atggggagagacgttacaggtttacgttctgataagaaacctactgttaagccaaatggtgtcacccatggtgcagtcc
# atgttgcccccagaattgccaaggaaagggttgaagcaaaggagtttgaggcagaggatcacactgcaaatggcacacatgtggaggaagcccatgag
# aagcaggatgtactatctgtgaaaagcaccaactgtgaacctggcccgattgagggaaaaattacgaagactgaggctgtgaagtccagtgacaagaa
# gttgggctcaccaatgaaaccttcatctgattctactgcagcaactgaaagtccagcccccccagttatgaattcatcagggaatgaatctgaaaatc
# atgaaaacactcagactgttgatgctggctcgaattgttcatcaaagtccatcgatctgcagtctcctatgacttcacaaaaattgcatcaaaattct
# cccatgatgacaaggaagttgcggatgcaggatgaagatgataattggtctttggcttcctcaactgcagcttctgtgcggacagttaggtccaaggt
# tactgttcctgtagctccaacatttaaatgttctgaacgctcagcgagacgtaaagagtattacacaaagctagaggaaaagcacaaagctctggagg
# cggagaaacaagaatatgcagccagaacaaaggaagaggaagaggcagcaattaaacagcttagaaaggccatgtcctacagagcaaatccagttcct
# aatttttaccgtgaagggccacctccaaaggctgaacttaagaagctgccagtcactcgtgccaaatcaccaaatctaacccgtagaaagagctgtag
# tgacgcagtcggagcatctcctgaagaaaagaaagcttctgcaaggggtcgtcacagcattggtgtttacaaacaaggcagtcctaccccacccaccc
# ccaaaagcaaagatcgtgtgagtggtcgaatcagtaatggaactcctaaagtcaaagaacctacaaagttggtgaaagcaaaaaaggaatcccctttg
# aaggagatgaaggaaacaccaattaaggagataaaggaaactccaattaaggagataataaaggaaactccaatagcagagtcaaatggaactccaat
# gaaagagacagatgaagctctggttaaggtgacaaacatagcttctgtcaaggagataaaggaaattcccgtcttagagacgaaggaggcttctgata
# caatgacagagcaagtgtctgaagaaactgctgctcaatcatga]
# protein sequence = [MGRDVTGLRSDKKPTVKPNGVTHGAVHVAPRIAKERVEAKEFEAEDHTANGTHVEEAHEKQDVLSVKSTNCEPGPIEG
# KITKTEAVKSSDKKLGSPMKPSSDSTAATESPAPPVMNSSGNESENHENTQTVDAGSNCSSKSIDLQSPMTSQKLHQNSPMMTRKLRMQDEDDNWSLA
# SSTAASVRTVRSKVTVPVAPTFKCSERSARRKEYYTKLEEKHKALEAEKQEYAARTKEEEEAAIKQLRKAMSYRANPVPNFYREGPPPKAELKKLPVT
# RAKSPNLTRRKSCSDAVGASPEEKKASARGRHSIGVYKQGSPTPPTPKSKDRVSGRISNGTPKVKEPTKLVKAKKESPLKEMKETPIKEIKETPIKEI
# IKETPIAESNGTPMKETDEALVKVTNIASVKEIKEIPVLETKEASDTMTEQVSEETAAQS]
# end gene g1
###
# start gene g2
scaffold449	AUGUSTUS	gene	24323	36625	0.01	+	.	g2
scaffold449	AUGUSTUS	transcript	24323	36625	0.01	+	.	g2.t1
scaffold449	AUGUSTUS	tss	24323	24323	.	+	.	transcript_id "g2.t1"; gene_id "g2";
scaffold449	AUGUSTUS	exon	24323	24787	.	+	.	transcript_id "g2.t1"; gene_id "g2";
scaffold449	AUGUSTUS	start_codon	24405	24407	.	+	0	transcript_id "g2.t1"; gene_id "g2";
scaffold449	AUGUSTUS	intron	24788	25642	0.71	+	.	transcript_id "g2.t1"; gene_id "g2";
scaffold449	AUGUSTUS	intron	26106	26202	0.98	+	.	transcript_id "g2.t1"; gene_id "g2";
scaffold449	AUGUSTUS	intron	26458	26570	0.73	+	.	transcript_id "g2.t1"; gene_id "g2";
scaffold449	AUGUSTUS	intron	26784	26893	0.95	+	.	transcript_id "g2.t1"; gene_id "g2";
scaffold449	AUGUSTUS	intron	27026	27136	1	+	.	transcript_id "g2.t1"; gene_id "g2";
scaffold449	AUGUSTUS	intron	27267	27351	1	+	.	transcript_id "g2.t1"; gene_id "g2";
scaffold449	AUGUSTUS	intron	27399	27486	1	+	.	transcript_id "g2.t1"; gene_id "g2";
scaffold449	AUGUSTUS	intron	27589	27688	0.95	+	.	transcript_id "g2.t1"; gene_id "g2";
scaffold449	AUGUSTUS	intron	27797	29383	0.83	+	.	transcript_id "g2.t1"; gene_id "g2";
scaffold449	AUGUSTUS	intron	29527	29588	1	+	.	transcript_id "g2.t1"; gene_id "g2";
scaffold449	AUGUSTUS	intron	29684	29774	1	+	.	transcript_id "g2.t1"; gene_id "g2";
scaffold449	AUGUSTUS	intron	29854	30642	0.38	+	.	transcript_id "g2.t1"; gene_id "g2";
scaffold449	AUGUSTUS	intron	30695	30778	0.47	+	.	transcript_id "g2.t1"; gene_id "g2";
scaffold449	AUGUSTUS	intron	30860	31151	0.55	+	.	transcript_id "g2.t1"; gene_id "g2";
scaffold449	AUGUSTUS	intron	31248	31347	0.52	+	.	transcript_id "g2.t1"; gene_id "g2";
scaffold449	AUGUSTUS	intron	31452	32087	0.96	+	.	transcript_id "g2.t1"; gene_id "g2";
scaffold449	AUGUSTUS	intron	32545	33765	0.28	+	.	transcript_id "g2.t1"; gene_id "g2";
scaffold449	AUGUSTUS	intron	33802	33990	0.45	+	.	transcript_id "g2.t1"; gene_id "g2";
scaffold449	AUGUSTUS	intron	34193	34270	0.73	+	.	transcript_id "g2.t1"; gene_id "g2";
scaffold449	AUGUSTUS	intron	34405	34536	1	+	.	transcript_id "g2.t1"; gene_id "g2";
scaffold449	AUGUSTUS	intron	34718	34815	0.94	+	.	transcript_id "g2.t1"; gene_id "g2";
scaffold449	AUGUSTUS	intron	35052	35170	0.62	+	.	transcript_id "g2.t1"; gene_id "g2";
scaffold449	AUGUSTUS	intron	35267	35856	0.69	+	.	transcript_id "g2.t1"; gene_id "g2";
scaffold449	AUGUSTUS	intron	35944	36044	0.26	+	.	transcript_id "g2.t1"; gene_id "g2";
scaffold449	AUGUSTUS	intron	36078	36176	0.99	+	.	transcript_id "g2.t1"; gene_id "g2";
scaffold449	AUGUSTUS	intron	36309	36389	0.49	+	.	transcript_id "g2.t1"; gene_id "g2";
scaffold449	AUGUSTUS	CDS	24405	24787	1	+	0	transcript_id "g2.t1"; gene_id "g2";
scaffold449	AUGUSTUS	CDS	25643	26105	1	+	1	transcript_id "g2.t1"; gene_id "g2";
scaffold449	AUGUSTUS	exon	25643	26105	.	+	.	transcript_id "g2.t1"; gene_id "g2";
scaffold449	AUGUSTUS	CDS	26203	26457	0.73	+	0	transcript_id "g2.t1"; gene_id "g2";
scaffold449	AUGUSTUS	exon	26203	26457	.	+	.	transcript_id "g2.t1"; gene_id "g2";
scaffold449	AUGUSTUS	CDS	26571	26783	0.85	+	0	transcript_id "g2.t1"; gene_id "g2";
scaffold449	AUGUSTUS	exon	26571	26783	.	+	.	transcript_id "g2.t1"; gene_id "g2";
scaffold449	AUGUSTUS	CDS	26894	27025	1	+	0	transcript_id "g2.t1"; gene_id "g2";
scaffold449	AUGUSTUS	exon	26894	27025	.	+	.	transcript_id "g2.t1"; gene_id "g2";
scaffold449	AUGUSTUS	CDS	27137	27266	1	+	0	transcript_id "g2.t1"; gene_id "g2";
scaffold449	AUGUSTUS	exon	27137	27266	.	+	.	transcript_id "g2.t1"; gene_id "g2";
scaffold449	AUGUSTUS	CDS	27352	27398	1	+	2	transcript_id "g2.t1"; gene_id "g2";
scaffold449	AUGUSTUS	exon	27352	27398	.	+	.	transcript_id "g2.t1"; gene_id "g2";
scaffold449	AUGUSTUS	CDS	27487	27588	0.96	+	0	transcript_id "g2.t1"; gene_id "g2";
scaffold449	AUGUSTUS	exon	27487	27588	.	+	.	transcript_id "g2.t1"; gene_id "g2";
scaffold449	AUGUSTUS	CDS	27689	27796	0.95	+	0	transcript_id "g2.t1"; gene_id "g2";
scaffold449	AUGUSTUS	exon	27689	27796	.	+	.	transcript_id "g2.t1"; gene_id "g2";
scaffold449	AUGUSTUS	CDS	29384	29526	0.95	+	0	transcript_id "g2.t1"; gene_id "g2";
scaffold449	AUGUSTUS	exon	29384	29526	.	+	.	transcript_id "g2.t1"; gene_id "g2";
scaffold449	AUGUSTUS	CDS	29589	29683	1	+	1	transcript_id "g2.t1"; gene_id "g2";
scaffold449	AUGUSTUS	exon	29589	29683	.	+	.	transcript_id "g2.t1"; gene_id "g2";
scaffold449	AUGUSTUS	CDS	29775	29853	0.4	+	2	transcript_id "g2.t1"; gene_id "g2";
scaffold449	AUGUSTUS	exon	29775	29853	.	+	.	transcript_id "g2.t1"; gene_id "g2";
scaffold449	AUGUSTUS	CDS	30643	30694	0.51	+	1	transcript_id "g2.t1"; gene_id "g2";
scaffold449	AUGUSTUS	exon	30643	30694	.	+	.	transcript_id "g2.t1"; gene_id "g2";
scaffold449	AUGUSTUS	CDS	30779	30859	0.42	+	0	transcript_id "g2.t1"; gene_id "g2";
scaffold449	AUGUSTUS	exon	30779	30859	.	+	.	transcript_id "g2.t1"; gene_id "g2";
scaffold449	AUGUSTUS	CDS	31152	31247	0.38	+	0	transcript_id "g2.t1"; gene_id "g2";
scaffold449	AUGUSTUS	exon	31152	31247	.	+	.	transcript_id "g2.t1"; gene_id "g2";
scaffold449	AUGUSTUS	CDS	31348	31451	0.91	+	0	transcript_id "g2.t1"; gene_id "g2";
scaffold449	AUGUSTUS	exon	31348	31451	.	+	.	transcript_id "g2.t1"; gene_id "g2";
scaffold449	AUGUSTUS	CDS	32088	32544	0.97	+	1	transcript_id "g2.t1"; gene_id "g2";
scaffold449	AUGUSTUS	exon	32088	32544	.	+	.	transcript_id "g2.t1"; gene_id "g2";
scaffold449	AUGUSTUS	CDS	33766	33801	0.45	+	0	transcript_id "g2.t1"; gene_id "g2";
scaffold449	AUGUSTUS	exon	33766	33801	.	+	.	transcript_id "g2.t1"; gene_id "g2";
scaffold449	AUGUSTUS	CDS	33991	34192	0.61	+	0	transcript_id "g2.t1"; gene_id "g2";
scaffold449	AUGUSTUS	exon	33991	34192	.	+	.	transcript_id "g2.t1"; gene_id "g2";
scaffold449	AUGUSTUS	CDS	34271	34404	0.73	+	2	transcript_id "g2.t1"; gene_id "g2";
scaffold449	AUGUSTUS	exon	34271	34404	.	+	.	transcript_id "g2.t1"; gene_id "g2";
scaffold449	AUGUSTUS	CDS	34537	34717	0.94	+	0	transcript_id "g2.t1"; gene_id "g2";
scaffold449	AUGUSTUS	exon	34537	34717	.	+	.	transcript_id "g2.t1"; gene_id "g2";
scaffold449	AUGUSTUS	CDS	34816	35051	0.6	+	2	transcript_id "g2.t1"; gene_id "g2";
scaffold449	AUGUSTUS	exon	34816	35051	.	+	.	transcript_id "g2.t1"; gene_id "g2";
scaffold449	AUGUSTUS	CDS	35171	35266	0.67	+	0	transcript_id "g2.t1"; gene_id "g2";
scaffold449	AUGUSTUS	exon	35171	35266	.	+	.	transcript_id "g2.t1"; gene_id "g2";
scaffold449	AUGUSTUS	CDS	35857	35943	0.29	+	0	transcript_id "g2.t1"; gene_id "g2";
scaffold449	AUGUSTUS	exon	35857	35943	.	+	.	transcript_id "g2.t1"; gene_id "g2";
scaffold449	AUGUSTUS	CDS	36045	36077	0.57	+	0	transcript_id "g2.t1"; gene_id "g2";
scaffold449	AUGUSTUS	exon	36045	36077	.	+	.	transcript_id "g2.t1"; gene_id "g2";
scaffold449	AUGUSTUS	CDS	36177	36308	0.49	+	0	transcript_id "g2.t1"; gene_id "g2";
scaffold449	AUGUSTUS	exon	36177	36308	.	+	.	transcript_id "g2.t1"; gene_id "g2";
scaffold449	AUGUSTUS	CDS	36390	36521	1	+	0	transcript_id "g2.t1"; gene_id "g2";
scaffold449	AUGUSTUS	exon	36390	36625	.	+	.	transcript_id "g2.t1"; gene_id "g2";
scaffold449	AUGUSTUS	stop_codon	36519	36521	.	+	0	transcript_id "g2.t1"; gene_id "g2";
scaffold449	AUGUSTUS	tts	36625	36625	.	+	.	transcript_id "g2.t1"; gene_id "g2";
scaffold449	AUGUSTUS	protein_match	24579	24719	4.38	+	0	target "unknown_B[1..47]"; target_start 58; transcript_id "g2.t1"; gene_id "g2";
scaffold449	AUGUSTUS	protein_match	24723	24764	3.68	+	0	target "unknown_C[1..14]"; target_start 106; transcript_id "g2.t1"; gene_id "g2";
scaffold449	AUGUSTUS	protein_match	24765	24787	6.32	+	0	target "unknown_D[1..8]"; target_start 120; transcript_id "g2.t1"; gene_id "g2";
scaffold449	AUGUSTUS	protein_match	25643	25658	4.38	+	1	target "unknown_D[8..13]"; target_start 120; transcript_id "g2.t1"; gene_id "g2";
scaffold449	AUGUSTUS	protein_match	25683	25781	5.92	+	0	target "unknown_E[1..33]"; target_start 141; transcript_id "g2.t1"; gene_id "g2";
scaffold449	AUGUSTUS	protein_match	25815	25994	6.55	+	0	target "unknown_F[1..60]"; target_start 185; transcript_id "g2.t1"; gene_id "g2";
scaffold449	AUGUSTUS	protein_match	25995	26105	5.79	+	0	target "unknown_G[1..37]"; target_start 245; transcript_id "g2.t1"; gene_id "g2";
scaffold449	AUGUSTUS	protein_match	26203	26358	6.6	+	0	target "unknown_G[38..89]"; target_start 245; transcript_id "g2.t1"; gene_id "g2";
scaffold449	AUGUSTUS	protein_match	26362	26457	4.43	+	0	target "unknown_H[1..32]"; target_start 335; transcript_id "g2.t1"; gene_id "g2";
scaffold449	AUGUSTUS	protein_match	26571	26783	6.09	+	0	target "unknown_H[33..103]"; target_start 335; transcript_id "g2.t1"; gene_id "g2";
scaffold449	AUGUSTUS	protein_match	27137	27266	5.97	+	0	target "unknown_I[1..44]"; target_start 482; transcript_id "g2.t1"; gene_id "g2";
scaffold449	AUGUSTUS	protein_match	27352	27353	1	+	2	target "unknown_I[44..44]"; target_start 482; transcript_id "g2.t1"; gene_id "g2";
scaffold449	AUGUSTUS	protein_match	27354	27398	6.75	+	0	target "unknown_J[1..15]"; target_start 526; transcript_id "g2.t1"; gene_id "g2";
scaffold449	AUGUSTUS	protein_match	27487	27588	5.32	+	2	target "unknown_J[16..50]"; target_start 525; transcript_id "g2.t1"; gene_id "g2";
scaffold449	AUGUSTUS	protein_match	27689	27760	6.39	+	0	target "unknown_J[50..73]"; target_start 526; transcript_id "g2.t1"; gene_id "g2";
scaffold449	AUGUSTUS	protein_match	27761	27796	3.46	+	0	target "unknown_K[1..12]"; target_start 599; transcript_id "g2.t1"; gene_id "g2";
scaffold449	AUGUSTUS	protein_match	29384	29526	5.42	+	2	target "unknown_K[13..60]"; target_start 598; transcript_id "g2.t1"; gene_id "g2";
scaffold449	AUGUSTUS	protein_match	29589	29610	4.03	+	1	target "unknown_K[60..67]"; target_start 599; transcript_id "g2.t1"; gene_id "g2";
scaffold449	AUGUSTUS	protein_match	29611	29683	4.68	+	0	target "unknown_L[1..25]"; target_start 666; transcript_id "g2.t1"; gene_id "g2";
scaffold449	AUGUSTUS	protein_match	29775	29815	10.1	+	2	target "unknown_L[25..38]"; target_start 666; transcript_id "g2.t1"; gene_id "g2";
scaffold449	AUGUSTUS	protein_match	30665	30694	4.58	+	0	target "unknown_M[1..10]"; target_start 724; transcript_id "g2.t1"; gene_id "g2";
scaffold449	AUGUSTUS	protein_match	31348	31451	5.06	+	0	target "unknown_N[1..35]"; target_start 793; transcript_id "g2.t1"; gene_id "g2";
scaffold449	AUGUSTUS	protein_match	32088	32166	4.33	+	1	target "unknown_N[35..61]"; target_start 793; transcript_id "g2.t1"; gene_id "g2";
scaffold449	AUGUSTUS	protein_match	32266	32355	4.49	+	0	target "unknown_Q[1..30]"; target_start 887; transcript_id "g2.t1"; gene_id "g2";
scaffold449	AUGUSTUS	protein_match	32371	32544	3.77	+	0	target "unknown_R[1..58]"; target_start 922; transcript_id "g2.t1"; gene_id "g2";
scaffold449	AUGUSTUS	protein_match	33766	33780	4.65	+	0	target "unknown_R[59..63]"; target_start 922; transcript_id "g2.t1"; gene_id "g2";
scaffold449	AUGUSTUS	protein_match	33793	33801	4.48	+	0	target "unknown_S[1..3]"; target_start 989; transcript_id "g2.t1"; gene_id "g2";
scaffold449	AUGUSTUS	protein_match	33991	34047	5.75	+	0	target "unknown_S[4..22]"; target_start 989; transcript_id "g2.t1"; gene_id "g2";
scaffold449	AUGUSTUS	protein_match	34078	34185	4.7	+	0	target "unknown_U[1..36]"; target_start 1021; transcript_id "g2.t1"; gene_id "g2";
scaffold449	AUGUSTUS	protein_match	34192	34192	1	+	0	target "unknown_V[1..1]"; target_start 1059; transcript_id "g2.t1"; gene_id "g2";
scaffold449	AUGUSTUS	protein_match	34271	34404	4.67	+	2	target "unknown_V[1..45]"; target_start 1059; transcript_id "g2.t1"; gene_id "g2";
scaffold449	AUGUSTUS	protein_match	34582	34716	4.43	+	0	target "unknown_W[1..45]"; target_start 1119; transcript_id "g2.t1"; gene_id "g2";
scaffold449	AUGUSTUS	protein_match	34950	35021	4.05	+	0	target "unknown_X[1..24]"; target_start 1209; transcript_id "g2.t1"; gene_id "g2";
scaffold449	AUGUSTUS	protein_match	35938	35943	4.45	+	0	target "unknown_Z[1..2]"; target_start 1302; transcript_id "g2.t1"; gene_id "g2";
scaffold449	AUGUSTUS	protein_match	36045	36077	5.02	+	2	target "unknown_Z[3..14]"; target_start 1301; transcript_id "g2.t1"; gene_id "g2";
scaffold449	AUGUSTUS	protein_match	36177	36188	5.02	+	0	target "unknown_Z[14..17]"; target_start 1302; transcript_id "g2.t1"; gene_id "g2";
scaffold449	AUGUSTUS	protein_match	36225	36308	5.45	+	0	target "unknown_AA[1..28]"; target_start 1331; transcript_id "g2.t1"; gene_id "g2";
scaffold449	AUGUSTUS	protein_match	36390	36419	3.96	+	0	target "unknown_AA[29..38]"; target_start 1331; transcript_id "g2.t1"; gene_id "g2";
scaffold449	AUGUSTUS	protein_match	36420	36440	6.03	+	0	target "unknown_AB[1..7]"; target_start 1369; transcript_id "g2.t1"; gene_id "g2";
# coding sequence = [atggttcttccccagaacaagcaaatcggtccacgtaaacgtccggcgaaattgaaaactggattcgttactccgtttg
# ctccgcccaacaaaattcccaaatccgctgtcgcaaacgaggaaaatgttccgcaaacagtatcggaatcggaagcgccaaagttaagacagtcacaa
# accgtaaattctattgagaaaatgatttcagttctagcagatgccggctgtacattgatcaacccctcgggtccgccctgtctaccatctgatctaca
# taagcttcggaaccaactcaacagtctcttctcatctgattcctctctaaagtctgagttcctcctgggtctctcgtcttacatcaactctccaagta
# accttcggcgcattttaacaccttcaaaacgagatggacttggatcagtacggagtgacagcctggcaagagtactgctactggttcctgcagtccag
# tcagacattcaaaacttgctgcttgaaaagcttcctgagtattttgatgtggaccctgctggaaatattggagggagatcatcttctttatgtcttga
# agaagacatagcaaggttgattattaaccaattcaggtggcttgacttccttgtagattcagaagcatttacagaaaaactgtttcaagtgttatcga
# tttgcccggttcatttgaagaaggagataattgggtccttgcccgagattattggggagaaaaacaacagaactgttgtagattcgcttcaggagatg
# cttcaagaggatacttcaattattgttcccatgcttgattgtttctctaacctccatctggatgatatgttgcaagaacaggtcattacagtggcgtt
# atcttgtatccgaactattgatgcggagcatatgccctacctattgagattcttactgcttttggctacaccaaccaatactcgtaggattatttcac
# acatccgacatcaactgaaacttgttggagcatcaaacgtttggaccacacaacgaagtaagatgaagggaaagtcagtcgtcaacaatgcagaagct
# tcaatacttgatgccttgcgaacaagttttcgatttaataaagtaatttgccaagagacattgaatgaactgaaaagcctagagaaagttcaggatca
# taagatcatagacatatggttgcttacacttatatacatgaacaacgagcctttacaaaagattgttgagaagttactgaagaaaaaaattcttgagg
# gctgtattgtggaaactatgtttgatcaatgtgtttctgggaatacagatttgactcgggattatcttcctaccctcctttccatttctgagtactta
# ctggcttgcaaagaagataaagtacgggaattcggtgttcgcatgtacacagatctgttcaaaaaccttgtggatagttattcaagacaggaagtcct
# tggaacattaattacccatgtgggctctgggataagtcatgaagtgagttctgctatggatgtgatggtcctcctagcctcgaagtactcacaggagt
# tgattccactttcttctcatataaatggcatcctagattacttggagacatttagtattggaaacctgcataaggtgtatgaagtcttcagtcttctg
# gcattttctgctgaagtgagtacagggccctttggatctcctatttcaaatgaactactagtgattgtgagaaagcagttgagtcatcccgatcttac
# ttataagaagatgggcttaattggaactcttaaaatagtatcctaccttggggatgcaaaaactacgaaacatcttccatcatctcaggagtcaaatc
# atcaggaagctttggagctcttggaaacatctatgaactcttgcaagcagctaccactaccattaattatgttttatgatgaactggctttaacattg
# aagaaaaaagcacttcatccagccatagtggaatggacaagcaaacatgttggggacttcgaatcaaagtttttgtgtgacctcgatggtgggaagct
# tatggtcaatgacttatatagtggtttggaaggagacttatggatgaaccttgacggagacatatctcctatatgtctcaatatcttgccacttgtat
# cctcttctttgcgggctgcttcatcactgcaaattcttccggcaaactttgttttgctatcttcaattgaggggttggcaaatcaaggatctcttgca
# ggaattgatgcacttcttggctgtcctatacaccttccttcctctaagttcttcggtgaaccactttggggatctttaagtggaaagcagaagaaaat
# cattattctatcattgtactatgctgtcaattggctgcgggaactgctcaatgccttctgtactcaagctgttgatgagtgcagtgcagtcagtcaag
# caacaagagaggagataactcttaaactatttaagcggttgaggaaccttgtatttttggagagcttgctaaacatttccctcaaacaatgctctttt
# tccttacctgaactccaacctcatctggagtccttgtcgccgaaccaacttgatcataatagagatcaggagatgaagaatggtaatggtaatggtaa
# cgttggtccatcacaaaagaagaagaaagagaagaagagcagccaagcatcacttactgatggacaacttaggcagccaaccatcatggatgttttga
# ggaaagcaggtgcagttccaagccaggaaccaagcaccgctccttctggaacatgttctaaaggtagtgcgcctgagccatcagtgaaccaaccacgt
# aatgttaatatgtcagcgaatgtagatgtttctactgctgtggagcatgtcgaagcacaaagacacaaattcaggcctcttttgctggattgttttgc
# tattttagcttttcagaagactgaggattcctgctgtgcagatccagcttctgagttgcccctttgtctttattttctgagggatctaaacaaaaagc
# tggactacttcagtccacgaaagcatatattggttagacgcatgagtgttcctcctgcttttggtgagatgaaagtaatagagttcataagcaaaatt
# cagccactatttccttcccttagaagacatttggattctgcagtatctggtgttagaaaagatacagacacatgtccagatcattggagaactcattc
# tgccttggctggaaatcctgatttactcaacattacaagcttaagaccatcagtatctagatctgtcataaaagagacacttcaatgctttggcaaga
# cgttaaacatacctaatgttcagagagacaggtcagtactttctgatcttctggaggcattccagccaatcagcatttcagactgctttttccaaggc
# atgcaattgattccatcaccaggagatataggttatttatatgctggtgcatatttatttgttgggatcatctttgatgaagcatgtgctgtctcatt
# tgctttggcttccgaagtattgttaagcttggaatcagttattgtgtctttccggacaatcctagataacgatctcaacgatattggagaagatattc
# gtacaggtttttcaaaagagctactttcttttctgtccaagaagctgggcagttctgcttacaaactcttgatgcaaaagtgtgatggtgttaatgac
# attgaagatagtcagaaagtcagagcagaggtaattcaaaagcttttacgaattcacttggaaaattgccagtccacttccgattccctatgtgagct
# tgcctgctctgttttgccccaggtttcatcacacagatctgcattggaggatcactgtcttttttctactctctgtcctgcaacattttacatttggt
# accgggtactgcatgaagagaaccttgccatgattaaccgcttgataaaggaaatttcacttctggagaaagccaggggtggtgaagtggaagatgtc
# aaatgccttctgaagaaactacaacaatctgttaatgtggttgtttctttagtcaatttgtgcaagacccatgataaggtcaacgtccgtgcaattgc
# tgtcaagtttggtgggaagtttgttgactctttcctcaaaggtacctacctctatcacgggtcagggtacaatgacttatttctttcagttaagggag
# ggtgtagtctttga]
# protein sequence = [MVLPQNKQIGPRKRPAKLKTGFVTPFAPPNKIPKSAVANEENVPQTVSESEAPKLRQSQTVNSIEKMISVLADAGCTL
# INPSGPPCLPSDLHKLRNQLNSLFSSDSSLKSEFLLGLSSYINSPSNLRRILTPSKRDGLGSVRSDSLARVLLLVPAVQSDIQNLLLEKLPEYFDVDP
# AGNIGGRSSSLCLEEDIARLIINQFRWLDFLVDSEAFTEKLFQVLSICPVHLKKEIIGSLPEIIGEKNNRTVVDSLQEMLQEDTSIIVPMLDCFSNLH
# LDDMLQEQVITVALSCIRTIDAEHMPYLLRFLLLLATPTNTRRIISHIRHQLKLVGASNVWTTQRSKMKGKSVVNNAEASILDALRTSFRFNKVICQE
# TLNELKSLEKVQDHKIIDIWLLTLIYMNNEPLQKIVEKLLKKKILEGCIVETMFDQCVSGNTDLTRDYLPTLLSISEYLLACKEDKVREFGVRMYTDL
# FKNLVDSYSRQEVLGTLITHVGSGISHEVSSAMDVMVLLASKYSQELIPLSSHINGILDYLETFSIGNLHKVYEVFSLLAFSAEVSTGPFGSPISNEL
# LVIVRKQLSHPDLTYKKMGLIGTLKIVSYLGDAKTTKHLPSSQESNHQEALELLETSMNSCKQLPLPLIMFYDELALTLKKKALHPAIVEWTSKHVGD
# FESKFLCDLDGGKLMVNDLYSGLEGDLWMNLDGDISPICLNILPLVSSSLRAASSLQILPANFVLLSSIEGLANQGSLAGIDALLGCPIHLPSSKFFG
# EPLWGSLSGKQKKIIILSLYYAVNWLRELLNAFCTQAVDECSAVSQATREEITLKLFKRLRNLVFLESLLNISLKQCSFSLPELQPHLESLSPNQLDH
# NRDQEMKNGNGNGNVGPSQKKKKEKKSSQASLTDGQLRQPTIMDVLRKAGAVPSQEPSTAPSGTCSKGSAPEPSVNQPRNVNMSANVDVSTAVEHVEA
# QRHKFRPLLLDCFAILAFQKTEDSCCADPASELPLCLYFLRDLNKKLDYFSPRKHILVRRMSVPPAFGEMKVIEFISKIQPLFPSLRRHLDSAVSGVR
# KDTDTCPDHWRTHSALAGNPDLLNITSLRPSVSRSVIKETLQCFGKTLNIPNVQRDRSVLSDLLEAFQPISISDCFFQGMQLIPSPGDIGYLYAGAYL
# FVGIIFDEACAVSFALASEVLLSLESVIVSFRTILDNDLNDIGEDIRTGFSKELLSFLSKKLGSSAYKLLMQKCDGVNDIEDSQKVRAEVIQKLLRIH
# LENCQSTSDSLCELACSVLPQVSSHRSALEDHCLFSTLCPATFYIWYRVLHEENLAMINRLIKEISLLEKARGGEVEDVKCLLKKLQQSVNVVVSLVN
# LCKTHDKVNVRAIAVKFGGKFVDSFLKGTYLYHGSGYNDLFLSVKGGCSL]
# sequence of block unknown_B    58 [QTVNSIEKMISVLADAGCTLINPSGPPCLPSDLHKLRNQLNSLFSSD] 105
# sequence of block unknown_C   106 [SLKSEFLLGLSSYI] 120
# sequence of block unknown_D   120 [NSPSNLRRILTPS] 133
# sequence of block unknown_E   141 [RSDSLARVLLLVPAVQSDIQNLLLEKLPEYFDV] 174
# sequence of block unknown_F   185 [SLCLEEDIARLIINQFRWLDFLVDSEAFTEKLFQVLSICPVHLKKEIIGSLPEIIGEKNN] 245
# sequence of block unknown_G   245 [RTVVDSLQEMLQEDTSIIVPMLDCFSNLHLDDMLQEQVITVALSCIRTIDAEHMPYLLRFLLLLATPTNTRRIISHIRHQLKLVGASNV] 334
# sequence of block unknown_H   335 [TTQRSKMKGKSVVNNAEASILDALRTSFRFNKVICQETLNELKSLEKVQDHKIIDIWLLTLIYMNNEPLQKIVEKLLKKKILEGCIVETMFDQCVSGNTDLTR] 438
# sequence of block unknown_I   482 [VLGTLITHVGSGISHEVSSAMDVMVLLASKYSQELIPLSSHING] 526
# sequence of block unknown_J   526 [ILDYLETFSIGNLHKVYEVFSLLAFSAEVSTGPFGSPISNELLVIVRKQLSHPDLTYKKMGLIGTLKIVSYLG] 599
# sequence of block unknown_K   599 [DAKTTKHLPSSQESNHQEALELLETSMNSCKQLPLPLIMFYDELALTLKKKALHPAIVEWTSKHVGD] 666
# sequence of block unknown_L   666 [FESKFLCDLDGGKLMVNDLYSGLEGDLWMNLDGDISPI] 704
# sequence of block unknown_M   724 [LPANFVLLSS] 734
# sequence of block unknown_N   793 [LNAFCTQAVDECSAVSQATREEITLKLFKRLRNLVFLESLLNISLKQCSFSLPELQPHLES] 854
# sequence of block unknown_Q   887 [KSSQASLTDGQLRQPTIMDVLRKAGAVPSQ] 917
# sequence of block unknown_R   922 [PSGTCSKGSAPEPSVNQPRNVNMSANVDVSTAVEHVEAQRHKFRPLLLDCFAILAFQKTEDSC] 985
# sequence of block unknown_S   989 [ASELPLCLYFLRDLNKKLDYFS] 1011
# sequence of block unknown_U  1021 [SVPPAFGEMKVIEFISKIQPLFPSLRRHLDSAVSGV] 1057
# sequence of block unknown_V  1059 [DTDTCPDHWRTHSALAGNPDLLNITSLRPSVSRSVIKETLQCFGK] 1104
# sequence of block unknown_W  1119 [DLLEAFQPISISDCFFQGMQLIPSPGDIGYLYAGAYLFVGIIFDE] 1164
# sequence of block unknown_X  1209 [LLSFLSKKLGSSAYKLLMQKCDGV] 1233
# sequence of block unknown_Z  1302 [VLHEENLAMINRLIKEI] 1319
# sequence of block unknown_AA 1331 [DVKCLLKKLQQSVNVVVSLVNLCKTHDKVNVRAIAVKF] 1369
# sequence of block unknown_AB 1369 [GGKFVDS] 1376
# end gene g2
###
# start gene g3
scaffold449	AUGUSTUS	gene	36676	40118	0.04	-	.	g3
scaffold449	AUGUSTUS	transcript	36676	40118	0.04	-	.	g3.t1
scaffold449	AUGUSTUS	tts	36676	36676	.	-	.	transcript_id "g3.t1"; gene_id "g3";
scaffold449	AUGUSTUS	exon	36676	37000	.	-	.	transcript_id "g3.t1"; gene_id "g3";
scaffold449	AUGUSTUS	stop_codon	36875	36877	.	-	0	transcript_id "g3.t1"; gene_id "g3";
scaffold449	AUGUSTUS	intron	37001	37106	0.88	-	.	transcript_id "g3.t1"; gene_id "g3";
scaffold449	AUGUSTUS	intron	37257	37368	0.76	-	.	transcript_id "g3.t1"; gene_id "g3";
scaffold449	AUGUSTUS	intron	37467	37614	0.81	-	.	transcript_id "g3.t1"; gene_id "g3";
scaffold449	AUGUSTUS	intron	37748	38923	0.51	-	.	transcript_id "g3.t1"; gene_id "g3";
scaffold449	AUGUSTUS	intron	39055	39349	0.45	-	.	transcript_id "g3.t1"; gene_id "g3";
scaffold449	AUGUSTUS	CDS	36875	37000	0.98	-	0	transcript_id "g3.t1"; gene_id "g3";
scaffold449	AUGUSTUS	CDS	37107	37256	0.83	-	0	transcript_id "g3.t1"; gene_id "g3";
scaffold449	AUGUSTUS	exon	37107	37256	.	-	.	transcript_id "g3.t1"; gene_id "g3";
scaffold449	AUGUSTUS	CDS	37369	37466	0.74	-	2	transcript_id "g3.t1"; gene_id "g3";
scaffold449	AUGUSTUS	exon	37369	37466	.	-	.	transcript_id "g3.t1"; gene_id "g3";
scaffold449	AUGUSTUS	CDS	37615	37747	0.42	-	0	transcript_id "g3.t1"; gene_id "g3";
scaffold449	AUGUSTUS	exon	37615	37747	.	-	.	transcript_id "g3.t1"; gene_id "g3";
scaffold449	AUGUSTUS	CDS	38924	39054	0.41	-	2	transcript_id "g3.t1"; gene_id "g3";
scaffold449	AUGUSTUS	exon	38924	39054	.	-	.	transcript_id "g3.t1"; gene_id "g3";
scaffold449	AUGUSTUS	CDS	39350	39512	0.55	-	0	transcript_id "g3.t1"; gene_id "g3";
scaffold449	AUGUSTUS	exon	39350	39630	.	-	.	transcript_id "g3.t1"; gene_id "g3";
scaffold449	AUGUSTUS	start_codon	39510	39512	.	-	0	transcript_id "g3.t1"; gene_id "g3";
scaffold449	AUGUSTUS	exon	40008	40118	.	-	.	transcript_id "g3.t1"; gene_id "g3";
scaffold449	AUGUSTUS	tss	40118	40118	.	-	.	transcript_id "g3.t1"; gene_id "g3";
# coding sequence = [atgttcacttcgttgaggaccgaccaacattggaattgggagaatcccaaaagcaatccaacaattgacactctattag
# atccaaaagatctagtagatgatcttcctgttagaggcacgaagtcgatctctgatatctatcatagatgcaatattgcaatttccattgcaatggaa
# aatagttggaaagattatcaacttgatgttaagtcggtctttctcaatggtcttctccaggaggagatttatgttgagcaaccagatggttttgtcat
# caagggacaagaagacaaggtctttgaaatgacagatgttggaatgatggtatactttcttggcatggagatcaaacaaaatgaagacgaagtgttca
# tttgcttgagaaagtatgctcaagaaattctgaagaaatttcatatggaagatttgagtcttttgtgtcggttcatgctttgtgcaagtgatttacac
# ttgagagcagctaaaagaattgtcagatacatcaagggaactgtcaactatggtgaactctcttggtgttccaagaaacaagatacagtagcgcaatc
# aacagctgaggcagaattcattactgcaacaacagctgtaaatcaagtattatggttgaggaaaatcatgtgtcatctgagtatggagcaaaaagaag
# tgactgagaaagatggagatgtgaagcttctttactacaaaagtgatgagcaggttgctgacattttcaccaagccccttcccctcagcaagtttgag
# tttttcataaagaaactagaaatctgcagatcctaa]
# protein sequence = [MFTSLRTDQHWNWENPKSNPTIDTLLDPKDLVDDLPVRGTKSISDIYHRCNIAISIAMENSWKDYQLDVKSVFLNGLL
# QEEIYVEQPDGFVIKGQEDKVFEMTDVGMMVYFLGMEIKQNEDEVFICLRKYAQEILKKFHMEDLSLLCRFMLCASDLHLRAAKRIVRYIKGTVNYGE
# LSWCSKKQDTVAQSTAEAEFITATTAVNQVLWLRKIMCHLSMEQKEVTEKDGDVKLLYYKSDEQVADIFTKPLPLSKFEFFIKKLEICRS]
# end gene g3
###
# start gene g4
scaffold449	AUGUSTUS	gene	40443	44191	0.03	+	.	g4
scaffold449	AUGUSTUS	transcript	40443	44191	0.03	+	.	g4.t1
scaffold449	AUGUSTUS	tss	40443	40443	.	+	.	transcript_id "g4.t1"; gene_id "g4";
scaffold449	AUGUSTUS	exon	40443	40706	.	+	.	transcript_id "g4.t1"; gene_id "g4";
scaffold449	AUGUSTUS	exon	42046	42084	.	+	.	transcript_id "g4.t1"; gene_id "g4";
scaffold449	AUGUSTUS	start_codon	42082	42084	.	+	0	transcript_id "g4.t1"; gene_id "g4";
scaffold449	AUGUSTUS	intron	42085	42171	0.97	+	.	transcript_id "g4.t1"; gene_id "g4";
scaffold449	AUGUSTUS	intron	42229	42330	0.94	+	.	transcript_id "g4.t1"; gene_id "g4";
scaffold449	AUGUSTUS	intron	42452	42952	0.95	+	.	transcript_id "g4.t1"; gene_id "g4";
scaffold449	AUGUSTUS	intron	43082	43220	0.87	+	.	transcript_id "g4.t1"; gene_id "g4";
scaffold449	AUGUSTUS	intron	43310	43859	0.51	+	.	transcript_id "g4.t1"; gene_id "g4";
scaffold449	AUGUSTUS	CDS	42082	42084	0.9	+	0	transcript_id "g4.t1"; gene_id "g4";
scaffold449	AUGUSTUS	CDS	42172	42228	0.94	+	0	transcript_id "g4.t1"; gene_id "g4";
scaffold449	AUGUSTUS	exon	42172	42228	.	+	.	transcript_id "g4.t1"; gene_id "g4";
scaffold449	AUGUSTUS	CDS	42331	42451	0.97	+	0	transcript_id "g4.t1"; gene_id "g4";
scaffold449	AUGUSTUS	exon	42331	42451	.	+	.	transcript_id "g4.t1"; gene_id "g4";
scaffold449	AUGUSTUS	CDS	42953	43081	0.97	+	2	transcript_id "g4.t1"; gene_id "g4";
scaffold449	AUGUSTUS	exon	42953	43081	.	+	.	transcript_id "g4.t1"; gene_id "g4";
scaffold449	AUGUSTUS	CDS	43221	43309	0.88	+	2	transcript_id "g4.t1"; gene_id "g4";
scaffold449	AUGUSTUS	exon	43221	43309	.	+	.	transcript_id "g4.t1"; gene_id "g4";
scaffold449	AUGUSTUS	CDS	43860	43970	0.29	+	0	transcript_id "g4.t1"; gene_id "g4";
scaffold449	AUGUSTUS	exon	43860	44191	.	+	.	transcript_id "g4.t1"; gene_id "g4";
scaffold449	AUGUSTUS	stop_codon	43968	43970	.	+	0	transcript_id "g4.t1"; gene_id "g4";
scaffold449	AUGUSTUS	tts	44191	44191	.	+	.	transcript_id "g4.t1"; gene_id "g4";
# coding sequence = [atggttagagagcttcagacagcaactagaactatccagacgctttgttcagacgcaaagggcatgaaacaaacagcag
# taaccagcaaaatccccatcaccaagagatctatggagcggttcttatttcgtgttaaggaacttcttcactcaacatcaagtggatgcaccttttgg
# atgggcaatctgaagcataaaaatttgatgggggatgtagttagctcccaagcatatgtagatgatcaaaaagacaatatggacaatgtttcgacaga
# aaatatggatatagatgaacccacagatattgctgtgggcaggtggatccttaggaacttgcccagccttgagttgtatgactctgcatttgctctat
# attccatccctcacaccacatgcttgatgggcaatcaagcatgggattatcctaggtttcacaccagcatctctgtcgcatctattgttgcaaagctt
# ctgcagaatgtcctaatacatatcctctatggtttgtga]
# protein sequence = [MVRELQTATRTIQTLCSDAKGMKQTAVTSKIPITKRSMERFLFRVKELLHSTSSGCTFWMGNLKHKNLMGDVVSSQAY
# VDDQKDNMDNVSTENMDIDEPTDIAVGRWILRNLPSLELYDSAFALYSIPHTTCLMGNQAWDYPRFHTSISVASIVAKLLQNVLIHILYGL]
# end gene g4
###
# start gene g5
scaffold449	AUGUSTUS	gene	48013	49753	0.13	+	.	g5
scaffold449	AUGUSTUS	transcript	48013	49753	0.13	+	.	g5.t1
scaffold449	AUGUSTUS	tss	48013	48013	.	+	.	transcript_id "g5.t1"; gene_id "g5";
scaffold449	AUGUSTUS	exon	48013	49753	.	+	.	transcript_id "g5.t1"; gene_id "g5";
scaffold449	AUGUSTUS	start_codon	48065	48067	.	+	0	transcript_id "g5.t1"; gene_id "g5";
scaffold449	AUGUSTUS	CDS	48065	49456	0.72	+	0	transcript_id "g5.t1"; gene_id "g5";
scaffold449	AUGUSTUS	stop_codon	49454	49456	.	+	0	transcript_id "g5.t1"; gene_id "g5";
scaffold449	AUGUSTUS	tts	49753	49753	.	+	.	transcript_id "g5.t1"; gene_id "g5";
# coding sequence = [atgatgagatcttctgggagcaactataatgctaagagaaaaggaaaagagatttacgaagagaacagcaacactatgg
# attttgcagaattttatgctcaaagaggaaataaaggtatcaccatctgtgagagaagttcaaattccagatcagaagaaatggcgagatttttgaga
# acaagcaatgatcattccagtggccaaaaattgcagtcgcgagataggaccagtttgaaccaagtgagtcgtaataatttccttagtaatagtattaa
# ggaaatgagtgtatttccaagacaacatcataagccaagaatcatagttcatccatccaagattattggcccatcaagattcagccaaaactatgatc
# agaacactcaaagaacatcagtgtctgcaccgcgtaatttctcattgctgaaattgttattggaggaggacaatatctcaacattgactgatgaagag
# ttactatatgcaagagagttgcttagtgctgatcagggcttaccattagaaggacaaaggatgcagcaatttccctgcagtcaaggaggaagtcatca
# gaacatagagagagcatcagtgccagcgacatcagacttctcttatatgaaatttctaatggatgataatagctccatattgactaatgacctttatg
# aaaagcagctgcttagtgctctttgcagtttatcatcagaaggacaaatggcgcagcaattgccgtgcagccaagtaggaaattatccgtttgagaac
# gcattagcaggacaaatggtgcagcaatggccctgcagccaggtaggaaattatccgtttgacaatgcattagtagaacaaatgatgcagcaatggcg
# cagtagccaagtaggaaattttccattcgacaacgcattaggaggacaaatggtgcagcaaaggccctgcagccaagtaggaaattatccgtttgaca
# acgcgtcactagaacaaatgatgcagcaatggatctgcagccaagcaggaaattatcagtttgataattcatcgttaggacaaatgatgcagcaatgg
# atctgcagccaagcaggaaattatcagtttgataattcatcgttaggacaaatgatgcagcaatggatctgcagccaagcaggaaattatcagtttga
# taattcatcgttaggacaaatgatgcagcaatggccctgcagccaagtaggatacaatcaatttgagaatgcattgcagcaggtcaacttacaaaatt
# atcagaatcaagagttgcagcaaccccagcaaacatcctatatgaatctgctgaaaagagatgacatatcctacatggatctgctgacaagagatgat
# atatcatgtgaagatacgctgactagggaagatatataa]
# protein sequence = [MMRSSGSNYNAKRKGKEIYEENSNTMDFAEFYAQRGNKGITICERSSNSRSEEMARFLRTSNDHSSGQKLQSRDRTSL
# NQVSRNNFLSNSIKEMSVFPRQHHKPRIIVHPSKIIGPSRFSQNYDQNTQRTSVSAPRNFSLLKLLLEEDNISTLTDEELLYARELLSADQGLPLEGQ
# RMQQFPCSQGGSHQNIERASVPATSDFSYMKFLMDDNSSILTNDLYEKQLLSALCSLSSEGQMAQQLPCSQVGNYPFENALAGQMVQQWPCSQVGNYP
# FDNALVEQMMQQWRSSQVGNFPFDNALGGQMVQQRPCSQVGNYPFDNASLEQMMQQWICSQAGNYQFDNSSLGQMMQQWICSQAGNYQFDNSSLGQMM
# QQWICSQAGNYQFDNSSLGQMMQQWPCSQVGYNQFENALQQVNLQNYQNQELQQPQQTSYMNLLKRDDISYMDLLTRDDISCEDTLTREDI]
# end gene g5
###
# start gene g6
scaffold449	AUGUSTUS	gene	50801	52738	0.59	-	.	g6
scaffold449	AUGUSTUS	transcript	50801	52738	0.59	-	.	g6.t1
scaffold449	AUGUSTUS	tts	50801	50801	.	-	.	transcript_id "g6.t1"; gene_id "g6";
scaffold449	AUGUSTUS	exon	50801	51056	.	-	.	transcript_id "g6.t1"; gene_id "g6";
scaffold449	AUGUSTUS	stop_codon	50893	50895	.	-	0	transcript_id "g6.t1"; gene_id "g6";
scaffold449	AUGUSTUS	intron	51057	52221	0.99	-	.	transcript_id "g6.t1"; gene_id "g6";
scaffold449	AUGUSTUS	intron	52319	52401	1	-	.	transcript_id "g6.t1"; gene_id "g6";
scaffold449	AUGUSTUS	CDS	50893	51056	0.96	-	2	transcript_id "g6.t1"; gene_id "g6";
scaffold449	AUGUSTUS	CDS	52222	52318	0.99	-	0	transcript_id "g6.t1"; gene_id "g6";
scaffold449	AUGUSTUS	exon	52222	52318	.	-	.	transcript_id "g6.t1"; gene_id "g6";
scaffold449	AUGUSTUS	CDS	52402	52470	0.97	-	0	transcript_id "g6.t1"; gene_id "g6";
scaffold449	AUGUSTUS	exon	52402	52738	.	-	.	transcript_id "g6.t1"; gene_id "g6";
scaffold449	AUGUSTUS	start_codon	52468	52470	.	-	0	transcript_id "g6.t1"; gene_id "g6";
scaffold449	AUGUSTUS	tss	52738	52738	.	-	.	transcript_id "g6.t1"; gene_id "g6";
# coding sequence = [atgttggtttggttttcgagcagaaagatagtcaatatcttgttggatattgtgactcagattatgcagtcaacagttg
# ctttgtctaccactgaggcagagtacatgacaattacagaggctgcgaatgaagcaatttggcttcaaggattgcttagagagcttgggagagtggcg
# gttgttgattctttcagtggtactctgaccacacgaggccccggttactctgttagttcctttgttgattctatcagtggtagtctgaccacccgagg
# ccccggttactccctgagatttcatattgtccatgtggttctggcacatgcctag]
# protein sequence = [MLVWFSSRKIVNILLDIVTQIMQSTVALSTTEAEYMTITEAANEAIWLQGLLRELGRVAVVDSFSGTLTTRGPGYSVS
# SFVDSISGSLTTRGPGYSLRFHIVHVVLAHA]
# end gene g6
###
# start gene g7
scaffold449	AUGUSTUS	gene	55653	58859	0.06	+	.	g7
scaffold449	AUGUSTUS	transcript	55653	58859	0.06	+	.	g7.t1
scaffold449	AUGUSTUS	tss	55653	55653	.	+	.	transcript_id "g7.t1"; gene_id "g7";
scaffold449	AUGUSTUS	exon	55653	56058	.	+	.	transcript_id "g7.t1"; gene_id "g7";
scaffold449	AUGUSTUS	start_codon	55873	55875	.	+	0	transcript_id "g7.t1"; gene_id "g7";
scaffold449	AUGUSTUS	intron	56059	56312	0.6	+	.	transcript_id "g7.t1"; gene_id "g7";
scaffold449	AUGUSTUS	intron	56383	56466	0.97	+	.	transcript_id "g7.t1"; gene_id "g7";
scaffold449	AUGUSTUS	intron	56610	57135	1	+	.	transcript_id "g7.t1"; gene_id "g7";
scaffold449	AUGUSTUS	CDS	55873	56058	0.82	+	0	transcript_id "g7.t1"; gene_id "g7";
scaffold449	AUGUSTUS	CDS	56313	56382	0.61	+	0	transcript_id "g7.t1"; gene_id "g7";
scaffold449	AUGUSTUS	exon	56313	56382	.	+	.	transcript_id "g7.t1"; gene_id "g7";
scaffold449	AUGUSTUS	CDS	56467	56609	1	+	2	transcript_id "g7.t1"; gene_id "g7";
scaffold449	AUGUSTUS	exon	56467	56609	.	+	.	transcript_id "g7.t1"; gene_id "g7";
scaffold449	AUGUSTUS	CDS	57136	58527	0.91	+	0	transcript_id "g7.t1"; gene_id "g7";
scaffold449	AUGUSTUS	exon	57136	58859	.	+	.	transcript_id "g7.t1"; gene_id "g7";
scaffold449	AUGUSTUS	stop_codon	58525	58527	.	+	0	transcript_id "g7.t1"; gene_id "g7";
scaffold449	AUGUSTUS	tts	58859	58859	.	+	.	transcript_id "g7.t1"; gene_id "g7";
# coding sequence = [atgacccatcatttagcttatcttgactcaaccaatatcagcccaagtaagctttgggcatggttggactttcaaggtg
# tggacaccatggggatcttcacgggccacaacaacagagctactctctgccatttttatactcttctaggtagcttgataattcgttatcatttggaa
# agtaataaagaagcaaaaactattgaggaaggaagagcatactgtcccgatagctcaatgttgaatattcaatccaaaggtggaggtgctgtaaatgc
# taaaactacaagtgataatttagagaaagagcacaatacctggaatccttatgatgaatcgacaaaggaatctttattggttcaaccaacacaacagg
# agaccaatgggatccagcttcctcttgttcataagaggaacattgactatgcgattaagccattggagtttgcaaaggacttgggaggaacggcacaa
# aggcttgcaaatacaagagttcgtgagagcaccttggatgcacgagaagggaatgtgactcgtaaagagaagaacaagattatgggtattgcagataa
# tcgtgctcaaagagaaaataaaggtataagtatctctgagagaagtcaacattccagatcagaagaaatggccaaatttttgggaacaagcaatgatc
# attctagtggccaaaatttgcagttccaaaacatgaaccaagtgagttctaattatttacttattaagccaagtacaatagttcatccatccaggatt
# attggcccatcaagattcagtccgaaccatgttcagaacatgcagagggcatcagtgtctgcgccacgtaatttctcttcaatgaatttactaaaggg
# gaatgaaaatacctcaacattgaccggtgaaaaattactaaatgaccaaggcttgcttagtactgatcagggcttatcgccagaagaacaaaggctgc
# tgcaatcaccctacagccaagttggtaactatcagagcatgcaaagaaagccagacttttcttatcagagattgctaacagagggtgaagacatctcc
# acccagacttatgacctatatggaacacagccccctagtactcagctcagtttgtcattaggaggacaaatggtgcagcaattgcccaccagccaagt
# aggaaatgatcagcctgggaaattatcagtaggaaaaaaagtgcagcaattgcccatcagcaattatcagtttggggattcatcagccggacaaaggg
# tgaagaaattgcccgtcagccaagtaggaaatgatctgtttgggaactcatccgctgggaaaatggtgcagcaaaggcccataagggaagaaggaaat
# gatcagcttgagaagttatcagcaggacaaatggtgcagcaattgcccaccagccaagtaggaaatgatcagcctgggaaattatcagtaggacaaaa
# agtgcagcaattgcccatcagcaattatcagtttggggattcatcagccggacaaagggtgaagaaattgcccgtcagccaagtaggaaatgatctgt
# ttgggaactcatcagctgggaaaacggtgcagcaaaggcccatcagcgaagaaagaaatgatcagtttgagaagttatcagcaggacaaatggtgcag
# caattgcagattaactcacaaaaccatcagaatcaagtgttgctgcaaccggaagaaatatccttcagggaactgctggcaaaagatgacatatccta
# catggatttgctcacaagagaagatttacaaatatcatggatttga]
# protein sequence = [MTHHLAYLDSTNISPSKLWAWLDFQGVDTMGIFTGHNNRATLCHFYTLLGSLIIRYHLESNKEAKTIEEGRAYCPDSS
# MLNIQSKGGGAVNAKTTSDNLEKEHNTWNPYDESTKESLLVQPTQQETNGIQLPLVHKRNIDYAIKPLEFAKDLGGTAQRLANTRVRESTLDAREGNV
# TRKEKNKIMGIADNRAQRENKGISISERSQHSRSEEMAKFLGTSNDHSSGQNLQFQNMNQVSSNYLLIKPSTIVHPSRIIGPSRFSPNHVQNMQRASV
# SAPRNFSSMNLLKGNENTSTLTGEKLLNDQGLLSTDQGLSPEEQRLLQSPYSQVGNYQSMQRKPDFSYQRLLTEGEDISTQTYDLYGTQPPSTQLSLS
# LGGQMVQQLPTSQVGNDQPGKLSVGKKVQQLPISNYQFGDSSAGQRVKKLPVSQVGNDLFGNSSAGKMVQQRPIREEGNDQLEKLSAGQMVQQLPTSQ
# VGNDQPGKLSVGQKVQQLPISNYQFGDSSAGQRVKKLPVSQVGNDLFGNSSAGKTVQQRPISEERNDQFEKLSAGQMVQQLQINSQNHQNQVLLQPEE
# ISFRELLAKDDISYMDLLTREDLQISWI]
# end gene g7
###
# start gene g8
scaffold449	AUGUSTUS	gene	59823	60736	0.05	+	.	g8
scaffold449	AUGUSTUS	transcript	59823	60736	0.05	+	.	g8.t1
scaffold449	AUGUSTUS	tss	59823	59823	.	+	.	transcript_id "g8.t1"; gene_id "g8";
scaffold449	AUGUSTUS	exon	59823	59939	.	+	.	transcript_id "g8.t1"; gene_id "g8";
scaffold449	AUGUSTUS	start_codon	59902	59904	.	+	0	transcript_id "g8.t1"; gene_id "g8";
scaffold449	AUGUSTUS	intron	59940	60010	0.95	+	.	transcript_id "g8.t1"; gene_id "g8";
scaffold449	AUGUSTUS	intron	60172	60323	0.94	+	.	transcript_id "g8.t1"; gene_id "g8";
scaffold449	AUGUSTUS	CDS	59902	59939	0.61	+	0	transcript_id "g8.t1"; gene_id "g8";
scaffold449	AUGUSTUS	CDS	60011	60171	0.94	+	1	transcript_id "g8.t1"; gene_id "g8";
scaffold449	AUGUSTUS	exon	60011	60171	.	+	.	transcript_id "g8.t1"; gene_id "g8";
scaffold449	AUGUSTUS	CDS	60324	60655	0.43	+	2	transcript_id "g8.t1"; gene_id "g8";
scaffold449	AUGUSTUS	exon	60324	60736	.	+	.	transcript_id "g8.t1"; gene_id "g8";
scaffold449	AUGUSTUS	stop_codon	60653	60655	.	+	0	transcript_id "g8.t1"; gene_id "g8";
scaffold449	AUGUSTUS	tts	60736	60736	.	+	.	transcript_id "g8.t1"; gene_id "g8";
# coding sequence = [atggatagcaaagaaaaggtggaacctcttattctatgtgcagaatcggagaacttgttgaaaggtttctacagaaaca
# acaactggaatattgtgaagcttagaagaattttgccacaaaatgtgatcaactctattgtcactattcaattcaataatagtgaacttgaccttcct
# atttggactcctgattctaatgaagctagggcattatggaaaggagttaacatatgcaaggctgctggcatgtttaaggtgatagtggagtcggacac
# aatgttgattatcgatttactcaatgaaaaactaaaaaaaacaccttggcaaatcagccagactatagacaagattttgggagatattagttttggtg
# attttatttttaatcatgtctacagagagggtaattctactgctgaccatctggctaacatgggtgaggactcaaaatgttcttctatattcactgaa
# gccacttccttaccttctaaacttcagatttcgaaccaagaaaaacaagttcatcaatga]
# protein sequence = [MDSKEKVEPLILCAESENLLKGFYRNNNWNIVKLRRILPQNVINSIVTIQFNNSELDLPIWTPDSNEARALWKGVNIC
# KAAGMFKVIVESDTMLIIDLLNEKLKKTPWQISQTIDKILGDISFGDFIFNHVYREGNSTADHLANMGEDSKCSSIFTEATSLPSKLQISNQEKQVHQ]
# end gene g8
###
# command line:
# augustus --codingseq=1 --proteinprofile=/home/pgsb/tetiana.nosenko/lineages/embryophyta_odb9/prfl/EOG093601SL.prfl --predictionStart=7538 --predictionEnd=60736 --species=arabidopsis ./tmp/scaffold449Schil_BUSCO_geno_206160443_.temp
```
