## Supplementary material for "The *de novo* reference genome and transcriptome assemblies of the wild tomato species *Solanum chilense*": EOG093601SQ.out.1

```
# Please cite: Mario Stanke, Mark Diekhans, Robert Baertsch, David Haussler (2008),
# Using native and syntenically mapped cDNA alignments to improve de novo gene finding
# Bioinformatics 24: 637-644, doi 10.1093/bioinformatics/btn013
# No extrinsic information on sequences given.
# Using protein profile unknown
# --[0..2]--> unknown_A (7) <--[0..5]--> unknown_B (7) <--[0..1]--> unknown_C (101) <--[0..41]--> unknown_D (138) <--[0..5]--> unknown_E (236) <--[0..1]--> unknown_F (135) <--[4..8]--> unknown_G (81) <--[10..15]--> unknown_H (52) <--[3..5]--> unknown_I (81) <--[0..1]--> unknown_J (8) <--[0..6]--
# arabidopsis version. Using default transition matrix.
# We have hints for 0 sequences and for 0 of the sequences in the input set.
#
# ----- prediction on sequence number 1 (length = 42612, name = scaffold2036) -----
#
# Constraints/Hints:
# (none)
# Predicted genes for sequence number 1 on both strands
# start gene g1
scaffold2036	AUGUSTUS	gene	18376	20284	0.05	-	.	g1
scaffold2036	AUGUSTUS	transcript	18376	20284	0.05	-	.	g1.t1
scaffold2036	AUGUSTUS	tts	18376	18376	.	-	.	transcript_id "g1.t1"; gene_id "g1";
scaffold2036	AUGUSTUS	exon	18376	18662	.	-	.	transcript_id "g1.t1"; gene_id "g1";
scaffold2036	AUGUSTUS	stop_codon	18453	18455	.	-	0	transcript_id "g1.t1"; gene_id "g1";
scaffold2036	AUGUSTUS	intron	18663	19342	0.72	-	.	transcript_id "g1.t1"; gene_id "g1";
scaffold2036	AUGUSTUS	intron	19486	19652	1	-	.	transcript_id "g1.t1"; gene_id "g1";
scaffold2036	AUGUSTUS	intron	19753	19890	0.97	-	.	transcript_id "g1.t1"; gene_id "g1";
scaffold2036	AUGUSTUS	intron	19969	20040	0.98	-	.	transcript_id "g1.t1"; gene_id "g1";
scaffold2036	AUGUSTUS	CDS	18453	18662	0.66	-	0	transcript_id "g1.t1"; gene_id "g1";
scaffold2036	AUGUSTUS	CDS	19343	19485	0.89	-	2	transcript_id "g1.t1"; gene_id "g1";
scaffold2036	AUGUSTUS	exon	19343	19485	.	-	.	transcript_id "g1.t1"; gene_id "g1";
scaffold2036	AUGUSTUS	CDS	19653	19752	0.97	-	0	transcript_id "g1.t1"; gene_id "g1";
scaffold2036	AUGUSTUS	exon	19653	19752	.	-	.	transcript_id "g1.t1"; gene_id "g1";
scaffold2036	AUGUSTUS	CDS	19891	19968	0.99	-	0	transcript_id "g1.t1"; gene_id "g1";
scaffold2036	AUGUSTUS	exon	19891	19968	.	-	.	transcript_id "g1.t1"; gene_id "g1";
scaffold2036	AUGUSTUS	CDS	20041	20172	0.8	-	0	transcript_id "g1.t1"; gene_id "g1";
scaffold2036	AUGUSTUS	exon	20041	20284	.	-	.	transcript_id "g1.t1"; gene_id "g1";
scaffold2036	AUGUSTUS	start_codon	20170	20172	.	-	0	transcript_id "g1.t1"; gene_id "g1";
scaffold2036	AUGUSTUS	tss	20284	20284	.	-	.	transcript_id "g1.t1"; gene_id "g1";
# coding sequence = [atgcctgaatcatcttcgtcatccacatcaagtggaagtactgtactaacatcaccagtagtgccctctgttgagcctt
# ctaaaaatggacttgttcgatttgttcagaacactgagtcaactgttgaaagggcgatatttgatttccgctttctggcgttccttgctattggaggt
# tcattggctggttctctcctctgcttcctcaatggttgtatctacattattgacgcttacaaggtttattggacgaactgtgtcaaaggaattcacac
# aggacagatggttctgcggttggttgaagctatagatgtttatcttgctgggactgtgatgttcatattcgggatgggcttgtatggattgtttatca
# ctgatttcgctgctgatgggagtccaactgccgaccgtgccctcaagcattcttccttgtttgggatgtttgctctgaaggagaggccaaaatggatg
# aaaatcagttcgcttgatgaactaaaaaccaaagttggacatgtaattgttatgatccttttagttaagatgttcgagaggagcaagatggtccctat
# agccactggtactgatctattgagctactctgtgtgtattttcctctcgtctgcttccttgtatattcttcatgctttgcacaagtcagaataa]
# protein sequence = [MPESSSSSTSSGSTVLTSPVVPSVEPSKNGLVRFVQNTESTVERAIFDFRFLAFLAIGGSLAGSLLCFLNGCIYIIDA
# YKVYWTNCVKGIHTGQMVLRLVEAIDVYLAGTVMFIFGMGLYGLFITDFAADGSPTADRALKHSSLFGMFALKERPKWMKISSLDELKTKVGHVIVMI
# LLVKMFERSKMVPIATGTDLLSYSVCIFLSSASLYILHALHKSE]
# end gene g1
###
# start gene g2
scaffold2036	AUGUSTUS	gene	24079	26790	0.05	+	.	g2
scaffold2036	AUGUSTUS	transcript	24079	26790	0.05	+	.	g2.t1
scaffold2036	AUGUSTUS	tss	24079	24079	.	+	.	transcript_id "g2.t1"; gene_id "g2";
scaffold2036	AUGUSTUS	exon	24079	24569	.	+	.	transcript_id "g2.t1"; gene_id "g2";
scaffold2036	AUGUSTUS	start_codon	24153	24155	.	+	0	transcript_id "g2.t1"; gene_id "g2";
scaffold2036	AUGUSTUS	intron	24570	25115	0.79	+	.	transcript_id "g2.t1"; gene_id "g2";
scaffold2036	AUGUSTUS	intron	25347	25444	1	+	.	transcript_id "g2.t1"; gene_id "g2";
scaffold2036	AUGUSTUS	intron	25586	25916	0.92	+	.	transcript_id "g2.t1"; gene_id "g2";
scaffold2036	AUGUSTUS	intron	26118	26319	1	+	.	transcript_id "g2.t1"; gene_id "g2";
scaffold2036	AUGUSTUS	CDS	24153	24569	0.68	+	0	transcript_id "g2.t1"; gene_id "g2";
scaffold2036	AUGUSTUS	CDS	25116	25346	0.84	+	0	transcript_id "g2.t1"; gene_id "g2";
scaffold2036	AUGUSTUS	exon	25116	25346	.	+	.	transcript_id "g2.t1"; gene_id "g2";
scaffold2036	AUGUSTUS	CDS	25445	25585	1	+	0	transcript_id "g2.t1"; gene_id "g2";
scaffold2036	AUGUSTUS	exon	25445	25585	.	+	.	transcript_id "g2.t1"; gene_id "g2";
scaffold2036	AUGUSTUS	CDS	25917	26117	1	+	0	transcript_id "g2.t1"; gene_id "g2";
scaffold2036	AUGUSTUS	exon	25917	26117	.	+	.	transcript_id "g2.t1"; gene_id "g2";
scaffold2036	AUGUSTUS	CDS	26320	26601	1	+	0	transcript_id "g2.t1"; gene_id "g2";
scaffold2036	AUGUSTUS	exon	26320	26790	.	+	.	transcript_id "g2.t1"; gene_id "g2";
scaffold2036	AUGUSTUS	stop_codon	26599	26601	.	+	0	transcript_id "g2.t1"; gene_id "g2";
scaffold2036	AUGUSTUS	tts	26790	26790	.	+	.	transcript_id "g2.t1"; gene_id "g2";
# coding sequence = [atggccatggctgcatggtcctgttcaaaccattctccagcttcactctttccttatccttctaaattatccactaaac
# ctttcttcgcttattcaattctctattgccctaaaaattgctcttttttggacccaattcatgcattgacaatcgaagcagctaatgaagctttcaca
# attgaaggaagttcgttggttttcgataccgattttgaggagagtatcgataaagttgagatgtttgatgagaagattgagttagcattgagaagaaa
# aaagagaagaaaaagaagaaggtgttgttattcagaatgttcagaaatggagaaagaggataagattttcaatttgaaacccttaaaaacaggtttct
# acttgacccataaggaagaggcaaagtattcttggtaccttaaggaagaagcaagaattgagattttgagaaagatggttgaagaaacaagtgaaatt
# gacctgagttcaaagcaactggctaaggctgcaggaatgagcacaagaagactggataagctcttgattaatgcgaaagaatcacaaaagaagataat
# tcaatgctatagagggcttgttgtatctgttgcagcttcatatcaaggcaaaggattaagcttacaagatctaatacaggaaggaagcataggtctac
# ttcatggtgctaaaaagttcaatcctaagaaggggtataagctttctacttatgcttactggtggattaggcaagctatttcaagagccgtagcaaac
# aagtctagagttattagattaccggggagcatatctgagcttgttccaaagatttgcaatgccaacacagaattaagtagaaagcttcgacgaatgcc
# ttcctatgatgagattgcagaagctcttggtatggatgtttcaactgttagactagttatcgagaggaaccgagcaccaatttccattgatcaaatag
# taactacccaaggctacatgtcattgcagaatatcatatcagggccagaagatacaacaccagaagaaaatgtgaaaagacaaatgatgaagcaagac
# ctagagaagattctccagaatgtgttatgtgatagagaagcaaagattctgaaattgcactttggcctcaatggagatactcctcaatcttttgaaga
# gattggaagagtgcttaagctttcaagagaaaggattagacagattaattgcactgccttgtcaaaattaagagaaagtagtatgttagacaacttta
# aaatgtccataacatga]
# protein sequence = [MAMAAWSCSNHSPASLFPYPSKLSTKPFFAYSILYCPKNCSFLDPIHALTIEAANEAFTIEGSSLVFDTDFEESIDKV
# EMFDEKIELALRRKKRRKRRRCCYSECSEMEKEDKIFNLKPLKTGFYLTHKEEAKYSWYLKEEARIEILRKMVEETSEIDLSSKQLAKAAGMSTRRLD
# KLLINAKESQKKIIQCYRGLVVSVAASYQGKGLSLQDLIQEGSIGLLHGAKKFNPKKGYKLSTYAYWWIRQAISRAVANKSRVIRLPGSISELVPKIC
# NANTELSRKLRRMPSYDEIAEALGMDVSTVRLVIERNRAPISIDQIVTTQGYMSLQNIISGPEDTTPEENVKRQMMKQDLEKILQNVLCDREAKILKL
# HFGLNGDTPQSFEEIGRVLKLSRERIRQINCTALSKLRESSMLDNFKMSIT]
# end gene g2
###
# start gene g3
scaffold2036	AUGUSTUS	gene	28770	32724	0.04	-	.	g3
scaffold2036	AUGUSTUS	transcript	28770	32724	0.04	-	.	g3.t1
scaffold2036	AUGUSTUS	tts	28770	28770	.	-	.	transcript_id "g3.t1"; gene_id "g3";
scaffold2036	AUGUSTUS	exon	28770	29136	.	-	.	transcript_id "g3.t1"; gene_id "g3";
scaffold2036	AUGUSTUS	stop_codon	28869	28871	.	-	0	transcript_id "g3.t1"; gene_id "g3";
scaffold2036	AUGUSTUS	intron	29137	29461	0.74	-	.	transcript_id "g3.t1"; gene_id "g3";
scaffold2036	AUGUSTUS	intron	29530	29873	0.86	-	.	transcript_id "g3.t1"; gene_id "g3";
scaffold2036	AUGUSTUS	intron	30017	30678	0.98	-	.	transcript_id "g3.t1"; gene_id "g3";
scaffold2036	AUGUSTUS	intron	30779	31621	0.56	-	.	transcript_id "g3.t1"; gene_id "g3";
scaffold2036	AUGUSTUS	intron	31700	32385	0.96	-	.	transcript_id "g3.t1"; gene_id "g3";
scaffold2036	AUGUSTUS	CDS	28869	29136	0.72	-	1	transcript_id "g3.t1"; gene_id "g3";
scaffold2036	AUGUSTUS	CDS	29462	29529	0.74	-	0	transcript_id "g3.t1"; gene_id "g3";
scaffold2036	AUGUSTUS	exon	29462	29529	.	-	.	transcript_id "g3.t1"; gene_id "g3";
scaffold2036	AUGUSTUS	CDS	29874	30016	0.97	-	2	transcript_id "g3.t1"; gene_id "g3";
scaffold2036	AUGUSTUS	exon	29874	30016	.	-	.	transcript_id "g3.t1"; gene_id "g3";
scaffold2036	AUGUSTUS	CDS	30679	30778	0.99	-	0	transcript_id "g3.t1"; gene_id "g3";
scaffold2036	AUGUSTUS	exon	30679	30778	.	-	.	transcript_id "g3.t1"; gene_id "g3";
scaffold2036	AUGUSTUS	CDS	31622	31699	0.57	-	0	transcript_id "g3.t1"; gene_id "g3";
scaffold2036	AUGUSTUS	exon	31622	31699	.	-	.	transcript_id "g3.t1"; gene_id "g3";
scaffold2036	AUGUSTUS	CDS	32386	32670	0.98	-	0	transcript_id "g3.t1"; gene_id "g3";
scaffold2036	AUGUSTUS	exon	32386	32724	.	-	.	transcript_id "g3.t1"; gene_id "g3";
scaffold2036	AUGUSTUS	start_codon	32668	32670	.	-	0	transcript_id "g3.t1"; gene_id "g3";
scaffold2036	AUGUSTUS	tss	32724	32724	.	-	.	transcript_id "g3.t1"; gene_id "g3";
# coding sequence = [atggctgcactgacttcagcttcattgacccgtgtgccttttaccatatctaaccgaagaatttacagacgattaccta
# ttatacttgcttcatcttcatcagctatgccttctcacgaaccatcatcatcatcatcgtcgtccacagaaattgggagtatattatcttcaccaaaa
# gcgccctttgttgattcctcaaaacctcctcaaaatggatatattgcaagtcctaatggaagcccacttgttaaatttgttcagcacactgaatcaac
# cattgaaagggcaatattcgactttcgttttctggcactccttgctgttggaggttcgttagctggctctttgctctgcttcctcaatggttgtgtct
# acattgttgatgcttacaaggtttattggacgagctgtgtcaaaggaattcacacaggacaaatggttctacgattggttgaagctatagatgtttat
# cttgctgggactgtgatgttaatatttgggatgggattgtatggattgttcataactaatgtctctcctgatgtgcatccaaccgccgaccgtgccct
# caagcagtcttccttgtttgggatgtttgctctgaagatggatctcggagttccgattggaatagatggtaatgaacacctcagatcattttcgtggc
# tcttatggtatactgtgttgtctgttaagttcttttgttttaaatcggttgatggtgccatacaggagaggccaaaatggatgaagatcagttctctg
# gatgaactgaaaaccaaagtgggacatgtcattgtcatgatccttcttgtcaagatgttcgagaggagtaagatggtgactatagccactggtactga
# tctattgagctactcagtgtgtattttcttgtcttctgcttccttgtatattcttcataatctgcataagtcagactaa]
# protein sequence = [MAALTSASLTRVPFTISNRRIYRRLPIILASSSSAMPSHEPSSSSSSSTEIGSILSSPKAPFVDSSKPPQNGYIASPN
# GSPLVKFVQHTESTIERAIFDFRFLALLAVGGSLAGSLLCFLNGCVYIVDAYKVYWTSCVKGIHTGQMVLRLVEAIDVYLAGTVMLIFGMGLYGLFIT
# NVSPDVHPTADRALKQSSLFGMFALKMDLGVPIGIDGNEHLRSFSWLLWYTVLSVKFFCFKSVDGAIQERPKWMKISSLDELKTKVGHVIVMILLVKM
# FERSKMVTIATGTDLLSYSVCIFLSSASLYILHNLHKSD]
# end gene g3
###
# start gene g4
scaffold2036	AUGUSTUS	gene	35909	42655	0.02	+	.	g4
scaffold2036	AUGUSTUS	transcript	35909	42655	0.02	+	.	g4.t1
scaffold2036	AUGUSTUS	tss	35909	35909	.	+	.	transcript_id "g4.t1"; gene_id "g4";
scaffold2036	AUGUSTUS	exon	35909	36206	.	+	.	transcript_id "g4.t1"; gene_id "g4";
scaffold2036	AUGUSTUS	start_codon	36081	36083	.	+	0	transcript_id "g4.t1"; gene_id "g4";
scaffold2036	AUGUSTUS	intron	36207	36299	1	+	.	transcript_id "g4.t1"; gene_id "g4";
scaffold2036	AUGUSTUS	intron	36328	38678	0.12	+	.	transcript_id "g4.t1"; gene_id "g4";
scaffold2036	AUGUSTUS	intron	38780	39561	0.66	+	.	transcript_id "g4.t1"; gene_id "g4";
scaffold2036	AUGUSTUS	intron	39766	39942	0.96	+	.	transcript_id "g4.t1"; gene_id "g4";
scaffold2036	AUGUSTUS	intron	41843	41917	0.91	+	.	transcript_id "g4.t1"; gene_id "g4";
scaffold2036	AUGUSTUS	intron	42133	42278	0.58	+	.	transcript_id "g4.t1"; gene_id "g4";
scaffold2036	AUGUSTUS	CDS	36081	36206	0.99	+	0	transcript_id "g4.t1"; gene_id "g4";
scaffold2036	AUGUSTUS	CDS	36300	36327	0.73	+	0	transcript_id "g4.t1"; gene_id "g4";
scaffold2036	AUGUSTUS	exon	36300	36327	.	+	.	transcript_id "g4.t1"; gene_id "g4";
scaffold2036	AUGUSTUS	CDS	38679	38779	0.54	+	2	transcript_id "g4.t1"; gene_id "g4";
scaffold2036	AUGUSTUS	exon	38679	38779	.	+	.	transcript_id "g4.t1"; gene_id "g4";
scaffold2036	AUGUSTUS	CDS	39562	39765	0.65	+	0	transcript_id "g4.t1"; gene_id "g4";
scaffold2036	AUGUSTUS	exon	39562	39765	.	+	.	transcript_id "g4.t1"; gene_id "g4";
scaffold2036	AUGUSTUS	CDS	39943	41842	0.9	+	0	transcript_id "g4.t1"; gene_id "g4";
scaffold2036	AUGUSTUS	exon	39943	41842	.	+	.	transcript_id "g4.t1"; gene_id "g4";
scaffold2036	AUGUSTUS	CDS	41918	42132	0.57	+	2	transcript_id "g4.t1"; gene_id "g4";
scaffold2036	AUGUSTUS	exon	41918	42132	.	+	.	transcript_id "g4.t1"; gene_id "g4";
scaffold2036	AUGUSTUS	CDS	42279	42428	0.72	+	0	transcript_id "g4.t1"; gene_id "g4";
scaffold2036	AUGUSTUS	exon	42279	42655	.	+	.	transcript_id "g4.t1"; gene_id "g4";
scaffold2036	AUGUSTUS	stop_codon	42426	42428	.	+	0	transcript_id "g4.t1"; gene_id "g4";
scaffold2036	AUGUSTUS	tts	42655	42655	.	+	.	transcript_id "g4.t1"; gene_id "g4";
scaffold2036	AUGUSTUS	protein_match	36081	36101	8.64	+	0	target "unknown_A[1..7]"; target_start 0; transcript_id "g4.t1"; gene_id "g4";
scaffold2036	AUGUSTUS	protein_match	36102	36122	7.24	+	0	target "unknown_B[1..7]"; target_start 7; transcript_id "g4.t1"; gene_id "g4";
scaffold2036	AUGUSTUS	protein_match	36123	36206	9.17	+	0	target "unknown_C[1..28]"; target_start 14; transcript_id "g4.t1"; gene_id "g4";
scaffold2036	AUGUSTUS	protein_match	36300	36327	5.86	+	2	target "unknown_C[29..38]"; target_start 13; transcript_id "g4.t1"; gene_id "g4";
scaffold2036	AUGUSTUS	protein_match	38679	38779	8.85	+	1	target "unknown_C[38..72]"; target_start 13; transcript_id "g4.t1"; gene_id "g4";
scaffold2036	AUGUSTUS	protein_match	39562	39651	6.61	+	0	target "unknown_C[72..101]"; target_start 14; transcript_id "g4.t1"; gene_id "g4";
scaffold2036	AUGUSTUS	protein_match	39946	40359	8.48	+	0	target "unknown_D[1..138]"; target_start 154; transcript_id "g4.t1"; gene_id "g4";
scaffold2036	AUGUSTUS	protein_match	40360	41067	8.69	+	0	target "unknown_E[1..236]"; target_start 292; transcript_id "g4.t1"; gene_id "g4";
scaffold2036	AUGUSTUS	protein_match	41068	41472	7.11	+	0	target "unknown_F[1..135]"; target_start 528; transcript_id "g4.t1"; gene_id "g4";
scaffold2036	AUGUSTUS	protein_match	41488	41730	6.83	+	0	target "unknown_G[1..81]"; target_start 668; transcript_id "g4.t1"; gene_id "g4";
scaffold2036	AUGUSTUS	protein_match	41770	41842	4.27	+	0	target "unknown_H[1..25]"; target_start 762; transcript_id "g4.t1"; gene_id "g4";
scaffold2036	AUGUSTUS	protein_match	41918	42000	8.01	+	2	target "unknown_H[25..52]"; target_start 762; transcript_id "g4.t1"; gene_id "g4";
scaffold2036	AUGUSTUS	protein_match	42013	42132	7.1	+	0	target "unknown_I[1..40]"; target_start 818; transcript_id "g4.t1"; gene_id "g4";
scaffold2036	AUGUSTUS	protein_match	42279	42401	7.85	+	0	target "unknown_I[41..81]"; target_start 818; transcript_id "g4.t1"; gene_id "g4";
scaffold2036	AUGUSTUS	protein_match	42402	42425	6.32	+	0	target "unknown_J[1..8]"; target_start 899; transcript_id "g4.t1"; gene_id "g4";
# coding sequence = [atggggatattcgagccttttagagcaattggatacattacaaccaatgttcctttctctgtacagagacttggtactg
# aaaccttcgtcaccgtcagtgtcggcaaagcttttcaagtttacaactgcgctaaactcagtttggttctcgttggcccacaattgccaaagaagatt
# cgagctcttgcttcttatcgtgaatatacttttgctgcctatgggagtgacattgcagttgtcaagcgtgctcatcaggtggcaacatggagtggaca
# tagtgctaaggtgaaccaattgcttatttttggtgaacacgtcctaagtgttgatgttgaaggcaatatcttcatatggcaatttaaaggtatagaca
# aaaatcttgctccgatcggacacataaagttagaggacgaattctcccctagctgcataatgcatccagatacttatttaaataaggttgttttagga
# agtcaagaaggtgctttgcaactctggaatataagcacgaagaagaaaatatatgagttcaagggatggggatcttctattacttgttgtgtttcatc
# tccagcactagatgttattgctgttggatgtgcggatgggaagattcaccttcataacattcgctatgatgaagaggtagcttcatttagtcactcta
# caagaggcgccgttaatgctttgtcattcagcactgatggtcagccccttcttgcttctggaggttcatctggtgttataagcatatggaatcttgag
# aagagaaggctgcagtctgtcatcaaggaggcccatgactcctccatagtttcacttcagttctttgctaatgagcctgtcctcatgagttcatctgc
# ggataattcaatgaaaatgtggatcttcgatacaagtgatggggaacctcgtttactacggtttagaagtggtcatagtgctcctcctctatgtatca
# agttctatgcaaatgggcgtcacatcttatctgctggtcaagatcgagcgttccgtcttttttctgttgttcaagatcaacaaagtagagaactttcc
# cagcaacatgtttctaaaagagcgaagaagcttaagttgaaaaaggaggagataaaattgaagcctgttattgcattcgatgttgctgaaattaggga
# acgtgattggtgcaatgtggttacatgtcatatggacacctctcgtgcttatgtatggaggcttcaaaattttgttcttggcgagcatattttaactc
# catgtcctaaaaatccaactccagtcaaggcttgcgctattagtgcctgtggaaactttgctgtactagggacggccagcggttggattgagcggttt
# aatcttcagtcaggaatcagccgtggcaattatgttgatgcgttagaaggtgaaagtgctgctcacaatggggaagtaattggcatagcttgtgatgc
# aacaaacaccatcatgataagtgctggataccatggtgatgtgaaagtttgggacttcaaacgtcgccagttaaaatataagtgggaggtcgggtgtt
# ccttagttaagattgtgttccaccgttctaatggtcttttggctacagtggcagatgacttagttatccgtctatttgatgttattgcacagaggttg
# gttcgtaaatttgagggtcattctgaccgtattactgacatctcctttagtgaggatgggaaatggcttttgacatccagtatggatgggactctcag
# aatctgggatgtaattttagctagacagatagatgcaatacaagttgatctgtctatcactgcattatctttatcgcctaatatggatatcttggcta
# catcacatgttgatcaaaatggtgtttatctgtgggtcaatcaagcgatgttctctggagcagccagctttgcatcatatggaagtggaaaagaaata
# gtcagtgtgaaaatgccgtctgctgcttctgaaaaagatggtgaaaaaagtgataacaggaccatctttaagccattggagtcctctgatactcctca
# gtttctaaattccagccatcaaattccagatctagtcactctttcacttttgcctaagagtcaatggcagagcttgatcaacctggacataataaaag
# cccgcaacaaacctatcgagcctccaaagaaacctgaaaaggcaccttttttcttgccttcaattccatctctgtccggtgagatattatttaaacca
# agtgaaggtactaatgaggagggtactgcacaaaataccagattggaagagagcagtaagaaaactgatcttccagtatccaaattcttgcaaattct
# caagtcatgtgcggagaaagagaattttgcaccattcactaattatatcaaaagcttgtcaccttcaatattggatatggagctgcgaatgcttcaga
# taatagatgacgatgacgagcaggagcctgagaagagacaggaattgcattttattgaactgctacttgattactttatacacgagatttcatgcaga
# agcaattttgaatatattcaagctctggttagattgtttttgaagattcatggtgaaacagtccgacgtcagtcaaaattgcaggagaaggcaagaaa
# gcttttagaagttcaatctgcagtttggcaaaaaatagataaattgttccaaaataccagatgcatgatcacgtttcttagcaactcccagctttga]
# protein sequence = [MGIFEPFRAIGYITTNVPFSVQRLGTETFVTVSVGKAFQVYNCAKLSLVLVGPQLPKKIRALASYREYTFAAYGSDIA
# VVKRAHQVATWSGHSAKVNQLLIFGEHVLSVDVEGNIFIWQFKGIDKNLAPIGHIKLEDEFSPSCIMHPDTYLNKVVLGSQEGALQLWNISTKKKIYE
# FKGWGSSITCCVSSPALDVIAVGCADGKIHLHNIRYDEEVASFSHSTRGAVNALSFSTDGQPLLASGGSSGVISIWNLEKRRLQSVIKEAHDSSIVSL
# QFFANEPVLMSSSADNSMKMWIFDTSDGEPRLLRFRSGHSAPPLCIKFYANGRHILSAGQDRAFRLFSVVQDQQSRELSQQHVSKRAKKLKLKKEEIK
# LKPVIAFDVAEIRERDWCNVVTCHMDTSRAYVWRLQNFVLGEHILTPCPKNPTPVKACAISACGNFAVLGTASGWIERFNLQSGISRGNYVDALEGES
# AAHNGEVIGIACDATNTIMISAGYHGDVKVWDFKRRQLKYKWEVGCSLVKIVFHRSNGLLATVADDLVIRLFDVIAQRLVRKFEGHSDRITDISFSED
# GKWLLTSSMDGTLRIWDVILARQIDAIQVDLSITALSLSPNMDILATSHVDQNGVYLWVNQAMFSGAASFASYGSGKEIVSVKMPSAASEKDGEKSDN
# RTIFKPLESSDTPQFLNSSHQIPDLVTLSLLPKSQWQSLINLDIIKARNKPIEPPKKPEKAPFFLPSIPSLSGEILFKPSEGTNEEGTAQNTRLEESS
# KKTDLPVSKFLQILKSCAEKENFAPFTNYIKSLSPSILDMELRMLQIIDDDDEQEPEKRQELHFIELLLDYFIHEISCRSNFEYIQALVRLFLKIHGE
# TVRRQSKLQEKARKLLEVQSAVWQKIDKLFQNTRCMITFLSNSQL]
# sequence of block unknown_A     0 [MGIFEPF] 7
# sequence of block unknown_B     7 [RAIGYIT] 14
# sequence of block unknown_C    14 [TNVPFSVQRLGTETFVTVSVGKAFQVYNCAKLSLVLVGPQLPKKIRALASYREYTFAAYGSDIAVVKRAHQVATWSGHSAKVNQLLIFGEHVLSVDVEGNI] 115
# sequence of block unknown_D   154 [VLGSQEGALQLWNISTKKKIYEFKGWGSSITCCVSSPALDVIAVGCADGKIHLHNIRYDEEVASFSHSTRGAVNALSFSTDGQPLLASGGSSGVISIWNLEKRRLQSVIKEAHDSSIVSLQFFANEPVLMSSSADNSM] 292
# sequence of block unknown_E   292 [KMWIFDTSDGEPRLLRFRSGHSAPPLCIKFYANGRHILSAGQDRAFRLFSVVQDQQSRELSQQHVSKRAKKLKLKKEEIKLKPVIAFDVAEIRERDWCNVVTCHMDTSRAYVWRLQNFVLGEHILTPCPKNPTPVKACAISACGNFAVLGTASGWIERFNLQSGISRGNYVDALEGESAAHNGEVIGIACDATNTIMISAGYHGDVKVWDFKRRQLKYKWEVGCSLVKIVFHRSNG] 528
# sequence of block unknown_F   528 [LLATVADDLVIRLFDVIAQRLVRKFEGHSDRITDISFSEDGKWLLTSSMDGTLRIWDVILARQIDAIQVDLSITALSLSPNMDILATSHVDQNGVYLWVNQAMFSGAASFASYGSGKEIVSVKMPSAASEKDGEK] 663
# sequence of block unknown_G   668 [IFKPLESSDTPQFLNSSHQIPDLVTLSLLPKSQWQSLINLDIIKARNKPIEPPKKPEKAPFFLPSIPSLSGEILFKPSEGT] 749
# sequence of block unknown_H   762 [SSKKTDLPVSKFLQILKSCAEKENFAPFTNYIKSLSPSILDMELRMLQIIDD] 814
# sequence of block unknown_I   818 [EPEKRQELHFIELLLDYFIHEISCRSNFEYIQALVRLFLKIHGETVRRQSKLQEKARKLLEVQSAVWQKIDKLFQNTRCMI] 899
# sequence of block unknown_J   899 [TFLSNSQL] 907
# end gene g4
###
# start gene g5
scaffold2036	AUGUSTUS	gene	43615	51094	0.07	-	.	g5
scaffold2036	AUGUSTUS	transcript	43615	51094	0.07	-	.	g5.t1
scaffold2036	AUGUSTUS	tts	43615	43615	.	-	.	transcript_id "g5.t1"; gene_id "g5";
scaffold2036	AUGUSTUS	exon	43615	44078	.	-	.	transcript_id "g5.t1"; gene_id "g5";
scaffold2036	AUGUSTUS	stop_codon	43770	43772	.	-	0	transcript_id "g5.t1"; gene_id "g5";
scaffold2036	AUGUSTUS	intron	44079	44165	1	-	.	transcript_id "g5.t1"; gene_id "g5";
scaffold2036	AUGUSTUS	intron	44351	45359	0.93	-	.	transcript_id "g5.t1"; gene_id "g5";
scaffold2036	AUGUSTUS	intron	45499	45641	1	-	.	transcript_id "g5.t1"; gene_id "g5";
scaffold2036	AUGUSTUS	intron	45697	45791	0.85	-	.	transcript_id "g5.t1"; gene_id "g5";
scaffold2036	AUGUSTUS	intron	45860	47397	0.63	-	.	transcript_id "g5.t1"; gene_id "g5";
scaffold2036	AUGUSTUS	intron	47695	47823	1	-	.	transcript_id "g5.t1"; gene_id "g5";
scaffold2036	AUGUSTUS	intron	47899	48018	1	-	.	transcript_id "g5.t1"; gene_id "g5";
scaffold2036	AUGUSTUS	intron	48113	48216	1	-	.	transcript_id "g5.t1"; gene_id "g5";
scaffold2036	AUGUSTUS	intron	48295	48553	0.89	-	.	transcript_id "g5.t1"; gene_id "g5";
scaffold2036	AUGUSTUS	intron	48616	48755	0.64	-	.	transcript_id "g5.t1"; gene_id "g5";
scaffold2036	AUGUSTUS	intron	48813	48924	0.72	-	.	transcript_id "g5.t1"; gene_id "g5";
scaffold2036	AUGUSTUS	intron	48956	49027	0.73	-	.	transcript_id "g5.t1"; gene_id "g5";
scaffold2036	AUGUSTUS	intron	49177	50680	0.83	-	.	transcript_id "g5.t1"; gene_id "g5";
scaffold2036	AUGUSTUS	intron	50834	50919	1	-	.	transcript_id "g5.t1"; gene_id "g5";
scaffold2036	AUGUSTUS	CDS	43770	44078	1	-	0	transcript_id "g5.t1"; gene_id "g5";
scaffold2036	AUGUSTUS	CDS	44166	44350	0.96	-	2	transcript_id "g5.t1"; gene_id "g5";
scaffold2036	AUGUSTUS	exon	44166	44350	.	-	.	transcript_id "g5.t1"; gene_id "g5";
scaffold2036	AUGUSTUS	CDS	45360	45498	0.97	-	0	transcript_id "g5.t1"; gene_id "g5";
scaffold2036	AUGUSTUS	exon	45360	45498	.	-	.	transcript_id "g5.t1"; gene_id "g5";
scaffold2036	AUGUSTUS	CDS	45642	45696	1	-	1	transcript_id "g5.t1"; gene_id "g5";
scaffold2036	AUGUSTUS	exon	45642	45696	.	-	.	transcript_id "g5.t1"; gene_id "g5";
scaffold2036	AUGUSTUS	CDS	45792	45859	0.85	-	0	transcript_id "g5.t1"; gene_id "g5";
scaffold2036	AUGUSTUS	exon	45792	45859	.	-	.	transcript_id "g5.t1"; gene_id "g5";
scaffold2036	AUGUSTUS	CDS	47398	47694	0.98	-	0	transcript_id "g5.t1"; gene_id "g5";
scaffold2036	AUGUSTUS	exon	47398	47694	.	-	.	transcript_id "g5.t1"; gene_id "g5";
scaffold2036	AUGUSTUS	CDS	47824	47898	1	-	0	transcript_id "g5.t1"; gene_id "g5";
scaffold2036	AUGUSTUS	exon	47824	47898	.	-	.	transcript_id "g5.t1"; gene_id "g5";
scaffold2036	AUGUSTUS	CDS	48019	48112	1	-	1	transcript_id "g5.t1"; gene_id "g5";
scaffold2036	AUGUSTUS	exon	48019	48112	.	-	.	transcript_id "g5.t1"; gene_id "g5";
scaffold2036	AUGUSTUS	CDS	48217	48294	1	-	1	transcript_id "g5.t1"; gene_id "g5";
scaffold2036	AUGUSTUS	exon	48217	48294	.	-	.	transcript_id "g5.t1"; gene_id "g5";
scaffold2036	AUGUSTUS	CDS	48554	48615	0.65	-	0	transcript_id "g5.t1"; gene_id "g5";
scaffold2036	AUGUSTUS	exon	48554	48615	.	-	.	transcript_id "g5.t1"; gene_id "g5";
scaffold2036	AUGUSTUS	CDS	48756	48812	0.74	-	0	transcript_id "g5.t1"; gene_id "g5";
scaffold2036	AUGUSTUS	exon	48756	48812	.	-	.	transcript_id "g5.t1"; gene_id "g5";
scaffold2036	AUGUSTUS	CDS	48925	48955	0.72	-	1	transcript_id "g5.t1"; gene_id "g5";
scaffold2036	AUGUSTUS	exon	48925	48955	.	-	.	transcript_id "g5.t1"; gene_id "g5";
scaffold2036	AUGUSTUS	CDS	49028	49176	0.79	-	0	transcript_id "g5.t1"; gene_id "g5";
scaffold2036	AUGUSTUS	exon	49028	49176	.	-	.	transcript_id "g5.t1"; gene_id "g5";
scaffold2036	AUGUSTUS	CDS	50681	50833	0.85	-	0	transcript_id "g5.t1"; gene_id "g5";
scaffold2036	AUGUSTUS	exon	50681	50833	.	-	.	transcript_id "g5.t1"; gene_id "g5";
scaffold2036	AUGUSTUS	CDS	50920	51048	0.93	-	0	transcript_id "g5.t1"; gene_id "g5";
scaffold2036	AUGUSTUS	exon	50920	51094	.	-	.	transcript_id "g5.t1"; gene_id "g5";
scaffold2036	AUGUSTUS	start_codon	51046	51048	.	-	0	transcript_id "g5.t1"; gene_id "g5";
scaffold2036	AUGUSTUS	tss	51094	51094	.	-	.	transcript_id "g5.t1"; gene_id "g5";
# coding sequence = [atgtcgatggattccgaagatccgatggacgaagcttcaccggtcaccggacttctcccactggcgtcggctgcacaac
# agccttacatctccgaactcctttctttcactctcgatcgtcttcacaaagaaccggagcttctgagagtggatgcagagagaattcggaggcagatg
# caagaggttgccgttggaaactaccgtgccttcatttctgctgctgatgcactacatgcgattcgggaagaagtttcttctgttgataagcatcttga
# ctccttgctcaatgagatacctaagctaacttcaggttgcagtgagttcagcacctctgcagaacatatcttggagaaaaggaagatgaatcaaacat
# tgcttgcaaaccatagtactctgcttgacttgcttgaaattcctcagctaatggacacggatgaaatgtcagtggtttttgctaatgatacaagggat
# cttagtctagttggaaaagaccttttccctcaaaacatgagccatgagccatcgatgctgtcatatctggagattcagcctgaattgtcttgcatagc
# acagccatgcaaatgtgtgagaaatggaaactatgatgaagctcttgatttagaagcatttgtttccaagctttcagcaatgcaccccaagttaccag
# tcattcaagcccttgctgcagaagtccggcagaccacccaatctcttctttctcagcttctccaaagacttaggtcaaacattcagttgccagaatgc
# ctgcgtatcattggatacttgcgtcgtataggggtgttcaatgagtatgagatgcgcttacagtttctaaggtgccgtcaggcatggctttctgggat
# ccttgatgacttggaccagagaaatgcttatgaatacctcaaagggatggtaaattgtcatcggatgcatctctttgatgttgttaaccagtaccgtg
# cgatatttgctgatgatacttccggaagggaagaaaactatgatggtgggcttctcttcagttgggccatgcatcaaatttcttcccaccttagaact
# ttaaagatgatgctaccgaagatcactgaaggaggttctttatcaaacattcttgatcaatgcatgtattgtgctatgggccttggttgggttggatt
# ggacttccgtggcttgcttccccctctttttgaagaggtggtcctaaatctgttttcaaagaacatgaatgcagctgttgcgaatttccagttggtcc
# ttgattctcatcgctgggttccattaccagcagtcggctttcctaccagcagtttgagtgaagaaagtcatgaagatgttactcctccctcaagtcta
# atggagcacccacctctggctgtctttgttaatggtgtctctgtggcaatgaatgagttacgaccttgtgctcccttgagtttaaaacatgtgcttgc
# acaagaactggttaaaggattgcagggtgtttctgatgctttactgagatataacactactcgcatgcttcgggaaaatgagtctctgcttttcctat
# cactatgtcgagcatttattgaggttgctttcccacacagtgttacttgttttggtcgttgttatccgggtggagctgctcttatagccgatgccaca
# actctattcgatggaattagccgattattggcaacctcttccggatcctccagagaagttccaaaaccagttggtaattcagaggccaacagtatatc
# agaaaatggcgacgcacctaagaaggaaaatgaggaaattccaagtactgaacaacctgagagtaggaacgcagaagaggaacccaataatgtcccct
# cagaaaacgaggagaagcctggtaatttatcatcatga]
# protein sequence = [MSMDSEDPMDEASPVTGLLPLASAAQQPYISELLSFTLDRLHKEPELLRVDAERIRRQMQEVAVGNYRAFISAADALH
# AIREEVSSVDKHLDSLLNEIPKLTSGCSEFSTSAEHILEKRKMNQTLLANHSTLLDLLEIPQLMDTDEMSVVFANDTRDLSLVGKDLFPQNMSHEPSM
# LSYLEIQPELSCIAQPCKCVRNGNYDEALDLEAFVSKLSAMHPKLPVIQALAAEVRQTTQSLLSQLLQRLRSNIQLPECLRIIGYLRRIGVFNEYEMR
# LQFLRCRQAWLSGILDDLDQRNAYEYLKGMVNCHRMHLFDVVNQYRAIFADDTSGREENYDGGLLFSWAMHQISSHLRTLKMMLPKITEGGSLSNILD
# QCMYCAMGLGWVGLDFRGLLPPLFEEVVLNLFSKNMNAAVANFQLVLDSHRWVPLPAVGFPTSSLSEESHEDVTPPSSLMEHPPLAVFVNGVSVAMNE
# LRPCAPLSLKHVLAQELVKGLQGVSDALLRYNTTRMLRENESLLFLSLCRAFIEVAFPHSVTCFGRCYPGGAALIADATTLFDGISRLLATSSGSSRE
# VPKPVGNSEANSISENGDAPKKENEEIPSTEQPESRNAEEEPNNVPSENEEKPGNLSS]
# end gene g5
###
# start gene g6
scaffold2036	AUGUSTUS	gene	55439	59538	0.11	+	.	g6
scaffold2036	AUGUSTUS	transcript	55439	59538	0.11	+	.	g6.t1
scaffold2036	AUGUSTUS	tss	55439	55439	.	+	.	transcript_id "g6.t1"; gene_id "g6";
scaffold2036	AUGUSTUS	exon	55439	55737	.	+	.	transcript_id "g6.t1"; gene_id "g6";
scaffold2036	AUGUSTUS	start_codon	55608	55610	.	+	0	transcript_id "g6.t1"; gene_id "g6";
scaffold2036	AUGUSTUS	intron	55738	56188	0.95	+	.	transcript_id "g6.t1"; gene_id "g6";
scaffold2036	AUGUSTUS	intron	56356	56459	1	+	.	transcript_id "g6.t1"; gene_id "g6";
scaffold2036	AUGUSTUS	intron	56652	56988	0.96	+	.	transcript_id "g6.t1"; gene_id "g6";
scaffold2036	AUGUSTUS	intron	57155	58481	0.97	+	.	transcript_id "g6.t1"; gene_id "g6";
scaffold2036	AUGUSTUS	intron	58669	59154	0.95	+	.	transcript_id "g6.t1"; gene_id "g6";
scaffold2036	AUGUSTUS	CDS	55608	55737	0.98	+	0	transcript_id "g6.t1"; gene_id "g6";
scaffold2036	AUGUSTUS	CDS	56189	56355	0.96	+	2	transcript_id "g6.t1"; gene_id "g6";
scaffold2036	AUGUSTUS	exon	56189	56355	.	+	.	transcript_id "g6.t1"; gene_id "g6";
scaffold2036	AUGUSTUS	CDS	56460	56651	0.96	+	0	transcript_id "g6.t1"; gene_id "g6";
scaffold2036	AUGUSTUS	exon	56460	56651	.	+	.	transcript_id "g6.t1"; gene_id "g6";
scaffold2036	AUGUSTUS	CDS	56989	57154	0.98	+	0	transcript_id "g6.t1"; gene_id "g6";
scaffold2036	AUGUSTUS	exon	56989	57154	.	+	.	transcript_id "g6.t1"; gene_id "g6";
scaffold2036	AUGUSTUS	CDS	58482	58668	0.94	+	2	transcript_id "g6.t1"; gene_id "g6";
scaffold2036	AUGUSTUS	exon	58482	58668	.	+	.	transcript_id "g6.t1"; gene_id "g6";
scaffold2036	AUGUSTUS	CDS	59155	59299	0.95	+	1	transcript_id "g6.t1"; gene_id "g6";
scaffold2036	AUGUSTUS	exon	59155	59538	.	+	.	transcript_id "g6.t1"; gene_id "g6";
scaffold2036	AUGUSTUS	stop_codon	59297	59299	.	+	0	transcript_id "g6.t1"; gene_id "g6";
scaffold2036	AUGUSTUS	tts	59538	59538	.	+	.	transcript_id "g6.t1"; gene_id "g6";
# coding sequence = [atggaaagtaagaacattggagaaggaaaggtagtatgtgtaacaggggcatctggttacatagcttcatggctggtca
# agttgttgctacatcgtggatatactgtcaacgccactgttcgcaatctcaaggatacaagtaaagtggatcacttgctaggccttgatggagcgaat
# gagaggctgcatctattcgaagcagagttacttgaagagcaatcgtttgatcctgctgttgatggttgtgaaggtgtctttcatacagcttcacctgt
# ttttctcacagggaaatctaaggaggaacttgtggatcctgctgtgaaaggaacgttaaatgtccttcgttcatgtgccaaatcaccatctgtcagaa
# gagttgtgataacttcttctactgcttctgttatatgcaataaaaatatgtcaacccctggtgctgtggctgatgagacttggtattcagatcctgaa
# ttctgcgaggaaagaaaggactggtatcaactctccaaaacgctggctgagcaggctgcttggaaatttgcaaaagagaatgggattgacttggtaac
# gctccatccaggtttagtcattggtccacttctgcagcctacgctcaatttctcttgtgaggctatagtggacgtcataaaagaaggaaaagaggcat
# ggtctggtggaatatatagatttgttgatgttagggatgttgctaatgcacatattctagcctttgaggttctttcagcaaatggaagatattgttta
# gttggggcaaacggatactcttctttggttttgaagattgttcaaaagctttacccttccatcactctccctaagaatttcaaagatggattgcctct
# tatcccacacttccaagtatcgagtgaaaaagcaaaaagtttaggagtcaaattcacatgtcttgagttgagcgtgaaggatactattgaaagcttga
# aggaaaagaacttcctccacatttaa]
# protein sequence = [MESKNIGEGKVVCVTGASGYIASWLVKLLLHRGYTVNATVRNLKDTSKVDHLLGLDGANERLHLFEAELLEEQSFDPA
# VDGCEGVFHTASPVFLTGKSKEELVDPAVKGTLNVLRSCAKSPSVRRVVITSSTASVICNKNMSTPGAVADETWYSDPEFCEERKDWYQLSKTLAEQA
# AWKFAKENGIDLVTLHPGLVIGPLLQPTLNFSCEAIVDVIKEGKEAWSGGIYRFVDVRDVANAHILAFEVLSANGRYCLVGANGYSSLVLKIVQKLYP
# SITLPKNFKDGLPLIPHFQVSSEKAKSLGVKFTCLELSVKDTIESLKEKNFLHI]
# end gene g6
###
# command line:
# augustus --codingseq=1 --proteinprofile=/home/pgsb/tetiana.nosenko/lineages/embryophyta_odb9/prfl/EOG093601SQ.prfl --predictionStart=17804 --predictionEnd=60415 --species=arabidopsis ./tmp/scaffold2036Schil_BUSCO_geno_206160443_.temp
```
