## Supplementary material for "The *de novo* reference genome and transcriptome assemblies of the wild tomato species *Solanum chilense*": EOG093601T9.out.1

```
# Please cite: Mario Stanke, Mark Diekhans, Robert Baertsch, David Haussler (2008),
# Using native and syntenically mapped cDNA alignments to improve de novo gene finding
# Bioinformatics 24: 637-644, doi 10.1093/bioinformatics/btn013
# No extrinsic information on sequences given.
# Using protein profile unknown
# --[0..252]--> unknown_A (374) <--[23..105]--> unknown_B (116) <--[0..1]--> unknown_C (36) <--[0..1]--> unknown_D (56) <--[28..77]--> unknown_E (29) <--[24..334]--
# arabidopsis version. Using default transition matrix.
# We have hints for 0 sequences and for 0 of the sequences in the input set.
#
# ----- prediction on sequence number 1 (length = 40089, name = scaffold2381) -----
#
# Constraints/Hints:
# (none)
# Predicted genes for sequence number 1 on both strands
# start gene g1
scaffold2381	AUGUSTUS	gene	90157	98786	0.01	-	.	g1
scaffold2381	AUGUSTUS	transcript	90157	98786	0.01	-	.	g1.t1
scaffold2381	AUGUSTUS	tts	90157	90157	.	-	.	transcript_id "g1.t1"; gene_id "g1";
scaffold2381	AUGUSTUS	exon	90157	90796	.	-	.	transcript_id "g1.t1"; gene_id "g1";
scaffold2381	AUGUSTUS	stop_codon	90473	90475	.	-	0	transcript_id "g1.t1"; gene_id "g1";
scaffold2381	AUGUSTUS	intron	90797	92524	0.56	-	.	transcript_id "g1.t1"; gene_id "g1";
scaffold2381	AUGUSTUS	intron	92618	92740	1	-	.	transcript_id "g1.t1"; gene_id "g1";
scaffold2381	AUGUSTUS	intron	92864	92933	0.76	-	.	transcript_id "g1.t1"; gene_id "g1";
scaffold2381	AUGUSTUS	intron	92987	93070	0.78	-	.	transcript_id "g1.t1"; gene_id "g1";
scaffold2381	AUGUSTUS	intron	93127	93363	0.57	-	.	transcript_id "g1.t1"; gene_id "g1";
scaffold2381	AUGUSTUS	intron	93406	93493	0.55	-	.	transcript_id "g1.t1"; gene_id "g1";
scaffold2381	AUGUSTUS	intron	93539	93725	0.47	-	.	transcript_id "g1.t1"; gene_id "g1";
scaffold2381	AUGUSTUS	intron	93788	94080	0.3	-	.	transcript_id "g1.t1"; gene_id "g1";
scaffold2381	AUGUSTUS	intron	94120	94201	1	-	.	transcript_id "g1.t1"; gene_id "g1";
scaffold2381	AUGUSTUS	intron	94268	94630	0.96	-	.	transcript_id "g1.t1"; gene_id "g1";
scaffold2381	AUGUSTUS	intron	94694	95709	0.62	-	.	transcript_id "g1.t1"; gene_id "g1";
scaffold2381	AUGUSTUS	intron	95782	96046	0.67	-	.	transcript_id "g1.t1"; gene_id "g1";
scaffold2381	AUGUSTUS	intron	96098	96617	0.64	-	.	transcript_id "g1.t1"; gene_id "g1";
scaffold2381	AUGUSTUS	intron	96672	96763	0.94	-	.	transcript_id "g1.t1"; gene_id "g1";
scaffold2381	AUGUSTUS	intron	96785	96877	0.99	-	.	transcript_id "g1.t1"; gene_id "g1";
scaffold2381	AUGUSTUS	intron	96930	98408	0.52	-	.	transcript_id "g1.t1"; gene_id "g1";
scaffold2381	AUGUSTUS	intron	98494	98566	0.54	-	.	transcript_id "g1.t1"; gene_id "g1";
scaffold2381	AUGUSTUS	CDS	90473	90796	0.89	-	0	transcript_id "g1.t1"; gene_id "g1";
scaffold2381	AUGUSTUS	CDS	92525	92617	1	-	0	transcript_id "g1.t1"; gene_id "g1";
scaffold2381	AUGUSTUS	exon	92525	92617	.	-	.	transcript_id "g1.t1"; gene_id "g1";
scaffold2381	AUGUSTUS	CDS	92741	92863	0.98	-	0	transcript_id "g1.t1"; gene_id "g1";
scaffold2381	AUGUSTUS	exon	92741	92863	.	-	.	transcript_id "g1.t1"; gene_id "g1";
scaffold2381	AUGUSTUS	CDS	92934	92986	0.76	-	2	transcript_id "g1.t1"; gene_id "g1";
scaffold2381	AUGUSTUS	exon	92934	92986	.	-	.	transcript_id "g1.t1"; gene_id "g1";
scaffold2381	AUGUSTUS	CDS	93071	93126	0.76	-	1	transcript_id "g1.t1"; gene_id "g1";
scaffold2381	AUGUSTUS	exon	93071	93126	.	-	.	transcript_id "g1.t1"; gene_id "g1";
scaffold2381	AUGUSTUS	CDS	93364	93405	0.56	-	1	transcript_id "g1.t1"; gene_id "g1";
scaffold2381	AUGUSTUS	exon	93364	93405	.	-	.	transcript_id "g1.t1"; gene_id "g1";
scaffold2381	AUGUSTUS	CDS	93494	93538	0.64	-	1	transcript_id "g1.t1"; gene_id "g1";
scaffold2381	AUGUSTUS	exon	93494	93538	.	-	.	transcript_id "g1.t1"; gene_id "g1";
scaffold2381	AUGUSTUS	CDS	93726	93787	0.43	-	0	transcript_id "g1.t1"; gene_id "g1";
scaffold2381	AUGUSTUS	exon	93726	93787	.	-	.	transcript_id "g1.t1"; gene_id "g1";
scaffold2381	AUGUSTUS	CDS	94081	94119	0.31	-	0	transcript_id "g1.t1"; gene_id "g1";
scaffold2381	AUGUSTUS	exon	94081	94119	.	-	.	transcript_id "g1.t1"; gene_id "g1";
scaffold2381	AUGUSTUS	CDS	94202	94267	1	-	0	transcript_id "g1.t1"; gene_id "g1";
scaffold2381	AUGUSTUS	exon	94202	94267	.	-	.	transcript_id "g1.t1"; gene_id "g1";
scaffold2381	AUGUSTUS	CDS	94631	94693	0.97	-	0	transcript_id "g1.t1"; gene_id "g1";
scaffold2381	AUGUSTUS	exon	94631	94693	.	-	.	transcript_id "g1.t1"; gene_id "g1";
scaffold2381	AUGUSTUS	CDS	95710	95781	0.66	-	0	transcript_id "g1.t1"; gene_id "g1";
scaffold2381	AUGUSTUS	exon	95710	95781	.	-	.	transcript_id "g1.t1"; gene_id "g1";
scaffold2381	AUGUSTUS	CDS	96047	96097	1	-	0	transcript_id "g1.t1"; gene_id "g1";
scaffold2381	AUGUSTUS	exon	96047	96097	.	-	.	transcript_id "g1.t1"; gene_id "g1";
scaffold2381	AUGUSTUS	CDS	96618	96671	0.99	-	0	transcript_id "g1.t1"; gene_id "g1";
scaffold2381	AUGUSTUS	exon	96618	96671	.	-	.	transcript_id "g1.t1"; gene_id "g1";
scaffold2381	AUGUSTUS	CDS	96764	96784	0.95	-	0	transcript_id "g1.t1"; gene_id "g1";
scaffold2381	AUGUSTUS	exon	96764	96784	.	-	.	transcript_id "g1.t1"; gene_id "g1";
scaffold2381	AUGUSTUS	CDS	96878	96929	0.83	-	1	transcript_id "g1.t1"; gene_id "g1";
scaffold2381	AUGUSTUS	exon	96878	96929	.	-	.	transcript_id "g1.t1"; gene_id "g1";
scaffold2381	AUGUSTUS	CDS	98409	98493	0.52	-	2	transcript_id "g1.t1"; gene_id "g1";
scaffold2381	AUGUSTUS	exon	98409	98493	.	-	.	transcript_id "g1.t1"; gene_id "g1";
scaffold2381	AUGUSTUS	CDS	98567	98666	0.25	-	0	transcript_id "g1.t1"; gene_id "g1";
scaffold2381	AUGUSTUS	exon	98567	98786	.	-	.	transcript_id "g1.t1"; gene_id "g1";
scaffold2381	AUGUSTUS	start_codon	98664	98666	.	-	0	transcript_id "g1.t1"; gene_id "g1";
scaffold2381	AUGUSTUS	tss	98786	98786	.	-	.	transcript_id "g1.t1"; gene_id "g1";
# coding sequence = [atgggtcatcgtggattttcatcttcaatgctagtcttcttaatcttgattcttattggggttccaatatcatcatcag
# tccccttcattgttctccatggaattggagatcagtgttcgcatcgtggagtcaaacgatttacagaggagctaagtgaatggtcaaaatctgaagga
# tattgcttggaaattggaaatggatcatgggactcctggtttatgaccttagaggatcaggctgatgtagtgtgtagcaaggttaagaaaatgaaaga
# actccaagatggttacaacatagttggtctatcacagggtaacctaattggccgagctgttgtggaatattgtgagggaggaccacaggtcagtggaa
# tattgaaagtgaagaactgtgggaacaaagaccctttgggctcacttgtcaaatctaataatgttaagaatttgatttccttaggaggacctcatgct
# ggcactgcctcagttcctctctgtggttctggcattttttgcataattgctgataatctaatcaagtcagagatatactctgattttgtccaggctca
# cttggctcctagtgggtatctcaagcttccaaatagaaagaagtggttgtatgtaagttcatcaaaggatagagaggagttaacaagtggtcgtatac
# gtagtgatagagagatggagtggggaggactacttgtgaataggagggtgaggcagctagtggctgctgccttttgggactttagaatagtgcagttg
# gatgtagaaagatatgctaaaagaaggcgatggcactgccactttgaaacttcgtatgactattttttctcctggagacattttatccgtaaagggaa
# tattcctgggtacatgaaaagctgccggtttctcccaaagcttaacaatgaaatccccagtcatagaaattccacatataagaaacggttcagcagct
# tggagaatcttgtccttatcatgtttgaacatgatactgttttgataccaaaggagacttcatggtttggatactatccagatggggcctttgaacct
# attttgccagcacagaagactcagctgtataccgaggattggatcggtttgaaaaccttggacgatgctgggaaggtgaaatatgtcaaagtagccgg
# gaatcatctccaaatttcttccagagatatgaaaaagcatgttgttccatacttggcagggaatgcatcaacagacgggagcttcttaaacgtgcaac
# gcatggcattacatgatttgcaagacgatgcatcaagtatttttacttttgaaggttcatcatcttataaatggcctgaacctgtcaataccttcttc
# gcggaactacttggcttgaccatagatcaacggtctattgacgcttga]
# protein sequence = [MGHRGFSSSMLVFLILILIGVPISSSVPFIVLHGIGDQCSHRGVKRFTEELSEWSKSEGYCLEIGNGSWDSWFMTLED
# QADVVCSKVKKMKELQDGYNIVGLSQGNLIGRAVVEYCEGGPQVSGILKVKNCGNKDPLGSLVKSNNVKNLISLGGPHAGTASVPLCGSGIFCIIADN
# LIKSEIYSDFVQAHLAPSGYLKLPNRKKWLYVSSSKDREELTSGRIRSDREMEWGGLLVNRRVRQLVAAAFWDFRIVQLDVERYAKRRRWHCHFETSY
# DYFFSWRHFIRKGNIPGYMKSCRFLPKLNNEIPSHRNSTYKKRFSSLENLVLIMFEHDTVLIPKETSWFGYYPDGAFEPILPAQKTQLYTEDWIGLKT
# LDDAGKVKYVKVAGNHLQISSRDMKKHVVPYLAGNASTDGSFLNVQRMALHDLQDDASSIFTFEGSSSYKWPEPVNTFFAELLGLTIDQRSIDA]
# end gene g1
###
# start gene g2
scaffold2381	AUGUSTUS	gene	102411	103809	0.07	+	.	g2
scaffold2381	AUGUSTUS	transcript	102411	103809	0.07	+	.	g2.t1
scaffold2381	AUGUSTUS	tss	102411	102411	.	+	.	transcript_id "g2.t1"; gene_id "g2";
scaffold2381	AUGUSTUS	exon	102411	103809	.	+	.	transcript_id "g2.t1"; gene_id "g2";
scaffold2381	AUGUSTUS	start_codon	102431	102433	.	+	0	transcript_id "g2.t1"; gene_id "g2";
scaffold2381	AUGUSTUS	CDS	102431	102871	0.95	+	0	transcript_id "g2.t1"; gene_id "g2";
scaffold2381	AUGUSTUS	stop_codon	102869	102871	.	+	0	transcript_id "g2.t1"; gene_id "g2";
scaffold2381	AUGUSTUS	tts	103809	103809	.	+	.	transcript_id "g2.t1"; gene_id "g2";
# coding sequence = [atggatagtctcgtagatgcgctgagcagtgcatatcaagactttgttgcagcatcagctgttgtacttgaatcaaagg
# agagttctaatggtcagaaaacagcagcaactgatgctgcattagaaaactttaagcaaaagtgggagttgttcagggttgcgtgtgatcaggcggag
# gagtttgtggaatcggttaagcaaagaattggctccgagtgtctcgtggatgaggctacaggcactgtttcagggaagcctgggcaaccagctgcaag
# tggccttcaacccattagtgctgttaggttggagcagatgagtaaagctgtaagatggctagtgatagaactgcaacatggttctggagcaaatagtg
# cttcagcagtacatcccaatccttctgctccatttgatgccagattttctgaagatgcagctcaatag]
# protein sequence = [MDSLVDALSSAYQDFVAASAVVLESKESSNGQKTAATDAALENFKQKWELFRVACDQAEEFVESVKQRIGSECLVDEA
# TGTVSGKPGQPAASGLQPISAVRLEQMSKAVRWLVIELQHGSGANSASAVHPNPSAPFDARFSEDAAQ]
# end gene g2
###
# start gene g3
scaffold2381	AUGUSTUS	gene	104318	114766	0.14	-	.	g3
scaffold2381	AUGUSTUS	transcript	104318	114766	0.14	-	.	g3.t1
scaffold2381	AUGUSTUS	tts	104318	104318	.	-	.	transcript_id "g3.t1"; gene_id "g3";
scaffold2381	AUGUSTUS	exon	104318	106272	.	-	.	transcript_id "g3.t1"; gene_id "g3";
scaffold2381	AUGUSTUS	stop_codon	105275	105277	.	-	0	transcript_id "g3.t1"; gene_id "g3";
scaffold2381	AUGUSTUS	intron	106273	106860	0.83	-	.	transcript_id "g3.t1"; gene_id "g3";
scaffold2381	AUGUSTUS	intron	107106	107913	0.98	-	.	transcript_id "g3.t1"; gene_id "g3";
scaffold2381	AUGUSTUS	intron	108114	108205	0.97	-	.	transcript_id "g3.t1"; gene_id "g3";
scaffold2381	AUGUSTUS	intron	108858	108945	1	-	.	transcript_id "g3.t1"; gene_id "g3";
scaffold2381	AUGUSTUS	CDS	105275	106272	0.86	-	2	transcript_id "g3.t1"; gene_id "g3";
scaffold2381	AUGUSTUS	CDS	106861	107105	0.86	-	1	transcript_id "g3.t1"; gene_id "g3";
scaffold2381	AUGUSTUS	exon	106861	107105	.	-	.	transcript_id "g3.t1"; gene_id "g3";
scaffold2381	AUGUSTUS	CDS	107914	108113	1	-	0	transcript_id "g3.t1"; gene_id "g3";
scaffold2381	AUGUSTUS	exon	107914	108113	.	-	.	transcript_id "g3.t1"; gene_id "g3";
scaffold2381	AUGUSTUS	CDS	108206	108857	0.97	-	1	transcript_id "g3.t1"; gene_id "g3";
scaffold2381	AUGUSTUS	exon	108206	108857	.	-	.	transcript_id "g3.t1"; gene_id "g3";
scaffold2381	AUGUSTUS	CDS	108946	109217	1	-	0	transcript_id "g3.t1"; gene_id "g3";
scaffold2381	AUGUSTUS	exon	108946	109217	.	-	.	transcript_id "g3.t1"; gene_id "g3";
scaffold2381	AUGUSTUS	start_codon	109215	109217	.	-	0	transcript_id "g3.t1"; gene_id "g3";
scaffold2381	AUGUSTUS	exon	114178	114766	.	-	.	transcript_id "g3.t1"; gene_id "g3";
scaffold2381	AUGUSTUS	tss	114766	114766	.	-	.	transcript_id "g3.t1"; gene_id "g3";
scaffold2381	AUGUSTUS	protein_match	105368	105454	2.89	-	0	target "unknown_E[1..29]"; target_start 729; transcript_id "g3.t1"; gene_id "g3";
scaffold2381	AUGUSTUS	protein_match	105647	105814	5.69	-	0	target "unknown_D[1..56]"; target_start 609; transcript_id "g3.t1"; gene_id "g3";
scaffold2381	AUGUSTUS	protein_match	105818	105925	6.53	-	0	target "unknown_C[1..36]"; target_start 572; transcript_id "g3.t1"; gene_id "g3";
scaffold2381	AUGUSTUS	protein_match	105929	106272	7.41	-	2	target "unknown_B[2..116]"; target_start 455; transcript_id "g3.t1"; gene_id "g3";
scaffold2381	AUGUSTUS	protein_match	106861	106864	3.84	-	0	target "unknown_B[1..2]"; target_start 455; transcript_id "g3.t1"; gene_id "g3";
scaffold2381	AUGUSTUS	protein_match	107916	108113	7.91	-	0	target "unknown_A[309..374]"; target_start 0; transcript_id "g3.t1"; gene_id "g3";
scaffold2381	AUGUSTUS	protein_match	108206	108857	9.18	-	1	target "unknown_A[91..308]"; target_start 0; transcript_id "g3.t1"; gene_id "g3";
scaffold2381	AUGUSTUS	protein_match	108946	109217	8.87	-	0	target "unknown_A[1..91]"; target_start 0; transcript_id "g3.t1"; gene_id "g3";
# coding sequence = [atggctagatgggatcaaattctttctcttcctgttcagagccccccgactttggagttttcttctgctgaacttgtgt
# ggtctaaggtagaaggctggcgcgataacatagacagagtagctctcattccatttgctagagtagatgactttgttaggggtgaatctgctaataaa
# gaatgtccaacaagatttcatgttgaagctcggagacgtcggcctgcagagtcgacgtacaagcctaaagttgacggcatccttgaatatattctgta
# ctggtgctcgtttggtcctgatgatcatagaaagggtggagtcgttcgaccgagtagaaccacgtacgttcctaagaaaaaaccttctggtcgaccta
# atacaaagcgggggtgcacctgccactttattgtcaaacgcttaattgctgaaccgtctgtcgcacttatcatctataaccaagataagcatgtggat
# aagaaaggattactatgccatggcccacaggacaaaaagtctgctggaacacgagccatgtatgctccgtacatctcagacgatcttcgtctccgtgt
# tttgtccctgctctatgttggggtgtctgtggaaacaatcatgcagagacacaatgaatcagtggagaaacaaggaggtccgtgcaaccgagatgacc
# ttttaactcacagatatgttcggagacaagagaggagcatacggcgctcgacttatgaacttgacacagatgatgcagtcagcattaatatgtgggtt
# gaaagtcaccagaatcaagtgttcttttatgagaatttctctgattccgacccttttgttttgggtattcaaacagaatggcagttgcaacaactgat
# tcggtttggaaatcacggccttctggcctctgattcgaagtttggaactaataaattaaagtatcctattcgcagtcttgttgtgttcaactcagaca
# acaaggctataccggtggcatggataataacacctagatttgcaagtggagatacacttagatggatgagggccctatataacagagttcatatgaaa
# gatcctacgtggaagttggctggattcattgtggatgatccttcagccgacatccttgcaatcagggaagtgttcaagtgctctgtattgatatgctt
# ttggcgggttcgtcatgcatggcataagaacttgattaagaaatgctcggaactggagacctgtgctgtaattgcaaagaggctaggccaggcagtgc
# agcgcatctgcaaaggggatggaactgctgatttgtttgaagaatttatggaagaatttgtggatgctgcagattttttggactatttcaaggccata
# tggtacccaagactagggctctggactagtacactgagaagtcttcctcttgccagccaggagatgtgctcgtcaatggaatactatcacaaccaatt
# aaagcttaggttattgaatgagaaggaaaaatgtgtatatcaacgtgctgattggttagtggataagctaggtactacagtgcattcttatttctggc
# ttgatgagtactctgggaaggatgatttcgcacgatactggaaggatgaatggatgagtggcttaacagcttggcagaaatctttgcagattccagat
# tcggatgtgttaattgagggtgattgttcaaaagttgttgatcaggaagatcgacataaagtgcatgttgttcggaatccagcttccgaatatgcgct
# ttgtgattgtaattgggcgaaaatgggaaacttatgcgagcatattcttaaaagcattaaatgtctacgtgacaaagggtctaatactccatccgtca
# gtatgttccagtatatgcaggcgctggtcgatatgttacactgcccacctcatgattctttgattcgtgatcatgcactttctctagctgtctgggtg
# cagactcagttgaatgctcaacttggtcctggaagtggccagtcgaagcgacaagctcttcagcttaccactgccaaacctggtgtggtgacagcaag
# caatagaacacacacattagtcaatgtggaaaatgatctgactgagctccagcatccaagttctgccacaggtaatttgagtggtggcaagattgatc
# gggtagctactcaaaatggcacgcgcacagatataggttctgctgtggaacatccttctgttgagatgcaaaccagcccagtatccatctccgcttgt
# gcgactcaattgttttctcttgatgggattacatcagccaatgtgtttgctgagaacggagatgtcatgattgatgaggagctggatacgacgaacaa
# tatttcttccgcagatgcatcattgcaaatttag]
# protein sequence = [MARWDQILSLPVQSPPTLEFSSAELVWSKVEGWRDNIDRVALIPFARVDDFVRGESANKECPTRFHVEARRRRPAEST
# YKPKVDGILEYILYWCSFGPDDHRKGGVVRPSRTTYVPKKKPSGRPNTKRGCTCHFIVKRLIAEPSVALIIYNQDKHVDKKGLLCHGPQDKKSAGTRA
# MYAPYISDDLRLRVLSLLYVGVSVETIMQRHNESVEKQGGPCNRDDLLTHRYVRRQERSIRRSTYELDTDDAVSINMWVESHQNQVFFYENFSDSDPF
# VLGIQTEWQLQQLIRFGNHGLLASDSKFGTNKLKYPIRSLVVFNSDNKAIPVAWIITPRFASGDTLRWMRALYNRVHMKDPTWKLAGFIVDDPSADIL
# AIREVFKCSVLICFWRVRHAWHKNLIKKCSELETCAVIAKRLGQAVQRICKGDGTADLFEEFMEEFVDAADFLDYFKAIWYPRLGLWTSTLRSLPLAS
# QEMCSSMEYYHNQLKLRLLNEKEKCVYQRADWLVDKLGTTVHSYFWLDEYSGKDDFARYWKDEWMSGLTAWQKSLQIPDSDVLIEGDCSKVVDQEDRH
# KVHVVRNPASEYALCDCNWAKMGNLCEHILKSIKCLRDKGSNTPSVSMFQYMQALVDMLHCPPHDSLIRDHALSLAVWVQTQLNAQLGPGSGQSKRQA
# LQLTTAKPGVVTASNRTHTLVNVENDLTELQHPSSATGNLSGGKIDRVATQNGTRTDIGSAVEHPSVEMQTSPVSISACATQLFSLDGITSANVFAEN
# GDVMIDEELDTTNNISSADASLQI]
# sequence of block unknown_E   729 [HPSVEMQTSPVSISACATQLFSLDGITSA] 758
# sequence of block unknown_D   609 [NTPSVSMFQYMQALVDMLHCPPHDSLIRDHALSLAVWVQTQLNAQLGPGSGQSKRQ] 665
# sequence of block unknown_C   572 [VRNPASEYALCDCNWAKMGNLCEHILKSIKCLRDKG] 608
# sequence of block unknown_B   455 [LGLWTSTLRSLPLASQEMCSSMEYYHNQLKLRLLNEKEKCVYQRADWLVDKLGTTVHSYFWLDEYSGKDDFARYWKDEWMSGLTAWQKSLQIPDSDVLIEGDCSKVVDQEDRHKVH] 571
# sequence of block unknown_A     0 [MARWDQILSLPVQSPPTLEFSSAELVWSKVEGWRDNIDRVALIPFARVDDFVRGESANKECPTRFHVEARRRRPAESTYKPKVDGILEYILYWCSFGPDDHRKGGVVRPSRTTYVPKKKPSGRPNTKRGCTCHFIVKRLIAEPSVALIIYNQDKHVDKKGLLCHGPQDKKSAGTRAMYAPYISDDLRLRVLSLLYVGVSVETIMQRHNESVEKQGGPCNRDDLLTHRYVRRQERSIRRSTYELDTDDAVSINMWVESHQNQVFFYENFSDSDPFVLGIQTEWQLQQLIRFGNHGLLASDSKFGTNKLKYPIRSLVVFNSDNKAIPVAWIITPRFASGDTLRWMRALYNRVHMKDPTWKLAGFIVDDPSADILAI] 374
# end gene g3
###
# start gene g4
scaffold2381	AUGUSTUS	gene	118411	119426	0.18	-	.	g4
scaffold2381	AUGUSTUS	transcript	118411	119426	0.18	-	.	g4.t1
scaffold2381	AUGUSTUS	tts	118411	118411	.	-	.	transcript_id "g4.t1"; gene_id "g4";
scaffold2381	AUGUSTUS	exon	118411	118778	.	-	.	transcript_id "g4.t1"; gene_id "g4";
scaffold2381	AUGUSTUS	stop_codon	118636	118638	.	-	0	transcript_id "g4.t1"; gene_id "g4";
scaffold2381	AUGUSTUS	intron	118779	119250	0.72	-	.	transcript_id "g4.t1"; gene_id "g4";
scaffold2381	AUGUSTUS	CDS	118636	118778	0.93	-	2	transcript_id "g4.t1"; gene_id "g4";
scaffold2381	AUGUSTUS	CDS	119251	119335	0.95	-	0	transcript_id "g4.t1"; gene_id "g4";
scaffold2381	AUGUSTUS	exon	119251	119426	.	-	.	transcript_id "g4.t1"; gene_id "g4";
scaffold2381	AUGUSTUS	start_codon	119333	119335	.	-	0	transcript_id "g4.t1"; gene_id "g4";
scaffold2381	AUGUSTUS	tss	119426	119426	.	-	.	transcript_id "g4.t1"; gene_id "g4";
# coding sequence = [atgtcgagaaaatggagcattgtcttactgaaccctgaacagaggcgcaacaaggatttgaaatttaggggttctataa
# ttctagaagatgggacagattctgatgcgtcatctgtatcggtagatagcgagggggaagactctgatcatcagttgttaactgtacaaaatagtgat
# atggcctttctgaatgaaaaaccagtcagactagcaaaagagcttctttga]
# protein sequence = [MSRKWSIVLLNPEQRRNKDLKFRGSIILEDGTDSDASSVSVDSEGEDSDHQLLTVQNSDMAFLNEKPVRLAKELL]
# end gene g4
###
# start gene g5
scaffold2381	AUGUSTUS	gene	122060	127494	0.06	-	.	g5
scaffold2381	AUGUSTUS	transcript	122060	127494	0.06	-	.	g5.t1
scaffold2381	AUGUSTUS	tts	122060	122060	.	-	.	transcript_id "g5.t1"; gene_id "g5";
scaffold2381	AUGUSTUS	exon	122060	122236	.	-	.	transcript_id "g5.t1"; gene_id "g5";
scaffold2381	AUGUSTUS	stop_codon	122202	122204	.	-	0	transcript_id "g5.t1"; gene_id "g5";
scaffold2381	AUGUSTUS	intron	122237	122546	0.76	-	.	transcript_id "g5.t1"; gene_id "g5";
scaffold2381	AUGUSTUS	intron	122628	122841	0.52	-	.	transcript_id "g5.t1"; gene_id "g5";
scaffold2381	AUGUSTUS	intron	123130	124316	0.16	-	.	transcript_id "g5.t1"; gene_id "g5";
scaffold2381	AUGUSTUS	intron	124428	126281	0.21	-	.	transcript_id "g5.t1"; gene_id "g5";
scaffold2381	AUGUSTUS	intron	126476	126841	0.24	-	.	transcript_id "g5.t1"; gene_id "g5";
scaffold2381	AUGUSTUS	intron	127020	127494	0.89	-	.	transcript_id "g5.t1"; gene_id "g5";
scaffold2381	AUGUSTUS	CDS	122202	122236	0.74	-	2	transcript_id "g5.t1"; gene_id "g5";
scaffold2381	AUGUSTUS	CDS	122547	122627	0.52	-	2	transcript_id "g5.t1"; gene_id "g5";
scaffold2381	AUGUSTUS	exon	122547	122627	.	-	.	transcript_id "g5.t1"; gene_id "g5";
scaffold2381	AUGUSTUS	CDS	122842	123129	0.7	-	2	transcript_id "g5.t1"; gene_id "g5";
scaffold2381	AUGUSTUS	exon	122842	123129	.	-	.	transcript_id "g5.t1"; gene_id "g5";
scaffold2381	AUGUSTUS	CDS	124317	124427	0.17	-	2	transcript_id "g5.t1"; gene_id "g5";
scaffold2381	AUGUSTUS	exon	124317	124427	.	-	.	transcript_id "g5.t1"; gene_id "g5";
scaffold2381	AUGUSTUS	CDS	126282	126475	0.21	-	1	transcript_id "g5.t1"; gene_id "g5";
scaffold2381	AUGUSTUS	exon	126282	126475	.	-	.	transcript_id "g5.t1"; gene_id "g5";
scaffold2381	AUGUSTUS	CDS	126842	127019	0.31	-	2	transcript_id "g5.t1"; gene_id "g5";
scaffold2381	AUGUSTUS	exon	126842	127019	.	-	.	transcript_id "g5.t1"; gene_id "g5";
# coding sequence = [aggcagctgtgggaaaatacagaaaatattactcggcggccactgcaccccacctgacttttcctcatcctttccccgc
# caatccttctctctccgccgtacacggcggcgatctgaagccgccgccaccttgctctctccgcagcactagcgtctccgattttcatcttgcatctc
# gcgaggggggcggtggaggtggacgaggtgtgtggactacaatgagattgttaaggtctagctcaagttcatcaaaagagcagataaatggagagaaa
# actcgttcgatgttgtatcttaatgtatatgatctcacacctgtaaacaactatctctactgggccggcctcggagtgtttcattctggtatagaagg
# agatcccttatcaatctcaaacccctcacatggtacagccaaaactctaccaaaagcattaggtttcttcgccacccatgttaaatctttcagtggat
# ctcccttttcagtacatggtctagagtatgggtatggagcccacgagtacccatctagtgggatatttgaggtggagccacgtagttgtccgggtttc
# acttttagacggtcagtgcatctgggcagcacagacatgtctcgttcagaagttcggtcatatatggaacatatttcaggaaaatatcatggggacag
# ttatcatttaattgccaagaactgcaaccattttgctgatgaagtctgctcacatctcacgggaaagccaattcctggatgggtgaatcgactggcac
# gagtaggctcattctgcaattgcattttaccagaaagtattcaggttacaagaatcagacatcttcctgatcatcaagccctttcagaatctgtggtg
# ggtgtggtggggtggggggaatag]
# protein sequence = [AAVGKYRKYYSAATAPHLTFPHPFPANPSLSAVHGGDLKPPPPCSLRSTSVSDFHLASREGGGGGGRGVWTTMRLLRS
# SSSSSKEQINGEKTRSMLYLNVYDLTPVNNYLYWAGLGVFHSGIEGDPLSISNPSHGTAKTLPKALGFFATHVKSFSGSPFSVHGLEYGYGAHEYPSS
# GIFEVEPRSCPGFTFRRSVHLGSTDMSRSEVRSYMEHISGKYHGDSYHLIAKNCNHFADEVCSHLTGKPIPGWVNRLARVGSFCNCILPESIQVTRIR
# HLPDHQALSESVVGVVGWGE]
# end gene g5
###
# command line:
# augustus --codingseq=1 --proteinprofile=/home/pgsb/tetiana.nosenko/lineages/embryophyta_odb9/prfl/EOG093601T9.prfl --predictionStart=87406 --predictionEnd=127494 --species=arabidopsis ./tmp/scaffold2381Schil_BUSCO_geno_206160443_.temp
```
