## Supplementary material for "The *de novo* reference genome and transcriptome assemblies of the wild tomato species *Solanum chilense*": EOG093601TO.out.1

```
# Please cite: Mario Stanke, Mark Diekhans, Robert Baertsch, David Haussler (2008),
# Using native and syntenically mapped cDNA alignments to improve de novo gene finding
# Bioinformatics 24: 637-644, doi 10.1093/bioinformatics/btn013
# No extrinsic information on sequences given.
# Using protein profile unknown
# --[0..14]--> unknown_A (28) <--[0..1]--> unknown_B (22) <--[0..4]--> unknown_C (30) <--[0..7]--> unknown_D (130) <--[2..5]--> unknown_E (34) <--[1..24]--> unknown_F (104) <--[8..18]--> unknown_G (82) <--[3..8]--> unknown_H (340) <--[0..1]--
# arabidopsis version. Using default transition matrix.
# We have hints for 0 sequences and for 0 of the sequences in the input set.
#
# ----- prediction on sequence number 1 (length = 34360, name = scaffold7019) -----
#
# Constraints/Hints:
# (none)
# Predicted genes for sequence number 1 on both strands
# start gene g1
scaffold7019	AUGUSTUS	gene	1	9760	0.18	+	.	g1
scaffold7019	AUGUSTUS	transcript	1	9760	0.18	+	.	g1.t1
scaffold7019	AUGUSTUS	intron	1	579	0.7	+	.	transcript_id "g1.t1"; gene_id "g1";
scaffold7019	AUGUSTUS	CDS	580	1150	0.66	+	1	transcript_id "g1.t1"; gene_id "g1";
scaffold7019	AUGUSTUS	exon	580	1180	.	+	.	transcript_id "g1.t1"; gene_id "g1";
scaffold7019	AUGUSTUS	stop_codon	1148	1150	.	+	0	transcript_id "g1.t1"; gene_id "g1";
scaffold7019	AUGUSTUS	exon	9369	9760	.	+	.	transcript_id "g1.t1"; gene_id "g1";
scaffold7019	AUGUSTUS	tts	9760	9760	.	+	.	transcript_id "g1.t1"; gene_id "g1";
# coding sequence = [aaatgatagcttggctgattttagagatagagtgagtgttgatctaagagctaaagtgactttatcacaagttaaaaga
# gcaaagagtaaggccatttcgattctcgatggtgatatcaaggatcaattcacaatgatgtgggactatcgcaatgaaatggatagaacaaatctagg
# aagtactattcgtatcaagtttgctgataatgaggtgttgggacaaccatacagatttcagagaatatacatttgttttgctgcttgcaagttcggct
# tcaaggctggttgtagaaaaataatcggagtggatggttgttggttgaagggtcctatgtacgaaactcagttgttatctgcagttggaattgacggt
# aacaataatatatttcccatttcccacgccaatgttaagaaagaaaagaaagatacatggacttggttcttgacttatttggctagcaatttggatat
# acatgaggatgaggctagttgtacctttatgtccgacaaacaaaaaggtctgaagcttttaatgatattctacaatatgttagtcataaattttgtgt
# ga]
# protein sequence = [NDSLADFRDRVSVDLRAKVTLSQVKRAKSKAISILDGDIKDQFTMMWDYRNEMDRTNLGSTIRIKFADNEVLGQPYRF
# QRIYICFAACKFGFKAGCRKIIGVDGCWLKGPMYETQLLSAVGIDGNNNIFPISHANVKKEKKDTWTWFLTYLASNLDIHEDEASCTFMSDKQKGLKL
# LMIFYNMLVINFV]
# end gene g1
###
# start gene g2
scaffold7019	AUGUSTUS	gene	15744	25391	0.01	-	.	g2
scaffold7019	AUGUSTUS	transcript	15744	25391	0.01	-	.	g2.t1
scaffold7019	AUGUSTUS	tts	15744	15744	.	-	.	transcript_id "g2.t1"; gene_id "g2";
scaffold7019	AUGUSTUS	exon	15744	16587	.	-	.	transcript_id "g2.t1"; gene_id "g2";
scaffold7019	AUGUSTUS	stop_codon	16396	16398	.	-	0	transcript_id "g2.t1"; gene_id "g2";
scaffold7019	AUGUSTUS	intron	16588	16669	1	-	.	transcript_id "g2.t1"; gene_id "g2";
scaffold7019	AUGUSTUS	intron	16775	16896	0.97	-	.	transcript_id "g2.t1"; gene_id "g2";
scaffold7019	AUGUSTUS	intron	17050	17488	0.97	-	.	transcript_id "g2.t1"; gene_id "g2";
scaffold7019	AUGUSTUS	intron	17699	17780	0.93	-	.	transcript_id "g2.t1"; gene_id "g2";
scaffold7019	AUGUSTUS	intron	17866	19667	0.09	-	.	transcript_id "g2.t1"; gene_id "g2";
scaffold7019	AUGUSTUS	intron	19811	20127	1	-	.	transcript_id "g2.t1"; gene_id "g2";
scaffold7019	AUGUSTUS	intron	20320	20411	1	-	.	transcript_id "g2.t1"; gene_id "g2";
scaffold7019	AUGUSTUS	intron	20675	21125	0.72	-	.	transcript_id "g2.t1"; gene_id "g2";
scaffold7019	AUGUSTUS	intron	21244	21357	0.99	-	.	transcript_id "g2.t1"; gene_id "g2";
scaffold7019	AUGUSTUS	intron	21457	21818	1	-	.	transcript_id "g2.t1"; gene_id "g2";
scaffold7019	AUGUSTUS	intron	21939	22121	0.96	-	.	transcript_id "g2.t1"; gene_id "g2";
scaffold7019	AUGUSTUS	intron	22200	22332	0.62	-	.	transcript_id "g2.t1"; gene_id "g2";
scaffold7019	AUGUSTUS	intron	22519	22855	0.99	-	.	transcript_id "g2.t1"; gene_id "g2";
scaffold7019	AUGUSTUS	intron	22988	23117	0.14	-	.	transcript_id "g2.t1"; gene_id "g2";
scaffold7019	AUGUSTUS	intron	23259	23361	0.99	-	.	transcript_id "g2.t1"; gene_id "g2";
scaffold7019	AUGUSTUS	intron	23497	24128	0.95	-	.	transcript_id "g2.t1"; gene_id "g2";
scaffold7019	AUGUSTUS	CDS	16396	16587	0.96	-	0	transcript_id "g2.t1"; gene_id "g2";
scaffold7019	AUGUSTUS	CDS	16670	16774	0.97	-	0	transcript_id "g2.t1"; gene_id "g2";
scaffold7019	AUGUSTUS	exon	16670	16774	.	-	.	transcript_id "g2.t1"; gene_id "g2";
scaffold7019	AUGUSTUS	CDS	16897	17049	0.97	-	0	transcript_id "g2.t1"; gene_id "g2";
scaffold7019	AUGUSTUS	exon	16897	17049	.	-	.	transcript_id "g2.t1"; gene_id "g2";
scaffold7019	AUGUSTUS	CDS	17489	17698	0.9	-	0	transcript_id "g2.t1"; gene_id "g2";
scaffold7019	AUGUSTUS	exon	17489	17698	.	-	.	transcript_id "g2.t1"; gene_id "g2";
scaffold7019	AUGUSTUS	CDS	17781	17865	0.88	-	1	transcript_id "g2.t1"; gene_id "g2";
scaffold7019	AUGUSTUS	exon	17781	17865	.	-	.	transcript_id "g2.t1"; gene_id "g2";
scaffold7019	AUGUSTUS	CDS	19668	19810	0.93	-	0	transcript_id "g2.t1"; gene_id "g2";
scaffold7019	AUGUSTUS	exon	19668	19810	.	-	.	transcript_id "g2.t1"; gene_id "g2";
scaffold7019	AUGUSTUS	CDS	20128	20319	1	-	0	transcript_id "g2.t1"; gene_id "g2";
scaffold7019	AUGUSTUS	exon	20128	20319	.	-	.	transcript_id "g2.t1"; gene_id "g2";
scaffold7019	AUGUSTUS	CDS	20412	20674	0.71	-	2	transcript_id "g2.t1"; gene_id "g2";
scaffold7019	AUGUSTUS	exon	20412	20674	.	-	.	transcript_id "g2.t1"; gene_id "g2";
scaffold7019	AUGUSTUS	CDS	21126	21243	1	-	0	transcript_id "g2.t1"; gene_id "g2";
scaffold7019	AUGUSTUS	exon	21126	21243	.	-	.	transcript_id "g2.t1"; gene_id "g2";
scaffold7019	AUGUSTUS	CDS	21358	21456	0.99	-	0	transcript_id "g2.t1"; gene_id "g2";
scaffold7019	AUGUSTUS	exon	21358	21456	.	-	.	transcript_id "g2.t1"; gene_id "g2";
scaffold7019	AUGUSTUS	CDS	21819	21938	0.96	-	0	transcript_id "g2.t1"; gene_id "g2";
scaffold7019	AUGUSTUS	exon	21819	21938	.	-	.	transcript_id "g2.t1"; gene_id "g2";
scaffold7019	AUGUSTUS	CDS	22122	22199	0.96	-	0	transcript_id "g2.t1"; gene_id "g2";
scaffold7019	AUGUSTUS	exon	22122	22199	.	-	.	transcript_id "g2.t1"; gene_id "g2";
scaffold7019	AUGUSTUS	CDS	22333	22518	0.59	-	0	transcript_id "g2.t1"; gene_id "g2";
scaffold7019	AUGUSTUS	exon	22333	22518	.	-	.	transcript_id "g2.t1"; gene_id "g2";
scaffold7019	AUGUSTUS	CDS	22856	22987	0.99	-	0	transcript_id "g2.t1"; gene_id "g2";
scaffold7019	AUGUSTUS	exon	22856	22987	.	-	.	transcript_id "g2.t1"; gene_id "g2";
scaffold7019	AUGUSTUS	CDS	23118	23258	0.14	-	0	transcript_id "g2.t1"; gene_id "g2";
scaffold7019	AUGUSTUS	exon	23118	23258	.	-	.	transcript_id "g2.t1"; gene_id "g2";
scaffold7019	AUGUSTUS	CDS	23362	23496	1	-	0	transcript_id "g2.t1"; gene_id "g2";
scaffold7019	AUGUSTUS	exon	23362	23496	.	-	.	transcript_id "g2.t1"; gene_id "g2";
scaffold7019	AUGUSTUS	CDS	24129	24263	0.97	-	0	transcript_id "g2.t1"; gene_id "g2";
scaffold7019	AUGUSTUS	exon	24129	24302	.	-	.	transcript_id "g2.t1"; gene_id "g2";
scaffold7019	AUGUSTUS	start_codon	24261	24263	.	-	0	transcript_id "g2.t1"; gene_id "g2";
scaffold7019	AUGUSTUS	exon	25332	25391	.	-	.	transcript_id "g2.t1"; gene_id "g2";
scaffold7019	AUGUSTUS	tss	25391	25391	.	-	.	transcript_id "g2.t1"; gene_id "g2";
scaffold7019	AUGUSTUS	protein_match	16399	16587	9.23	-	0	target "unknown_H[278..340]"; target_start 488; transcript_id "g2.t1"; gene_id "g2";
scaffold7019	AUGUSTUS	protein_match	16670	16774	7.69	-	0	target "unknown_H[243..277]"; target_start 488; transcript_id "g2.t1"; gene_id "g2";
scaffold7019	AUGUSTUS	protein_match	16897	17049	8.91	-	0	target "unknown_H[192..242]"; target_start 488; transcript_id "g2.t1"; gene_id "g2";
scaffold7019	AUGUSTUS	protein_match	17489	17698	7.85	-	0	target "unknown_H[122..191]"; target_start 488; transcript_id "g2.t1"; gene_id "g2";
scaffold7019	AUGUSTUS	protein_match	17781	17865	9.7	-	1	target "unknown_H[93..121]"; target_start 488; transcript_id "g2.t1"; gene_id "g2";
scaffold7019	AUGUSTUS	protein_match	19668	19810	8.07	-	0	target "unknown_H[46..93]"; target_start 488; transcript_id "g2.t1"; gene_id "g2";
scaffold7019	AUGUSTUS	protein_match	20128	20262	8.58	-	0	target "unknown_H[1..45]"; target_start 488; transcript_id "g2.t1"; gene_id "g2";
scaffold7019	AUGUSTUS	protein_match	20281	20319	5.38	-	0	target "unknown_G[70..82]"; target_start 400; transcript_id "g2.t1"; gene_id "g2";
scaffold7019	AUGUSTUS	protein_match	20412	20618	6.44	-	0	target "unknown_G[1..69]"; target_start 400; transcript_id "g2.t1"; gene_id "g2";
scaffold7019	AUGUSTUS	protein_match	20664	20674	0.732	-	2	target "unknown_F[101..104]"; target_start 281; transcript_id "g2.t1"; gene_id "g2";
scaffold7019	AUGUSTUS	protein_match	21126	21243	4.64	-	0	target "unknown_F[62..101]"; target_start 281; transcript_id "g2.t1"; gene_id "g2";
scaffold7019	AUGUSTUS	protein_match	21358	21456	7.82	-	0	target "unknown_F[29..61]"; target_start 281; transcript_id "g2.t1"; gene_id "g2";
scaffold7019	AUGUSTUS	protein_match	21819	21902	4.13	-	0	target "unknown_F[1..28]"; target_start 281; transcript_id "g2.t1"; gene_id "g2";
scaffold7019	AUGUSTUS	protein_match	22155	22199	10.3	-	0	target "unknown_E[20..34]"; target_start 224; transcript_id "g2.t1"; gene_id "g2";
scaffold7019	AUGUSTUS	protein_match	22333	22389	9.26	-	0	target "unknown_E[1..19]"; target_start 224; transcript_id "g2.t1"; gene_id "g2";
scaffold7019	AUGUSTUS	protein_match	22402	22518	7.53	-	0	target "unknown_D[92..130]"; target_start 90; transcript_id "g2.t1"; gene_id "g2";
scaffold7019	AUGUSTUS	protein_match	22856	22987	4.91	-	0	target "unknown_D[48..91]"; target_start 90; transcript_id "g2.t1"; gene_id "g2";
scaffold7019	AUGUSTUS	protein_match	23118	23258	7.32	-	0	target "unknown_D[1..47]"; target_start 90; transcript_id "g2.t1"; gene_id "g2";
scaffold7019	AUGUSTUS	protein_match	23362	23451	5.23	-	0	target "unknown_C[1..30]"; target_start 60; transcript_id "g2.t1"; gene_id "g2";
scaffold7019	AUGUSTUS	protein_match	23452	23496	9.37	-	0	target "unknown_B[8..22]"; target_start 38; transcript_id "g2.t1"; gene_id "g2";
scaffold7019	AUGUSTUS	protein_match	24129	24149	3.59	-	0	target "unknown_B[1..7]"; target_start 38; transcript_id "g2.t1"; gene_id "g2";
scaffold7019	AUGUSTUS	protein_match	24150	24233	3.96	-	0	target "unknown_A[1..28]"; target_start 10; transcript_id "g2.t1"; gene_id "g2";
# coding sequence = [atggggagtagaacttgcgatcttgttggccaagtcaacccagctcagagtttcgatacacaagctctgcttcgctatg
# cctctgctaatgttattggcttccctgcaaatccttctctatttactatatctcagtttgggcatggccagtcaaatcccactttcctcattgaggtt
# ggctcaggaaccttgccaaaaaaatatgtgttgagaaagaaaccctatggaaatttactggcatctgctcatgctgttgagagagagtatgaggttct
# acatgcattaagtactcactcggtggtcccggtcccaaaggttttttgtttgtgtacagattcaagtgtgattggaactccattttacattatggagt
# atctggaaggacgtatctttgtagacccgatgctacctgatgtactccctgaaagaagaagggtcatatatcgtgctgttgctcaagctttggccggt
# cttcactctgctgatgttgatttagttggtcttggtaactatgggaaacggatgaactattgtaaacggcaggtggaaaggtgggccaaacaatatct
# tttatctaccggtgagggtaagtcccagagaaacccaaaaatgttagagctggctgattggttacggcaacatattccccttgaagattcctctggag
# caacagcaggtctagtccatggtgactttcgaattgataatgttgtgtttcatcctattgaggatagagtgataggtattcttgattgggagctttcc
# actttgggtaatcaaatgtgtgatgttgcctacagttgcttgggatttattgtgaatattgcatcagaaagtatagaagaaaataatggttttgaact
# caccagcttccctgatggagtgccttctctttccaattatctcgcagattactgctcagcagctggaagaccttggccaatcgaacaatggaagttct
# acgtagccttttccttatttcgtggggcttcaatatatgctggagtacattgcagatggatcatgggtaatgcttcaggaggtgaccgtgcccgatgc
# gctggggaaaaggctgattccttcgttagaactgcatggtcgtttatccaaagaaaatctgttctccctcagcaccctccaactgagacaaacttaga
# ggatcatgtcaggcaacttggacatgatagctcaaatcaaggattacctatgggagggaaatttgtgcccagtgagaaggttcaaaagttgaggaaca
# gattgacaaaatttatggaggatcatatatatccaacagaaaatgagttttacaagcttgcagaatcttccatgcgttggacagctcacccaaatgaa
# gagaaattaaaggagctggccaaaaaagaaggattgtggaacttgttcataccatttgatagtgctaagcgggctagagaacttatttttggcagcag
# aaatggtctactgaacaatgattttggtagcttattgggtgctggcctttccaacctggagtatggatatctgtgtgagattatgggtcgttctgtct
# gggcgccacaaattttcaactgtggtgctcctgatacaggaaatatggaggtattacttcggtatggtaacgaggtacagatgaaggaatggcttgtt
# cccttgcttgaaggtaatatacgctctggctttgcaatgacagagcctcaagttgcatcctcagatgccaccaatatagagtgttccattaaaagaca
# tggcaactcgtatattatcaacgggacaaaatggtggactagtggagccatggatccccggtgcaaaattctcattgtgatgggaaaaactgacttgg
# cagctccaaagcataaacaacagtccatgatcttggtggacataaacagtcctggtattaccataaagagacccctaacagtatttggctttgatgat
# gctcctcatgggcatgcagaaataatattcgagaatgtatgcgtcccagccaagaatatcctgcttggtgagggacgtgggtttgagaatgcacaggg
# taggctgggacctggaaggttgcatcattgcatgagactaataggtgcagcagatcgtggcatgcagatgatggttcaaagggctcttcaaagaagag
# cttttggaaaattaattgctcaacatggctcttttctttctgatgttgctagatgtcgaattgatctggagaaaaccagattattagttctcgaagct
# gctgaccagcttgatcggcttggaaataaaagggcccgtggtacaattgcaatggcaaaggttgctgctccaaatatggcattgaaggttctcgacac
# agcaatgcaagtgcacggtggtgctggtttatccggcgacactgttcttgcacatctctgggctacagcaaggacattaagaatcgcagatggtcctg
# acgaagtacacctggggacaattgcaaagatggaacttcagagagccagactgtga]
# protein sequence = [MGSRTCDLVGQVNPAQSFDTQALLRYASANVIGFPANPSLFTISQFGHGQSNPTFLIEVGSGTLPKKYVLRKKPYGNL
# LASAHAVEREYEVLHALSTHSVVPVPKVFCLCTDSSVIGTPFYIMEYLEGRIFVDPMLPDVLPERRRVIYRAVAQALAGLHSADVDLVGLGNYGKRMN
# YCKRQVERWAKQYLLSTGEGKSQRNPKMLELADWLRQHIPLEDSSGATAGLVHGDFRIDNVVFHPIEDRVIGILDWELSTLGNQMCDVAYSCLGFIVN
# IASESIEENNGFELTSFPDGVPSLSNYLADYCSAAGRPWPIEQWKFYVAFSLFRGASIYAGVHCRWIMGNASGGDRARCAGEKADSFVRTAWSFIQRK
# SVLPQHPPTETNLEDHVRQLGHDSSNQGLPMGGKFVPSEKVQKLRNRLTKFMEDHIYPTENEFYKLAESSMRWTAHPNEEKLKELAKKEGLWNLFIPF
# DSAKRARELIFGSRNGLLNNDFGSLLGAGLSNLEYGYLCEIMGRSVWAPQIFNCGAPDTGNMEVLLRYGNEVQMKEWLVPLLEGNIRSGFAMTEPQVA
# SSDATNIECSIKRHGNSYIINGTKWWTSGAMDPRCKILIVMGKTDLAAPKHKQQSMILVDINSPGITIKRPLTVFGFDDAPHGHAEIIFENVCVPAKN
# ILLGEGRGFENAQGRLGPGRLHHCMRLIGAADRGMQMMVQRALQRRAFGKLIAQHGSFLSDVARCRIDLEKTRLLVLEAADQLDRLGNKRARGTIAMA
# KVAAPNMALKVLDTAMQVHGGAGLSGDTVLAHLWATARTLRIADGPDEVHLGTIAKMELQRARL]
# sequence of block unknown_H   488 [NNDFGSLLGAGLSNLEYGYLCEIMGRSVWAPQIFNCGAPDTGNMEVLLRYGNEVQMKEWLVPLLEGNIRSGFAMTEPQVASSDATNIECSIKRHGNSYIINGTKWWTSGAMDPRCKILIVMGKTDLAAPKHKQQSMILVDINSPGITIKRPLTVFGFDDAPHGHAEIIFENVCVPAKNILLGEGRGFENAQGRLGPGRLHHCMRLIGAADRGMQMMVQRALQRRAFGKLIAQHGSFLSDVARCRIDLEKTRLLVLEAADQLDRLGNKRARGTIAMAKVAAPNMALKVLDTAMQVHGGAGLSGDTVLAHLWATARTLRIADGPDEVHLGTIAKMELQRARL] 828
# sequence of block unknown_G   400 [LPMGGKFVPSEKVQKLRNRLTKFMEDHIYPTENEFYKLAESSMRWTAHPNEEKLKELAKKEGLWNLFIPFDSAKRARELIFG] 482
# sequence of block unknown_F   281 [ENNGFELTSFPDGVPSLSNYLADYCSAAGRPWPIEQWKFYVAFSLFRGASIYAGVHCRWIMGNASGGDRARCAGEKADSFVRTAWSFIQRKSVLPQHPPTETNL] 385
# sequence of block unknown_E   224 [AGLVHGDFRIDNVVFHPIEDRVIGILDWELSTLG] 258
# sequence of block unknown_D    90 [VLHALSTHSVVPVPKVFCLCTDSSVIGTPFYIMEYLEGRIFVDPMLPDVLPERRRVIYRAVAQALAGLHSADVDLVGLGNYGKRMNYCKRQVERWAKQYLLSTGEGKSQRNPKMLELADWLRQHIPLEDS] 220
# sequence of block unknown_C    60 [SGTLPKKYVLRKKPYGNLLASAHAVEREYE] 90
# sequence of block unknown_B    38 [SLFTISQFGHGQSNPTFLIEVG] 60
# sequence of block unknown_A    10 [QVNPAQSFDTQALLRYASANVIGFPANP] 38
# end gene g2
###
# command line:
# augustus --codingseq=1 --proteinprofile=/home/pgsb/tetiana.nosenko/lineages/embryophyta_odb9/prfl/EOG093601TO.prfl --predictionStart=0 --predictionEnd=41776 --species=arabidopsis ./tmp/scaffold7019Schil_BUSCO_geno_206160443_.temp
```
