## Supplementary material for "The *de novo* reference genome and transcriptome assemblies of the wild tomato species *Solanum chilense*": EOG093601TO.out.2

```
# Please cite: Mario Stanke, Mark Diekhans, Robert Baertsch, David Haussler (2008),
# Using native and syntenically mapped cDNA alignments to improve de novo gene finding
# Bioinformatics 24: 637-644, doi 10.1093/bioinformatics/btn013
# No extrinsic information on sequences given.
# Using protein profile unknown
# --[0..14]--> unknown_A (28) <--[0..1]--> unknown_B (22) <--[0..4]--> unknown_C (30) <--[0..7]--> unknown_D (130) <--[2..5]--> unknown_E (34) <--[1..24]--> unknown_F (104) <--[8..18]--> unknown_G (82) <--[3..8]--> unknown_H (340) <--[0..1]--
# arabidopsis version. Using default transition matrix.
# We have hints for 0 sequences and for 0 of the sequences in the input set.
#
# ----- prediction on sequence number 1 (length = 22038, name = scaffold7127) -----
#
# Constraints/Hints:
# (none)
# Predicted genes for sequence number 1 on both strands
# start gene g1
scaffold7127	AUGUSTUS	gene	4026	12680	0.02	+	.	g1
scaffold7127	AUGUSTUS	transcript	4026	12680	0.02	+	.	g1.t1
scaffold7127	AUGUSTUS	tss	4026	4026	.	+	.	transcript_id "g1.t1"; gene_id "g1";
scaffold7127	AUGUSTUS	exon	4026	4231	.	+	.	transcript_id "g1.t1"; gene_id "g1";
scaffold7127	AUGUSTUS	start_codon	4097	4099	.	+	0	transcript_id "g1.t1"; gene_id "g1";
scaffold7127	AUGUSTUS	intron	4232	6138	0.92	+	.	transcript_id "g1.t1"; gene_id "g1";
scaffold7127	AUGUSTUS	intron	6274	6510	0.97	+	.	transcript_id "g1.t1"; gene_id "g1";
scaffold7127	AUGUSTUS	intron	6652	6767	0.93	+	.	transcript_id "g1.t1"; gene_id "g1";
scaffold7127	AUGUSTUS	intron	6900	7177	0.81	+	.	transcript_id "g1.t1"; gene_id "g1";
scaffold7127	AUGUSTUS	intron	7364	7515	1	+	.	transcript_id "g1.t1"; gene_id "g1";
scaffold7127	AUGUSTUS	intron	7594	7764	0.91	+	.	transcript_id "g1.t1"; gene_id "g1";
scaffold7127	AUGUSTUS	intron	7885	8411	1	+	.	transcript_id "g1.t1"; gene_id "g1";
scaffold7127	AUGUSTUS	intron	8511	8600	0.99	+	.	transcript_id "g1.t1"; gene_id "g1";
scaffold7127	AUGUSTUS	intron	8719	9157	0.97	+	.	transcript_id "g1.t1"; gene_id "g1";
scaffold7127	AUGUSTUS	intron	9421	9513	0.99	+	.	transcript_id "g1.t1"; gene_id "g1";
scaffold7127	AUGUSTUS	intron	9709	10005	1	+	.	transcript_id "g1.t1"; gene_id "g1";
scaffold7127	AUGUSTUS	intron	10149	11056	0.03	+	.	transcript_id "g1.t1"; gene_id "g1";
scaffold7127	AUGUSTUS	intron	11142	11228	1	+	.	transcript_id "g1.t1"; gene_id "g1";
scaffold7127	AUGUSTUS	intron	11439	11955	0.99	+	.	transcript_id "g1.t1"; gene_id "g1";
scaffold7127	AUGUSTUS	intron	12109	12235	0.99	+	.	transcript_id "g1.t1"; gene_id "g1";
scaffold7127	AUGUSTUS	intron	12341	12429	1	+	.	transcript_id "g1.t1"; gene_id "g1";
scaffold7127	AUGUSTUS	CDS	4097	4231	1	+	0	transcript_id "g1.t1"; gene_id "g1";
scaffold7127	AUGUSTUS	CDS	6139	6273	0.94	+	0	transcript_id "g1.t1"; gene_id "g1";
scaffold7127	AUGUSTUS	exon	6139	6273	.	+	.	transcript_id "g1.t1"; gene_id "g1";
scaffold7127	AUGUSTUS	CDS	6511	6651	0.92	+	0	transcript_id "g1.t1"; gene_id "g1";
scaffold7127	AUGUSTUS	exon	6511	6651	.	+	.	transcript_id "g1.t1"; gene_id "g1";
scaffold7127	AUGUSTUS	CDS	6768	6899	0.95	+	0	transcript_id "g1.t1"; gene_id "g1";
scaffold7127	AUGUSTUS	exon	6768	6899	.	+	.	transcript_id "g1.t1"; gene_id "g1";
scaffold7127	AUGUSTUS	CDS	7178	7363	0.81	+	0	transcript_id "g1.t1"; gene_id "g1";
scaffold7127	AUGUSTUS	exon	7178	7363	.	+	.	transcript_id "g1.t1"; gene_id "g1";
scaffold7127	AUGUSTUS	CDS	7516	7593	0.91	+	0	transcript_id "g1.t1"; gene_id "g1";
scaffold7127	AUGUSTUS	exon	7516	7593	.	+	.	transcript_id "g1.t1"; gene_id "g1";
scaffold7127	AUGUSTUS	CDS	7765	7884	0.91	+	0	transcript_id "g1.t1"; gene_id "g1";
scaffold7127	AUGUSTUS	exon	7765	7884	.	+	.	transcript_id "g1.t1"; gene_id "g1";
scaffold7127	AUGUSTUS	CDS	8412	8510	0.99	+	0	transcript_id "g1.t1"; gene_id "g1";
scaffold7127	AUGUSTUS	exon	8412	8510	.	+	.	transcript_id "g1.t1"; gene_id "g1";
scaffold7127	AUGUSTUS	CDS	8601	8718	0.98	+	0	transcript_id "g1.t1"; gene_id "g1";
scaffold7127	AUGUSTUS	exon	8601	8718	.	+	.	transcript_id "g1.t1"; gene_id "g1";
scaffold7127	AUGUSTUS	CDS	9158	9420	0.98	+	2	transcript_id "g1.t1"; gene_id "g1";
scaffold7127	AUGUSTUS	exon	9158	9420	.	+	.	transcript_id "g1.t1"; gene_id "g1";
scaffold7127	AUGUSTUS	CDS	9514	9708	1	+	0	transcript_id "g1.t1"; gene_id "g1";
scaffold7127	AUGUSTUS	exon	9514	9708	.	+	.	transcript_id "g1.t1"; gene_id "g1";
scaffold7127	AUGUSTUS	CDS	10006	10148	1	+	0	transcript_id "g1.t1"; gene_id "g1";
scaffold7127	AUGUSTUS	exon	10006	10148	.	+	.	transcript_id "g1.t1"; gene_id "g1";
scaffold7127	AUGUSTUS	CDS	11057	11141	1	+	1	transcript_id "g1.t1"; gene_id "g1";
scaffold7127	AUGUSTUS	exon	11057	11141	.	+	.	transcript_id "g1.t1"; gene_id "g1";
scaffold7127	AUGUSTUS	CDS	11229	11438	0.99	+	0	transcript_id "g1.t1"; gene_id "g1";
scaffold7127	AUGUSTUS	exon	11229	11438	.	+	.	transcript_id "g1.t1"; gene_id "g1";
scaffold7127	AUGUSTUS	CDS	11956	12108	0.99	+	0	transcript_id "g1.t1"; gene_id "g1";
scaffold7127	AUGUSTUS	exon	11956	12108	.	+	.	transcript_id "g1.t1"; gene_id "g1";
scaffold7127	AUGUSTUS	CDS	12236	12340	1	+	0	transcript_id "g1.t1"; gene_id "g1";
scaffold7127	AUGUSTUS	exon	12236	12340	.	+	.	transcript_id "g1.t1"; gene_id "g1";
scaffold7127	AUGUSTUS	CDS	12430	12621	0.92	+	0	transcript_id "g1.t1"; gene_id "g1";
scaffold7127	AUGUSTUS	exon	12430	12680	.	+	.	transcript_id "g1.t1"; gene_id "g1";
scaffold7127	AUGUSTUS	stop_codon	12619	12621	.	+	0	transcript_id "g1.t1"; gene_id "g1";
scaffold7127	AUGUSTUS	tts	12680	12680	.	+	.	transcript_id "g1.t1"; gene_id "g1";
scaffold7127	AUGUSTUS	protein_match	4127	4210	5.52	+	0	target "unknown_A[1..28]"; target_start 10; transcript_id "g1.t1"; gene_id "g1";
scaffold7127	AUGUSTUS	protein_match	4211	4231	5.57	+	0	target "unknown_B[1..7]"; target_start 38; transcript_id "g1.t1"; gene_id "g1";
scaffold7127	AUGUSTUS	protein_match	6139	6183	8.81	+	0	target "unknown_B[8..22]"; target_start 38; transcript_id "g1.t1"; gene_id "g1";
scaffold7127	AUGUSTUS	protein_match	6184	6273	6.67	+	0	target "unknown_C[1..30]"; target_start 60; transcript_id "g1.t1"; gene_id "g1";
scaffold7127	AUGUSTUS	protein_match	6511	6651	9.01	+	0	target "unknown_D[1..47]"; target_start 90; transcript_id "g1.t1"; gene_id "g1";
scaffold7127	AUGUSTUS	protein_match	6768	6899	5.83	+	2	target "unknown_D[48..92]"; target_start 89; transcript_id "g1.t1"; gene_id "g1";
scaffold7127	AUGUSTUS	protein_match	7178	7294	7.81	+	0	target "unknown_D[92..130]"; target_start 90; transcript_id "g1.t1"; gene_id "g1";
scaffold7127	AUGUSTUS	protein_match	7307	7363	9.71	+	0	target "unknown_E[1..19]"; target_start 224; transcript_id "g1.t1"; gene_id "g1";
scaffold7127	AUGUSTUS	protein_match	7516	7560	10.3	+	0	target "unknown_E[20..34]"; target_start 224; transcript_id "g1.t1"; gene_id "g1";
scaffold7127	AUGUSTUS	protein_match	7801	7884	5.63	+	0	target "unknown_F[1..28]"; target_start 281; transcript_id "g1.t1"; gene_id "g1";
scaffold7127	AUGUSTUS	protein_match	8412	8510	9.15	+	2	target "unknown_F[29..62]"; target_start 280; transcript_id "g1.t1"; gene_id "g1";
scaffold7127	AUGUSTUS	protein_match	8601	8718	5.09	+	2	target "unknown_F[62..101]"; target_start 280; transcript_id "g1.t1"; gene_id "g1";
scaffold7127	AUGUSTUS	protein_match	9158	9168	1.7	+	2	target "unknown_F[101..104]"; target_start 281; transcript_id "g1.t1"; gene_id "g1";
scaffold7127	AUGUSTUS	protein_match	9214	9420	7.54	+	0	target "unknown_G[1..69]"; target_start 400; transcript_id "g1.t1"; gene_id "g1";
scaffold7127	AUGUSTUS	protein_match	9514	9552	6.69	+	0	target "unknown_G[70..82]"; target_start 400; transcript_id "g1.t1"; gene_id "g1";
scaffold7127	AUGUSTUS	protein_match	9574	9708	9.5	+	0	target "unknown_H[1..45]"; target_start 489; transcript_id "g1.t1"; gene_id "g1";
scaffold7127	AUGUSTUS	protein_match	10006	10148	8.97	+	2	target "unknown_H[46..93]"; target_start 488; transcript_id "g1.t1"; gene_id "g1";
scaffold7127	AUGUSTUS	protein_match	11057	11141	10.5	+	0	target "unknown_H[94..122]"; target_start 488; transcript_id "g1.t1"; gene_id "g1";
scaffold7127	AUGUSTUS	protein_match	11229	11438	9.26	+	2	target "unknown_H[122..192]"; target_start 488; transcript_id "g1.t1"; gene_id "g1";
scaffold7127	AUGUSTUS	protein_match	11956	12108	8.65	+	2	target "unknown_H[192..243]"; target_start 488; transcript_id "g1.t1"; gene_id "g1";
scaffold7127	AUGUSTUS	protein_match	12236	12340	7.95	+	2	target "unknown_H[243..278]"; target_start 488; transcript_id "g1.t1"; gene_id "g1";
scaffold7127	AUGUSTUS	protein_match	12430	12618	8.81	+	0	target "unknown_H[278..340]"; target_start 489; transcript_id "g1.t1"; gene_id "g1";
# coding sequence = [atggcgaatcggacttcggatcttaccggacgggtcgacccggctcagagtttcgacattgaagctcttcttcgctatg
# cttctgctaatgttcatgggttcccttcaaatatctctaatttcactctttctcagtttgggcatggacaatcaaatcctacttttctcattgaggct
# cgttcaggaacttttgctaagaaatatgtgttgagaaagaaaccgcatggaaagttgctggcatctgctcatgctgttgagagagagtatgaggtcct
# acatgcacttggtactcatactcaggttccagtccccaaagtattttgcttgtgtacagattcaagtgtgattgggactccgttttacattatggagt
# atttggaaggacgtgtatttatagacccaaacctacctgatgtatcgcctaagaaaaggagggatatatgtcgtgcggtttctcaagcactggcctct
# gttcactctgccaatgttgacgcaatcggtttaggtaactacgggaagcggaaagactactgtaagagacaggtagagcggtgggccaaacaatatct
# tctatctactggcgagggcaagtccaggagaaaccctaaaatgttagagctggttgattggttgcgacaacatattccccttgaagattccttagggg
# aaacagctggtttagtacatggtgactttcggattgacaatgttgtgtttcatcccacagaggacagagtcataggaattcttgattgggagctgtcg
# actttgggtaatcagatgtctgatgttgcttacagctgcttgagctattttgtgagtatttcattagaagatctagacgagagtgatggatttgagcg
# cagcagcttccctgaaggaataccttctcttccagaataccttgcagattactgctcagctgctggaagaccttggccggttgatcagtggaagttct
# acattgccttttctttgtttcgtggtgcttcaatatttgctggtatacacagtagatggatcatgggtaatgcttctggaggtgaacttgcccggttt
# gcaggggaaaaggctgattccttcatcaaagctgcatggttatttattcaaagaaaatctgttctcccccttcacccaccatctgaaacaactagaga
# ggataatatcaggatttttggaagtgaaagccaaattcaagtaacacctatgagtgggaaatttgtgcctagtgagaaggttcaaaatctgagagaca
# aattgataaagttcatggaggatcacatatatccaagggaaagtgacttttacaagcttgcactgtctaccatgcgctggacaattcacccagatgag
# gagaagttaaaggatctggcaaaaagagaaggcctttggaacctgtggataccgtttgatagtgctgcacgggcaagagaattgatctttggcagcgg
# aaatgattccctagttgaaaacaaattcaatcgtttattaggtgctggactttcgaacctcgagtatggatatctttgtgaaattatgggtcgttcta
# tttgggcgccgcagattttcaactgtggggcgcctgatacaggaaatatggaggtattactccggtatgggaacggggaacagataaaggaatggctt
# gtccccttgcttgagggaaagacacggtctggctttgcaatgacagagccacaagttgcttcctcagatgctactaatatagaatgttccatcaaaag
# acatggagactcttatattatcaatgggaagaagtggtggaccagtggagccatggatccgaggtgcaaacttctcattgtgatgggaaaaactgact
# taactgctcctaagcataaacaacaatccatgatcttggtagacattaatactccaggtattacgataaagagaccactgacagtatttggctttgac
# gatgcacctcatgggcatgcggaaatattttttgagaatgtatccgtccctgcgaacaatattctactcggtgaggggcgtggctttgagattgccca
# gggtaggctaggccctggaaggttgcatcattgcatgaggctaataggtgcagccgaacgcggcatgcagatgatggttcgacgggctcttgaaagac
# gagctttcggaaaattaattgccgaacatggtgcattcctttcggatgttgccaaatgtcgaattgaactagagaaaaccagattactggttctggaa
# gctgctgatcagcttgaccgcctcggaaacaaaaaggctcgtgctacaatcgcgatggcaaaggtcgctgcaccaaacatggcattgatggtcctcga
# tactgcaatgcaagtgcacggtgctgctggtgtatccggcgatactgttcttgctcatctctgggctactgctaggacattgagaattgcagatggtc
# ctgatgaagtacacttgggaacaatcgcgaaaactgagctaaggaaatcccgtctttga]
# protein sequence = [MANRTSDLTGRVDPAQSFDIEALLRYASANVHGFPSNISNFTLSQFGHGQSNPTFLIEARSGTFAKKYVLRKKPHGKL
# LASAHAVEREYEVLHALGTHTQVPVPKVFCLCTDSSVIGTPFYIMEYLEGRVFIDPNLPDVSPKKRRDICRAVSQALASVHSANVDAIGLGNYGKRKD
# YCKRQVERWAKQYLLSTGEGKSRRNPKMLELVDWLRQHIPLEDSLGETAGLVHGDFRIDNVVFHPTEDRVIGILDWELSTLGNQMSDVAYSCLSYFVS
# ISLEDLDESDGFERSSFPEGIPSLPEYLADYCSAAGRPWPVDQWKFYIAFSLFRGASIFAGIHSRWIMGNASGGELARFAGEKADSFIKAAWLFIQRK
# SVLPLHPPSETTREDNIRIFGSESQIQVTPMSGKFVPSEKVQNLRDKLIKFMEDHIYPRESDFYKLALSTMRWTIHPDEEKLKDLAKREGLWNLWIPF
# DSAARARELIFGSGNDSLVENKFNRLLGAGLSNLEYGYLCEIMGRSIWAPQIFNCGAPDTGNMEVLLRYGNGEQIKEWLVPLLEGKTRSGFAMTEPQV
# ASSDATNIECSIKRHGDSYIINGKKWWTSGAMDPRCKLLIVMGKTDLTAPKHKQQSMILVDINTPGITIKRPLTVFGFDDAPHGHAEIFFENVSVPAN
# NILLGEGRGFEIAQGRLGPGRLHHCMRLIGAAERGMQMMVRRALERRAFGKLIAEHGAFLSDVAKCRIELEKTRLLVLEAADQLDRLGNKKARATIAM
# AKVAAPNMALMVLDTAMQVHGAAGVSGDTVLAHLWATARTLRIADGPDEVHLGTIAKTELRKSRL]
# sequence of block unknown_A    10 [RVDPAQSFDIEALLRYASANVHGFPSNI] 38
# sequence of block unknown_B    38 [SNFTLSQFGHGQSNPTFLIEAR] 60
# sequence of block unknown_C    60 [SGTFAKKYVLRKKPHGKLLASAHAVEREYE] 90
# sequence of block unknown_D    90 [VLHALGTHTQVPVPKVFCLCTDSSVIGTPFYIMEYLEGRVFIDPNLPDVSPKKRRDICRAVSQALASVHSANVDAIGLGNYGKRKDYCKRQVERWAKQYLLSTGEGKSRRNPKMLELVDWLRQHIPLEDS] 220
# sequence of block unknown_E   224 [AGLVHGDFRIDNVVFHPTEDRVIGILDWELSTLG] 258
# sequence of block unknown_F   281 [ESDGFERSSFPEGIPSLPEYLADYCSAAGRPWPVDQWKFYIAFSLFRGASIFAGIHSRWIMGNASGGELARFAGEKADSFIKAAWLFIQRKSVLPLHPPSETTR] 385
# sequence of block unknown_G   400 [TPMSGKFVPSEKVQNLRDKLIKFMEDHIYPRESDFYKLALSTMRWTIHPDEEKLKDLAKREGLWNLWIPFDSAARARELIFG] 482
# sequence of block unknown_H   489 [ENKFNRLLGAGLSNLEYGYLCEIMGRSIWAPQIFNCGAPDTGNMEVLLRYGNGEQIKEWLVPLLEGKTRSGFAMTEPQVASSDATNIECSIKRHGDSYIINGKKWWTSGAMDPRCKLLIVMGKTDLTAPKHKQQSMILVDINTPGITIKRPLTVFGFDDAPHGHAEIFFENVSVPANNILLGEGRGFEIAQGRLGPGRLHHCMRLIGAAERGMQMMVRRALERRAFGKLIAEHGAFLSDVAKCRIELEKTRLLVLEAADQLDRLGNKKARATIAMAKVAAPNMALMVLDTAMQVHGAAGVSGDTVLAHLWATARTLRIADGPDEVHLGTIAKTELRKSRL] 829
# end gene g1
###
# start gene g2
scaffold7127	AUGUSTUS	gene	13036	15114	0.3	+	.	g2
scaffold7127	AUGUSTUS	transcript	13036	15114	0.3	+	.	g2.t1
scaffold7127	AUGUSTUS	tss	13036	13036	.	+	.	transcript_id "g2.t1"; gene_id "g2";
scaffold7127	AUGUSTUS	exon	13036	13857	.	+	.	transcript_id "g2.t1"; gene_id "g2";
scaffold7127	AUGUSTUS	start_codon	13119	13121	.	+	0	transcript_id "g2.t1"; gene_id "g2";
scaffold7127	AUGUSTUS	intron	13858	14007	0.8	+	.	transcript_id "g2.t1"; gene_id "g2";
scaffold7127	AUGUSTUS	intron	14083	14305	0.97	+	.	transcript_id "g2.t1"; gene_id "g2";
scaffold7127	AUGUSTUS	CDS	13119	13857	0.78	+	0	transcript_id "g2.t1"; gene_id "g2";
scaffold7127	AUGUSTUS	CDS	14008	14082	0.88	+	2	transcript_id "g2.t1"; gene_id "g2";
scaffold7127	AUGUSTUS	exon	14008	14082	.	+	.	transcript_id "g2.t1"; gene_id "g2";
scaffold7127	AUGUSTUS	CDS	14306	15006	0.97	+	2	transcript_id "g2.t1"; gene_id "g2";
scaffold7127	AUGUSTUS	exon	14306	15114	.	+	.	transcript_id "g2.t1"; gene_id "g2";
scaffold7127	AUGUSTUS	stop_codon	15004	15006	.	+	0	transcript_id "g2.t1"; gene_id "g2";
scaffold7127	AUGUSTUS	tts	15114	15114	.	+	.	transcript_id "g2.t1"; gene_id "g2";
# coding sequence = [atgggggttaacaaggttgcaattggtagcattgcttcacttcttctagtggcttgtgtggttgcagcagccatttcaa
# ctaccagcaagaggaatgaagataattcatctaataataataatgattctcatatttcaacttctgcaaagtctgttaatgttatttgtcaacaaact
# gattataaagaaacatgtgtaaaaagtcttgctaaggctaacaacactaacgatccaaaagacctacttaaggttgcgtttggcgcaacgattaacga
# tctctttgacgttataaaaaattccgcctcgttgattgacgaggcctcgaaagatccccggacgaaagacgcgttgaagacgtgcggggacctcctcg
# acgtcgcgatcgacgacgtgaggaggtcgttcgatgaaatcggcgtgttcgacgccactaagttcaaagactacgcagacgacctcaaaacctggctc
# agcgcgtccatcacttatcaggaaacgtgtctggacgcttttgagaacacgactggtgaaaccggtgagaaaatgaggaaactattgaaaaatgcagg
# cgagctcacgagcaatagtttagctatggtctccagcttcggtcaggtccttacggacctgaacctgaagatccccggtgtaaaccggaggttattga
# atgctcatgaaagaatgctcaatgaagttaattccaatgggctaaagcccaatgttattgttgctattgatggcccaacaaaaaccaaaattactggt
# aacaagaactttgctgatggcattggcacttttgaaactgccacagttgctatcaatggagataatttcatggcaaaggacatcggaatcgagaacac
# agcaggagcgataaagcatcaagcagttgctcttcgtgtatcaggagataaggctattttccacaactgtcaattcgatggttatcaagacactttat
# acgtccacgcctatcgccaattctatcgtgattgcaccattacaggaaccatagacttcatattcggagacgcctcatccgtgtttcaaaactgcaag
# atgatcgtcaggaaaccgatggcgaatcaagcttgtatggttacagcacaggggaggaaagataggcgcggagttggtgctattgttatgcaaaactg
# cgagattagagctgaacatgagttcatatcaactcaaccgacgatcaaagcgtatttgggacgaccatggaaggagttttcgaggacgatcataatgc
# aatcgatgatcgatggatttattgatccacaaggatggtcagtatgggctggagattttgcactgaatactctgttttatgcagagtatgaaaacagg
# ggaattggggcaaatagtaataatagggtaaattggaggggttataagaaaaatattggaaaagaaattgctgctggatttgcccctggagtttttat
# attggcagatgagtgggttaaattgagtggtgttccatatgaatctggtttgatgactttgtaa]
# protein sequence = [MGVNKVAIGSIASLLLVACVVAAAISTTSKRNEDNSSNNNNDSHISTSAKSVNVICQQTDYKETCVKSLAKANNTNDP
# KDLLKVAFGATINDLFDVIKNSASLIDEASKDPRTKDALKTCGDLLDVAIDDVRRSFDEIGVFDATKFKDYADDLKTWLSASITYQETCLDAFENTTG
# ETGEKMRKLLKNAGELTSNSLAMVSSFGQVLTDLNLKIPGVNRRLLNAHERMLNEVNSNGLKPNVIVAIDGPTKTKITGNKNFADGIGTFETATVAIN
# GDNFMAKDIGIENTAGAIKHQAVALRVSGDKAIFHNCQFDGYQDTLYVHAYRQFYRDCTITGTIDFIFGDASSVFQNCKMIVRKPMANQACMVTAQGR
# KDRRGVGAIVMQNCEIRAEHEFISTQPTIKAYLGRPWKEFSRTIIMQSMIDGFIDPQGWSVWAGDFALNTLFYAEYENRGIGANSNNRVNWRGYKKNI
# GKEIAAGFAPGVFILADEWVKLSGVPYESGLMTL]
# end gene g2
###
# start gene g3
scaffold7127	AUGUSTUS	gene	19536	21104	0.12	+	.	g3
scaffold7127	AUGUSTUS	transcript	19536	21104	0.12	+	.	g3.t1
scaffold7127	AUGUSTUS	tss	19536	19536	.	+	.	transcript_id "g3.t1"; gene_id "g3";
scaffold7127	AUGUSTUS	exon	19536	19940	.	+	.	transcript_id "g3.t1"; gene_id "g3";
scaffold7127	AUGUSTUS	start_codon	19593	19595	.	+	0	transcript_id "g3.t1"; gene_id "g3";
scaffold7127	AUGUSTUS	intron	19941	20018	0.9	+	.	transcript_id "g3.t1"; gene_id "g3";
scaffold7127	AUGUSTUS	intron	20261	20663	0.99	+	.	transcript_id "g3.t1"; gene_id "g3";
scaffold7127	AUGUSTUS	CDS	19593	19940	0.9	+	0	transcript_id "g3.t1"; gene_id "g3";
scaffold7127	AUGUSTUS	CDS	20019	20260	0.98	+	0	transcript_id "g3.t1"; gene_id "g3";
scaffold7127	AUGUSTUS	exon	20019	20260	.	+	.	transcript_id "g3.t1"; gene_id "g3";
scaffold7127	AUGUSTUS	CDS	20664	20910	1	+	1	transcript_id "g3.t1"; gene_id "g3";
scaffold7127	AUGUSTUS	exon	20664	21104	.	+	.	transcript_id "g3.t1"; gene_id "g3";
scaffold7127	AUGUSTUS	stop_codon	20908	20910	.	+	0	transcript_id "g3.t1"; gene_id "g3";
scaffold7127	AUGUSTUS	tts	21104	21104	.	+	.	transcript_id "g3.t1"; gene_id "g3";
# coding sequence = [atggtctacttagctgaacgtgggtaccgtgctgttgcacctgacttacggggttatggagatactactggtgcacccc
# ttaacgacccttcaaagttcagtatttttcaccttgtaggtgatgttgttgcactgcttgaagccatttctcctaatgaagaaaaggtgtttgtcgtt
# gcacacgactggggtgcgttaattgcttggcatttatgtctctttaggccagataaagttaaagccttggtgaattcgagtgtccattttttcccgcg
# gaacccaaatatgaatactgttgaggggctaaaggctgtatatggggaagatcattatatctcgagatttcaggtaccgggtgatattgaagctgaat
# ttgctccaattggtgctaagtctgttcttaagaaaatattgacataccgcgatactgcacctttttattttcctaaaggcaaaggtcttgaagctctt
# cctgatgctccggttgccctttcatcgtggctttctgaggaagagttagattactatgcaaacaagtttgagaagactggtttcactggtggagttaa
# ctattaccgcgctttacccataaactgggaactcacagcaccatggacaagggctcaagttaaagttccgaccaagtttatcgtcggggaattcgact
# tggtttatcatataccaggtgctaaagagtacatacacaatggtggatttaagaatgatgttccattgttgaaggaagttgtggttttagaaggtgca
# gctcactttgttaatcaagaaaggccatatgagttcagcaaacacatctatgacttcattcagaagttctaa]
# protein sequence = [MVYLAERGYRAVAPDLRGYGDTTGAPLNDPSKFSIFHLVGDVVALLEAISPNEEKVFVVAHDWGALIAWHLCLFRPDK
# VKALVNSSVHFFPRNPNMNTVEGLKAVYGEDHYISRFQVPGDIEAEFAPIGAKSVLKKILTYRDTAPFYFPKGKGLEALPDAPVALSSWLSEEELDYY
# ANKFEKTGFTGGVNYYRALPINWELTAPWTRAQVKVPTKFIVGEFDLVYHIPGAKEYIHNGGFKNDVPLLKEVVVLEGAAHFVNQERPYEFSKHIYDF
# IQKF]
# end gene g3
###
# command line:
# augustus --codingseq=1 --proteinprofile=/home/pgsb/tetiana.nosenko/lineages/embryophyta_odb9/prfl/EOG093601TO.prfl --predictionStart=0 --predictionEnd=30892 --species=arabidopsis ./tmp/scaffold7127Schil_BUSCO_geno_206160443_.temp
```
