## Supplementary material for "The *de novo* reference genome and transcriptome assemblies of the wild tomato species *Solanum chilense*": EOG093601TR.out.1

```
# Please cite: Mario Stanke, Mark Diekhans, Robert Baertsch, David Haussler (2008),
# Using native and syntenically mapped cDNA alignments to improve de novo gene finding
# Bioinformatics 24: 637-644, doi 10.1093/bioinformatics/btn013
# No extrinsic information on sequences given.
# Using protein profile unknown
# --[2..566]--> unknown_A (16) <--[1..2]--> unknown_B (31) <--[0..13]--> unknown_C (35) <--[0..19]--> unknown_D (16) <--[0..1]--> unknown_E (28) <--[2..4]--> unknown_F (32) <--[2..5]--> unknown_G (14) <--[0..3]--> unknown_H (55) <--[0..1]--> unknown_I (9) <--[0..41]--> unknown_J (16) <--[0..1]--> unknown_K (104) <--[0..1]--> unknown_L (34) <--[0..2]--> unknown_M (31) <--[0..6]--> unknown_N (162) <--[1..2]--> unknown_O (61) <--[0..2]--> unknown_P (47) <--[6..39]--
# arabidopsis version. Using default transition matrix.
# We have hints for 0 sequences and for 0 of the sequences in the input set.
#
# ----- prediction on sequence number 1 (length = 31022, name = scaffold3590) -----
#
# Constraints/Hints:
# (none)
# Predicted genes for sequence number 1 on both strands
# start gene g1
scaffold3590	AUGUSTUS	gene	5496	8316	0.25	+	.	g1
scaffold3590	AUGUSTUS	transcript	5496	8316	0.25	+	.	g1.t1
scaffold3590	AUGUSTUS	tss	5496	5496	.	+	.	transcript_id "g1.t1"; gene_id "g1";
scaffold3590	AUGUSTUS	exon	5496	5834	.	+	.	transcript_id "g1.t1"; gene_id "g1";
scaffold3590	AUGUSTUS	start_codon	5736	5738	.	+	0	transcript_id "g1.t1"; gene_id "g1";
scaffold3590	AUGUSTUS	intron	5835	6521	0.97	+	.	transcript_id "g1.t1"; gene_id "g1";
scaffold3590	AUGUSTUS	intron	6738	7408	0.99	+	.	transcript_id "g1.t1"; gene_id "g1";
scaffold3590	AUGUSTUS	CDS	5736	5834	0.98	+	0	transcript_id "g1.t1"; gene_id "g1";
scaffold3590	AUGUSTUS	CDS	6522	6737	1	+	0	transcript_id "g1.t1"; gene_id "g1";
scaffold3590	AUGUSTUS	exon	6522	6737	.	+	.	transcript_id "g1.t1"; gene_id "g1";
scaffold3590	AUGUSTUS	CDS	7409	7654	1	+	0	transcript_id "g1.t1"; gene_id "g1";
scaffold3590	AUGUSTUS	exon	7409	8316	.	+	.	transcript_id "g1.t1"; gene_id "g1";
scaffold3590	AUGUSTUS	stop_codon	7652	7654	.	+	0	transcript_id "g1.t1"; gene_id "g1";
scaffold3590	AUGUSTUS	tts	8316	8316	.	+	.	transcript_id "g1.t1"; gene_id "g1";
# coding sequence = [atggaagcacagtttattggaagataccatagtcatcagcctagtgaacatcagtgttcttcatctcttgttaaacaca
# tcaaagcaccagttgatattgtttggtcactagtgaggagatttgatcagcctcagaagtataagccatttattagcaggtgtactgtgaagggtgat
# cttacaattggtagtgttagagaggtgaatgtcaagtctggtcttccagccaccactagcactgaaagattggaacttcttgatgatgaggagcacat
# ccttggcatcagaatcgttggtggcgatcacaggctaaagaactattcttcggttattacagtccatccggagacacttgatggtagacccgggacac
# tggtgattgagtcatttgtagtggatgtgcctgaagggaacactaaagaggagacttgctactttgtgaaggccttaattaattgcaatctgaaatca
# ctagctgatgtatctgagaggatggctatgcagggaggtgttctacccgtcagtgtgaactggtcttcgagtaaccagatcgagatatga]
# protein sequence = [MEAQFIGRYHSHQPSEHQCSSSLVKHIKAPVDIVWSLVRRFDQPQKYKPFISRCTVKGDLTIGSVREVNVKSGLPATT
# STERLELLDDEEHILGIRIVGGDHRLKNYSSVITVHPETLDGRPGTLVIESFVVDVPEGNTKEETCYFVKALINCNLKSLADVSERMAMQGGVLPVSV
# NWSSSNQIEI]
# end gene g1
###
# start gene g2
scaffold3590	AUGUSTUS	gene	10192	14371	0.07	-	.	g2
scaffold3590	AUGUSTUS	transcript	10192	14371	0.07	-	.	g2.t1
scaffold3590	AUGUSTUS	tts	10192	10192	.	-	.	transcript_id "g2.t1"; gene_id "g2";
scaffold3590	AUGUSTUS	exon	10192	13295	.	-	.	transcript_id "g2.t1"; gene_id "g2";
scaffold3590	AUGUSTUS	stop_codon	10403	10405	.	-	0	transcript_id "g2.t1"; gene_id "g2";
scaffold3590	AUGUSTUS	CDS	10403	13192	0.91	-	0	transcript_id "g2.t1"; gene_id "g2";
scaffold3590	AUGUSTUS	start_codon	13190	13192	.	-	0	transcript_id "g2.t1"; gene_id "g2";
scaffold3590	AUGUSTUS	exon	14225	14371	.	-	.	transcript_id "g2.t1"; gene_id "g2";
scaffold3590	AUGUSTUS	tss	14371	14371	.	-	.	transcript_id "g2.t1"; gene_id "g2";
scaffold3590	AUGUSTUS	protein_match	10424	10564	8.51	-	0	target "unknown_P[1..47]"; target_start 876; transcript_id "g2.t1"; gene_id "g2";
scaffold3590	AUGUSTUS	protein_match	10568	10750	6.6	-	0	target "unknown_O[1..61]"; target_start 814; transcript_id "g2.t1"; gene_id "g2";
scaffold3590	AUGUSTUS	protein_match	10754	11239	6.66	-	0	target "unknown_N[1..162]"; target_start 651; transcript_id "g2.t1"; gene_id "g2";
scaffold3590	AUGUSTUS	protein_match	11240	11332	5.9	-	0	target "unknown_M[1..31]"; target_start 620; transcript_id "g2.t1"; gene_id "g2";
scaffold3590	AUGUSTUS	protein_match	11336	11437	5.41	-	0	target "unknown_L[1..34]"; target_start 585; transcript_id "g2.t1"; gene_id "g2";
scaffold3590	AUGUSTUS	protein_match	11438	11749	5.64	-	0	target "unknown_K[1..104]"; target_start 481; transcript_id "g2.t1"; gene_id "g2";
scaffold3590	AUGUSTUS	protein_match	11750	11797	4.54	-	0	target "unknown_J[1..16]"; target_start 465; transcript_id "g2.t1"; gene_id "g2";
scaffold3590	AUGUSTUS	protein_match	11912	11938	5.24	-	0	target "unknown_I[1..9]"; target_start 418; transcript_id "g2.t1"; gene_id "g2";
scaffold3590	AUGUSTUS	protein_match	11939	12103	5.71	-	0	target "unknown_H[1..55]"; target_start 363; transcript_id "g2.t1"; gene_id "g2";
scaffold3590	AUGUSTUS	protein_match	12113	12154	7.09	-	0	target "unknown_G[1..14]"; target_start 346; transcript_id "g2.t1"; gene_id "g2";
scaffold3590	AUGUSTUS	protein_match	12161	12256	5.9	-	0	target "unknown_F[1..32]"; target_start 312; transcript_id "g2.t1"; gene_id "g2";
scaffold3590	AUGUSTUS	protein_match	12266	12349	4.6	-	0	target "unknown_E[1..28]"; target_start 281; transcript_id "g2.t1"; gene_id "g2";
scaffold3590	AUGUSTUS	protein_match	12350	12397	5.61	-	0	target "unknown_D[1..16]"; target_start 265; transcript_id "g2.t1"; gene_id "g2";
scaffold3590	AUGUSTUS	protein_match	12452	12556	5.12	-	0	target "unknown_C[1..35]"; target_start 212; transcript_id "g2.t1"; gene_id "g2";
scaffold3590	AUGUSTUS	protein_match	12557	12649	5.37	-	0	target "unknown_B[1..31]"; target_start 181; transcript_id "g2.t1"; gene_id "g2";
scaffold3590	AUGUSTUS	protein_match	12653	12700	4.83	-	0	target "unknown_A[1..16]"; target_start 164; transcript_id "g2.t1"; gene_id "g2";
# coding sequence = [atggaggctgttgctactccattgtaccacttcatttctccactcaaccaaaagcaaccaagatgctattccacaaatt
# ttggccttgtaaatgtagcagaaacacttcctgaatcttcactctcaacctcacttgaatcactttcttcattgcaatttgattatgaaaacaagttc
# aactcactaaactcagtaagagctatgcatgccaagatgataaaactgtctaatgaatgggattcaaagaaaaatatgcagtattttatctcaggtta
# cttggaatttggtgattttcaatcagctgcagtgttattctttgtggggtttgcagagaactatttgtattggaattctttccttgaagaatatacat
# attttggaggaaccccatgtgaaattcttgaagttttcagtgaattgcatagtaaaggagtgaactttaacactgaaattctagcttttgttttgaaa
# atctgttcaaagttaagagatacgtggttaggattggaagtccatgcttgtctgataaagaagggttttgatttagatgtctatacaaaatgtgcact
# gatgaatttttatgggaggtgttgtgggactgagagtgctaataaggtctttaaagaaacatcaatgcgtgattctttactgtggaatgaagccattc
# tggttaatttgaggaatgaaaaatggacagaaggtctacaaatgtttcgtgaaatgcaggatttatttgttaaggccaatagtttaaccatttccaaa
# gtcttgcaagcctgtgggaaattgggagctcttgatgaagggaaacagattcacgggtatgttatccgatatgccttagaatcgaatatactcatacg
# tactgcattgatcaacatgtatgtgaaaaatgacaatatcaaacttgctagagtagtttttgattcaacagacaatcgtaatctgccttgttggaaca
# gtattatatcggggtatactgcacttggttaccttgatgatgcgtgggagctatttcatgaaatgaaaacttgcaacataaaaccagacataataacc
# tggaacagccttttatctggtcattttcttcatggatcttatcgagaagttttggcaattgtgaggagaatgcagagtgctggttatcagccaaatcg
# caactctataactagtgctcttcaagcagtgagtgaattaggatatttgagaatagggaaggagattcattgccatgttttaagaaatggatttgact
# atgacctgcatattgctacttcactagtagacatgtatgtgaagaatgatgatttaacatctgccaaagctgtttttgattgtatgaaaaaccgaaac
# atttttgcttggaattcattaatttcgggctattcctgcaaaggacattttgaaaaagctggtgatcttttggatcagatgaaggaagaagggattaa
# accagatatagtgacatacaatagcatgctttctggttattcaacgtctaactgtatcaaggaagctttgggtatgattagaaggatcaagagttctg
# gcatgtctcctaacgtcatttcatggacctctttagtatcgggttgttcacagcaaggatacttcagagaagcatttgagtttttaacgcagatgcag
# gatgaaggtatcaaagtcaactcagttactgttgcaagcttacttcaagcatgtgcaggtctctctttgctacacattgggaaagagatacattgcct
# gtgtatacaaaacgattttatagatgatgtgtacgtatctacggctctcatagacatgtacagtaagtgtgggaacttagaaaatgcccagaaggttt
# tccaaaaccttgaggacaaaactttagcttcctggaattccatgatcaccggatttgccatatacggcctaggtacagaggcaatttcactctttgat
# aagatgagagaagcaaacatccaaccagatgccataacatttatagctcttctatctagttgtaaacattctggtttgcttgataaaggttggaaata
# ctttgatcatatgaagacagattttggtgttatccccacaattgagcattattcttgcatggttgatcttctgggaagagtcggttaccttgatgaag
# catcagattttattcagtcaatgccaatggagccaaatgcagctgtttggggtgctcttcttacatcatgccggatacatggaaacgttgagcttgca
# gagattgcagctgaacaccttttcaagttagaaccatataatgcagctaactatgccttaatgatgaacctctacgcaatttcaaacagatggaagga
# tgttgaccgtatcagagacaagatggaggctatgggagtgaaaattggaccagtatggagttggctaaaagtcagtcagaggattcacatcttctcta
# cagcaggaaaaactcatccagaagaaggagagatattctttgagttgtacaagttaatttctgagatgaaaaagttgggatataagcctgatactgaa
# tgtgttgttcagaacttttctgaagtagagaaagaaaaggcgctgcttggtcacacagagaaactggcaattacatatggattgatcaggaccacaag
# tcctgcacctattagagttatcaataacacaagaatatgttcagactgtcatacagttgcaaaatatatgtcattgctgagaaggcgagagattttcc
# taaaagatggcgtccgctttcaccattttagggatggtaagtgttcttgctgtgacttctggtag]
# protein sequence = [MEAVATPLYHFISPLNQKQPRCYSTNFGLVNVAETLPESSLSTSLESLSSLQFDYENKFNSLNSVRAMHAKMIKLSNE
# WDSKKNMQYFISGYLEFGDFQSAAVLFFVGFAENYLYWNSFLEEYTYFGGTPCEILEVFSELHSKGVNFNTEILAFVLKICSKLRDTWLGLEVHACLI
# KKGFDLDVYTKCALMNFYGRCCGTESANKVFKETSMRDSLLWNEAILVNLRNEKWTEGLQMFREMQDLFVKANSLTISKVLQACGKLGALDEGKQIHG
# YVIRYALESNILIRTALINMYVKNDNIKLARVVFDSTDNRNLPCWNSIISGYTALGYLDDAWELFHEMKTCNIKPDIITWNSLLSGHFLHGSYREVLA
# IVRRMQSAGYQPNRNSITSALQAVSELGYLRIGKEIHCHVLRNGFDYDLHIATSLVDMYVKNDDLTSAKAVFDCMKNRNIFAWNSLISGYSCKGHFEK
# AGDLLDQMKEEGIKPDIVTYNSMLSGYSTSNCIKEALGMIRRIKSSGMSPNVISWTSLVSGCSQQGYFREAFEFLTQMQDEGIKVNSVTVASLLQACA
# GLSLLHIGKEIHCLCIQNDFIDDVYVSTALIDMYSKCGNLENAQKVFQNLEDKTLASWNSMITGFAIYGLGTEAISLFDKMREANIQPDAITFIALLS
# SCKHSGLLDKGWKYFDHMKTDFGVIPTIEHYSCMVDLLGRVGYLDEASDFIQSMPMEPNAAVWGALLTSCRIHGNVELAEIAAEHLFKLEPYNAANYA
# LMMNLYAISNRWKDVDRIRDKMEAMGVKIGPVWSWLKVSQRIHIFSTAGKTHPEEGEIFFELYKLISEMKKLGYKPDTECVVQNFSEVEKEKALLGHT
# EKLAITYGLIRTTSPAPIRVINNTRICSDCHTVAKYMSLLRRREIFLKDGVRFHHFRDGKCSCCDFW]
# sequence of block unknown_P   876 [PAPIRVINNTRICSDCHTVAKYMSLLRRREIFLKDGVRFHHFRDGKC] 923
# sequence of block unknown_O   814 [THPEEGEIFFELYKLISEMKKLGYKPDTECVVQNFSEVEKEKALLGHTEKLAITYGLIRTT] 875
# sequence of block unknown_N   651 [ANIQPDAITFIALLSSCKHSGLLDKGWKYFDHMKTDFGVIPTIEHYSCMVDLLGRVGYLDEASDFIQSMPMEPNAAVWGALLTSCRIHGNVELAEIAAEHLFKLEPYNAANYALMMNLYAISNRWKDVDRIRDKMEAMGVKIGPVWSWLKVSQRIHIFSTAG] 813
# sequence of block unknown_M   620 [KTLASWNSMITGFAIYGLGTEAISLFDKMRE] 651
# sequence of block unknown_L   585 [NDFIDDVYVSTALIDMYSKCGNLENAQKVFQNLE] 619
# sequence of block unknown_K   481 [GIKPDIVTYNSMLSGYSTSNCIKEALGMIRRIKSSGMSPNVISWTSLVSGCSQQGYFREAFEFLTQMQDEGIKVNSVTVASLLQACAGLSLLHIGKEIHCLCIQ] 585
# sequence of block unknown_J   465 [GHFEKAGDLLDQMKEE] 481
# sequence of block unknown_I   418 [YDLHIATSL] 427
# sequence of block unknown_H   363 [HGSYREVLAIVRRMQSAGYQPNRNSITSALQAVSELGYLRIGKEIHCHVLRNGFD] 418
# sequence of block unknown_G   346 [IKPDIITWNSLLSG] 360
# sequence of block unknown_F   312 [NRNLPCWNSIISGYTALGYLDDAWELFHEMKT] 344
# sequence of block unknown_E   281 [ESNILIRTALINMYVKNDNIKLARVVFD] 309
# sequence of block unknown_D   265 [LDEGKQIHGYVIRYAL] 281
# sequence of block unknown_C   212 [RDSLLWNEAILVNLRNEKWTEGLQMFREMQDLFVK] 247
# sequence of block unknown_B   181 [LDVYTKCALMNFYGRCCGTESANKVFKETSM] 212
# sequence of block unknown_A   164 [TWLGLEVHACLIKKGF] 180
# end gene g2
###
# start gene g3
scaffold3590	AUGUSTUS	gene	17874	20651	0.03	-	.	g3
scaffold3590	AUGUSTUS	transcript	17874	20651	0.03	-	.	g3.t1
scaffold3590	AUGUSTUS	tts	17874	17874	.	-	.	transcript_id "g3.t1"; gene_id "g3";
scaffold3590	AUGUSTUS	exon	17874	20651	.	-	.	transcript_id "g3.t1"; gene_id "g3";
scaffold3590	AUGUSTUS	stop_codon	18694	18696	.	-	0	transcript_id "g3.t1"; gene_id "g3";
scaffold3590	AUGUSTUS	CDS	18694	20352	0.99	-	0	transcript_id "g3.t1"; gene_id "g3";
scaffold3590	AUGUSTUS	start_codon	20350	20352	.	-	0	transcript_id "g3.t1"; gene_id "g3";
scaffold3590	AUGUSTUS	tss	20651	20651	.	-	.	transcript_id "g3.t1"; gene_id "g3";
# coding sequence = [atggaacccaaatttcttctttcctcaacaacaagaccctttgctccgaatggagcttttcccttttcagtttcccaaa
# aatcatcttttattcagaaaactagaatttgtccagtgacacatctggctatatcagcagagcattttggaaagactcaaattttgggcaaaagtttg
# tcttttggagtgaagaatgaatctgtatgtaatttaaggaaaaccctggcagagaagactccatttttgggcgaaagtttatcttttagagaaaagaa
# tgaatctttaggtaatttgaggaaggtgcccaatttttctattagagcagctggtactgtgaagagaaggaaagagcttccttttgataatgtgattc
# aaagggataagaagctgaaattggttatgaagattagaaagattctagtgagtcagcctgatagaattatgtcgcttcgtgaattgggtaggtataga
# agagcattgggtctggagaagaaaaggagatttattgctttattgaagaaatttcctggagtgtttgagattgcagaagaaggggcttactcacttaa
# gttcaaaatgacacctgaggcagagaggctttacttggaagaaatgaagattaggaatgaaatggaggatttgttggttatcaagttgaggaaactat
# tgatgatgtctttggacaaacggattctgttggagaagattgcacatttgaagactgacttagggcttccgttggaattccaggatacaatctgcagg
# cgatatccacaatacttcaaggtagttccaactggacgagggccggctctggagttaactcactgggaccctgagcttgctgtgtctgctgcgcagat
# tgcagaagaggaaaataggcaaagagagttggaagagaaggatttgatcattgatagaccaccaaggttcaatagggttaagttgcctaagggtctta
# aactttcaaagggtgagatgagaaagattagtcagtttagagatatgccttacatttctccttatgaggatttttctgaaataaggcctggtactccg
# gacaaagaaaaacatgcatgtgctgtggttcatgaacttctgagcctcacagtcgagaaaaggactcttgttgatcaccttactcattttagggaaga
# atttagattctcacaacagctaagaggcatgctgataaggcatcctgatatgttctatgtctctttgaagggggagcgagactcagtttttctccgtg
# aagcttatcaggattcacacttgatagaaaagaacaggttattgctcatcaaggaaaagcttcgctccctcgtttccgtttcaagatcccggagaatc
# actccacaaactgattctgatgaaacagaaaaaactgagtccaaatatggaactgatgctgaggaaggtgaagattggtccgacattgataacttagg
# gagtgatggattagatgaagatgatgaagattctgatgaggactggagtgatgatggtgatgatatacctccagacttcagtgatgatgaaggtaccg
# ttaaccttgaagagggcaaactgactacacaagttaatggtgcaaagaagaaggaaaacaaggttttggacccagtttttccagatggccggcctcgt
# gaacgctggtga]
# protein sequence = [MEPKFLLSSTTRPFAPNGAFPFSVSQKSSFIQKTRICPVTHLAISAEHFGKTQILGKSLSFGVKNESVCNLRKTLAEK
# TPFLGESLSFREKNESLGNLRKVPNFSIRAAGTVKRRKELPFDNVIQRDKKLKLVMKIRKILVSQPDRIMSLRELGRYRRALGLEKKRRFIALLKKFP
# GVFEIAEEGAYSLKFKMTPEAERLYLEEMKIRNEMEDLLVIKLRKLLMMSLDKRILLEKIAHLKTDLGLPLEFQDTICRRYPQYFKVVPTGRGPALEL
# THWDPELAVSAAQIAEEENRQRELEEKDLIIDRPPRFNRVKLPKGLKLSKGEMRKISQFRDMPYISPYEDFSEIRPGTPDKEKHACAVVHELLSLTVE
# KRTLVDHLTHFREEFRFSQQLRGMLIRHPDMFYVSLKGERDSVFLREAYQDSHLIEKNRLLLIKEKLRSLVSVSRSRRITPQTDSDETEKTESKYGTD
# AEEGEDWSDIDNLGSDGLDEDDEDSDEDWSDDGDDIPPDFSDDEGTVNLEEGKLTTQVNGAKKKENKVLDPVFPDGRPRERW]
# end gene g3
###
# start gene g4
scaffold3590	AUGUSTUS	gene	21446	26271	0.06	+	.	g4
scaffold3590	AUGUSTUS	transcript	21446	26271	0.06	+	.	g4.t1
scaffold3590	AUGUSTUS	tss	21446	21446	.	+	.	transcript_id "g4.t1"; gene_id "g4";
scaffold3590	AUGUSTUS	exon	21446	21549	.	+	.	transcript_id "g4.t1"; gene_id "g4";
scaffold3590	AUGUSTUS	start_codon	21503	21505	.	+	0	transcript_id "g4.t1"; gene_id "g4";
scaffold3590	AUGUSTUS	intron	21550	22614	0.71	+	.	transcript_id "g4.t1"; gene_id "g4";
scaffold3590	AUGUSTUS	intron	23176	23628	0.99	+	.	transcript_id "g4.t1"; gene_id "g4";
scaffold3590	AUGUSTUS	intron	23732	23816	1	+	.	transcript_id "g4.t1"; gene_id "g4";
scaffold3590	AUGUSTUS	intron	23904	24528	0.94	+	.	transcript_id "g4.t1"; gene_id "g4";
scaffold3590	AUGUSTUS	intron	24604	24683	1	+	.	transcript_id "g4.t1"; gene_id "g4";
scaffold3590	AUGUSTUS	intron	24759	25274	0.89	+	.	transcript_id "g4.t1"; gene_id "g4";
scaffold3590	AUGUSTUS	intron	25356	25469	0.99	+	.	transcript_id "g4.t1"; gene_id "g4";
scaffold3590	AUGUSTUS	intron	25716	25961	0.58	+	.	transcript_id "g4.t1"; gene_id "g4";
scaffold3590	AUGUSTUS	CDS	21503	21549	0.52	+	0	transcript_id "g4.t1"; gene_id "g4";
scaffold3590	AUGUSTUS	CDS	22615	23175	0.71	+	1	transcript_id "g4.t1"; gene_id "g4";
scaffold3590	AUGUSTUS	exon	22615	23175	.	+	.	transcript_id "g4.t1"; gene_id "g4";
scaffold3590	AUGUSTUS	CDS	23629	23731	1	+	1	transcript_id "g4.t1"; gene_id "g4";
scaffold3590	AUGUSTUS	exon	23629	23731	.	+	.	transcript_id "g4.t1"; gene_id "g4";
scaffold3590	AUGUSTUS	CDS	23817	23903	1	+	0	transcript_id "g4.t1"; gene_id "g4";
scaffold3590	AUGUSTUS	exon	23817	23903	.	+	.	transcript_id "g4.t1"; gene_id "g4";
scaffold3590	AUGUSTUS	CDS	24529	24603	0.96	+	0	transcript_id "g4.t1"; gene_id "g4";
scaffold3590	AUGUSTUS	exon	24529	24603	.	+	.	transcript_id "g4.t1"; gene_id "g4";
scaffold3590	AUGUSTUS	CDS	24684	24758	0.92	+	0	transcript_id "g4.t1"; gene_id "g4";
scaffold3590	AUGUSTUS	exon	24684	24758	.	+	.	transcript_id "g4.t1"; gene_id "g4";
scaffold3590	AUGUSTUS	CDS	25275	25355	0.99	+	0	transcript_id "g4.t1"; gene_id "g4";
scaffold3590	AUGUSTUS	exon	25275	25355	.	+	.	transcript_id "g4.t1"; gene_id "g4";
scaffold3590	AUGUSTUS	CDS	25470	25715	0.58	+	0	transcript_id "g4.t1"; gene_id "g4";
scaffold3590	AUGUSTUS	exon	25470	25715	.	+	.	transcript_id "g4.t1"; gene_id "g4";
scaffold3590	AUGUSTUS	CDS	25962	26009	0.71	+	0	transcript_id "g4.t1"; gene_id "g4";
scaffold3590	AUGUSTUS	exon	25962	26271	.	+	.	transcript_id "g4.t1"; gene_id "g4";
scaffold3590	AUGUSTUS	stop_codon	26007	26009	.	+	0	transcript_id "g4.t1"; gene_id "g4";
scaffold3590	AUGUSTUS	tts	26271	26271	.	+	.	transcript_id "g4.t1"; gene_id "g4";
# coding sequence = [atggagcgagagaagcagagtggcgagcgagagatggaggaagagaggaaaaatgaggccaagaaaatcccatcacacc
# ccatttctttcccattcaagaatctttcttcagttgagaatttatcaagaaatgttcaagggggtttagtacttgtatcatcagttctaaatacaggc
# ttagctaaagcattaacatatgaggagacaattgaacaatccgaaacaatcccaggtgctgagtttgatgcaactgcagttgtggaaactgtgaccac
# ttttgcatcagagaatcctattattatagctggtggatttgctgctttggctttgccaattgttctgtttcagcttcttggaaagcctcccaagtcat
# ggggtgttgagtctgccaaaacagcttatgcaaaattggcagatgatgcaggtgcacagttgcttgatataagagcaactgcagaattgagggaagta
# gggactcctgatattaggggtttgaagaaaaagccagttactgttgtttataaggctgaagataagactggtttcttaaaaaaactgtctttgaagtt
# caaggagcctgagaatactacattgttcattctagacaaatttgatgggaactctgaactggttgcggaattagtcacagaaaatggatttaaagctg
# cttatgcaattaaagatggtgctgaaggacctcggggatggctgaacagcagccttccttggattcttcctaagaaaacattgggtcttgatctgagc
# aatctgtctgatgctcttgatggtgttcttggggaaggttctgatgctgttactgtaggcttaggtgttgctgcagctactggtctggggattttagc
# cttctcagaggtagaaacaattctccaactgttgggttcagctgcacttgtccaactggttagcaagaaactcctgtttgcagaggacagaaagaaaa
# ctctgcaacaagttgatgagttcctcaccactaaggttgctccaaaggagctggtagatgagattaagcaaatagggaaggctcttcttccagactcg
# gtgagtagcaatgctctacctgcaccagtagaggcaagccctgctgcagccaccagcactgttgaggaaactgaatcagttcctaaggaggatattgc
# accgcctaaagtagaagcaatttccccgcctactccagaagtcagttcagtccctaatgctgaagtcaaagctgatgcactacctgaaagttcaaggc
# cactctcgccttatcctaattatcctgatctcaagcctccaacttcgccgatgccttcacaaccatag]
# protein sequence = [MEREKQSGEREMEEERKNEAKKIPSHPISFPFKNLSSVENLSRNVQGGLVLVSSVLNTGLAKALTYEETIEQSETIPG
# AEFDATAVVETVTTFASENPIIIAGGFAALALPIVLFQLLGKPPKSWGVESAKTAYAKLADDAGAQLLDIRATAELREVGTPDIRGLKKKPVTVVYKA
# EDKTGFLKKLSLKFKEPENTTLFILDKFDGNSELVAELVTENGFKAAYAIKDGAEGPRGWLNSSLPWILPKKTLGLDLSNLSDALDGVLGEGSDAVTV
# GLGVAAATGLGILAFSEVETILQLLGSAALVQLVSKKLLFAEDRKKTLQQVDEFLTTKVAPKELVDEIKQIGKALLPDSVSSNALPAPVEASPAAATS
# TVEETESVPKEDIAPPKVEAISPPTPEVSSVPNAEVKADALPESSRPLSPYPNYPDLKPPTSPMPSQP]
# end gene g4
###
# command line:
# augustus --codingseq=1 --proteinprofile=/home/pgsb/tetiana.nosenko/lineages/embryophyta_odb9/prfl/EOG093601TR.prfl --predictionStart=0 --predictionEnd=31022 --species=arabidopsis ./tmp/scaffold3590Schil_BUSCO_geno_206160443_.temp
```
