## Supplementary material for "The *de novo* reference genome and transcriptome assemblies of the wild tomato species *Solanum chilense*": EOG093601TR.out.2

```
# Please cite: Mario Stanke, Mark Diekhans, Robert Baertsch, David Haussler (2008),
# Using native and syntenically mapped cDNA alignments to improve de novo gene finding
# Bioinformatics 24: 637-644, doi 10.1093/bioinformatics/btn013
# No extrinsic information on sequences given.
# Using protein profile unknown
# --[2..566]--> unknown_A (16) <--[1..2]--> unknown_B (31) <--[0..13]--> unknown_C (35) <--[0..19]--> unknown_D (16) <--[0..1]--> unknown_E (28) <--[2..4]--> unknown_F (32) <--[2..5]--> unknown_G (14) <--[0..3]--> unknown_H (55) <--[0..1]--> unknown_I (9) <--[0..41]--> unknown_J (16) <--[0..1]--> unknown_K (104) <--[0..1]--> unknown_L (34) <--[0..2]--> unknown_M (31) <--[0..6]--> unknown_N (162) <--[1..2]--> unknown_O (61) <--[0..2]--> unknown_P (47) <--[6..39]--
# arabidopsis version. Using default transition matrix.
# We have hints for 0 sequences and for 0 of the sequences in the input set.
#
# ----- prediction on sequence number 1 (length = 52013, name = scaffold170) -----
#
# Constraints/Hints:
# (none)
# Predicted genes for sequence number 1 on both strands
# start gene g1
scaffold170	AUGUSTUS	gene	69113	72112	0.01	+	.	g1
scaffold170	AUGUSTUS	transcript	69113	72112	0.01	+	.	g1.t1
scaffold170	AUGUSTUS	intron	69113	69225	0.73	+	.	transcript_id "g1.t1"; gene_id "g1";
scaffold170	AUGUSTUS	intron	69288	69355	0.66	+	.	transcript_id "g1.t1"; gene_id "g1";
scaffold170	AUGUSTUS	CDS	69226	69287	0.62	+	0	transcript_id "g1.t1"; gene_id "g1";
scaffold170	AUGUSTUS	exon	69226	69287	.	+	.	transcript_id "g1.t1"; gene_id "g1";
scaffold170	AUGUSTUS	CDS	69356	69533	0.65	+	1	transcript_id "g1.t1"; gene_id "g1";
scaffold170	AUGUSTUS	exon	69356	69818	.	+	.	transcript_id "g1.t1"; gene_id "g1";
scaffold170	AUGUSTUS	stop_codon	69531	69533	.	+	0	transcript_id "g1.t1"; gene_id "g1";
scaffold170	AUGUSTUS	exon	71100	71600	.	+	.	transcript_id "g1.t1"; gene_id "g1";
scaffold170	AUGUSTUS	exon	71806	72112	.	+	.	transcript_id "g1.t1"; gene_id "g1";
scaffold170	AUGUSTUS	tts	72112	72112	.	+	.	transcript_id "g1.t1"; gene_id "g1";
# coding sequence = [tttgcttctctttctgaggaatttgtagttgtacctgcgaatgttgtattgaaatataccagacgtgggttgtcttcag
# tgaagagatttgtcgagtatacccacccacccgtgggtacatactgtacagagctgtgtaagagattgcagcagtggtggcttgctgccagaacgcga
# gagacagacagacggctgttagtaccgtttgaattgaatcatgagtttgctggtgcaacatga]
# protein sequence = [FASLSEEFVVVPANVVLKYTRRGLSSVKRFVEYTHPPVGTYCTELCKRLQQWWLAARTRETDRRLLVPFELNHEFAGA
# T]
# end gene g1
###
# start gene g2
scaffold170	AUGUSTUS	gene	72168	78492	0.01	+	.	g2
scaffold170	AUGUSTUS	transcript	72168	78492	0.01	+	.	g2.t1
scaffold170	AUGUSTUS	tss	72168	72168	.	+	.	transcript_id "g2.t1"; gene_id "g2";
scaffold170	AUGUSTUS	exon	72168	72249	.	+	.	transcript_id "g2.t1"; gene_id "g2";
scaffold170	AUGUSTUS	start_codon	72217	72219	.	+	0	transcript_id "g2.t1"; gene_id "g2";
scaffold170	AUGUSTUS	intron	72250	72470	0.54	+	.	transcript_id "g2.t1"; gene_id "g2";
scaffold170	AUGUSTUS	intron	72650	72765	0.92	+	.	transcript_id "g2.t1"; gene_id "g2";
scaffold170	AUGUSTUS	intron	72909	72984	0.97	+	.	transcript_id "g2.t1"; gene_id "g2";
scaffold170	AUGUSTUS	intron	73045	73435	0.96	+	.	transcript_id "g2.t1"; gene_id "g2";
scaffold170	AUGUSTUS	intron	73714	74800	0.49	+	.	transcript_id "g2.t1"; gene_id "g2";
scaffold170	AUGUSTUS	intron	75383	75937	0.48	+	.	transcript_id "g2.t1"; gene_id "g2";
scaffold170	AUGUSTUS	intron	76361	76447	0.99	+	.	transcript_id "g2.t1"; gene_id "g2";
scaffold170	AUGUSTUS	intron	76563	76781	0.7	+	.	transcript_id "g2.t1"; gene_id "g2";
scaffold170	AUGUSTUS	intron	76854	76952	0.69	+	.	transcript_id "g2.t1"; gene_id "g2";
scaffold170	AUGUSTUS	intron	77111	77201	0.91	+	.	transcript_id "g2.t1"; gene_id "g2";
scaffold170	AUGUSTUS	CDS	72217	72249	0.56	+	0	transcript_id "g2.t1"; gene_id "g2";
scaffold170	AUGUSTUS	CDS	72471	72649	0.92	+	0	transcript_id "g2.t1"; gene_id "g2";
scaffold170	AUGUSTUS	exon	72471	72649	.	+	.	transcript_id "g2.t1"; gene_id "g2";
scaffold170	AUGUSTUS	CDS	72766	72908	0.94	+	1	transcript_id "g2.t1"; gene_id "g2";
scaffold170	AUGUSTUS	exon	72766	72908	.	+	.	transcript_id "g2.t1"; gene_id "g2";
scaffold170	AUGUSTUS	CDS	72985	73044	0.96	+	2	transcript_id "g2.t1"; gene_id "g2";
scaffold170	AUGUSTUS	exon	72985	73044	.	+	.	transcript_id "g2.t1"; gene_id "g2";
scaffold170	AUGUSTUS	CDS	73436	73713	0.99	+	2	transcript_id "g2.t1"; gene_id "g2";
scaffold170	AUGUSTUS	exon	73436	73713	.	+	.	transcript_id "g2.t1"; gene_id "g2";
scaffold170	AUGUSTUS	CDS	74801	75382	0.87	+	0	transcript_id "g2.t1"; gene_id "g2";
scaffold170	AUGUSTUS	exon	74801	75382	.	+	.	transcript_id "g2.t1"; gene_id "g2";
scaffold170	AUGUSTUS	CDS	75938	76360	0.64	+	0	transcript_id "g2.t1"; gene_id "g2";
scaffold170	AUGUSTUS	exon	75938	76360	.	+	.	transcript_id "g2.t1"; gene_id "g2";
scaffold170	AUGUSTUS	CDS	76448	76562	0.87	+	0	transcript_id "g2.t1"; gene_id "g2";
scaffold170	AUGUSTUS	exon	76448	76562	.	+	.	transcript_id "g2.t1"; gene_id "g2";
scaffold170	AUGUSTUS	CDS	76782	76853	0.69	+	2	transcript_id "g2.t1"; gene_id "g2";
scaffold170	AUGUSTUS	exon	76782	76853	.	+	.	transcript_id "g2.t1"; gene_id "g2";
scaffold170	AUGUSTUS	CDS	76953	77110	0.9	+	2	transcript_id "g2.t1"; gene_id "g2";
scaffold170	AUGUSTUS	exon	76953	77110	.	+	.	transcript_id "g2.t1"; gene_id "g2";
scaffold170	AUGUSTUS	CDS	77202	77591	0.17	+	0	transcript_id "g2.t1"; gene_id "g2";
scaffold170	AUGUSTUS	exon	77202	78492	.	+	.	transcript_id "g2.t1"; gene_id "g2";
scaffold170	AUGUSTUS	stop_codon	77589	77591	.	+	0	transcript_id "g2.t1"; gene_id "g2";
scaffold170	AUGUSTUS	tts	78492	78492	.	+	.	transcript_id "g2.t1"; gene_id "g2";
# coding sequence = [atgtctgtaattggtttagttgtgctcatccaggtttttgattgtgcaccagatgtctgttggctccagcaagaagcac
# catttctttgtttggagcgcattccttttcatgaaccgcagaaggttgtggtgctcagggaagatactgtttcggcattggacttgacagcagttgag
# attttttttgttttaggggtcggttggaggctctggcttccgcctgggtttcgttttcaccctactgatgttgagctgattatgtactatctcaaacg
# taagatcacaggaaaaaaacttcattttgaaggcataacggaactcaacatctacaagttctccccatgggaccttccaggaatccattacctctggc
# acacatttccttcaaagttctatgcacagttgttattcagtgacaaatgttgctataaaagtaaagatctagagtggtacttcttttgcccaagggag
# agaaagtatgcaagtggagccagaatgaatcgcgctactgatactggatactggaaaactactgggaaagatagacctgttacttactgtgagaagat
# tgttggatcagttaaaacacttgtttttcacctaggtcatcccccgcgagggaaaagaactgattgggtaattcacgaatacaagtttgaagataaag
# aatcaattgatgcaggatttgctcaggattcatatgtgctttgtaaagtattccagaagagtgggccaggtccaaaaaatggtgcacagtacggagca
# ccttttaaggaggaagattgggaagatgacaagattcctgctgagccttgtacttcagatgtttttccagctccacctggtaggactgataaacccag
# cagctcaaatgcaatcagaatggttgacccgagaagcacatctaactggacttcaagtgaacagagtccatctcctattcaaccttctgttcaaaaac
# tgcctttggatgagccagatgaagaggagttacctggtggaccaaatctgtccaatgtatcttctatcaattggaggccttcagatcagctaaaagcg
# aaaccgtctaatactttttctgctctgcctatactacctgaggagcagagttgttcagtagataccggcctggtcaaccctggtccaggtccatccaa
# tgctcagatgtgtactaatgagatggctcttgatgatatagacgacgagatgattggtctatttgccccattcacggaagatacttcattgctatctg
# gtggcaatgagcctaatcagaagctagataactttcaccaagaagtaaatgctccacctgctgcttgtactgatgggaatgatatatttgacggcctt
# ggagacatcgaattctgggcaggagtagggcagctggaacctgatcaaactgcaagtggtggagctaattatagtcttaaccctgtgatcctgccaca
# agaagcaccacaagatgctgcctatatggagctcaatgatcttgatatccctttaaatcaccctgctgaaaccattggcactggacaactggtgccgg
# gctatttctgtacgccatataactctgacaatggcatgcagcagctttgttttggaagcaattccttgggcatagttcaagatttcggcgaacatcat
# ctcccggcgcttcctgaaagttacactcaacaagtgaatcatcctgacatggcttacaattttcagaataacccaaatcagggttataatgctgcgac
# taatttcagtgttagctcttacaagcaaccagaggaccgtaggctcgatacccaaaacctggaaagaggtgatttgatcttcttacaatgtagacgct
# gtgcagcatctatgatgaggttacataaacctctaatttatggggtgcagcaacaaaagttttatttgagcatatttgctctttgtgatggttccttc
# ttacttgtcaaggctgaggtgactcttggggttgatggatgcactaacgacgccttgtcagttatactgnaaacctctaatttatggtcagtggggct
# gcagcaacaaaagttttatttgagcatatttgctctttgtgatggttccttcatacttgtcaaggctgaggtgactcttggggttgatggatgcacta
# acgacgccttgtcagttatactgggaaacccttcttttacttttacccgtgtgtcaaatgttgacaaggcagatttttctaagaaaacgcatgaagcc
# ttctgttttgggtttagtttggctttcattcgcttttcatgcgtggggatgttatggttgaattcattatgggagttgtatcaatttattgtctttat
# gatattgctaaaccaagttcggtttaattcaagtggaacatcttttcatcttcattttcatctcagctatatagctaactatgcagtgctccgagttt
# ag]
# protein sequence = [MSVIGLVVLIQVFDCAPDVCWLQQEAPFLCLERIPFHEPQKVVVLREDTVSALDLTAVEIFFVLGVGWRLWLPPGFRF
# HPTDVELIMYYLKRKITGKKLHFEGITELNIYKFSPWDLPGIHYLWHTFPSKFYAQLLFSDKCCYKSKDLEWYFFCPRERKYASGARMNRATDTGYWK
# TTGKDRPVTYCEKIVGSVKTLVFHLGHPPRGKRTDWVIHEYKFEDKESIDAGFAQDSYVLCKVFQKSGPGPKNGAQYGAPFKEEDWEDDKIPAEPCTS
# DVFPAPPGRTDKPSSSNAIRMVDPRSTSNWTSSEQSPSPIQPSVQKLPLDEPDEEELPGGPNLSNVSSINWRPSDQLKAKPSNTFSALPILPEEQSCS
# VDTGLVNPGPGPSNAQMCTNEMALDDIDDEMIGLFAPFTEDTSLLSGGNEPNQKLDNFHQEVNAPPAACTDGNDIFDGLGDIEFWAGVGQLEPDQTAS
# GGANYSLNPVILPQEAPQDAAYMELNDLDIPLNHPAETIGTGQLVPGYFCTPYNSDNGMQQLCFGSNSLGIVQDFGEHHLPALPESYTQQVNHPDMAY
# NFQNNPNQGYNAATNFSVSSYKQPEDRRLDTQNLERGDLIFLQCRRCAASMMRLHKPLIYGVQQQKFYLSIFALCDGSFLLVKAEVTLGVDGCTNDAL
# SVILXTSNLWSVGLQQQKFYLSIFALCDGSFILVKAEVTLGVDGCTNDALSVILGNPSFTFTRVSNVDKADFSKKTHEAFCFGFSLAFIRFSCVGMLW
# LNSLWELYQFIVFMILLNQVRFNSSGTSFHLHFHLSYIANYAVLRV]
# end gene g2
###
# start gene g3
scaffold170	AUGUSTUS	gene	80918	82605	0.33	+	.	g3
scaffold170	AUGUSTUS	transcript	80918	82605	0.33	+	.	g3.t1
scaffold170	AUGUSTUS	tss	80918	80918	.	+	.	transcript_id "g3.t1"; gene_id "g3";
scaffold170	AUGUSTUS	exon	80918	81132	.	+	.	transcript_id "g3.t1"; gene_id "g3";
scaffold170	AUGUSTUS	start_codon	81040	81042	.	+	0	transcript_id "g3.t1"; gene_id "g3";
scaffold170	AUGUSTUS	intron	81133	81327	0.98	+	.	transcript_id "g3.t1"; gene_id "g3";
scaffold170	AUGUSTUS	intron	81391	82307	1	+	.	transcript_id "g3.t1"; gene_id "g3";
scaffold170	AUGUSTUS	CDS	81040	81132	0.97	+	0	transcript_id "g3.t1"; gene_id "g3";
scaffold170	AUGUSTUS	CDS	81328	81390	0.98	+	0	transcript_id "g3.t1"; gene_id "g3";
scaffold170	AUGUSTUS	exon	81328	81390	.	+	.	transcript_id "g3.t1"; gene_id "g3";
scaffold170	AUGUSTUS	CDS	82308	82442	1	+	0	transcript_id "g3.t1"; gene_id "g3";
scaffold170	AUGUSTUS	exon	82308	82605	.	+	.	transcript_id "g3.t1"; gene_id "g3";
scaffold170	AUGUSTUS	stop_codon	82440	82442	.	+	0	transcript_id "g3.t1"; gene_id "g3";
scaffold170	AUGUSTUS	tts	82605	82605	.	+	.	transcript_id "g3.t1"; gene_id "g3";
# coding sequence = [atgggaggttcatcaatggttccattaaacagaacatcatcaattgaaaatgagcctagaactcttaatctcaaccaaa
# ttcagtttgctagagatacagcactttatcttattaatacaagaggtttagaagaagcaatgagaattttcactgagggattggaaccagtttctcaa
# tgtgtacatgacaaagaagaagttatcatggagtatgctgaggaattagagaatttatcaaatcctttaaggattaatccagaaactagagacattgc
# tactgctccattctag]
# protein sequence = [MGGSSMVPLNRTSSIENEPRTLNLNQIQFARDTALYLINTRGLEEAMRIFTEGLEPVSQCVHDKEEVIMEYAEELENL
# SNPLRINPETRDIATAPF]
# end gene g3
###
# start gene g4
scaffold170	AUGUSTUS	gene	86279	90173	0.04	-	.	g4
scaffold170	AUGUSTUS	transcript	86279	90173	0.04	-	.	g4.t1
scaffold170	AUGUSTUS	tts	86279	86279	.	-	.	transcript_id "g4.t1"; gene_id "g4";
scaffold170	AUGUSTUS	exon	86279	87279	.	-	.	transcript_id "g4.t1"; gene_id "g4";
scaffold170	AUGUSTUS	stop_codon	87176	87178	.	-	0	transcript_id "g4.t1"; gene_id "g4";
scaffold170	AUGUSTUS	intron	87280	87367	0.49	-	.	transcript_id "g4.t1"; gene_id "g4";
scaffold170	AUGUSTUS	intron	89777	89864	0.88	-	.	transcript_id "g4.t1"; gene_id "g4";
scaffold170	AUGUSTUS	CDS	87176	87279	0.16	-	2	transcript_id "g4.t1"; gene_id "g4";
scaffold170	AUGUSTUS	CDS	87368	89776	0.33	-	2	transcript_id "g4.t1"; gene_id "g4";
scaffold170	AUGUSTUS	exon	87368	89776	.	-	.	transcript_id "g4.t1"; gene_id "g4";
scaffold170	AUGUSTUS	CDS	89865	89889	0.88	-	0	transcript_id "g4.t1"; gene_id "g4";
scaffold170	AUGUSTUS	exon	89865	90173	.	-	.	transcript_id "g4.t1"; gene_id "g4";
scaffold170	AUGUSTUS	start_codon	89887	89889	.	-	0	transcript_id "g4.t1"; gene_id "g4";
scaffold170	AUGUSTUS	tss	90173	90173	.	-	.	transcript_id "g4.t1"; gene_id "g4";
# coding sequence = [atgcgtacaatattgatagatggacatcaaatcagtgaaccattacagaaaggggaatcaaataagcctaaccccagct
# cagaaaagaaacagataaagggattagatttgaatttgcggaagtgggttgtttcagttctttcaaacccacctgtagattcgttaaagattaaagat
# ttactgacccttttgaatcctcaacagtttgatgctattttcttggaaattcattcgtctttgaaaccattgaatgttttgaaattcttccacgtagc
# ttctggtacttgtggttttagttttactgttagatcttattgtactttgcttcgtttgcttattgcttcgaatcatgatgctccagctaggttgcttt
# tgattaggttaattgatgggaaactacctgcattgtttgatagtttacagcaaaagcatgtagaggttgctgtttcgttagcagagttaagtggtgtg
# tcggattttggtgttgctgttaggacttttgatcttttgcttcatttgtgctgtactcaattcaaaagtgttggttttgatgctgcattggatgtgtt
# caggtcgttggcaagtaggggagtgtatccctctttgaaaacttgcaactttctgttgagttctcttgtgaaagagaatgagctttggaagagttatg
# aggtttttgagattttgaaggacggtgttaaaccagatgtttacttgtttagcaccgcgatcaatgctttctgtaaaggggggaaggtggaggaagca
# aaggagttatttcggaagatggaaaacatgggtattgtgccaaatgttgtcacttataataacctcattcacgggctttgcaagaattgtaatttaga
# agatgcattccttctaaaggaagaaatgatattaaatggtgttaacccaagtattgtcacgtatagcatgcttattaattgtctgatgaaacttgaga
# aatttgatgaagctgattgtgtgttgaaagaaatgtcaaacaaagggcttgttccgaacgaggtgttgtataataccatcattaatggttattgctca
# gcaggagatattcagaaagctctaaaggtaaggaatgaaatgctaacaaaaggaattcttcccaactcagctacttacaattcactgatcaaaggttt
# ctgcaaggtaaatcaagttagtcaagctgaagaattcttagaagagatgttattacatggattgggtgtaaatcctggttcattcagtaatgttatcc
# ttgtactgtgtacgaattctaggtttgttgctgcactacggtttgttaaggaaatgatattaagacgtttgaggccaaatgatgggttgctgaccaca
# ttaattagtgggctttgcaaggaaggaaaacattcagaggcagttgagctctggcatatgctactaatgaaagggctcactgccaatacaattacctc
# aaatgctctaattcacggactttgtgaagctggtaacatacaagaggctgttcggctgttgaaaacaatgtttaaaagtggtgttcaaatagatagca
# tgacttataacactcttatatgtgcattttgcaaagagggaaacttggatggcgcctttatgttgagagaagaaatggtgaagcaaggaattgcacct
# gatgtatcaacttacaatgtgttgctgcatgggcttggtgagaagggtaaaatagataaagcgttgttgctctgggatgaatgtcgaagcaagggact
# tgtctgcgatatttatacctatggagccttaattaatggtttgtgcaaagctgaccaacttgacaagggcagggacattttccatgagatgctcagac
# aaggcttagccccaaatttaattgtatataacactcttattggagctttttgtagaaacggaaatgtgaaagaagcccttaaacttcgcgatgacatt
# agaagcagaggtattctaccaaatgttgtcacttattcctctcttatacatggcatgagcaatattgggcttattgaagatgctgagaaccttattga
# tgggatgcgtaaggagggagttctacctgatgttgtttgttatactgcattgataggtggatattgtaagttaggtcagatggataaagcgaggagca
# ttttgcaggaaatgttatcacacaatatacaacctaataaaataacttatacagtcattatagatgggtattgtcaagctggtaaagttaaagaagct
# aaggagtatttcgccgagatggtacagaaaggaaatactcctgattcggtcacctataacgtattgacgaaggggcttttaaaggaaggggaaataga
# agaagccttttcacttttagatcatatttcccatacaggagttggtttagatgaagttacatatacttctttagtgaatttacttccccagagatcag
# caactatatacttgctcgagtacagtcgggcacttgaaaagcacatatatctgcctgattttctaatgacacaatggagtcaaggcaacgtctgcaca
# ttgggttag]
# protein sequence = [MRTILIDGHQISEPLQKGESNKPNPSSEKKQIKGLDLNLRKWVVSVLSNPPVDSLKIKDLLTLLNPQQFDAIFLEIHS
# SLKPLNVLKFFHVASGTCGFSFTVRSYCTLLRLLIASNHDAPARLLLIRLIDGKLPALFDSLQQKHVEVAVSLAELSGVSDFGVAVRTFDLLLHLCCT
# QFKSVGFDAALDVFRSLASRGVYPSLKTCNFLLSSLVKENELWKSYEVFEILKDGVKPDVYLFSTAINAFCKGGKVEEAKELFRKMENMGIVPNVVTY
# NNLIHGLCKNCNLEDAFLLKEEMILNGVNPSIVTYSMLINCLMKLEKFDEADCVLKEMSNKGLVPNEVLYNTIINGYCSAGDIQKALKVRNEMLTKGI
# LPNSATYNSLIKGFCKVNQVSQAEEFLEEMLLHGLGVNPGSFSNVILVLCTNSRFVAALRFVKEMILRRLRPNDGLLTTLISGLCKEGKHSEAVELWH
# MLLMKGLTANTITSNALIHGLCEAGNIQEAVRLLKTMFKSGVQIDSMTYNTLICAFCKEGNLDGAFMLREEMVKQGIAPDVSTYNVLLHGLGEKGKID
# KALLLWDECRSKGLVCDIYTYGALINGLCKADQLDKGRDIFHEMLRQGLAPNLIVYNTLIGAFCRNGNVKEALKLRDDIRSRGILPNVVTYSSLIHGM
# SNIGLIEDAENLIDGMRKEGVLPDVVCYTALIGGYCKLGQMDKARSILQEMLSHNIQPNKITYTVIIDGYCQAGKVKEAKEYFAEMVQKGNTPDSVTY
# NVLTKGLLKEGEIEEAFSLLDHISHTGVGLDEVTYTSLVNLLPQRSATIYLLEYSRALEKHIYLPDFLMTQWSQGNVCTLG]
# end gene g4
###
# start gene g5
scaffold170	AUGUSTUS	gene	91728	92501	0.42	+	.	g5
scaffold170	AUGUSTUS	transcript	91728	92501	0.42	+	.	g5.t1
scaffold170	AUGUSTUS	tss	91728	91728	.	+	.	transcript_id "g5.t1"; gene_id "g5";
scaffold170	AUGUSTUS	exon	91728	91824	.	+	.	transcript_id "g5.t1"; gene_id "g5";
scaffold170	AUGUSTUS	start_codon	91799	91801	.	+	0	transcript_id "g5.t1"; gene_id "g5";
scaffold170	AUGUSTUS	intron	91825	91900	0.83	+	.	transcript_id "g5.t1"; gene_id "g5";
scaffold170	AUGUSTUS	CDS	91799	91824	0.78	+	0	transcript_id "g5.t1"; gene_id "g5";
scaffold170	AUGUSTUS	CDS	91901	92375	0.79	+	1	transcript_id "g5.t1"; gene_id "g5";
scaffold170	AUGUSTUS	exon	91901	92501	.	+	.	transcript_id "g5.t1"; gene_id "g5";
scaffold170	AUGUSTUS	stop_codon	92373	92375	.	+	0	transcript_id "g5.t1"; gene_id "g5";
scaffold170	AUGUSTUS	tts	92501	92501	.	+	.	transcript_id "g5.t1"; gene_id "g5";
# coding sequence = [atggcgatgcccatttcccaagaaattttcaaacatacatactgtcgttctgtatcttttaagctttttaccctcgaaa
# ttcacgacccaacgcgccagaaatctcaaccccaccaccacaatcgccgccgtgaaccgccttcacatcatcgccgagcttggtgttgctcctttact
# gtaccaccacatagtctggagaacccagctgtagttccggctcaaaatcccaagaagacccaatcttttctaaaaccggaagttcccacaaagtcttc
# ttccaattccttatcttttttccctaattctcctcaaaacccctccagactgacccgaattgacccacgtcggatcctctcaccgggtcgggtttctc
# cgattgattcgattgacgaaaccctaaacccaactggcccggttagtttccctgagatacccaagttgctgactccggttgattgtgagcagcaagct
# agtggtggggttggggtttcaagggactag]
# protein sequence = [MAMPISQEIFKHTYCRSVSFKLFTLEIHDPTRQKSQPHHHNRRREPPSHHRRAWCCSFTVPPHSLENPAVVPAQNPKK
# TQSFLKPEVPTKSSSNSLSFFPNSPQNPSRLTRIDPRRILSPGRVSPIDSIDETLNPTGPVSFPEIPKLLTPVDCEQQASGGVGVSRD]
# end gene g5
###
# start gene g6
scaffold170	AUGUSTUS	gene	93208	95699	0.02	+	.	g6
scaffold170	AUGUSTUS	transcript	93208	95699	0.02	+	.	g6.t1
scaffold170	AUGUSTUS	tss	93208	93208	.	+	.	transcript_id "g6.t1"; gene_id "g6";
scaffold170	AUGUSTUS	exon	93208	93467	.	+	.	transcript_id "g6.t1"; gene_id "g6";
scaffold170	AUGUSTUS	start_codon	93299	93301	.	+	0	transcript_id "g6.t1"; gene_id "g6";
scaffold170	AUGUSTUS	intron	93468	93681	0.69	+	.	transcript_id "g6.t1"; gene_id "g6";
scaffold170	AUGUSTUS	intron	93731	93941	0.48	+	.	transcript_id "g6.t1"; gene_id "g6";
scaffold170	AUGUSTUS	intron	94048	94563	0.82	+	.	transcript_id "g6.t1"; gene_id "g6";
scaffold170	AUGUSTUS	CDS	93299	93467	0.56	+	0	transcript_id "g6.t1"; gene_id "g6";
scaffold170	AUGUSTUS	CDS	93682	93730	0.75	+	2	transcript_id "g6.t1"; gene_id "g6";
scaffold170	AUGUSTUS	exon	93682	93730	.	+	.	transcript_id "g6.t1"; gene_id "g6";
scaffold170	AUGUSTUS	CDS	93942	94047	0.53	+	1	transcript_id "g6.t1"; gene_id "g6";
scaffold170	AUGUSTUS	exon	93942	94047	.	+	.	transcript_id "g6.t1"; gene_id "g6";
scaffold170	AUGUSTUS	CDS	94564	95499	0.99	+	0	transcript_id "g6.t1"; gene_id "g6";
scaffold170	AUGUSTUS	exon	94564	95699	.	+	.	transcript_id "g6.t1"; gene_id "g6";
scaffold170	AUGUSTUS	stop_codon	95497	95499	.	+	0	transcript_id "g6.t1"; gene_id "g6";
scaffold170	AUGUSTUS	tts	95699	95699	.	+	.	transcript_id "g6.t1"; gene_id "g6";
# coding sequence = [atgctgccgtccgacatgtctgctttgctgtattcttttcatcatccagttaaattcttccttatatctccaacctttc
# aaagtctcatgaggctctatagtcccgtagctttcaggatgcatactaaggtgcctgaaatggccagagctttacaaaacagtggagcaagaaaaagc
# tttgccttgtggccagtaaaacctgtaaatacttttggttgttgttcgtttctcgtggaatttcgggtctctttttccttgttccaccataggtttta
# cacggcgcttggtagccagtttaagctttttcttccccatcttctaagggtatcagctggaatcaaattcaaccggagtgttttatcgtgtttgaagt
# accttgaagctgttccttggactgaggaagaggaagagaaattgagaagattgtttaataaaatgaagtttgatcatgagacagctagagacatttcg
# gccagactctatgctctagatatgacagattcccaacagactttgtctaagcagcttgtttggtctgtgaccacctgcattgatgccaattcaagaaa
# tgagctaaaatccttggtcaagggtctcctgtgcagaagctcagtctatgaaaaggactgctctgatctgaacaaggtggatatatttgcaatatgcc
# tgtcttgtataagttcacttgttagtttgcttgaggaggcaactgctacgagtccatctgtaaaattggctaagaaagaagaccggaccttgattgat
# cgcatatctaagcaggttgacaacatcatatggctgcttgaaattttgctcgatcaccagatggcagaggacttggtggatatatggaccaaacaaag
# tcagttgcttacaatgcataactgtgcatctccattggtcagatacgagcttagccgggtgacagctatgttattcatagcaatgggcactgggaaaa
# tgcattgccgctctgaagcaaggtcggggcttcttcagacatggtttagaccaatgctgttggactttggatggttacagagatgcaaaaagggccta
# gacatgaaggcattggaggaagcgatgggtcaagcactccttactcttcctttgaaggaacaatatgctctgtttatggaatggttcaagtgtttctc
# taagcatggtactgaatgccctaacctaagcaaatcattccagatatggtggcgacgatcgttcttgagaggctctgaaactcatgccagtgaatcta
# ggtag]
# protein sequence = [MLPSDMSALLYSFHHPVKFFLISPTFQSLMRLYSPVAFRMHTKVPEMARALQNSGARKSFALWPVKPVNTFGCCSFLV
# EFRVSFSLFHHRFYTALGSQFKLFLPHLLRVSAGIKFNRSVLSCLKYLEAVPWTEEEEEKLRRLFNKMKFDHETARDISARLYALDMTDSQQTLSKQL
# VWSVTTCIDANSRNELKSLVKGLLCRSSVYEKDCSDLNKVDIFAICLSCISSLVSLLEEATATSPSVKLAKKEDRTLIDRISKQVDNIIWLLEILLDH
# QMAEDLVDIWTKQSQLLTMHNCASPLVRYELSRVTAMLFIAMGTGKMHCRSEARSGLLQTWFRPMLLDFGWLQRCKKGLDMKALEEAMGQALLTLPLK
# EQYALFMEWFKCFSKHGTECPNLSKSFQIWWRRSFLRGSETHASESR]
# end gene g6
###
# start gene g7
scaffold170	AUGUSTUS	gene	96161	103353	0.01	-	.	g7
scaffold170	AUGUSTUS	transcript	96161	103353	0.01	-	.	g7.t1
scaffold170	AUGUSTUS	tts	96161	96161	.	-	.	transcript_id "g7.t1"; gene_id "g7";
scaffold170	AUGUSTUS	exon	96161	97988	.	-	.	transcript_id "g7.t1"; gene_id "g7";
scaffold170	AUGUSTUS	stop_codon	96640	96642	.	-	0	transcript_id "g7.t1"; gene_id "g7";
scaffold170	AUGUSTUS	intron	97989	98111	0.01	-	.	transcript_id "g7.t1"; gene_id "g7";
scaffold170	AUGUSTUS	intron	98139	98228	0.01	-	.	transcript_id "g7.t1"; gene_id "g7";
scaffold170	AUGUSTUS	intron	98341	98466	0.01	-	.	transcript_id "g7.t1"; gene_id "g7";
scaffold170	AUGUSTUS	intron	98630	99056	0.01	-	.	transcript_id "g7.t1"; gene_id "g7";
scaffold170	AUGUSTUS	intron	99076	101860	0.01	-	.	transcript_id "g7.t1"; gene_id "g7";
scaffold170	AUGUSTUS	intron	102439	102513	0.01	-	.	transcript_id "g7.t1"; gene_id "g7";
scaffold170	AUGUSTUS	intron	103077	103213	0.99	-	.	transcript_id "g7.t1"; gene_id "g7";
scaffold170	AUGUSTUS	CDS	96640	97988	0.01	-	2	transcript_id "g7.t1"; gene_id "g7";
scaffold170	AUGUSTUS	CDS	98112	98138	0.01	-	2	transcript_id "g7.t1"; gene_id "g7";
scaffold170	AUGUSTUS	exon	98112	98138	.	-	.	transcript_id "g7.t1"; gene_id "g7";
scaffold170	AUGUSTUS	CDS	98229	98340	0.01	-	0	transcript_id "g7.t1"; gene_id "g7";
scaffold170	AUGUSTUS	exon	98229	98340	.	-	.	transcript_id "g7.t1"; gene_id "g7";
scaffold170	AUGUSTUS	CDS	98467	98629	0.01	-	1	transcript_id "g7.t1"; gene_id "g7";
scaffold170	AUGUSTUS	exon	98467	98629	.	-	.	transcript_id "g7.t1"; gene_id "g7";
scaffold170	AUGUSTUS	CDS	99057	99075	0.01	-	2	transcript_id "g7.t1"; gene_id "g7";
scaffold170	AUGUSTUS	exon	99057	99075	.	-	.	transcript_id "g7.t1"; gene_id "g7";
scaffold170	AUGUSTUS	CDS	101861	102438	0.01	-	1	transcript_id "g7.t1"; gene_id "g7";
scaffold170	AUGUSTUS	exon	101861	102438	.	-	.	transcript_id "g7.t1"; gene_id "g7";
scaffold170	AUGUSTUS	CDS	102514	103076	0.01	-	0	transcript_id "g7.t1"; gene_id "g7";
scaffold170	AUGUSTUS	exon	102514	103076	.	-	.	transcript_id "g7.t1"; gene_id "g7";
scaffold170	AUGUSTUS	CDS	103214	103321	0.98	-	0	transcript_id "g7.t1"; gene_id "g7";
scaffold170	AUGUSTUS	exon	103214	103353	.	-	.	transcript_id "g7.t1"; gene_id "g7";
scaffold170	AUGUSTUS	start_codon	103319	103321	.	-	0	transcript_id "g7.t1"; gene_id "g7";
scaffold170	AUGUSTUS	tss	103353	103353	.	-	.	transcript_id "g7.t1"; gene_id "g7";
scaffold170	AUGUSTUS	protein_match	96661	96801	3.61	-	0	target "unknown_P[1..47]"; target_start 919; transcript_id "g7.t1"; gene_id "g7";
scaffold170	AUGUSTUS	protein_match	96805	96987	1.94	-	0	target "unknown_O[1..61]"; target_start 857; transcript_id "g7.t1"; gene_id "g7";
scaffold170	AUGUSTUS	protein_match	96991	97476	3.05	-	0	target "unknown_N[1..162]"; target_start 694; transcript_id "g7.t1"; gene_id "g7";
scaffold170	AUGUSTUS	protein_match	97477	97569	4.01	-	0	target "unknown_M[1..31]"; target_start 663; transcript_id "g7.t1"; gene_id "g7";
scaffold170	AUGUSTUS	protein_match	97573	97674	2.5	-	0	target "unknown_L[1..34]"; target_start 628; transcript_id "g7.t1"; gene_id "g7";
scaffold170	AUGUSTUS	protein_match	97675	97986	2.23	-	0	target "unknown_K[1..104]"; target_start 524; transcript_id "g7.t1"; gene_id "g7";
scaffold170	AUGUSTUS	protein_match	97987	97988	1	-	2	target "unknown_J[16..16]"; target_start 508; transcript_id "g7.t1"; gene_id "g7";
scaffold170	AUGUSTUS	protein_match	98112	98138	1.27	-	2	target "unknown_J[7..16]"; target_start 508; transcript_id "g7.t1"; gene_id "g7";
scaffold170	AUGUSTUS	protein_match	98229	98247	0.874	-	0	target "unknown_J[1..7]"; target_start 508; transcript_id "g7.t1"; gene_id "g7";
scaffold170	AUGUSTUS	protein_match	98326	98340	1.08	-	0	target "unknown_I[5..9]"; target_start 473; transcript_id "g7.t1"; gene_id "g7";
scaffold170	AUGUSTUS	protein_match	98467	98478	1.17	-	0	target "unknown_I[1..4]"; target_start 473; transcript_id "g7.t1"; gene_id "g7";
scaffold170	AUGUSTUS	protein_match	98479	98629	1.32	-	1	target "unknown_H[5..55]"; target_start 418; transcript_id "g7.t1"; gene_id "g7";
scaffold170	AUGUSTUS	protein_match	99057	99070	0.688	-	0	target "unknown_H[1..5]"; target_start 418; transcript_id "g7.t1"; gene_id "g7";
scaffold170	AUGUSTUS	protein_match	101865	101906	1.9	-	0	target "unknown_G[1..14]"; target_start 401; transcript_id "g7.t1"; gene_id "g7";
scaffold170	AUGUSTUS	protein_match	101913	102008	1.97	-	0	target "unknown_F[1..32]"; target_start 367; transcript_id "g7.t1"; gene_id "g7";
scaffold170	AUGUSTUS	protein_match	102018	102101	2.09	-	0	target "unknown_E[1..28]"; target_start 336; transcript_id "g7.t1"; gene_id "g7";
scaffold170	AUGUSTUS	protein_match	102102	102149	2.27	-	0	target "unknown_D[1..16]"; target_start 320; transcript_id "g7.t1"; gene_id "g7";
scaffold170	AUGUSTUS	protein_match	102204	102308	1.63	-	0	target "unknown_C[1..35]"; target_start 267; transcript_id "g7.t1"; gene_id "g7";
scaffold170	AUGUSTUS	protein_match	102309	102401	1.91	-	0	target "unknown_B[1..31]"; target_start 236; transcript_id "g7.t1"; gene_id "g7";
scaffold170	AUGUSTUS	protein_match	102405	102438	2.23	-	1	target "unknown_A[5..16]"; target_start 219; transcript_id "g7.t1"; gene_id "g7";
scaffold170	AUGUSTUS	protein_match	102514	102527	0.694	-	0	target "unknown_A[1..5]"; target_start 219; transcript_id "g7.t1"; gene_id "g7";
# coding sequence = [atgaatcccttgtacctaggtggctccgcccctgctcgggccggtgcagtgaaaccggtgaacctggggctttgccaaa
# gactcgttacttgtcgttccgggttacagacgcatgcacttaagctaatagctgcagtgagagagatgacaaaggctatacacctgagaaattgcgcc
# acaaatccatcaattttgaattcaatcatctccatagctcggcaatttttctctacaacatgtgcagcagcaggctatgaaggtgtacgtaaattatt
# tggttcatctattggtgttttacaagacaaagatcttctcaaaaaggctccaaatggggagcttttagtactatatcttattgataatggagcaatgg
# atgcagatgctagtttatacaatcagcttctgaagaaatgtacggaatggaaacgattgaaagaaggtagagtagttcatgaacacttcttgaagtcg
# aggtttagtcattatactgttccgaataacacgttgattaatatgtatgccaagtgtgagagtatgggtgatgctcggaaggtgtttgatgaaatgcc
# tgagagagatatggtttcttggactgcgttgattactgggtattcgcagaatgagggtgctaaggaggggttggttttgtttactgagatgttgaggt
# ttgggcaattgcatggggcatgtgtgcagtgtggatatgaagataatgtttatgttgggagtgctcttgtggatatgtatgcaaggtgtggactaatg
# gatgaagggaagattgtgtttgacaagttaagttgcaagaatgaggtttcgtggaacggtttgattgcggggcatgcgaggaaaggtgagggagaaat
# tgctctgaagcttttctgtgagatgaaaagaggcggttttcagccgacgcacttcacgttttctagtgtttatgcagcctgtgcaaacattggagctc
# tagagcccgggaaatgggtgcatgttcatatgatcaaatcagggttggaacttattgcttttattggtaatactctgcttgatatgtatgctaagtct
# ggtagcattgatgatgctcgaaaggtttttgatcggttagtgaaaaaggatgtggtctcttggaactcgatgcttaccgcctatgctcagcatggact
# tggaatagaaaccgtagagtgctttgaggagatgtgtaggataggacctgaacctaatgaagtgacttttctttgtgctctcacagcttgcactttgt
# ataatataaaaagttacacccttgttttattttctcggttactatcaaagtgtattttacctgatgtacatgtacttcctagtgctattaaagcgtgt
# gctgggttatcggcgtcagaagttgggaaacaagttcatggatatggtttaacaactgggttggccttggattcttttaaaggggatgtttttaatgc
# taaaatggtgtttgatgaaggtgggaagttgggtattgagccgaatcttgtttcatggaatgggatgattgcggggtttaatcagagtggattaagtg
# acttggaggatctcaagatgggggcagaggaaatagatttgggtggttttaatgctttggttgctgggctatcacggaatggtcttgttgatgaggct
# tttaaagttttcaaaaagtttaagctcaaagtgaaggaattgaatgtagtctcgtggacttcgatgatttcttcctgctcgcaacatggcaaagacct
# tgaagcgctggagatttttagagaaatgcagttggctaaggtgaggcctaactctgtaactatttcttgtttgcttcccgcatgtggcaatattgcag
# cactagtacatggaaaggcaacacattgcttctctttgagaaattggttttcagatgatttctatgtcagtagtgcattaatagatatgtatgccaat
# tgtggaaggattcagttggctcgcgtcatttttgacaggatgccagtacgtaatttggtttgttggaatgcaatgacaagtggatacgcaatgcatgg
# taaggctaaggaagctattgaaatcttcgactcaatgcaaagaagtgggcagaaacctgacttcattagtttcacgagtgttttatctgcatgcagtc
# aagcaggccttacagagcaagggcagcattacttcgattctatgtctagacttcatggacttgaggccagagtagagcactatgcttgtatggtcagc
# cttcttggtcgcacaggaaagcttaacgaagcctatgacatgatttccacaatgccaattgaaccagatgcatgtgtttggggtgctttactgagttc
# ttgtagaacacatcgtaatatgagtttgggtgagattgctgctgataaactatttgaacttgaacccaagaatcctggaaactacatcttactatcca
# atatttatgcgtctaacaacagatggaatgaagtagacaaggtaagggacatgatgaaacaagtgggcttgagtaaaaatccgggatgtagttggatt
# gaaatcaaaaacaaagtacacatgctattagcaggagatgatttacatcctcaaatgccacagattatggaaaagttgcgaaaattaagcatggacat
# gaagaattcaggtgtttcacatgatacagaatttgttttgcaagatgttgaagaacaggataaggagttgatcttgtgtgggcatagtgagaagttgg
# ctgtagttttaggaattttgaacactaacccagggacttctctaagagtcattaagaacctcagaatttgtggtgactgccatacctttatcaaattc
# atctccagctttgaagggagagaaatttatgttagagatgctaaccgttatcatcacttcaatgaaggtatctgctcatgtgaagattattggtga]
# protein sequence = [MNPLYLGGSAPARAGAVKPVNLGLCQRLVTCRSGLQTHALKLIAAVREMTKAIHLRNCATNPSILNSIISIARQFFST
# TCAAAGYEGVRKLFGSSIGVLQDKDLLKKAPNGELLVLYLIDNGAMDADASLYNQLLKKCTEWKRLKEGRVVHEHFLKSRFSHYTVPNNTLINMYAKC
# ESMGDARKVFDEMPERDMVSWTALITGYSQNEGAKEGLVLFTEMLRFGQLHGACVQCGYEDNVYVGSALVDMYARCGLMDEGKIVFDKLSCKNEVSWN
# GLIAGHARKGEGEIALKLFCEMKRGGFQPTHFTFSSVYAACANIGALEPGKWVHVHMIKSGLELIAFIGNTLLDMYAKSGSIDDARKVFDRLVKKDVV
# SWNSMLTAYAQHGLGIETVECFEEMCRIGPEPNEVTFLCALTACTLYNIKSYTLVLFSRLLSKCILPDVHVLPSAIKACAGLSASEVGKQVHGYGLTT
# GLALDSFKGDVFNAKMVFDEGGKLGIEPNLVSWNGMIAGFNQSGLSDLEDLKMGAEEIDLGGFNALVAGLSRNGLVDEAFKVFKKFKLKVKELNVVSW
# TSMISSCSQHGKDLEALEIFREMQLAKVRPNSVTISCLLPACGNIAALVHGKATHCFSLRNWFSDDFYVSSALIDMYANCGRIQLARVIFDRMPVRNL
# VCWNAMTSGYAMHGKAKEAIEIFDSMQRSGQKPDFISFTSVLSACSQAGLTEQGQHYFDSMSRLHGLEARVEHYACMVSLLGRTGKLNEAYDMISTMP
# IEPDACVWGALLSSCRTHRNMSLGEIAADKLFELEPKNPGNYILLSNIYASNNRWNEVDKVRDMMKQVGLSKNPGCSWIEIKNKVHMLLAGDDLHPQM
# PQIMEKLRKLSMDMKNSGVSHDTEFVLQDVEEQDKELILCGHSEKLAVVLGILNTNPGTSLRVIKNLRICGDCHTFIKFISSFEGREIYVRDANRYHH
# FNEGICSCEDYW]
# sequence of block unknown_P   919 [GTSLRVIKNLRICGDCHTFIKFISSFEGREIYVRDANRYHHFNEGIC] 966
# sequence of block unknown_O   857 [LHPQMPQIMEKLRKLSMDMKNSGVSHDTEFVLQDVEEQDKELILCGHSEKLAVVLGILNTN] 918
# sequence of block unknown_N   694 [SGQKPDFISFTSVLSACSQAGLTEQGQHYFDSMSRLHGLEARVEHYACMVSLLGRTGKLNEAYDMISTMPIEPDACVWGALLSSCRTHRNMSLGEIAADKLFELEPKNPGNYILLSNIYASNNRWNEVDKVRDMMKQVGLSKNPGCSWIEIKNKVHMLLAGD] 856
# sequence of block unknown_M   663 [RNLVCWNAMTSGYAMHGKAKEAIEIFDSMQR] 694
# sequence of block unknown_L   628 [NWFSDDFYVSSALIDMYANCGRIQLARVIFDRMP] 662
# sequence of block unknown_K   524 [AEEIDLGGFNALVAGLSRNGLVDEAFKVFKKFKLKVKELNVVSWTSMISSCSQHGKDLEALEIFREMQLAKVRPNSVTISCLLPACGNIAALVHGKATHCFSLR] 628
# sequence of block unknown_J   508 [GFNQSGLSDLEDLKMG] 524
# sequence of block unknown_I   473 [LDSFKGDVF] 482
# sequence of block unknown_H   418 [YNIKSYTLVLFSRLLSKCILPDVHVLPSAIKACAGLSASEVGKQVHGYGLTTGLA] 473
# sequence of block unknown_G   401 [PEPNEVTFLCALTA] 415
# sequence of block unknown_F   367 [KKDVVSWNSMLTAYAQHGLGIETVECFEEMCR] 399
# sequence of block unknown_E   336 [ELIAFIGNTLLDMYAKSGSIDDARKVFD] 364
# sequence of block unknown_D   320 [LEPGKWVHVHMIKSGL] 336
# sequence of block unknown_C   267 [KNEVSWNGLIAGHARKGEGEIALKLFCEMKRGGFQ] 302
# sequence of block unknown_B   236 [DNVYVGSALVDMYARCGLMDEGKIVFDKLSC] 267
# sequence of block unknown_A   219 [MLRFGQLHGACVQCGY] 235
# end gene g7
###
# start gene g8
scaffold170	AUGUSTUS	gene	105598	120573	0.01	+	.	g8
scaffold170	AUGUSTUS	transcript	105598	120573	0.01	+	.	g8.t1
scaffold170	AUGUSTUS	tss	105598	105598	.	+	.	transcript_id "g8.t1"; gene_id "g8";
scaffold170	AUGUSTUS	exon	105598	105846	.	+	.	transcript_id "g8.t1"; gene_id "g8";
scaffold170	AUGUSTUS	exon	106204	106780	.	+	.	transcript_id "g8.t1"; gene_id "g8";
scaffold170	AUGUSTUS	start_codon	106552	106554	.	+	0	transcript_id "g8.t1"; gene_id "g8";
scaffold170	AUGUSTUS	intron	106781	106886	1	+	.	transcript_id "g8.t1"; gene_id "g8";
scaffold170	AUGUSTUS	intron	106988	107456	0.79	+	.	transcript_id "g8.t1"; gene_id "g8";
scaffold170	AUGUSTUS	intron	107579	107678	1	+	.	transcript_id "g8.t1"; gene_id "g8";
scaffold170	AUGUSTUS	intron	107776	107897	1	+	.	transcript_id "g8.t1"; gene_id "g8";
scaffold170	AUGUSTUS	intron	108009	108111	1	+	.	transcript_id "g8.t1"; gene_id "g8";
scaffold170	AUGUSTUS	intron	108241	108342	0.74	+	.	transcript_id "g8.t1"; gene_id "g8";
scaffold170	AUGUSTUS	intron	108352	108728	0.51	+	.	transcript_id "g8.t1"; gene_id "g8";
scaffold170	AUGUSTUS	intron	108821	108947	0.81	+	.	transcript_id "g8.t1"; gene_id "g8";
scaffold170	AUGUSTUS	intron	109075	109209	1	+	.	transcript_id "g8.t1"; gene_id "g8";
scaffold170	AUGUSTUS	intron	109348	109429	0.98	+	.	transcript_id "g8.t1"; gene_id "g8";
scaffold170	AUGUSTUS	intron	109507	109609	1	+	.	transcript_id "g8.t1"; gene_id "g8";
scaffold170	AUGUSTUS	intron	109689	109764	0.78	+	.	transcript_id "g8.t1"; gene_id "g8";
scaffold170	AUGUSTUS	intron	109891	110020	0.71	+	.	transcript_id "g8.t1"; gene_id "g8";
scaffold170	AUGUSTUS	intron	110136	110263	0.79	+	.	transcript_id "g8.t1"; gene_id "g8";
scaffold170	AUGUSTUS	intron	110602	111241	0.86	+	.	transcript_id "g8.t1"; gene_id "g8";
scaffold170	AUGUSTUS	intron	111295	111378	0.97	+	.	transcript_id "g8.t1"; gene_id "g8";
scaffold170	AUGUSTUS	intron	111440	111528	0.97	+	.	transcript_id "g8.t1"; gene_id "g8";
scaffold170	AUGUSTUS	intron	111611	111691	1	+	.	transcript_id "g8.t1"; gene_id "g8";
scaffold170	AUGUSTUS	intron	111742	111822	1	+	.	transcript_id "g8.t1"; gene_id "g8";
scaffold170	AUGUSTUS	intron	111910	112695	0.88	+	.	transcript_id "g8.t1"; gene_id "g8";
scaffold170	AUGUSTUS	intron	112870	112945	0.73	+	.	transcript_id "g8.t1"; gene_id "g8";
scaffold170	AUGUSTUS	intron	112987	113121	0.88	+	.	transcript_id "g8.t1"; gene_id "g8";
scaffold170	AUGUSTUS	intron	113207	113275	1	+	.	transcript_id "g8.t1"; gene_id "g8";
scaffold170	AUGUSTUS	intron	113437	114108	0.98	+	.	transcript_id "g8.t1"; gene_id "g8";
scaffold170	AUGUSTUS	intron	114233	114306	1	+	.	transcript_id "g8.t1"; gene_id "g8";
scaffold170	AUGUSTUS	intron	114402	114516	0.99	+	.	transcript_id "g8.t1"; gene_id "g8";
scaffold170	AUGUSTUS	intron	114635	114720	1	+	.	transcript_id "g8.t1"; gene_id "g8";
scaffold170	AUGUSTUS	intron	114873	115194	0.94	+	.	transcript_id "g8.t1"; gene_id "g8";
scaffold170	AUGUSTUS	intron	115305	115396	0.91	+	.	transcript_id "g8.t1"; gene_id "g8";
scaffold170	AUGUSTUS	intron	115523	115610	1	+	.	transcript_id "g8.t1"; gene_id "g8";
scaffold170	AUGUSTUS	intron	115680	116315	0.89	+	.	transcript_id "g8.t1"; gene_id "g8";
scaffold170	AUGUSTUS	intron	116506	116617	1	+	.	transcript_id "g8.t1"; gene_id "g8";
scaffold170	AUGUSTUS	intron	116730	116817	0.99	+	.	transcript_id "g8.t1"; gene_id "g8";
scaffold170	AUGUSTUS	intron	116938	117010	1	+	.	transcript_id "g8.t1"; gene_id "g8";
scaffold170	AUGUSTUS	intron	117127	117217	1	+	.	transcript_id "g8.t1"; gene_id "g8";
scaffold170	AUGUSTUS	intron	117302	118138	0.88	+	.	transcript_id "g8.t1"; gene_id "g8";
scaffold170	AUGUSTUS	intron	118252	118323	0.98	+	.	transcript_id "g8.t1"; gene_id "g8";
scaffold170	AUGUSTUS	intron	118554	118744	0.97	+	.	transcript_id "g8.t1"; gene_id "g8";
scaffold170	AUGUSTUS	intron	119543	119627	1	+	.	transcript_id "g8.t1"; gene_id "g8";
scaffold170	AUGUSTUS	intron	119679	119801	1	+	.	transcript_id "g8.t1"; gene_id "g8";
scaffold170	AUGUSTUS	intron	119988	120073	1	+	.	transcript_id "g8.t1"; gene_id "g8";
scaffold170	AUGUSTUS	CDS	106552	106780	0.62	+	0	transcript_id "g8.t1"; gene_id "g8";
scaffold170	AUGUSTUS	CDS	106887	106987	1	+	2	transcript_id "g8.t1"; gene_id "g8";
scaffold170	AUGUSTUS	exon	106887	106987	.	+	.	transcript_id "g8.t1"; gene_id "g8";
scaffold170	AUGUSTUS	CDS	107457	107578	0.8	+	0	transcript_id "g8.t1"; gene_id "g8";
scaffold170	AUGUSTUS	exon	107457	107578	.	+	.	transcript_id "g8.t1"; gene_id "g8";
scaffold170	AUGUSTUS	CDS	107679	107775	1	+	1	transcript_id "g8.t1"; gene_id "g8";
scaffold170	AUGUSTUS	exon	107679	107775	.	+	.	transcript_id "g8.t1"; gene_id "g8";
scaffold170	AUGUSTUS	CDS	107898	108008	1	+	0	transcript_id "g8.t1"; gene_id "g8";
scaffold170	AUGUSTUS	exon	107898	108008	.	+	.	transcript_id "g8.t1"; gene_id "g8";
scaffold170	AUGUSTUS	CDS	108112	108240	0.99	+	0	transcript_id "g8.t1"; gene_id "g8";
scaffold170	AUGUSTUS	exon	108112	108240	.	+	.	transcript_id "g8.t1"; gene_id "g8";
scaffold170	AUGUSTUS	CDS	108343	108351	0.54	+	0	transcript_id "g8.t1"; gene_id "g8";
scaffold170	AUGUSTUS	exon	108343	108351	.	+	.	transcript_id "g8.t1"; gene_id "g8";
scaffold170	AUGUSTUS	CDS	108729	108820	0.77	+	0	transcript_id "g8.t1"; gene_id "g8";
scaffold170	AUGUSTUS	exon	108729	108820	.	+	.	transcript_id "g8.t1"; gene_id "g8";
scaffold170	AUGUSTUS	CDS	108948	109074	0.86	+	1	transcript_id "g8.t1"; gene_id "g8";
scaffold170	AUGUSTUS	exon	108948	109074	.	+	.	transcript_id "g8.t1"; gene_id "g8";
scaffold170	AUGUSTUS	CDS	109210	109347	0.98	+	0	transcript_id "g8.t1"; gene_id "g8";
scaffold170	AUGUSTUS	exon	109210	109347	.	+	.	transcript_id "g8.t1"; gene_id "g8";
scaffold170	AUGUSTUS	CDS	109430	109506	1	+	0	transcript_id "g8.t1"; gene_id "g8";
scaffold170	AUGUSTUS	exon	109430	109506	.	+	.	transcript_id "g8.t1"; gene_id "g8";
scaffold170	AUGUSTUS	CDS	109610	109688	1	+	1	transcript_id "g8.t1"; gene_id "g8";
scaffold170	AUGUSTUS	exon	109610	109688	.	+	.	transcript_id "g8.t1"; gene_id "g8";
scaffold170	AUGUSTUS	CDS	109765	109890	0.72	+	0	transcript_id "g8.t1"; gene_id "g8";
scaffold170	AUGUSTUS	exon	109765	109890	.	+	.	transcript_id "g8.t1"; gene_id "g8";
scaffold170	AUGUSTUS	CDS	110021	110135	0.9	+	0	transcript_id "g8.t1"; gene_id "g8";
scaffold170	AUGUSTUS	exon	110021	110135	.	+	.	transcript_id "g8.t1"; gene_id "g8";
scaffold170	AUGUSTUS	CDS	110264	110601	0.77	+	2	transcript_id "g8.t1"; gene_id "g8";
scaffold170	AUGUSTUS	exon	110264	110601	.	+	.	transcript_id "g8.t1"; gene_id "g8";
scaffold170	AUGUSTUS	CDS	111242	111294	0.97	+	0	transcript_id "g8.t1"; gene_id "g8";
scaffold170	AUGUSTUS	exon	111242	111294	.	+	.	transcript_id "g8.t1"; gene_id "g8";
scaffold170	AUGUSTUS	CDS	111379	111439	0.97	+	1	transcript_id "g8.t1"; gene_id "g8";
scaffold170	AUGUSTUS	exon	111379	111439	.	+	.	transcript_id "g8.t1"; gene_id "g8";
scaffold170	AUGUSTUS	CDS	111529	111610	0.97	+	0	transcript_id "g8.t1"; gene_id "g8";
scaffold170	AUGUSTUS	exon	111529	111610	.	+	.	transcript_id "g8.t1"; gene_id "g8";
scaffold170	AUGUSTUS	CDS	111692	111741	1	+	2	transcript_id "g8.t1"; gene_id "g8";
scaffold170	AUGUSTUS	exon	111692	111741	.	+	.	transcript_id "g8.t1"; gene_id "g8";
scaffold170	AUGUSTUS	CDS	111823	111909	0.97	+	0	transcript_id "g8.t1"; gene_id "g8";
scaffold170	AUGUSTUS	exon	111823	111909	.	+	.	transcript_id "g8.t1"; gene_id "g8";
scaffold170	AUGUSTUS	CDS	112696	112869	0.72	+	0	transcript_id "g8.t1"; gene_id "g8";
scaffold170	AUGUSTUS	exon	112696	112869	.	+	.	transcript_id "g8.t1"; gene_id "g8";
scaffold170	AUGUSTUS	CDS	112946	112986	0.89	+	0	transcript_id "g8.t1"; gene_id "g8";
scaffold170	AUGUSTUS	exon	112946	112986	.	+	.	transcript_id "g8.t1"; gene_id "g8";
scaffold170	AUGUSTUS	CDS	113122	113206	0.99	+	1	transcript_id "g8.t1"; gene_id "g8";
scaffold170	AUGUSTUS	exon	113122	113206	.	+	.	transcript_id "g8.t1"; gene_id "g8";
scaffold170	AUGUSTUS	CDS	113276	113436	1	+	0	transcript_id "g8.t1"; gene_id "g8";
scaffold170	AUGUSTUS	exon	113276	113436	.	+	.	transcript_id "g8.t1"; gene_id "g8";
scaffold170	AUGUSTUS	CDS	114109	114232	1	+	1	transcript_id "g8.t1"; gene_id "g8";
scaffold170	AUGUSTUS	exon	114109	114232	.	+	.	transcript_id "g8.t1"; gene_id "g8";
scaffold170	AUGUSTUS	CDS	114307	114401	1	+	0	transcript_id "g8.t1"; gene_id "g8";
scaffold170	AUGUSTUS	exon	114307	114401	.	+	.	transcript_id "g8.t1"; gene_id "g8";
scaffold170	AUGUSTUS	CDS	114517	114634	0.99	+	1	transcript_id "g8.t1"; gene_id "g8";
scaffold170	AUGUSTUS	exon	114517	114634	.	+	.	transcript_id "g8.t1"; gene_id "g8";
scaffold170	AUGUSTUS	CDS	114721	114872	1	+	0	transcript_id "g8.t1"; gene_id "g8";
scaffold170	AUGUSTUS	exon	114721	114872	.	+	.	transcript_id "g8.t1"; gene_id "g8";
scaffold170	AUGUSTUS	CDS	115195	115304	0.91	+	1	transcript_id "g8.t1"; gene_id "g8";
scaffold170	AUGUSTUS	exon	115195	115304	.	+	.	transcript_id "g8.t1"; gene_id "g8";
scaffold170	AUGUSTUS	CDS	115397	115522	0.91	+	2	transcript_id "g8.t1"; gene_id "g8";
scaffold170	AUGUSTUS	exon	115397	115522	.	+	.	transcript_id "g8.t1"; gene_id "g8";
scaffold170	AUGUSTUS	CDS	115611	115679	1	+	2	transcript_id "g8.t1"; gene_id "g8";
scaffold170	AUGUSTUS	exon	115611	115679	.	+	.	transcript_id "g8.t1"; gene_id "g8";
scaffold170	AUGUSTUS	CDS	116316	116505	0.89	+	2	transcript_id "g8.t1"; gene_id "g8";
scaffold170	AUGUSTUS	exon	116316	116505	.	+	.	transcript_id "g8.t1"; gene_id "g8";
scaffold170	AUGUSTUS	CDS	116618	116729	0.99	+	1	transcript_id "g8.t1"; gene_id "g8";
scaffold170	AUGUSTUS	exon	116618	116729	.	+	.	transcript_id "g8.t1"; gene_id "g8";
scaffold170	AUGUSTUS	CDS	116818	116937	1	+	0	transcript_id "g8.t1"; gene_id "g8";
scaffold170	AUGUSTUS	exon	116818	116937	.	+	.	transcript_id "g8.t1"; gene_id "g8";
scaffold170	AUGUSTUS	CDS	117011	117126	1	+	0	transcript_id "g8.t1"; gene_id "g8";
scaffold170	AUGUSTUS	exon	117011	117126	.	+	.	transcript_id "g8.t1"; gene_id "g8";
scaffold170	AUGUSTUS	CDS	117218	117301	1	+	1	transcript_id "g8.t1"; gene_id "g8";
scaffold170	AUGUSTUS	exon	117218	117301	.	+	.	transcript_id "g8.t1"; gene_id "g8";
scaffold170	AUGUSTUS	CDS	118139	118251	0.96	+	1	transcript_id "g8.t1"; gene_id "g8";
scaffold170	AUGUSTUS	exon	118139	118251	.	+	.	transcript_id "g8.t1"; gene_id "g8";
scaffold170	AUGUSTUS	CDS	118324	118553	1	+	2	transcript_id "g8.t1"; gene_id "g8";
scaffold170	AUGUSTUS	exon	118324	118553	.	+	.	transcript_id "g8.t1"; gene_id "g8";
scaffold170	AUGUSTUS	CDS	118745	119542	0.95	+	0	transcript_id "g8.t1"; gene_id "g8";
scaffold170	AUGUSTUS	exon	118745	119542	.	+	.	transcript_id "g8.t1"; gene_id "g8";
scaffold170	AUGUSTUS	CDS	119628	119678	1	+	0	transcript_id "g8.t1"; gene_id "g8";
scaffold170	AUGUSTUS	exon	119628	119678	.	+	.	transcript_id "g8.t1"; gene_id "g8";
scaffold170	AUGUSTUS	CDS	119802	119987	0.98	+	0	transcript_id "g8.t1"; gene_id "g8";
scaffold170	AUGUSTUS	exon	119802	119987	.	+	.	transcript_id "g8.t1"; gene_id "g8";
scaffold170	AUGUSTUS	CDS	120074	120304	1	+	0	transcript_id "g8.t1"; gene_id "g8";
scaffold170	AUGUSTUS	exon	120074	120573	.	+	.	transcript_id "g8.t1"; gene_id "g8";
scaffold170	AUGUSTUS	stop_codon	120302	120304	.	+	0	transcript_id "g8.t1"; gene_id "g8";
scaffold170	AUGUSTUS	tts	120573	120573	.	+	.	transcript_id "g8.t1"; gene_id "g8";
# coding sequence = [atgacgaatccggcgagaccggcggagggaatggaccccccccaaacaccggtcgggggcgcagggccctcgtcactga
# ctaggcgaccgtcacgaagtgccgccaccactaccttctctatggaggtgtttgacaacgaggttgttccctcttctctccagtccattgcaccaatc
# cttcgcgtcgctagagaaatccaaaatgaacgccctcgcgttgcttatctttgtcggttctatgcgtttgagaaggcgcatagattggatcccacctc
# aggtggacgtggtgttcggcaattcaaaaccaatctcttccaacgtttagagcgtgacaacgcgtcgagtcttgcttctcgtgtgaaaaagactgatg
# cacgggaaattgagagcttttacaagcaatactatgagcagtatgttgtgtctcttaacaagggagaacaagcagacagagctcagctcggtaaagca
# tatcagactgctggggtgctttttgaagttctttgtgcagttaataagtctgaaaaagttgaagaagttgctcctgagatcattgctgcagcaaatga
# tgttcaggccaaaaaggaaatatatgccccctataatattctacccctggattcagctggagcctctcagtccattatgcaacttgaggaggttaaag
# cggccgtttctgctctctcaaatacacgtgggttgaattggccagcttcatttgaacagcagaggcagaaaacaggggaactggatgtgctagattgg
# ttaagggcaatgtttgggtttcagagggacaatcttgacgatcgagctgtggatgctctaatgaacaagttgttcaaaaactacaaaacatggtgtaa
# gtacttgggaaaaaaacacagtttgcggctccctcaagctcaacaagaagcacaacaaagaaagatactttacatgggcctttaccttctaatatggg
# gtgaagcagctaatctccgcttcatgccagagtgtctgtgttacatcttccataatatggcatatgaactccatggcctcttagcaggaaatgtgagc
# attgtcactggagaaaatatcaagccttcttatggtggggatgacgaatcattcctgcgaaaggtcattactcccatttaccgtgtgattgataagga
# agccaaaaaaagcaaagatggaaaagcaccgtactcaagttggtgcaattatgatgatctgaacgaatatttctggtcgcaagattgcttttctttag
# gttggccaatgcgtgatgatggcgacttctttaagtcaacacgtgacaccacacaaggaaaaggagctgctaataaaaaacctggaaaaatgggaaaa
# tcatactttgttgagacacggtcattttggcatatcttccgaagctatgaccgtctttggaccttttttctcctgtctttgcaggccatggtcatatt
# tgcatggagtgggattcctgtgttggatatatttaagaaggattctttatacaacctgtccagtattttcataacggcagctatgcttcgctttctcc
# aaagtatcctggacctttttcttaacttcccgggttatcatagatggaggttcacagatgtactgaggaatgttctgaaggtagttgtcagtcttgca
# tggtgtgtcatcctcccactattttatctccaagaaagcaactcagagctacttacgaagatccgaagttccctgacatttctagacaagatgaaggg
# gattcctcctatgtacctaatggctgtggctgtgtatctactgcccaatttacttactacagctttgtttatcttcccgatgctccgtcgatggattg
# agaactcggattggcttgttgtaagattccttctgtggtggtcacagccaagaatatatgttgggaggggaatgcatgaaagtcaatttgcacttata
# aagtatactctcttctgggtgctacttctttgtgcaaaatttgcattcagctactttattcagataaaacctcttataaaacccacaaaaatgataat
# gaacatcaatcgcgttcagtattcttggcatgagtttttccccgatgctaggaacaactatggggctgtggttgcactgtgggcaccagttgtcatgg
# tttactttatggatgctcaaatatggtatgctattttctcaactttgtgtggtggtgttataggtgcctttgatcgtctgggtgagataagaacttta
# ggaatgttaaggtcaagatttcagtctctgcctggtgcattcaacacttacttggtgcctaatgataaagctgacaaaaaaagattttcactctccaa
# gagttttaatgaggtttattttgtcctcacctattccgtcgtgtatatgcttttcattcttcaggtttcacccagcaagagaagtgaagctgcaaagt
# tcgctcaggagatggacctattacttgttccttattcttcggatccaagtctgaaagttatgcaatggccaccctttttacttgctagcaagattcca
# attgcattggacatggctttacaatttcgttccaaagatgctgacctttggaagcgcatatgtgctgatgaatacatgaagtgtgccgttattgaatg
# ctacgagtcttttaaacttgttcttaatgccctggttgttggagaaactgagaaaaggatcataggaatcatcataaaagaagttgaaaacagcatct
# caaagaacacgttcctttcgagtttcagaacaggacctttgcaaaacctttgcaagaaatttgtagacctacttgagatactgagagatggcgatcca
# tctaaaaggaacaacgttgtcatagcactgcaggatatgttagaaatagtgacccgtgacatgatggtgaatgaaatcggggaacttgtagaacttgg
# tcatagtggaagggattctgggaaacagctctttgctaatactgactcaagaacagctattgcattccctcctccagtaacagcacagtgggaagaac
# agcttcggcgtctttatcttctcttgactgtgaaagaatcagcagttgaagttccaactaacctcgaagcacggagaaggatttcctttttcacaaat
# tcattgttcatggaaatgccacgtgcacctcgagtgcgcaaaatgctttcattcagtgtcatgaccccatactacagtgaggaaactgtctactcaaa
# aggtgatcttgagatggaaaatgaagatggtgtatcaatcatttactatctccaaaagatttatccagatgaatggaataacttcatggaacgtcttg
# gatgtaaaaaggagcaagaggtttgggaaattgaagaaaacatcttgcagctacgtcattgggcctcattaaggggacagactctctgcagaacagta
# agaggaatgatgtactacagaagggctttgaagcttcaagcatttcttgatatggcttcagaaggagagattctcgaaggatacaaagctgttacagt
# accatccgaggaggataagaaaagccaaagatcgttgtatgctcaattagaagctgtggctgatatgaaattcacatatgtcgccacctgccagaatt
# atggaattcaaaagcgaaatggagatcggcatgcaactgatattctgaatttgatggtcaacaacccctctctccgtgtagcatatattgatgaagtt
# gaagaacgggaaggtggaaaaactcagaaggtttattattcagtgttggtgaaagcagttgataatcttgatcaggaaatataccgaataaagttgcc
# tggtgcagcaaagataggagaaggaaagcctgaaaatcagaatcatgccattgtcttctctcgtggggaagctcttcaaaccattgacatgaatcagg
# acaattacttggaagaagctttaaaaatgcgtaaccttcttgaggaatttaatgaagatcacggagtgcgtgcacctacaatattgggtgttcgtgag
# catatcttcactggaagtgtgtcttcattggcttggtttatgtctaatcaagagacaagttttgtcaccattggccagagagttcttgcaaggccttt
# aagggtccgcttccattatggacatccagatgtatttgacagaattttccacatcactcgtggtggaattagcaaagcttcaaggggtatcaatctca
# gtgaggacatatttgcaggtttcaattcaacattgcgacgtggaaatattactcaccatgaatacattcaagttggaaaggggcgagatgttggtctt
# aaccaaatctctctctttgaggcaaaagtggcatgtggtaatggagagcagactcttagccgagatctatacagattaggacatcgctttgatttctt
# ccgtatgctgtcctgttatttcacaactactggattttatatcagctcaatgctggtagtcctcacagtttatgcatttttatatggtaaactatacc
# ttgcattgagtggactggaacagtctatcgtcaaagttgcaagatccaagggtgacgatgctcttaaagctgcaatggcctcacagtctgtcgttcaa
# cttggtttattgatggccctgcccatggttatggagattgggctcgaaagaggcttcaggactgctttaggtgacattatcatcatgaacctgcagtt
# ggctgctgttttctttaccttctctcttggaacaaaactccactactttggccgcacaattttacatggtggcgcgaaatacagagcaactgggcgtg
# gttttgtcgtgagacatgagaagtttgctgagaactacaggatgtactcgaggagccatttcaccaaagcactggaaattatgatttgcctcatagct
# tatcaaattttcggtgtggcagttactgataatatagctttcattcttctcagtggctcaatgtggttccttgtgatttcatggttgtttgctccctt
# cctctttaatccttcaggctttgagtggcaaaagatagttgatgattgggaagattggggcaagtggataagcaaccatggaggcattggtgttccag
# caaccaagagttgggagtcttggtgggatgaagagcaagaacatctgcagtgctctggtctaattggccgtttctgtgaagttcttctttctatgcgc
# ttcttacttttccagtatggaattgtttatcagctaaatgtgtccaatagtgataaaagtatcatggtttatggtttgtcctggttagtcattgtgtt
# tgtcatggtcgtcttgaagattgtatccttaggaaggaagaagttcagtgctgatttccagctgatgttcaggctgctgaaattgttccttttcattg
# gcttcatagtcacatttgtcatgctgttcaaattcctaagtcttaccgttggagatatatttgccagcttattggccttcttgccaactggatgggct
# cttctttcgatagcacaggcatgtaggccagtagtgaagggcataggaatgtggggatctgtgaaggctctagctagaggatacgattatttaatggg
# gcttgtgatcttcacaccagttgctgttcttgcttggttcccttttgtctccgagttccagacgaggcttctcttcaaccaggccttcagcagagggc
# ttcaaattcaacgtattcttgctggtgggaagaagcacaagtga]
# protein sequence = [MTNPARPAEGMDPPQTPVGGAGPSSLTRRPSRSAATTTFSMEVFDNEVVPSSLQSIAPILRVAREIQNERPRVAYLCR
# FYAFEKAHRLDPTSGGRGVRQFKTNLFQRLERDNASSLASRVKKTDAREIESFYKQYYEQYVVSLNKGEQADRAQLGKAYQTAGVLFEVLCAVNKSEK
# VEEVAPEIIAAANDVQAKKEIYAPYNILPLDSAGASQSIMQLEEVKAAVSALSNTRGLNWPASFEQQRQKTGELDVLDWLRAMFGFQRDNLDDRAVDA
# LMNKLFKNYKTWCKYLGKKHSLRLPQAQQEAQQRKILYMGLYLLIWGEAANLRFMPECLCYIFHNMAYELHGLLAGNVSIVTGENIKPSYGGDDESFL
# RKVITPIYRVIDKEAKKSKDGKAPYSSWCNYDDLNEYFWSQDCFSLGWPMRDDGDFFKSTRDTTQGKGAANKKPGKMGKSYFVETRSFWHIFRSYDRL
# WTFFLLSLQAMVIFAWSGIPVLDIFKKDSLYNLSSIFITAAMLRFLQSILDLFLNFPGYHRWRFTDVLRNVLKVVVSLAWCVILPLFYLQESNSELLT
# KIRSSLTFLDKMKGIPPMYLMAVAVYLLPNLLTTALFIFPMLRRWIENSDWLVVRFLLWWSQPRIYVGRGMHESQFALIKYTLFWVLLLCAKFAFSYF
# IQIKPLIKPTKMIMNINRVQYSWHEFFPDARNNYGAVVALWAPVVMVYFMDAQIWYAIFSTLCGGVIGAFDRLGEIRTLGMLRSRFQSLPGAFNTYLV
# PNDKADKKRFSLSKSFNEVYFVLTYSVVYMLFILQVSPSKRSEAAKFAQEMDLLLVPYSSDPSLKVMQWPPFLLASKIPIALDMALQFRSKDADLWKR
# ICADEYMKCAVIECYESFKLVLNALVVGETEKRIIGIIIKEVENSISKNTFLSSFRTGPLQNLCKKFVDLLEILRDGDPSKRNNVVIALQDMLEIVTR
# DMMVNEIGELVELGHSGRDSGKQLFANTDSRTAIAFPPPVTAQWEEQLRRLYLLLTVKESAVEVPTNLEARRRISFFTNSLFMEMPRAPRVRKMLSFS
# VMTPYYSEETVYSKGDLEMENEDGVSIIYYLQKIYPDEWNNFMERLGCKKEQEVWEIEENILQLRHWASLRGQTLCRTVRGMMYYRRALKLQAFLDMA
# SEGEILEGYKAVTVPSEEDKKSQRSLYAQLEAVADMKFTYVATCQNYGIQKRNGDRHATDILNLMVNNPSLRVAYIDEVEEREGGKTQKVYYSVLVKA
# VDNLDQEIYRIKLPGAAKIGEGKPENQNHAIVFSRGEALQTIDMNQDNYLEEALKMRNLLEEFNEDHGVRAPTILGVREHIFTGSVSSLAWFMSNQET
# SFVTIGQRVLARPLRVRFHYGHPDVFDRIFHITRGGISKASRGINLSEDIFAGFNSTLRRGNITHHEYIQVGKGRDVGLNQISLFEAKVACGNGEQTL
# SRDLYRLGHRFDFFRMLSCYFTTTGFYISSMLVVLTVYAFLYGKLYLALSGLEQSIVKVARSKGDDALKAAMASQSVVQLGLLMALPMVMEIGLERGF
# RTALGDIIIMNLQLAAVFFTFSLGTKLHYFGRTILHGGAKYRATGRGFVVRHEKFAENYRMYSRSHFTKALEIMICLIAYQIFGVAVTDNIAFILLSG
# SMWFLVISWLFAPFLFNPSGFEWQKIVDDWEDWGKWISNHGGIGVPATKSWESWWDEEQEHLQCSGLIGRFCEVLLSMRFLLFQYGIVYQLNVSNSDK
# SIMVYGLSWLVIVFVMVVLKIVSLGRKKFSADFQLMFRLLKLFLFIGFIVTFVMLFKFLSLTVGDIFASLLAFLPTGWALLSIAQACRPVVKGIGMWG
# SVKALARGYDYLMGLVIFTPVAVLAWFPFVSEFQTRLLFNQAFSRGLQIQRILAGGKKHK]
# end gene g8
###
# command line:
# augustus --codingseq=1 --proteinprofile=/home/pgsb/tetiana.nosenko/lineages/embryophyta_odb9/prfl/EOG093601TR.prfl --predictionStart=69113 --predictionEnd=121125 --species=arabidopsis ./tmp/scaffold170Schil_BUSCO_geno_206160443_.temp
```
