## Supplementary material for "The *de novo* reference genome and transcriptome assemblies of the wild tomato species *Solanum chilense*": EOG093601TR.out.3

```
# Please cite: Mario Stanke, Mark Diekhans, Robert Baertsch, David Haussler (2008),
# Using native and syntenically mapped cDNA alignments to improve de novo gene finding
# Bioinformatics 24: 637-644, doi 10.1093/bioinformatics/btn013
# No extrinsic information on sequences given.
# Using protein profile unknown
# --[2..566]--> unknown_A (16) <--[1..2]--> unknown_B (31) <--[0..13]--> unknown_C (35) <--[0..19]--> unknown_D (16) <--[0..1]--> unknown_E (28) <--[2..4]--> unknown_F (32) <--[2..5]--> unknown_G (14) <--[0..3]--> unknown_H (55) <--[0..1]--> unknown_I (9) <--[0..41]--> unknown_J (16) <--[0..1]--> unknown_K (104) <--[0..1]--> unknown_L (34) <--[0..2]--> unknown_M (31) <--[0..6]--> unknown_N (162) <--[1..2]--> unknown_O (61) <--[0..2]--> unknown_P (47) <--[6..39]--
# arabidopsis version. Using default transition matrix.
# We have hints for 0 sequences and for 0 of the sequences in the input set.
#
# ----- prediction on sequence number 1 (length = 28624, name = scaffold5451) -----
#
# Constraints/Hints:
# (none)
# Predicted genes for sequence number 1 on both strands
# start gene g1
scaffold5451	AUGUSTUS	gene	5516	24335	0.01	+	.	g1
scaffold5451	AUGUSTUS	transcript	5516	24335	0.01	+	.	g1.t1
scaffold5451	AUGUSTUS	tss	5516	5516	.	+	.	transcript_id "g1.t1"; gene_id "g1";
scaffold5451	AUGUSTUS	exon	5516	5979	.	+	.	transcript_id "g1.t1"; gene_id "g1";
scaffold5451	AUGUSTUS	start_codon	5653	5655	.	+	0	transcript_id "g1.t1"; gene_id "g1";
scaffold5451	AUGUSTUS	intron	5980	6088	0.22	+	.	transcript_id "g1.t1"; gene_id "g1";
scaffold5451	AUGUSTUS	intron	6163	6492	0.01	+	.	transcript_id "g1.t1"; gene_id "g1";
scaffold5451	AUGUSTUS	intron	6510	7091	0.01	+	.	transcript_id "g1.t1"; gene_id "g1";
scaffold5451	AUGUSTUS	intron	7220	7297	0.01	+	.	transcript_id "g1.t1"; gene_id "g1";
scaffold5451	AUGUSTUS	intron	7308	7397	0.01	+	.	transcript_id "g1.t1"; gene_id "g1";
scaffold5451	AUGUSTUS	intron	7415	7576	0.01	+	.	transcript_id "g1.t1"; gene_id "g1";
scaffold5451	AUGUSTUS	intron	7693	8483	0.01	+	.	transcript_id "g1.t1"; gene_id "g1";
scaffold5451	AUGUSTUS	intron	8510	8785	0.01	+	.	transcript_id "g1.t1"; gene_id "g1";
scaffold5451	AUGUSTUS	intron	8810	10214	0.01	+	.	transcript_id "g1.t1"; gene_id "g1";
scaffold5451	AUGUSTUS	intron	10226	11027	0.01	+	.	transcript_id "g1.t1"; gene_id "g1";
scaffold5451	AUGUSTUS	intron	11069	13623	0.01	+	.	transcript_id "g1.t1"; gene_id "g1";
scaffold5451	AUGUSTUS	intron	13665	14448	0.01	+	.	transcript_id "g1.t1"; gene_id "g1";
scaffold5451	AUGUSTUS	intron	14465	14603	0.01	+	.	transcript_id "g1.t1"; gene_id "g1";
scaffold5451	AUGUSTUS	intron	14638	14839	0.01	+	.	transcript_id "g1.t1"; gene_id "g1";
scaffold5451	AUGUSTUS	intron	14920	19479	0.01	+	.	transcript_id "g1.t1"; gene_id "g1";
scaffold5451	AUGUSTUS	intron	19508	21005	0.01	+	.	transcript_id "g1.t1"; gene_id "g1";
scaffold5451	AUGUSTUS	intron	21173	21253	0.01	+	.	transcript_id "g1.t1"; gene_id "g1";
scaffold5451	AUGUSTUS	intron	21347	21634	0.01	+	.	transcript_id "g1.t1"; gene_id "g1";
scaffold5451	AUGUSTUS	intron	22970	23373	0.01	+	.	transcript_id "g1.t1"; gene_id "g1";
scaffold5451	AUGUSTUS	CDS	5653	5979	0.98	+	0	transcript_id "g1.t1"; gene_id "g1";
scaffold5451	AUGUSTUS	CDS	6089	6162	0.01	+	0	transcript_id "g1.t1"; gene_id "g1";
scaffold5451	AUGUSTUS	exon	6089	6162	.	+	.	transcript_id "g1.t1"; gene_id "g1";
scaffold5451	AUGUSTUS	CDS	6493	6509	0.01	+	1	transcript_id "g1.t1"; gene_id "g1";
scaffold5451	AUGUSTUS	exon	6493	6509	.	+	.	transcript_id "g1.t1"; gene_id "g1";
scaffold5451	AUGUSTUS	CDS	7092	7219	0.01	+	2	transcript_id "g1.t1"; gene_id "g1";
scaffold5451	AUGUSTUS	exon	7092	7219	.	+	.	transcript_id "g1.t1"; gene_id "g1";
scaffold5451	AUGUSTUS	CDS	7298	7307	0.01	+	0	transcript_id "g1.t1"; gene_id "g1";
scaffold5451	AUGUSTUS	exon	7298	7307	.	+	.	transcript_id "g1.t1"; gene_id "g1";
scaffold5451	AUGUSTUS	CDS	7398	7414	0.01	+	2	transcript_id "g1.t1"; gene_id "g1";
scaffold5451	AUGUSTUS	exon	7398	7414	.	+	.	transcript_id "g1.t1"; gene_id "g1";
scaffold5451	AUGUSTUS	CDS	7577	7692	0.01	+	0	transcript_id "g1.t1"; gene_id "g1";
scaffold5451	AUGUSTUS	exon	7577	7692	.	+	.	transcript_id "g1.t1"; gene_id "g1";
scaffold5451	AUGUSTUS	CDS	8484	8509	0.01	+	1	transcript_id "g1.t1"; gene_id "g1";
scaffold5451	AUGUSTUS	exon	8484	8509	.	+	.	transcript_id "g1.t1"; gene_id "g1";
scaffold5451	AUGUSTUS	CDS	8786	8809	0.01	+	2	transcript_id "g1.t1"; gene_id "g1";
scaffold5451	AUGUSTUS	exon	8786	8809	.	+	.	transcript_id "g1.t1"; gene_id "g1";
scaffold5451	AUGUSTUS	CDS	10215	10225	0.01	+	2	transcript_id "g1.t1"; gene_id "g1";
scaffold5451	AUGUSTUS	exon	10215	10225	.	+	.	transcript_id "g1.t1"; gene_id "g1";
scaffold5451	AUGUSTUS	CDS	11028	11068	0.01	+	0	transcript_id "g1.t1"; gene_id "g1";
scaffold5451	AUGUSTUS	exon	11028	11068	.	+	.	transcript_id "g1.t1"; gene_id "g1";
scaffold5451	AUGUSTUS	CDS	13624	13664	0.01	+	1	transcript_id "g1.t1"; gene_id "g1";
scaffold5451	AUGUSTUS	exon	13624	13664	.	+	.	transcript_id "g1.t1"; gene_id "g1";
scaffold5451	AUGUSTUS	CDS	14449	14464	0.01	+	2	transcript_id "g1.t1"; gene_id "g1";
scaffold5451	AUGUSTUS	exon	14449	14464	.	+	.	transcript_id "g1.t1"; gene_id "g1";
scaffold5451	AUGUSTUS	CDS	14604	14637	0.01	+	1	transcript_id "g1.t1"; gene_id "g1";
scaffold5451	AUGUSTUS	exon	14604	14637	.	+	.	transcript_id "g1.t1"; gene_id "g1";
scaffold5451	AUGUSTUS	CDS	14840	14919	0.01	+	0	transcript_id "g1.t1"; gene_id "g1";
scaffold5451	AUGUSTUS	exon	14840	14919	.	+	.	transcript_id "g1.t1"; gene_id "g1";
scaffold5451	AUGUSTUS	CDS	19480	19507	0.01	+	1	transcript_id "g1.t1"; gene_id "g1";
scaffold5451	AUGUSTUS	exon	19480	19507	.	+	.	transcript_id "g1.t1"; gene_id "g1";
scaffold5451	AUGUSTUS	CDS	21006	21172	0.01	+	0	transcript_id "g1.t1"; gene_id "g1";
scaffold5451	AUGUSTUS	exon	21006	21172	.	+	.	transcript_id "g1.t1"; gene_id "g1";
scaffold5451	AUGUSTUS	CDS	21254	21346	0.01	+	1	transcript_id "g1.t1"; gene_id "g1";
scaffold5451	AUGUSTUS	exon	21254	21346	.	+	.	transcript_id "g1.t1"; gene_id "g1";
scaffold5451	AUGUSTUS	CDS	21635	22969	0.01	+	1	transcript_id "g1.t1"; gene_id "g1";
scaffold5451	AUGUSTUS	exon	21635	22969	.	+	.	transcript_id "g1.t1"; gene_id "g1";
scaffold5451	AUGUSTUS	CDS	23374	23389	0.01	+	1	transcript_id "g1.t1"; gene_id "g1";
scaffold5451	AUGUSTUS	exon	23374	23440	.	+	.	transcript_id "g1.t1"; gene_id "g1";
scaffold5451	AUGUSTUS	stop_codon	23387	23389	.	+	0	transcript_id "g1.t1"; gene_id "g1";
scaffold5451	AUGUSTUS	exon	23536	23641	.	+	.	transcript_id "g1.t1"; gene_id "g1";
scaffold5451	AUGUSTUS	exon	24119	24335	.	+	.	transcript_id "g1.t1"; gene_id "g1";
scaffold5451	AUGUSTUS	tts	24335	24335	.	+	.	transcript_id "g1.t1"; gene_id "g1";
scaffold5451	AUGUSTUS	protein_match	6125	6162	1.25	+	0	target "unknown_A[1..13]"; target_start 121; transcript_id "g1.t1"; gene_id "g1";
scaffold5451	AUGUSTUS	protein_match	6493	6502	3.86	+	1	target "unknown_A[13..16]"; target_start 121; transcript_id "g1.t1"; gene_id "g1";
scaffold5451	AUGUSTUS	protein_match	6509	6509	1	+	0	target "unknown_B[1..1]"; target_start 139; transcript_id "g1.t1"; gene_id "g1";
scaffold5451	AUGUSTUS	protein_match	7092	7183	1.34	+	2	target "unknown_B[1..31]"; target_start 139; transcript_id "g1.t1"; gene_id "g1";
scaffold5451	AUGUSTUS	protein_match	7196	7219	1.61	+	0	target "unknown_C[1..8]"; target_start 174; transcript_id "g1.t1"; gene_id "g1";
scaffold5451	AUGUSTUS	protein_match	7298	7307	0.881	+	2	target "unknown_C[9..12]"; target_start 173; transcript_id "g1.t1"; gene_id "g1";
scaffold5451	AUGUSTUS	protein_match	7398	7414	1.09	+	1	target "unknown_C[12..18]"; target_start 173; transcript_id "g1.t1"; gene_id "g1";
scaffold5451	AUGUSTUS	protein_match	7577	7630	1.21	+	0	target "unknown_C[18..35]"; target_start 174; transcript_id "g1.t1"; gene_id "g1";
scaffold5451	AUGUSTUS	protein_match	7682	7692	5.66	+	0	target "unknown_D[1..4]"; target_start 226; transcript_id "g1.t1"; gene_id "g1";
scaffold5451	AUGUSTUS	protein_match	8484	8509	1.02	+	0	target "unknown_D[5..13]"; target_start 225; transcript_id "g1.t1"; gene_id "g1";
scaffold5451	AUGUSTUS	protein_match	8786	8796	0.918	+	2	target "unknown_D[13..16]"; target_start 226; transcript_id "g1.t1"; gene_id "g1";
scaffold5451	AUGUSTUS	protein_match	8797	8809	1.06	+	0	target "unknown_E[1..5]"; target_start 242; transcript_id "g1.t1"; gene_id "g1";
scaffold5451	AUGUSTUS	protein_match	10215	10225	0.546	+	1	target "unknown_E[5..9]"; target_start 241; transcript_id "g1.t1"; gene_id "g1";
scaffold5451	AUGUSTUS	protein_match	11028	11068	2.4	+	2	target "unknown_E[9..22]"; target_start 241; transcript_id "g1.t1"; gene_id "g1";
scaffold5451	AUGUSTUS	protein_match	13624	13642	1.45	+	1	target "unknown_E[22..28]"; target_start 242; transcript_id "g1.t1"; gene_id "g1";
scaffold5451	AUGUSTUS	protein_match	13652	13664	0.657	+	0	target "unknown_F[1..5]"; target_start 273; transcript_id "g1.t1"; gene_id "g1";
scaffold5451	AUGUSTUS	protein_match	14449	14464	3.65	+	1	target "unknown_F[5..10]"; target_start 272; transcript_id "g1.t1"; gene_id "g1";
scaffold5451	AUGUSTUS	protein_match	14604	14637	1.4	+	0	target "unknown_F[11..22]"; target_start 272; transcript_id "g1.t1"; gene_id "g1";
scaffold5451	AUGUSTUS	protein_match	14840	14872	1.16	+	0	target "unknown_F[22..32]"; target_start 273; transcript_id "g1.t1"; gene_id "g1";
scaffold5451	AUGUSTUS	protein_match	14882	14919	1.55	+	0	target "unknown_G[1..13]"; target_start 308; transcript_id "g1.t1"; gene_id "g1";
scaffold5451	AUGUSTUS	protein_match	19480	19483	0.172	+	1	target "unknown_G[13..14]"; target_start 308; transcript_id "g1.t1"; gene_id "g1";
scaffold5451	AUGUSTUS	protein_match	19484	19507	1.2	+	0	target "unknown_H[1..8]"; target_start 322; transcript_id "g1.t1"; gene_id "g1";
scaffold5451	AUGUSTUS	protein_match	21006	21146	1.36	+	0	target "unknown_H[9..55]"; target_start 322; transcript_id "g1.t1"; gene_id "g1";
scaffold5451	AUGUSTUS	protein_match	21147	21172	1.07	+	0	target "unknown_I[1..9]"; target_start 377; transcript_id "g1.t1"; gene_id "g1";
scaffold5451	AUGUSTUS	protein_match	21254	21254	1	+	1	target "unknown_I[9..9]"; target_start 377; transcript_id "g1.t1"; gene_id "g1";
scaffold5451	AUGUSTUS	protein_match	21288	21335	2.09	+	0	target "unknown_J[1..16]"; target_start 397; transcript_id "g1.t1"; gene_id "g1";
scaffold5451	AUGUSTUS	protein_match	21336	21346	0.853	+	0	target "unknown_K[1..4]"; target_start 413; transcript_id "g1.t1"; gene_id "g1";
scaffold5451	AUGUSTUS	protein_match	21635	21935	1.25	+	1	target "unknown_K[4..104]"; target_start 413; transcript_id "g1.t1"; gene_id "g1";
scaffold5451	AUGUSTUS	protein_match	21936	22037	1.74	+	0	target "unknown_L[1..34]"; target_start 517; transcript_id "g1.t1"; gene_id "g1";
scaffold5451	AUGUSTUS	protein_match	22044	22136	2.4	+	0	target "unknown_M[1..31]"; target_start 553; transcript_id "g1.t1"; gene_id "g1";
scaffold5451	AUGUSTUS	protein_match	22137	22622	2.64	+	0	target "unknown_N[1..162]"; target_start 584; transcript_id "g1.t1"; gene_id "g1";
scaffold5451	AUGUSTUS	protein_match	22626	22808	2.04	+	0	target "unknown_O[1..61]"; target_start 747; transcript_id "g1.t1"; gene_id "g1";
scaffold5451	AUGUSTUS	protein_match	22812	22952	3.97	+	0	target "unknown_P[1..47]"; target_start 809; transcript_id "g1.t1"; gene_id "g1";
# coding sequence = [atgacgactctgcaattttcgtcatccagttcagttcaacttccctcctcaactactactactacgccatggttaaatt
# tacagaagaagagacccgtttactctatcgttcgctgtgtgtcgacccgacccggtgggaggaagtcgggttacgggtcatcatcatctgaggcgcag
# gagctggtgactttggttatgaggaatttcagtgataaaaagccattagtgagcactttggacaagtatgttaagttggtgaggactgagcattgttt
# cttgctctttgaacagctgggaaagactgataattggcttcaatgccttgaggacagaattgacgaatgtatgtgtcttgatcaagttatttggattt
# ctctactattgtcaatgtgtgtatatagtagcggttttggaatagcggataatggggtttattcgaaattgatatcagtgatggggaagaaagggcag
# atcagaatggcaatgtggctgttctccgagatgcgtaatagtgggtgccgtccagatacctcagtgtacaatgcaggaatggagcatctggacgagag
# cattgactttcagaaaatggaacaagtttttaaaagcttgcttcaatcaaaggaaaaacctaccattcccacttttaactcaatgataacaaactatg
# gaaaagcacgactcagagaaaacgcaacatgtgagttgcacgtcataggtttattcataaaagtccacgcagttcttggtaaatccttggataataat
# tattcagcaaatgacaatatcaaattggaagaacgccttcttgaactcctcttggaatcgttcccaaagtcttataatgctcctattacaagttgttg
# gattgtttcaagcttggataaggttctagagttctccgcaaacctctccacaactctagacccttccgcttccattcggacacaaaatttaattatca
# tgctccgaattcgttttaaggatcatttcatgtttcttgagatggttactgtatctgatgttttgccaacacagtacacgtttacaagtgttcttgcg
# tcgtgtgctgagattagagcgttaaacgagggacggagagttcactcctttgttgttaaatttgggttgagtagttatgtttctgtagcaaattctat
# ttggaatacattgatctcgttgtatatgcaaactggtcaggtggatttagcgttggaacaattcgagcaaatgaatgagcatgacatagtttcagagt
# ccaatctaaatgtaattgcgtttacatcactactggatgggtacataaagcttggtgatataagtccagcaaggaagatttttgactcattgaaggac
# cgtgatgttgtcgtttggacagccatgattgttggttatgttcaaaatggctttaatgatgatgcgatggaactctttaggttaatggttaaagaagg
# gccagtcccaaataattatactctagcagcaatgttaagtgtatgttcaagcatggcatcgttaaatcatggtaagcaaatacactcagcagccatta
# aggcaggggaagcattatcagtttctgttagcaatgccctggtaactatgtatgccaaggctggaaatatcagctgcgcaaggagagtatttgatttg
# atacacctgaacagagacacggtctcttggacttcgatgatcttggctttagctcagcatggacttggagctgaagccttacaattgtttgagaatat
# gcttgcatttgggatgaagcctgatcatataacgtatgttggtgttcttactgcttgcacacatgtcggattggttgctcaaggccataattattaca
# aaatgatgaaagagattcatggaattgaaccgacgtcaagccattgtgcttgcatgattgacctctttggtcgtgctggattgctagaagaagcacaa
# gacttcatagaaaatatgccaatcgaaccagatgtgattgcatggggttcgcttttagcatcttgtagagttcacaaaaaaatggagctagcaaaagt
# tgcagctgacagattgctttcaattgatccggaaaacagtggggcctactcagcacttgctaatgtgtattctgcttgtggaaaatgggcggaagctg
# ctaagatcagaaaatcaatgaaggataaacaggtcaagaaagaacaaggatttagctggattcaaataaaaaacgtagtccacgtctttggtgtagaa
# gacgggcttcatccgcagagagatgctatttacaagacaatggaaaaaatctggaaagatatcaaaaagatgggattcattcctgacaccgagtcagt
# gcttcatgatcttgattacgaggtgaaagagcagattcttagacatcatagtgagaagcttgcaattgcatttgggttaataaataccccggagaaca
# ctactttaaggatcatgaagaaccttcgagtatgtaatgattgtcactcagcaatcaaatttatctccaagcttgtaggaagagaaatcattctgagg
# gatgccactcgttttcaccatttcaaaggaggtttctgctcatgtcatgactattggattccacacgactaa]
# protein sequence = [MTTLQFSSSSSVQLPSSTTTTTPWLNLQKKRPVYSIVRCVSTRPGGRKSGYGSSSSEAQELVTLVMRNFSDKKPLVST
# LDKYVKLVRTEHCFLLFEQLGKTDNWLQCLEDRIDECMCLDQVIWISLLLSMCVYSSGFGIADNGVYSKLISVMGKKGQIRMAMWLFSEMRNSGCRPD
# TSVYNAGMEHLDESIDFQKMEQVFKSLLQSKEKPTIPTFNSMITNYGKARLRENATCELHVIGLFIKVHAVLGKSLDNNYSANDNIKLEERLLELLLE
# SFPKSYNAPITSCWIVSSLDKVLEFSANLSTTLDPSASIRTQNLIIMLRIRFKDHFMFLEMVTVSDVLPTQYTFTSVLASCAEIRALNEGRRVHSFVV
# KFGLSSYVSVANSIWNTLISLYMQTGQVDLALEQFEQMNEHDIVSESNLNVIAFTSLLDGYIKLGDISPARKIFDSLKDRDVVVWTAMIVGYVQNGFN
# DDAMELFRLMVKEGPVPNNYTLAAMLSVCSSMASLNHGKQIHSAAIKAGEALSVSVSNALVTMYAKAGNISCARRVFDLIHLNRDTVSWTSMILALAQ
# HGLGAEALQLFENMLAFGMKPDHITYVGVLTACTHVGLVAQGHNYYKMMKEIHGIEPTSSHCACMIDLFGRAGLLEEAQDFIENMPIEPDVIAWGSLL
# ASCRVHKKMELAKVAADRLLSIDPENSGAYSALANVYSACGKWAEAAKIRKSMKDKQVKKEQGFSWIQIKNVVHVFGVEDGLHPQRDAIYKTMEKIWK
# DIKKMGFIPDTESVLHDLDYEVKEQILRHHSEKLAIAFGLINTPENTTLRIMKNLRVCNDCHSAIKFISKLVGREIILRDATRFHHFKGGFCSCHDYW
# IPHD]
# sequence of block unknown_A   121 [IWISLLLSMCVYSSGF] 137
# sequence of block unknown_B   139 [ADNGVYSKLISVMGKKGQIRMAMWLFSEMRN] 170
# sequence of block unknown_C   174 [PDTSVYNAGMEHLDESIDFQKMEQVFKSLLQSKEK] 209
# sequence of block unknown_D   226 [LRENATCELHVIGLFI] 242
# sequence of block unknown_E   242 [KVHAVLGKSLDNNYSANDNIKLEERLLE] 270
# sequence of block unknown_F   273 [ESFPKSYNAPITSCWIVSSLDKVLEFSANLST] 305
# sequence of block unknown_G   308 [PSASIRTQNLIIML] 322
# sequence of block unknown_H   322 [RIRFKDHFMFLEMVTVSDVLPTQYTFTSVLASCAEIRALNEGRRVHSFVVKFGLS] 377
# sequence of block unknown_I   377 [SYVSVANSI] 386
# sequence of block unknown_J   397 [GQVDLALEQFEQMNEH] 413
# sequence of block unknown_K   413 [DIVSESNLNVIAFTSLLDGYIKLGDISPARKIFDSLKDRDVVVWTAMIVGYVQNGFNDDAMELFRLMVKEGPVPNNYTLAAMLSVCSSMASLNHGKQIHSAAIK] 517
# sequence of block unknown_L   517 [AGEALSVSVSNALVTMYAKAGNISCARRVFDLIH] 551
# sequence of block unknown_M   553 [RDTVSWTSMILALAQHGLGAEALQLFENMLA] 584
# sequence of block unknown_N   584 [FGMKPDHITYVGVLTACTHVGLVAQGHNYYKMMKEIHGIEPTSSHCACMIDLFGRAGLLEEAQDFIENMPIEPDVIAWGSLLASCRVHKKMELAKVAADRLLSIDPENSGAYSALANVYSACGKWAEAAKIRKSMKDKQVKKEQGFSWIQIKNVVHVFGVED] 746
# sequence of block unknown_O   747 [LHPQRDAIYKTMEKIWKDIKKMGFIPDTESVLHDLDYEVKEQILRHHSEKLAIAFGLINTP] 808
# sequence of block unknown_P   809 [NTTLRIMKNLRVCNDCHSAIKFISKLVGREIILRDATRFHHFKGGFC] 856
# end gene g1
###
# command line:
# augustus --codingseq=1 --proteinprofile=/home/pgsb/tetiana.nosenko/lineages/embryophyta_odb9/prfl/EOG093601TR.prfl --predictionStart=0 --predictionEnd=41247 --species=arabidopsis ./tmp/scaffold5451Schil_BUSCO_geno_206160443_.temp
```
