## Supplementary material for "The *de novo* reference genome and transcriptome assemblies of the wild tomato species *Solanum chilense*": EOG093601U2.out.1

```
# Please cite: Mario Stanke, Mark Diekhans, Robert Baertsch, David Haussler (2008),
# Using native and syntenically mapped cDNA alignments to improve de novo gene finding
# Bioinformatics 24: 637-644, doi 10.1093/bioinformatics/btn013
# No extrinsic information on sequences given.
# Using protein profile unknown
# --[25..523]--> unknown_C (23) <--[2..11]--> unknown_D (27) <--[1..14]--> unknown_E (65) <--[0..6]--> unknown_F (63) <--[0..2]--> unknown_G (23) <--[0..11]--> unknown_H (45) <--[1..6]--> unknown_I (53) <--[0..3]--> unknown_J (21) <--[1..4]--> unknown_K (10) <--[0..3]--> unknown_L (42) <--[0..8]--> unknown_M (40) <--[9..36]--> unknown_N (12) <--[0..24]--> unknown_O (9) <--[0..12]--> unknown_P (11) <--[0..2]--> unknown_Q (49) <--[0..20]--> unknown_R (22) <--[5..8]--> unknown_S (41) <--[13..25]--> unknown_U (23) <--[0..2]--> unknown_V (79) <--[0..1]--> unknown_W (82) <--[0..35]--
# arabidopsis version. Using default transition matrix.
# We have hints for 0 sequences and for 0 of the sequences in the input set.
#
# ----- prediction on sequence number 1 (length = 26701, name = scaffold797) -----
#
# Constraints/Hints:
# (none)
# Predicted genes for sequence number 1 on both strands
# start gene g1
scaffold797	AUGUSTUS	gene	149639	151787	0.01	+	.	g1
scaffold797	AUGUSTUS	transcript	149639	151787	0.01	+	.	g1.t1
scaffold797	AUGUSTUS	tss	149639	149639	.	+	.	transcript_id "g1.t1"; gene_id "g1";
scaffold797	AUGUSTUS	exon	149639	149875	.	+	.	transcript_id "g1.t1"; gene_id "g1";
scaffold797	AUGUSTUS	start_codon	149681	149683	.	+	0	transcript_id "g1.t1"; gene_id "g1";
scaffold797	AUGUSTUS	intron	149876	149964	0.64	+	.	transcript_id "g1.t1"; gene_id "g1";
scaffold797	AUGUSTUS	CDS	149681	149875	0.89	+	0	transcript_id "g1.t1"; gene_id "g1";
scaffold797	AUGUSTUS	CDS	149965	150099	0.64	+	0	transcript_id "g1.t1"; gene_id "g1";
scaffold797	AUGUSTUS	exon	149965	150124	.	+	.	transcript_id "g1.t1"; gene_id "g1";
scaffold797	AUGUSTUS	stop_codon	150097	150099	.	+	0	transcript_id "g1.t1"; gene_id "g1";
scaffold797	AUGUSTUS	exon	151577	151787	.	+	.	transcript_id "g1.t1"; gene_id "g1";
scaffold797	AUGUSTUS	tts	151787	151787	.	+	.	transcript_id "g1.t1"; gene_id "g1";
# coding sequence = [atgggtgagcatcataggcagaattggaggcaaggtgcgcgacgcataagcagcatgcaggtcactgcctcaagaattg
# agaggcatccttacaacgcgaggctgacacacatctcactgcctcaacaaaaaattgatgggatttggccccacgatgcgcaaccactttccagaatc
# gttaaagttgtatttttgaccactttttacatgtccaaatcagattcaaatgcaattacccatctctctcaagaaatgctctcttttccaaactccat
# tgaagaacaagaagagcttaaggaagaagatgaaggcttcaaggtttctaattaa]
# protein sequence = [MGEHHRQNWRQGARRISSMQVTASRIERHPYNARLTHISLPQQKIDGIWPHDAQPLSRIVKVVFLTTFYMSKSDSNAI
# THLSQEMLSFPNSIEEQEELKEEDEGFKVSN]
# end gene g1
###
# start gene g2
scaffold797	AUGUSTUS	gene	158739	160738	0.03	+	.	g2
scaffold797	AUGUSTUS	transcript	158739	160738	0.03	+	.	g2.t1
scaffold797	AUGUSTUS	tss	158739	158739	.	+	.	transcript_id "g2.t1"; gene_id "g2";
scaffold797	AUGUSTUS	exon	158739	158988	.	+	.	transcript_id "g2.t1"; gene_id "g2";
scaffold797	AUGUSTUS	start_codon	158807	158809	.	+	0	transcript_id "g2.t1"; gene_id "g2";
scaffold797	AUGUSTUS	intron	158989	159710	0.06	+	.	transcript_id "g2.t1"; gene_id "g2";
scaffold797	AUGUSTUS	CDS	158807	158988	0.34	+	0	transcript_id "g2.t1"; gene_id "g2";
scaffold797	AUGUSTUS	CDS	159711	159738	0.06	+	1	transcript_id "g2.t1"; gene_id "g2";
scaffold797	AUGUSTUS	exon	159711	160738	.	+	.	transcript_id "g2.t1"; gene_id "g2";
scaffold797	AUGUSTUS	stop_codon	159736	159738	.	+	0	transcript_id "g2.t1"; gene_id "g2";
scaffold797	AUGUSTUS	tts	160738	160738	.	+	.	transcript_id "g2.t1"; gene_id "g2";
# coding sequence = [atgtgtcaatcgacggtgccaagggatagtccttcagtataccaatgccctgttgatggtgaagcgtcgattgggactt
# attctagagaagtctcagccaaaggaaagcctcatacccaaacgacggaggccaccaacggcccgccgatgagcctaaggggcgtcgatggctggccg
# gcaatgatttcgttaaagttatggtctctttaa]
# protein sequence = [MCQSTVPRDSPSVYQCPVDGEASIGTYSREVSAKGKPHTQTTEATNGPPMSLRGVDGWPAMISLKLWSL]
# end gene g2
###
# start gene g3
scaffold797	AUGUSTUS	gene	164809	172387	0.06	+	.	g3
scaffold797	AUGUSTUS	transcript	164809	172387	0.06	+	.	g3.t1
scaffold797	AUGUSTUS	tss	164809	164809	.	+	.	transcript_id "g3.t1"; gene_id "g3";
scaffold797	AUGUSTUS	exon	164809	166130	.	+	.	transcript_id "g3.t1"; gene_id "g3";
scaffold797	AUGUSTUS	start_codon	164827	164829	.	+	0	transcript_id "g3.t1"; gene_id "g3";
scaffold797	AUGUSTUS	intron	166131	166498	1	+	.	transcript_id "g3.t1"; gene_id "g3";
scaffold797	AUGUSTUS	intron	166689	166755	0.99	+	.	transcript_id "g3.t1"; gene_id "g3";
scaffold797	AUGUSTUS	intron	166789	166882	0.98	+	.	transcript_id "g3.t1"; gene_id "g3";
scaffold797	AUGUSTUS	intron	167504	167696	1	+	.	transcript_id "g3.t1"; gene_id "g3";
scaffold797	AUGUSTUS	CDS	164827	166130	1	+	0	transcript_id "g3.t1"; gene_id "g3";
scaffold797	AUGUSTUS	CDS	166499	166688	1	+	1	transcript_id "g3.t1"; gene_id "g3";
scaffold797	AUGUSTUS	exon	166499	166688	.	+	.	transcript_id "g3.t1"; gene_id "g3";
scaffold797	AUGUSTUS	CDS	166756	166788	0.99	+	0	transcript_id "g3.t1"; gene_id "g3";
scaffold797	AUGUSTUS	exon	166756	166788	.	+	.	transcript_id "g3.t1"; gene_id "g3";
scaffold797	AUGUSTUS	CDS	166883	167503	0.98	+	0	transcript_id "g3.t1"; gene_id "g3";
scaffold797	AUGUSTUS	exon	166883	167503	.	+	.	transcript_id "g3.t1"; gene_id "g3";
scaffold797	AUGUSTUS	CDS	167697	168323	1	+	0	transcript_id "g3.t1"; gene_id "g3";
scaffold797	AUGUSTUS	exon	167697	168550	.	+	.	transcript_id "g3.t1"; gene_id "g3";
scaffold797	AUGUSTUS	stop_codon	168321	168323	.	+	0	transcript_id "g3.t1"; gene_id "g3";
scaffold797	AUGUSTUS	exon	172063	172387	.	+	.	transcript_id "g3.t1"; gene_id "g3";
scaffold797	AUGUSTUS	tts	172387	172387	.	+	.	transcript_id "g3.t1"; gene_id "g3";
scaffold797	AUGUSTUS	protein_match	164941	165009	3.82	+	0	target "unknown_C[1..23]"; target_start 38; transcript_id "g3.t1"; gene_id "g3";
scaffold797	AUGUSTUS	protein_match	165019	165099	6.16	+	0	target "unknown_D[1..27]"; target_start 64; transcript_id "g3.t1"; gene_id "g3";
scaffold797	AUGUSTUS	protein_match	165115	165309	5.86	+	0	target "unknown_E[1..65]"; target_start 96; transcript_id "g3.t1"; gene_id "g3";
scaffold797	AUGUSTUS	protein_match	165328	165516	5.54	+	0	target "unknown_F[1..63]"; target_start 167; transcript_id "g3.t1"; gene_id "g3";
scaffold797	AUGUSTUS	protein_match	165517	165585	4.96	+	0	target "unknown_G[1..23]"; target_start 230; transcript_id "g3.t1"; gene_id "g3";
scaffold797	AUGUSTUS	protein_match	165586	165720	4.5	+	0	target "unknown_H[1..45]"; target_start 253; transcript_id "g3.t1"; gene_id "g3";
scaffold797	AUGUSTUS	protein_match	165724	165882	5.88	+	0	target "unknown_I[1..53]"; target_start 299; transcript_id "g3.t1"; gene_id "g3";
scaffold797	AUGUSTUS	protein_match	165892	165954	5.78	+	0	target "unknown_J[1..21]"; target_start 355; transcript_id "g3.t1"; gene_id "g3";
scaffold797	AUGUSTUS	protein_match	165967	165996	4.28	+	0	target "unknown_K[1..10]"; target_start 380; transcript_id "g3.t1"; gene_id "g3";
scaffold797	AUGUSTUS	protein_match	166006	166130	5.33	+	0	target "unknown_L[1..42]"; target_start 393; transcript_id "g3.t1"; gene_id "g3";
scaffold797	AUGUSTUS	protein_match	166499	166499	1	+	1	target "unknown_L[42..42]"; target_start 393; transcript_id "g3.t1"; gene_id "g3";
scaffold797	AUGUSTUS	protein_match	166500	166619	6.54	+	0	target "unknown_M[1..40]"; target_start 435; transcript_id "g3.t1"; gene_id "g3";
scaffold797	AUGUSTUS	protein_match	166786	166788	9.07	+	0	target "unknown_N[1..1]"; target_start 508; transcript_id "g3.t1"; gene_id "g3";
scaffold797	AUGUSTUS	protein_match	166883	166915	7.69	+	0	target "unknown_N[2..12]"; target_start 508; transcript_id "g3.t1"; gene_id "g3";
scaffold797	AUGUSTUS	protein_match	166985	167011	8.3	+	0	target "unknown_O[1..9]"; target_start 543; transcript_id "g3.t1"; gene_id "g3";
scaffold797	AUGUSTUS	protein_match	167045	167077	5.15	+	0	target "unknown_P[1..11]"; target_start 563; transcript_id "g3.t1"; gene_id "g3";
scaffold797	AUGUSTUS	protein_match	167078	167224	5.37	+	0	target "unknown_Q[1..49]"; target_start 574; transcript_id "g3.t1"; gene_id "g3";
scaffold797	AUGUSTUS	protein_match	167282	167347	5.95	+	0	target "unknown_R[1..22]"; target_start 642; transcript_id "g3.t1"; gene_id "g3";
scaffold797	AUGUSTUS	protein_match	167369	167491	4.31	+	0	target "unknown_S[1..41]"; target_start 671; transcript_id "g3.t1"; gene_id "g3";
scaffold797	AUGUSTUS	protein_match	167748	167816	5.47	+	0	target "unknown_U[1..23]"; target_start 733; transcript_id "g3.t1"; gene_id "g3";
scaffold797	AUGUSTUS	protein_match	167820	168056	5.24	+	0	target "unknown_V[1..79]"; target_start 757; transcript_id "g3.t1"; gene_id "g3";
scaffold797	AUGUSTUS	protein_match	168057	168302	6.55	+	0	target "unknown_W[1..82]"; target_start 836; transcript_id "g3.t1"; gene_id "g3";
# coding sequence = [atgaaaatcgacgatatctcttcgccggagcttcacgacgatctccggaatcaactatgctctcaaatcgagtcatcca
# tcgaagatatcgagaaatatgtacctgcaactgctgccttgccggattccttctccacccatctcaggcataccctctctcagctcaataacctatct
# cctttccctaattccctaaaactccacatctggaaactatcctaccgcctttggaatgcttgtgtcgatctttccaattccaatgctgcttctattca
# aaaacaccatgaggaacatgcaaagctccgtcaagtttccgccgacctcctcttcctcgctgctgatgtcaccggcattccatcgccggcgtttaaat
# ccgcatccttcttctataaaaccggtcttaaatggcatgaccttcgaaagtttgaactcgccaactattgcttcgagaaagcttccgatctgttatct
# aaagttgacatcactaatgtttcagaatatgaagagaaaaggcttctgttagatctcaatattgctcgatcacggaccgcttgggaagtctctgacag
# aaatttagcgattgctttattgagtcgatccaaaaacttgctcttcgcttttgcggacaactataaagctttagctaatcagtatttaatgtttggaa
# aagcaatggtatcaaaaaatgaagtttctggagtgaatgaagcattgaagctgatgaatgaagcacttgaattgtgtgaaaggggtttgaaagttgtt
# aagaggacaggggagactttagctttgatggaattgagatccaagactcttagatttttgggggcatcacatctgcagagagatgaatttgagagcgt
# gttgaaatgtgtaaaggtcttgagagatggtgagaaggatcagcatccgagtcttagtgtgttggcaatgaaagcatggctgggattggggaggttcg
# gggaagcggagaaggagctaagaggaatggtagtggataaggggattcctgaaggtgtttgggtatcagctgttgagtcgtactttcaagttgtaggg
# gctgctggtgcaccagctgtgaagggagtgtttttaggacttcttggaaggtgccatgtaagtgctgatgcagcaattagggtcgtgaataaggtaat
# aggggatcctgctggtggtggtgaagaggcaaggttgagggcaaaggtagtatcggacctggtgtctgatgataggattctgacgctcttgaatggag
# acgacgcttccaaggagagaacagctatgcatgctcttctatggaactgtgcagcagaacatttccgatcaaaagatctccagaccagtgctgatata
# tttgaaaaatctatgctttatgtcccttctgacatagatagcagaaatctcagagcaaagggatttagggttttatgtctctgctatatgggcctttc
# acagcttgatcgtgctcaagaatacataaatgaggcagagaagcttgaaccaaatatagctagtgccttcctaaagtttaagatctacctgcaaaaga
# acgaatgtgatggtgctatgactcaggtgcaggcattgccaagttgccttgacttcaccactgaattcctctctctagcagctcatgaagctattgct
# tgccgttgtcttccagttgccgtttcttctctgtcacttctcttaaatttctacaccacagggaaacagatggcaacaactgaggttgtagttttcag
# gactttagtcacgattttggctcaggatcctcagaatgattctgatatcctaaagcagatgaaacgagctcattctcggctaagagagatgagtgtag
# aggatttttttgggaaaggagagatcggaagaagagaaagaaattggttttcagtgaatgcatggaacgcgggggttaaaacaggacaggagaaccaa
# tatgcaatttgtgcagagttctttagattggcatcagagttttatggtgcttcaattgatgaagagaaagaaggcaaccatgtaatggtttgcaaatc
# aatgattatgacagtatatgcaataatctcagatgagaagctaagaactaatacgttattggaaaatgaagtgaaggaatctatttctttgctagaca
# gagcaggaaagatgttaacgtcaaactcaacagaatatgaaaagttagaggtcatcatcgagcctaatttcttgtttgtgtacacttggtgtgctttt
# gatctacattcaaggcttgatgacacgggcagccaacagctcctccttataaagcggtttgcaaacttaaaatgttgcaacccaaagcatctacttca
# gattggcattgatgcctcacaaggaccaagatcaaaccatgaagtagccatctttgcattaagcacctgcctctctacactcctggcttcgccttcgc
# ctgattatgcaagtgtggcactcatagtgaggaaacttgttagtctaagaagcagccacggagctgatactattgatgatgcaacaatggaaacttac
# aagcaagcgtatcgaataatggtgggtttgaaagaaggagaatatccggttgaagaagcaaaatggctctccatgacagcatggaatagagcagctgt
# ccctatgaggatggcacatatggatgaagcaaaaaggtggatgtctatgggtttggagctggccaataaagtcccaggaatgcaaacatacaggtcat
# gcatggaagattttattgcagggtttgagttgaaattatcaggggcatga]
# protein sequence = [MKIDDISSPELHDDLRNQLCSQIESSIEDIEKYVPATAALPDSFSTHLRHTLSQLNNLSPFPNSLKLHIWKLSYRLWN
# ACVDLSNSNAASIQKHHEEHAKLRQVSADLLFLAADVTGIPSPAFKSASFFYKTGLKWHDLRKFELANYCFEKASDLLSKVDITNVSEYEEKRLLLDL
# NIARSRTAWEVSDRNLAIALLSRSKNLLFAFADNYKALANQYLMFGKAMVSKNEVSGVNEALKLMNEALELCERGLKVVKRTGETLALMELRSKTLRF
# LGASHLQRDEFESVLKCVKVLRDGEKDQHPSLSVLAMKAWLGLGRFGEAEKELRGMVVDKGIPEGVWVSAVESYFQVVGAAGAPAVKGVFLGLLGRCH
# VSADAAIRVVNKVIGDPAGGGEEARLRAKVVSDLVSDDRILTLLNGDDASKERTAMHALLWNCAAEHFRSKDLQTSADIFEKSMLYVPSDIDSRNLRA
# KGFRVLCLCYMGLSQLDRAQEYINEAEKLEPNIASAFLKFKIYLQKNECDGAMTQVQALPSCLDFTTEFLSLAAHEAIACRCLPVAVSSLSLLLNFYT
# TGKQMATTEVVVFRTLVTILAQDPQNDSDILKQMKRAHSRLREMSVEDFFGKGEIGRRERNWFSVNAWNAGVKTGQENQYAICAEFFRLASEFYGASI
# DEEKEGNHVMVCKSMIMTVYAIISDEKLRTNTLLENEVKESISLLDRAGKMLTSNSTEYEKLEVIIEPNFLFVYTWCAFDLHSRLDDTGSQQLLLIKR
# FANLKCCNPKHLLQIGIDASQGPRSNHEVAIFALSTCLSTLLASPSPDYASVALIVRKLVSLRSSHGADTIDDATMETYKQAYRIMVGLKEGEYPVEE
# AKWLSMTAWNRAAVPMRMAHMDEAKRWMSMGLELANKVPGMQTYRSCMEDFIAGFELKLSGA]
# sequence of block unknown_C    38 [ALPDSFSTHLRHTLSQLNNLSPF] 61
# sequence of block unknown_D    64 [LKLHIWKLSYRLWNACVDLSNSNAASI] 91
# sequence of block unknown_E    96 [EHAKLRQVSADLLFLAADVTGIPSPAFKSASFFYKTGLKWHDLRKFELANYCFEKASDLLSKVDI] 161
# sequence of block unknown_F   167 [EEKRLLLDLNIARSRTAWEVSDRNLAIALLSRSKNLLFAFADNYKALANQYLMFGKAMVSKNE] 230
# sequence of block unknown_G   230 [VSGVNEALKLMNEALELCERGLK] 253
# sequence of block unknown_H   253 [VVKRTGETLALMELRSKTLRFLGASHLQRDEFESVLKCVKVLRDG] 298
# sequence of block unknown_I   299 [KDQHPSLSVLAMKAWLGLGRFGEAEKELRGMVVDKGIPEGVWVSAVESYFQVV] 352
# sequence of block unknown_J   355 [GAPAVKGVFLGLLGRCHVSAD] 376
# sequence of block unknown_K   380 [VVNKVIGDPA] 390
# sequence of block unknown_L   393 [EEARLRAKVVSDLVSDDRILTLLNGDDASKERTAMHALLWNC] 435
# sequence of block unknown_M   435 [AAEHFRSKDLQTSADIFEKSMLYVPSDIDSRNLRAKGFRV] 475
# sequence of block unknown_N   508 [KFKIYLQKNECD] 520
# sequence of block unknown_O   543 [AHEAIACRC] 552
# sequence of block unknown_P   563 [LNFYTTGKQMA] 574
# sequence of block unknown_Q   574 [TTEVVVFRTLVTILAQDPQNDSDILKQMKRAHSRLREMSVEDFFGKGEI] 623
# sequence of block unknown_R   642 [GQENQYAICAEFFRLASEFYGA] 664
# sequence of block unknown_S   671 [GNHVMVCKSMIMTVYAIISDEKLRTNTLLENEVKESISLLD] 712
# sequence of block unknown_U   733 [PNFLFVYTWCAFDLHSRLDDTGS] 756
# sequence of block unknown_V   757 [QLLLIKRFANLKCCNPKHLLQIGIDASQGPRSNHEVAIFALSTCLSTLLASPSPDYASVALIVRKLVSLRSSHGADTID] 836
# sequence of block unknown_W   836 [DATMETYKQAYRIMVGLKEGEYPVEEAKWLSMTAWNRAAVPMRMAHMDEAKRWMSMGLELANKVPGMQTYRSCMEDFIAGFE] 918
# end gene g3
###
# command line:
# augustus --codingseq=1 --proteinprofile=/home/pgsb/tetiana.nosenko/lineages/embryophyta_odb9/prfl/EOG093601U2.prfl --predictionStart=146754 --predictionEnd=186558 --species=arabidopsis ./tmp/scaffold797Schil_BUSCO_geno_206160443_.temp
```
