## Supplementary material for "The *de novo* reference genome and transcriptome assemblies of the wild tomato species *Solanum chilense*": EOG093601UA.out.1

```
# Please cite: Mario Stanke, Mark Diekhans, Robert Baertsch, David Haussler (2008),
# Using native and syntenically mapped cDNA alignments to improve de novo gene finding
# Bioinformatics 24: 637-644, doi 10.1093/bioinformatics/btn013
# No extrinsic information on sequences given.
# Using protein profile unknown
# --[0..51]--> unknown_A (8) <--[0..1]--> unknown_B (17) <--[0..13]--> unknown_C (63) <--[0..2]--> unknown_D (48) <--[3..29]--> unknown_E (59) <--[0..2]--> unknown_F (23) <--[2..9]--> unknown_G (50) <--[2..6]--> unknown_H (74) <--[0..2]--> unknown_I (51) <--[0..1]--> unknown_J (60) <--[9..13]--> unknown_K (22) <--[3..5]--> unknown_L (129) <--[0..1]--> unknown_M (100) <--[0..12]--> unknown_N (33) <--[0..1]--> unknown_O (18) <--[2..4]--
# arabidopsis version. Using default transition matrix.
# We have hints for 0 sequences and for 0 of the sequences in the input set.
#
# ----- prediction on sequence number 1 (length = 3495, name = scaffold23114) -----
#
# Constraints/Hints:
# (none)
# Predicted genes for sequence number 1 on both strands
# start gene g1
scaffold23114	AUGUSTUS	gene	839	3461	0.15	+	.	g1
scaffold23114	AUGUSTUS	transcript	839	3461	0.15	+	.	g1.t1
scaffold23114	AUGUSTUS	exon	839	937	.	+	.	transcript_id "g1.t1"; gene_id "g1";
scaffold23114	AUGUSTUS	start_codon	857	859	.	+	0	transcript_id "g1.t1"; gene_id "g1";
scaffold23114	AUGUSTUS	intron	938	1031	0.91	+	.	transcript_id "g1.t1"; gene_id "g1";
scaffold23114	AUGUSTUS	intron	1354	1676	0.87	+	.	transcript_id "g1.t1"; gene_id "g1";
scaffold23114	AUGUSTUS	intron	1895	2542	0.6	+	.	transcript_id "g1.t1"; gene_id "g1";
scaffold23114	AUGUSTUS	intron	2721	2861	1	+	.	transcript_id "g1.t1"; gene_id "g1";
scaffold23114	AUGUSTUS	CDS	857	937	0.69	+	0	transcript_id "g1.t1"; gene_id "g1";
scaffold23114	AUGUSTUS	CDS	1032	1353	0.93	+	0	transcript_id "g1.t1"; gene_id "g1";
scaffold23114	AUGUSTUS	exon	1032	1353	.	+	.	transcript_id "g1.t1"; gene_id "g1";
scaffold23114	AUGUSTUS	CDS	1677	1894	0.89	+	2	transcript_id "g1.t1"; gene_id "g1";
scaffold23114	AUGUSTUS	exon	1677	1894	.	+	.	transcript_id "g1.t1"; gene_id "g1";
scaffold23114	AUGUSTUS	CDS	2543	2720	0.89	+	0	transcript_id "g1.t1"; gene_id "g1";
scaffold23114	AUGUSTUS	exon	2543	2720	.	+	.	transcript_id "g1.t1"; gene_id "g1";
scaffold23114	AUGUSTUS	CDS	2862	3346	1	+	2	transcript_id "g1.t1"; gene_id "g1";
scaffold23114	AUGUSTUS	exon	2862	3461	.	+	.	transcript_id "g1.t1"; gene_id "g1";
scaffold23114	AUGUSTUS	stop_codon	3344	3346	.	+	0	transcript_id "g1.t1"; gene_id "g1";
scaffold23114	AUGUSTUS	tts	3461	3461	.	+	.	transcript_id "g1.t1"; gene_id "g1";
# coding sequence = [atgcttagtcttgaactggggttcataatggtcaagtatccatgcattttatctcttgctttctcttcttctgcatacc
# tgacaactagagtatttgctccttggctcaacaatacaagcgtacagaatgaggaatcctggcatgaaattgctcgccctcaagttcatggtcatgac
# ataaattgtgtcacagtaatcaaaggaaaaggaaatcatcgttttgttggcggggcagacgagaaagttgcaagagtttttgaatctcctctatcctt
# tctgaagacgctgagccatgtaacatcagacaactctagtttttctgccgacattcaagctgatgtgcagatattaggggcaaatatgtctgctttag
# gtctatcacagaaacctatttatgttcaggcagcatcaataccaatagacagaagcaatacggaaggttttgatactctagaaactgttcctgaagca
# gttccagttgtcttgacagagccacctattgaagagcaattggcatggcatactctatggcccgaatcacacaaactttatggtcatgggaatgagct
# tttttctctatgttgtgatcatgatggaaagcttgtagcttcatcctgcaaggcacaatcagcaccggttgctgaaatatggctttggcaagttggtt
# cttggaaatccgttggtcgtttacggtctcacagtttaacagtgacccaaatggagttctctcatgataacaagtatctcttggctgtttcaagagat
# cgccacttctctgtttttcaaattaatcataaaggaactgatgagatcgattaccagctcgtagctaagcaagaagcacataaaagaataatatggtc
# atgttcttggaacccatttggtcatgaatttgctactggttcaagggacaaaactgtcaaaatatgggccgtgggaactgaaacctcggtgaagctac
# tgttgacacttccacctttcaaaagcagcgtcactgccctgtcttggttaagtctcgataaccatagcaatcgtgggcttcttgcagtgggaatggaa
# aatggcttgattgaactatggaatctggatagcagaggagatggacatttatcagtccaaaatgcttctcccgctgtcaagtttgatccatttctatg
# ccacgtctctactgttcaacgactatcttggagaaatcctcagaagagcgaagattctgagaccgtgcagcttgcctcctgtggagctgatcattgtg
# tgagaatattcagggtaaatgttacctaa]
# protein sequence = [MLSLELGFIMVKYPCILSLAFSSSAYLTTRVFAPWLNNTSVQNEESWHEIARPQVHGHDINCVTVIKGKGNHRFVGGA
# DEKVARVFESPLSFLKTLSHVTSDNSSFSADIQADVQILGANMSALGLSQKPIYVQAASIPIDRSNTEGFDTLETVPEAVPVVLTEPPIEEQLAWHTL
# WPESHKLYGHGNELFSLCCDHDGKLVASSCKAQSAPVAEIWLWQVGSWKSVGRLRSHSLTVTQMEFSHDNKYLLAVSRDRHFSVFQINHKGTDEIDYQ
# LVAKQEAHKRIIWSCSWNPFGHEFATGSRDKTVKIWAVGTETSVKLLLTLPPFKSSVTALSWLSLDNHSNRGLLAVGMENGLIELWNLDSRGDGHLSV
# QNASPAVKFDPFLCHVSTVQRLSWRNPQKSEDSETVQLASCGADHCVRIFRVNVT]
# end gene g1
###
# command line:
# augustus --codingseq=1 --proteinprofile=/home/pgsb/tetiana.nosenko/lineages/embryophyta_odb9/prfl/EOG093601UA.prfl --predictionStart=0 --predictionEnd=21605 --species=arabidopsis ./tmp/scaffold23114Schil_BUSCO_geno_206160443_.temp
```
