## Supplementary material for "The *de novo* reference genome and transcriptome assemblies of the wild tomato species *Solanum chilense*": EOG093601UA.out.2

```
# Please cite: Mario Stanke, Mark Diekhans, Robert Baertsch, David Haussler (2008),
# Using native and syntenically mapped cDNA alignments to improve de novo gene finding
# Bioinformatics 24: 637-644, doi 10.1093/bioinformatics/btn013
# No extrinsic information on sequences given.
# Using protein profile unknown
# --[0..51]--> unknown_A (8) <--[0..1]--> unknown_B (17) <--[0..13]--> unknown_C (63) <--[0..2]--> unknown_D (48) <--[3..29]--> unknown_E (59) <--[0..2]--> unknown_F (23) <--[2..9]--> unknown_G (50) <--[2..6]--> unknown_H (74) <--[0..2]--> unknown_I (51) <--[0..1]--> unknown_J (60) <--[9..13]--> unknown_K (22) <--[3..5]--> unknown_L (129) <--[0..1]--> unknown_M (100) <--[0..12]--> unknown_N (33) <--[0..1]--> unknown_O (18) <--[2..4]--
# arabidopsis version. Using default transition matrix.
# We have hints for 0 sequences and for 0 of the sequences in the input set.
#
# ----- prediction on sequence number 1 (length = 3507, name = scaffold23085) -----
#
# Constraints/Hints:
# (none)
# Predicted genes for sequence number 1 on both strands
# start gene g1
scaffold23085	AUGUSTUS	gene	1	3507	0.37	-	.	g1
scaffold23085	AUGUSTUS	transcript	1	3507	0.37	-	.	g1.t1
scaffold23085	AUGUSTUS	intron	1	279	0.77	-	.	transcript_id "g1.t1"; gene_id "g1";
scaffold23085	AUGUSTUS	intron	943	1034	0.99	-	.	transcript_id "g1.t1"; gene_id "g1";
scaffold23085	AUGUSTUS	intron	1196	1993	0.89	-	.	transcript_id "g1.t1"; gene_id "g1";
scaffold23085	AUGUSTUS	intron	2148	2742	0.59	-	.	transcript_id "g1.t1"; gene_id "g1";
scaffold23085	AUGUSTUS	intron	2829	3507	0.62	-	.	transcript_id "g1.t1"; gene_id "g1";
scaffold23085	AUGUSTUS	CDS	280	942	0.96	-	0	transcript_id "g1.t1"; gene_id "g1";
scaffold23085	AUGUSTUS	exon	280	942	.	-	.	transcript_id "g1.t1"; gene_id "g1";
scaffold23085	AUGUSTUS	CDS	1035	1195	1	-	2	transcript_id "g1.t1"; gene_id "g1";
scaffold23085	AUGUSTUS	exon	1035	1195	.	-	.	transcript_id "g1.t1"; gene_id "g1";
scaffold23085	AUGUSTUS	CDS	1994	2147	0.58	-	0	transcript_id "g1.t1"; gene_id "g1";
scaffold23085	AUGUSTUS	exon	1994	2147	.	-	.	transcript_id "g1.t1"; gene_id "g1";
scaffold23085	AUGUSTUS	CDS	2743	2828	0.59	-	2	transcript_id "g1.t1"; gene_id "g1";
scaffold23085	AUGUSTUS	exon	2743	2828	.	-	.	transcript_id "g1.t1"; gene_id "g1";
# coding sequence = [ctaagcagctggagcaacatcttttgctttctggagatgtggaaggtgtaataattttgtgggagtattctcttgtgga
# tgcgaagtggagatatgtcttacaagtgccacaagtccacaaaaaaggtgttacctgcatcacggcgatcatggtgtctcagcaagaagctgtttttg
# catctgcatcctctgatggcactgtgaatgtatgcgaagtagtatttccatctactcatggaggtgattgcaaattgtcgtgctcggattctcttttt
# gttggtcagaaacctatggttgctctttcactagcagagctcccagggaatagcaagcagctggttctggccatgggaggattggacaacaaaattca
# tctatattgtggtgagagaaatggaaaatttcttcgtgcttgtgagttaaaggttcatacagactggattaggagtttagatctgtcattgcctgtgc
# atgtgaatggtgaaactagtcttctacttgtaagttcatcccaagacaaaggcattcgcatatggaagatgaccttacaggattcttcagctagtaac
# aagaagcagcaaacaagtttggcttcttacattaaaggtcctgttcttgtagctggctcatcctcttatcagatctctatggaatctctcctcattgg
# gcatgaagattgggtatactcagtggaatggcagccgccatcgacttcttctgttgagggaattgagtgttttcagcctcaaagcattttatctgcat
# ccatggataagacaatgttgatctggcaacctgaaaagacaactggtatttggatgaatgtagtcaccgttggggaattaagtcactgtgctttggga
# ttttatggtggtcactggagtccaaatgcagattctattttagctcatggatatggtggatcttttcacctctggaaaaatgttggtattgagtatga
# tgattggaagccacaaaaagttccatctggacactttgctgcagtgtcagacatcgcctgggctagatgtggggaatatatgatgtctgtcagtcatg
# atcag]
# protein sequence = [KQLEQHLLLSGDVEGVIILWEYSLVDAKWRYVLQVPQVHKKGVTCITAIMVSQQEAVFASASSDGTVNVCEVVFPSTH
# GGDCKLSCSDSLFVGQKPMVALSLAELPGNSKQLVLAMGGLDNKIHLYCGERNGKFLRACELKVHTDWIRSLDLSLPVHVNGETSLLLVSSSQDKGIR
# IWKMTLQDSSASNKKQQTSLASYIKGPVLVAGSSSYQISMESLLIGHEDWVYSVEWQPPSTSSVEGIECFQPQSILSASMDKTMLIWQPEKTTGIWMN
# VVTVGELSHCALGFYGGHWSPNADSILAHGYGGSFHLWKNVGIEYDDWKPQKVPSGHFAAVSDIAWARCGEYMMSVSHDQ]
# end gene g1
###
# command line:
# augustus --codingseq=1 --proteinprofile=/home/pgsb/tetiana.nosenko/lineages/embryophyta_odb9/prfl/EOG093601UA.prfl --predictionStart=0 --predictionEnd=19476 --species=arabidopsis ./tmp/scaffold23085Schil_BUSCO_geno_206160443_.temp
```
