## Supplementary material for "The *de novo* reference genome and transcriptome assemblies of the wild tomato species *Solanum chilense*": EOG093601UC.out.1

```
# Please cite: Mario Stanke, Mark Diekhans, Robert Baertsch, David Haussler (2008),
# Using native and syntenically mapped cDNA alignments to improve de novo gene finding
# Bioinformatics 24: 637-644, doi 10.1093/bioinformatics/btn013
# No extrinsic information on sequences given.
# Using protein profile unknown
# --[0..820]--> unknown_A (15) <--[8..60]--> unknown_B (16) <--[0..2]--> unknown_C (13) <--[30..69]--> unknown_D (71) <--[5..9]--> unknown_E (28) <--[0..1]--> unknown_F (228) <--[0..1]--> unknown_G (277) <--[11..42]--> unknown_H (27) <--[24..53]--> unknown_J (46) <--[0..9]--
# arabidopsis version. Using default transition matrix.
# We have hints for 0 sequences and for 0 of the sequences in the input set.
#
# ----- prediction on sequence number 1 (length = 41571, name = scaffold2994) -----
#
# Constraints/Hints:
# (none)
# Predicted genes for sequence number 1 on both strands
# start gene g1
scaffold2994	AUGUSTUS	gene	383	921	0.32	-	.	g1
scaffold2994	AUGUSTUS	transcript	383	921	0.32	-	.	g1.t1
scaffold2994	AUGUSTUS	tts	383	383	.	-	.	transcript_id "g1.t1"; gene_id "g1";
scaffold2994	AUGUSTUS	exon	383	675	.	-	.	transcript_id "g1.t1"; gene_id "g1";
scaffold2994	AUGUSTUS	stop_codon	517	519	.	-	0	transcript_id "g1.t1"; gene_id "g1";
scaffold2994	AUGUSTUS	intron	676	791	1	-	.	transcript_id "g1.t1"; gene_id "g1";
scaffold2994	AUGUSTUS	CDS	517	675	0.96	-	0	transcript_id "g1.t1"; gene_id "g1";
scaffold2994	AUGUSTUS	CDS	792	887	0.97	-	0	transcript_id "g1.t1"; gene_id "g1";
scaffold2994	AUGUSTUS	exon	792	921	.	-	.	transcript_id "g1.t1"; gene_id "g1";
scaffold2994	AUGUSTUS	start_codon	885	887	.	-	0	transcript_id "g1.t1"; gene_id "g1";
scaffold2994	AUGUSTUS	tss	921	921	.	-	.	transcript_id "g1.t1"; gene_id "g1";
# coding sequence = [atggcattaacaaatatgatagggccagtggaagagatggctttggctaatcatcctgttaaaggattatattttgttg
# tcactggtgctccacagagttgctcagtgacaatagtgagttatgtggataagctaagaattgcaatagttgtggagaaagattttattgatccaaat
# aagctcaaatcttgtattgagtatgcatatgaatctattttcaaggctgcaatcaactcttctaaagtggaaaagtag]
# protein sequence = [MALTNMIGPVEEMALANHPVKGLYFVVTGAPQSCSVTIVSYVDKLRIAIVVEKDFIDPNKLKSCIEYAYESIFKAAIN
# SSKVEK]
# end gene g1
###
# start gene g2
scaffold2994	AUGUSTUS	gene	9798	10281	0.13	-	.	g2
scaffold2994	AUGUSTUS	transcript	9798	10281	0.13	-	.	g2.t1
scaffold2994	AUGUSTUS	tts	9798	9798	.	-	.	transcript_id "g2.t1"; gene_id "g2";
scaffold2994	AUGUSTUS	exon	9798	10281	.	-	.	transcript_id "g2.t1"; gene_id "g2";
scaffold2994	AUGUSTUS	stop_codon	10015	10017	.	-	0	transcript_id "g2.t1"; gene_id "g2";
scaffold2994	AUGUSTUS	CDS	10015	10203	0.95	-	0	transcript_id "g2.t1"; gene_id "g2";
scaffold2994	AUGUSTUS	start_codon	10201	10203	.	-	0	transcript_id "g2.t1"; gene_id "g2";
scaffold2994	AUGUSTUS	tss	10281	10281	.	-	.	transcript_id "g2.t1"; gene_id "g2";
# coding sequence = [atgtcgccgaatcaccacaaatcttcatctccggcgagttctccggtgacaatcccaactcctccaccggaatctgttt
# ctccagctccggcgccggcggcatccgcggcgattgcagtggatgtgagctcatctagtgttctgtttggagtttttatcagtttaattgcggcagct
# gtttttctgtaa]
# protein sequence = [MSPNHHKSSSPASSPVTIPTPPPESVSPAPAPAASAAIAVDVSSSSVLFGVFISLIAAAVFL]
# end gene g2
###
# start gene g3
scaffold2994	AUGUSTUS	gene	15096	23561	0.01	+	.	g3
scaffold2994	AUGUSTUS	transcript	15096	23561	0.01	+	.	g3.t1
scaffold2994	AUGUSTUS	tss	15096	15096	.	+	.	transcript_id "g3.t1"; gene_id "g3";
scaffold2994	AUGUSTUS	exon	15096	15628	.	+	.	transcript_id "g3.t1"; gene_id "g3";
scaffold2994	AUGUSTUS	start_codon	15248	15250	.	+	0	transcript_id "g3.t1"; gene_id "g3";
scaffold2994	AUGUSTUS	intron	15629	17424	0.03	+	.	transcript_id "g3.t1"; gene_id "g3";
scaffold2994	AUGUSTUS	intron	17532	17697	0.87	+	.	transcript_id "g3.t1"; gene_id "g3";
scaffold2994	AUGUSTUS	intron	18623	19623	0.42	+	.	transcript_id "g3.t1"; gene_id "g3";
scaffold2994	AUGUSTUS	intron	19872	21107	0.75	+	.	transcript_id "g3.t1"; gene_id "g3";
scaffold2994	AUGUSTUS	intron	21235	21446	1	+	.	transcript_id "g3.t1"; gene_id "g3";
scaffold2994	AUGUSTUS	intron	21723	21824	0.87	+	.	transcript_id "g3.t1"; gene_id "g3";
scaffold2994	AUGUSTUS	intron	22093	22989	0.3	+	.	transcript_id "g3.t1"; gene_id "g3";
scaffold2994	AUGUSTUS	CDS	15248	15628	1	+	0	transcript_id "g3.t1"; gene_id "g3";
scaffold2994	AUGUSTUS	CDS	17425	17531	0.99	+	0	transcript_id "g3.t1"; gene_id "g3";
scaffold2994	AUGUSTUS	exon	17425	17531	.	+	.	transcript_id "g3.t1"; gene_id "g3";
scaffold2994	AUGUSTUS	CDS	17698	18622	0.37	+	1	transcript_id "g3.t1"; gene_id "g3";
scaffold2994	AUGUSTUS	exon	17698	18622	.	+	.	transcript_id "g3.t1"; gene_id "g3";
scaffold2994	AUGUSTUS	CDS	19624	19871	0.75	+	0	transcript_id "g3.t1"; gene_id "g3";
scaffold2994	AUGUSTUS	exon	19624	19871	.	+	.	transcript_id "g3.t1"; gene_id "g3";
scaffold2994	AUGUSTUS	CDS	21108	21234	1	+	1	transcript_id "g3.t1"; gene_id "g3";
scaffold2994	AUGUSTUS	exon	21108	21234	.	+	.	transcript_id "g3.t1"; gene_id "g3";
scaffold2994	AUGUSTUS	CDS	21447	21722	0.91	+	0	transcript_id "g3.t1"; gene_id "g3";
scaffold2994	AUGUSTUS	exon	21447	21722	.	+	.	transcript_id "g3.t1"; gene_id "g3";
scaffold2994	AUGUSTUS	CDS	21825	22092	0.72	+	0	transcript_id "g3.t1"; gene_id "g3";
scaffold2994	AUGUSTUS	exon	21825	22092	.	+	.	transcript_id "g3.t1"; gene_id "g3";
scaffold2994	AUGUSTUS	CDS	22990	23327	1	+	2	transcript_id "g3.t1"; gene_id "g3";
scaffold2994	AUGUSTUS	exon	22990	23561	.	+	.	transcript_id "g3.t1"; gene_id "g3";
scaffold2994	AUGUSTUS	stop_codon	23325	23327	.	+	0	transcript_id "g3.t1"; gene_id "g3";
scaffold2994	AUGUSTUS	tts	23561	23561	.	+	.	transcript_id "g3.t1"; gene_id "g3";
scaffold2994	AUGUSTUS	protein_match	15248	15292	6.22	+	0	target "unknown_A[1..15]"; target_start 0; transcript_id "g3.t1"; gene_id "g3";
scaffold2994	AUGUSTUS	protein_match	15332	15379	4.11	+	0	target "unknown_B[1..16]"; target_start 28; transcript_id "g3.t1"; gene_id "g3";
scaffold2994	AUGUSTUS	protein_match	15380	15418	4.51	+	0	target "unknown_C[1..13]"; target_start 44; transcript_id "g3.t1"; gene_id "g3";
scaffold2994	AUGUSTUS	protein_match	15596	15628	3.12	+	0	target "unknown_D[1..11]"; target_start 116; transcript_id "g3.t1"; gene_id "g3";
scaffold2994	AUGUSTUS	protein_match	17425	17531	9.9	+	2	target "unknown_D[12..47]"; target_start 115; transcript_id "g3.t1"; gene_id "g3";
scaffold2994	AUGUSTUS	protein_match	17698	17770	6.92	+	1	target "unknown_D[47..71]"; target_start 116; transcript_id "g3.t1"; gene_id "g3";
scaffold2994	AUGUSTUS	protein_match	17795	17878	7.94	+	0	target "unknown_E[1..28]"; target_start 195; transcript_id "g3.t1"; gene_id "g3";
scaffold2994	AUGUSTUS	protein_match	17879	18562	8.74	+	0	target "unknown_F[1..228]"; target_start 223; transcript_id "g3.t1"; gene_id "g3";
scaffold2994	AUGUSTUS	protein_match	18563	18622	12.4	+	0	target "unknown_G[1..20]"; target_start 451; transcript_id "g3.t1"; gene_id "g3";
scaffold2994	AUGUSTUS	protein_match	19624	19871	7.68	+	2	target "unknown_G[21..103]"; target_start 450; transcript_id "g3.t1"; gene_id "g3";
scaffold2994	AUGUSTUS	protein_match	21108	21234	8.86	+	0	target "unknown_G[104..146]"; target_start 450; transcript_id "g3.t1"; gene_id "g3";
scaffold2994	AUGUSTUS	protein_match	21447	21722	9.77	+	2	target "unknown_G[146..238]"; target_start 450; transcript_id "g3.t1"; gene_id "g3";
scaffold2994	AUGUSTUS	protein_match	21825	21944	7.64	+	0	target "unknown_G[238..277]"; target_start 451; transcript_id "g3.t1"; gene_id "g3";
scaffold2994	AUGUSTUS	protein_match	22065	22092	2.64	+	0	target "unknown_H[1..10]"; target_start 768; transcript_id "g3.t1"; gene_id "g3";
scaffold2994	AUGUSTUS	protein_match	22990	23042	6.64	+	2	target "unknown_H[10..27]"; target_start 768; transcript_id "g3.t1"; gene_id "g3";
scaffold2994	AUGUSTUS	protein_match	23169	23306	5.03	+	0	target "unknown_J[1..46]"; target_start 837; transcript_id "g3.t1"; gene_id "g3";
# coding sequence = [atgtctttgaacaccttcaaggagacgctcaagccttgtactaatcaatcattttcacaatcttcatcaacttcttaca
# attttgagaccaaatctgtaaaccctagaaaacccccaaaatcttctttgtctcagcagctcttacgactcgaagatcacacttctctgattcaaaac
# aaaccccaaacccccaaaaagcagaatcattttgatttgaagagaaaatatgaaaaaacagaggaggaagaagtggaagaagaagaagaagaagaaaa
# gggaattggggttgggaaacccaagttggatcctttattgttagatcaagcaggaccgtatgagccgttggttctgtcttcattggaaggaaaacctc
# ctgtccaggttccagcatctataaactgtaggcttttggagcatcaacgagaaggagtgaaatttttgtatagcttgtatcagaataatcacggagga
# gttcttggagatgatatgggacttggtaagaccatccaaagcatcgcattcttagctgctgtatatggcaaggatggggatttacctgaatcatcagt
# ttcgaaggaacgccaaagaacaatgggacctgtactaatagtttgtccctcttctttgatcaacaactgggaaaatgagttttccaagtgggcaacat
# ttagtgtttgtatttatcacgggccaaaccgtgatctaatgattgacaaactaaaagcacgtggagtggagatacttataaccagttttgatacatac
# agaatccatggaagaattttatcagatattgaatgggagattgtgattattgatgaggcacatcgacttaagaatgagaaatcaaaactgtacgaggc
# atgtttagcaataaagaccccaaaacgttatggtctcacaggaacaataatgcagaatagattaatggaattgttcaatctgtttgactgggtcatac
# ctggttgcttggggacacgtgaccacttccgagagttttacgaggatccccttaaacatggacagagatcaagtgctccagatagatttgttcgagtt
# gctggtgagcggaaacaacacttagtatcagttctgcgaaaatatttgttaagaaggacaaaagaggaaactattggacatctcatgttagggaagga
# agataatgttgtcttttgtgcgatgagcgaactgcaaaaacgggtttatcagagaatgctactgttgcctgatgtacaatgccttatcaataaggatg
# tgccttgcagctgcggaagccctctcaagcaagtcgaatgttgcaggcggactgcttcagatggtgtcatctggccttaccttcacagggacaatcca
# gatggttgtgatcactgccctttttgccttgttcttccatgtcttgtcaagctccagcagataagcaaccatttggagcttatcaagcctaatccaag
# ggatgatccagataaacgaagaagagatgcagaatttgctgctgctgtatttggtgaggatgttgacttggttggagggaatactcaaaataagaact
# tcttgggcttaagtaatgttgaacattgcgggaaaatgagagcattggagaaactaatgtcctcttgggtttcacaaagtgacaagattcttcttttc
# agctattctgtaaggatgctggacatacttgagaaatttattatacgcaaaggctatggtttttcaagacttgatgggtccaccccaactggcctgcg
# ccagtctctagttgatgacttcaactcaagtccaagcaaacaggtattcctattatcaacaaaagctggtggccttggccttaaccttgttagcgcga
# atcgtgtagtgatatttgatccaaactggaatcctgcccacgatctgcaggcccaggacaggtcatttcgatttggacagaagcggcatgttattgtt
# ttccgcctacttgctgctggttctcttgaagaacttgtctacactcgtcaggtctacaaacagcagttatcaaacattgctgtctctggaaatatgga
# aaaacgctatttcgagggagttcaggatagcaaggaatttcaaggggagctatttggaatatgcaatcttttcagagacttatctgacaagctcttca
# caagtaatatcattgaattgcatgaaaagaacagaaaaaaagatgatggaactcactcaaaggaggacttgaatgtacgtgggatgtattttgttcct
# gagaaagaaataactacagcttcttttgagggagctgaaagcagtaaacgtaaagaagaggagtgcacatcagttgctccagcgcttgaagaccttgg
# tattgtatatgctcatcggtatgaagacattgttaacctcggaccagcaaagatcaaagagaagaaagaacagaccatgcatttagattaccctccgc
# gccagccaaaggcttcaactgctgggaagaagaaattagacaccataactgggaaggagaacacaggaactgtcaatcctataacgatctgtaaaaag
# aaccagtacagcctccttgctcgttccatgggtatggaagaagttcagtttagcaaatggctcttatctgcaacaccagcagagcgcgaaaaagtact
# taaagactatcgtaagagaaaggagaagattcctaatggttga]
# protein sequence = [MSLNTFKETLKPCTNQSFSQSSSTSYNFETKSVNPRKPPKSSLSQQLLRLEDHTSLIQNKPQTPKKQNHFDLKRKYEK
# TEEEEVEEEEEEEKGIGVGKPKLDPLLLDQAGPYEPLVLSSLEGKPPVQVPASINCRLLEHQREGVKFLYSLYQNNHGGVLGDDMGLGKTIQSIAFLA
# AVYGKDGDLPESSVSKERQRTMGPVLIVCPSSLINNWENEFSKWATFSVCIYHGPNRDLMIDKLKARGVEILITSFDTYRIHGRILSDIEWEIVIIDE
# AHRLKNEKSKLYEACLAIKTPKRYGLTGTIMQNRLMELFNLFDWVIPGCLGTRDHFREFYEDPLKHGQRSSAPDRFVRVAGERKQHLVSVLRKYLLRR
# TKEETIGHLMLGKEDNVVFCAMSELQKRVYQRMLLLPDVQCLINKDVPCSCGSPLKQVECCRRTASDGVIWPYLHRDNPDGCDHCPFCLVLPCLVKLQ
# QISNHLELIKPNPRDDPDKRRRDAEFAAAVFGEDVDLVGGNTQNKNFLGLSNVEHCGKMRALEKLMSSWVSQSDKILLFSYSVRMLDILEKFIIRKGY
# GFSRLDGSTPTGLRQSLVDDFNSSPSKQVFLLSTKAGGLGLNLVSANRVVIFDPNWNPAHDLQAQDRSFRFGQKRHVIVFRLLAAGSLEELVYTRQVY
# KQQLSNIAVSGNMEKRYFEGVQDSKEFQGELFGICNLFRDLSDKLFTSNIIELHEKNRKKDDGTHSKEDLNVRGMYFVPEKEITTASFEGAESSKRKE
# EECTSVAPALEDLGIVYAHRYEDIVNLGPAKIKEKKEQTMHLDYPPRQPKASTAGKKKLDTITGKENTGTVNPITICKKNQYSLLARSMGMEEVQFSK
# WLLSATPAEREKVLKDYRKRKEKIPNG]
# sequence of block unknown_A     0 [MSLNTFKETLKPCTN] 15
# sequence of block unknown_B    28 [ETKSVNPRKPPKSSLS] 44
# sequence of block unknown_C    44 [QQLLRLEDHTSLI] 57
# sequence of block unknown_D   116 [LSSLEGKPPVQVPASINCRLLEHQREGVKFLYSLYQNNHGGVLGDDMGLGKTIQSIAFLAAVYGKDGDLPE] 187
# sequence of block unknown_E   195 [RTMGPVLIVCPSSLINNWENEFSKWATF] 223
# sequence of block unknown_F   223 [SVCIYHGPNRDLMIDKLKARGVEILITSFDTYRIHGRILSDIEWEIVIIDEAHRLKNEKSKLYEACLAIKTPKRYGLTGTIMQNRLMELFNLFDWVIPGCLGTRDHFREFYEDPLKHGQRSSAPDRFVRVAGERKQHLVSVLRKYLLRRTKEETIGHLMLGKEDNVVFCAMSELQKRVYQRMLLLPDVQCLINKDVPCSCGSPLKQVECCRRTASDGVIWPYLHRDNP] 451
# sequence of block unknown_G   451 [DGCDHCPFCLVLPCLVKLQQISNHLELIKPNPRDDPDKRRRDAEFAAAVFGEDVDLVGGNTQNKNFLGLSNVEHCGKMRALEKLMSSWVSQSDKILLFSYSVRMLDILEKFIIRKGYGFSRLDGSTPTGLRQSLVDDFNSSPSKQVFLLSTKAGGLGLNLVSANRVVIFDPNWNPAHDLQAQDRSFRFGQKRHVIVFRLLAAGSLEELVYTRQVYKQQLSNIAVSGNMEKRYFEGVQDSKEFQGELFGICNLFRDLSDKLFTSNIIELHEKNRKKDD] 728
# sequence of block unknown_H   768 [SVAPALEDLGIVYAHRYEDIVNLGPAK] 795
# sequence of block unknown_J   837 [ITICKKNQYSLLARSMGMEEVQFSKWLLSATPAEREKVLKDYRKRK] 883
# end gene g3
###
# start gene g4
scaffold2994	AUGUSTUS	gene	23577	31971	0.01	-	.	g4
scaffold2994	AUGUSTUS	transcript	23577	31971	0.01	-	.	g4.t1
scaffold2994	AUGUSTUS	tts	23577	23577	.	-	.	transcript_id "g4.t1"; gene_id "g4";
scaffold2994	AUGUSTUS	exon	23577	23722	.	-	.	transcript_id "g4.t1"; gene_id "g4";
scaffold2994	AUGUSTUS	stop_codon	23615	23617	.	-	0	transcript_id "g4.t1"; gene_id "g4";
scaffold2994	AUGUSTUS	intron	23723	23797	0.99	-	.	transcript_id "g4.t1"; gene_id "g4";
scaffold2994	AUGUSTUS	intron	23840	23990	0.95	-	.	transcript_id "g4.t1"; gene_id "g4";
scaffold2994	AUGUSTUS	intron	24104	24784	0.58	-	.	transcript_id "g4.t1"; gene_id "g4";
scaffold2994	AUGUSTUS	intron	24813	24979	0.94	-	.	transcript_id "g4.t1"; gene_id "g4";
scaffold2994	AUGUSTUS	intron	25043	25160	0.91	-	.	transcript_id "g4.t1"; gene_id "g4";
scaffold2994	AUGUSTUS	intron	25373	26290	0.53	-	.	transcript_id "g4.t1"; gene_id "g4";
scaffold2994	AUGUSTUS	intron	26352	26634	0.44	-	.	transcript_id "g4.t1"; gene_id "g4";
scaffold2994	AUGUSTUS	intron	26722	27428	0.73	-	.	transcript_id "g4.t1"; gene_id "g4";
scaffold2994	AUGUSTUS	intron	27597	29111	0.42	-	.	transcript_id "g4.t1"; gene_id "g4";
scaffold2994	AUGUSTUS	intron	29407	29724	0.35	-	.	transcript_id "g4.t1"; gene_id "g4";
scaffold2994	AUGUSTUS	intron	29838	30008	0.28	-	.	transcript_id "g4.t1"; gene_id "g4";
scaffold2994	AUGUSTUS	intron	30255	30329	0.91	-	.	transcript_id "g4.t1"; gene_id "g4";
scaffold2994	AUGUSTUS	intron	30498	30585	0.85	-	.	transcript_id "g4.t1"; gene_id "g4";
scaffold2994	AUGUSTUS	intron	30678	30917	0.65	-	.	transcript_id "g4.t1"; gene_id "g4";
scaffold2994	AUGUSTUS	intron	30961	31409	0.16	-	.	transcript_id "g4.t1"; gene_id "g4";
scaffold2994	AUGUSTUS	intron	31470	31577	0.98	-	.	transcript_id "g4.t1"; gene_id "g4";
scaffold2994	AUGUSTUS	CDS	23615	23722	1	-	0	transcript_id "g4.t1"; gene_id "g4";
scaffold2994	AUGUSTUS	CDS	23798	23839	0.99	-	0	transcript_id "g4.t1"; gene_id "g4";
scaffold2994	AUGUSTUS	exon	23798	23839	.	-	.	transcript_id "g4.t1"; gene_id "g4";
scaffold2994	AUGUSTUS	CDS	23991	24103	0.56	-	2	transcript_id "g4.t1"; gene_id "g4";
scaffold2994	AUGUSTUS	exon	23991	24103	.	-	.	transcript_id "g4.t1"; gene_id "g4";
scaffold2994	AUGUSTUS	CDS	24785	24812	1	-	0	transcript_id "g4.t1"; gene_id "g4";
scaffold2994	AUGUSTUS	exon	24785	24812	.	-	.	transcript_id "g4.t1"; gene_id "g4";
scaffold2994	AUGUSTUS	CDS	24980	25042	0.91	-	0	transcript_id "g4.t1"; gene_id "g4";
scaffold2994	AUGUSTUS	exon	24980	25042	.	-	.	transcript_id "g4.t1"; gene_id "g4";
scaffold2994	AUGUSTUS	CDS	25161	25372	1	-	2	transcript_id "g4.t1"; gene_id "g4";
scaffold2994	AUGUSTUS	exon	25161	25372	.	-	.	transcript_id "g4.t1"; gene_id "g4";
scaffold2994	AUGUSTUS	CDS	26291	26351	0.52	-	0	transcript_id "g4.t1"; gene_id "g4";
scaffold2994	AUGUSTUS	exon	26291	26351	.	-	.	transcript_id "g4.t1"; gene_id "g4";
scaffold2994	AUGUSTUS	CDS	26635	26721	0.55	-	0	transcript_id "g4.t1"; gene_id "g4";
scaffold2994	AUGUSTUS	exon	26635	26721	.	-	.	transcript_id "g4.t1"; gene_id "g4";
scaffold2994	AUGUSTUS	CDS	27429	27596	0.89	-	0	transcript_id "g4.t1"; gene_id "g4";
scaffold2994	AUGUSTUS	exon	27429	27596	.	-	.	transcript_id "g4.t1"; gene_id "g4";
scaffold2994	AUGUSTUS	CDS	29112	29406	0.19	-	1	transcript_id "g4.t1"; gene_id "g4";
scaffold2994	AUGUSTUS	exon	29112	29406	.	-	.	transcript_id "g4.t1"; gene_id "g4";
scaffold2994	AUGUSTUS	CDS	29725	29837	0.48	-	0	transcript_id "g4.t1"; gene_id "g4";
scaffold2994	AUGUSTUS	exon	29725	29837	.	-	.	transcript_id "g4.t1"; gene_id "g4";
scaffold2994	AUGUSTUS	CDS	30009	30254	0.84	-	0	transcript_id "g4.t1"; gene_id "g4";
scaffold2994	AUGUSTUS	exon	30009	30254	.	-	.	transcript_id "g4.t1"; gene_id "g4";
scaffold2994	AUGUSTUS	CDS	30330	30497	0.72	-	0	transcript_id "g4.t1"; gene_id "g4";
scaffold2994	AUGUSTUS	exon	30330	30497	.	-	.	transcript_id "g4.t1"; gene_id "g4";
scaffold2994	AUGUSTUS	CDS	30586	30677	0.67	-	2	transcript_id "g4.t1"; gene_id "g4";
scaffold2994	AUGUSTUS	exon	30586	30677	.	-	.	transcript_id "g4.t1"; gene_id "g4";
scaffold2994	AUGUSTUS	CDS	30918	30960	0.21	-	0	transcript_id "g4.t1"; gene_id "g4";
scaffold2994	AUGUSTUS	exon	30918	30960	.	-	.	transcript_id "g4.t1"; gene_id "g4";
scaffold2994	AUGUSTUS	CDS	31410	31469	0.9	-	0	transcript_id "g4.t1"; gene_id "g4";
scaffold2994	AUGUSTUS	exon	31410	31469	.	-	.	transcript_id "g4.t1"; gene_id "g4";
scaffold2994	AUGUSTUS	CDS	31578	31781	1	-	0	transcript_id "g4.t1"; gene_id "g4";
scaffold2994	AUGUSTUS	exon	31578	31971	.	-	.	transcript_id "g4.t1"; gene_id "g4";
scaffold2994	AUGUSTUS	start_codon	31779	31781	.	-	0	transcript_id "g4.t1"; gene_id "g4";
scaffold2994	AUGUSTUS	tss	31971	31971	.	-	.	transcript_id "g4.t1"; gene_id "g4";
# coding sequence = [atggcagaatcagtgaagggaacggtgacgtcactatcttcactgtttccggtggaagaagcacagaaagcagcgaagc
# gtgtggaggaaattatatcggagcggcagaagcagctggaccagctccgagattttgccgacgacaataatactcttattaggcttgttcagcgactt
# cccgatgagatccatcatgatatcatggttccgtttggtaaagctgcattttttcctggtcgattgattcacaccaatgaatttctggttgttaaggt
# agagacattgtttccgattgatctcggatcaagtgaggaggtaaccactgctatacttgaattcttagcgaatgggcaactccttaatcagataaacg
# caactatggttgttctaattccaaaggttaagagaagtacttccaatgttagtgtcggagaatcaaggtgcttttgtagaagggaggtctcttattca
# caatgtattgatctgtcatacgtactaagacattatagtaggaaaacaactcctagatgcataatgaagatagacctcaaggaagcgtatgatatgtg
# tgtggcttcaacgaaatacactatcaaagtaaatggggaaggacatggttactttgaagggagaaggggacttagacaaggagattcaatgtccccct
# tactctttgtgcttgtcatggaatacttaacaagggtcctttacagaatgaatgtacaacctgagttccaatttcatcctatgtgcaaggcaacaaaa
# ctcactcacttaatatttgctgatgatttgttgctatttttgcaaaggatatttaggattgccttcctcaaagaaatggagcaaattggattgccatc
# aactagtggacaagataacaagcagaataagcaatggatatgcgaagcaactataatatgctggaatatttgggatcattgcacacctcaggatagta
# gctcgtactggagaaaattgaatggcttgaaggagaaaatggtaaattggtacagaagaggcatatatagattaacgaataatggtatctactcggtg
# tctagcagctatattgatatattgggtcctttgactagactaagggaagcagatctaatctggaattctattatgctacctagtcaaagggtgatcat
# gtgggtaccataccagaataagcttcttacaaaggagaggatgatgaggctacagtttccagatgttcttctaggagagggtcattatgctgagagga
# cagcgaagcaaacagttgggatactgaacagaagagggaaggcattggaggtccaagtggagtctgtaaaggctttaatgcaagaccttaaggctgag
# gcctcattttttgatgctacagcttctgaggcagcggagggtcttgtggagataagagaagactatgttgaggaaacttctcctaaagaggcatctat
# gataggcatgttatacctgttactgaatgttattgctataaattttgtaacatatctaattgaagttataggctcatctatgagaggtattgtggaac
# ccgagcttcctatttcttctcaagctgaagatgtatctcatatcaaagatgaggaatatgatcgcatattttcccgactcgctgaactcgaaaaggaa
# gaagaggaagctgaacatgccaatcaagaagagataggtagtgatgactcggatgtcagcccaggtcatgttatcttagaagaagaaatgaaaagttt
# agagctcgaggaaagaggtaaatcttcaagaattcagtccactgaaaagtttcctgatcactggcatgttgaaggttcaaaagcaacatctaaagaaa
# actgcttacctgagaatctagcttatggaaagttcaatttgactgagaatgctcccgtggaacctcaagcggaagaggatgttaaggctcctgttata
# gcggagaccaaagctgaggctcgtccctctgaaccacaattcgacggcagtaaggctttaactggtagtatcgtagaacacaatagtgatgttaactc
# gaaggtgcaatctgtcagtcgcagctcgaagccagtatcaaggttcaagatgcagagaaagtag]
# protein sequence = [MAESVKGTVTSLSSLFPVEEAQKAAKRVEEIISERQKQLDQLRDFADDNNTLIRLVQRLPDEIHHDIMVPFGKAAFFP
# GRLIHTNEFLVVKVETLFPIDLGSSEEVTTAILEFLANGQLLNQINATMVVLIPKVKRSTSNVSVGESRCFCRREVSYSQCIDLSYVLRHYSRKTTPR
# CIMKIDLKEAYDMCVASTKYTIKVNGEGHGYFEGRRGLRQGDSMSPLLFVLVMEYLTRVLYRMNVQPEFQFHPMCKATKLTHLIFADDLLLFLQRIFR
# IAFLKEMEQIGLPSTSGQDNKQNKQWICEATIICWNIWDHCTPQDSSSYWRKLNGLKEKMVNWYRRGIYRLTNNGIYSVSSSYIDILGPLTRLREADL
# IWNSIMLPSQRVIMWVPYQNKLLTKERMMRLQFPDVLLGEGHYAERTAKQTVGILNRRGKALEVQVESVKALMQDLKAEASFFDATASEAAEGLVEIR
# EDYVEETSPKEASMIGMLYLLLNVIAINFVTYLIEVIGSSMRGIVEPELPISSQAEDVSHIKDEEYDRIFSRLAELEKEEEEAEHANQEEIGSDDSDV
# SPGHVILEEEMKSLELEERGKSSRIQSTEKFPDHWHVEGSKATSKENCLPENLAYGKFNLTENAPVEPQAEEDVKAPVIAETKAEARPSEPQFDGSKA
# LTGSIVEHNSDVNSKVQSVSRSSKPVSRFKMQRK]
# end gene g4
###
# command line:
# augustus --codingseq=1 --proteinprofile=/home/pgsb/tetiana.nosenko/lineages/embryophyta_odb9/prfl/EOG093601UC.prfl --predictionStart=0 --predictionEnd=41571 --species=arabidopsis ./tmp/scaffold2994Schil_BUSCO_geno_206160443_.temp
```
