## Supplementary material for "The *de novo* reference genome and transcriptome assemblies of the wild tomato species *Solanum chilense*": EOG093601UC.out.2

```
# Please cite: Mario Stanke, Mark Diekhans, Robert Baertsch, David Haussler (2008),
# Using native and syntenically mapped cDNA alignments to improve de novo gene finding
# Bioinformatics 24: 637-644, doi 10.1093/bioinformatics/btn013
# No extrinsic information on sequences given.
# Using protein profile unknown
# --[0..820]--> unknown_A (15) <--[8..60]--> unknown_B (16) <--[0..2]--> unknown_C (13) <--[30..69]--> unknown_D (71) <--[5..9]--> unknown_E (28) <--[0..1]--> unknown_F (228) <--[0..1]--> unknown_G (277) <--[11..42]--> unknown_H (27) <--[24..53]--> unknown_J (46) <--[0..9]--
# arabidopsis version. Using default transition matrix.
# We have hints for 0 sequences and for 0 of the sequences in the input set.
#
# ----- prediction on sequence number 1 (length = 37964, name = scaffold583) -----
#
# Constraints/Hints:
# (none)
# Predicted genes for sequence number 1 on both strands
# start gene g1
scaffold583	AUGUSTUS	gene	33645	51528	0.01	-	.	g1
scaffold583	AUGUSTUS	transcript	33645	51528	0.01	-	.	g1.t1
scaffold583	AUGUSTUS	tts	33645	33645	.	-	.	transcript_id "g1.t1"; gene_id "g1";
scaffold583	AUGUSTUS	exon	33645	36571	.	-	.	transcript_id "g1.t1"; gene_id "g1";
scaffold583	AUGUSTUS	stop_codon	34421	34423	.	-	0	transcript_id "g1.t1"; gene_id "g1";
scaffold583	AUGUSTUS	intron	36572	36811	0.98	-	.	transcript_id "g1.t1"; gene_id "g1";
scaffold583	AUGUSTUS	intron	37455	37690	1	-	.	transcript_id "g1.t1"; gene_id "g1";
scaffold583	AUGUSTUS	intron	37780	38057	0.98	-	.	transcript_id "g1.t1"; gene_id "g1";
scaffold583	AUGUSTUS	intron	38173	40285	0.29	-	.	transcript_id "g1.t1"; gene_id "g1";
scaffold583	AUGUSTUS	intron	40444	41028	0.8	-	.	transcript_id "g1.t1"; gene_id "g1";
scaffold583	AUGUSTUS	intron	41095	42109	0.76	-	.	transcript_id "g1.t1"; gene_id "g1";
scaffold583	AUGUSTUS	intron	44864	45042	1	-	.	transcript_id "g1.t1"; gene_id "g1";
scaffold583	AUGUSTUS	intron	45148	47566	0.9	-	.	transcript_id "g1.t1"; gene_id "g1";
scaffold583	AUGUSTUS	intron	48386	48522	1	-	.	transcript_id "g1.t1"; gene_id "g1";
scaffold583	AUGUSTUS	intron	48625	48841	0.62	-	.	transcript_id "g1.t1"; gene_id "g1";
scaffold583	AUGUSTUS	intron	48938	49024	0.83	-	.	transcript_id "g1.t1"; gene_id "g1";
scaffold583	AUGUSTUS	intron	49263	49348	0.76	-	.	transcript_id "g1.t1"; gene_id "g1";
scaffold583	AUGUSTUS	CDS	34421	36571	1	-	0	transcript_id "g1.t1"; gene_id "g1";
scaffold583	AUGUSTUS	CDS	36812	37454	0.98	-	1	transcript_id "g1.t1"; gene_id "g1";
scaffold583	AUGUSTUS	exon	36812	37454	.	-	.	transcript_id "g1.t1"; gene_id "g1";
scaffold583	AUGUSTUS	CDS	37691	37779	0.98	-	0	transcript_id "g1.t1"; gene_id "g1";
scaffold583	AUGUSTUS	exon	37691	37779	.	-	.	transcript_id "g1.t1"; gene_id "g1";
scaffold583	AUGUSTUS	CDS	38058	38172	0.79	-	1	transcript_id "g1.t1"; gene_id "g1";
scaffold583	AUGUSTUS	exon	38058	38172	.	-	.	transcript_id "g1.t1"; gene_id "g1";
scaffold583	AUGUSTUS	CDS	40286	40443	0.89	-	0	transcript_id "g1.t1"; gene_id "g1";
scaffold583	AUGUSTUS	exon	40286	40443	.	-	.	transcript_id "g1.t1"; gene_id "g1";
scaffold583	AUGUSTUS	CDS	41029	41094	0.8	-	0	transcript_id "g1.t1"; gene_id "g1";
scaffold583	AUGUSTUS	exon	41029	41094	.	-	.	transcript_id "g1.t1"; gene_id "g1";
scaffold583	AUGUSTUS	CDS	42110	44863	0.99	-	0	transcript_id "g1.t1"; gene_id "g1";
scaffold583	AUGUSTUS	exon	42110	44863	.	-	.	transcript_id "g1.t1"; gene_id "g1";
scaffold583	AUGUSTUS	CDS	45043	45147	0.98	-	0	transcript_id "g1.t1"; gene_id "g1";
scaffold583	AUGUSTUS	exon	45043	45147	.	-	.	transcript_id "g1.t1"; gene_id "g1";
scaffold583	AUGUSTUS	CDS	47567	48385	0.98	-	0	transcript_id "g1.t1"; gene_id "g1";
scaffold583	AUGUSTUS	exon	47567	48385	.	-	.	transcript_id "g1.t1"; gene_id "g1";
scaffold583	AUGUSTUS	CDS	48523	48624	1	-	0	transcript_id "g1.t1"; gene_id "g1";
scaffold583	AUGUSTUS	exon	48523	48624	.	-	.	transcript_id "g1.t1"; gene_id "g1";
scaffold583	AUGUSTUS	CDS	48842	48937	0.62	-	0	transcript_id "g1.t1"; gene_id "g1";
scaffold583	AUGUSTUS	exon	48842	48937	.	-	.	transcript_id "g1.t1"; gene_id "g1";
scaffold583	AUGUSTUS	CDS	49025	49262	0.86	-	1	transcript_id "g1.t1"; gene_id "g1";
scaffold583	AUGUSTUS	exon	49025	49262	.	-	.	transcript_id "g1.t1"; gene_id "g1";
scaffold583	AUGUSTUS	CDS	49349	49431	0.75	-	0	transcript_id "g1.t1"; gene_id "g1";
scaffold583	AUGUSTUS	exon	49349	49432	.	-	.	transcript_id "g1.t1"; gene_id "g1";
scaffold583	AUGUSTUS	start_codon	49429	49431	.	-	0	transcript_id "g1.t1"; gene_id "g1";
scaffold583	AUGUSTUS	exon	51140	51216	.	-	.	transcript_id "g1.t1"; gene_id "g1";
scaffold583	AUGUSTUS	exon	51318	51528	.	-	.	transcript_id "g1.t1"; gene_id "g1";
scaffold583	AUGUSTUS	tss	51528	51528	.	-	.	transcript_id "g1.t1"; gene_id "g1";
# coding sequence = [atgctcaaatcttctttcgcagtatgctcaaatcttctttctttacctttatttccaaaaggtgttctagtttttcctt
# tcagatgtacaatcccgtatgcaatggtgaaagaaaacggttcaccgtccagtaaaatgcttaacagaaactgggtcttaaaacgcaagcgtcgaaaa
# cttccatctggtcctgatgtgtcaaatggcaaagaaaaggcttcaacacccttggatttaccctcgagtgactcacccaaaagtcgagtgaaaaacga
# aatcacttcaagtcgttcttctagcaagaagaaaggaaatgatggggaggaagatttcccttacttcttgatcaagagaccaacatgcatctttagct
# tggtattcttaacgtttttggttgtccttgcttttctctttttgtactattatgaatgtgttgtttgtgatcttggtggaaatttgctttgctgtgaa
# agctgtccgcgtacataccatattcagtgtctggatcctcctcttaagcgtataccaactggaaagtgggaatgtccaacatgttaccagaagaacga
# tacacatgagtctgttaatcctctagatatggtctcgaaacgggcaaggacaaaatttacaggtggaaaagcaaagaatgaaaataagtcatctggaa
# tctccaaaatatccctgatttttgaaagctccattcctggtaaaaaaagatcctcgggcaaagaaagaactcctttatcacaccccagtcaaatggag
# aagctaggtaattcctccaatgatgtttcttgtgacattgaaccaagtcactgttccctggatggtgctgcagatggtagttcattgcacataggtgc
# tgataaagaaaaggaggtgcctccagcagataatccagtggagaaggaagtgcctccttcagatactccagctgagaagggggtgccttccgcagata
# ctccattggagaagccgagctcttcaatgaatgatgcaacaccctttttgaatatgacggattcaaagacaaatgacaaagcctcagagaagaagcct
# gacttgccttctagtgatagatctccaggtggtgaacctgtagctgtttcggaggccgcttctagaaaagacaggaaaaggaagcctaatttttacaa
# cattgacagtcagaacaaatctaggactgacaagggaaagctagttgctgataatactaaaaggtctggttcaaagtcaagcaaattgcagaaaaagc
# gtaagcgtgttaatcgtcagccttcagtgactgcatcaaatagggataggagagatactgttgaaacccaacttaaagatgagttggtttctgaagag
# ggtgctcagccatcagatctgtcacgtgaagctggaaaagttgctgttgaacctttaatatatgataataatggtcccagtcttcaacaggttgatag
# ggttctggcatgtcgagtgcaagatgatgatattagttgttcacatgatacccctggaataaatgcaaatgacccagcattgagagattcagcgagag
# aggaagtaaatgatggaaaacccagcggtgatgtgtccgtagttgaggttggtatagaatatccaggcagtggctctcaagaaactttggacattcct
# gataaaggaaaaagctcaaaggatgataccagcaaggatgaaatgcatgtgtgcagaagatcaggtagcagagaatgcacggaaggaactggcacagt
# aaaggaagactctcaaggttcagtatctgaaggtgcaattaacaacaatgaagaagacattgctgtgaatgctgatgattatctggctaatacgcaga
# atacttctggagaaagcaatgattccactgaaaagaactataatgacaaaaccaagtcaaaggatgatgtcacatctgggactcataaagttggaaat
# gccaagggaaaagatgaaatgattactacagataccacctctttcaagaaaagtgaggagactgtcttggctaaaccatcaacttctaacagcgtaaa
# tgttgtctatgaatatcttgttaagtgggttgggaaatcaaatattcataactcttggatcccagagtctcaactgaaaattctggcaaaaagaaagc
# tggacaactacaaggcaaagtatgggacagcaacaataaatatttgtgatgaacagtggaagttgcctcagcgaattattgcaactcggcctggtacg
# agtggttcagatgaagtgtttgtgagatggaccggtcttccttatgatgaatgtacttgggaaaaaatagaggaacctgtgattgtaaagtcatctca
# tttgattgatcagtttaatcagtttgaatcccaagcattagccagaaatgctaccaaggatgatatggcgagaaaaaggaaagaacgccagaaaaatg
# atataattgctctgacagagcagcctaaagaactgggaggctcattatttccacatcaaatggaagccttaaattggttgcgcaagtgttggcataaa
# tccaaaaatgtcattcttgctgacgagatgggacttgggaagacaatatcagcttctgctttcttatcatcattgtataccgagtttaatgctgcact
# tccttctctagttttggttcctctgtccacaatgccaaattggatggcagagtttcagttatgggctccacacctaaatgttgtagaataccatggga
# ctgctaaagcaagagctgtgattcgtcaatttgaatggcattcaagggatcaaagtgacctgaataagaggtctacttcatacaagttcaatgttctt
# ttgactacatatgaaatggttctcgttgattccacttatctgcgtgggatcccatgggaagttcttgtcgttgatgagggacatcgtcttaagaattc
# tagtagtaaactctttagcatgctcaacacattttctttccagcatcgagtgctattgactggtactcctcttcagaacaacattggcgagatgtata
# acttattaaatttcttgcagccatcgtcatttccttcactatcgtcatttgaggagaagtttaatgatcttacaacagccgaaaaggtggaagaattg
# aaaaagcttgtcgctccgcacatgcttcgcagactgaaaaaagatgccatgcaaaacattcctcctaaaactgaacgaatggttcctgttgagttatc
# ttctatccaggcagaatattaccgtgcaatgcttacgaagaactatcagcttcttcgcaacatcgggaaaggaattgcacagcagtcaatgctgaata
# ttgttatgcagttaagaaaagtttgcaaccatccttatcttatcccaggaactgagcctgaatctggttcagtggaatttcttcatgaaatgagaata
# aaggcttctggaaaactgactcttctgcactctatgctcaaaagtttgcataaagaaggtcacagagtccttatattttcacagatgactaagcttct
# agatattctggaggattacttggcaattgaatttgggcaaaaaacatatgaaagagttgatgggtctgttgctgtggctgatcgtcaagcagcaatag
# cacggtttaatcaggacaaaagccgattcgtcttcttattgtcaacacgctcttgtggcctggggatcaatttggctactgcagatactgttattatc
# tatgattctgacttcaatccacatgcagatatacaggcaatgaaccgggctcatcgtattggacagtcaaagagacttctagtgtaccggctagtagt
# tcgtgccagtgttgaagaacggatacttcagcttgctaagaggaagttgatgcttgatcagctatttgtgaacaaatctgggtcccaaaaggaggttg
# aggacatccttcgatggggaacagaagaactttttagtgattcctctagcatggcagagaaagatgctgttgaaaacaccagcaataaagatgagaca
# gttcctgaagtagaacataagcgcaagagaactggtagcctgggtgatgtgtataaagataagtgcaccaagggcagcactatgattgtgtgggacga
# aaatgctattttgaaattgcttgaccgttcaaatcttcagtcagaatcacctgataacaatgaagcagaactggagaatgatatgcttggctcagtga
# agatgaaggctgctatagaaaataaattgtcagatcgattacaagtaaacgataaagctactggagtgtcattggaatggaatgaggatggggcagaa
# gagcaagctggaatagcatcagatatggtggtaagtgaagacacttgtgtacaaaatgttgagaagaaagaggataacttggcaagtagcagtgaaga
# aaatgagtgggacaagcttctaagagtgagatgggagaagtatcaaagcgaggaggaagcagcgctaggtcgaggcaagcgcctaaggaaagccattt
# cttacagggaagcatatgcttcacaccccaatgaaacattaacagagaatgccgtggaaggggagcctgtgcctgtgcctgtgcctgaaccagagcga
# gagtacagtcaagctggacgagcattaaaggaaaaatatgctaagcttcgcgccaaacagaaagaacggctagcccgtagaaatgcaattgaagaggc
# atctggacccatggaagagcaggctggacgagagtctctctgtcacctccttcctccacaagctcattatgtgaatttgatgaatgtatcatcacgaa
# accgtgaagagaaacatgtggtcatgaacttggaaaacaatagccgtcttaaatcatctgagacacagaaaaacatgggtgactcagccttaaggttg
# gggaaactgaaacataaagtgaacgataacatagatcttccatcaagaggccatcctcttgcagatattccccagtcaagtaatcatgcacaagatat
# gagctatattaaatccgtggataaacagcttttaccaattctaggactatgtgctcctaatgctcatcaggtggaggcaccccagaggaacttgtcga
# ggtcaaacgttcgacaacacaggcaaggattaggactggagttcccaactattgctcctcctcctgagatttcaactgaaatggttgctaacggtttc
# ccaccgagatttagattgccagatcttcccctggacccttcacaacagcctccaaagaatagcttacctgattcttatctcccattcaatccacatcc
# tcgacctgccatgcgagaaagatgttctgctggtaatttacagaattcttgtgctacttcatcggatattcaagacaggacagctttgcccaaacctt
# ttgataagccattgttaccaagatacccatttcctgctatgaacatgccacgtccaccctctgccttgtttcccaacttgtctttgggatcaagagat
# gtgaatgagtctgttcgtgagcaccctgtattgccatttttgcccaatctgaaatttccacctcatgatgcacctaggtttaacccgcaggaacaaga
# gatgcctcctgtacaggggttggggcatatggcaccttcatcatcatcatttcctgaaaaccattggaaggttcttgaaaacattatgctgagaactg
# ggttaggatcaggcaacctacttaaaaggagaaacaaactggatgtctggtctgaagatgaactagattgtctctggattggtgtacgtagacatgga
# aggggcaattgggatgccatgctgcgagatacgaagttaaaattttccaagtatagaactcctgaggatttatcaattaggtgggaagaagagcagct
# caagatcatgaatggaccagcattatctgcgccgaaaccatccaagcctaccaaagtgggaaaatcaggcttattctcaggcatttccgatggaatga
# tggctcgagcattgcatggttgtaaactaaatgaacagtttttaccaactcacctaacagacatgaaactagggttacgtgatctgccttccagcttt
# ccacatttggaacctcctgagagacttggtctgaacagcaaacatatctcacatcttccaactccaagtgctgacaagtaccgggtgaacattcctcg
# agatttgaatgcgggaccatcagacagactaggagctccatcaagctttgttacggagtcaccatttctgctgaattcgtcgggcagcagtagcttgg
# gtcctcttggcttgggttgtcagaacaggtttgccttgcaaaaggagaatgatgatggtgctagcagatttgttaatttacctagccttcttgatagg
# tctttaaatatctcacatgattcacataacaatgcgggaggtggtgaatctagcaattatccatcacttcctgtactcgataaaggtcagaaagtttc
# tcaatcaaagggcaaggaagtggttgagtgtagttcactgaagaataagctaccacattggcttcgtgaagcagtgaatattccaacaaaactccctg
# aaccagatttaccacctgctgtctctgcaattgctcaatcagttcgcatgctatatggggaggagaatcccaccatccctccatttgttattccttct
# ccccctccatctcaacccagggacccacggttgagcttgaaaaagaagaagaagaagaagaagaagaaacatggattgcaagtaatgaggcagttccc
# aatagattttgcaggaactattgatgtacagggtagtagggtacatggtgagagtatggctggaacaagtagtctgcaggatccggcattccctctgc
# tttctggagtgatggacagaacttcaggacttccttcgaatgaagctaaccttaatattcctcctctaagtgtgaatgtgaatccttcaactagaaca
# tttcctctaatgaagaaaagctctggattgtctccttcacccgaagtgcttcgattggttgcatcctgtgttgcacctggtcctcctattgctactag
# ttcaagtttccttggaaatatggtccctctccccaaatccgttgatcaggttgcttcttcagacacccaagattcacatgttgcaccaggtcctccta
# ttgctactagtccaagtttttttggaaatatggtccctctccccaaatccgttgatcaggttgcttcttcagacacccaagattcacatgagaagcag
# gaaacagatcagacctcagctcctagtacattgggtccattccaggcagagaaaaaagttgaaactaatagcagggattctagcaaaacacagtcaga
# ttctgctcgagccagacaggaagaagtagaggaaatatcatctgaagggacagtctctgatcatcaggaggatgaccgtgaaccatag]
# protein sequence = [MLKSSFAVCSNLLSLPLFPKGVLVFPFRCTIPYAMVKENGSPSSKMLNRNWVLKRKRRKLPSGPDVSNGKEKASTPLD
# LPSSDSPKSRVKNEITSSRSSSKKKGNDGEEDFPYFLIKRPTCIFSLVFLTFLVVLAFLFLYYYECVVCDLGGNLLCCESCPRTYHIQCLDPPLKRIP
# TGKWECPTCYQKNDTHESVNPLDMVSKRARTKFTGGKAKNENKSSGISKISLIFESSIPGKKRSSGKERTPLSHPSQMEKLGNSSNDVSCDIEPSHCS
# LDGAADGSSLHIGADKEKEVPPADNPVEKEVPPSDTPAEKGVPSADTPLEKPSSSMNDATPFLNMTDSKTNDKASEKKPDLPSSDRSPGGEPVAVSEA
# ASRKDRKRKPNFYNIDSQNKSRTDKGKLVADNTKRSGSKSSKLQKKRKRVNRQPSVTASNRDRRDTVETQLKDELVSEEGAQPSDLSREAGKVAVEPL
# IYDNNGPSLQQVDRVLACRVQDDDISCSHDTPGINANDPALRDSAREEVNDGKPSGDVSVVEVGIEYPGSGSQETLDIPDKGKSSKDDTSKDEMHVCR
# RSGSRECTEGTGTVKEDSQGSVSEGAINNNEEDIAVNADDYLANTQNTSGESNDSTEKNYNDKTKSKDDVTSGTHKVGNAKGKDEMITTDTTSFKKSE
# ETVLAKPSTSNSVNVVYEYLVKWVGKSNIHNSWIPESQLKILAKRKLDNYKAKYGTATINICDEQWKLPQRIIATRPGTSGSDEVFVRWTGLPYDECT
# WEKIEEPVIVKSSHLIDQFNQFESQALARNATKDDMARKRKERQKNDIIALTEQPKELGGSLFPHQMEALNWLRKCWHKSKNVILADEMGLGKTISAS
# AFLSSLYTEFNAALPSLVLVPLSTMPNWMAEFQLWAPHLNVVEYHGTAKARAVIRQFEWHSRDQSDLNKRSTSYKFNVLLTTYEMVLVDSTYLRGIPW
# EVLVVDEGHRLKNSSSKLFSMLNTFSFQHRVLLTGTPLQNNIGEMYNLLNFLQPSSFPSLSSFEEKFNDLTTAEKVEELKKLVAPHMLRRLKKDAMQN
# IPPKTERMVPVELSSIQAEYYRAMLTKNYQLLRNIGKGIAQQSMLNIVMQLRKVCNHPYLIPGTEPESGSVEFLHEMRIKASGKLTLLHSMLKSLHKE
# GHRVLIFSQMTKLLDILEDYLAIEFGQKTYERVDGSVAVADRQAAIARFNQDKSRFVFLLSTRSCGLGINLATADTVIIYDSDFNPHADIQAMNRAHR
# IGQSKRLLVYRLVVRASVEERILQLAKRKLMLDQLFVNKSGSQKEVEDILRWGTEELFSDSSSMAEKDAVENTSNKDETVPEVEHKRKRTGSLGDVYK
# DKCTKGSTMIVWDENAILKLLDRSNLQSESPDNNEAELENDMLGSVKMKAAIENKLSDRLQVNDKATGVSLEWNEDGAEEQAGIASDMVVSEDTCVQN
# VEKKEDNLASSSEENEWDKLLRVRWEKYQSEEEAALGRGKRLRKAISYREAYASHPNETLTENAVEGEPVPVPVPEPEREYSQAGRALKEKYAKLRAK
# QKERLARRNAIEEASGPMEEQAGRESLCHLLPPQAHYVNLMNVSSRNREEKHVVMNLENNSRLKSSETQKNMGDSALRLGKLKHKVNDNIDLPSRGHP
# LADIPQSSNHAQDMSYIKSVDKQLLPILGLCAPNAHQVEAPQRNLSRSNVRQHRQGLGLEFPTIAPPPEISTEMVANGFPPRFRLPDLPLDPSQQPPK
# NSLPDSYLPFNPHPRPAMRERCSAGNLQNSCATSSDIQDRTALPKPFDKPLLPRYPFPAMNMPRPPSALFPNLSLGSRDVNESVREHPVLPFLPNLKF
# PPHDAPRFNPQEQEMPPVQGLGHMAPSSSSFPENHWKVLENIMLRTGLGSGNLLKRRNKLDVWSEDELDCLWIGVRRHGRGNWDAMLRDTKLKFSKYR
# TPEDLSIRWEEEQLKIMNGPALSAPKPSKPTKVGKSGLFSGISDGMMARALHGCKLNEQFLPTHLTDMKLGLRDLPSSFPHLEPPERLGLNSKHISHL
# PTPSADKYRVNIPRDLNAGPSDRLGAPSSFVTESPFLLNSSGSSSLGPLGLGCQNRFALQKENDDGASRFVNLPSLLDRSLNISHDSHNNAGGGESSN
# YPSLPVLDKGQKVSQSKGKEVVECSSLKNKLPHWLREAVNIPTKLPEPDLPPAVSAIAQSVRMLYGEENPTIPPFVIPSPPPSQPRDPRLSLKKKKKK
# KKKKHGLQVMRQFPIDFAGTIDVQGSRVHGESMAGTSSLQDPAFPLLSGVMDRTSGLPSNEANLNIPPLSVNVNPSTRTFPLMKKSSGLSPSPEVLRL
# VASCVAPGPPIATSSSFLGNMVPLPKSVDQVASSDTQDSHVAPGPPIATSPSFFGNMVPLPKSVDQVASSDTQDSHEKQETDQTSAPSTLGPFQAEKK
# VETNSRDSSKTQSDSARARQEEVEEISSEGTVSDHQEDDREP]
# end gene g1
###
# command line:
# augustus --codingseq=1 --proteinprofile=/home/pgsb/tetiana.nosenko/lineages/embryophyta_odb9/prfl/EOG093601UC.prfl --predictionStart=24178 --predictionEnd=62141 --species=arabidopsis ./tmp/scaffold583Schil_BUSCO_geno_206160443_.temp
```
