## Supplementary material for "The *de novo* reference genome and transcriptome assemblies of the wild tomato species *Solanum chilense*": EOG093601V0.out.1

```
# Please cite: Mario Stanke, Mark Diekhans, Robert Baertsch, David Haussler (2008),
# Using native and syntenically mapped cDNA alignments to improve de novo gene finding
# Bioinformatics 24: 637-644, doi 10.1093/bioinformatics/btn013
# No extrinsic information on sequences given.
# Using protein profile unknown
# --[11..99]--> unknown_B (47) <--[0..2]--> unknown_C (29) <--[0..5]--> unknown_D (124) <--[0..1]--> unknown_E (19) <--[8..14]--> unknown_F (77) <--[0..1]--> unknown_G (18) <--[1..20]--> unknown_H (31) <--[0..3]--> unknown_I (85) <--[0..11]--> unknown_J (19) <--[5..98]--> unknown_K (71) <--[5..17]--> unknown_L (110) <--[0..2]--> unknown_M (32) <--[0..1]--> unknown_N (30) <--[7..11]--> unknown_P (55) <--[10..18]--> unknown_Q (28) <--[0..412]--
# arabidopsis version. Using default transition matrix.
# We have hints for 0 sequences and for 0 of the sequences in the input set.
#
# ----- prediction on sequence number 1 (length = 39279, name = scaffold2049) -----
#
# Constraints/Hints:
# (none)
# Predicted genes for sequence number 1 on both strands
# start gene g1
scaffold2049	AUGUSTUS	gene	77383	82498	0.1	-	.	g1
scaffold2049	AUGUSTUS	transcript	77383	82498	0.1	-	.	g1.t1
scaffold2049	AUGUSTUS	tts	77383	77383	.	-	.	transcript_id "g1.t1"; gene_id "g1";
scaffold2049	AUGUSTUS	exon	77383	78071	.	-	.	transcript_id "g1.t1"; gene_id "g1";
scaffold2049	AUGUSTUS	stop_codon	77769	77771	.	-	0	transcript_id "g1.t1"; gene_id "g1";
scaffold2049	AUGUSTUS	intron	78072	80318	0.34	-	.	transcript_id "g1.t1"; gene_id "g1";
scaffold2049	AUGUSTUS	intron	81403	81940	0.91	-	.	transcript_id "g1.t1"; gene_id "g1";
scaffold2049	AUGUSTUS	CDS	77769	78071	0.73	-	0	transcript_id "g1.t1"; gene_id "g1";
scaffold2049	AUGUSTUS	CDS	80319	81402	0.98	-	1	transcript_id "g1.t1"; gene_id "g1";
scaffold2049	AUGUSTUS	exon	80319	81402	.	-	.	transcript_id "g1.t1"; gene_id "g1";
scaffold2049	AUGUSTUS	CDS	81941	82350	0.95	-	0	transcript_id "g1.t1"; gene_id "g1";
scaffold2049	AUGUSTUS	exon	81941	82498	.	-	.	transcript_id "g1.t1"; gene_id "g1";
scaffold2049	AUGUSTUS	start_codon	82348	82350	.	-	0	transcript_id "g1.t1"; gene_id "g1";
scaffold2049	AUGUSTUS	tss	82498	82498	.	-	.	transcript_id "g1.t1"; gene_id "g1";
# coding sequence = [atggcagcagcaatggagtgctggtccagtagagcaagtatggatgaggacatggtagaacaaattctaatgagtaaca
# atgacagatcggaggagccgtcgggaaatgattgctcagctggtggtgctagttctaccggcgccggaagcaatggaagttttaaagagtcctctgcg
# atgcagaagcgtttacagaggctgagccggaatgtatcggaggccattgcgtcgcttaagaactcactcaaccttgaatcggttcgtgacccgccctc
# ggaccgggttgagacctgtcggaagcatgtttggggaagtgttgtacggggcttgactcagctttatcctggtagtcaacttccggagaagcttgtct
# ctaacattcgcaagcattacgactcttttccactcagctatgggcaagctggattcgaaatgaaggatgtgtttctacatattagattgatagagcag
# gcatctgcagaggaccacccagccattatgatacaagaggtgtctgatgatgaagttcaagggtcgattttcaagttgacatttgcatgtaactcctc
# tatttcatggcctacaatgtccggggcactcgacagcgcctcaatttgctgcaaaaagatacagatctttgaaaagaaaggttttacattgggcgttg
# tgatgcttttggttcaatccgggaaagaaaaaatgtttaaagctcgtatcgagaattttcttaaatcagcccttaagaagccaaaatctacttcaata
# aagaagcttccatttggcctttgtgggactcaagaagagaacacgaagaacagagaatatggagacattgaagaggactctggacagccaacttacaa
# aaatggatttgagaattcgagcccaaaggtccagcttccaatgcctttacctacttcattgtttacagtcgcagtggatgaatggcagactgtgttat
# ctggtggggaagagattggaaagtggttattgagctctgataatcttgagttcatcgatcagattggacctagtacattcaaaggggtatacaagggg
# aagaaagttacgattgagaagctcaggggctgtgataaaggaattgcctatgagtttgtgcttcgaaaagatttgttggagctgatgacttgcgggca
# caagagtgtattgcaattttttggtgtttgcatcaatgaaaatcatgggttgtgtgttctgactaagttgatggaaggtggatcagtttatgatttag
# tgctaaagaaaaagaaactccagactaaagaaataattaggattgccactgatgtagctgagggaatcaagttcatgaatgatcatggagttgcatat
# agagatctcaatacacagaggatccatttagacaaaagtgggaatgcttgcttgggtgatatgggcataatagctgcctgcaggagtattgacgaggc
# catggagtatgaaactgatggttatagatggcttgctcctgagataattgcaggtgaccctgaaactgttaaagagacttggatgagtaatgtatata
# gttttggaatgattatatgggaattggtggctggtgaggtagcatattctacttactcgccagtacaggctgctgttggaattgctgcttgtgggctt
# agacctgaaattccaaaggattgcccacaagttttgagatctcttatgatcaagtgttgggacaattgtccttcaaatcgtcctcagttcacggaaat
# tctgtcaacattggtacgttccagcagtaatagcaacagtaagagtaggtaa]
# protein sequence = [MAAAMECWSSRASMDEDMVEQILMSNNDRSEEPSGNDCSAGGASSTGAGSNGSFKESSAMQKRLQRLSRNVSEAIASL
# KNSLNLESVRDPPSDRVETCRKHVWGSVVRGLTQLYPGSQLPEKLVSNIRKHYDSFPLSYGQAGFEMKDVFLHIRLIEQASAEDHPAIMIQEVSDDEV
# QGSIFKLTFACNSSISWPTMSGALDSASICCKKIQIFEKKGFTLGVVMLLVQSGKEKMFKARIENFLKSALKKPKSTSIKKLPFGLCGTQEENTKNRE
# YGDIEEDSGQPTYKNGFENSSPKVQLPMPLPTSLFTVAVDEWQTVLSGGEEIGKWLLSSDNLEFIDQIGPSTFKGVYKGKKVTIEKLRGCDKGIAYEF
# VLRKDLLELMTCGHKSVLQFFGVCINENHGLCVLTKLMEGGSVYDLVLKKKKLQTKEIIRIATDVAEGIKFMNDHGVAYRDLNTQRIHLDKSGNACLG
# DMGIIAACRSIDEAMEYETDGYRWLAPEIIAGDPETVKETWMSNVYSFGMIIWELVAGEVAYSTYSPVQAAVGIAACGLRPEIPKDCPQVLRSLMIKC
# WDNCPSNRPQFTEILSTLVRSSSNSNSKSR]
# end gene g1
###
# start gene g2
scaffold2049	AUGUSTUS	gene	85493	101692	0.01	+	.	g2
scaffold2049	AUGUSTUS	transcript	85493	101692	0.01	+	.	g2.t1
scaffold2049	AUGUSTUS	tss	85493	85493	.	+	.	transcript_id "g2.t1"; gene_id "g2";
scaffold2049	AUGUSTUS	exon	85493	85571	.	+	.	transcript_id "g2.t1"; gene_id "g2";
scaffold2049	AUGUSTUS	exon	86541	86691	.	+	.	transcript_id "g2.t1"; gene_id "g2";
scaffold2049	AUGUSTUS	start_codon	86635	86637	.	+	0	transcript_id "g2.t1"; gene_id "g2";
scaffold2049	AUGUSTUS	intron	86692	87297	0.66	+	.	transcript_id "g2.t1"; gene_id "g2";
scaffold2049	AUGUSTUS	intron	87342	87459	0.98	+	.	transcript_id "g2.t1"; gene_id "g2";
scaffold2049	AUGUSTUS	intron	87524	88711	0.75	+	.	transcript_id "g2.t1"; gene_id "g2";
scaffold2049	AUGUSTUS	intron	88827	88906	0.96	+	.	transcript_id "g2.t1"; gene_id "g2";
scaffold2049	AUGUSTUS	intron	88984	89110	0.99	+	.	transcript_id "g2.t1"; gene_id "g2";
scaffold2049	AUGUSTUS	intron	89209	90763	0.02	+	.	transcript_id "g2.t1"; gene_id "g2";
scaffold2049	AUGUSTUS	intron	90936	91567	0.95	+	.	transcript_id "g2.t1"; gene_id "g2";
scaffold2049	AUGUSTUS	intron	91791	92290	0.95	+	.	transcript_id "g2.t1"; gene_id "g2";
scaffold2049	AUGUSTUS	intron	92418	93860	0.02	+	.	transcript_id "g2.t1"; gene_id "g2";
scaffold2049	AUGUSTUS	intron	93971	94093	0.87	+	.	transcript_id "g2.t1"; gene_id "g2";
scaffold2049	AUGUSTUS	intron	94187	94754	0.5	+	.	transcript_id "g2.t1"; gene_id "g2";
scaffold2049	AUGUSTUS	intron	94887	95009	0.21	+	.	transcript_id "g2.t1"; gene_id "g2";
scaffold2049	AUGUSTUS	intron	95144	95740	0.71	+	.	transcript_id "g2.t1"; gene_id "g2";
scaffold2049	AUGUSTUS	intron	95831	95950	0.78	+	.	transcript_id "g2.t1"; gene_id "g2";
scaffold2049	AUGUSTUS	intron	96025	97091	0.85	+	.	transcript_id "g2.t1"; gene_id "g2";
scaffold2049	AUGUSTUS	intron	97273	97386	0.99	+	.	transcript_id "g2.t1"; gene_id "g2";
scaffold2049	AUGUSTUS	intron	97459	98520	0.01	+	.	transcript_id "g2.t1"; gene_id "g2";
scaffold2049	AUGUSTUS	intron	98561	99649	0.01	+	.	transcript_id "g2.t1"; gene_id "g2";
scaffold2049	AUGUSTUS	intron	99928	100491	0.94	+	.	transcript_id "g2.t1"; gene_id "g2";
scaffold2049	AUGUSTUS	intron	100670	100753	1	+	.	transcript_id "g2.t1"; gene_id "g2";
scaffold2049	AUGUSTUS	intron	100966	101214	0.99	+	.	transcript_id "g2.t1"; gene_id "g2";
scaffold2049	AUGUSTUS	CDS	86635	86691	0.91	+	0	transcript_id "g2.t1"; gene_id "g2";
scaffold2049	AUGUSTUS	CDS	87298	87341	0.98	+	0	transcript_id "g2.t1"; gene_id "g2";
scaffold2049	AUGUSTUS	exon	87298	87341	.	+	.	transcript_id "g2.t1"; gene_id "g2";
scaffold2049	AUGUSTUS	CDS	87460	87523	0.98	+	1	transcript_id "g2.t1"; gene_id "g2";
scaffold2049	AUGUSTUS	exon	87460	87523	.	+	.	transcript_id "g2.t1"; gene_id "g2";
scaffold2049	AUGUSTUS	CDS	88712	88826	0.96	+	0	transcript_id "g2.t1"; gene_id "g2";
scaffold2049	AUGUSTUS	exon	88712	88826	.	+	.	transcript_id "g2.t1"; gene_id "g2";
scaffold2049	AUGUSTUS	CDS	88907	88983	0.95	+	2	transcript_id "g2.t1"; gene_id "g2";
scaffold2049	AUGUSTUS	exon	88907	88983	.	+	.	transcript_id "g2.t1"; gene_id "g2";
scaffold2049	AUGUSTUS	CDS	89111	89208	0.93	+	0	transcript_id "g2.t1"; gene_id "g2";
scaffold2049	AUGUSTUS	exon	89111	89208	.	+	.	transcript_id "g2.t1"; gene_id "g2";
scaffold2049	AUGUSTUS	CDS	90764	90935	0.37	+	1	transcript_id "g2.t1"; gene_id "g2";
scaffold2049	AUGUSTUS	exon	90764	90935	.	+	.	transcript_id "g2.t1"; gene_id "g2";
scaffold2049	AUGUSTUS	CDS	91568	91790	0.98	+	0	transcript_id "g2.t1"; gene_id "g2";
scaffold2049	AUGUSTUS	exon	91568	91790	.	+	.	transcript_id "g2.t1"; gene_id "g2";
scaffold2049	AUGUSTUS	CDS	92291	92417	0.89	+	2	transcript_id "g2.t1"; gene_id "g2";
scaffold2049	AUGUSTUS	exon	92291	92417	.	+	.	transcript_id "g2.t1"; gene_id "g2";
scaffold2049	AUGUSTUS	CDS	93861	93970	0.84	+	1	transcript_id "g2.t1"; gene_id "g2";
scaffold2049	AUGUSTUS	exon	93861	93970	.	+	.	transcript_id "g2.t1"; gene_id "g2";
scaffold2049	AUGUSTUS	CDS	94094	94186	0.88	+	2	transcript_id "g2.t1"; gene_id "g2";
scaffold2049	AUGUSTUS	exon	94094	94186	.	+	.	transcript_id "g2.t1"; gene_id "g2";
scaffold2049	AUGUSTUS	CDS	94755	94886	0.21	+	2	transcript_id "g2.t1"; gene_id "g2";
scaffold2049	AUGUSTUS	exon	94755	94886	.	+	.	transcript_id "g2.t1"; gene_id "g2";
scaffold2049	AUGUSTUS	CDS	95010	95143	0.21	+	2	transcript_id "g2.t1"; gene_id "g2";
scaffold2049	AUGUSTUS	exon	95010	95143	.	+	.	transcript_id "g2.t1"; gene_id "g2";
scaffold2049	AUGUSTUS	CDS	95741	95830	0.73	+	0	transcript_id "g2.t1"; gene_id "g2";
scaffold2049	AUGUSTUS	exon	95741	95830	.	+	.	transcript_id "g2.t1"; gene_id "g2";
scaffold2049	AUGUSTUS	CDS	95951	96024	0.99	+	0	transcript_id "g2.t1"; gene_id "g2";
scaffold2049	AUGUSTUS	exon	95951	96024	.	+	.	transcript_id "g2.t1"; gene_id "g2";
scaffold2049	AUGUSTUS	CDS	97092	97272	0.99	+	1	transcript_id "g2.t1"; gene_id "g2";
scaffold2049	AUGUSTUS	exon	97092	97272	.	+	.	transcript_id "g2.t1"; gene_id "g2";
scaffold2049	AUGUSTUS	CDS	97387	97458	0.05	+	0	transcript_id "g2.t1"; gene_id "g2";
scaffold2049	AUGUSTUS	exon	97387	97458	.	+	.	transcript_id "g2.t1"; gene_id "g2";
scaffold2049	AUGUSTUS	CDS	98521	98560	0.01	+	0	transcript_id "g2.t1"; gene_id "g2";
scaffold2049	AUGUSTUS	exon	98521	98560	.	+	.	transcript_id "g2.t1"; gene_id "g2";
scaffold2049	AUGUSTUS	CDS	99650	99927	0.03	+	2	transcript_id "g2.t1"; gene_id "g2";
scaffold2049	AUGUSTUS	exon	99650	99927	.	+	.	transcript_id "g2.t1"; gene_id "g2";
scaffold2049	AUGUSTUS	CDS	100492	100669	1	+	0	transcript_id "g2.t1"; gene_id "g2";
scaffold2049	AUGUSTUS	exon	100492	100669	.	+	.	transcript_id "g2.t1"; gene_id "g2";
scaffold2049	AUGUSTUS	CDS	100754	100965	1	+	2	transcript_id "g2.t1"; gene_id "g2";
scaffold2049	AUGUSTUS	exon	100754	100965	.	+	.	transcript_id "g2.t1"; gene_id "g2";
scaffold2049	AUGUSTUS	CDS	101215	101511	0.99	+	0	transcript_id "g2.t1"; gene_id "g2";
scaffold2049	AUGUSTUS	exon	101215	101692	.	+	.	transcript_id "g2.t1"; gene_id "g2";
scaffold2049	AUGUSTUS	stop_codon	101509	101511	.	+	0	transcript_id "g2.t1"; gene_id "g2";
scaffold2049	AUGUSTUS	tts	101692	101692	.	+	.	transcript_id "g2.t1"; gene_id "g2";
scaffold2049	AUGUSTUS	protein_match	86677	86691	3.79	+	0	target "unknown_B[1..5]"; target_start 14; transcript_id "g2.t1"; gene_id "g2";
scaffold2049	AUGUSTUS	protein_match	87298	87341	11	+	2	target "unknown_B[6..20]"; target_start 13; transcript_id "g2.t1"; gene_id "g2";
scaffold2049	AUGUSTUS	protein_match	87460	87523	9.19	+	0	target "unknown_B[21..42]"; target_start 13; transcript_id "g2.t1"; gene_id "g2";
scaffold2049	AUGUSTUS	protein_match	88712	88729	4.28	+	0	target "unknown_B[42..47]"; target_start 14; transcript_id "g2.t1"; gene_id "g2";
scaffold2049	AUGUSTUS	protein_match	88736	88822	5.4	+	0	target "unknown_C[1..29]"; target_start 63; transcript_id "g2.t1"; gene_id "g2";
scaffold2049	AUGUSTUS	protein_match	88912	88983	4.42	+	0	target "unknown_D[1..24]"; target_start 95; transcript_id "g2.t1"; gene_id "g2";
scaffold2049	AUGUSTUS	protein_match	89111	89208	7.89	+	2	target "unknown_D[25..57]"; target_start 94; transcript_id "g2.t1"; gene_id "g2";
scaffold2049	AUGUSTUS	protein_match	90764	90935	10.6	+	0	target "unknown_D[58..115]"; target_start 94; transcript_id "g2.t1"; gene_id "g2";
scaffold2049	AUGUSTUS	protein_match	91568	91597	4.41	+	0	target "unknown_D[115..124]"; target_start 95; transcript_id "g2.t1"; gene_id "g2";
scaffold2049	AUGUSTUS	protein_match	91601	91657	5.6	+	0	target "unknown_E[1..19]"; target_start 220; transcript_id "g2.t1"; gene_id "g2";
scaffold2049	AUGUSTUS	protein_match	91688	91790	6.5	+	0	target "unknown_F[1..35]"; target_start 249; transcript_id "g2.t1"; gene_id "g2";
scaffold2049	AUGUSTUS	protein_match	92291	92417	5.25	+	1	target "unknown_F[35..77]"; target_start 248; transcript_id "g2.t1"; gene_id "g2";
scaffold2049	AUGUSTUS	protein_match	93861	93861	1	+	1	target "unknown_F[77..77]"; target_start 249; transcript_id "g2.t1"; gene_id "g2";
scaffold2049	AUGUSTUS	protein_match	93865	93918	5.31	+	0	target "unknown_G[1..18]"; target_start 327; transcript_id "g2.t1"; gene_id "g2";
scaffold2049	AUGUSTUS	protein_match	94096	94186	6.25	+	0	target "unknown_H[1..31]"; target_start 363; transcript_id "g2.t1"; gene_id "g2";
scaffold2049	AUGUSTUS	protein_match	94755	94756	1	+	2	target "unknown_H[31..31]"; target_start 363; transcript_id "g2.t1"; gene_id "g2";
scaffold2049	AUGUSTUS	protein_match	94766	94886	6.4	+	0	target "unknown_I[1..41]"; target_start 397; transcript_id "g2.t1"; gene_id "g2";
scaffold2049	AUGUSTUS	protein_match	95010	95143	9.2	+	2	target "unknown_I[41..85]"; target_start 397; transcript_id "g2.t1"; gene_id "g2";
scaffold2049	AUGUSTUS	protein_match	95741	95797	4.07	+	0	target "unknown_J[1..19]"; target_start 482; transcript_id "g2.t1"; gene_id "g2";
scaffold2049	AUGUSTUS	protein_match	97258	97272	9.37	+	0	target "unknown_K[1..5]"; target_start 592; transcript_id "g2.t1"; gene_id "g2";
scaffold2049	AUGUSTUS	protein_match	97387	97458	7.73	+	2	target "unknown_K[6..30]"; target_start 591; transcript_id "g2.t1"; gene_id "g2";
scaffold2049	AUGUSTUS	protein_match	98521	98560	7.11	+	2	target "unknown_K[30..43]"; target_start 591; transcript_id "g2.t1"; gene_id "g2";
scaffold2049	AUGUSTUS	protein_match	99650	99735	10.7	+	2	target "unknown_K[43..71]"; target_start 592; transcript_id "g2.t1"; gene_id "g2";
scaffold2049	AUGUSTUS	protein_match	99784	99927	6.87	+	0	target "unknown_L[1..48]"; target_start 679; transcript_id "g2.t1"; gene_id "g2";
scaffold2049	AUGUSTUS	protein_match	100492	100669	6.06	+	2	target "unknown_L[49..108]"; target_start 678; transcript_id "g2.t1"; gene_id "g2";
scaffold2049	AUGUSTUS	protein_match	100754	100761	5.5	+	2	target "unknown_L[108..110]"; target_start 679; transcript_id "g2.t1"; gene_id "g2";
scaffold2049	AUGUSTUS	protein_match	100768	100863	5.23	+	0	target "unknown_M[1..32]"; target_start 791; transcript_id "g2.t1"; gene_id "g2";
scaffold2049	AUGUSTUS	protein_match	100867	100956	5.71	+	0	target "unknown_N[1..30]"; target_start 824; transcript_id "g2.t1"; gene_id "g2";
scaffold2049	AUGUSTUS	protein_match	101227	101391	6.8	+	0	target "unknown_P[1..55]"; target_start 861; transcript_id "g2.t1"; gene_id "g2";
scaffold2049	AUGUSTUS	protein_match	101425	101508	7.13	+	0	target "unknown_Q[1..28]"; target_start 927; transcript_id "g2.t1"; gene_id "g2";
# coding sequence = [atggcgtcaactagcaaaatgcctagctctgctgaggatgaggatctacaagaggagtttgaacattttgatgatttta
# ccctggcctcttcatgggaaaggttcatatccgagatagaggcaatttgccggcagtggttggctgatggcaccaagaatttgttgagaaagggtgct
# atcagtttgaatatcgctgagggcctgtataaggtcaaaactgacctgaagtatgcgatgaaaagctattgcatggagtactattttggaacacacaa
# tgatgttggtcaaggaaacgaaaatggatggagttgtgaattgcataatctgcaactgtcttttggggtgaatgagttcctggtgattgctcctcaaa
# gtgccagtggcgtggttcttgatggaccggaggccagcaaacttctaagtgcagttgctattgcattgtcaaattgttcgggtttttggccggcattt
# gttccagtgcatgatccttctcggaaagcatacattggcatccagaacatgggaaccctcttcactagacgatttgaagctgatcgtataggtagcca
# ggtgccagtgaagcttatgcatttggagggattgtatgagctatttgtttctaaatttgccttctccaatatggacctatccatgcatcttttccaag
# taaatctcaagatgaagatgacctatcgcacactaccctatagtgaggatgatgacatacaagaatctgagggaggttttacagaatctggggagagt
# cccaaaggcaaccatcagagtagaacacagtgggatgataattgtccttggagtgagtggtactctgctgaagacccattaagagggtttgagctgct
# tacagtatggtcagagaaagcgatagagagttcacttgaaatggctgagatggaaaatgtgtcacctcttgaggctgagaagtggttaataactccat
# gtttatctgagattctaagtgatggttctggcagaaagagaattggattcgcatcacagttgctgctcttaattgacgctttgcatatgtcactggat
# gctaaatttgtggaagattttatttcagtagagaactcaggacctaacaatttgaagtctactgcagtcatacctcccccaactgtccttgatcgagt
# tcttaaagacctctttcatgaagttgatgccctgcaacttgattttgctgaaggagatcatgaaaattctcgtaccattaaaggctctcctcttgaat
# cactttttggccagttctgtctgcattctctctggtttggtgattgcaatataagggctattgcggcattctggatagagtttgtacgagaagttcgc
# tggtgttgggaagagtcacagccattacctagaatgcaagccaatggtgtagtcgacctatctacatgtttaattcaccagaaattacacatgctttc
# aatttgcattgataaaaagcgtcagttgaatcaagagtgtccaaaggcaggtgaaaacaattttttcctttccgctcatgttaagggagactctcaga
# tccagagtgacatatcttctgaagatggagatactgaggcttctttttttgaatgtgacagtctgtcaacaccagatcatccaaatgatcctgaaagt
# gatatttctagttttgtacattctgatgatgtgaagttaggtgatccaaagcattcggcatgtatcaggaagggatcggctggtattgtcgggtctat
# gatgcttctgaaatcttaccagaacatgcatgctccatttacacaggatccaccactaatgactgaagacatgcacgaagaacgtcttcaagccgttg
# aggcccttggtgaatcttttagattttctgcccaacttgagaaagacatattgtcatcagatatgtctgcttttaaagcagcaaatcccgatgctgtg
# tttgaagatttcatccgatggcattcacccagagactgggagaatgatgataatatggagaaggtagtatctaacaccaatgcagtggtagagtcaac
# aaacaattggccacctcgtggaaaactttcagaaagaatgtccgagtatgggaatttatggagaaagatttggaatgaggcacttccaatgccagctt
# ctgagcagaagccccttctggatccaaatcaagaaggagaaaaggttcttcattatttggaaacattgcgtccatatgaattgttgggacaaatggtt
# tctactgcttttaaagcagcagctgacacgctaaacagaacgtcatttggaggccgaaagcagctgaccaccagaattggacaactttacctcactat
# ggcagccaccctcagatgcttgcaaaaaaataacctttctgttggcactgaagatattgaagacctgaagcgactctgtgcaatttttggacatgttg
# agagtttgataacactcgctgcatctcttcatcagaagttcttgcaagcaccgcgtctatcagaatccattttcaatgactactacaacttctatcta
# ccaaaaatgggaacagtatcaattggtggtgatgagaagaaggatttcgataagaaacaagaagttaggcgacaagagagagaagttgttgcaagcat
# gttcactccacctactgtgaatcaatcatggaggaaagtcttaagcatgggaaatcttctaaatggccatgaacctacattgcgagagatcatatttt
# ccaaacgtgatcaccttagcgaaaattactatgctagtcatgcaccaaggggttaccaacaagaattagaaacatacagaatgtacatatgcggaacc
# tcaaatgatctgagtgtggcactagcagttgcctcttgtgactag]
# protein sequence = [MASTSKMPSSAEDEDLQEEFEHFDDFTLASSWERFISEIEAICRQWLADGTKNLLRKGAISLNIAEGLYKVKTDLKYA
# MKSYCMEYYFGTHNDVGQGNENGWSCELHNLQLSFGVNEFLVIAPQSASGVVLDGPEASKLLSAVAIALSNCSGFWPAFVPVHDPSRKAYIGIQNMGT
# LFTRRFEADRIGSQVPVKLMHLEGLYELFVSKFAFSNMDLSMHLFQVNLKMKMTYRTLPYSEDDDIQESEGGFTESGESPKGNHQSRTQWDDNCPWSE
# WYSAEDPLRGFELLTVWSEKAIESSLEMAEMENVSPLEAEKWLITPCLSEILSDGSGRKRIGFASQLLLLIDALHMSLDAKFVEDFISVENSGPNNLK
# STAVIPPPTVLDRVLKDLFHEVDALQLDFAEGDHENSRTIKGSPLESLFGQFCLHSLWFGDCNIRAIAAFWIEFVREVRWCWEESQPLPRMQANGVVD
# LSTCLIHQKLHMLSICIDKKRQLNQECPKAGENNFFLSAHVKGDSQIQSDISSEDGDTEASFFECDSLSTPDHPNDPESDISSFVHSDDVKLGDPKHS
# ACIRKGSAGIVGSMMLLKSYQNMHAPFTQDPPLMTEDMHEERLQAVEALGESFRFSAQLEKDILSSDMSAFKAANPDAVFEDFIRWHSPRDWENDDNM
# EKVVSNTNAVVESTNNWPPRGKLSERMSEYGNLWRKIWNEALPMPASEQKPLLDPNQEGEKVLHYLETLRPYELLGQMVSTAFKAAADTLNRTSFGGR
# KQLTTRIGQLYLTMAATLRCLQKNNLSVGTEDIEDLKRLCAIFGHVESLITLAASLHQKFLQAPRLSESIFNDYYNFYLPKMGTVSIGGDEKKDFDKK
# QEVRRQEREVVASMFTPPTVNQSWRKVLSMGNLLNGHEPTLREIIFSKRDHLSENYYASHAPRGYQQELETYRMYICGTSNDLSVALAVASCD]
# sequence of block unknown_B    14 [DLQEEFEHFDDFTLASSWERFISEIEAICRQWLADGTKNLLRKGAIS] 61
# sequence of block unknown_C    63 [IAEGLYKVKTDLKYAMKSYCMEYYFGTHN] 92
# sequence of block unknown_D    95 [QGNENGWSCELHNLQLSFGVNEFLVIAPQSASGVVLDGPEASKLLSAVAIALSNCSGFWPAFVPVHDPSRKAYIGIQNMGTLFTRRFEADRIGSQVPVKLMHLEGLYELFVSKFAFSNMDLSMH] 219
# sequence of block unknown_E   220 [FQVNLKMKMTYRTLPYSED] 239
# sequence of block unknown_F   249 [TESGESPKGNHQSRTQWDDNCPWSEWYSAEDPLRGFELLTVWSEKAIESSLEMAEMENVSPLEAEKWLITPCLSEIL] 326
# sequence of block unknown_G   327 [DGSGRKRIGFASQLLLLI] 345
# sequence of block unknown_H   363 [ENSGPNNLKSTAVIPPPTVLDRVLKDLFHEV] 394
# sequence of block unknown_I   397 [QLDFAEGDHENSRTIKGSPLESLFGQFCLHSLWFGDCNIRAIAAFWIEFVREVRWCWEESQPLPRMQANGVVDLSTCLIHQKLHM] 482
# sequence of block unknown_J   482 [LSICIDKKRQLNQECPKAG] 501
# sequence of block unknown_K   592 [APFTQDPPLMTEDMHEERLQAVEALGESFRFSAQLEKDILSSDMSAFKAANPDAVFEDFIRWHSPRDWEND] 663
# sequence of block unknown_L   679 [TNNWPPRGKLSERMSEYGNLWRKIWNEALPMPASEQKPLLDPNQEGEKVLHYLETLRPYELLGQMVSTAFKAAADTLNRTSFGGRKQLTTRIGQLYLTMAATLRCLQKNN] 789
# sequence of block unknown_M   791 [VGTEDIEDLKRLCAIFGHVESLITLAASLHQK] 823
# sequence of block unknown_N   824 [LQAPRLSESIFNDYYNFYLPKMGTVSIGGD] 854
# sequence of block unknown_P   861 [KQEVRRQEREVVASMFTPPTVNQSWRKVLSMGNLLNGHEPTLREIIFSKRDHLSE] 916
# sequence of block unknown_Q   927 [QQELETYRMYICGTSNDLSVALAVASCD] 955
# end gene g2
###
# command line:
# augustus --codingseq=1 --proteinprofile=/home/pgsb/tetiana.nosenko/lineages/embryophyta_odb9/prfl/EOG093601V0.prfl --predictionStart=69018 --predictionEnd=119785 --species=arabidopsis ./tmp/scaffold2049Schil_BUSCO_geno_206160443_.temp
```
