## Supplementary material for "The *de novo* reference genome and transcriptome assemblies of the wild tomato species *Solanum chilense*": EOG093601VD.out.1

```
# Please cite: Mario Stanke, Mark Diekhans, Robert Baertsch, David Haussler (2008),
# Using native and syntenically mapped cDNA alignments to improve de novo gene finding
# Bioinformatics 24: 637-644, doi 10.1093/bioinformatics/btn013
# No extrinsic information on sequences given.
# Using protein profile unknown
# --[0..529]--> unknown_A (173) <--[0..1]--> unknown_B (500) <--[0..1]--> unknown_C (10) <--[0..93]--
# arabidopsis version. Using default transition matrix.
# We have hints for 0 sequences and for 0 of the sequences in the input set.
#
# ----- prediction on sequence number 1 (length = 38981, name = scaffold1315) -----
#
# Constraints/Hints:
# (none)
# Predicted genes for sequence number 1 on both strands
# start gene g1
scaffold1315	AUGUSTUS	gene	40076	42505	0.08	+	.	g1
scaffold1315	AUGUSTUS	transcript	40076	42505	0.08	+	.	g1.t1
scaffold1315	AUGUSTUS	intron	40076	40131	0.78	+	.	transcript_id "g1.t1"; gene_id "g1";
scaffold1315	AUGUSTUS	intron	40240	40316	1	+	.	transcript_id "g1.t1"; gene_id "g1";
scaffold1315	AUGUSTUS	intron	40394	40466	1	+	.	transcript_id "g1.t1"; gene_id "g1";
scaffold1315	AUGUSTUS	intron	40628	40715	0.99	+	.	transcript_id "g1.t1"; gene_id "g1";
scaffold1315	AUGUSTUS	intron	40926	41032	0.95	+	.	transcript_id "g1.t1"; gene_id "g1";
scaffold1315	AUGUSTUS	intron	41136	41229	1	+	.	transcript_id "g1.t1"; gene_id "g1";
scaffold1315	AUGUSTUS	intron	41313	41436	0.99	+	.	transcript_id "g1.t1"; gene_id "g1";
scaffold1315	AUGUSTUS	intron	41581	41798	0.84	+	.	transcript_id "g1.t1"; gene_id "g1";
scaffold1315	AUGUSTUS	intron	41982	42080	1	+	.	transcript_id "g1.t1"; gene_id "g1";
scaffold1315	AUGUSTUS	CDS	40132	40239	0.78	+	1	transcript_id "g1.t1"; gene_id "g1";
scaffold1315	AUGUSTUS	exon	40132	40239	.	+	.	transcript_id "g1.t1"; gene_id "g1";
scaffold1315	AUGUSTUS	CDS	40317	40393	1	+	1	transcript_id "g1.t1"; gene_id "g1";
scaffold1315	AUGUSTUS	exon	40317	40393	.	+	.	transcript_id "g1.t1"; gene_id "g1";
scaffold1315	AUGUSTUS	CDS	40467	40627	1	+	2	transcript_id "g1.t1"; gene_id "g1";
scaffold1315	AUGUSTUS	exon	40467	40627	.	+	.	transcript_id "g1.t1"; gene_id "g1";
scaffold1315	AUGUSTUS	CDS	40716	40925	0.94	+	0	transcript_id "g1.t1"; gene_id "g1";
scaffold1315	AUGUSTUS	exon	40716	40925	.	+	.	transcript_id "g1.t1"; gene_id "g1";
scaffold1315	AUGUSTUS	CDS	41033	41135	1	+	0	transcript_id "g1.t1"; gene_id "g1";
scaffold1315	AUGUSTUS	exon	41033	41135	.	+	.	transcript_id "g1.t1"; gene_id "g1";
scaffold1315	AUGUSTUS	CDS	41230	41312	0.99	+	2	transcript_id "g1.t1"; gene_id "g1";
scaffold1315	AUGUSTUS	exon	41230	41312	.	+	.	transcript_id "g1.t1"; gene_id "g1";
scaffold1315	AUGUSTUS	CDS	41437	41580	1	+	0	transcript_id "g1.t1"; gene_id "g1";
scaffold1315	AUGUSTUS	exon	41437	41580	.	+	.	transcript_id "g1.t1"; gene_id "g1";
scaffold1315	AUGUSTUS	CDS	41799	41981	1	+	0	transcript_id "g1.t1"; gene_id "g1";
scaffold1315	AUGUSTUS	exon	41799	41981	.	+	.	transcript_id "g1.t1"; gene_id "g1";
scaffold1315	AUGUSTUS	CDS	42081	42176	1	+	0	transcript_id "g1.t1"; gene_id "g1";
scaffold1315	AUGUSTUS	exon	42081	42505	.	+	.	transcript_id "g1.t1"; gene_id "g1";
scaffold1315	AUGUSTUS	stop_codon	42174	42176	.	+	0	transcript_id "g1.t1"; gene_id "g1";
scaffold1315	AUGUSTUS	tts	42505	42505	.	+	.	transcript_id "g1.t1"; gene_id "g1";
# coding sequence = [gtatggcggactaggccttaggcaactcggggttgctgcttcacatagtaagcttgatccgaaggtagcaaatttaatg
# aaagtcctctgtagccaggagatttaccggtacgctctagtggagatgggatatgattcacctgagattcctattgggatggttactgatcttcattt
# gagaagatgtgaggataccctcaaagaatttgtggagaaactgaaatcttcaaagccaacggggaacaaagcagacgccgtttggggcgatttcaccc
# aaagatggttcactctcgtaccgactacaaggccctttccctttaaagactatgaagaacttgcagaccagggtgtttcttcttatgaggcgattcga
# gatatcaatactgcctcccgtcttataggtgatatgtcaggctcaacgttggacgatcctctttttgagcgttatatgaagctaaattgttctctttc
# acctcttgagaaagaggaagatgactacaaaatgatagtgaagtacctggacaaaacttatgaaccagtgagcattgccgatgttagctatggtgtat
# cggttcagaatatctttgctgttgaagcaagtgcatgcccctctcttgatgacatcaagaaattgcccaacaaggttctgctatggtgtgggactagg
# agttcaaatctactgagacacttgcagatgggattcttgccttcaacttgttcacttcctgtaccaggatacatgtttggaagagccatcgtttgttc
# ggatgctgcagcagaagcagccagatatggattcacagctgtagataggccagaaggtttcttgattttggctgttgcctcactaggagaagaaattc
# aagagttctcaagtccacctgaggacactaaatctctggaggagaaggggattggagctaaagggcttggcaagaagaaaacagacgagtcggagcat
# tttgtgtggaaggacaacattaatgtcccttgtggcaagttgattccatcagagcacaaggaaagccctctcgagtacaacgaatatgctgtatatga
# tccacaacaggtaagcataaggttcttggtggaggtgaaattcgaggagaaagacgtggagtatgaagcagttgagctcgagactgagcagcagcccg
# aggaataa]
# protein sequence = [YGGLGLRQLGVAASHSKLDPKVANLMKVLCSQEIYRYALVEMGYDSPEIPIGMVTDLHLRRCEDTLKEFVEKLKSSKP
# TGNKADAVWGDFTQRWFTLVPTTRPFPFKDYEELADQGVSSYEAIRDINTASRLIGDMSGSTLDDPLFERYMKLNCSLSPLEKEEDDYKMIVKYLDKT
# YEPVSIADVSYGVSVQNIFAVEASACPSLDDIKKLPNKVLLWCGTRSSNLLRHLQMGFLPSTCSLPVPGYMFGRAIVCSDAAAEAARYGFTAVDRPEG
# FLILAVASLGEEIQEFSSPPEDTKSLEEKGIGAKGLGKKKTDESEHFVWKDNINVPCGKLIPSEHKESPLEYNEYAVYDPQQVSIRFLVEVKFEEKDV
# EYEAVELETEQQPEE]
# end gene g1
###
# start gene g2
scaffold1315	AUGUSTUS	gene	43071	50097	0.01	+	.	g2
scaffold1315	AUGUSTUS	transcript	43071	50097	0.01	+	.	g2.t1
scaffold1315	AUGUSTUS	tss	43071	43071	.	+	.	transcript_id "g2.t1"; gene_id "g2";
scaffold1315	AUGUSTUS	exon	43071	43190	.	+	.	transcript_id "g2.t1"; gene_id "g2";
scaffold1315	AUGUSTUS	exon	44435	44903	.	+	.	transcript_id "g2.t1"; gene_id "g2";
scaffold1315	AUGUSTUS	start_codon	44435	44437	.	+	0	transcript_id "g2.t1"; gene_id "g2";
scaffold1315	AUGUSTUS	intron	44904	46120	0.96	+	.	transcript_id "g2.t1"; gene_id "g2";
scaffold1315	AUGUSTUS	intron	46227	48034	0.07	+	.	transcript_id "g2.t1"; gene_id "g2";
scaffold1315	AUGUSTUS	intron	48234	48372	1	+	.	transcript_id "g2.t1"; gene_id "g2";
scaffold1315	AUGUSTUS	intron	48442	48512	1	+	.	transcript_id "g2.t1"; gene_id "g2";
scaffold1315	AUGUSTUS	intron	48588	48694	1	+	.	transcript_id "g2.t1"; gene_id "g2";
scaffold1315	AUGUSTUS	intron	48794	48970	0.89	+	.	transcript_id "g2.t1"; gene_id "g2";
scaffold1315	AUGUSTUS	intron	49127	49630	0.99	+	.	transcript_id "g2.t1"; gene_id "g2";
scaffold1315	AUGUSTUS	CDS	44435	44903	0.96	+	0	transcript_id "g2.t1"; gene_id "g2";
scaffold1315	AUGUSTUS	CDS	46121	46226	0.96	+	2	transcript_id "g2.t1"; gene_id "g2";
scaffold1315	AUGUSTUS	exon	46121	46226	.	+	.	transcript_id "g2.t1"; gene_id "g2";
scaffold1315	AUGUSTUS	CDS	48035	48233	0.95	+	1	transcript_id "g2.t1"; gene_id "g2";
scaffold1315	AUGUSTUS	exon	48035	48233	.	+	.	transcript_id "g2.t1"; gene_id "g2";
scaffold1315	AUGUSTUS	CDS	48373	48441	1	+	0	transcript_id "g2.t1"; gene_id "g2";
scaffold1315	AUGUSTUS	exon	48373	48441	.	+	.	transcript_id "g2.t1"; gene_id "g2";
scaffold1315	AUGUSTUS	CDS	48513	48587	1	+	0	transcript_id "g2.t1"; gene_id "g2";
scaffold1315	AUGUSTUS	exon	48513	48587	.	+	.	transcript_id "g2.t1"; gene_id "g2";
scaffold1315	AUGUSTUS	CDS	48695	48793	0.89	+	0	transcript_id "g2.t1"; gene_id "g2";
scaffold1315	AUGUSTUS	exon	48695	48793	.	+	.	transcript_id "g2.t1"; gene_id "g2";
scaffold1315	AUGUSTUS	CDS	48971	49126	0.99	+	0	transcript_id "g2.t1"; gene_id "g2";
scaffold1315	AUGUSTUS	exon	48971	49126	.	+	.	transcript_id "g2.t1"; gene_id "g2";
scaffold1315	AUGUSTUS	CDS	49631	49756	0.99	+	0	transcript_id "g2.t1"; gene_id "g2";
scaffold1315	AUGUSTUS	exon	49631	50097	.	+	.	transcript_id "g2.t1"; gene_id "g2";
scaffold1315	AUGUSTUS	stop_codon	49754	49756	.	+	0	transcript_id "g2.t1"; gene_id "g2";
scaffold1315	AUGUSTUS	tts	50097	50097	.	+	.	transcript_id "g2.t1"; gene_id "g2";
# coding sequence = [atgtatagcaattttaaggagcaagcaattgagtatgtaaggcaagcagtgcaagaggacaatggtggaaactatgcaa
# aggcatttccgttgtatatgaatgcattggagtacttcaagacccatttgaagtacgagaagaatcctaagataaaggaggcaattacccagaaattt
# acagagtatttacgccgggcggaggagattcgggctgtgttggatgagggtggaagtgggcctggtccaaatggaggtgatgcagctgtgattgctaa
# gcctaagactaagcctaaggatggtgaggatggggaggatcctgagcagtctaaacttagggctgggcttaattcagcaattgttagagaaaaaccta
# atgtgaagtggaatgatgttgctggattggagagtgccaaacaggcgttgcaggaagctgtcattttgcctgtgaaatttcctcagttcttcacaggc
# aagaggcggccgtggagagcttttcttctttatggtcctcctgggacagggaagtcttacttggccaaagctgttgctactgaagctgactccacctt
# ttttagtgtctcgtcatcggaccttgtatccaagtggatgggtgaaagtgaaaagctagtttcaaaccttttccaaatggctcgtgaaagcgctccct
# ccattatattcgttgatgaaattgattccttgtgtgggcagcgaggagaaggaaacgaaagtgaagcttctcgacgtattaaaacagaactccttgtg
# cagatgcagggtgttggtcacaatgatgataaagttcttgtacttgcggcaacaaatacaccctattccttagatcaggctatacggcgaagatttga
# taagcgtatctacattccgctcccagatttgaaggcacggcaacacatgttcaaagttcatttaggtgataccccccataacttaagcgagagtgact
# ttgaagatctggcccgtaagacagaaggtttttctggttccgatgtttctgtttgtgtcaaggatgtgctatttgaacccgtacgtaagacacaagat
# gctgtattctttactcagacttctaatggtacctggataccatgcggaccaaagcaacagggtgctgtgcagacaactatgcaggagcttgctgctaa
# aggacttgcatcccagatcataccgccccccattacaaagacagactttgataaggttcttgctcgtcaaaggccaacggttagtaaatccgaccttg
# aagtgcatgacagattcacaaaagagtttggagaagaaggttga]
# protein sequence = [MYSNFKEQAIEYVRQAVQEDNGGNYAKAFPLYMNALEYFKTHLKYEKNPKIKEAITQKFTEYLRRAEEIRAVLDEGGS
# GPGPNGGDAAVIAKPKTKPKDGEDGEDPEQSKLRAGLNSAIVREKPNVKWNDVAGLESAKQALQEAVILPVKFPQFFTGKRRPWRAFLLYGPPGTGKS
# YLAKAVATEADSTFFSVSSSDLVSKWMGESEKLVSNLFQMARESAPSIIFVDEIDSLCGQRGEGNESEASRRIKTELLVQMQGVGHNDDKVLVLAATN
# TPYSLDQAIRRRFDKRIYIPLPDLKARQHMFKVHLGDTPHNLSESDFEDLARKTEGFSGSDVSVCVKDVLFEPVRKTQDAVFFTQTSNGTWIPCGPKQ
# QGAVQTTMQELAAKGLASQIIPPPITKTDFDKVLARQRPTVSKSDLEVHDRFTKEFGEEG]
# end gene g2
###
# start gene g3
scaffold1315	AUGUSTUS	gene	50411	58116	0.01	+	.	g3
scaffold1315	AUGUSTUS	transcript	50411	58116	0.01	+	.	g3.t1
scaffold1315	AUGUSTUS	tss	50411	50411	.	+	.	transcript_id "g3.t1"; gene_id "g3";
scaffold1315	AUGUSTUS	exon	50411	50473	.	+	.	transcript_id "g3.t1"; gene_id "g3";
scaffold1315	AUGUSTUS	exon	51122	51590	.	+	.	transcript_id "g3.t1"; gene_id "g3";
scaffold1315	AUGUSTUS	start_codon	51122	51124	.	+	0	transcript_id "g3.t1"; gene_id "g3";
scaffold1315	AUGUSTUS	intron	51591	51976	0.41	+	.	transcript_id "g3.t1"; gene_id "g3";
scaffold1315	AUGUSTUS	intron	52051	52387	0.45	+	.	transcript_id "g3.t1"; gene_id "g3";
scaffold1315	AUGUSTUS	intron	52546	52836	0.66	+	.	transcript_id "g3.t1"; gene_id "g3";
scaffold1315	AUGUSTUS	intron	52981	54511	0.3	+	.	transcript_id "g3.t1"; gene_id "g3";
scaffold1315	AUGUSTUS	intron	54711	54849	1	+	.	transcript_id "g3.t1"; gene_id "g3";
scaffold1315	AUGUSTUS	intron	54919	54997	1	+	.	transcript_id "g3.t1"; gene_id "g3";
scaffold1315	AUGUSTUS	intron	55064	55202	1	+	.	transcript_id "g3.t1"; gene_id "g3";
scaffold1315	AUGUSTUS	intron	55272	55342	1	+	.	transcript_id "g3.t1"; gene_id "g3";
scaffold1315	AUGUSTUS	intron	55418	55573	0.88	+	.	transcript_id "g3.t1"; gene_id "g3";
scaffold1315	AUGUSTUS	intron	55673	55798	0.92	+	.	transcript_id "g3.t1"; gene_id "g3";
scaffold1315	AUGUSTUS	intron	55955	56494	1	+	.	transcript_id "g3.t1"; gene_id "g3";
scaffold1315	AUGUSTUS	intron	56616	57017	0.16	+	.	transcript_id "g3.t1"; gene_id "g3";
scaffold1315	AUGUSTUS	intron	57129	57647	0.12	+	.	transcript_id "g3.t1"; gene_id "g3";
scaffold1315	AUGUSTUS	intron	57764	57843	0.16	+	.	transcript_id "g3.t1"; gene_id "g3";
scaffold1315	AUGUSTUS	intron	57934	58026	0.22	+	.	transcript_id "g3.t1"; gene_id "g3";
scaffold1315	AUGUSTUS	CDS	51122	51590	0.98	+	0	transcript_id "g3.t1"; gene_id "g3";
scaffold1315	AUGUSTUS	CDS	51977	52050	0.41	+	2	transcript_id "g3.t1"; gene_id "g3";
scaffold1315	AUGUSTUS	exon	51977	52050	.	+	.	transcript_id "g3.t1"; gene_id "g3";
scaffold1315	AUGUSTUS	CDS	52388	52545	0.37	+	0	transcript_id "g3.t1"; gene_id "g3";
scaffold1315	AUGUSTUS	exon	52388	52545	.	+	.	transcript_id "g3.t1"; gene_id "g3";
scaffold1315	AUGUSTUS	CDS	52837	52980	0.68	+	1	transcript_id "g3.t1"; gene_id "g3";
scaffold1315	AUGUSTUS	exon	52837	52980	.	+	.	transcript_id "g3.t1"; gene_id "g3";
scaffold1315	AUGUSTUS	CDS	54512	54710	0.94	+	1	transcript_id "g3.t1"; gene_id "g3";
scaffold1315	AUGUSTUS	exon	54512	54710	.	+	.	transcript_id "g3.t1"; gene_id "g3";
scaffold1315	AUGUSTUS	CDS	54850	54918	1	+	0	transcript_id "g3.t1"; gene_id "g3";
scaffold1315	AUGUSTUS	exon	54850	54918	.	+	.	transcript_id "g3.t1"; gene_id "g3";
scaffold1315	AUGUSTUS	CDS	54998	55063	1	+	0	transcript_id "g3.t1"; gene_id "g3";
scaffold1315	AUGUSTUS	exon	54998	55063	.	+	.	transcript_id "g3.t1"; gene_id "g3";
scaffold1315	AUGUSTUS	CDS	55203	55271	1	+	0	transcript_id "g3.t1"; gene_id "g3";
scaffold1315	AUGUSTUS	exon	55203	55271	.	+	.	transcript_id "g3.t1"; gene_id "g3";
scaffold1315	AUGUSTUS	CDS	55343	55417	1	+	0	transcript_id "g3.t1"; gene_id "g3";
scaffold1315	AUGUSTUS	exon	55343	55417	.	+	.	transcript_id "g3.t1"; gene_id "g3";
scaffold1315	AUGUSTUS	CDS	55574	55672	0.88	+	0	transcript_id "g3.t1"; gene_id "g3";
scaffold1315	AUGUSTUS	exon	55574	55672	.	+	.	transcript_id "g3.t1"; gene_id "g3";
scaffold1315	AUGUSTUS	CDS	55799	55954	1	+	0	transcript_id "g3.t1"; gene_id "g3";
scaffold1315	AUGUSTUS	exon	55799	55954	.	+	.	transcript_id "g3.t1"; gene_id "g3";
scaffold1315	AUGUSTUS	CDS	56495	56615	0.27	+	0	transcript_id "g3.t1"; gene_id "g3";
scaffold1315	AUGUSTUS	exon	56495	56615	.	+	.	transcript_id "g3.t1"; gene_id "g3";
scaffold1315	AUGUSTUS	CDS	57018	57128	0.16	+	2	transcript_id "g3.t1"; gene_id "g3";
scaffold1315	AUGUSTUS	exon	57018	57128	.	+	.	transcript_id "g3.t1"; gene_id "g3";
scaffold1315	AUGUSTUS	CDS	57648	57763	0.15	+	2	transcript_id "g3.t1"; gene_id "g3";
scaffold1315	AUGUSTUS	exon	57648	57763	.	+	.	transcript_id "g3.t1"; gene_id "g3";
scaffold1315	AUGUSTUS	CDS	57844	57933	0.12	+	0	transcript_id "g3.t1"; gene_id "g3";
scaffold1315	AUGUSTUS	exon	57844	57933	.	+	.	transcript_id "g3.t1"; gene_id "g3";
scaffold1315	AUGUSTUS	CDS	58027	58071	0.22	+	0	transcript_id "g3.t1"; gene_id "g3";
scaffold1315	AUGUSTUS	exon	58027	58116	.	+	.	transcript_id "g3.t1"; gene_id "g3";
scaffold1315	AUGUSTUS	stop_codon	58069	58071	.	+	0	transcript_id "g3.t1"; gene_id "g3";
scaffold1315	AUGUSTUS	tts	58116	58116	.	+	.	transcript_id "g3.t1"; gene_id "g3";
# coding sequence = [atgtatagcaatttcaaggagcaagcaattgagtacgtaaggcaagcagtgcaagaggacaatagtggaaactatgcaa
# aggcatttccgttgtatatgaatgcattggagtacttcaagacccatttgaagtacgagaagaatcctaagattaaggaggcaattacccagaaattt
# acagagtatttacgccgggcggaggagattagggctgtgttggatgagggtgggagtgggcctggtccaaatggaggagatgcagctgtaattgctaa
# gcctaagactaagcctaaggatggtgaggatggggaggatcctgagcagtctaagctaagggctgggcttaattcagcaattgttagagagaaaccta
# atgtgaagtggaatgatgttgctggattggagagtgctaaacaggcgttgcaggaagctgtcattttgcctgtgaaattccctcagttcttcacagtt
# ttcttggatgaaggaagtagcaatatgatgttaggtgccgttaaaggcattatagtgcttattatgcagtggtccacaatggagaaggctaggctgcc
# aaagggcgttaggtacaattgtgagagtctcatgactagattcctgaagagccttgatgtgaaggtggaagttcttcgcctgcgactgcgtgatcttg
# agcaaatggtcttctatacttgggtgactgattgtttgagtgtttttgttctcctttctcgtgtacctacaggaaagaggcgaccatggagagctttt
# cttctttatggtcctcctgggacaggaaagtcttacttggccaaagctgttgctactgaagcggactccactttttttagcgtctcatcatcagacct
# tgtatccaagtggatgggtgaaagtgaaaagctagtttcgaacctcttccaaatggctcgagaaagcgctccatccattatatttgttgatgaaattg
# attccttgtgtgggcagcgaggagaaggaaatgaaagtgaagcttctcgacgtattaaaacagaactccttgtgcagatgcagggtgttggtcacaat
# gatgataaagttcttgtacttgcggcaacaaatacaccctattccctagatcagcgaggagaaggaaacgaaagtgaagcttctcgacgtattaaaac
# agaactccttgtgcagatgcagggtgttggtcacaatgatgataaagttcttgtacttgcggcaacaaatacaccctattccctagatcaggctatac
# ggcgaagatttgataagcgtatctacattccgctccctgatgtgaaggcacggcaacatatgttcaaagttcatttaggtgataccccccataacttg
# agcgagagtgactttgaagacctggcccgtaagacagaaggtttttctggttcagatgtttctgtttgtgtcaaggacgtgctatttgaacctgtacg
# taagacacaagatgctgtgttctttactcaaacttctaatggtacctggattccatgcgggccgaagcaacggggtgctgtgcagacaactatgcagg
# aacttgctgctaaaggactcgcgtcccagatcatcccgccacccattacaaagactgattttgataaggttcttgctcgtcaaaggccaacagttagt
# aaatccgaccttgaagtgcacgacagattcacaaaggaattcggagaagaagagagggacttcgatttaaatgagaccaccccagataagaatgtgct
# cctgaaggtgtcaccagatgttgtagaacaagtggagcaaaattgcttgaaaaatgaaatcaaagatttatggggtagcaagaaatctctgaagtgtc
# agccgttgtcaaagggcgttactgaatggtccttcctggactctgaacatttcgacatccttcatgagtttgacatgctcaagaccacctttcctaga
# gaatgcagcattacgagcagcaagaccagaaaaaccatgttgaacaaaatacccgatgacatacttcgattctcggcggatcgcgatctatcaactgc
# tcttcaaaatcagccaaaatga]
# protein sequence = [MYSNFKEQAIEYVRQAVQEDNSGNYAKAFPLYMNALEYFKTHLKYEKNPKIKEAITQKFTEYLRRAEEIRAVLDEGGS
# GPGPNGGDAAVIAKPKTKPKDGEDGEDPEQSKLRAGLNSAIVREKPNVKWNDVAGLESAKQALQEAVILPVKFPQFFTVFLDEGSSNMMLGAVKGIIV
# LIMQWSTMEKARLPKGVRYNCESLMTRFLKSLDVKVEVLRLRLRDLEQMVFYTWVTDCLSVFVLLSRVPTGKRRPWRAFLLYGPPGTGKSYLAKAVAT
# EADSTFFSVSSSDLVSKWMGESEKLVSNLFQMARESAPSIIFVDEIDSLCGQRGEGNESEASRRIKTELLVQMQGVGHNDDKVLVLAATNTPYSLDQR
# GEGNESEASRRIKTELLVQMQGVGHNDDKVLVLAATNTPYSLDQAIRRRFDKRIYIPLPDVKARQHMFKVHLGDTPHNLSESDFEDLARKTEGFSGSD
# VSVCVKDVLFEPVRKTQDAVFFTQTSNGTWIPCGPKQRGAVQTTMQELAAKGLASQIIPPPITKTDFDKVLARQRPTVSKSDLEVHDRFTKEFGEEER
# DFDLNETTPDKNVLLKVSPDVVEQVEQNCLKNEIKDLWGSKKSLKCQPLSKGVTEWSFLDSEHFDILHEFDMLKTTFPRECSITSSKTRKTMLNKIPD
# DILRFSADRDLSTALQNQPK]
# end gene g3
###
# start gene g4
scaffold1315	AUGUSTUS	gene	58131	61036	0.03	-	.	g4
scaffold1315	AUGUSTUS	transcript	58131	61036	0.03	-	.	g4.t1
scaffold1315	AUGUSTUS	tts	58131	58131	.	-	.	transcript_id "g4.t1"; gene_id "g4";
scaffold1315	AUGUSTUS	exon	58131	61036	.	-	.	transcript_id "g4.t1"; gene_id "g4";
scaffold1315	AUGUSTUS	stop_codon	58350	58352	.	-	0	transcript_id "g4.t1"; gene_id "g4";
scaffold1315	AUGUSTUS	CDS	58350	60965	0.33	-	0	transcript_id "g4.t1"; gene_id "g4";
scaffold1315	AUGUSTUS	start_codon	60963	60965	.	-	0	transcript_id "g4.t1"; gene_id "g4";
scaffold1315	AUGUSTUS	tss	61036	61036	.	-	.	transcript_id "g4.t1"; gene_id "g4";
scaffold1315	AUGUSTUS	protein_match	58353	58382	11.7	-	0	target "unknown_C[1..10]"; target_start 861; transcript_id "g4.t1"; gene_id "g4";
scaffold1315	AUGUSTUS	protein_match	58383	59882	7.12	-	0	target "unknown_B[1..500]"; target_start 361; transcript_id "g4.t1"; gene_id "g4";
scaffold1315	AUGUSTUS	protein_match	59883	60401	5.68	-	0	target "unknown_A[1..173]"; target_start 188; transcript_id "g4.t1"; gene_id "g4";
# coding sequence = [atgattctaaggtcgtgtttggaaaaagttaggccttttctgcatttcaagaatccattgagcacccattgttgttctc
# attcattcgccattgattttgaagaagaagctcaaacaagttgttctgtatcttcaaattatctctctgcacaccaagtgtttgatgaaaagtctcac
# agagtttctttgaacaatcacttgttatttgagtactcccggaatagtttcaatgtagaagctctgaatctgtttgtgggtattcatcgtaatggatt
# tttgattgatgggtcgagtctttcttgtatactaaaggtctctgcttgtgtgtttgatttgttttttggtaaacaagtgcatactctttgtgttaaat
# ctggttactttgacaatgttagtgttgggacttcacttgttgacatgtatatgaaaatggagaatgttgatgatggtcagaaattttttgatgaaatg
# gaggataacaagaatgttgtgacttggacttcattactttcgggttattcgtgtaataagttggttgatagagcgttacaagtgtttcgtgtaatgtt
# agatggaggagttaagcctaatgggtttactttcgctacagttcttggagttttggctgataaatgtgtagttgaagaagggattcaagtgcatagta
# tggttatcaagtgtggttttgaggcgataacgtctgttgggaattctttgattaacatgtatttgaaatacgggatggttagagaggctacagctgta
# tttgaggttatgggagataggaatgaagtatcttggaatggtatgatagctggtctggtgactaatggactttattccgaagcacttgagttgttcca
# caagatgagacttgcaggtgtggatatgacgcgatcgatttatgttacagctgttaaattatgtactaaccttaaagaattggtttttgcaagacagc
# ttcatggtcgagttatgaagaacgggttctattttgacaataacatcagaacagcgctcatggtctcttatactaagtctggagagatggatgatgcc
# ttcaagttattctctataatgcataaattcaggaatgtggtttcttggaccgcaatgattggtgggtatatgcagaataatagaccagagcaagcggc
# gaatctcttttgccaaatgaaaaaggatgggataaggccaaacgatttcacttattcaactattcttgcagctcatccgtctatttcgctgttccaag
# tacatgcagaagtcatcaaaactgagtaccagagctcacctactgttggaactgcattattagacgcctatgtgaaaacaggagatactgatgaggct
# gcgaaagtttttgaagagattgatgagaaggacattattacatggtctgctatgttatctggttacgcgcaaaaaggagacattcaaggtgctgtcag
# agtcttccgacaattagtcaaagatggggtcaggccaaatgagtttaccttctccagtgtcatcaatgcgtgtgttacttccatggcatcagtggagc
# aaggaaaacaatttcattgtagcgcgatcaaatcaggtcacagtaatgccttgtgtgtgagcagtgccttggtaactatgtatgctaagagaggaaac
# atagaaagtgcaaatgagattttcaagagacaaccagaaagagacttagtttcatggaactcaatgatatcaggatatgcccaacatggttatggaag
# aaaagctctaaagatattcgaggaaatgcggaaaaagaatttagatatggacaatataacgttcataggagttatctctgcttgtactcatgctggac
# tgctaaatgaaggtcaaaaatattttgagatgatggtaaacgactttcatatttcaccaaaaatggagatatactcttgcatggtagacttgtatagc
# cgagctggaatgctggataaagccatggcccttatcaataaaatgccatttcctgctggtgcaattgtgtggcgtactcttctggcagcaagtcgagt
# tcatcgcaatgtagagctggggaaattggcggccgagaatctcatttctcttcagcctcaggactcagctgcatatgtcctcctatccaatctctatg
# ctgcaactggagattggcaagaaagagcgaaagtaaggaaactaatggatgtgagaaaagtaaaaaaggagattgggtatagctggattgaggttaag
# aataagacctactcattcatggcaggtgatgtttcacatcccctatctgacagtatatacatgaaactcgaagagttgcgtggccgattgaaggatgc
# aggatatcaaccggatacaaattatgttcttcatgatgtggaagatgaacataaagaagccattctttctcggcacagtgaaaggttagctattgctt
# ttggattgattgccacgcctccaggaattcccattcagatagtgaagaatctcagagtttgtggtgactgtcacactgttattaaattaatatcaaag
# atagaaggaaggcaaatagtcgtcagggattcaaatagattccatcactttaaaggaggtctatgttcttgcggtgattattggtga]
# protein sequence = [MILRSCLEKVRPFLHFKNPLSTHCCSHSFAIDFEEEAQTSCSVSSNYLSAHQVFDEKSHRVSLNNHLLFEYSRNSFNV
# EALNLFVGIHRNGFLIDGSSLSCILKVSACVFDLFFGKQVHTLCVKSGYFDNVSVGTSLVDMYMKMENVDDGQKFFDEMEDNKNVVTWTSLLSGYSCN
# KLVDRALQVFRVMLDGGVKPNGFTFATVLGVLADKCVVEEGIQVHSMVIKCGFEAITSVGNSLINMYLKYGMVREATAVFEVMGDRNEVSWNGMIAGL
# VTNGLYSEALELFHKMRLAGVDMTRSIYVTAVKLCTNLKELVFARQLHGRVMKNGFYFDNNIRTALMVSYTKSGEMDDAFKLFSIMHKFRNVVSWTAM
# IGGYMQNNRPEQAANLFCQMKKDGIRPNDFTYSTILAAHPSISLFQVHAEVIKTEYQSSPTVGTALLDAYVKTGDTDEAAKVFEEIDEKDIITWSAML
# SGYAQKGDIQGAVRVFRQLVKDGVRPNEFTFSSVINACVTSMASVEQGKQFHCSAIKSGHSNALCVSSALVTMYAKRGNIESANEIFKRQPERDLVSW
# NSMISGYAQHGYGRKALKIFEEMRKKNLDMDNITFIGVISACTHAGLLNEGQKYFEMMVNDFHISPKMEIYSCMVDLYSRAGMLDKAMALINKMPFPA
# GAIVWRTLLAASRVHRNVELGKLAAENLISLQPQDSAAYVLLSNLYAATGDWQERAKVRKLMDVRKVKKEIGYSWIEVKNKTYSFMAGDVSHPLSDSI
# YMKLEELRGRLKDAGYQPDTNYVLHDVEDEHKEAILSRHSERLAIAFGLIATPPGIPIQIVKNLRVCGDCHTVIKLISKIEGRQIVVRDSNRFHHFKG
# GLCSCGDYW]
# sequence of block unknown_C   861 [GGLCSCGDYW] 871
# sequence of block unknown_B   361 [KFRNVVSWTAMIGGYMQNNRPEQAANLFCQMKKDGIRPNDFTYSTILAAHPSISLFQVHAEVIKTEYQSSPTVGTALLDAYVKTGDTDEAAKVFEEIDEKDIITWSAMLSGYAQKGDIQGAVRVFRQLVKDGVRPNEFTFSSVINACVTSMASVEQGKQFHCSAIKSGHSNALCVSSALVTMYAKRGNIESANEIFKRQPERDLVSWNSMISGYAQHGYGRKALKIFEEMRKKNLDMDNITFIGVISACTHAGLLNEGQKYFEMMVNDFHISPKMEIYSCMVDLYSRAGMLDKAMALINKMPFPAGAIVWRTLLAASRVHRNVELGKLAAENLISLQPQDSAAYVLLSNLYAATGDWQERAKVRKLMDVRKVKKEIGYSWIEVKNKTYSFMAGDVSHPLSDSIYMKLEELRGRLKDAGYQPDTNYVLHDVEDEHKEAILSRHSERLAIAFGLIATPPGIPIQIVKNLRVCGDCHTVIKLISKIEGRQIVVRDSNRFHHFK] 861
# sequence of block unknown_A   188 [MLDGGVKPNGFTFATVLGVLADKCVVEEGIQVHSMVIKCGFEAITSVGNSLINMYLKYGMVREATAVFEVMGDRNEVSWNGMIAGLVTNGLYSEALELFHKMRLAGVDMTRSIYVTAVKLCTNLKELVFARQLHGRVMKNGFYFDNNIRTALMVSYTKSGEMDDAFKLFSIMH] 361
# end gene g4
###
# start gene g5
scaffold1315	AUGUSTUS	gene	63031	72224	0.01	+	.	g5
scaffold1315	AUGUSTUS	transcript	63031	72224	0.01	+	.	g5.t1
scaffold1315	AUGUSTUS	tss	63031	63031	.	+	.	transcript_id "g5.t1"; gene_id "g5";
scaffold1315	AUGUSTUS	exon	63031	63451	.	+	.	transcript_id "g5.t1"; gene_id "g5";
scaffold1315	AUGUSTUS	start_codon	63344	63346	.	+	0	transcript_id "g5.t1"; gene_id "g5";
scaffold1315	AUGUSTUS	intron	63452	64315	0.19	+	.	transcript_id "g5.t1"; gene_id "g5";
scaffold1315	AUGUSTUS	intron	64592	64990	1	+	.	transcript_id "g5.t1"; gene_id "g5";
scaffold1315	AUGUSTUS	intron	65243	65320	1	+	.	transcript_id "g5.t1"; gene_id "g5";
scaffold1315	AUGUSTUS	intron	65719	65837	1	+	.	transcript_id "g5.t1"; gene_id "g5";
scaffold1315	AUGUSTUS	intron	66853	67913	0.24	+	.	transcript_id "g5.t1"; gene_id "g5";
scaffold1315	AUGUSTUS	intron	68058	68176	0.7	+	.	transcript_id "g5.t1"; gene_id "g5";
scaffold1315	AUGUSTUS	intron	68232	68371	0.81	+	.	transcript_id "g5.t1"; gene_id "g5";
scaffold1315	AUGUSTUS	intron	68613	68918	0.97	+	.	transcript_id "g5.t1"; gene_id "g5";
scaffold1315	AUGUSTUS	intron	69042	70038	0.88	+	.	transcript_id "g5.t1"; gene_id "g5";
scaffold1315	AUGUSTUS	intron	70157	70407	0.6	+	.	transcript_id "g5.t1"; gene_id "g5";
scaffold1315	AUGUSTUS	intron	70453	71003	0.68	+	.	transcript_id "g5.t1"; gene_id "g5";
scaffold1315	AUGUSTUS	CDS	63344	63451	0.99	+	0	transcript_id "g5.t1"; gene_id "g5";
scaffold1315	AUGUSTUS	CDS	64316	64591	0.42	+	0	transcript_id "g5.t1"; gene_id "g5";
scaffold1315	AUGUSTUS	exon	64316	64591	.	+	.	transcript_id "g5.t1"; gene_id "g5";
scaffold1315	AUGUSTUS	CDS	64991	65242	1	+	0	transcript_id "g5.t1"; gene_id "g5";
scaffold1315	AUGUSTUS	exon	64991	65242	.	+	.	transcript_id "g5.t1"; gene_id "g5";
scaffold1315	AUGUSTUS	CDS	65321	65718	1	+	0	transcript_id "g5.t1"; gene_id "g5";
scaffold1315	AUGUSTUS	exon	65321	65718	.	+	.	transcript_id "g5.t1"; gene_id "g5";
scaffold1315	AUGUSTUS	CDS	65838	66852	0.83	+	1	transcript_id "g5.t1"; gene_id "g5";
scaffold1315	AUGUSTUS	exon	65838	66852	.	+	.	transcript_id "g5.t1"; gene_id "g5";
scaffold1315	AUGUSTUS	CDS	67914	68057	0.27	+	0	transcript_id "g5.t1"; gene_id "g5";
scaffold1315	AUGUSTUS	exon	67914	68057	.	+	.	transcript_id "g5.t1"; gene_id "g5";
scaffold1315	AUGUSTUS	CDS	68177	68231	0.75	+	0	transcript_id "g5.t1"; gene_id "g5";
scaffold1315	AUGUSTUS	exon	68177	68231	.	+	.	transcript_id "g5.t1"; gene_id "g5";
scaffold1315	AUGUSTUS	CDS	68372	68612	0.99	+	2	transcript_id "g5.t1"; gene_id "g5";
scaffold1315	AUGUSTUS	exon	68372	68612	.	+	.	transcript_id "g5.t1"; gene_id "g5";
scaffold1315	AUGUSTUS	CDS	68919	69041	0.9	+	1	transcript_id "g5.t1"; gene_id "g5";
scaffold1315	AUGUSTUS	exon	68919	69041	.	+	.	transcript_id "g5.t1"; gene_id "g5";
scaffold1315	AUGUSTUS	CDS	70039	70156	0.8	+	1	transcript_id "g5.t1"; gene_id "g5";
scaffold1315	AUGUSTUS	exon	70039	70156	.	+	.	transcript_id "g5.t1"; gene_id "g5";
scaffold1315	AUGUSTUS	CDS	70408	70452	0.65	+	0	transcript_id "g5.t1"; gene_id "g5";
scaffold1315	AUGUSTUS	exon	70408	70452	.	+	.	transcript_id "g5.t1"; gene_id "g5";
scaffold1315	AUGUSTUS	CDS	71004	71495	0.97	+	0	transcript_id "g5.t1"; gene_id "g5";
scaffold1315	AUGUSTUS	exon	71004	72224	.	+	.	transcript_id "g5.t1"; gene_id "g5";
scaffold1315	AUGUSTUS	stop_codon	71493	71495	.	+	0	transcript_id "g5.t1"; gene_id "g5";
scaffold1315	AUGUSTUS	tts	72224	72224	.	+	.	transcript_id "g5.t1"; gene_id "g5";
# coding sequence = [atgattgctgagaaacctacttggattagacatgagagtatgcagattttctccattgatattcagccaggtggtctta
# ggtttgccactggtggtggtgatcataaggttcggatatggaacatgaaatgtgtgggtaaggacttggaagcggatgaatctacaccaaaacttctt
# gccacactacgtgatcattttgggtcagtgaactgtgttagatgggcaaaacatggtcggtatgttgcttctggctccgatgaccaggtgattcaagt
# ccatgagaggaaacctggctcaggaaccacagagtttggtagtggagagcctcctgatgtagagaactggaaagttaccatgacattgagaggacaca
# ctgcggatgtggtggatctaaattggtctccagatgactcgacattggctagtggtagtatggacaacaccatccatatctggaatatgagcaatggt
# atatgctctgctgttctgaggggtcactctagtcttgttaaaggtgtcacctgggatccgattggttcatttatagctagtcaatcagatgataagac
# tgtcataatttggcgaacaagcgactggagccttgctcatagaactgaaggtcactgggcaaaatctcttggatcgaccttctttaggcgtcttggat
# ggtcaccctgtggacactatataactactactcatggttttcaaaagcctaggcactctgctcctgttctggagagaggggaatggtctgccaccttt
# gacttcttaggacacaatgctcctattattgtcgttaagttcaatcattctatgtttcggaggaatttggctaacgctcaggaagtgaaaaatgcttc
# tcttggatggtcaaatggttcttcaaaaagtggaggaaaagagtcccaaccctacaatgttattgctataggaagtcaagatcgcaccataactgtct
# ggactacagcaagtccacgtcctctttttgttgccaagcatttttttgctcaaagtgttgtggatttatcatggagccctgatggatattcactgttt
# gcgtgttctttggatggaagtgtagccactttccattttgatgagaaagaacttggtcatcagctatccgatgctgaattagaggagttgaagagaag
# ccgctatggtgatgttagaggtcgacaggcaaatttagccgaaagtccagcacaactgttgcttgaagcagcagctgcaaagcagacttcaagcaaaa
# aactaactacggttcttccacaagttcaagcaacgtcaaaatcatctgttgatttgggtagtgtggtgattgttcccaaaccacaatctgataatggg
# aaaaagactgaaggagttaacagtgataatttagctaaacccgcagcttcgacacgcttgtcaagtcctgtgaagcaaagagagtacagaagacctga
# tggtcgaaagaggataattccagaatcagttggttttcctaccccactggagaacacctctggaattgctcaatctcctgttgttgaatttcctaata
# tgacagtggagcaaaggaaagatgataatggtatggtactgtctgatgctagtgttagagatggatttgcaaggaaaacagttagtgtcagtgctgat
# caaagggagcgctcaggtgtaactgctagagctaccatcagtgatagcctcatcattgagaaggttccaccttctgcaggcaaggatggaagtatcgg
# cattgaacagatgggaattgtcaaggatccttctcatttgggtactggtggtacacttttaatcagggtttttgataataaagaaggggtggacattg
# gtccaatttgcttagaggctcaatccagagaacaagctgccaatgatgttttggggacaggaaattcatttgtaataaaagaaactgagatactttgt
# tccagaggcgctcaaactctctggtctgatcggatttctggaaaagttactgttttggctggaaatgccaacttttgggctgtgggatgtgaagacgg
# ctgcattcagtatttgttgattgtgatgaatcttggaactttttgctcgtcacaaggaaagggtcattacatctttgggatctatttaaccggaagtg
# tctccttcaagactcgttggcgtcccttattaactcagatcccaaggcaaatgcaggggatattacttcgcttacaagctgaccgttgtcctgttaag
# tgtactgctggaagcacaatcaaagtgataacagcaaaattatcaaaatctggttttcctcttgttgtcctggccacacggcatgcatacctctttga
# tatgagcctcatgtgctggctgagggttgcagatgattgttttccggcttcaaatttttcaagctcctggagttcgggctcattgcatggtggtgaac
# tagcggcactgcaagtggatgttaagaagttcctggctagaagacctggctggagcagagtcactgatgatggggtacaaacacgtgctcatttggag
# tctcaattggcgtctgctcttgctttgaagtctcctagtgaatatcgtcaatgccttttatcctacgttcggtttttagcaagagaggcagatgaatc
# acgcttgagagaagtttgcgagaactttcttgggcctcccacagggatggctgaggctgcatcctctacgtcaaataaacctgcttgggatccttgtg
# tacttgccattgggcgcacctcgactattccactggtacacttcccccagggtatgaaaaagcagagactccttagagaagacatacttccagcaatg
# gcctcaaatagaaaagtacagcggctgctcaacgagttcatggacctcctgtcagaatatgagatacctgacacaaatcttgaacagagcaacgttgc
# aaccaccacatcaactgaaattaatctcgaacagaccaatgttgcaaccactacagataaaatggatactgatctccctatgactcagagaacagccc
# ccaagacactaataactgatcagacaccttctacaactgttaatgaccaagatgatcctgctcctgctgcagtacaatcgactgatcatgttgagcct
# tctacaccattgaaagatcctatggactccgctcaagaaggagctgatgaagctaaatctgtaccgcctccaacagatcaaatgaatttggatccacc
# tgcatcagttgaatcagaaccatttccgtcaccaaaggaaaaggtttcttga]
# protein sequence = [MIAEKPTWIRHESMQIFSIDIQPGGLRFATGGGDHKVRIWNMKCVGKDLEADESTPKLLATLRDHFGSVNCVRWAKHG
# RYVASGSDDQVIQVHERKPGSGTTEFGSGEPPDVENWKVTMTLRGHTADVVDLNWSPDDSTLASGSMDNTIHIWNMSNGICSAVLRGHSSLVKGVTWD
# PIGSFIASQSDDKTVIIWRTSDWSLAHRTEGHWAKSLGSTFFRRLGWSPCGHYITTTHGFQKPRHSAPVLERGEWSATFDFLGHNAPIIVVKFNHSMF
# RRNLANAQEVKNASLGWSNGSSKSGGKESQPYNVIAIGSQDRTITVWTTASPRPLFVAKHFFAQSVVDLSWSPDGYSLFACSLDGSVATFHFDEKELG
# HQLSDAELEELKRSRYGDVRGRQANLAESPAQLLLEAAAAKQTSSKKLTTVLPQVQATSKSSVDLGSVVIVPKPQSDNGKKTEGVNSDNLAKPAASTR
# LSSPVKQREYRRPDGRKRIIPESVGFPTPLENTSGIAQSPVVEFPNMTVEQRKDDNGMVLSDASVRDGFARKTVSVSADQRERSGVTARATISDSLII
# EKVPPSAGKDGSIGIEQMGIVKDPSHLGTGGTLLIRVFDNKEGVDIGPICLEAQSREQAANDVLGTGNSFVIKETEILCSRGAQTLWSDRISGKVTVL
# AGNANFWAVGCEDGCIQYLLIVMNLGTFCSSQGKGHYIFGIYLTGSVSFKTRWRPLLTQIPRQMQGILLRLQADRCPVKCTAGSTIKVITAKLSKSGF
# PLVVLATRHAYLFDMSLMCWLRVADDCFPASNFSSSWSSGSLHGGELAALQVDVKKFLARRPGWSRVTDDGVQTRAHLESQLASALALKSPSEYRQCL
# LSYVRFLAREADESRLREVCENFLGPPTGMAEAASSTSNKPAWDPCVLAIGRTSTIPLVHFPQGMKKQRLLREDILPAMASNRKVQRLLNEFMDLLSE
# YEIPDTNLEQSNVATTTSTEINLEQTNVATTTDKMDTDLPMTQRTAPKTLITDQTPSTTVNDQDDPAPAAVQSTDHVEPSTPLKDPMDSAQEGADEAK
# SVPPPTDQMNLDPPASVESEPFPSPKEKVS]
# end gene g5
###
# command line:
# augustus --codingseq=1 --proteinprofile=/home/pgsb/tetiana.nosenko/lineages/embryophyta_odb9/prfl/EOG093601VD.prfl --predictionStart=40076 --predictionEnd=79056 --species=arabidopsis ./tmp/scaffold1315Schil_BUSCO_geno_206160443_.temp
```
