## Supplementary material for "The *de novo* reference genome and transcriptome assemblies of the wild tomato species *Solanum chilense*": EOG093601VD.out.3

```
# Please cite: Mario Stanke, Mark Diekhans, Robert Baertsch, David Haussler (2008),
# Using native and syntenically mapped cDNA alignments to improve de novo gene finding
# Bioinformatics 24: 637-644, doi 10.1093/bioinformatics/btn013
# No extrinsic information on sequences given.
# Using protein profile unknown
# --[0..529]--> unknown_A (173) <--[0..1]--> unknown_B (500) <--[0..1]--> unknown_C (10) <--[0..93]--
# arabidopsis version. Using default transition matrix.
# We have hints for 0 sequences and for 0 of the sequences in the input set.
#
# ----- prediction on sequence number 1 (length = 28257, name = scaffold963) -----
#
# Constraints/Hints:
# (none)
# Predicted genes for sequence number 1 on both strands
# start gene g1
scaffold963	AUGUSTUS	gene	220	4711	0.05	-	.	g1
scaffold963	AUGUSTUS	transcript	220	4711	0.05	-	.	g1.t1
scaffold963	AUGUSTUS	tts	220	220	.	-	.	transcript_id "g1.t1"; gene_id "g1";
scaffold963	AUGUSTUS	exon	220	711	.	-	.	transcript_id "g1.t1"; gene_id "g1";
scaffold963	AUGUSTUS	stop_codon	535	537	.	-	0	transcript_id "g1.t1"; gene_id "g1";
scaffold963	AUGUSTUS	intron	712	820	0.99	-	.	transcript_id "g1.t1"; gene_id "g1";
scaffold963	AUGUSTUS	intron	986	1418	0.44	-	.	transcript_id "g1.t1"; gene_id "g1";
scaffold963	AUGUSTUS	intron	1492	1653	0.6	-	.	transcript_id "g1.t1"; gene_id "g1";
scaffold963	AUGUSTUS	intron	1719	2975	0.6	-	.	transcript_id "g1.t1"; gene_id "g1";
scaffold963	AUGUSTUS	intron	3109	3186	0.99	-	.	transcript_id "g1.t1"; gene_id "g1";
scaffold963	AUGUSTUS	intron	3307	4044	0.98	-	.	transcript_id "g1.t1"; gene_id "g1";
scaffold963	AUGUSTUS	CDS	535	711	1	-	0	transcript_id "g1.t1"; gene_id "g1";
scaffold963	AUGUSTUS	CDS	821	985	0.98	-	0	transcript_id "g1.t1"; gene_id "g1";
scaffold963	AUGUSTUS	exon	821	985	.	-	.	transcript_id "g1.t1"; gene_id "g1";
scaffold963	AUGUSTUS	CDS	1419	1491	0.41	-	1	transcript_id "g1.t1"; gene_id "g1";
scaffold963	AUGUSTUS	exon	1419	1491	.	-	.	transcript_id "g1.t1"; gene_id "g1";
scaffold963	AUGUSTUS	CDS	1654	1718	0.67	-	0	transcript_id "g1.t1"; gene_id "g1";
scaffold963	AUGUSTUS	exon	1654	1718	.	-	.	transcript_id "g1.t1"; gene_id "g1";
scaffold963	AUGUSTUS	CDS	2976	3108	0.97	-	1	transcript_id "g1.t1"; gene_id "g1";
scaffold963	AUGUSTUS	exon	2976	3108	.	-	.	transcript_id "g1.t1"; gene_id "g1";
scaffold963	AUGUSTUS	CDS	3187	3306	0.99	-	1	transcript_id "g1.t1"; gene_id "g1";
scaffold963	AUGUSTUS	exon	3187	3306	.	-	.	transcript_id "g1.t1"; gene_id "g1";
scaffold963	AUGUSTUS	CDS	4045	4601	1	-	0	transcript_id "g1.t1"; gene_id "g1";
scaffold963	AUGUSTUS	exon	4045	4711	.	-	.	transcript_id "g1.t1"; gene_id "g1";
scaffold963	AUGUSTUS	start_codon	4599	4601	.	-	0	transcript_id "g1.t1"; gene_id "g1";
scaffold963	AUGUSTUS	tss	4711	4711	.	-	.	transcript_id "g1.t1"; gene_id "g1";
# coding sequence = [atgtcgacggcgagagccggtaatgacgatagttctaatggtgtagatacgactccgttgcttaccgatcaggttttta
# ggagccgacggttggcgcgccgggccccgaccctaagaggagcggctcgatttctccggcgagcaagtaaccaccgactgatgcgggagccgtcaagg
# cgcgtgagggaagctgcagctgagcacatagaggaacgacaaagcgattgggcatattctaaacctatagtgatattggatcttatctggaacttagc
# ttttgtgattgtctcagtttctgtgttgattctgagccatgatgagttaccttctatgcctttgaggctttggattgttggatatgctttgcagtgtt
# tgcttcacatggtttgtgtttgcgttgaatatagacgccgaattcagcttagcgattcctctccaattttgaattccgagcagagaaacgctgctgga
# ggttggaacagttcgagttctggaagtgacagcggggaaactggtgattatcagtctgaggggcgtcagaatgaggatgagattagtgttgctaagca
# tctggaatctgcaaataccatgttttctttcatttggtggataattggtttctattggatatctgctggtggcgacagtttgacccgcgatgcacctc
# aactttactggctgtgtctcacatttctagcatttgatgtattctttgttgttatatgtgttgccgtggcatgtctcatcggaattgctgtttgttgc
# tgtttaccatgtatcatcgctattttatatgcagtggcagaccagttgaggtgggcgaggattcacaaattgtctggtttcggggtcaaaggttggaa
# tgctcacgtcctctttcaatggaacagaggtaacaatgtagaactgaactatgtggacttgattgatatgatgtgcctgataattgaaggagcaacca
# aggaagacgttgagagattgactaaatacaagtttcgaagacttggtaaatttgaaaaacaaaatggcgagattcaagaatcatttggaggagtaatg
# actgaatgtgacactgatacacccattgagcatgttcttccattggaagatgccgaatgttgcatctgcctttgtccctatgaagatggaattgagct
# gcgtgagctcccttgtcgtcaccattttcactctgtctgcatagacaagtggttgtacatgaacgcaacttgtcctctttgcaagttcaatatactta
# aaaatggcaaccagagcagcagtgaagaagcataa]
# protein sequence = [MSTARAGNDDSSNGVDTTPLLTDQVFRSRRLARRAPTLRGAARFLRRASNHRLMREPSRRVREAAAEHIEERQSDWAY
# SKPIVILDLIWNLAFVIVSVSVLILSHDELPSMPLRLWIVGYALQCLLHMVCVCVEYRRRIQLSDSSPILNSEQRNAAGGWNSSSSGSDSGETGDYQS
# EGRQNEDEISVAKHLESANTMFSFIWWIIGFYWISAGGDSLTRDAPQLYWLCLTFLAFDVFFVVICVAVACLIGIAVCCCLPCIIAILYAVADQLRWA
# RIHKLSGFGVKGWNAHVLFQWNRGNNVELNYVDLIDMMCLIIEGATKEDVERLTKYKFRRLGKFEKQNGEIQESFGGVMTECDTDTPIEHVLPLEDAE
# CCICLCPYEDGIELRELPCRHHFHSVCIDKWLYMNATCPLCKFNILKNGNQSSSEEA]
# end gene g1
###
# start gene g2
scaffold963	AUGUSTUS	gene	5376	11275	0.01	+	.	g2
scaffold963	AUGUSTUS	transcript	5376	11275	0.01	+	.	g2.t1
scaffold963	AUGUSTUS	tss	5376	5376	.	+	.	transcript_id "g2.t1"; gene_id "g2";
scaffold963	AUGUSTUS	exon	5376	5434	.	+	.	transcript_id "g2.t1"; gene_id "g2";
scaffold963	AUGUSTUS	start_codon	5419	5421	.	+	0	transcript_id "g2.t1"; gene_id "g2";
scaffold963	AUGUSTUS	intron	5435	5564	0.01	+	.	transcript_id "g2.t1"; gene_id "g2";
scaffold963	AUGUSTUS	intron	5580	6537	0.01	+	.	transcript_id "g2.t1"; gene_id "g2";
scaffold963	AUGUSTUS	intron	6560	6951	0.01	+	.	transcript_id "g2.t1"; gene_id "g2";
scaffold963	AUGUSTUS	intron	6990	7710	0.01	+	.	transcript_id "g2.t1"; gene_id "g2";
scaffold963	AUGUSTUS	intron	8416	8507	0.01	+	.	transcript_id "g2.t1"; gene_id "g2";
scaffold963	AUGUSTUS	intron	8534	8753	0.01	+	.	transcript_id "g2.t1"; gene_id "g2";
scaffold963	AUGUSTUS	intron	9980	10069	0.01	+	.	transcript_id "g2.t1"; gene_id "g2";
scaffold963	AUGUSTUS	intron	10081	10347	0.09	+	.	transcript_id "g2.t1"; gene_id "g2";
scaffold963	AUGUSTUS	intron	10410	10491	0.85	+	.	transcript_id "g2.t1"; gene_id "g2";
scaffold963	AUGUSTUS	CDS	5419	5434	0.01	+	0	transcript_id "g2.t1"; gene_id "g2";
scaffold963	AUGUSTUS	CDS	5565	5579	0.01	+	2	transcript_id "g2.t1"; gene_id "g2";
scaffold963	AUGUSTUS	exon	5565	5579	.	+	.	transcript_id "g2.t1"; gene_id "g2";
scaffold963	AUGUSTUS	CDS	6538	6559	0.01	+	2	transcript_id "g2.t1"; gene_id "g2";
scaffold963	AUGUSTUS	exon	6538	6559	.	+	.	transcript_id "g2.t1"; gene_id "g2";
scaffold963	AUGUSTUS	CDS	6952	6989	0.01	+	1	transcript_id "g2.t1"; gene_id "g2";
scaffold963	AUGUSTUS	exon	6952	6989	.	+	.	transcript_id "g2.t1"; gene_id "g2";
scaffold963	AUGUSTUS	CDS	7711	8415	0.01	+	2	transcript_id "g2.t1"; gene_id "g2";
scaffold963	AUGUSTUS	exon	7711	8415	.	+	.	transcript_id "g2.t1"; gene_id "g2";
scaffold963	AUGUSTUS	CDS	8508	8533	0.01	+	2	transcript_id "g2.t1"; gene_id "g2";
scaffold963	AUGUSTUS	exon	8508	8533	.	+	.	transcript_id "g2.t1"; gene_id "g2";
scaffold963	AUGUSTUS	CDS	8754	9979	0.01	+	0	transcript_id "g2.t1"; gene_id "g2";
scaffold963	AUGUSTUS	exon	8754	9979	.	+	.	transcript_id "g2.t1"; gene_id "g2";
scaffold963	AUGUSTUS	CDS	10070	10080	0.02	+	1	transcript_id "g2.t1"; gene_id "g2";
scaffold963	AUGUSTUS	exon	10070	10080	.	+	.	transcript_id "g2.t1"; gene_id "g2";
scaffold963	AUGUSTUS	CDS	10348	10409	0.36	+	2	transcript_id "g2.t1"; gene_id "g2";
scaffold963	AUGUSTUS	exon	10348	10409	.	+	.	transcript_id "g2.t1"; gene_id "g2";
scaffold963	AUGUSTUS	CDS	10492	10554	0.77	+	0	transcript_id "g2.t1"; gene_id "g2";
scaffold963	AUGUSTUS	exon	10492	11275	.	+	.	transcript_id "g2.t1"; gene_id "g2";
scaffold963	AUGUSTUS	stop_codon	10552	10554	.	+	0	transcript_id "g2.t1"; gene_id "g2";
scaffold963	AUGUSTUS	tts	11275	11275	.	+	.	transcript_id "g2.t1"; gene_id "g2";
scaffold963	AUGUSTUS	protein_match	5419	5434	1.2	+	0	target "unknown_A[1..6]"; target_start 0; transcript_id "g2.t1"; gene_id "g2";
scaffold963	AUGUSTUS	protein_match	5565	5579	0.709	+	1	target "unknown_A[6..11]"; target_start 0; transcript_id "g2.t1"; gene_id "g2";
scaffold963	AUGUSTUS	protein_match	6538	6559	0.889	+	1	target "unknown_A[11..18]"; target_start 0; transcript_id "g2.t1"; gene_id "g2";
scaffold963	AUGUSTUS	protein_match	6952	6989	1.52	+	0	target "unknown_A[19..31]"; target_start 0; transcript_id "g2.t1"; gene_id "g2";
scaffold963	AUGUSTUS	protein_match	7711	8138	1.35	+	2	target "unknown_A[31..173]"; target_start 0; transcript_id "g2.t1"; gene_id "g2";
scaffold963	AUGUSTUS	protein_match	8139	8415	1.25	+	0	target "unknown_B[1..93]"; target_start 173; transcript_id "g2.t1"; gene_id "g2";
scaffold963	AUGUSTUS	protein_match	8508	8533	1.08	+	1	target "unknown_B[93..102]"; target_start 172; transcript_id "g2.t1"; gene_id "g2";
scaffold963	AUGUSTUS	protein_match	8754	9950	2.23	+	0	target "unknown_B[102..500]"; target_start 173; transcript_id "g2.t1"; gene_id "g2";
scaffold963	AUGUSTUS	protein_match	9951	9979	7.6	+	0	target "unknown_C[1..10]"; target_start 673; transcript_id "g2.t1"; gene_id "g2";
scaffold963	AUGUSTUS	protein_match	10070	10070	1	+	1	target "unknown_C[10..10]"; target_start 673; transcript_id "g2.t1"; gene_id "g2";
# coding sequence = [atgaaaaatagagaaagaataccaatccgatttaagtttgacggacgtgttatcctacttgagagtatttgtgtagttg
# aaaggaataacaatgaagcacgaaagttgttcgataaaatgcctgagagagacgaatttacatggactacaatggttgcggcatatgccaatggaggg
# aggcttgttgaggcaaggcaagtgttccaggaggtcccaactaagagttcaattacttggtcttctcttatttctggatactgtaagcatggttttga
# aattgaaggatttgaattgttttggcaaatgcaaagtgagggacatatgcctagtcagtttacattgggaagtattttgagaatgtgtgcgataaagg
# gtttgctttcgagaggtgaacagatacatggatatgctattaagacttgttttggtatgaatgtttttgtaatgactggacttattgatatgtatgcg
# aagtctaagcgtgtcttggaggctgagtgtattttccaaataatgtctcatgggaaaaatcatgttacttggactgctatgattaatggttattctca
# aaatggtgatgcattaagagcaattcagtgttttagcagcatgcgtgcagaagggattgaggcaaatcagtatacatttccaggtgttttgagttcat
# gtgctgcactctctgatattagatttggggtgcaggtacatggttgtattgttaacggtggttttgaggccaatgtgtttgttcaaagctcattaatc
# gacatgtattgtaaatgtgaggatttgcacagaggcactgtctctgttcaaaaagatgatgtaatctcatggacatcacttgtcactggttgtgctca
# caatggcttttatgaagaagctctgaaattattctatgacatgagaatggctgaaactaaaccagaccaaattatcattgctagtgttctaagttctt
# gctcagagttggcactacttgaacttgggcagcaagttcatgcggattttattaaatctggccttgaggcatcattatcagttgataattctcttatg
# acaatgtatgccaattgtgggtgccttgaagatgccaaaaaagtatttaactcaatgcaaatgcataatgtgatcagttggactgctctcatagtggc
# ttatgcccagaatggcaaaggaaaggagtccctgagattttatgacgagatgattgcaagtggaatagaacctgactttattacatttataggactat
# tgtttgcctgcagccatacaggtctcgttgacgatggaaagaagtacttcgcttcaatgaagaaagattatggcataagaccaagccctgatcactat
# tcatgcatgattgatcttttgggccgtgcggggaaaatacaggaggctgagaagttagttaatgaaatggatattgaacctgatgctactgtgtggaa
# agcgttgcttgctgcatgtagagtacatgggaacacagatctagcagagaaagcttcaatggccctctttcagctggaaccacaagatgctgttccgt
# atgttatgttgtcaaatatctattctgctgctggaaaatgggaaaatgcagcaaaacttagaagaaaaatgaatttgaagggtttaaacaaagagcct
# ggttatagttggattgagatgaatggagtggtgcacacatttatatctgaggaaagaagtcatacaaagagtgatgaaatttactcaaaacttgagga
# tgttattgcattgataaaggaagctggatatgtggcagacactaatttttctctgcatgatatcaatgaagaaggaagggaacgaagtctttcttatc
# acagtgagaagttggctatttcatttgggcttctttatgtgccaaaaggagtaccaattcggatttacaagaaccttcgtgtatgtggcgactgccac
# aatgcaatgaaatttgtgtcaagagtttttgatcgacatattattttgcgagattcaaattgttttcatcattttaaggaagggatatgttcttgtgg
# ggattattgctcatcacaagggtctgatgatcctgaagaaagctacgttctacatgatcatttgatgagttttcctacacagttaaacttgggaatta
# tatccttttcagtcgacaaattacccaaccagaatataggtacctga]
# protein sequence = [MKNRERIPIRFKFDGRVILLESICVVERNNNEARKLFDKMPERDEFTWTTMVAAYANGGRLVEARQVFQEVPTKSSIT
# WSSLISGYCKHGFEIEGFELFWQMQSEGHMPSQFTLGSILRMCAIKGLLSRGEQIHGYAIKTCFGMNVFVMTGLIDMYAKSKRVLEAECIFQIMSHGK
# NHVTWTAMINGYSQNGDALRAIQCFSSMRAEGIEANQYTFPGVLSSCAALSDIRFGVQVHGCIVNGGFEANVFVQSSLIDMYCKCEDLHRGTVSVQKD
# DVISWTSLVTGCAHNGFYEEALKLFYDMRMAETKPDQIIIASVLSSCSELALLELGQQVHADFIKSGLEASLSVDNSLMTMYANCGCLEDAKKVFNSM
# QMHNVISWTALIVAYAQNGKGKESLRFYDEMIASGIEPDFITFIGLLFACSHTGLVDDGKKYFASMKKDYGIRPSPDHYSCMIDLLGRAGKIQEAEKL
# VNEMDIEPDATVWKALLAACRVHGNTDLAEKASMALFQLEPQDAVPYVMLSNIYSAAGKWENAAKLRRKMNLKGLNKEPGYSWIEMNGVVHTFISEER
# SHTKSDEIYSKLEDVIALIKEAGYVADTNFSLHDINEEGRERSLSYHSEKLAISFGLLYVPKGVPIRIYKNLRVCGDCHNAMKFVSRVFDRHIILRDS
# NCFHHFKEGICSCGDYCSSQGSDDPEESYVLHDHLMSFPTQLNLGIISFSVDKLPNQNIGT]
# sequence of block unknown_A     0 [MKNRERIPIRFKFDGRVILLESICVVERNNNEARKLFDKMPERDEFTWTTMVAAYANGGRLVEARQVFQEVPTKSSITWSSLISGYCKHGFEIEGFELFWQMQSEGHMPSQFTLGSILRMCAIKGLLSRGEQIHGYAIKTCFGMNVFVMTGLIDMYAKSKRVLEAECIFQIMS] 173
# sequence of block unknown_B   173 [HGKNHVTWTAMINGYSQNGDALRAIQCFSSMRAEGIEANQYTFPGVLSSCAALSDIRFGVQVHGCIVNGGFEANVFVQSSLIDMYCKCEDLHRGTVSVQKDDVISWTSLVTGCAHNGFYEEALKLFYDMRMAETKPDQIIIASVLSSCSELALLELGQQVHADFIKSGLEASLSVDNSLMTMYANCGCLEDAKKVFNSMQMHNVISWTALIVAYAQNGKGKESLRFYDEMIASGIEPDFITFIGLLFACSHTGLVDDGKKYFASMKKDYGIRPSPDHYSCMIDLLGRAGKIQEAEKLVNEMDIEPDATVWKALLAACRVHGNTDLAEKASMALFQLEPQDAVPYVMLSNIYSAAGKWENAAKLRRKMNLKGLNKEPGYSWIEMNGVVHTFISEERSHTKSDEIYSKLEDVIALIKEAGYVADTNFSLHDINEEGRERSLSYHSEKLAISFGLLYVPKGVPIRIYKNLRVCGDCHNAMKFVSRVFDRHIILRDSNCFHHFK] 673
# sequence of block unknown_C   673 [EGICSCGDYC] 683
# end gene g2
###
# start gene g3
scaffold963	AUGUSTUS	gene	13156	17161	0.11	-	.	g3
scaffold963	AUGUSTUS	transcript	13156	17161	0.11	-	.	g3.t1
scaffold963	AUGUSTUS	tts	13156	13156	.	-	.	transcript_id "g3.t1"; gene_id "g3";
scaffold963	AUGUSTUS	exon	13156	13463	.	-	.	transcript_id "g3.t1"; gene_id "g3";
scaffold963	AUGUSTUS	stop_codon	13402	13404	.	-	0	transcript_id "g3.t1"; gene_id "g3";
scaffold963	AUGUSTUS	intron	13464	13538	1	-	.	transcript_id "g3.t1"; gene_id "g3";
scaffold963	AUGUSTUS	intron	13642	13825	1	-	.	transcript_id "g3.t1"; gene_id "g3";
scaffold963	AUGUSTUS	intron	13910	14072	0.96	-	.	transcript_id "g3.t1"; gene_id "g3";
scaffold963	AUGUSTUS	intron	14169	14271	1	-	.	transcript_id "g3.t1"; gene_id "g3";
scaffold963	AUGUSTUS	intron	14323	14601	0.97	-	.	transcript_id "g3.t1"; gene_id "g3";
scaffold963	AUGUSTUS	intron	14743	14829	1	-	.	transcript_id "g3.t1"; gene_id "g3";
scaffold963	AUGUSTUS	intron	14887	15060	0.99	-	.	transcript_id "g3.t1"; gene_id "g3";
scaffold963	AUGUSTUS	intron	15136	15271	0.99	-	.	transcript_id "g3.t1"; gene_id "g3";
scaffold963	AUGUSTUS	intron	15545	15657	1	-	.	transcript_id "g3.t1"; gene_id "g3";
scaffold963	AUGUSTUS	intron	15718	15819	0.93	-	.	transcript_id "g3.t1"; gene_id "g3";
scaffold963	AUGUSTUS	intron	15913	16014	1	-	.	transcript_id "g3.t1"; gene_id "g3";
scaffold963	AUGUSTUS	intron	16288	16943	0.99	-	.	transcript_id "g3.t1"; gene_id "g3";
scaffold963	AUGUSTUS	CDS	13402	13463	0.99	-	2	transcript_id "g3.t1"; gene_id "g3";
scaffold963	AUGUSTUS	CDS	13539	13641	1	-	0	transcript_id "g3.t1"; gene_id "g3";
scaffold963	AUGUSTUS	exon	13539	13641	.	-	.	transcript_id "g3.t1"; gene_id "g3";
scaffold963	AUGUSTUS	CDS	13826	13909	1	-	0	transcript_id "g3.t1"; gene_id "g3";
scaffold963	AUGUSTUS	exon	13826	13909	.	-	.	transcript_id "g3.t1"; gene_id "g3";
scaffold963	AUGUSTUS	CDS	14073	14168	0.96	-	0	transcript_id "g3.t1"; gene_id "g3";
scaffold963	AUGUSTUS	exon	14073	14168	.	-	.	transcript_id "g3.t1"; gene_id "g3";
scaffold963	AUGUSTUS	CDS	14272	14322	1	-	0	transcript_id "g3.t1"; gene_id "g3";
scaffold963	AUGUSTUS	exon	14272	14322	.	-	.	transcript_id "g3.t1"; gene_id "g3";
scaffold963	AUGUSTUS	CDS	14602	14742	1	-	0	transcript_id "g3.t1"; gene_id "g3";
scaffold963	AUGUSTUS	exon	14602	14742	.	-	.	transcript_id "g3.t1"; gene_id "g3";
scaffold963	AUGUSTUS	CDS	14830	14886	0.99	-	0	transcript_id "g3.t1"; gene_id "g3";
scaffold963	AUGUSTUS	exon	14830	14886	.	-	.	transcript_id "g3.t1"; gene_id "g3";
scaffold963	AUGUSTUS	CDS	15061	15135	1	-	0	transcript_id "g3.t1"; gene_id "g3";
scaffold963	AUGUSTUS	exon	15061	15135	.	-	.	transcript_id "g3.t1"; gene_id "g3";
scaffold963	AUGUSTUS	CDS	15272	15544	0.99	-	0	transcript_id "g3.t1"; gene_id "g3";
scaffold963	AUGUSTUS	exon	15272	15544	.	-	.	transcript_id "g3.t1"; gene_id "g3";
scaffold963	AUGUSTUS	CDS	15658	15717	0.96	-	0	transcript_id "g3.t1"; gene_id "g3";
scaffold963	AUGUSTUS	exon	15658	15717	.	-	.	transcript_id "g3.t1"; gene_id "g3";
scaffold963	AUGUSTUS	CDS	15820	15912	0.93	-	0	transcript_id "g3.t1"; gene_id "g3";
scaffold963	AUGUSTUS	exon	15820	15912	.	-	.	transcript_id "g3.t1"; gene_id "g3";
scaffold963	AUGUSTUS	CDS	16015	16287	1	-	0	transcript_id "g3.t1"; gene_id "g3";
scaffold963	AUGUSTUS	exon	16015	16287	.	-	.	transcript_id "g3.t1"; gene_id "g3";
scaffold963	AUGUSTUS	CDS	16944	17003	0.96	-	0	transcript_id "g3.t1"; gene_id "g3";
scaffold963	AUGUSTUS	exon	16944	17161	.	-	.	transcript_id "g3.t1"; gene_id "g3";
scaffold963	AUGUSTUS	start_codon	17001	17003	.	-	0	transcript_id "g3.t1"; gene_id "g3";
scaffold963	AUGUSTUS	tss	17161	17161	.	-	.	transcript_id "g3.t1"; gene_id "g3";
# coding sequence = [atgaatgtcatgcgtcgccttaagagcattgcttctggacgttcttctgtttcagatcctggtggtgattcaagcataa
# agagggtgaaggttgagaaagaagtagatcaaagagtggttggtgaaactcaaatggaagagggatgtactactactacagttccaaaggaagacatg
# gcttctacatctaaggaaaccactgctggaagtacctcaacaatggatattagacttgaaaattctgaacttgatgagcttcctaaagaaatgcatga
# aatgaaaattaaggatgaaaaagatgataaagctgatagtctagatgataatttgaaggatatggaacctgctgttgtttgtggaaatggaacagaaa
# ctggtcagattattgtgactactgtgagtggtaggaatggacaagagaaacagacattgtcttacatggcggagcgcgtggttggcactggttcattt
# ggagttgtctttcaggctaagtgcttggaaactggtgaatctgttgcaataaagaaggtcttacaggataggagatacaagaacagggaacttcagat
# tatgcgcacacttgatcatcctaatgttgttaaactacgacactgcttctattctactactgagaagaatgaagtctaccttaaccttgtcctggaat
# acgtgtctgaaactgtttaccgagtatcaaggcactacagcagaatgaaccaacacatgcccaatatatatgtgcagctatacacataccagatatgc
# cgggctttgaattacatgcatggtgtccttggtgtatgccatcgtgatattaaaccacagaatcttttggttaatccccactcgcatcagctaaagct
# ctgtgattttggtagtgcaaagatgttggtgcccggagagcccaacatatcatacatttgttctcgttattatcgggctcctgaattgatctttggtg
# ctactgagtacacaactgcaattgacatgtggtctgctggttgcgttatggctgagctacttttgggacagcctcttttccctggagaaagtggcgtt
# gatcagctggtcgaaatcatcaagatattggggacaccgacaagagaggagattaggtgcatgaatccaaattacacagagttcaagtttccccagat
# caaagctcacccatggcacaagatatttcataaaagaatgcccccagaagcagttgatttggtgtcgaggcttctccaatattctccaactctacgct
# gcactgctttggaagcatgtgcacaccctttctttgattctttaagggaaccaaatgcttgcttgccaaatgggcgacctctgcctcccctattcaac
# tttacacctcaagagctctctggtgtgcctgctgaactgcgaaagcgccttattcctgaacacttgcgcaagtga]
# protein sequence = [MNVMRRLKSIASGRSSVSDPGGDSSIKRVKVEKEVDQRVVGETQMEEGCTTTTVPKEDMASTSKETTAGSTSTMDIRL
# ENSELDELPKEMHEMKIKDEKDDKADSLDDNLKDMEPAVVCGNGTETGQIIVTTVSGRNGQEKQTLSYMAERVVGTGSFGVVFQAKCLETGESVAIKK
# VLQDRRYKNRELQIMRTLDHPNVVKLRHCFYSTTEKNEVYLNLVLEYVSETVYRVSRHYSRMNQHMPNIYVQLYTYQICRALNYMHGVLGVCHRDIKP
# QNLLVNPHSHQLKLCDFGSAKMLVPGEPNISYICSRYYRAPELIFGATEYTTAIDMWSAGCVMAELLLGQPLFPGESGVDQLVEIIKILGTPTREEIR
# CMNPNYTEFKFPQIKAHPWHKIFHKRMPPEAVDLVSRLLQYSPTLRCTALEACAHPFFDSLREPNACLPNGRPLPPLFNFTPQELSGVPAELRKRLIP
# EHLRK]
# end gene g3
###
# command line:
# augustus --codingseq=1 --proteinprofile=/home/pgsb/tetiana.nosenko/lineages/embryophyta_odb9/prfl/EOG093601VD.prfl --predictionStart=0 --predictionEnd=28257 --species=arabidopsis ./tmp/scaffold963Schil_BUSCO_geno_206160443_.temp
```
