## Supplementary material for "The *de novo* reference genome and transcriptome assemblies of the wild tomato species *Solanum chilense*": EOG093601WC.out.1

```
# Please cite: Mario Stanke, Mark Diekhans, Robert Baertsch, David Haussler (2008),
# Using native and syntenically mapped cDNA alignments to improve de novo gene finding
# Bioinformatics 24: 637-644, doi 10.1093/bioinformatics/btn013
# No extrinsic information on sequences given.
# Using protein profile unknown
# --[0..91]--> unknown_A (23) <--[2..5]--> unknown_B (18) <--[27..74]--> unknown_D (16) <--[0..1]--> unknown_E (19) <--[0..8]--> unknown_F (20) <--[0..37]--> unknown_G (61) <--[17..68]--> unknown_I (41) <--[0..12]--> unknown_J (136) <--[21..43]--> unknown_L (74) <--[0..24]--> unknown_M (29) <--[0..169]--> unknown_N (39) <--[0..2]--> unknown_O (18) <--[18..100]--> unknown_Q (72) <--[0..5]--> unknown_R (54) <--[3..7]--> unknown_S (13) <--[14..40]--> unknown_T (20) <--[0..1]--> unknown_U (14) <--[28..63]--> unknown_V (36) <--[12..63]--
# arabidopsis version. Using default transition matrix.
# We have hints for 0 sequences and for 0 of the sequences in the input set.
#
# ----- prediction on sequence number 1 (length = 45690, name = scaffold343) -----
#
# Constraints/Hints:
# (none)
# Predicted genes for sequence number 1 on both strands
# start gene g1
scaffold343	AUGUSTUS	gene	8604	13894	0.1	-	.	g1
scaffold343	AUGUSTUS	transcript	8604	13894	0.1	-	.	g1.t1
scaffold343	AUGUSTUS	intron	9217	10054	0.93	-	.	transcript_id "g1.t1"; gene_id "g1";
scaffold343	AUGUSTUS	CDS	8604	9216	0.45	-	1	transcript_id "g1.t1"; gene_id "g1";
scaffold343	AUGUSTUS	exon	8604	9216	.	-	.	transcript_id "g1.t1"; gene_id "g1";
scaffold343	AUGUSTUS	CDS	10055	10632	0.87	-	0	transcript_id "g1.t1"; gene_id "g1";
scaffold343	AUGUSTUS	exon	10055	10903	.	-	.	transcript_id "g1.t1"; gene_id "g1";
scaffold343	AUGUSTUS	start_codon	10630	10632	.	-	0	transcript_id "g1.t1"; gene_id "g1";
scaffold343	AUGUSTUS	exon	13853	13894	.	-	.	transcript_id "g1.t1"; gene_id "g1";
scaffold343	AUGUSTUS	tss	13894	13894	.	-	.	transcript_id "g1.t1"; gene_id "g1";
# coding sequence = [atggataggaaatcccttgatcttttagggttgctgaaatcgtggatccctcagcgggattcttctgctgacgtgtcga
# gggatttttggatgcccgacgagagctgtagggtatgttatgagtgtgattctttgttcacattgtttaaccggaggcatcattgtcgactctgtgga
# cgtgttttctgtgccaagtgcacatctaactctattcctgtaccacctcgcgaaccaaggttactacaagaggagtgtgaaaaagtcagggtctgtca
# ttattgttacaagcaatggaagcaaggctttaatcatgctattcaggtttctaacttggattccaatactttcctttctgcggctagttttatcagca
# taaaatctagtggaactggtgacagtagtagcagttccattactttagtgccacagtctcctgtacttagttcatgcaaatcagcagtaatggaatct
# tctttggtcagacaaaataatgttgctacagcaaaagggagcactgatcctgctgatatagggatcagggatccattgacaaaccaattttcattttg
# cacaactaggagttatgatgaagatgatgagtatggtgtttaccagttagattcccaaggaaaacattattctcagactaatggatactttagttacg
# atgacgatggtaaggactatggatcaaataaagttcatcctaatggggaagctactgatgaaaaaagtgtgagcagcttgtcctcgcagaataatttt
# gaaacccaagcttctgaagaagtgcagcagattgtaaaacaggatattggtgatgaatgtgaagcttcatcatccctatatgctgcgcaagatgctaa
# tctggaacctgtggattttgaaaacagtggcattctgtggctcccacctgaaccagaagacgaagaagatgaacgggatggaatgctgtttgatgatg
# atgatgatgatggagatgctgcaggagaatggggatatttacatgcgtcaagcagttttggaagtggtgagtatagaggtagggacaggtcaaatgaa
# gagcaaaagaacgtagtcaagaatgttgttgatggccacttcagggctttagtgtctcagcttatgcaggttgaaaatcttgtcattggtgaggaaga
# agacaaagagagttggttggagatagttacatcc]
# protein sequence = [MDRKSLDLLGLLKSWIPQRDSSADVSRDFWMPDESCRVCYECDSLFTLFNRRHHCRLCGRVFCAKCTSNSIPVPPREP
# RLLQEECEKVRVCHYCYKQWKQGFNHAIQVSNLDSNTFLSAASFISIKSSGTGDSSSSSITLVPQSPVLSSCKSAVMESSLVRQNNVATAKGSTDPAD
# IGIRDPLTNQFSFCTTRSYDEDDEYGVYQLDSQGKHYSQTNGYFSYDDDGKDYGSNKVHPNGEATDEKSVSSLSSQNNFETQASEEVQQIVKQDIGDE
# CEASSSLYAAQDANLEPVDFENSGILWLPPEPEDEEDERDGMLFDDDDDDGDAAGEWGYLHASSSFGSGEYRGRDRSNEEQKNVVKNVVDGHFRALVS
# QLMQVENLVIGEEEDKESWLEIVTS]
# end gene g1
###
# start gene g2
scaffold343	AUGUSTUS	gene	15760	21034	0.01	-	.	g2
scaffold343	AUGUSTUS	transcript	15760	21034	0.01	-	.	g2.t1
scaffold343	AUGUSTUS	tts	15760	15760	.	-	.	transcript_id "g2.t1"; gene_id "g2";
scaffold343	AUGUSTUS	exon	15760	16104	.	-	.	transcript_id "g2.t1"; gene_id "g2";
scaffold343	AUGUSTUS	stop_codon	16027	16029	.	-	0	transcript_id "g2.t1"; gene_id "g2";
scaffold343	AUGUSTUS	intron	16105	16208	0.22	-	.	transcript_id "g2.t1"; gene_id "g2";
scaffold343	AUGUSTUS	intron	16458	16771	0.84	-	.	transcript_id "g2.t1"; gene_id "g2";
scaffold343	AUGUSTUS	intron	16829	16922	0.59	-	.	transcript_id "g2.t1"; gene_id "g2";
scaffold343	AUGUSTUS	intron	16958	17069	0.59	-	.	transcript_id "g2.t1"; gene_id "g2";
scaffold343	AUGUSTUS	intron	17104	17550	0.54	-	.	transcript_id "g2.t1"; gene_id "g2";
scaffold343	AUGUSTUS	intron	17625	17766	0.98	-	.	transcript_id "g2.t1"; gene_id "g2";
scaffold343	AUGUSTUS	intron	17861	17940	1	-	.	transcript_id "g2.t1"; gene_id "g2";
scaffold343	AUGUSTUS	CDS	16027	16104	0.32	-	0	transcript_id "g2.t1"; gene_id "g2";
scaffold343	AUGUSTUS	CDS	16209	16457	0.28	-	0	transcript_id "g2.t1"; gene_id "g2";
scaffold343	AUGUSTUS	exon	16209	16457	.	-	.	transcript_id "g2.t1"; gene_id "g2";
scaffold343	AUGUSTUS	CDS	16772	16828	0.9	-	0	transcript_id "g2.t1"; gene_id "g2";
scaffold343	AUGUSTUS	exon	16772	16828	.	-	.	transcript_id "g2.t1"; gene_id "g2";
scaffold343	AUGUSTUS	CDS	16923	16957	0.59	-	2	transcript_id "g2.t1"; gene_id "g2";
scaffold343	AUGUSTUS	exon	16923	16957	.	-	.	transcript_id "g2.t1"; gene_id "g2";
scaffold343	AUGUSTUS	CDS	17070	17103	0.56	-	0	transcript_id "g2.t1"; gene_id "g2";
scaffold343	AUGUSTUS	exon	17070	17103	.	-	.	transcript_id "g2.t1"; gene_id "g2";
scaffold343	AUGUSTUS	CDS	17551	17624	0.86	-	2	transcript_id "g2.t1"; gene_id "g2";
scaffold343	AUGUSTUS	exon	17551	17624	.	-	.	transcript_id "g2.t1"; gene_id "g2";
scaffold343	AUGUSTUS	CDS	17767	17860	1	-	0	transcript_id "g2.t1"; gene_id "g2";
scaffold343	AUGUSTUS	exon	17767	17860	.	-	.	transcript_id "g2.t1"; gene_id "g2";
scaffold343	AUGUSTUS	CDS	17941	18036	0.99	-	0	transcript_id "g2.t1"; gene_id "g2";
scaffold343	AUGUSTUS	exon	17941	18038	.	-	.	transcript_id "g2.t1"; gene_id "g2";
scaffold343	AUGUSTUS	start_codon	18034	18036	.	-	0	transcript_id "g2.t1"; gene_id "g2";
scaffold343	AUGUSTUS	exon	20793	21034	.	-	.	transcript_id "g2.t1"; gene_id "g2";
scaffold343	AUGUSTUS	tss	21034	21034	.	-	.	transcript_id "g2.t1"; gene_id "g2";
# coding sequence = [atggaagacaaaagcaatgattattatgcagttttggggttgaagaaggaatgcactgacacagagcttaggaatgcct
# ataagaagcttgcactgaaatggcacccagatcgctgttcagcatcagggaatttgaagtttgtagatgaagcaaagaagcaatttcaggcaattcaa
# gaagcatattctgtgttatcggatgcaaacaaaaagtttttgtacgatgtaggagtttatgactctggtgatgatgacgacgaaaataagtctattgg
# gaacatcctctcgacctgccaagatcttggtttaacttgtataatattgcttgaactgggcatgggtgatttcctgaatgaaatggcagctatgatga
# gccaaaataagtccaatgaaaatcagggagaagaaacctttgaggaattgcaggatatgtttgatgaaatgttcaacagtgataatggaacgttttct
# tcttcttcttcttcttggattggaactccttcaatgtgctctactacatcatctacatcttcaagtgagacttttttaacctttcccaacaagagaag
# ttcaggtgaaatgaagtcgggtagtagtgtaagaggcgattcttgccaattccaaggattttgtgtagggacaggtggaacttctggaaaatgcaatg
# taagagaacggagttggaggaaaaattccaagagtggacggaagcattag]
# protein sequence = [MEDKSNDYYAVLGLKKECTDTELRNAYKKLALKWHPDRCSASGNLKFVDEAKKQFQAIQEAYSVLSDANKKFLYDVGV
# YDSGDDDDENKSIGNILSTCQDLGLTCIILLELGMGDFLNEMAAMMSQNKSNENQGEETFEELQDMFDEMFNSDNGTFSSSSSSWIGTPSMCSTTSST
# SSSETFLTFPNKRSSGEMKSGSSVRGDSCQFQGFCVGTGGTSGKCNVRERSWRKNSKSGRKH]
# end gene g2
###
# start gene g3
scaffold343	AUGUSTUS	gene	22829	23481	0.13	+	.	g3
scaffold343	AUGUSTUS	transcript	22829	23481	0.13	+	.	g3.t1
scaffold343	AUGUSTUS	tss	22829	22829	.	+	.	transcript_id "g3.t1"; gene_id "g3";
scaffold343	AUGUSTUS	exon	22829	23481	.	+	.	transcript_id "g3.t1"; gene_id "g3";
scaffold343	AUGUSTUS	start_codon	22888	22890	.	+	0	transcript_id "g3.t1"; gene_id "g3";
scaffold343	AUGUSTUS	CDS	22888	23232	0.67	+	0	transcript_id "g3.t1"; gene_id "g3";
scaffold343	AUGUSTUS	stop_codon	23230	23232	.	+	0	transcript_id "g3.t1"; gene_id "g3";
scaffold343	AUGUSTUS	tts	23481	23481	.	+	.	transcript_id "g3.t1"; gene_id "g3";
# coding sequence = [atgggcgttaaagcaagcaaattgagcaagctgattgggatcggaatggttgggaagcggctaaaactcagtggagctg
# ccgttatgacacctagaggttatgttcctgttgccgttggagtaaaccttaatgaatcgaaacgatttatggtacacacaacggctctctacgatgct
# gaatttttggagatgttgtcacgatccgctgaagaatatggatttcacaatcaaggtattttgagaattccttatgagactaatgcttttgaggaacg
# tatgtttgatgccactacttgtgctggtgggagcaatcgagttactccaaaaatcagggcatcggattaa]
# protein sequence = [MGVKASKLSKLIGIGMVGKRLKLSGAAVMTPRGYVPVAVGVNLNESKRFMVHTTALYDAEFLEMLSRSAEEYGFHNQG
# ILRIPYETNAFEERMFDATTCAGGSNRVTPKIRASD]
# end gene g3
###
# start gene g4
scaffold343	AUGUSTUS	gene	24539	25309	0.18	+	.	g4
scaffold343	AUGUSTUS	transcript	24539	25309	0.18	+	.	g4.t1
scaffold343	AUGUSTUS	tss	24539	24539	.	+	.	transcript_id "g4.t1"; gene_id "g4";
scaffold343	AUGUSTUS	exon	24539	24736	.	+	.	transcript_id "g4.t1"; gene_id "g4";
scaffold343	AUGUSTUS	start_codon	24560	24562	.	+	0	transcript_id "g4.t1"; gene_id "g4";
scaffold343	AUGUSTUS	intron	24737	24800	1	+	.	transcript_id "g4.t1"; gene_id "g4";
scaffold343	AUGUSTUS	CDS	24560	24736	0.99	+	0	transcript_id "g4.t1"; gene_id "g4";
scaffold343	AUGUSTUS	CDS	24801	25058	1	+	0	transcript_id "g4.t1"; gene_id "g4";
scaffold343	AUGUSTUS	exon	24801	25309	.	+	.	transcript_id "g4.t1"; gene_id "g4";
scaffold343	AUGUSTUS	stop_codon	25056	25058	.	+	0	transcript_id "g4.t1"; gene_id "g4";
scaffold343	AUGUSTUS	tts	25309	25309	.	+	.	transcript_id "g4.t1"; gene_id "g4";
# coding sequence = [atgagcactgttgtggatgtagtgagccaacttctctttccagaatccatcgagaggcttgtgagtccttctaggtcaa
# atgagagtaggggtaccattcccgtggacattctggataccccaaaagagtacattttttatatggatgttcctggtttatccaaatctgacatacag
# gtgagtgtggaagatgagaagacgctggtgatacgaagcaacgggaagaggaagcgcgaggagagtgaagaagagggatgcaagtacgtgaggttgga
# gaggaatccacccctcaaactgatgaggaagttcaagctgccagaatactgcaatgtttctgctattactgccaaatgcgagaatggggtgttaactg
# ttgtagttgagaagctgcctccaccatctaaggcgaagattgttaaagttgcaatttcatga]
# protein sequence = [MSTVVDVVSQLLFPESIERLVSPSRSNESRGTIPVDILDTPKEYIFYMDVPGLSKSDIQVSVEDEKTLVIRSNGKRKR
# EESEEEGCKYVRLERNPPLKLMRKFKLPEYCNVSAITAKCENGVLTVVVEKLPPPSKAKIVKVAIS]
# end gene g4
###
# start gene g5
scaffold343	AUGUSTUS	gene	25998	36624	0.07	-	.	g5
scaffold343	AUGUSTUS	transcript	25998	36624	0.07	-	.	g5.t1
scaffold343	AUGUSTUS	tts	25998	25998	.	-	.	transcript_id "g5.t1"; gene_id "g5";
scaffold343	AUGUSTUS	exon	25998	26979	.	-	.	transcript_id "g5.t1"; gene_id "g5";
scaffold343	AUGUSTUS	stop_codon	26209	26211	.	-	0	transcript_id "g5.t1"; gene_id "g5";
scaffold343	AUGUSTUS	intron	26980	27094	0.91	-	.	transcript_id "g5.t1"; gene_id "g5";
scaffold343	AUGUSTUS	intron	27318	27701	0.97	-	.	transcript_id "g5.t1"; gene_id "g5";
scaffold343	AUGUSTUS	intron	28059	28152	1	-	.	transcript_id "g5.t1"; gene_id "g5";
scaffold343	AUGUSTUS	intron	28236	28744	0.99	-	.	transcript_id "g5.t1"; gene_id "g5";
scaffold343	AUGUSTUS	intron	28835	30141	0.96	-	.	transcript_id "g5.t1"; gene_id "g5";
scaffold343	AUGUSTUS	intron	30286	30383	0.98	-	.	transcript_id "g5.t1"; gene_id "g5";
scaffold343	AUGUSTUS	intron	30468	31198	0.9	-	.	transcript_id "g5.t1"; gene_id "g5";
scaffold343	AUGUSTUS	intron	31352	31519	0.65	-	.	transcript_id "g5.t1"; gene_id "g5";
scaffold343	AUGUSTUS	intron	31613	32146	0.58	-	.	transcript_id "g5.t1"; gene_id "g5";
scaffold343	AUGUSTUS	intron	32219	32808	0.95	-	.	transcript_id "g5.t1"; gene_id "g5";
scaffold343	AUGUSTUS	intron	32890	32987	0.97	-	.	transcript_id "g5.t1"; gene_id "g5";
scaffold343	AUGUSTUS	intron	33057	33884	0.87	-	.	transcript_id "g5.t1"; gene_id "g5";
scaffold343	AUGUSTUS	intron	33961	34505	0.54	-	.	transcript_id "g5.t1"; gene_id "g5";
scaffold343	AUGUSTUS	intron	34626	34717	0.98	-	.	transcript_id "g5.t1"; gene_id "g5";
scaffold343	AUGUSTUS	intron	34794	35697	0.87	-	.	transcript_id "g5.t1"; gene_id "g5";
scaffold343	AUGUSTUS	CDS	26209	26979	0.91	-	0	transcript_id "g5.t1"; gene_id "g5";
scaffold343	AUGUSTUS	CDS	27095	27317	0.97	-	1	transcript_id "g5.t1"; gene_id "g5";
scaffold343	AUGUSTUS	exon	27095	27317	.	-	.	transcript_id "g5.t1"; gene_id "g5";
scaffold343	AUGUSTUS	CDS	27702	28058	0.97	-	1	transcript_id "g5.t1"; gene_id "g5";
scaffold343	AUGUSTUS	exon	27702	28058	.	-	.	transcript_id "g5.t1"; gene_id "g5";
scaffold343	AUGUSTUS	CDS	28153	28235	1	-	0	transcript_id "g5.t1"; gene_id "g5";
scaffold343	AUGUSTUS	exon	28153	28235	.	-	.	transcript_id "g5.t1"; gene_id "g5";
scaffold343	AUGUSTUS	CDS	28745	28834	1	-	0	transcript_id "g5.t1"; gene_id "g5";
scaffold343	AUGUSTUS	exon	28745	28834	.	-	.	transcript_id "g5.t1"; gene_id "g5";
scaffold343	AUGUSTUS	CDS	30142	30285	0.96	-	0	transcript_id "g5.t1"; gene_id "g5";
scaffold343	AUGUSTUS	exon	30142	30285	.	-	.	transcript_id "g5.t1"; gene_id "g5";
scaffold343	AUGUSTUS	CDS	30384	30467	0.97	-	0	transcript_id "g5.t1"; gene_id "g5";
scaffold343	AUGUSTUS	exon	30384	30467	.	-	.	transcript_id "g5.t1"; gene_id "g5";
scaffold343	AUGUSTUS	CDS	31199	31351	0.96	-	0	transcript_id "g5.t1"; gene_id "g5";
scaffold343	AUGUSTUS	exon	31199	31351	.	-	.	transcript_id "g5.t1"; gene_id "g5";
scaffold343	AUGUSTUS	CDS	31520	31612	0.63	-	0	transcript_id "g5.t1"; gene_id "g5";
scaffold343	AUGUSTUS	exon	31520	31612	.	-	.	transcript_id "g5.t1"; gene_id "g5";
scaffold343	AUGUSTUS	CDS	32147	32218	0.81	-	0	transcript_id "g5.t1"; gene_id "g5";
scaffold343	AUGUSTUS	exon	32147	32218	.	-	.	transcript_id "g5.t1"; gene_id "g5";
scaffold343	AUGUSTUS	CDS	32809	32889	1	-	0	transcript_id "g5.t1"; gene_id "g5";
scaffold343	AUGUSTUS	exon	32809	32889	.	-	.	transcript_id "g5.t1"; gene_id "g5";
scaffold343	AUGUSTUS	CDS	32988	33056	0.88	-	0	transcript_id "g5.t1"; gene_id "g5";
scaffold343	AUGUSTUS	exon	32988	33056	.	-	.	transcript_id "g5.t1"; gene_id "g5";
scaffold343	AUGUSTUS	CDS	33885	33960	0.92	-	1	transcript_id "g5.t1"; gene_id "g5";
scaffold343	AUGUSTUS	exon	33885	33960	.	-	.	transcript_id "g5.t1"; gene_id "g5";
scaffold343	AUGUSTUS	CDS	34506	34625	0.8	-	1	transcript_id "g5.t1"; gene_id "g5";
scaffold343	AUGUSTUS	exon	34506	34625	.	-	.	transcript_id "g5.t1"; gene_id "g5";
scaffold343	AUGUSTUS	CDS	34718	34793	0.95	-	2	transcript_id "g5.t1"; gene_id "g5";
scaffold343	AUGUSTUS	exon	34718	34793	.	-	.	transcript_id "g5.t1"; gene_id "g5";
scaffold343	AUGUSTUS	CDS	35698	36370	0.89	-	0	transcript_id "g5.t1"; gene_id "g5";
scaffold343	AUGUSTUS	exon	35698	36624	.	-	.	transcript_id "g5.t1"; gene_id "g5";
scaffold343	AUGUSTUS	start_codon	36368	36370	.	-	0	transcript_id "g5.t1"; gene_id "g5";
scaffold343	AUGUSTUS	tss	36624	36624	.	-	.	transcript_id "g5.t1"; gene_id "g5";
scaffold343	AUGUSTUS	protein_match	26386	26493	4.03	-	0	target "unknown_V[1..36]"; target_start 960; transcript_id "g5.t1"; gene_id "g5";
scaffold343	AUGUSTUS	protein_match	26602	26643	4.23	-	0	target "unknown_U[1..14]"; target_start 910; transcript_id "g5.t1"; gene_id "g5";
scaffold343	AUGUSTUS	protein_match	26647	26706	5.24	-	0	target "unknown_T[1..20]"; target_start 889; transcript_id "g5.t1"; gene_id "g5";
scaffold343	AUGUSTUS	protein_match	26803	26841	4.07	-	0	target "unknown_S[1..13]"; target_start 844; transcript_id "g5.t1"; gene_id "g5";
scaffold343	AUGUSTUS	protein_match	26857	26979	6.37	-	0	target "unknown_R[14..54]"; target_start 785; transcript_id "g5.t1"; gene_id "g5";
scaffold343	AUGUSTUS	protein_match	27095	27133	9.53	-	0	target "unknown_R[1..13]"; target_start 785; transcript_id "g5.t1"; gene_id "g5";
scaffold343	AUGUSTUS	protein_match	27134	27317	9.14	-	1	target "unknown_Q[11..72]"; target_start 713; transcript_id "g5.t1"; gene_id "g5";
scaffold343	AUGUSTUS	protein_match	27702	27733	7.61	-	0	target "unknown_Q[1..11]"; target_start 713; transcript_id "g5.t1"; gene_id "g5";
scaffold343	AUGUSTUS	protein_match	27971	28024	5.26	-	0	target "unknown_O[1..18]"; target_start 616; transcript_id "g5.t1"; gene_id "g5";
scaffold343	AUGUSTUS	protein_match	28025	28058	7.04	-	1	target "unknown_N[28..39]"; target_start 577; transcript_id "g5.t1"; gene_id "g5";
scaffold343	AUGUSTUS	protein_match	28153	28235	8.3	-	0	target "unknown_N[1..28]"; target_start 577; transcript_id "g5.t1"; gene_id "g5";
scaffold343	AUGUSTUS	protein_match	28745	28831	8.08	-	0	target "unknown_M[1..29]"; target_start 548; transcript_id "g5.t1"; gene_id "g5";
scaffold343	AUGUSTUS	protein_match	30208	30285	8.5	-	0	target "unknown_L[49..74]"; target_start 451; transcript_id "g5.t1"; gene_id "g5";
scaffold343	AUGUSTUS	protein_match	30384	30467	6.61	-	0	target "unknown_L[21..48]"; target_start 451; transcript_id "g5.t1"; gene_id "g5";
scaffold343	AUGUSTUS	protein_match	31199	31258	5.72	-	0	target "unknown_L[1..20]"; target_start 451; transcript_id "g5.t1"; gene_id "g5";
scaffold343	AUGUSTUS	protein_match	31334	31351	5.21	-	0	target "unknown_J[131..136]"; target_start 290; transcript_id "g5.t1"; gene_id "g5";
scaffold343	AUGUSTUS	protein_match	31520	31612	9.12	-	0	target "unknown_J[100..130]"; target_start 290; transcript_id "g5.t1"; gene_id "g5";
scaffold343	AUGUSTUS	protein_match	32147	32218	9.5	-	0	target "unknown_J[76..99]"; target_start 290; transcript_id "g5.t1"; gene_id "g5";
scaffold343	AUGUSTUS	protein_match	32809	32889	7.18	-	0	target "unknown_J[49..75]"; target_start 290; transcript_id "g5.t1"; gene_id "g5";
scaffold343	AUGUSTUS	protein_match	32988	33056	6.92	-	0	target "unknown_J[26..48]"; target_start 290; transcript_id "g5.t1"; gene_id "g5";
scaffold343	AUGUSTUS	protein_match	33885	33959	5.44	-	0	target "unknown_J[1..25]"; target_start 290; transcript_id "g5.t1"; gene_id "g5";
scaffold343	AUGUSTUS	protein_match	33960	33960	1	-	1	target "unknown_I[41..41]"; target_start 249; transcript_id "g5.t1"; gene_id "g5";
scaffold343	AUGUSTUS	protein_match	34506	34625	9.25	-	1	target "unknown_I[1..41]"; target_start 249; transcript_id "g5.t1"; gene_id "g5";
scaffold343	AUGUSTUS	protein_match	34718	34719	1	-	0	target "unknown_I[1..1]"; target_start 249; transcript_id "g5.t1"; gene_id "g5";
scaffold343	AUGUSTUS	protein_match	34777	34793	6.45	-	2	target "unknown_G[56..61]"; target_start 169; transcript_id "g5.t1"; gene_id "g5";
scaffold343	AUGUSTUS	protein_match	35698	35863	5.92	-	0	target "unknown_G[1..56]"; target_start 169; transcript_id "g5.t1"; gene_id "g5";
scaffold343	AUGUSTUS	protein_match	35864	35923	4.72	-	0	target "unknown_F[1..20]"; target_start 149; transcript_id "g5.t1"; gene_id "g5";
scaffold343	AUGUSTUS	protein_match	35948	36004	4.95	-	0	target "unknown_E[1..19]"; target_start 122; transcript_id "g5.t1"; gene_id "g5";
scaffold343	AUGUSTUS	protein_match	36005	36052	4.56	-	0	target "unknown_D[1..16]"; target_start 106; transcript_id "g5.t1"; gene_id "g5";
scaffold343	AUGUSTUS	protein_match	36230	36283	5.74	-	0	target "unknown_B[1..18]"; target_start 29; transcript_id "g5.t1"; gene_id "g5";
scaffold343	AUGUSTUS	protein_match	36293	36361	4.14	-	0	target "unknown_A[1..23]"; target_start 3; transcript_id "g5.t1"; gene_id "g5";
# coding sequence = [atgtctgtaatggattcagaagccttcaaatcggagcttgcatctgttgtttcttccctaggctttgctacttctgctg
# tgccttcatctggtttcgacgactcagacttccgcaagaaaggtcgcatcaaatctgagaaaaagccaacttctaaggataataataataataataat
# agtaccaataaagactctcaacatggcaacgaaaacaacaacaaaaagagaatcaacaatgataaatttggcaaaaaaccgaagccgcagcctaaggc
# ggagcttcaagtcgacaataatttatggaatacaactcccggcaagtacaaaaacatgccaaagcttccgcttgtgaaagcgagtgcattgtctgtgt
# ggtacgctgatgcaggagaattggaggacaaggttattgggagtgacagtaacaataaaattgccgagtttaagaatgtcaatgattggaaaagcaag
# gtggaaaagaagaaggagttgggcgagagattattggcccagtatgcgcaggactatgagtcgtctcgaggacaaagtggcgatataaaaatgttact
# taccacgctaaggtcagggactgctgctgacaagatatctgctttttctgtcatgattggggataatcccactgccaatttgagatcgcttgatgctc
# tcttggggatggtgacagctaaagttggaaaacgccatgctttggcaggtttggaagcattgaaagaactttttgtttctagtttgctgcctgatcgc
# aaattgaagacactctttcagcggccgatagatcatattccggatacaaaagatggttactcgcttctactcttttggtattgggaggaatgtttgaa
# gcaaaggtatgagcggtatatagctgctcttgaggaagcatcaagagatgtcttagatatactcaaagacaaggcattaaagacagtttatgttttgc
# taaagtgcaaaccagaacaagagcgtcgattgcttgctgccctagtaaacaagctaggagatcctaaaaacaaggttgcatctaatgctgattatcac
# ctatcaaagcttttggctgaccatccaaatatgaaggctgttgtgattgatgaagtagatagttttcttttccggcctcatctggtattgcgagccaa
# gtatcatgctgttaactttttaagccaaattcgcctaagtcacaggggggatggcccaaaggtggcaaagcgtttgatagatgtatattttgctctat
# ttaaggtattaatatctgaagctggggaaggacggacgatgaataagaagagcgagggacacaaggaggtttctggcactttgaaagataagaaagaa
# aaagatctatcagaatctcatgttgaaatggattcacgcttactatccgcacttcttacgggtgtgaatagagcattcccatttgtttcaagtgatga
# agccgatgatgtaattcaggcccatacacctgtattgtttcagctggttcattcaaagaactttaatgttggagttcaagctctcatgctcctagata
# agatctcagcaaaaaatcacattgttagtgatcggttttatcgtgccttgtatgcaaagcttctactaccagctgcaatgaattcttccaaagaggaa
# ctgtttattggactcctacttagggctatgaaaaatgatgtaaatgtgaagcgaattgctgcattctcgaagcgtttattgcaggttgcaattcagca
# gcagcctcagtacgcatgtggatgtctgtttctcctgtctgaggtccttaaatcgaaaccaactctctggaacatgatgctccaaagtgagtctgttg
# atgatgaccttgagcattttgtagatattacagaagaagatgacgatcaacccaatccaccaattcaaacagataatgcaagtgaagttgctgaagaa
# gctaagcacttggaaaatggcaatcattctctgccggaagaaggtaactctagttcggagtctgatgatgattcactccaagctgaggagtctcctgc
# tagaggtgatttagatgaaccaaagaatgctagattgatgtccggaatcaacaaacttctacctgaaggttcgaatgataagctcttattgcctggag
# gatatgatacacgacacagagaaccttcattttgcaatgcagatcgtgtaagctggtgggagctgatggtactggcatcgcatgcgcatccatcagtt
# gcaaccatggctggaacccttctttcaggagctaacattgtgtacaatggtaatcccctaaatgatctttcgctgactgccttcctcgacaaattcat
# ggaaaagaaaccgaaacaaagcacttggcacggtgcttctcagattgaacctgctaagaagcttgacatgcaagatcaactgatcgggtcagaaatac
# tctccttagctgaaacagatgtaccacctgaggatcttgtcttccataaattctacgtgaataagatgaagtcctcgaagaaaccaaagaagaagaag
# aagaagacagtagaagatgatgccgctgaggaatttttggatgcagatggtagtgatgttgaagatgaggttgatgaagatgctgctgatgagagtga
# aaatgaggaaattgacagcatgctagaatccggtgtgcttccctcagaagctaatggtgaatatgattacagtgatttggacgaagttgctaatgaag
# acgatgatgaattgattggtgatgtcagtgatgaggatatggatacccttttggcacatgatgaatctgacactaatcttggcagtgatgaagacaat
# gatacagaaaaggcaaatgaagatgacgaagaggaggatgatgtacatcgaagaaaaaataaaagaaagaaagacaagcgtactgccggaaaatcccc
# atttgctagccttgacgactatgaacatttgctcaaggacgagagtccaaaagaggcctctaaatcaagaaagaagagaaagaactcaaatgagcatt
# tgctcaacgaggagaccccagcagaggatgctaaatcaagaaagaagaggaagaactcgaatgcacatttgctcaacgaggagacctcaaaagtgaat
# gcggaaaagcccgtcaaatcaagaaagaagaggaagggttcaaattaa]
# protein sequence = [MSVMDSEAFKSELASVVSSLGFATSAVPSSGFDDSDFRKKGRIKSEKKPTSKDNNNNNNSTNKDSQHGNENNNKKRIN
# NDKFGKKPKPQPKAELQVDNNLWNTTPGKYKNMPKLPLVKASALSVWYADAGELEDKVIGSDSNNKIAEFKNVNDWKSKVEKKKELGERLLAQYAQDY
# ESSRGQSGDIKMLLTTLRSGTAADKISAFSVMIGDNPTANLRSLDALLGMVTAKVGKRHALAGLEALKELFVSSLLPDRKLKTLFQRPIDHIPDTKDG
# YSLLLFWYWEECLKQRYERYIAALEEASRDVLDILKDKALKTVYVLLKCKPEQERRLLAALVNKLGDPKNKVASNADYHLSKLLADHPNMKAVVIDEV
# DSFLFRPHLVLRAKYHAVNFLSQIRLSHRGDGPKVAKRLIDVYFALFKVLISEAGEGRTMNKKSEGHKEVSGTLKDKKEKDLSESHVEMDSRLLSALL
# TGVNRAFPFVSSDEADDVIQAHTPVLFQLVHSKNFNVGVQALMLLDKISAKNHIVSDRFYRALYAKLLLPAAMNSSKEELFIGLLLRAMKNDVNVKRI
# AAFSKRLLQVAIQQQPQYACGCLFLLSEVLKSKPTLWNMMLQSESVDDDLEHFVDITEEDDDQPNPPIQTDNASEVAEEAKHLENGNHSLPEEGNSSS
# ESDDDSLQAEESPARGDLDEPKNARLMSGINKLLPEGSNDKLLLPGGYDTRHREPSFCNADRVSWWELMVLASHAHPSVATMAGTLLSGANIVYNGNP
# LNDLSLTAFLDKFMEKKPKQSTWHGASQIEPAKKLDMQDQLIGSEILSLAETDVPPEDLVFHKFYVNKMKSSKKPKKKKKKTVEDDAAEEFLDADGSD
# VEDEVDEDAADESENEEIDSMLESGVLPSEANGEYDYSDLDEVANEDDDELIGDVSDEDMDTLLAHDESDTNLGSDEDNDTEKANEDDEEEDDVHRRK
# NKRKKDKRTAGKSPFASLDDYEHLLKDESPKEASKSRKKRKNSNEHLLNEETPAEDAKSRKKRKNSNAHLLNEETSKVNAEKPVKSRKKRKGSN]
# sequence of block unknown_V   960 [NKRKKDKRTAGKSPFASLDDYEHLLKDESPKEASKS] 996
# sequence of block unknown_U   910 [DELIGDVSDEDMDT] 924
# sequence of block unknown_T   889 [PSEANGEYDYSDLDEVANED] 909
# sequence of block unknown_S   844 [KTVEDDAAEEFLD] 857
# sequence of block unknown_R   785 [TWHGASQIEPAKKLDMQDQLIGSEILSLAETDVPPEDLVFHKFYVNKMKSSKKP] 839
# sequence of block unknown_Q   713 [YDTRHREPSFCNADRVSWWELMVLASHAHPSVATMAGTLLSGANIVYNGNPLNDLSLTAFLDKFMEKKPKQS] 785
# sequence of block unknown_O   616 [DLEHFVDITEEDDDQPNP] 634
# sequence of block unknown_N   577 [VAIQQQPQYACGCLFLLSEVLKSKPTLWNMMLQSESVDD] 616
# sequence of block unknown_M   548 [ELFIGLLLRAMKNDVNVKRIAAFSKRLLQ] 577
# sequence of block unknown_L   451 [KDLSESHVEMDSRLLSALLTGVNRAFPFVSSDEADDVIQAHTPVLFQLVHSKNFNVGVQALMLLDKISAKNHIV] 525
# sequence of block unknown_J   290 [YERYIAALEEASRDVLDILKDKALKTVYVLLKCKPEQERRLLAALVNKLGDPKNKVASNADYHLSKLLADHPNMKAVVIDEVDSFLFRPHLVLRAKYHAVNFLSQIRLSHRGDGPKVAKRLIDVYFALFKVLISEA] 426
# sequence of block unknown_I   249 [SLLPDRKLKTLFQRPIDHIPDTKDGYSLLLFWYWEECLKQR] 290
# sequence of block unknown_G   169 [AQYAQDYESSRGQSGDIKMLLTTLRSGTAADKISAFSVMIGDNPTANLRSLDALLGMVTAK] 230
# sequence of block unknown_F   149 [NVNDWKSKVEKKKELGERLL] 169
# sequence of block unknown_E   122 [SVWYADAGELEDKVIGSDS] 141
# sequence of block unknown_D   106 [KYKNMPKLPLVKASAL] 122
# sequence of block unknown_B    29 [SGFDDSDFRKKGRIKSEK] 47
# sequence of block unknown_A     3 [MDSEAFKSELASVVSSLGFATSA] 26
# end gene g5
###
# start gene g6
scaffold343	AUGUSTUS	gene	40031	47094	0.02	-	.	g6
scaffold343	AUGUSTUS	transcript	40031	47094	0.02	-	.	g6.t1
scaffold343	AUGUSTUS	tts	40031	40031	.	-	.	transcript_id "g6.t1"; gene_id "g6";
scaffold343	AUGUSTUS	exon	40031	40398	.	-	.	transcript_id "g6.t1"; gene_id "g6";
scaffold343	AUGUSTUS	exon	40567	40795	.	-	.	transcript_id "g6.t1"; gene_id "g6";
scaffold343	AUGUSTUS	stop_codon	40676	40678	.	-	0	transcript_id "g6.t1"; gene_id "g6";
scaffold343	AUGUSTUS	intron	40796	41179	0.81	-	.	transcript_id "g6.t1"; gene_id "g6";
scaffold343	AUGUSTUS	intron	41286	41872	1	-	.	transcript_id "g6.t1"; gene_id "g6";
scaffold343	AUGUSTUS	intron	42050	42547	0.98	-	.	transcript_id "g6.t1"; gene_id "g6";
scaffold343	AUGUSTUS	intron	42740	43242	0.92	-	.	transcript_id "g6.t1"; gene_id "g6";
scaffold343	AUGUSTUS	intron	43357	43462	1	-	.	transcript_id "g6.t1"; gene_id "g6";
scaffold343	AUGUSTUS	intron	43585	43891	1	-	.	transcript_id "g6.t1"; gene_id "g6";
scaffold343	AUGUSTUS	intron	44214	44375	1	-	.	transcript_id "g6.t1"; gene_id "g6";
scaffold343	AUGUSTUS	intron	44505	44607	0.99	-	.	transcript_id "g6.t1"; gene_id "g6";
scaffold343	AUGUSTUS	intron	44742	44854	0.56	-	.	transcript_id "g6.t1"; gene_id "g6";
scaffold343	AUGUSTUS	intron	44953	45026	0.88	-	.	transcript_id "g6.t1"; gene_id "g6";
scaffold343	AUGUSTUS	intron	45215	45466	1	-	.	transcript_id "g6.t1"; gene_id "g6";
scaffold343	AUGUSTUS	intron	45544	45698	0.99	-	.	transcript_id "g6.t1"; gene_id "g6";
scaffold343	AUGUSTUS	intron	45922	46473	0.72	-	.	transcript_id "g6.t1"; gene_id "g6";
scaffold343	AUGUSTUS	intron	46640	46732	0.98	-	.	transcript_id "g6.t1"; gene_id "g6";
scaffold343	AUGUSTUS	intron	46938	47011	0.27	-	.	transcript_id "g6.t1"; gene_id "g6";
scaffold343	AUGUSTUS	CDS	40676	40795	0.79	-	0	transcript_id "g6.t1"; gene_id "g6";
scaffold343	AUGUSTUS	CDS	41180	41285	1	-	1	transcript_id "g6.t1"; gene_id "g6";
scaffold343	AUGUSTUS	exon	41180	41285	.	-	.	transcript_id "g6.t1"; gene_id "g6";
scaffold343	AUGUSTUS	CDS	41873	42049	0.98	-	1	transcript_id "g6.t1"; gene_id "g6";
scaffold343	AUGUSTUS	exon	41873	42049	.	-	.	transcript_id "g6.t1"; gene_id "g6";
scaffold343	AUGUSTUS	CDS	42548	42739	0.92	-	1	transcript_id "g6.t1"; gene_id "g6";
scaffold343	AUGUSTUS	exon	42548	42739	.	-	.	transcript_id "g6.t1"; gene_id "g6";
scaffold343	AUGUSTUS	CDS	43243	43356	1	-	1	transcript_id "g6.t1"; gene_id "g6";
scaffold343	AUGUSTUS	exon	43243	43356	.	-	.	transcript_id "g6.t1"; gene_id "g6";
scaffold343	AUGUSTUS	CDS	43463	43584	1	-	0	transcript_id "g6.t1"; gene_id "g6";
scaffold343	AUGUSTUS	exon	43463	43584	.	-	.	transcript_id "g6.t1"; gene_id "g6";
scaffold343	AUGUSTUS	CDS	43892	44213	0.98	-	1	transcript_id "g6.t1"; gene_id "g6";
scaffold343	AUGUSTUS	exon	43892	44213	.	-	.	transcript_id "g6.t1"; gene_id "g6";
scaffold343	AUGUSTUS	CDS	44376	44504	1	-	1	transcript_id "g6.t1"; gene_id "g6";
scaffold343	AUGUSTUS	exon	44376	44504	.	-	.	transcript_id "g6.t1"; gene_id "g6";
scaffold343	AUGUSTUS	CDS	44608	44741	0.55	-	0	transcript_id "g6.t1"; gene_id "g6";
scaffold343	AUGUSTUS	exon	44608	44741	.	-	.	transcript_id "g6.t1"; gene_id "g6";
scaffold343	AUGUSTUS	CDS	44855	44952	0.98	-	2	transcript_id "g6.t1"; gene_id "g6";
scaffold343	AUGUSTUS	exon	44855	44952	.	-	.	transcript_id "g6.t1"; gene_id "g6";
scaffold343	AUGUSTUS	CDS	45027	45214	0.89	-	1	transcript_id "g6.t1"; gene_id "g6";
scaffold343	AUGUSTUS	exon	45027	45214	.	-	.	transcript_id "g6.t1"; gene_id "g6";
scaffold343	AUGUSTUS	CDS	45467	45543	1	-	0	transcript_id "g6.t1"; gene_id "g6";
scaffold343	AUGUSTUS	exon	45467	45543	.	-	.	transcript_id "g6.t1"; gene_id "g6";
scaffold343	AUGUSTUS	CDS	45699	45921	0.96	-	1	transcript_id "g6.t1"; gene_id "g6";
scaffold343	AUGUSTUS	exon	45699	45921	.	-	.	transcript_id "g6.t1"; gene_id "g6";
scaffold343	AUGUSTUS	CDS	46474	46639	0.96	-	2	transcript_id "g6.t1"; gene_id "g6";
scaffold343	AUGUSTUS	exon	46474	46639	.	-	.	transcript_id "g6.t1"; gene_id "g6";
scaffold343	AUGUSTUS	CDS	46733	46937	0.3	-	0	transcript_id "g6.t1"; gene_id "g6";
scaffold343	AUGUSTUS	exon	46733	46937	.	-	.	transcript_id "g6.t1"; gene_id "g6";
scaffold343	AUGUSTUS	CDS	47012	47038	0.26	-	0	transcript_id "g6.t1"; gene_id "g6";
scaffold343	AUGUSTUS	exon	47012	47094	.	-	.	transcript_id "g6.t1"; gene_id "g6";
scaffold343	AUGUSTUS	start_codon	47036	47038	.	-	0	transcript_id "g6.t1"; gene_id "g6";
scaffold343	AUGUSTUS	tss	47094	47094	.	-	.	transcript_id "g6.t1"; gene_id "g6";
# coding sequence = [atgaatgaagattatgaagttactataaacttctatatggttggaagagataaaactagaacttattggaaagttttga
# agatagatagattagagcctacagaactcattatgtatgaagattctgccacatattctgagattgaatgtattgatctacttaaaagaatacacgaa
# ggcaacaagtcaactggagggcttaaatttgtttcaacttgttatggaattgttgggtttgtaaagtttctgggaccatatcacatgcttgttattac
# gaaaagaaggaagattggtgtaattcgtggtcatgcggtttatgccattacaaagagcgagatgttcccaatccccaattctactgtgctatccaata
# tgccttattctaagaatgagaacagatacaagaagctcctgcgcacggtggatctcacaagagacttctttttcagctactcctatcatattatgata
# agccttcaaaagaatttgagtaatcgtcaatctgggctcacactttacgacacaatgtttgtatggaatgagtttttaacccgtggaattcgccatca
# gcttaaaaatactctttggactgtcgctttagtatatggattctttaagcaggttacacttcctctttctggtaggaacttcatattgacgctaattg
# ctagacgatctcgtcattatgctggtaccagatatttgaaaagaggtgtaaatgagaagggtcgcgtagcaaatgatgtagaaacagaacaaattgtg
# cttgaagatgtgcctgctgggtgcccgctacaaataagtgctgttgtgcaaaatcggggttcaatacctcttttttggtctcaagagacttcacgttt
# gaatattaagcctgacatcatactctctaggaaggacttgaattttgaagccaccaaacgtcactttgagaatcttgtgaagagatatggaaatccaa
# ttataatattgaatttgattaagactcgtgagaagcggccaagagaaactattcttcgtgcagcatttgctaatgctattgagtttataaataaagat
# ctttctgaggaaaaccacttgagatttcttcattgggacctaaataaacactcaagaagtaaagcaacaaatgtcctgacacttctgggcaaggtggc
# tgcaaatgcattggagttaacaggcttccttcactgtcaacttattcctgcctcaaagactgggaaattgctaaaattatcgcccattgacaatactg
# aagatcaagctggacaagacccttgtgaagagagagctgaactgaattcccctagtggagattaccatgtcaacctttcaacactacagagaggggta
# ttacgaactaattgcatagactgtttggatcgcacaaatgttgcacaatatgcctatgggctggtagccctgggccatcagctgcatgccttgggctt
# tatcgatgtggagagtattgatttagattccccgttagcagataatctaatgaaactctatgaagaaatgggcgacatacttgcattacaatacggag
# ggtctgctgcacataacaagatattttcagagagacgaggccaatggagagcagcaactcagtctcaagagctttttagaacgcttcagcgctattac
# agtaatgcctacatggatgctgagaaacaggatgccattaatgtgtttttgggacatttccgccctcaagaaggtaagccagctctttgggaattgga
# ttcagaccagcactatagtgttggggggcacgcatcaagtttagcaatggagagttctaggtcatttattaaaaggtcgctgtcagaaggaaatttga
# tctgcggaagcagctctcctgtcaaagaaactgacacagaacagaccgatgactctgaccaacctttgcctgagagtgcaaaaggtggtagtaagggt
# ctttccgagtccaccccagaaatctctacttgtgaaactgacatttcgtttgccaggtacacaccctcgatgtatggtagacaacttttcctagatat
# gcaattagagcagcgtctcggcagtggaagtgttagattgcatgatcgtgttgattcaattgatttttcaaatttcctagatgttgagtggctctctt
# cgtccggaaattcatgtgaagaagaagcattcgagagatctgcaatcataggttcaccatgttgtgtcctctcatctgactgtgtaacatttgaatct
# aaagctgaaacaagctcttcagtaattgagtcttcaagcttgaagcgtcaggagcagactagtaaagatatcaactttgatggcaaaggaagtagtaa
# acatattgctgaattttcggagaagtttgtgcattgggttaacaacggagatatgcttttcccttga]
# protein sequence = [MNEDYEVTINFYMVGRDKTRTYWKVLKIDRLEPTELIMYEDSATYSEIECIDLLKRIHEGNKSTGGLKFVSTCYGIVG
# FVKFLGPYHMLVITKRRKIGVIRGHAVYAITKSEMFPIPNSTVLSNMPYSKNENRYKKLLRTVDLTRDFFFSYSYHIMISLQKNLSNRQSGLTLYDTM
# FVWNEFLTRGIRHQLKNTLWTVALVYGFFKQVTLPLSGRNFILTLIARRSRHYAGTRYLKRGVNEKGRVANDVETEQIVLEDVPAGCPLQISAVVQNR
# GSIPLFWSQETSRLNIKPDIILSRKDLNFEATKRHFENLVKRYGNPIIILNLIKTREKRPRETILRAAFANAIEFINKDLSEENHLRFLHWDLNKHSR
# SKATNVLTLLGKVAANALELTGFLHCQLIPASKTGKLLKLSPIDNTEDQAGQDPCEERAELNSPSGDYHVNLSTLQRGVLRTNCIDCLDRTNVAQYAY
# GLVALGHQLHALGFIDVESIDLDSPLADNLMKLYEEMGDILALQYGGSAAHNKIFSERRGQWRAATQSQELFRTLQRYYSNAYMDAEKQDAINVFLGH
# FRPQEGKPALWELDSDQHYSVGGHASSLAMESSRSFIKRSLSEGNLICGSSSPVKETDTEQTDDSDQPLPESAKGGSKGLSESTPEISTCETDISFAR
# YTPSMYGRQLFLDMQLEQRLGSGSVRLHDRVDSIDFSNFLDVEWLSSSGNSCEEEAFERSAIIGSPCCVLSSDCVTFESKAETSSSVIESSSLKRQEQ
# TSKDINFDGKGSSKHIAEFSEKFVHWVNNGDMLFP]
# end gene g6
###
# command line:
# augustus --codingseq=1 --proteinprofile=/home/pgsb/tetiana.nosenko/lineages/embryophyta_odb9/prfl/EOG093601WC.prfl --predictionStart=8604 --predictionEnd=54293 --species=arabidopsis ./tmp/scaffold343Schil_BUSCO_geno_206160443_.temp
```
