## Supplementary material for "The *de novo* reference genome and transcriptome assemblies of the wild tomato species *Solanum chilense*": EOG093601XR.out.1

```
# Please cite: Mario Stanke, Mark Diekhans, Robert Baertsch, David Haussler (2008),
# Using native and syntenically mapped cDNA alignments to improve de novo gene finding
# Bioinformatics 24: 637-644, doi 10.1093/bioinformatics/btn013
# No extrinsic information on sequences given.
# Using protein profile unknown
# --[0..42]--> unknown_A (19) <--[10..28]--> unknown_C (27) <--[17..47]--> unknown_D (40) <--[0..13]--> unknown_E (11) <--[53..112]--> unknown_F (26) <--[6..14]--> unknown_G (31) <--[9..48]--> unknown_I (26) <--[1..21]--> unknown_J (98) <--[0..13]--> unknown_K (21) <--[1..9]--> unknown_L (109) <--[0..9]--> unknown_M (33) <--[17..365]--
# arabidopsis version. Using default transition matrix.
# We have hints for 0 sequences and for 0 of the sequences in the input set.
#
# ----- prediction on sequence number 1 (length = 32081, name = scaffold2892) -----
#
# Constraints/Hints:
# (none)
# Predicted genes for sequence number 1 on both strands
# start gene g1
scaffold2892	AUGUSTUS	gene	9848	16241	0.01	-	.	g1
scaffold2892	AUGUSTUS	transcript	9848	16241	0.01	-	.	g1.t1
scaffold2892	AUGUSTUS	tts	9848	9848	.	-	.	transcript_id "g1.t1"; gene_id "g1";
scaffold2892	AUGUSTUS	exon	9848	10498	.	-	.	transcript_id "g1.t1"; gene_id "g1";
scaffold2892	AUGUSTUS	stop_codon	10391	10393	.	-	0	transcript_id "g1.t1"; gene_id "g1";
scaffold2892	AUGUSTUS	intron	10499	10687	0.48	-	.	transcript_id "g1.t1"; gene_id "g1";
scaffold2892	AUGUSTUS	intron	10745	10939	0.44	-	.	transcript_id "g1.t1"; gene_id "g1";
scaffold2892	AUGUSTUS	intron	11057	11131	1	-	.	transcript_id "g1.t1"; gene_id "g1";
scaffold2892	AUGUSTUS	intron	11232	11478	0.94	-	.	transcript_id "g1.t1"; gene_id "g1";
scaffold2892	AUGUSTUS	intron	11670	11763	0.98	-	.	transcript_id "g1.t1"; gene_id "g1";
scaffold2892	AUGUSTUS	intron	11858	12203	0.99	-	.	transcript_id "g1.t1"; gene_id "g1";
scaffold2892	AUGUSTUS	intron	12310	12435	0.61	-	.	transcript_id "g1.t1"; gene_id "g1";
scaffold2892	AUGUSTUS	intron	12551	12719	0.78	-	.	transcript_id "g1.t1"; gene_id "g1";
scaffold2892	AUGUSTUS	intron	12818	12939	0.98	-	.	transcript_id "g1.t1"; gene_id "g1";
scaffold2892	AUGUSTUS	intron	13219	13677	0.81	-	.	transcript_id "g1.t1"; gene_id "g1";
scaffold2892	AUGUSTUS	intron	13814	13914	0.97	-	.	transcript_id "g1.t1"; gene_id "g1";
scaffold2892	AUGUSTUS	intron	14106	14558	0.99	-	.	transcript_id "g1.t1"; gene_id "g1";
scaffold2892	AUGUSTUS	intron	14860	16076	0.16	-	.	transcript_id "g1.t1"; gene_id "g1";
scaffold2892	AUGUSTUS	CDS	10391	10498	0.26	-	0	transcript_id "g1.t1"; gene_id "g1";
scaffold2892	AUGUSTUS	CDS	10688	10744	0.44	-	0	transcript_id "g1.t1"; gene_id "g1";
scaffold2892	AUGUSTUS	exon	10688	10744	.	-	.	transcript_id "g1.t1"; gene_id "g1";
scaffold2892	AUGUSTUS	CDS	10940	11056	0.91	-	0	transcript_id "g1.t1"; gene_id "g1";
scaffold2892	AUGUSTUS	exon	10940	11056	.	-	.	transcript_id "g1.t1"; gene_id "g1";
scaffold2892	AUGUSTUS	CDS	11132	11231	1	-	1	transcript_id "g1.t1"; gene_id "g1";
scaffold2892	AUGUSTUS	exon	11132	11231	.	-	.	transcript_id "g1.t1"; gene_id "g1";
scaffold2892	AUGUSTUS	CDS	11479	11669	0.94	-	0	transcript_id "g1.t1"; gene_id "g1";
scaffold2892	AUGUSTUS	exon	11479	11669	.	-	.	transcript_id "g1.t1"; gene_id "g1";
scaffold2892	AUGUSTUS	CDS	11764	11857	0.97	-	1	transcript_id "g1.t1"; gene_id "g1";
scaffold2892	AUGUSTUS	exon	11764	11857	.	-	.	transcript_id "g1.t1"; gene_id "g1";
scaffold2892	AUGUSTUS	CDS	12204	12309	0.61	-	2	transcript_id "g1.t1"; gene_id "g1";
scaffold2892	AUGUSTUS	exon	12204	12309	.	-	.	transcript_id "g1.t1"; gene_id "g1";
scaffold2892	AUGUSTUS	CDS	12436	12550	1	-	0	transcript_id "g1.t1"; gene_id "g1";
scaffold2892	AUGUSTUS	exon	12436	12550	.	-	.	transcript_id "g1.t1"; gene_id "g1";
scaffold2892	AUGUSTUS	CDS	12720	12817	0.76	-	2	transcript_id "g1.t1"; gene_id "g1";
scaffold2892	AUGUSTUS	exon	12720	12817	.	-	.	transcript_id "g1.t1"; gene_id "g1";
scaffold2892	AUGUSTUS	CDS	12940	13218	0.85	-	2	transcript_id "g1.t1"; gene_id "g1";
scaffold2892	AUGUSTUS	exon	12940	13218	.	-	.	transcript_id "g1.t1"; gene_id "g1";
scaffold2892	AUGUSTUS	CDS	13678	13813	0.92	-	0	transcript_id "g1.t1"; gene_id "g1";
scaffold2892	AUGUSTUS	exon	13678	13813	.	-	.	transcript_id "g1.t1"; gene_id "g1";
scaffold2892	AUGUSTUS	CDS	13915	14105	0.98	-	2	transcript_id "g1.t1"; gene_id "g1";
scaffold2892	AUGUSTUS	exon	13915	14105	.	-	.	transcript_id "g1.t1"; gene_id "g1";
scaffold2892	AUGUSTUS	CDS	14559	14859	0.26	-	0	transcript_id "g1.t1"; gene_id "g1";
scaffold2892	AUGUSTUS	exon	14559	14859	.	-	.	transcript_id "g1.t1"; gene_id "g1";
scaffold2892	AUGUSTUS	CDS	16077	16172	0.16	-	0	transcript_id "g1.t1"; gene_id "g1";
scaffold2892	AUGUSTUS	exon	16077	16241	.	-	.	transcript_id "g1.t1"; gene_id "g1";
scaffold2892	AUGUSTUS	start_codon	16170	16172	.	-	0	transcript_id "g1.t1"; gene_id "g1";
scaffold2892	AUGUSTUS	tss	16241	16241	.	-	.	transcript_id "g1.t1"; gene_id "g1";
scaffold2892	AUGUSTUS	protein_match	10457	10498	9.59	-	0	target "unknown_M[20..33]"; target_start 608; transcript_id "g1.t1"; gene_id "g1";
scaffold2892	AUGUSTUS	protein_match	10688	10744	6.7	-	0	target "unknown_M[1..19]"; target_start 608; transcript_id "g1.t1"; gene_id "g1";
scaffold2892	AUGUSTUS	protein_match	10940	11056	8.33	-	0	target "unknown_L[71..109]"; target_start 499; transcript_id "g1.t1"; gene_id "g1";
scaffold2892	AUGUSTUS	protein_match	11132	11231	10.2	-	1	target "unknown_L[37..70]"; target_start 499; transcript_id "g1.t1"; gene_id "g1";
scaffold2892	AUGUSTUS	protein_match	11479	11588	8	-	0	target "unknown_L[1..37]"; target_start 499; transcript_id "g1.t1"; gene_id "g1";
scaffold2892	AUGUSTUS	protein_match	11607	11669	7.23	-	0	target "unknown_K[1..21]"; target_start 472; transcript_id "g1.t1"; gene_id "g1";
scaffold2892	AUGUSTUS	protein_match	11764	11857	7.84	-	1	target "unknown_J[67..98]"; target_start 374; transcript_id "g1.t1"; gene_id "g1";
scaffold2892	AUGUSTUS	protein_match	12204	12309	7.35	-	2	target "unknown_J[32..67]"; target_start 374; transcript_id "g1.t1"; gene_id "g1";
scaffold2892	AUGUSTUS	protein_match	12436	12529	7.16	-	0	target "unknown_J[1..32]"; target_start 374; transcript_id "g1.t1"; gene_id "g1";
scaffold2892	AUGUSTUS	protein_match	12720	12797	5.49	-	0	target "unknown_I[1..26]"; target_start 341; transcript_id "g1.t1"; gene_id "g1";
scaffold2892	AUGUSTUS	protein_match	13010	13102	5.53	-	0	target "unknown_G[1..31]"; target_start 280; transcript_id "g1.t1"; gene_id "g1";
scaffold2892	AUGUSTUS	protein_match	13127	13204	5.37	-	0	target "unknown_F[1..26]"; target_start 246; transcript_id "g1.t1"; gene_id "g1";
scaffold2892	AUGUSTUS	protein_match	14026	14058	5.66	-	0	target "unknown_E[1..11]"; target_start 148; transcript_id "g1.t1"; gene_id "g1";
scaffold2892	AUGUSTUS	protein_match	14095	14105	9.29	-	2	target "unknown_D[37..40]"; target_start 96; transcript_id "g1.t1"; gene_id "g1";
scaffold2892	AUGUSTUS	protein_match	14559	14667	5.57	-	0	target "unknown_D[1..37]"; target_start 96; transcript_id "g1.t1"; gene_id "g1";
scaffold2892	AUGUSTUS	protein_match	14770	14850	5.45	-	0	target "unknown_C[1..27]"; target_start 35; transcript_id "g1.t1"; gene_id "g1";
scaffold2892	AUGUSTUS	protein_match	16116	16172	5.02	-	0	target "unknown_A[1..19]"; target_start 0; transcript_id "g1.t1"; gene_id "g1";
# coding sequence = [atgtgtggcatagcagtgattgtgtctggaattaagataattttatcatctttagacccaaattttatctctccaatac
# ctctattggaacaaaagactttattttcagtggatgacataaaaggggtgttaagaagaaggggtccagatagtttgggatgcaagaaagttttactt
# cgtgccagggtttcatctttaccaggtggggagcaagatgttgttgcctttatggagaatgaagatgcgagtgaaggagagaattttcatatgggcgg
# tggcgctgctaaagaattcattagagaattgcaatttcttggtgctacattgcagcttagaggcataaatcctattgttcaaccattggtggacatgt
# tcgggaacatccttgtttataatggtgaaatatttggaggcatccagatgagtagcgataacaatgacactgaaatttttatgcaacatctaggacta
# tgttgttctcatgtttcctctccgcataataaaactcatacttctggggataagcaaagtactgttccagaacttctttccagaatcaaggggccttg
# ggctttgatttattggcagagtagttcaagaatattatggtttggtcgagatgcatttggaaggcgaagccttcttgttcactggccaacaaaggagg
# accctcggtttctgctgtcttctgtatcaccacatgcctctgtaaatgaaagttctgaatttgcagatggagagggaatatccaaaacagacttctgg
# gaagaacttccatgcggtgtgtacagtttgtctattggtgatttaggaacagatgactatttaattggtgaagttttgaagcatgactggacagatcc
# aaagctgaaggagttaatcgcttgggagagaacttctgtccaaccaaaaccagaggacttgcatgtttctcaccaaaaggtttatagcaggaaagagg
# actcgcctttaactccttccattctgatggaacctaagttagcttctacagactgcctacttacatcgctaccacatagggtaatgattgctttacaa
# gagtcaataatgcgacgcactgcattaaatacaatctaccaggccacttcagttgactacacaaataaatgcaatgctccagttgccgtgctcttttc
# tggtggattagactctatgatacttgcagcattactagataagtgcatggatgccaaatatgaaattgatctgctaaatgtaagctttgacggtccat
# ttgctcctgatagaatctctgctagagcaggtctaaaggaactacaaaaagttgccccatcaagaagatggaaacttgtagagattgacgctgatctg
# cttaagctgacctctgaaacgaagcatgtcatgtcactaataaatcctgcaaggacctacatggatctgaatattggtattgctctgtggttggctgc
# tagcggtgacggttgtttgcaagatgaaacaggcaacgatgatacctatgtcagtgtcaagtacaaatctgcagctcggattctcctagttggtgctg
# gtgcagatgaacaatgtgctggatatggtcggcataggacaaaatatagaaatggaagctggttagctctgaatgatgaaatgaaactagacatgcag
# cggatttggaagagaaaccttgggagagatgatcggtgtattgccgacaatggcaaggaggccaggttccctttcttggatgaggatgtcattaggat
# tttgctagatattccgttgtgggagatcgcggaccttaatcaaccaattggtattggtgacaagaaaatcttgcgagaggttgcacatttacttggtt
# tgtctgaagcagcttcacttccgaaaagagcaattcagtttggttcaagaattgcaagagaatcaaatcggaaaaattttggaagcaaccgtgcagcc
# aatcaagcatctgctggaagtgtaacgatacacagaaataactcataa]
# protein sequence = [MCGIAVIVSGIKIILSSLDPNFISPIPLLEQKTLFSVDDIKGVLRRRGPDSLGCKKVLLRARVSSLPGGEQDVVAFME
# NEDASEGENFHMGGGAAKEFIRELQFLGATLQLRGINPIVQPLVDMFGNILVYNGEIFGGIQMSSDNNDTEIFMQHLGLCCSHVSSPHNKTHTSGDKQ
# STVPELLSRIKGPWALIYWQSSSRILWFGRDAFGRRSLLVHWPTKEDPRFLLSSVSPHASVNESSEFADGEGISKTDFWEELPCGVYSLSIGDLGTDD
# YLIGEVLKHDWTDPKLKELIAWERTSVQPKPEDLHVSHQKVYSRKEDSPLTPSILMEPKLASTDCLLTSLPHRVMIALQESIMRRTALNTIYQATSVD
# YTNKCNAPVAVLFSGGLDSMILAALLDKCMDAKYEIDLLNVSFDGPFAPDRISARAGLKELQKVAPSRRWKLVEIDADLLKLTSETKHVMSLINPART
# YMDLNIGIALWLAASGDGCLQDETGNDDTYVSVKYKSAARILLVGAGADEQCAGYGRHRTKYRNGSWLALNDEMKLDMQRIWKRNLGRDDRCIADNGK
# EARFPFLDEDVIRILLDIPLWEIADLNQPIGIGDKKILREVAHLLGLSEAASLPKRAIQFGSRIARESNRKNFGSNRAANQASAGSVTIHRNNS]
# sequence of block unknown_M   608 [VAHLLGLSEAASLPKRAIQFGSRIARESNRKNF] 641
# sequence of block unknown_L   499 [YVSVKYKSAARILLVGAGADEQCAGYGRHRTKYRNGSWLALNDEMKLDMQRIWKRNLGRDDRCIADNGKEARFPFLDEDVIRILLDIPLWEIADLNQPIGIGDKKILRE] 608
# sequence of block unknown_K   472 [DLNIGIALWLAASGDGCLQDE] 493
# sequence of block unknown_J   374 [NKCNAPVAVLFSGGLDSMILAALLDKCMDAKYEIDLLNVSFDGPFAPDRISARAGLKELQKVAPSRRWKLVEIDADLLKLTSETKHVMSLINPARTYM] 472
# sequence of block unknown_I   341 [TSLPHRVMIALQESIMRRTALNTIYQ] 367
# sequence of block unknown_G   280 [LKHDWTDPKLKELIAWERTSVQPKPEDLHVS] 311
# sequence of block unknown_F   246 [EGISKTDFWEELPCGVYSLSIGDLGT] 272
# sequence of block unknown_E   148 [EIFMQHLGLCC] 159
# sequence of block unknown_D    96 [EFIRELQFLGATLQLRGINPIVQPLVDMFGNILVYNGEIF] 136
# sequence of block unknown_C    35 [SVDDIKGVLRRRGPDSLGCKKVLLRAR] 62
# sequence of block unknown_A     0 [MCGIAVIVSGIKIILSSLD] 19
# end gene g1
###
# start gene g2
scaffold2892	AUGUSTUS	gene	16746	22077	0.01	+	.	g2
scaffold2892	AUGUSTUS	transcript	16746	22077	0.01	+	.	g2.t1
scaffold2892	AUGUSTUS	tss	16746	16746	.	+	.	transcript_id "g2.t1"; gene_id "g2";
scaffold2892	AUGUSTUS	exon	16746	16969	.	+	.	transcript_id "g2.t1"; gene_id "g2";
scaffold2892	AUGUSTUS	start_codon	16820	16822	.	+	0	transcript_id "g2.t1"; gene_id "g2";
scaffold2892	AUGUSTUS	intron	16970	17058	1	+	.	transcript_id "g2.t1"; gene_id "g2";
scaffold2892	AUGUSTUS	intron	17104	17497	0.94	+	.	transcript_id "g2.t1"; gene_id "g2";
scaffold2892	AUGUSTUS	intron	17554	18094	0.91	+	.	transcript_id "g2.t1"; gene_id "g2";
scaffold2892	AUGUSTUS	intron	18245	18398	0.99	+	.	transcript_id "g2.t1"; gene_id "g2";
scaffold2892	AUGUSTUS	intron	18507	18635	0.46	+	.	transcript_id "g2.t1"; gene_id "g2";
scaffold2892	AUGUSTUS	intron	18789	19265	0.74	+	.	transcript_id "g2.t1"; gene_id "g2";
scaffold2892	AUGUSTUS	intron	19366	19514	0.99	+	.	transcript_id "g2.t1"; gene_id "g2";
scaffold2892	AUGUSTUS	intron	19800	19874	1	+	.	transcript_id "g2.t1"; gene_id "g2";
scaffold2892	AUGUSTUS	intron	20045	20967	0.99	+	.	transcript_id "g2.t1"; gene_id "g2";
scaffold2892	AUGUSTUS	intron	21097	21198	1	+	.	transcript_id "g2.t1"; gene_id "g2";
scaffold2892	AUGUSTUS	intron	21287	21360	1	+	.	transcript_id "g2.t1"; gene_id "g2";
scaffold2892	AUGUSTUS	intron	21439	21554	1	+	.	transcript_id "g2.t1"; gene_id "g2";
scaffold2892	AUGUSTUS	CDS	16820	16969	1	+	0	transcript_id "g2.t1"; gene_id "g2";
scaffold2892	AUGUSTUS	CDS	17059	17103	1	+	0	transcript_id "g2.t1"; gene_id "g2";
scaffold2892	AUGUSTUS	exon	17059	17103	.	+	.	transcript_id "g2.t1"; gene_id "g2";
scaffold2892	AUGUSTUS	CDS	17498	17553	0.94	+	0	transcript_id "g2.t1"; gene_id "g2";
scaffold2892	AUGUSTUS	exon	17498	17553	.	+	.	transcript_id "g2.t1"; gene_id "g2";
scaffold2892	AUGUSTUS	CDS	18095	18244	0.97	+	1	transcript_id "g2.t1"; gene_id "g2";
scaffold2892	AUGUSTUS	exon	18095	18244	.	+	.	transcript_id "g2.t1"; gene_id "g2";
scaffold2892	AUGUSTUS	CDS	18399	18506	0.92	+	1	transcript_id "g2.t1"; gene_id "g2";
scaffold2892	AUGUSTUS	exon	18399	18506	.	+	.	transcript_id "g2.t1"; gene_id "g2";
scaffold2892	AUGUSTUS	CDS	18636	18788	0.43	+	1	transcript_id "g2.t1"; gene_id "g2";
scaffold2892	AUGUSTUS	exon	18636	18788	.	+	.	transcript_id "g2.t1"; gene_id "g2";
scaffold2892	AUGUSTUS	CDS	19266	19365	0.99	+	1	transcript_id "g2.t1"; gene_id "g2";
scaffold2892	AUGUSTUS	exon	19266	19365	.	+	.	transcript_id "g2.t1"; gene_id "g2";
scaffold2892	AUGUSTUS	CDS	19515	19799	1	+	0	transcript_id "g2.t1"; gene_id "g2";
scaffold2892	AUGUSTUS	exon	19515	19799	.	+	.	transcript_id "g2.t1"; gene_id "g2";
scaffold2892	AUGUSTUS	CDS	19875	20044	1	+	0	transcript_id "g2.t1"; gene_id "g2";
scaffold2892	AUGUSTUS	exon	19875	20044	.	+	.	transcript_id "g2.t1"; gene_id "g2";
scaffold2892	AUGUSTUS	CDS	20968	21096	1	+	1	transcript_id "g2.t1"; gene_id "g2";
scaffold2892	AUGUSTUS	exon	20968	21096	.	+	.	transcript_id "g2.t1"; gene_id "g2";
scaffold2892	AUGUSTUS	CDS	21199	21286	1	+	1	transcript_id "g2.t1"; gene_id "g2";
scaffold2892	AUGUSTUS	exon	21199	21286	.	+	.	transcript_id "g2.t1"; gene_id "g2";
scaffold2892	AUGUSTUS	CDS	21361	21438	1	+	0	transcript_id "g2.t1"; gene_id "g2";
scaffold2892	AUGUSTUS	exon	21361	21438	.	+	.	transcript_id "g2.t1"; gene_id "g2";
scaffold2892	AUGUSTUS	CDS	21555	22031	0.96	+	0	transcript_id "g2.t1"; gene_id "g2";
scaffold2892	AUGUSTUS	exon	21555	22077	.	+	.	transcript_id "g2.t1"; gene_id "g2";
scaffold2892	AUGUSTUS	stop_codon	22029	22031	.	+	0	transcript_id "g2.t1"; gene_id "g2";
scaffold2892	AUGUSTUS	tts	22077	22077	.	+	.	transcript_id "g2.t1"; gene_id "g2";
# coding sequence = [atggaaagtagcagtgggagtagcagctgtgctggtaagtggaaagcagaagaagctatagccggtaatgctgaagctc
# ttcgagttctcagagaactcatcacctatcctcttctttactctgctgaatctcgaaaacttggcctaaagtggccacgtgggttgttgctatatgga
# cctcctggaactggaaagacaagcttagttcgagcagttgttcaagaatgtggtgcccatttgattgtaataagtccccattctgttcacagggctca
# tgctggtgaaagtgagaaaattttgagggaggcattttcagaagcatcatctcatgcaaaattaggcaagccatcagtcatctttttagatgaaatag
# atgctctttgtcctcgtagagattctagaagggaacaagaagttcgtgtagcgtctcaactctttatgttgatggattccattaaatcctcctcgaca
# tcagtatcacatgttgttgtggtagcatcaaccaatagccctcagcccctcacacgggaatctgtaggccatgatatttgcagtgaagacatttacac
# aaaaaaaggttggaggttgaacaatctcattgcattaacaatgtgcttgaagaagtactcttatgagaaagtaatggacttgagaatgggaaagccgg
# atgctattgatccagctttaagaagggctggacggtttgatgctgaaattgaagtcaccacacctactgaggaagagcggatgcatattctcaagctt
# tatacaaagaagcttcaattggatgcgagtgttgatcttcgagcagttgctgcatcttgtaatggttatgttggggcagatttagaggccctgtgtcg
# ggaagctgcaatgtctgcagtaagaaagtgctctgactcaaatctggacgatgactcttacagcattaatatggaagattggaagcatgcaagatcgg
# tggttggtcctagtataacgaggggtgttactgttgaaatcccaaaggtttcttgggaagatattggagggttgaaagacattaagaaaaagcttcag
# caagctgttgaatggcctttaaaacactcagaagcatttgaacggttgggagtatcaccttcccgtggaatccttcttcatggtccaccagggtgctc
# caaaacaacccttgctaaagctgctgctcatgctgcccaagcttcattcttttccttgagtggtgcagagctgtactctatgtatgttggtgagggtg
# aagctttattacgcaatgctttccgaagagctcgccttgcagcaccaagtataatattctttgatgaggccgatgtagttgcaaccaaacgaggagga
# agttcaagtggaagcagtacggttggagagagactgttatccaccctcctaaccgaaatggatggcttagagcaggctaaaggaattcttgttttggc
# tgccacaaatcgcccccacgcaattgatgctgcactaatgcgaccaggaagatttgatctcgttctttatgttccccctcctgacttggaagctcgat
# ttgaggttctcagtgttcatacacgagatatgaaattgaataacgatgttaatctgagacaaattgcagaagacacagagctctttactggagctgag
# cttgaaggactatgcagagaagctggaatagttgctttgagagagaacatatctgcaacagttgtatctgatagacacttccaaacagtaaaaaagtc
# actcaagccagcacttaccaaagaagaggttgcttcctattcttccttcatgaacaatcgatccgagaggtctgctccctcatttcaatccatctcca
# aaaaacgcgacaacaagccaaccaaaaacttgttagtttttgctactcctgttactatcactgttattagtattgcaatgtacattggtgtgagatac
# tttctgatgccaactgaaacatcgacgagggaactaacaagtacgtag]
# protein sequence = [MESSSGSSSCAGKWKAEEAIAGNAEALRVLRELITYPLLYSAESRKLGLKWPRGLLLYGPPGTGKTSLVRAVVQECGA
# HLIVISPHSVHRAHAGESEKILREAFSEASSHAKLGKPSVIFLDEIDALCPRRDSRREQEVRVASQLFMLMDSIKSSSTSVSHVVVVASTNSPQPLTR
# ESVGHDICSEDIYTKKGWRLNNLIALTMCLKKYSYEKVMDLRMGKPDAIDPALRRAGRFDAEIEVTTPTEEERMHILKLYTKKLQLDASVDLRAVAAS
# CNGYVGADLEALCREAAMSAVRKCSDSNLDDDSYSINMEDWKHARSVVGPSITRGVTVEIPKVSWEDIGGLKDIKKKLQQAVEWPLKHSEAFERLGVS
# PSRGILLHGPPGCSKTTLAKAAAHAAQASFFSLSGAELYSMYVGEGEALLRNAFRRARLAAPSIIFFDEADVVATKRGGSSSGSSTVGERLLSTLLTE
# MDGLEQAKGILVLAATNRPHAIDAALMRPGRFDLVLYVPPPDLEARFEVLSVHTRDMKLNNDVNLRQIAEDTELFTGAELEGLCREAGIVALRENISA
# TVVSDRHFQTVKKSLKPALTKEEVASYSSFMNNRSERSAPSFQSISKKRDNKPTKNLLVFATPVTITVISIAMYIGVRYFLMPTETSTRELTST]
# end gene g2
###
# command line:
# augustus --codingseq=1 --proteinprofile=/home/pgsb/tetiana.nosenko/lineages/embryophyta_odb9/prfl/EOG093601XR.prfl --predictionStart=0 --predictionEnd=32081 --species=arabidopsis ./tmp/scaffold2892Schil_BUSCO_geno_206160443_.temp
```
