## Supplementary material for "The *de novo* reference genome and transcriptome assemblies of the wild tomato species *Solanum chilense*": EOG093601Y2.out.1

```
# Please cite: Mario Stanke, Mark Diekhans, Robert Baertsch, David Haussler (2008),
# Using native and syntenically mapped cDNA alignments to improve de novo gene finding
# Bioinformatics 24: 637-644, doi 10.1093/bioinformatics/btn013
# No extrinsic information on sequences given.
# Using protein profile unknown
# --[0..158]--> unknown_A (102) <--[0..1]--> unknown_B (54) <--[0..1]--> unknown_C (10) <--[0..71]--> unknown_D (110) <--[0..1]--> unknown_E (11) <--[0..34]--> unknown_F (66) <--[0..102]--> unknown_G (57) <--[0..3]--> unknown_H (17) <--[0..2]--> unknown_I (41) <--[0..28]--> unknown_J (25) <--[0..1]--> unknown_K (18) <--[0..1]--> unknown_L (8) <--[0..35]--> unknown_M (34) <--[0..38]--> unknown_N (53) <--[0..6]--> unknown_O (16) <--[0..72]--> unknown_P (83) <--[0..3]--> unknown_Q (9) <--[5..9]--> unknown_R (22) <--[0..1]--> unknown_S (14) <--[3..5]--> unknown_T (15) <--[5..11]--> unknown_U (9) <--[0..2]--> unknown_V (9) <--[2..11]--> unknown_W (23) <--[8..36]--> unknown_X (15) <--[13..45]--
# arabidopsis version. Using default transition matrix.
# We have hints for 0 sequences and for 0 of the sequences in the input set.
#
# ----- prediction on sequence number 1 (length = 30286, name = scaffold4955) -----
#
# Constraints/Hints:
# (none)
# Predicted genes for sequence number 1 on both strands
# start gene g1
scaffold4955	AUGUSTUS	gene	6666	7714	0.11	-	.	g1
scaffold4955	AUGUSTUS	transcript	6666	7714	0.11	-	.	g1.t1
scaffold4955	AUGUSTUS	tts	6666	6666	.	-	.	transcript_id "g1.t1"; gene_id "g1";
scaffold4955	AUGUSTUS	exon	6666	7014	.	-	.	transcript_id "g1.t1"; gene_id "g1";
scaffold4955	AUGUSTUS	stop_codon	6730	6732	.	-	0	transcript_id "g1.t1"; gene_id "g1";
scaffold4955	AUGUSTUS	CDS	6730	6999	0.53	-	0	transcript_id "g1.t1"; gene_id "g1";
scaffold4955	AUGUSTUS	start_codon	6997	6999	.	-	0	transcript_id "g1.t1"; gene_id "g1";
scaffold4955	AUGUSTUS	exon	7568	7714	.	-	.	transcript_id "g1.t1"; gene_id "g1";
scaffold4955	AUGUSTUS	tss	7714	7714	.	-	.	transcript_id "g1.t1"; gene_id "g1";
# coding sequence = [atgaatgcggagattttgagtgaagaaatgcagaagagaccacctacggagcttgtgacggtccgtaggtggcagcgta
# gtgtagctgctgaaggaagatggggaagtctgaccaagtggggggttacgaagcttgtgacggtccgtcgtgtctatgacggtccgtcctgcaggttc
# gtcatgaagttcagagaagtaatcccagtacccatattccaagagttgaagtgttttggaacgaagaccctcgacggaccgttgtgcctatga]
# protein sequence = [MNAEILSEEMQKRPPTELVTVRRWQRSVAAEGRWGSLTKWGVTKLVTVRRVYDGPSCRFVMKFREVIPVPIFQELKCF
# GTKTLDGPLCL]
# end gene g1
###
# start gene g2
scaffold4955	AUGUSTUS	gene	8559	14754	0.03	-	.	g2
scaffold4955	AUGUSTUS	transcript	8559	14754	0.03	-	.	g2.t1
scaffold4955	AUGUSTUS	tts	8559	8559	.	-	.	transcript_id "g2.t1"; gene_id "g2";
scaffold4955	AUGUSTUS	exon	8559	9201	.	-	.	transcript_id "g2.t1"; gene_id "g2";
scaffold4955	AUGUSTUS	stop_codon	9114	9116	.	-	0	transcript_id "g2.t1"; gene_id "g2";
scaffold4955	AUGUSTUS	intron	9202	9312	0.97	-	.	transcript_id "g2.t1"; gene_id "g2";
scaffold4955	AUGUSTUS	CDS	9114	9201	0.6	-	1	transcript_id "g2.t1"; gene_id "g2";
scaffold4955	AUGUSTUS	CDS	9313	9500	0.93	-	0	transcript_id "g2.t1"; gene_id "g2";
scaffold4955	AUGUSTUS	exon	9313	9546	.	-	.	transcript_id "g2.t1"; gene_id "g2";
scaffold4955	AUGUSTUS	start_codon	9498	9500	.	-	0	transcript_id "g2.t1"; gene_id "g2";
scaffold4955	AUGUSTUS	exon	14609	14754	.	-	.	transcript_id "g2.t1"; gene_id "g2";
scaffold4955	AUGUSTUS	tss	14754	14754	.	-	.	transcript_id "g2.t1"; gene_id "g2";
# coding sequence = [atgagtaagtttgtgtcgggtgtgtccgtcttggtggtggaaaaatgtcgtagggctatgcttgatcatgatatggata
# tttctcgtcttatgatttatgcccaaggggttgataaagagaaactcaaggagaggtttttggagaaaaataggtttagaacagatgatcttgattcc
# tctcaaggaaggtgtggaaagaggcacaagagtgagcgtctaacaggcacaaatgtttgttctgattgtggtaagagtggtcacaaaataagggattg
# a]
# protein sequence = [MSKFVSGVSVLVVEKCRRAMLDHDMDISRLMIYAQGVDKEKLKERFLEKNRFRTDDLDSSQGRCGKRHKSERLTGTNV
# CSDCGKSGHKIRD]
# end gene g2
###
# start gene g3
scaffold4955	AUGUSTUS	gene	21119	32908	0.01	+	.	g3
scaffold4955	AUGUSTUS	transcript	21119	32908	0.01	+	.	g3.t1
scaffold4955	AUGUSTUS	tss	21119	21119	.	+	.	transcript_id "g3.t1"; gene_id "g3";
scaffold4955	AUGUSTUS	exon	21119	21331	.	+	.	transcript_id "g3.t1"; gene_id "g3";
scaffold4955	AUGUSTUS	start_codon	21191	21193	.	+	0	transcript_id "g3.t1"; gene_id "g3";
scaffold4955	AUGUSTUS	intron	21332	21912	0.92	+	.	transcript_id "g3.t1"; gene_id "g3";
scaffold4955	AUGUSTUS	intron	21980	22131	0.95	+	.	transcript_id "g3.t1"; gene_id "g3";
scaffold4955	AUGUSTUS	intron	22327	22550	0.46	+	.	transcript_id "g3.t1"; gene_id "g3";
scaffold4955	AUGUSTUS	intron	22629	23112	0.66	+	.	transcript_id "g3.t1"; gene_id "g3";
scaffold4955	AUGUSTUS	intron	23214	23669	0.5	+	.	transcript_id "g3.t1"; gene_id "g3";
scaffold4955	AUGUSTUS	intron	23724	23941	0.68	+	.	transcript_id "g3.t1"; gene_id "g3";
scaffold4955	AUGUSTUS	intron	23994	24252	0.74	+	.	transcript_id "g3.t1"; gene_id "g3";
scaffold4955	AUGUSTUS	intron	24313	24639	1	+	.	transcript_id "g3.t1"; gene_id "g3";
scaffold4955	AUGUSTUS	intron	24855	24970	1	+	.	transcript_id "g3.t1"; gene_id "g3";
scaffold4955	AUGUSTUS	intron	25056	25359	0.72	+	.	transcript_id "g3.t1"; gene_id "g3";
scaffold4955	AUGUSTUS	intron	25461	25624	0.63	+	.	transcript_id "g3.t1"; gene_id "g3";
scaffold4955	AUGUSTUS	intron	25718	27507	0.98	+	.	transcript_id "g3.t1"; gene_id "g3";
scaffold4955	AUGUSTUS	intron	27577	28423	0.97	+	.	transcript_id "g3.t1"; gene_id "g3";
scaffold4955	AUGUSTUS	intron	28517	29809	0.94	+	.	transcript_id "g3.t1"; gene_id "g3";
scaffold4955	AUGUSTUS	intron	30149	30254	0.99	+	.	transcript_id "g3.t1"; gene_id "g3";
scaffold4955	AUGUSTUS	intron	30384	32282	0.71	+	.	transcript_id "g3.t1"; gene_id "g3";
scaffold4955	AUGUSTUS	intron	32364	32520	0.38	+	.	transcript_id "g3.t1"; gene_id "g3";
scaffold4955	AUGUSTUS	CDS	21191	21331	1	+	0	transcript_id "g3.t1"; gene_id "g3";
scaffold4955	AUGUSTUS	CDS	21913	21979	0.93	+	0	transcript_id "g3.t1"; gene_id "g3";
scaffold4955	AUGUSTUS	exon	21913	21979	.	+	.	transcript_id "g3.t1"; gene_id "g3";
scaffold4955	AUGUSTUS	CDS	22132	22326	0.5	+	2	transcript_id "g3.t1"; gene_id "g3";
scaffold4955	AUGUSTUS	exon	22132	22326	.	+	.	transcript_id "g3.t1"; gene_id "g3";
scaffold4955	AUGUSTUS	CDS	22551	22628	0.75	+	2	transcript_id "g3.t1"; gene_id "g3";
scaffold4955	AUGUSTUS	exon	22551	22628	.	+	.	transcript_id "g3.t1"; gene_id "g3";
scaffold4955	AUGUSTUS	CDS	23113	23213	0.97	+	2	transcript_id "g3.t1"; gene_id "g3";
scaffold4955	AUGUSTUS	exon	23113	23213	.	+	.	transcript_id "g3.t1"; gene_id "g3";
scaffold4955	AUGUSTUS	CDS	23670	23723	0.52	+	0	transcript_id "g3.t1"; gene_id "g3";
scaffold4955	AUGUSTUS	exon	23670	23723	.	+	.	transcript_id "g3.t1"; gene_id "g3";
scaffold4955	AUGUSTUS	CDS	23942	23993	0.69	+	0	transcript_id "g3.t1"; gene_id "g3";
scaffold4955	AUGUSTUS	exon	23942	23993	.	+	.	transcript_id "g3.t1"; gene_id "g3";
scaffold4955	AUGUSTUS	CDS	24253	24312	0.8	+	2	transcript_id "g3.t1"; gene_id "g3";
scaffold4955	AUGUSTUS	exon	24253	24312	.	+	.	transcript_id "g3.t1"; gene_id "g3";
scaffold4955	AUGUSTUS	CDS	24640	24854	1	+	2	transcript_id "g3.t1"; gene_id "g3";
scaffold4955	AUGUSTUS	exon	24640	24854	.	+	.	transcript_id "g3.t1"; gene_id "g3";
scaffold4955	AUGUSTUS	CDS	24971	25055	0.72	+	0	transcript_id "g3.t1"; gene_id "g3";
scaffold4955	AUGUSTUS	exon	24971	25055	.	+	.	transcript_id "g3.t1"; gene_id "g3";
scaffold4955	AUGUSTUS	CDS	25360	25460	0.99	+	2	transcript_id "g3.t1"; gene_id "g3";
scaffold4955	AUGUSTUS	exon	25360	25460	.	+	.	transcript_id "g3.t1"; gene_id "g3";
scaffold4955	AUGUSTUS	CDS	25625	25717	0.63	+	0	transcript_id "g3.t1"; gene_id "g3";
scaffold4955	AUGUSTUS	exon	25625	25717	.	+	.	transcript_id "g3.t1"; gene_id "g3";
scaffold4955	AUGUSTUS	CDS	27508	27576	0.99	+	0	transcript_id "g3.t1"; gene_id "g3";
scaffold4955	AUGUSTUS	exon	27508	27576	.	+	.	transcript_id "g3.t1"; gene_id "g3";
scaffold4955	AUGUSTUS	CDS	28424	28516	1	+	0	transcript_id "g3.t1"; gene_id "g3";
scaffold4955	AUGUSTUS	exon	28424	28516	.	+	.	transcript_id "g3.t1"; gene_id "g3";
scaffold4955	AUGUSTUS	CDS	29810	30148	1	+	0	transcript_id "g3.t1"; gene_id "g3";
scaffold4955	AUGUSTUS	exon	29810	30148	.	+	.	transcript_id "g3.t1"; gene_id "g3";
scaffold4955	AUGUSTUS	CDS	30255	30383	0.99	+	0	transcript_id "g3.t1"; gene_id "g3";
scaffold4955	AUGUSTUS	exon	30255	30383	.	+	.	transcript_id "g3.t1"; gene_id "g3";
scaffold4955	AUGUSTUS	CDS	32283	32363	0.37	+	0	transcript_id "g3.t1"; gene_id "g3";
scaffold4955	AUGUSTUS	exon	32283	32363	.	+	.	transcript_id "g3.t1"; gene_id "g3";
scaffold4955	AUGUSTUS	CDS	32521	32697	0.73	+	0	transcript_id "g3.t1"; gene_id "g3";
scaffold4955	AUGUSTUS	exon	32521	32908	.	+	.	transcript_id "g3.t1"; gene_id "g3";
scaffold4955	AUGUSTUS	stop_codon	32695	32697	.	+	0	transcript_id "g3.t1"; gene_id "g3";
scaffold4955	AUGUSTUS	tts	32908	32908	.	+	.	transcript_id "g3.t1"; gene_id "g3";
# coding sequence = [atggcgtttgtgtacattccagtgcagaactcggaagaggaagttagggtagcattggaccaactccctagggatgctt
# ctgacattctcgacattcttaaggcagaacaagctcctcttgatctctggcttataattgctagggaatatttcaaacaaggcaaagtcgatcagttt
# cggcaaatcttggaagaagggtctagcccagagattgatgaatattatgcagatgtgaggtatgagaggattgccattctaaatgcattaggtgcata
# ttacagttatcttgggaagattgagacaaaacaaagagaaaaggaagagcactttataatggcaactcaatattataataaagcatccagaattgaca
# tgcacgagccctccacgtgggttgggaaagcctctctaccttaccaaggtaggggtaaggctgcatacacaccaagctccccatactccacttgtggg
# attacattgggtcagcttttacttgccaagggcgatatagaacaggcatttgctgctttcaagattgtacttgatggagatcgtgataatgttcctgc
# tctcctgggtcaggcctgtgttcagtttagccgtggacgatattctgattcactggagctatataagagggccttgcaagtgtatcctgactgtcctg
# ctgcagtaaggcttggaatagatccagaaaatgtggacgctctggtggcactagcaattctggatctgcaaaacaatgaagcttctggtattaggaga
# ggaatggaaaagatgcaaagagcctttgagatatatccttactgtgcaatggctctaaattatctggccaatcattttttcttcactggccagcattt
# ccttgtggagcaattgactgagactgcacttgctgtaaccactcatgggccaactaagtctcattcatactacaatttggcacgctcctaccacagca
# agggcgactatgagaaagctggaatgtactacatggcatctgtgaaagaaagcagtaagccacatgactttgtattaccctattatggattgggacaa
# gtacagttgaagttgggagatcttcggagttcgttggcaaattttgagaaagtcttggaggttcatcctgaaagttgcgaggcagtgaaagctcttgc
# acacatttatgtgcagcttggccaggcagagaaggttcaggaatatttgaagaaagccacaaaaattgatcctcgtgatccccaggcctttttggata
# taggagagctgttaatttcaaatgatcctgctgctgctttagaggcctttaaaacagcgcgtaatttgcttaagaaatcaaatgaagaagtaccaata
# gagttgctcaacaatattggcgtcctccattttgaaagggaagaatttgagcttgctacacaaagttttaaggaagctttaggtgatggcatatggat
# taggttccttgatgctaaagcacggtctaatgatccaacttctggagggcttttatatggcaatggtgaaacacaatctgatctgttaaaaagtgcac
# aatatccaattgatgccagtgcatctgttcgacaatacagggacttccagctatttgatagacttgaggaacaaggaattactgtggaacttccttgg
# aacaaagtttcgacactctttaacatggcaagattactggagcagttgcatgacacagaaactgccagcatcttttaccgacttatcttattcaagat
# ggttggacttctaagaagtagtgcccttcaattttttccgtatgcattcgtagattgttattggaaaggtctgggtatttaccaaaggggaaaaaatt
# gtaacagtatgaggctaggagctgcacagtatccagagtatgcagatgcttatctgaggctggcgtccattgcaaaagcccgaaataatgtgcaacta
# agcaatgagttgattagtgatgcgctaaaggtgaatgagaagtatccagatgcactgctaatgcttggtgatttggaacttaagaatgatgactgggt
# taaggcaaaagaaacttttcgggctgctaaggatgcaactgatggaaatgattcttatgctactctttgtctggtgcatatgtttgtttga]
# protein sequence = [MAFVYIPVQNSEEEVRVALDQLPRDASDILDILKAEQAPLDLWLIIAREYFKQGKVDQFRQILEEGSSPEIDEYYADV
# RYERIAILNALGAYYSYLGKIETKQREKEEHFIMATQYYNKASRIDMHEPSTWVGKASLPYQGRGKAAYTPSSPYSTCGITLGQLLLAKGDIEQAFAA
# FKIVLDGDRDNVPALLGQACVQFSRGRYSDSLELYKRALQVYPDCPAAVRLGIDPENVDALVALAILDLQNNEASGIRRGMEKMQRAFEIYPYCAMAL
# NYLANHFFFTGQHFLVEQLTETALAVTTHGPTKSHSYYNLARSYHSKGDYEKAGMYYMASVKESSKPHDFVLPYYGLGQVQLKLGDLRSSLANFEKVL
# EVHPESCEAVKALAHIYVQLGQAEKVQEYLKKATKIDPRDPQAFLDIGELLISNDPAAALEAFKTARNLLKKSNEEVPIELLNNIGVLHFEREEFELA
# TQSFKEALGDGIWIRFLDAKARSNDPTSGGLLYGNGETQSDLLKSAQYPIDASASVRQYRDFQLFDRLEEQGITVELPWNKVSTLFNMARLLEQLHDT
# ETASIFYRLILFKMVGLLRSSALQFFPYAFVDCYWKGLGIYQRGKNCNSMRLGAAQYPEYADAYLRLASIAKARNNVQLSNELISDALKVNEKYPDAL
# LMLGDLELKNDDWVKAKETFRAAKDATDGNDSYATLCLVHMFV]
# end gene g3
###
# command line:
# augustus --codingseq=1 --proteinprofile=/home/pgsb/tetiana.nosenko/lineages/embryophyta_odb9/prfl/EOG093601Y2.prfl --predictionStart=2914 --predictionEnd=50956 --species=arabidopsis ./tmp/scaffold4955Schil_BUSCO_geno_206160443_.temp
```
