## Supplementary material for "The *de novo* reference genome and transcriptome assemblies of the wild tomato species *Solanum chilense*": EOG093601Y6.out.1

```
# Please cite: Mario Stanke, Mark Diekhans, Robert Baertsch, David Haussler (2008),
# Using native and syntenically mapped cDNA alignments to improve de novo gene finding
# Bioinformatics 24: 637-644, doi 10.1093/bioinformatics/btn013
# No extrinsic information on sequences given.
# Using protein profile unknown
# --[0..132]--> unknown_A (19) <--[0..2]--> unknown_B (88) <--[0..1]--> unknown_C (350) <--[0..1]--> unknown_D (65) <--[0..1]--> unknown_E (196) <--[2..60]--
# arabidopsis version. Using default transition matrix.
# We have hints for 0 sequences and for 0 of the sequences in the input set.
#
# ----- prediction on sequence number 1 (length = 6948, name = scaffold18556) -----
#
# Constraints/Hints:
# (none)
# Predicted genes for sequence number 1 on both strands
# start gene g1
scaffold18556	AUGUSTUS	gene	3584	6413	0.4	+	.	g1
scaffold18556	AUGUSTUS	transcript	3584	6413	0.4	+	.	g1.t1
scaffold18556	AUGUSTUS	exon	3584	6413	.	+	.	transcript_id "g1.t1"; gene_id "g1";
scaffold18556	AUGUSTUS	start_codon	3628	3630	.	+	0	transcript_id "g1.t1"; gene_id "g1";
scaffold18556	AUGUSTUS	CDS	3628	6189	0.98	+	0	transcript_id "g1.t1"; gene_id "g1";
scaffold18556	AUGUSTUS	stop_codon	6187	6189	.	+	0	transcript_id "g1.t1"; gene_id "g1";
scaffold18556	AUGUSTUS	tts	6413	6413	.	+	.	transcript_id "g1.t1"; gene_id "g1";
scaffold18556	AUGUSTUS	protein_match	4006	4062	4.87	+	0	target "unknown_A[1..19]"; target_start 126; transcript_id "g1.t1"; gene_id "g1";
scaffold18556	AUGUSTUS	protein_match	4063	4326	5.61	+	0	target "unknown_B[1..88]"; target_start 145; transcript_id "g1.t1"; gene_id "g1";
scaffold18556	AUGUSTUS	protein_match	4330	5379	6.19	+	0	target "unknown_C[1..350]"; target_start 234; transcript_id "g1.t1"; gene_id "g1";
scaffold18556	AUGUSTUS	protein_match	5380	5574	6.94	+	0	target "unknown_D[1..65]"; target_start 584; transcript_id "g1.t1"; gene_id "g1";
scaffold18556	AUGUSTUS	protein_match	5575	6162	6.93	+	0	target "unknown_E[1..196]"; target_start 649; transcript_id "g1.t1"; gene_id "g1";
# coding sequence = [atgttgtttcaaagcaagaacatctgttcaatctacagaaggagtatctcagtcgctgctgcattttcctcaaaaccca
# attcccctttcatccaagattcagttattcactactcagaagaagttttagcatcgaaactagctccaattttgcaatcttgcaacaattctgcagaa
# aatcttggttctgttattcgtaaaggggagcaggttcatgcccaagtaactgtaaatggaattgacaacttgggtattcttggtacaagaatcttggg
# gatgtatgttttgtgtaacaggtttatcgatgccaagaaattgttttttcagcttcagttgtgttatgcttctccttggaattggatgattagagggt
# atacaataatgggtcgttttgatcttgcaatcttgttgttctttaagatgttggtgtttggtacttaccctgataaatacacttttccttatgtgatt
# aaggcttgtgctggtataaatgctgtgaatttaggtagatggctacatgggttggtacaaagtttaggttttgaggatgatgtgtttgtgggtagtgc
# ttttattaagttttatgcagagaatggttgtttggatggtgctcgtcttttgttcgataaaatgtctcaaagggatagtgtattgtggaatgtgatgc
# ttaatggttatgctaaagatgaacagtctgtgaatgatgtggttgggttatttatggaaatgaggaaaagtgaaactaagcctaattcagtaacatat
# gcttgtgttctttctgtttgtgcgtcggaaacaatggttaaatttggttgtcagcttcatgggcttgttgtgcgatgtgggttggaaatggattctcc
# agtagccaatacattgattgcgatgtacgctaaattctgttccttgtttgatgcacgcaagatctttgatttagtgtcacaagcagatcgtgtgactt
# ggaatgggatgattggagggtatgtacagaatgggtatatcgctgaggcgctggatgtatttcgggaaatggtagctagcagtgtcaagccagactct
# atcacctttgccagtttgctcccctctgtttctatatcggaagatttgtaccaggggaaggcgattcatggttatatcgtgagaaatgatgtatctat
# tgatgttttcttaaagaatgccattattgacatgtactttaagtgcaggaatgttgtggcagcacgcaacatatttagctgcagccctgcggtggatg
# ttgttatttgtactgctatgatttcaggatttattcttaatgccatgagttctgatgccatagatgttttccgatggttacttaataagaatatgagg
# cccaatcctgttactctagcaagtaccttacccgcttgttctggtttggctgctttgagattaggtaaggaactgcatggtgtcattgttaagcgcag
# ctttcaaggaatactttatgtgggtagtgcggtgatggacatgtatgcaaagtgtggaagattggatcttgctcaacaagttttcagaaggatgcctg
# aaagagatgtcgtttgttggaattcgatgatcacgagctgttgccagaatgctgaaccggaattggccattgacttcttccaacagatgggtgcaatt
# ggagccaagtatgattgtgtcagcatatccagtgctctttctgcttgtgcgaatttgccagctctccattatgggaaagagatccatggcttcgttat
# gaaaagtgcattaagctctaatctttttgtggaaagtgcgttaatagatatgtatgctaaatgtgggaacttggagatagcttggcgcgtatttgact
# taatggcacacaagaatgaagtatcatggaatagtattattgcagcttatggaaatcatggccgactgaaggactgtctgaatttgtttcatggaatg
# agaaaagatggattccagcctgaccacgtcacttttcttgcgatcatatctgcttgtggccactctggtcgagttgaagagggaaaacactacttcaa
# ttgcatgactaatgaatatgggattacaccgcgaacagagcattatgcatgcatggttgacttgtttgggagagctggtctcgtggaagaagcatttg
# gcgtgattaagagcatgccatttgctccagatgcaggcatttgggggacattacttggggcttgtcgattacatggcaataccgagcttgctgaaatg
# gcttctgagcatcttttgagcctggacccccaaaattccggctactatatgttacaatcaaatctacatgctaacgctggcaaatgggatatggtttc
# taaaattcgacatatgatgaaggaaagaggagtgcagaaagtacctggttacagctggactgaagttaacaacagcactcatatttttgttgctgcag
# acgcgagtcacccgcagtctgctcagatatatcttttattagacaatcttctaatggagctgcaaaatgagggttatgttcctcaaatgaatcttcaa
# atacaacagtcatcatccccagaactctgttga]
# protein sequence = [MLFQSKNICSIYRRSISVAAAFSSKPNSPFIQDSVIHYSEEVLASKLAPILQSCNNSAENLGSVIRKGEQVHAQVTVN
# GIDNLGILGTRILGMYVLCNRFIDAKKLFFQLQLCYASPWNWMIRGYTIMGRFDLAILLFFKMLVFGTYPDKYTFPYVIKACAGINAVNLGRWLHGLV
# QSLGFEDDVFVGSAFIKFYAENGCLDGARLLFDKMSQRDSVLWNVMLNGYAKDEQSVNDVVGLFMEMRKSETKPNSVTYACVLSVCASETMVKFGCQL
# HGLVVRCGLEMDSPVANTLIAMYAKFCSLFDARKIFDLVSQADRVTWNGMIGGYVQNGYIAEALDVFREMVASSVKPDSITFASLLPSVSISEDLYQG
# KAIHGYIVRNDVSIDVFLKNAIIDMYFKCRNVVAARNIFSCSPAVDVVICTAMISGFILNAMSSDAIDVFRWLLNKNMRPNPVTLASTLPACSGLAAL
# RLGKELHGVIVKRSFQGILYVGSAVMDMYAKCGRLDLAQQVFRRMPERDVVCWNSMITSCCQNAEPELAIDFFQQMGAIGAKYDCVSISSALSACANL
# PALHYGKEIHGFVMKSALSSNLFVESALIDMYAKCGNLEIAWRVFDLMAHKNEVSWNSIIAAYGNHGRLKDCLNLFHGMRKDGFQPDHVTFLAIISAC
# GHSGRVEEGKHYFNCMTNEYGITPRTEHYACMVDLFGRAGLVEEAFGVIKSMPFAPDAGIWGTLLGACRLHGNTELAEMASEHLLSLDPQNSGYYMLQ
# SNLHANAGKWDMVSKIRHMMKERGVQKVPGYSWTEVNNSTHIFVAADASHPQSAQIYLLLDNLLMELQNEGYVPQMNLQIQQSSSPELC]
# sequence of block unknown_A   126 [IMGRFDLAILLFFKMLVFG] 145
# sequence of block unknown_B   145 [TYPDKYTFPYVIKACAGINAVNLGRWLHGLVQSLGFEDDVFVGSAFIKFYAENGCLDGARLLFDKMSQRDSVLWNVMLNGYAKDEQSV] 233
# sequence of block unknown_C   234 [DVVGLFMEMRKSETKPNSVTYACVLSVCASETMVKFGCQLHGLVVRCGLEMDSPVANTLIAMYAKFCSLFDARKIFDLVSQADRVTWNGMIGGYVQNGYIAEALDVFREMVASSVKPDSITFASLLPSVSISEDLYQGKAIHGYIVRNDVSIDVFLKNAIIDMYFKCRNVVAARNIFSCSPAVDVVICTAMISGFILNAMSSDAIDVFRWLLNKNMRPNPVTLASTLPACSGLAALRLGKELHGVIVKRSFQGILYVGSAVMDMYAKCGRLDLAQQVFRRMPERDVVCWNSMITSCCQNAEPELAIDFFQQMGAIGAKYDCVSISSALSACANLPALHYGKEIHGFVMKS] 584
# sequence of block unknown_D   584 [ALSSNLFVESALIDMYAKCGNLEIAWRVFDLMAHKNEVSWNSIIAAYGNHGRLKDCLNLFHGMRK] 649
# sequence of block unknown_E   649 [DGFQPDHVTFLAIISACGHSGRVEEGKHYFNCMTNEYGITPRTEHYACMVDLFGRAGLVEEAFGVIKSMPFAPDAGIWGTLLGACRLHGNTELAEMASEHLLSLDPQNSGYYMLQSNLHANAGKWDMVSKIRHMMKERGVQKVPGYSWTEVNNSTHIFVAADASHPQSAQIYLLLDNLLMELQNEGYVPQMNLQIQ] 845
# end gene g1
###
# command line:
# augustus --codingseq=1 --proteinprofile=/home/pgsb/tetiana.nosenko/lineages/embryophyta_odb9/prfl/EOG093601Y6.prfl --predictionStart=0 --predictionEnd=24430 --species=arabidopsis ./tmp/scaffold18556Schil_BUSCO_geno_206160443_.temp
```
