## Supplementary material for "The *de novo* reference genome and transcriptome assemblies of the wild tomato species *Solanum chilense*": EOG093601Y6.out.2

```
# Please cite: Mario Stanke, Mark Diekhans, Robert Baertsch, David Haussler (2008),
# Using native and syntenically mapped cDNA alignments to improve de novo gene finding
# Bioinformatics 24: 637-644, doi 10.1093/bioinformatics/btn013
# No extrinsic information on sequences given.
# Using protein profile unknown
# --[0..132]--> unknown_A (19) <--[0..2]--> unknown_B (88) <--[0..1]--> unknown_C (350) <--[0..1]--> unknown_D (65) <--[0..1]--> unknown_E (196) <--[2..60]--
# arabidopsis version. Using default transition matrix.
# We have hints for 0 sequences and for 0 of the sequences in the input set.
#
# ----- prediction on sequence number 1 (length = 38645, name = scaffold866) -----
#
# Constraints/Hints:
# (none)
# Predicted genes for sequence number 1 on both strands
# start gene g1
scaffold866	AUGUSTUS	gene	47427	52392	0.04	+	.	g1
scaffold866	AUGUSTUS	transcript	47427	52392	0.04	+	.	g1.t1
scaffold866	AUGUSTUS	tss	47427	47427	.	+	.	transcript_id "g1.t1"; gene_id "g1";
scaffold866	AUGUSTUS	exon	47427	47554	.	+	.	transcript_id "g1.t1"; gene_id "g1";
scaffold866	AUGUSTUS	exon	49778	50090	.	+	.	transcript_id "g1.t1"; gene_id "g1";
scaffold866	AUGUSTUS	start_codon	49923	49925	.	+	0	transcript_id "g1.t1"; gene_id "g1";
scaffold866	AUGUSTUS	intron	50091	50248	0.95	+	.	transcript_id "g1.t1"; gene_id "g1";
scaffold866	AUGUSTUS	intron	50336	50409	0.97	+	.	transcript_id "g1.t1"; gene_id "g1";
scaffold866	AUGUSTUS	intron	50506	50603	0.97	+	.	transcript_id "g1.t1"; gene_id "g1";
scaffold866	AUGUSTUS	intron	50806	50908	0.99	+	.	transcript_id "g1.t1"; gene_id "g1";
scaffold866	AUGUSTUS	intron	51040	51364	0.91	+	.	transcript_id "g1.t1"; gene_id "g1";
scaffold866	AUGUSTUS	CDS	49923	50090	0.92	+	0	transcript_id "g1.t1"; gene_id "g1";
scaffold866	AUGUSTUS	CDS	50249	50335	0.98	+	0	transcript_id "g1.t1"; gene_id "g1";
scaffold866	AUGUSTUS	exon	50249	50335	.	+	.	transcript_id "g1.t1"; gene_id "g1";
scaffold866	AUGUSTUS	CDS	50410	50505	0.96	+	0	transcript_id "g1.t1"; gene_id "g1";
scaffold866	AUGUSTUS	exon	50410	50505	.	+	.	transcript_id "g1.t1"; gene_id "g1";
scaffold866	AUGUSTUS	CDS	50604	50805	0.96	+	0	transcript_id "g1.t1"; gene_id "g1";
scaffold866	AUGUSTUS	exon	50604	50805	.	+	.	transcript_id "g1.t1"; gene_id "g1";
scaffold866	AUGUSTUS	CDS	50909	51039	1	+	2	transcript_id "g1.t1"; gene_id "g1";
scaffold866	AUGUSTUS	exon	50909	51039	.	+	.	transcript_id "g1.t1"; gene_id "g1";
scaffold866	AUGUSTUS	CDS	51365	51574	0.29	+	0	transcript_id "g1.t1"; gene_id "g1";
scaffold866	AUGUSTUS	exon	51365	52392	.	+	.	transcript_id "g1.t1"; gene_id "g1";
scaffold866	AUGUSTUS	stop_codon	51572	51574	.	+	0	transcript_id "g1.t1"; gene_id "g1";
scaffold866	AUGUSTUS	tts	52392	52392	.	+	.	transcript_id "g1.t1"; gene_id "g1";
# coding sequence = [atggaattcgatctacagaatccattaacgggcttcgaagaataccatttggacgccgtttcagctctctttgccaacg
# agtccgatcacatgccgtcgtttctcgacttcgaatccaccgatgttcgcttttcccttcgccgccattctgttttccttatttctcaagtacaaagt
# tcttacaaatttgatggctatattgcatacctcgccgtcaattacattgatcgttttctctccaaacaagcagttctggagaataagccatggattgt
# acggattctcgtcattgttagcctttctcttgccgcaaaaatgaggaacgtcgatttatcactgtcggatattcagagagacgtaggtttaaattttg
# atgctcgatcgattcaccgcatggaatcgctgattctcgatacgctcaagtggaggctaagatccatcacgcctttctcgtttctgcatttcttcaac
# tcgtttttaaaactcgccgactcgtctctgactcgatctcttaaacaacgagcttcagatatcatcttcagtactcaatacgaaattaagctttttgt
# gtacaaaccgtcaataatagcagcatcggcgcttctatgtgcagctgaggagttgattcccttgcaatattcttcttgcttagctgcaatttcagaaa
# gccaatactcaaataaagaggaacttatgaatgctttggctgtaatgcggaaaatgccgatagaagggagggagtactgtagtaagttgacgccaata
# agtgttctggagtgtgaacatacaagctctcaatgcgagactcaggataaggacaatatcaaaaagcggagattgagcgatataagggatgatcaaac
# gttccagatttctcaggttcagtggtgctaa]
# protein sequence = [MEFDLQNPLTGFEEYHLDAVSALFANESDHMPSFLDFESTDVRFSLRRHSVFLISQVQSSYKFDGYIAYLAVNYIDRF
# LSKQAVLENKPWIVRILVIVSLSLAAKMRNVDLSLSDIQRDVGLNFDARSIHRMESLILDTLKWRLRSITPFSFLHFFNSFLKLADSSLTRSLKQRAS
# DIIFSTQYEIKLFVYKPSIIAASALLCAAEELIPLQYSSCLAAISESQYSNKEELMNALAVMRKMPIEGREYCSKLTPISVLECEHTSSQCETQDKDN
# IKKRRLSDIRDDQTFQISQVQWC]
# end gene g1
###
# start gene g2
scaffold866	AUGUSTUS	gene	53875	60092	0.01	-	.	g2
scaffold866	AUGUSTUS	transcript	53875	60092	0.01	-	.	g2.t1
scaffold866	AUGUSTUS	tts	53875	53875	.	-	.	transcript_id "g2.t1"; gene_id "g2";
scaffold866	AUGUSTUS	exon	53875	54040	.	-	.	transcript_id "g2.t1"; gene_id "g2";
scaffold866	AUGUSTUS	stop_codon	54017	54019	.	-	0	transcript_id "g2.t1"; gene_id "g2";
scaffold866	AUGUSTUS	intron	54041	54339	0.01	-	.	transcript_id "g2.t1"; gene_id "g2";
scaffold866	AUGUSTUS	intron	56264	56559	0.01	-	.	transcript_id "g2.t1"; gene_id "g2";
scaffold866	AUGUSTUS	intron	56581	56713	0.01	-	.	transcript_id "g2.t1"; gene_id "g2";
scaffold866	AUGUSTUS	intron	56721	57106	0.01	-	.	transcript_id "g2.t1"; gene_id "g2";
scaffold866	AUGUSTUS	intron	57133	57238	0.01	-	.	transcript_id "g2.t1"; gene_id "g2";
scaffold866	AUGUSTUS	intron	57257	57313	0.01	-	.	transcript_id "g2.t1"; gene_id "g2";
scaffold866	AUGUSTUS	intron	57332	57460	0.01	-	.	transcript_id "g2.t1"; gene_id "g2";
scaffold866	AUGUSTUS	intron	57485	57609	0.01	-	.	transcript_id "g2.t1"; gene_id "g2";
scaffold866	AUGUSTUS	intron	57623	57807	0.01	-	.	transcript_id "g2.t1"; gene_id "g2";
scaffold866	AUGUSTUS	intron	57819	57902	0.01	-	.	transcript_id "g2.t1"; gene_id "g2";
scaffold866	AUGUSTUS	intron	57925	57987	0.01	-	.	transcript_id "g2.t1"; gene_id "g2";
scaffold866	AUGUSTUS	intron	58020	58215	0.01	-	.	transcript_id "g2.t1"; gene_id "g2";
scaffold866	AUGUSTUS	intron	58264	59079	0.01	-	.	transcript_id "g2.t1"; gene_id "g2";
scaffold866	AUGUSTUS	intron	59116	59486	0.01	-	.	transcript_id "g2.t1"; gene_id "g2";
scaffold866	AUGUSTUS	intron	59517	59682	0.01	-	.	transcript_id "g2.t1"; gene_id "g2";
scaffold866	AUGUSTUS	intron	59707	59815	0.01	-	.	transcript_id "g2.t1"; gene_id "g2";
scaffold866	AUGUSTUS	CDS	54017	54040	0.02	-	0	transcript_id "g2.t1"; gene_id "g2";
scaffold866	AUGUSTUS	CDS	54340	56263	0.01	-	1	transcript_id "g2.t1"; gene_id "g2";
scaffold866	AUGUSTUS	exon	54340	56263	.	-	.	transcript_id "g2.t1"; gene_id "g2";
scaffold866	AUGUSTUS	CDS	56560	56580	0.01	-	1	transcript_id "g2.t1"; gene_id "g2";
scaffold866	AUGUSTUS	exon	56560	56580	.	-	.	transcript_id "g2.t1"; gene_id "g2";
scaffold866	AUGUSTUS	CDS	56714	56720	0.01	-	2	transcript_id "g2.t1"; gene_id "g2";
scaffold866	AUGUSTUS	exon	56714	56720	.	-	.	transcript_id "g2.t1"; gene_id "g2";
scaffold866	AUGUSTUS	CDS	57107	57132	0.01	-	1	transcript_id "g2.t1"; gene_id "g2";
scaffold866	AUGUSTUS	exon	57107	57132	.	-	.	transcript_id "g2.t1"; gene_id "g2";
scaffold866	AUGUSTUS	CDS	57239	57256	0.01	-	1	transcript_id "g2.t1"; gene_id "g2";
scaffold866	AUGUSTUS	exon	57239	57256	.	-	.	transcript_id "g2.t1"; gene_id "g2";
scaffold866	AUGUSTUS	CDS	57314	57331	0.01	-	1	transcript_id "g2.t1"; gene_id "g2";
scaffold866	AUGUSTUS	exon	57314	57331	.	-	.	transcript_id "g2.t1"; gene_id "g2";
scaffold866	AUGUSTUS	CDS	57461	57484	0.01	-	1	transcript_id "g2.t1"; gene_id "g2";
scaffold866	AUGUSTUS	exon	57461	57484	.	-	.	transcript_id "g2.t1"; gene_id "g2";
scaffold866	AUGUSTUS	CDS	57610	57622	0.01	-	2	transcript_id "g2.t1"; gene_id "g2";
scaffold866	AUGUSTUS	exon	57610	57622	.	-	.	transcript_id "g2.t1"; gene_id "g2";
scaffold866	AUGUSTUS	CDS	57808	57818	0.01	-	1	transcript_id "g2.t1"; gene_id "g2";
scaffold866	AUGUSTUS	exon	57808	57818	.	-	.	transcript_id "g2.t1"; gene_id "g2";
scaffold866	AUGUSTUS	CDS	57903	57924	0.01	-	2	transcript_id "g2.t1"; gene_id "g2";
scaffold866	AUGUSTUS	exon	57903	57924	.	-	.	transcript_id "g2.t1"; gene_id "g2";
scaffold866	AUGUSTUS	CDS	57988	58019	0.01	-	1	transcript_id "g2.t1"; gene_id "g2";
scaffold866	AUGUSTUS	exon	57988	58019	.	-	.	transcript_id "g2.t1"; gene_id "g2";
scaffold866	AUGUSTUS	CDS	58216	58263	0.01	-	1	transcript_id "g2.t1"; gene_id "g2";
scaffold866	AUGUSTUS	exon	58216	58263	.	-	.	transcript_id "g2.t1"; gene_id "g2";
scaffold866	AUGUSTUS	CDS	59080	59115	0.01	-	1	transcript_id "g2.t1"; gene_id "g2";
scaffold866	AUGUSTUS	exon	59080	59115	.	-	.	transcript_id "g2.t1"; gene_id "g2";
scaffold866	AUGUSTUS	CDS	59487	59516	0.01	-	1	transcript_id "g2.t1"; gene_id "g2";
scaffold866	AUGUSTUS	exon	59487	59516	.	-	.	transcript_id "g2.t1"; gene_id "g2";
scaffold866	AUGUSTUS	CDS	59683	59706	0.01	-	1	transcript_id "g2.t1"; gene_id "g2";
scaffold866	AUGUSTUS	exon	59683	59706	.	-	.	transcript_id "g2.t1"; gene_id "g2";
scaffold866	AUGUSTUS	CDS	59816	59973	0.01	-	0	transcript_id "g2.t1"; gene_id "g2";
scaffold866	AUGUSTUS	exon	59816	60092	.	-	.	transcript_id "g2.t1"; gene_id "g2";
scaffold866	AUGUSTUS	start_codon	59971	59973	.	-	0	transcript_id "g2.t1"; gene_id "g2";
scaffold866	AUGUSTUS	tss	60092	60092	.	-	.	transcript_id "g2.t1"; gene_id "g2";
scaffold866	AUGUSTUS	protein_match	54457	55044	2.47	-	0	target "unknown_E[1..196]"; target_start 569; transcript_id "g2.t1"; gene_id "g2";
scaffold866	AUGUSTUS	protein_match	55045	55239	2.48	-	0	target "unknown_D[1..65]"; target_start 504; transcript_id "g2.t1"; gene_id "g2";
scaffold866	AUGUSTUS	protein_match	55240	56263	1.23	-	1	target "unknown_C[9..350]"; target_start 154; transcript_id "g2.t1"; gene_id "g2";
scaffold866	AUGUSTUS	protein_match	56560	56580	1.08	-	1	target "unknown_C[2..9]"; target_start 154; transcript_id "g2.t1"; gene_id "g2";
scaffold866	AUGUSTUS	protein_match	56714	56718	0.367	-	0	target "unknown_C[1..2]"; target_start 154; transcript_id "g2.t1"; gene_id "g2";
scaffold866	AUGUSTUS	protein_match	57108	57132	0.933	-	1	target "unknown_B[80..88]"; target_start 65; transcript_id "g2.t1"; gene_id "g2";
scaffold866	AUGUSTUS	protein_match	57239	57256	0.811	-	1	target "unknown_B[74..80]"; target_start 65; transcript_id "g2.t1"; gene_id "g2";
scaffold866	AUGUSTUS	protein_match	57314	57331	0.89	-	1	target "unknown_B[68..74]"; target_start 65; transcript_id "g2.t1"; gene_id "g2";
scaffold866	AUGUSTUS	protein_match	57461	57484	1.17	-	1	target "unknown_B[60..68]"; target_start 65; transcript_id "g2.t1"; gene_id "g2";
scaffold866	AUGUSTUS	protein_match	57610	57622	0.543	-	2	target "unknown_B[56..60]"; target_start 65; transcript_id "g2.t1"; gene_id "g2";
scaffold866	AUGUSTUS	protein_match	57808	57818	0.957	-	1	target "unknown_B[52..56]"; target_start 65; transcript_id "g2.t1"; gene_id "g2";
scaffold866	AUGUSTUS	protein_match	57903	57924	0.925	-	2	target "unknown_B[45..52]"; target_start 65; transcript_id "g2.t1"; gene_id "g2";
scaffold866	AUGUSTUS	protein_match	57988	58019	1.15	-	1	target "unknown_B[34..45]"; target_start 65; transcript_id "g2.t1"; gene_id "g2";
scaffold866	AUGUSTUS	protein_match	58216	58263	1.35	-	1	target "unknown_B[18..34]"; target_start 65; transcript_id "g2.t1"; gene_id "g2";
scaffold866	AUGUSTUS	protein_match	59080	59115	1.24	-	1	target "unknown_B[6..18]"; target_start 65; transcript_id "g2.t1"; gene_id "g2";
scaffold866	AUGUSTUS	protein_match	59487	59503	1.27	-	0	target "unknown_B[1..6]"; target_start 65; transcript_id "g2.t1"; gene_id "g2";
scaffold866	AUGUSTUS	protein_match	59504	59516	1.46	-	1	target "unknown_A[15..19]"; target_start 46; transcript_id "g2.t1"; gene_id "g2";
scaffold866	AUGUSTUS	protein_match	59683	59706	1.16	-	1	target "unknown_A[7..15]"; target_start 46; transcript_id "g2.t1"; gene_id "g2";
scaffold866	AUGUSTUS	protein_match	59816	59835	0.824	-	0	target "unknown_A[1..7]"; target_start 46; transcript_id "g2.t1"; gene_id "g2";
# coding sequence = [atggatgtgttcgaaaagagagaagtggcggcggagaaagcaagaggaagggaggaggaggaagagggagaggggcaga
# ggttgttgtcggaaggggtgactgtggtggattttgatttgttgtgttccacggtggcgatgcaggcacaaaaggggcagaccgtcgaattgctgttc
# aatctcttggtttgtttctctctccccgccggccgaacgtttactctagttcttaattcatcatcaatttacaatgatttctctgcattccagttttt
# acaaataacaatctatctttgttctttggatgattgcatcttccatttgaccttagtgattatttgccttgtcgccaggatctgtatccgcctgctgt
# tccaagcctacaagcgcggtcctgagaagcaaggcattttccaaaacttgcaagcaatgttaagagcacaagcacaagctttcatatttcgattccgc
# cgtctgtatctcaaaggatatgatgatgtaactccggtaatatataattttagctatttgttaaaagcttgtgctgacaattctgatgttgttaaggg
# taaacaggtgcatgcgcagttgattcttcatgggttttcagatagtttgtttgcaatgactagtgttgtgaatctttatgcgaaatgtgggatggttg
# gtgatgcatataagatgtttgatagaatgcctgagagggatttggtttgttggaatacggttatttcaggatattcacaaaatgggatgtcaaagaga
# gcgttggagttggttctaaggatgcaagaggaagggtgtaatcggcctgattcggttaccattgtgtccattttgcctgcttgtggtgctattgggtc
# cttgaaaatggggaagttgattcatggatatgtttttagaaatggttttgagtcgcttgtgaatgtctcaactgctttggtcgatatgtatgctaaat
# gtgggtcagtgggtactgctaggttggtttttgataagatggattctaagacggttgtatcgttgaatgctatgatagatggatatgcacggaatgga
# tattacgatgaagctcttatcatctttcagaaaatgttggatgaaggattcaaaccaacgaatgtgactattatgagcactttacatgcgtgcgctga
# aacaaggaatattgagcttggacaatatgttcacaaactagtcaaccaactaggtcttggttctaatgttgcagttgttaactcgttgatttcaatgt
# attgcaagtgccaaagagtggatattgcagctgaattgtttgaaaacttgaaaggaaaaacacttgtttcatggaatgctttgattttgggctatgca
# caaaatggatgtgtaatggatgcattaactcatttttgtaaaatgcatctggagaacatcacacctgattcatttacaatggtaagtgttgttactgc
# tcttgctgagttatcagtattacgccaagctaagtggatacatggatttgctgtaagaacttgtttgaacgggaatgtttttgtagccactgcacttg
# ttgacatgtatgcaaaatgtggagcagttcacacagcaagaaagctatttgacatgatggatgataggcatgttacaacatggaatgccatgatagat
# ggatatggcacgcatggctttggaaaggaagctgttgaattatttgaggaaatgcgaaaggggcatgtagagcctaacgacataacatttctctgtgt
# catctcagcttgcagccactctggctttgtagagaaggggcgcaactatttcacgatcatgagggaagaatacaacttggagccttcaatggaccatt
# atggggcaatggttgacctaattggtcgagctggtcggctgagtgaggcttggaacttcattgataatatgcctaccagaccaggactcaatgtctat
# ggtgcaatgttgggagcttgcaagattcacaaaaatgtagatttgggggagaaggcagcagacaaactatttgagctagatcccgatgatggtggata
# tcatgtgcttcttgctaatatgtacgccacggcttcaatatggcataaagttgctaatgtcagaactatgatggagagaaaaggtattcaaaagacac
# ctggatggagtctagttgatttaagaaacgaggtccacacattctactcaggaagcactagccatcctcagtcagagaagatctatgcttaccttgag
# aaactgtttgataggattaaagctgctggatatatacctgatactgattcaattcacgatgtggaagatgttgttcaggagcaactgctaaagagcca
# cagtgagaagcttgctattgcatttggtcttttaaatacgagtgctggtacaactattcacatcaggaaaaatctccgggcaccttctgaagtagtga
# attga]
# protein sequence = [MDVFEKREVAAEKARGREEEEEGEGQRLLSEGVTVVDFDLLCSTVAMQAQKGQTVELLFNLLVCFSLPAGRTFTLVLN
# SSSIYNDFSAFQFLQITIYLCSLDDCIFHLTLVIICLVARICIRLLFQAYKRGPEKQGIFQNLQAMLRAQAQAFIFRFRRLYLKGYDDVTPVIYNFSY
# LLKACADNSDVVKGKQVHAQLILHGFSDSLFAMTSVVNLYAKCGMVGDAYKMFDRMPERDLVCWNTVISGYSQNGMSKRALELVLRMQEEGCNRPDSV
# TIVSILPACGAIGSLKMGKLIHGYVFRNGFESLVNVSTALVDMYAKCGSVGTARLVFDKMDSKTVVSLNAMIDGYARNGYYDEALIIFQKMLDEGFKP
# TNVTIMSTLHACAETRNIELGQYVHKLVNQLGLGSNVAVVNSLISMYCKCQRVDIAAELFENLKGKTLVSWNALILGYAQNGCVMDALTHFCKMHLEN
# ITPDSFTMVSVVTALAELSVLRQAKWIHGFAVRTCLNGNVFVATALVDMYAKCGAVHTARKLFDMMDDRHVTTWNAMIDGYGTHGFGKEAVELFEEMR
# KGHVEPNDITFLCVISACSHSGFVEKGRNYFTIMREEYNLEPSMDHYGAMVDLIGRAGRLSEAWNFIDNMPTRPGLNVYGAMLGACKIHKNVDLGEKA
# ADKLFELDPDDGGYHVLLANMYATASIWHKVANVRTMMERKGIQKTPGWSLVDLRNEVHTFYSGSTSHPQSEKIYAYLEKLFDRIKAAGYIPDTDSIH
# DVEDVVQEQLLKSHSEKLAIAFGLLNTSAGTTIHIRKNLRAPSEVVN]
# sequence of block unknown_E   569 [GHVEPNDITFLCVISACSHSGFVEKGRNYFTIMREEYNLEPSMDHYGAMVDLIGRAGRLSEAWNFIDNMPTRPGLNVYGAMLGACKIHKNVDLGEKAADKLFELDPDDGGYHVLLANMYATASIWHKVANVRTMMERKGIQKTPGWSLVDLRNEVHTFYSGSTSHPQSEKIYAYLEKLFDRIKAAGYIPDTDSIHD] 765
# sequence of block unknown_D   504 [CLNGNVFVATALVDMYAKCGAVHTARKLFDMMDDRHVTTWNAMIDGYGTHGFGKEAVELFEEMRK] 569
# sequence of block unknown_C   154 [RFRRLYLKGYDDVTPVIYNFSYLLKACADNSDVVKGKQVHAQLILHGFSDSLFAMTSVVNLYAKCGMVGDAYKMFDRMPERDLVCWNTVISGYSQNGMSKRALELVLRMQEEGCNRPDSVTIVSILPACGAIGSLKMGKLIHGYVFRNGFESLVNVSTALVDMYAKCGSVGTARLVFDKMDSKTVVSLNAMIDGYARNGYYDEALIIFQKMLDEGFKPTNVTIMSTLHACAETRNIELGQYVHKLVNQLGLGSNVAVVNSLISMYCKCQRVDIAAELFENLKGKTLVSWNALILGYAQNGCVMDALTHFCKMHLENITPDSFTMVSVVTALAELSVLRQAKWIHGFAVRT] 504
# sequence of block unknown_B    65 [SLPAGRTFTLVLNSSSIYNDFSAFQFLQITIYLCSLDDCIFHLTLVIICLVARICIRLLFQAYKRGPEKQGIFQNLQAMLRAQAQAFI] 153
# sequence of block unknown_A    46 [MQAQKGQTVELLFNLLVCF] 65
# end gene g2
###
# start gene g3
scaffold866	AUGUSTUS	gene	64986	67892	0.01	-	.	g3
scaffold866	AUGUSTUS	transcript	64986	67892	0.01	-	.	g3.t1
scaffold866	AUGUSTUS	tts	64986	64986	.	-	.	transcript_id "g3.t1"; gene_id "g3";
scaffold866	AUGUSTUS	exon	64986	65977	.	-	.	transcript_id "g3.t1"; gene_id "g3";
scaffold866	AUGUSTUS	stop_codon	65302	65304	.	-	0	transcript_id "g3.t1"; gene_id "g3";
scaffold866	AUGUSTUS	intron	65978	67503	0.06	-	.	transcript_id "g3.t1"; gene_id "g3";
scaffold866	AUGUSTUS	CDS	65302	65977	0.96	-	1	transcript_id "g3.t1"; gene_id "g3";
scaffold866	AUGUSTUS	CDS	67504	67742	0.31	-	0	transcript_id "g3.t1"; gene_id "g3";
scaffold866	AUGUSTUS	exon	67504	67892	.	-	.	transcript_id "g3.t1"; gene_id "g3";
scaffold866	AUGUSTUS	start_codon	67740	67742	.	-	0	transcript_id "g3.t1"; gene_id "g3";
scaffold866	AUGUSTUS	tss	67892	67892	.	-	.	transcript_id "g3.t1"; gene_id "g3";
# coding sequence = [atgccgcagagacactcgaagaacaacaacgatcttgccttctttacgtacgatgagaagagaaagttagggtatggaa
# cacaaaaggagaggctgggaaaagattcaatcaagccattcgatgcttgttccctttgtttaaaacccttcatcgatccgttgtgttgccagaaaggg
# catgtcttttgcaaagaatgcattctagaatgccttttgtcccagaaaaaggatatccaaagaaagttagctgctcatactggtcagcagaagcaaga
# aaaagaagaggaagaggagaggttgatgctgcagaaagccagggatcttgatgcatttgatcaacaaaatcatggtccagttccgcagtacaatgata
# agaattacaacagagacaaaaatggattccatggagctaacagtgtgaaggctacttcttatgaggaggaagcacttagaaccatgaaagcattttgg
# ctgccctctgcaacaccagatgcacctgctaaggtggaagccccatccactagcacaacttgtcctgaagggagggaaaaaattaagatgaaaaacct
# tttccctatacacttcactgaagatacaagtgcacagaagaaacacaagtctcttgacaagagtttcatatgtcctagttgcaaggtcacactaacca
# atactctgtcacttgtagcacttaatacttgtggacatgtcttctgcaagaaatgtgcagaaaaatttgtggctgttgacaaggtttgcgtggtctgt
# gacaaaccatgcaaagatagaaatctggtgaatgtggaaaagggaggaacagggtttgctgcccatggagataatcttgaagcaaaagacttcaaaca
# cttggggagtggaagtggtttgggcctggtgaggcctgccatgaagacgtaa]
# protein sequence = [MPQRHSKNNNDLAFFTYDEKRKLGYGTQKERLGKDSIKPFDACSLCLKPFIDPLCCQKGHVFCKECILECLLSQKKDI
# QRKLAAHTGQQKQEKEEEEERLMLQKARDLDAFDQQNHGPVPQYNDKNYNRDKNGFHGANSVKATSYEEEALRTMKAFWLPSATPDAPAKVEAPSTST
# TCPEGREKIKMKNLFPIHFTEDTSAQKKHKSLDKSFICPSCKVTLTNTLSLVALNTCGHVFCKKCAEKFVAVDKVCVVCDKPCKDRNLVNVEKGGTGF
# AAHGDNLEAKDFKHLGSGSGLGLVRPAMKT]
# end gene g3
###
# start gene g4
scaffold866	AUGUSTUS	gene	69377	72390	0.05	+	.	g4
scaffold866	AUGUSTUS	transcript	69377	72390	0.05	+	.	g4.t1
scaffold866	AUGUSTUS	tss	69377	69377	.	+	.	transcript_id "g4.t1"; gene_id "g4";
scaffold866	AUGUSTUS	exon	69377	70152	.	+	.	transcript_id "g4.t1"; gene_id "g4";
scaffold866	AUGUSTUS	start_codon	69468	69470	.	+	0	transcript_id "g4.t1"; gene_id "g4";
scaffold866	AUGUSTUS	intron	70153	70394	0.41	+	.	transcript_id "g4.t1"; gene_id "g4";
scaffold866	AUGUSTUS	CDS	69468	70152	0.97	+	0	transcript_id "g4.t1"; gene_id "g4";
scaffold866	AUGUSTUS	CDS	70395	70438	0.41	+	2	transcript_id "g4.t1"; gene_id "g4";
scaffold866	AUGUSTUS	exon	70395	70894	.	+	.	transcript_id "g4.t1"; gene_id "g4";
scaffold866	AUGUSTUS	stop_codon	70436	70438	.	+	0	transcript_id "g4.t1"; gene_id "g4";
scaffold866	AUGUSTUS	exon	72127	72390	.	+	.	transcript_id "g4.t1"; gene_id "g4";
scaffold866	AUGUSTUS	tts	72390	72390	.	+	.	transcript_id "g4.t1"; gene_id "g4";
# coding sequence = [atgacatcacccaaaaagccaccaccagaatccgaccgtccactcacggcgatcatgcaccaaccggcatctcctcgtt
# tccatttaggaactcccacttccggtgctaataggaaggttgctatcgccgtcgatcttagtgacgaaagtgcttatgccgtcaaatgggctgtgcaa
# aactacctccgacctggtgacgccgttatactccttcacgtccgtccaacttcggtactttatggagctgattggggtgctattgatgtttctgttga
# cactgcaaatgaagaatcacagcggaaactggaagatgattttgataacttcacaactacgaaatcgaatgatttagctcagccacttgtggaggcta
# atattccattcaagattcatattgtgaaggatcatgatatgaaggaaaggttgtgtttggaagttgagaggttgggtttgagtgctgttataatgggg
# agtagagggtttggtgcatcaaggcgtagcccgaaaggagggatgcttggtagtgtgagtgattattgtgtgcatcattgtgtttgccctgttgttgt
# tgttagatatcctgatgataaagatgctactactggcaatgactcggtcacagatgtgcttcaccctgtacctgaggaggagcctatataccatgatg
# cctccgataaaaccgcagctaggaagtgggttgactctagtttgatgtttcaatcggattag]
# protein sequence = [MTSPKKPPPESDRPLTAIMHQPASPRFHLGTPTSGANRKVAIAVDLSDESAYAVKWAVQNYLRPGDAVILLHVRPTSV
# LYGADWGAIDVSVDTANEESQRKLEDDFDNFTTTKSNDLAQPLVEANIPFKIHIVKDHDMKERLCLEVERLGLSAVIMGSRGFGASRRSPKGGMLGSV
# SDYCVHHCVCPVVVVRYPDDKDATTGNDSVTDVLHPVPEEEPIYHDASDKTAARKWVDSSLMFQSD]
# end gene g4
###
# start gene g5
scaffold866	AUGUSTUS	gene	72971	74836	0.22	-	.	g5
scaffold866	AUGUSTUS	transcript	72971	74836	0.22	-	.	g5.t1
scaffold866	AUGUSTUS	tts	72971	72971	.	-	.	transcript_id "g5.t1"; gene_id "g5";
scaffold866	AUGUSTUS	exon	72971	73317	.	-	.	transcript_id "g5.t1"; gene_id "g5";
scaffold866	AUGUSTUS	stop_codon	73257	73259	.	-	0	transcript_id "g5.t1"; gene_id "g5";
scaffold866	AUGUSTUS	intron	73318	73424	1	-	.	transcript_id "g5.t1"; gene_id "g5";
scaffold866	AUGUSTUS	intron	73766	74385	0.98	-	.	transcript_id "g5.t1"; gene_id "g5";
scaffold866	AUGUSTUS	intron	74486	74560	0.75	-	.	transcript_id "g5.t1"; gene_id "g5";
scaffold866	AUGUSTUS	intron	74641	74732	1	-	.	transcript_id "g5.t1"; gene_id "g5";
scaffold866	AUGUSTUS	CDS	73257	73317	1	-	1	transcript_id "g5.t1"; gene_id "g5";
scaffold866	AUGUSTUS	CDS	73425	73765	1	-	0	transcript_id "g5.t1"; gene_id "g5";
scaffold866	AUGUSTUS	exon	73425	73765	.	-	.	transcript_id "g5.t1"; gene_id "g5";
scaffold866	AUGUSTUS	CDS	74386	74485	0.75	-	1	transcript_id "g5.t1"; gene_id "g5";
scaffold866	AUGUSTUS	exon	74386	74485	.	-	.	transcript_id "g5.t1"; gene_id "g5";
scaffold866	AUGUSTUS	CDS	74561	74640	1	-	0	transcript_id "g5.t1"; gene_id "g5";
scaffold866	AUGUSTUS	exon	74561	74640	.	-	.	transcript_id "g5.t1"; gene_id "g5";
scaffold866	AUGUSTUS	CDS	74733	74836	0.89	-	2	transcript_id "g5.t1"; gene_id "g5";
scaffold866	AUGUSTUS	exon	74733	74836	.	-	.	transcript_id "g5.t1"; gene_id "g5";
# coding sequence = [ttgatttgcaggaactaatacttgcagcaattgacatggttgatgccaactcaaaatcaggtggatacattgtgtattc
# gacctgctccattatggttgaagagaatgaagcggttatagattatgcactcaagaagagagatgttaagcttgttccatgtggacttgattttggga
# ggcctggatttattcgctttaggcagcaccgtttccacacatctttggacaagacaaggcgattctatcctcatgtgcacaacatggatggattcttt
# gtagccaagttgaaaaagatgagcaattccaagtctgctgcaaaatcgttggttcagtctgaagaaatacaaggtgctgaaagcattgagaacagtga
# gcagcaggattctgaagaggatgatgacaagaattcagataaagaaggcattgcaaatgagaataggaaattgaaagaggaagtagcaggtgataaaa
# agaggaagagggatgtccaaacacattcagttaagaaaggtgctggacaaaacagcggtgcaactaaaaatggaaaaacagaaaaccaagtggtggca
# acaaaaaagagggaaaagaagaaaccccttcctagagaggaaattgcaaaagctagggaagagaagaggaaagcacttagggaagctacacgaaaagc
# cacgatgaagaacaaatga]
# protein sequence = [DLQELILAAIDMVDANSKSGGYIVYSTCSIMVEENEAVIDYALKKRDVKLVPCGLDFGRPGFIRFRQHRFHTSLDKTR
# RFYPHVHNMDGFFVAKLKKMSNSKSAAKSLVQSEEIQGAESIENSEQQDSEEDDDKNSDKEGIANENRKLKEEVAGDKKRKRDVQTHSVKKGAGQNSG
# ATKNGKTENQVVATKKREKKKPLPREEIAKAREEKRKALREATRKATMKNK]
# end gene g5
###
# command line:
# augustus --codingseq=1 --proteinprofile=/home/pgsb/tetiana.nosenko/lineages/embryophyta_odb9/prfl/EOG093601Y6.prfl --predictionStart=36192 --predictionEnd=74836 --species=arabidopsis ./tmp/scaffold866Schil_BUSCO_geno_206160443_.temp
```
