## Supplementary material for "The *de novo* reference genome and transcriptome assemblies of the wild tomato species *Solanum chilense*": EOG093601Y6.out.3

```
# Please cite: Mario Stanke, Mark Diekhans, Robert Baertsch, David Haussler (2008),
# Using native and syntenically mapped cDNA alignments to improve de novo gene finding
# Bioinformatics 24: 637-644, doi 10.1093/bioinformatics/btn013
# No extrinsic information on sequences given.
# Using protein profile unknown
# --[0..132]--> unknown_A (19) <--[0..2]--> unknown_B (88) <--[0..1]--> unknown_C (350) <--[0..1]--> unknown_D (65) <--[0..1]--> unknown_E (196) <--[2..60]--
# arabidopsis version. Using default transition matrix.
# We have hints for 0 sequences and for 0 of the sequences in the input set.
#
# ----- prediction on sequence number 1 (length = 38882, name = scaffold1943) -----
#
# Constraints/Hints:
# (none)
# Predicted genes for sequence number 1 on both strands
# start gene g1
scaffold1943	AUGUSTUS	gene	2268	3828	0.06	-	.	g1
scaffold1943	AUGUSTUS	transcript	2268	3828	0.06	-	.	g1.t1
scaffold1943	AUGUSTUS	tts	2268	2268	.	-	.	transcript_id "g1.t1"; gene_id "g1";
scaffold1943	AUGUSTUS	exon	2268	3164	.	-	.	transcript_id "g1.t1"; gene_id "g1";
scaffold1943	AUGUSTUS	stop_codon	2852	2854	.	-	0	transcript_id "g1.t1"; gene_id "g1";
scaffold1943	AUGUSTUS	intron	3165	3327	0.61	-	.	transcript_id "g1.t1"; gene_id "g1";
scaffold1943	AUGUSTUS	intron	3464	3550	0.76	-	.	transcript_id "g1.t1"; gene_id "g1";
scaffold1943	AUGUSTUS	CDS	2852	3164	0.58	-	1	transcript_id "g1.t1"; gene_id "g1";
scaffold1943	AUGUSTUS	CDS	3328	3463	0.55	-	2	transcript_id "g1.t1"; gene_id "g1";
scaffold1943	AUGUSTUS	exon	3328	3463	.	-	.	transcript_id "g1.t1"; gene_id "g1";
scaffold1943	AUGUSTUS	CDS	3551	3713	0.21	-	0	transcript_id "g1.t1"; gene_id "g1";
scaffold1943	AUGUSTUS	exon	3551	3828	.	-	.	transcript_id "g1.t1"; gene_id "g1";
scaffold1943	AUGUSTUS	start_codon	3711	3713	.	-	0	transcript_id "g1.t1"; gene_id "g1";
scaffold1943	AUGUSTUS	tss	3828	3828	.	-	.	transcript_id "g1.t1"; gene_id "g1";
# coding sequence = [atgattatgcagatatcacaagtggatcaagctttgcggagaaaggttgtgaatgccaaacatggtactgagaatcact
# ggagcaccacggttgttagttccccttatggcgtgggtccttggaagtatatcagcaagttaagggtggaattctatctcaattcaaatcttcaacca
# tctctcaaaatagagctgacaacacctggaaggctggaactctcaattgagaaggaacttccaagactgggaactacaagaccttctcagcttactgg
# agaggctaggagttgtttaaatcaatggctagcccttcatgaagtctccctcacccaagacaacctcatcaggagaaaaatccacattgtcaacagat
# gcttcatgtgtcaccagaccctagagatcaacagacatcttcttcttcattgtcaagtagccacaggaatatgcaacatgttcatctcagtttttggt
# ctaaaatgggttgtgccaagtagtgttaaagatgcactggctagctggagctcatggaaggtcataaaacccgtcagggaagtgtggaagatgatccc
# tgcttgcatttttttggtgtgtatggacagaaagaaacaatag]
# protein sequence = [MIMQISQVDQALRRKVVNAKHGTENHWSTTVVSSPYGVGPWKYISKLRVEFYLNSNLQPSLKIELTTPGRLELSIEKE
# LPRLGTTRPSQLTGEARSCLNQWLALHEVSLTQDNLIRRKIHIVNRCFMCHQTLEINRHLLLHCQVATGICNMFISVFGLKWVVPSSVKDALASWSSW
# KVIKPVREVWKMIPACIFLVCMDRKKQ]
# end gene g1
###
# start gene g2
scaffold1943	AUGUSTUS	gene	7193	11048	0.01	-	.	g2
scaffold1943	AUGUSTUS	transcript	7193	11048	0.01	-	.	g2.t1
scaffold1943	AUGUSTUS	tts	7193	7193	.	-	.	transcript_id "g2.t1"; gene_id "g2";
scaffold1943	AUGUSTUS	exon	7193	7436	.	-	.	transcript_id "g2.t1"; gene_id "g2";
scaffold1943	AUGUSTUS	exon	7767	8609	.	-	.	transcript_id "g2.t1"; gene_id "g2";
scaffold1943	AUGUSTUS	stop_codon	8349	8351	.	-	0	transcript_id "g2.t1"; gene_id "g2";
scaffold1943	AUGUSTUS	intron	8610	8910	0.63	-	.	transcript_id "g2.t1"; gene_id "g2";
scaffold1943	AUGUSTUS	intron	9056	9126	0.92	-	.	transcript_id "g2.t1"; gene_id "g2";
scaffold1943	AUGUSTUS	intron	9191	9333	0.85	-	.	transcript_id "g2.t1"; gene_id "g2";
scaffold1943	AUGUSTUS	intron	9454	9558	0.32	-	.	transcript_id "g2.t1"; gene_id "g2";
scaffold1943	AUGUSTUS	intron	9637	9915	0.22	-	.	transcript_id "g2.t1"; gene_id "g2";
scaffold1943	AUGUSTUS	intron	10109	10205	0.97	-	.	transcript_id "g2.t1"; gene_id "g2";
scaffold1943	AUGUSTUS	CDS	8349	8609	0.81	-	0	transcript_id "g2.t1"; gene_id "g2";
scaffold1943	AUGUSTUS	CDS	8911	9055	0.66	-	1	transcript_id "g2.t1"; gene_id "g2";
scaffold1943	AUGUSTUS	exon	8911	9055	.	-	.	transcript_id "g2.t1"; gene_id "g2";
scaffold1943	AUGUSTUS	CDS	9127	9190	0.92	-	2	transcript_id "g2.t1"; gene_id "g2";
scaffold1943	AUGUSTUS	exon	9127	9190	.	-	.	transcript_id "g2.t1"; gene_id "g2";
scaffold1943	AUGUSTUS	CDS	9334	9453	0.78	-	2	transcript_id "g2.t1"; gene_id "g2";
scaffold1943	AUGUSTUS	exon	9334	9453	.	-	.	transcript_id "g2.t1"; gene_id "g2";
scaffold1943	AUGUSTUS	CDS	9559	9636	0.22	-	2	transcript_id "g2.t1"; gene_id "g2";
scaffold1943	AUGUSTUS	exon	9559	9636	.	-	.	transcript_id "g2.t1"; gene_id "g2";
scaffold1943	AUGUSTUS	CDS	9916	10108	0.47	-	0	transcript_id "g2.t1"; gene_id "g2";
scaffold1943	AUGUSTUS	exon	9916	10108	.	-	.	transcript_id "g2.t1"; gene_id "g2";
scaffold1943	AUGUSTUS	CDS	10206	10328	0.97	-	0	transcript_id "g2.t1"; gene_id "g2";
scaffold1943	AUGUSTUS	exon	10206	10375	.	-	.	transcript_id "g2.t1"; gene_id "g2";
scaffold1943	AUGUSTUS	start_codon	10326	10328	.	-	0	transcript_id "g2.t1"; gene_id "g2";
scaffold1943	AUGUSTUS	exon	10956	11048	.	-	.	transcript_id "g2.t1"; gene_id "g2";
scaffold1943	AUGUSTUS	tss	11048	11048	.	-	.	transcript_id "g2.t1"; gene_id "g2";
# coding sequence = [atgaaggtggtgcaaaggattgcggtgtcctttttggttcatttgaggtaccctgggaagtctgtagcagaagcaattc
# cacatgatatagatcagagtttgttgatatatgtgttgctaaaggccttctctgttagtatagaatgtgttgaagaaatgatgttgaatatgcccaag
# aaggatgagacatcgccccgtctgaggcatatatttgtcaaattggtggagagatgccggtgccagctggaacagattccaccagaacaaacttttga
# gtcattcagcctaaatatggatgttgatgcatttgacaatttgaaccatttacttttcccgatgctgaggatgatgagattgaccaggattttcttca
# catttcctgggctggttaaagagagtggagaagcggaatctgaaattgctttcaccaaagctttcgacactgatctatcacatggctctgctcctcca
# aagaatctcatgttactactacttccagaaaatagaacactattgccctggaaggagaggaaagcaaatcccaggttagataacttttatggccatcc
# acccaagagggaagcagtagcaaatagaagcgatgtgagaaaggaggaagtggtagagggggcagttgtagattattatgaaatattgcttaaagaaa
# aagtggattgggagcctactattgggagtttagggttcagtctaatcgtacgggagggcaaacggattttgtatgcagtgttggtggcgaacaaagtg
# atggattcaaagataaagcagggagtacctggtgtgttgtgcaaacttgatcatgaaaaggcatacgatcatgtgaatcggaaaaattcaggactcca
# ttatgcttcaaatgtgatttggggagaagcgaaggaaatgaatctacttttgtgtttatttggtgagagtttggagctttcagcttgggatgatgata
# gtgaatttcctgggaccttttga]
# protein sequence = [MKVVQRIAVSFLVHLRYPGKSVAEAIPHDIDQSLLIYVLLKAFSVSIECVEEMMLNMPKKDETSPRLRHIFVKLVERC
# RCQLEQIPPEQTFESFSLNMDVDAFDNLNHLLFPMLRMMRLTRIFFTFPGLVKESGEAESEIAFTKAFDTDLSHGSAPPKNLMLLLLPENRTLLPWKE
# RKANPRLDNFYGHPPKREAVANRSDVRKEEVVEGAVVDYYEILLKEKVDWEPTIGSLGFSLIVREGKRILYAVLVANKVMDSKIKQGVPGVLCKLDHE
# KAYDHVNRKNSGLHYASNVIWGEAKEMNLLLCLFGESLELSAWDDDSEFPGTF]
# end gene g2
###
# start gene g3
scaffold1943	AUGUSTUS	gene	14034	16168	0.04	-	.	g3
scaffold1943	AUGUSTUS	transcript	14034	16168	0.04	-	.	g3.t1
scaffold1943	AUGUSTUS	tts	14034	14034	.	-	.	transcript_id "g3.t1"; gene_id "g3";
scaffold1943	AUGUSTUS	exon	14034	14844	.	-	.	transcript_id "g3.t1"; gene_id "g3";
scaffold1943	AUGUSTUS	stop_codon	14755	14757	.	-	0	transcript_id "g3.t1"; gene_id "g3";
scaffold1943	AUGUSTUS	intron	14845	15276	0.16	-	.	transcript_id "g3.t1"; gene_id "g3";
scaffold1943	AUGUSTUS	CDS	14755	14844	0.16	-	0	transcript_id "g3.t1"; gene_id "g3";
scaffold1943	AUGUSTUS	CDS	15277	16119	0.19	-	0	transcript_id "g3.t1"; gene_id "g3";
scaffold1943	AUGUSTUS	exon	15277	16168	.	-	.	transcript_id "g3.t1"; gene_id "g3";
scaffold1943	AUGUSTUS	start_codon	16117	16119	.	-	0	transcript_id "g3.t1"; gene_id "g3";
scaffold1943	AUGUSTUS	tss	16168	16168	.	-	.	transcript_id "g3.t1"; gene_id "g3";
# coding sequence = [atggctttctccggcattgtcaccccaccacctccaccgttcgccgccgggaaaaaacctgttttcgtccgttcggttt
# gggcgaacaatctggagtctgagttttcgttgatccgtggcttggtcgaccgttttccttttgtttcaatggatacagagttccctggtctgatatat
# cggtcggatatacgtgctaagaacccaattgagctctacaacaatctgaaatcgaatgttgatgctcttaagctgattcaggtgggtatcactctgac
# tgatgtgtacggtaacctgccggactttggctgtggttatggtttcatctgggagttcaacttccgtgattttgatgtgttgcatgatgatcatgcac
# cggaatccattgagttgctccgtgatcacgggatgaattttaagaagacgcgtgctcgtggtgctgataccacaaggtttgctgaactgctgatgtcc
# tctgggctgctttgcaatgaagctgtttcttatgtgacatttcacagtgcttatgattttggctacctgatcaaggttattactggctctaacctgcc
# aggtgggttgacagagtttctgaagttgatgaaggtgttttttggtaaaagggtttatgatgtgaagtatatgatgatgtttttcccatatcttcatg
# gcgggttggaccgggttgctgaaactctcatgctgaatcgcgtagttgggaatagccatcaggctggctcagatagcttgttgacttggcatgtgttt
# caaaaggtgaagcaggtctacttagcggacaatgaggctcacaccgagaagtttggtggtattctctttgggttagagggaattgaaaatcagaacat
# ccttgtggttcggctaaaaattcagagaagaagcttgcatatcaaagtgtttagtgctagactgtattga]
# protein sequence = [MAFSGIVTPPPPPFAAGKKPVFVRSVWANNLESEFSLIRGLVDRFPFVSMDTEFPGLIYRSDIRAKNPIELYNNLKSN
# VDALKLIQVGITLTDVYGNLPDFGCGYGFIWEFNFRDFDVLHDDHAPESIELLRDHGMNFKKTRARGADTTRFAELLMSSGLLCNEAVSYVTFHSAYD
# FGYLIKVITGSNLPGGLTEFLKLMKVFFGKRVYDVKYMMMFFPYLHGGLDRVAETLMLNRVVGNSHQAGSDSLLTWHVFQKVKQVYLADNEAHTEKFG
# GILFGLEGIENQNILVVRLKIQRRSLHIKVFSARLY]
# end gene g3
###
# start gene g4
scaffold1943	AUGUSTUS	gene	18583	24062	0.01	+	.	g4
scaffold1943	AUGUSTUS	transcript	18583	24062	0.01	+	.	g4.t1
scaffold1943	AUGUSTUS	tss	18583	18583	.	+	.	transcript_id "g4.t1"; gene_id "g4";
scaffold1943	AUGUSTUS	exon	18583	18705	.	+	.	transcript_id "g4.t1"; gene_id "g4";
scaffold1943	AUGUSTUS	exon	20099	20128	.	+	.	transcript_id "g4.t1"; gene_id "g4";
scaffold1943	AUGUSTUS	start_codon	20104	20106	.	+	0	transcript_id "g4.t1"; gene_id "g4";
scaffold1943	AUGUSTUS	intron	20129	20251	0.04	+	.	transcript_id "g4.t1"; gene_id "g4";
scaffold1943	AUGUSTUS	intron	20445	20550	0.01	+	.	transcript_id "g4.t1"; gene_id "g4";
scaffold1943	AUGUSTUS	intron	20570	20690	0.01	+	.	transcript_id "g4.t1"; gene_id "g4";
scaffold1943	AUGUSTUS	intron	20703	20778	0.01	+	.	transcript_id "g4.t1"; gene_id "g4";
scaffold1943	AUGUSTUS	intron	22967	23157	0.01	+	.	transcript_id "g4.t1"; gene_id "g4";
scaffold1943	AUGUSTUS	CDS	20104	20128	0.08	+	0	transcript_id "g4.t1"; gene_id "g4";
scaffold1943	AUGUSTUS	CDS	20252	20444	0.01	+	2	transcript_id "g4.t1"; gene_id "g4";
scaffold1943	AUGUSTUS	exon	20252	20444	.	+	.	transcript_id "g4.t1"; gene_id "g4";
scaffold1943	AUGUSTUS	CDS	20551	20569	0.01	+	1	transcript_id "g4.t1"; gene_id "g4";
scaffold1943	AUGUSTUS	exon	20551	20569	.	+	.	transcript_id "g4.t1"; gene_id "g4";
scaffold1943	AUGUSTUS	CDS	20691	20702	0.01	+	0	transcript_id "g4.t1"; gene_id "g4";
scaffold1943	AUGUSTUS	exon	20691	20702	.	+	.	transcript_id "g4.t1"; gene_id "g4";
scaffold1943	AUGUSTUS	CDS	20779	22966	0.01	+	0	transcript_id "g4.t1"; gene_id "g4";
scaffold1943	AUGUSTUS	exon	20779	22966	.	+	.	transcript_id "g4.t1"; gene_id "g4";
scaffold1943	AUGUSTUS	CDS	23158	23216	0.01	+	2	transcript_id "g4.t1"; gene_id "g4";
scaffold1943	AUGUSTUS	exon	23158	24062	.	+	.	transcript_id "g4.t1"; gene_id "g4";
scaffold1943	AUGUSTUS	stop_codon	23214	23216	.	+	0	transcript_id "g4.t1"; gene_id "g4";
scaffold1943	AUGUSTUS	tts	24062	24062	.	+	.	transcript_id "g4.t1"; gene_id "g4";
scaffold1943	AUGUSTUS	protein_match	20425	20444	0.835	+	0	target "unknown_A[1..7]"; target_start 66; transcript_id "g4.t1"; gene_id "g4";
scaffold1943	AUGUSTUS	protein_match	20551	20569	1.42	+	0	target "unknown_A[8..14]"; target_start 65; transcript_id "g4.t1"; gene_id "g4";
scaffold1943	AUGUSTUS	protein_match	20691	20702	0.703	+	2	target "unknown_A[14..18]"; target_start 65; transcript_id "g4.t1"; gene_id "g4";
scaffold1943	AUGUSTUS	protein_match	20779	20784	0.265	+	0	target "unknown_A[18..19]"; target_start 66; transcript_id "g4.t1"; gene_id "g4";
scaffold1943	AUGUSTUS	protein_match	20788	21051	1.86	+	0	target "unknown_B[1..88]"; target_start 86; transcript_id "g4.t1"; gene_id "g4";
scaffold1943	AUGUSTUS	protein_match	21052	22101	1.76	+	0	target "unknown_C[1..350]"; target_start 174; transcript_id "g4.t1"; gene_id "g4";
scaffold1943	AUGUSTUS	protein_match	22102	22296	2.16	+	0	target "unknown_D[1..65]"; target_start 524; transcript_id "g4.t1"; gene_id "g4";
scaffold1943	AUGUSTUS	protein_match	22297	22884	2.62	+	0	target "unknown_E[1..196]"; target_start 589; transcript_id "g4.t1"; gene_id "g4";
# coding sequence = [atgcgtaatccaccgtttattagagtacaagtagtagaaaccccaacagttgaaaaaaaaacaatctttcaagattctg
# atgggggtaggaggttgagttctaaacagttgaaatatggtgctaagaagaggttagttgaaaaaaaaacaatctttcaagattatgaggggtatagg
# aggttgagtgctaaagagttgaaatatggtgttgagaaggggaaggtaaagctttacatgagatgttgtgtcggagaagatattaggcctaatgagtt
# cactttggcaacagttttaaagggttgttcaatgtgtttagatttggagtttgggaaacaactacatgctgtagttgttaaaggtgcagccttttcag
# atgtttatgttggttctgctcttgttgatttgtatgctaaatgttgtgaattagaatcggctgttaaagttttcttttccatgccggagcagaattca
# gtatcgtggaatgttttacttaatgggtatgtgcaggctggtcaaggagaggaggctctaaaattgtttttgaagatgtcggattcagagatgaggtt
# tagtaattataccctatcgaccattttaaagggttgtgcgaattcagttaatctgaaagctggtcaagttatccactcaatgttggtcaaaattgggt
# ctgaaattgatgattttacaagctgtagtcttctagatatgtataacaaatgtggtcttcaagatgatgccctgaaagtgtttttaaggaccaaaaat
# catgacattgtggcatggactgcaatgatcagcggactcgatcagcaaggacagaagagagaagctattcatcttttttgcttgatgatgcattcagg
# tttgaggcctaatcaatttacactggctagtgttgttagtgcagcggctgattcggtggatataaggtgttgcaaaagtattcatgcttgtgtttaca
# aatttggttttgactcagaagagtgtgtcagtaatgcattgattgcaatgtacatgaaatttggttcagttttggatgggcatcgtatattttcttct
# ttgagtaatagggatataatttcgtggaactcacttttgtctggattccacgataatgaaacttcttatgaagggcctaaaatcttcaggcagttgct
# tgttgaaggtttgaagccaaatatttacacgctcatcagcaatttgagatcttgtgcaagcctcttagatgccagtctagggaaacaagtgcatgccc
# atgtagttaaagctgaccttggtggcaatatatatgtaggaactgctctggttgatatgtatgccaagtgtgggcagttggatgatgcagaattgatc
# ttttatagattgagtgaaaaagacgtcttcacttggacagtggtcatttcaggttatgcgcagtctgatcaaggagaaaaggctttccgatgcttcaa
# tcagatgcaaagggaagctattaaacccaatgagttcactcttgctagctgtctaaaaggttgttcacgtatagccagcctagacaatgggcggcagt
# tgcattccgtggtaatgaagtctgggcagttcagtgatatgtatgtagctagtgcgttgattgacatgtatgcaaaatctggatgtatcaaagatgcc
# gagtctctatttcagagcatggaatctagtgatacagtgttgtggaacacaattatatatgcctactcccaacatggactagatgaagaagcattgaa
# aacatttagaaccatgttaagtgaaggtattccgcctgatgggattacgtttattgctgtcctctctgcatgcagccatctgggcctggtcaaagaag
# gaagaaggcattttgactcaataaaaaatggctttggtatcactccttcaatagaacattatgcttgtatggttgatatccttggccgtgcaggcaaa
# tttactgaaatggaacacttcattgagggtatggcgcttgctcctgatgccttgatatgggagactgttcttggagtctgcaaggctcatgggaatgt
# ggaattggctgagaaagctgcaaacacacttttcgaaattgatccaaaagcagagtcaagttatatattgttgtccaatatatatgcatcaaagggta
# gatgggctgatgtttcgacggttagagcactaatgtccaggcagggtgtcaaaaaggaacctggttgtagctggattgagattgataatcaagtgcat
# gtcttcttatctcaggatgcttcacatcctaggttaaaggatatccataaaaagttggaggagctgacttcgaaaattactgccgcaggatatattcc
# aaacacaaactatgtgcttcataatgtctctgacaaagaaaagatagacaacctttcacatcatagtgaaaggctagctctcgcatttgctctcatga
# gcagcagcaagactattcatgttccacagctgctacaagtcaatagtgctcaactgaagttctaa]
# protein sequence = [MRNPPFIRVQVVETPTVEKKTIFQDSDGGRRLSSKQLKYGAKKRLVEKKTIFQDYEGYRRLSAKELKYGVEKGKVKLY
# MRCCVGEDIRPNEFTLATVLKGCSMCLDLEFGKQLHAVVVKGAAFSDVYVGSALVDLYAKCCELESAVKVFFSMPEQNSVSWNVLLNGYVQAGQGEEA
# LKLFLKMSDSEMRFSNYTLSTILKGCANSVNLKAGQVIHSMLVKIGSEIDDFTSCSLLDMYNKCGLQDDALKVFLRTKNHDIVAWTAMISGLDQQGQK
# REAIHLFCLMMHSGLRPNQFTLASVVSAAADSVDIRCCKSIHACVYKFGFDSEECVSNALIAMYMKFGSVLDGHRIFSSLSNRDIISWNSLLSGFHDN
# ETSYEGPKIFRQLLVEGLKPNIYTLISNLRSCASLLDASLGKQVHAHVVKADLGGNIYVGTALVDMYAKCGQLDDAELIFYRLSEKDVFTWTVVISGY
# AQSDQGEKAFRCFNQMQREAIKPNEFTLASCLKGCSRIASLDNGRQLHSVVMKSGQFSDMYVASALIDMYAKSGCIKDAESLFQSMESSDTVLWNTII
# YAYSQHGLDEEALKTFRTMLSEGIPPDGITFIAVLSACSHLGLVKEGRRHFDSIKNGFGITPSIEHYACMVDILGRAGKFTEMEHFIEGMALAPDALI
# WETVLGVCKAHGNVELAEKAANTLFEIDPKAESSYILLSNIYASKGRWADVSTVRALMSRQGVKKEPGCSWIEIDNQVHVFLSQDASHPRLKDIHKKL
# EELTSKITAAGYIPNTNYVLHNVSDKEKIDNLSHHSERLALAFALMSSSKTIHVPQLLQVNSAQLKF]
# sequence of block unknown_A    66 [KYGVEKGKVKLYMRCCVGE] 85
# sequence of block unknown_B    86 [IRPNEFTLATVLKGCSMCLDLEFGKQLHAVVVKGAAFSDVYVGSALVDLYAKCCELESAVKVFFSMPEQNSVSWNVLLNGYVQAGQGE] 174
# sequence of block unknown_C   174 [EALKLFLKMSDSEMRFSNYTLSTILKGCANSVNLKAGQVIHSMLVKIGSEIDDFTSCSLLDMYNKCGLQDDALKVFLRTKNHDIVAWTAMISGLDQQGQKREAIHLFCLMMHSGLRPNQFTLASVVSAAADSVDIRCCKSIHACVYKFGFDSEECVSNALIAMYMKFGSVLDGHRIFSSLSNRDIISWNSLLSGFHDNETSYEGPKIFRQLLVEGLKPNIYTLISNLRSCASLLDASLGKQVHAHVVKADLGGNIYVGTALVDMYAKCGQLDDAELIFYRLSEKDVFTWTVVISGYAQSDQGEKAFRCFNQMQREAIKPNEFTLASCLKGCSRIASLDNGRQLHSVVMKS] 524
# sequence of block unknown_D   524 [GQFSDMYVASALIDMYAKSGCIKDAESLFQSMESSDTVLWNTIIYAYSQHGLDEEALKTFRTMLS] 589
# sequence of block unknown_E   589 [EGIPPDGITFIAVLSACSHLGLVKEGRRHFDSIKNGFGITPSIEHYACMVDILGRAGKFTEMEHFIEGMALAPDALIWETVLGVCKAHGNVELAEKAANTLFEIDPKAESSYILLSNIYASKGRWADVSTVRALMSRQGVKKEPGCSWIEIDNQVHVFLSQDASHPRLKDIHKKLEELTSKITAAGYIPNTNYVLH] 785
# end gene g4
###
# start gene g5
scaffold1943	AUGUSTUS	gene	27058	31018	0.01	-	.	g5
scaffold1943	AUGUSTUS	transcript	27058	31018	0.01	-	.	g5.t1
scaffold1943	AUGUSTUS	tts	27058	27058	.	-	.	transcript_id "g5.t1"; gene_id "g5";
scaffold1943	AUGUSTUS	exon	27058	27810	.	-	.	transcript_id "g5.t1"; gene_id "g5";
scaffold1943	AUGUSTUS	stop_codon	27670	27672	.	-	0	transcript_id "g5.t1"; gene_id "g5";
scaffold1943	AUGUSTUS	intron	27811	28584	0.83	-	.	transcript_id "g5.t1"; gene_id "g5";
scaffold1943	AUGUSTUS	intron	28711	29073	0.67	-	.	transcript_id "g5.t1"; gene_id "g5";
scaffold1943	AUGUSTUS	intron	29312	29750	0.53	-	.	transcript_id "g5.t1"; gene_id "g5";
scaffold1943	AUGUSTUS	CDS	27670	27810	0.96	-	0	transcript_id "g5.t1"; gene_id "g5";
scaffold1943	AUGUSTUS	CDS	28585	28710	0.85	-	0	transcript_id "g5.t1"; gene_id "g5";
scaffold1943	AUGUSTUS	exon	28585	28710	.	-	.	transcript_id "g5.t1"; gene_id "g5";
scaffold1943	AUGUSTUS	CDS	29074	29311	0.35	-	1	transcript_id "g5.t1"; gene_id "g5";
scaffold1943	AUGUSTUS	exon	29074	29311	.	-	.	transcript_id "g5.t1"; gene_id "g5";
scaffold1943	AUGUSTUS	CDS	29751	29797	0.58	-	0	transcript_id "g5.t1"; gene_id "g5";
scaffold1943	AUGUSTUS	exon	29751	30382	.	-	.	transcript_id "g5.t1"; gene_id "g5";
scaffold1943	AUGUSTUS	start_codon	29795	29797	.	-	0	transcript_id "g5.t1"; gene_id "g5";
scaffold1943	AUGUSTUS	exon	30869	31018	.	-	.	transcript_id "g5.t1"; gene_id "g5";
scaffold1943	AUGUSTUS	tss	31018	31018	.	-	.	transcript_id "g5.t1"; gene_id "g5";
# coding sequence = [atgatgatgatgatttatgcttctctgcccattcatgcacagataggattctacaatcttgtttggagtttgaagcttt
# tacccagctctggtctttattttctttatgaagatttcactgaccaaaatttcaatttcttttcagttcctcgcaatttcagattactggaggaactt
# gaacgtggggagaagggtattggagatgggacagtgagctatggtatggatgatggagatgatatttatatgcgttcttggactggcaccattattgg
# tcctcacaattctgtgcatgaaggccgtatttatcagttgaagctattctgcgacaaggattatccggagaagccaccaagtgtgcgtttccactctc
# gagttaacatgacatgtgtcaaccatgagacaggagtggtggagccaaaaaagtttgctttgcttgcaaattggcagcgagagtacactatggaagac
# atactgactcaactgaaaaaggaaatggcttctccccacaaccgtaagctagttcagccacccgaaggcacctgtttctag]
# protein sequence = [MMMMIYASLPIHAQIGFYNLVWSLKLLPSSGLYFLYEDFTDQNFNFFSVPRNFRLLEELERGEKGIGDGTVSYGMDDG
# DDIYMRSWTGTIIGPHNSVHEGRIYQLKLFCDKDYPEKPPSVRFHSRVNMTCVNHETGVVEPKKFALLANWQREYTMEDILTQLKKEMASPHNRKLVQ
# PPEGTCF]
# end gene g5
###
# command line:
# augustus --codingseq=1 --proteinprofile=/home/pgsb/tetiana.nosenko/lineages/embryophyta_odb9/prfl/EOG093601Y6.prfl --predictionStart=2268 --predictionEnd=41149 --species=arabidopsis ./tmp/scaffold1943Schil_BUSCO_geno_206160443_.temp
```
