## Supplementary material for "The *de novo* reference genome and transcriptome assemblies of the wild tomato species *Solanum chilense*": EOG093602A0.out.1

```
# Please cite: Mario Stanke, Mark Diekhans, Robert Baertsch, David Haussler (2008),
# Using native and syntenically mapped cDNA alignments to improve de novo gene finding
# Bioinformatics 24: 637-644, doi 10.1093/bioinformatics/btn013
# No extrinsic information on sequences given.
# Using protein profile unknown
# --[0..175]--> unknown_A (652) <--[0..25]--> unknown_B (66) <--[0..3]--
# arabidopsis version. Using default transition matrix.
# We have hints for 0 sequences and for 0 of the sequences in the input set.
#
# ----- prediction on sequence number 1 (length = 42115, name = scaffold2818) -----
#
# Constraints/Hints:
# (none)
# Predicted genes for sequence number 1 on both strands
# start gene g1
scaffold2818	AUGUSTUS	gene	61461	64695	0.12	+	.	g1
scaffold2818	AUGUSTUS	transcript	61461	64695	0.12	+	.	g1.t1
scaffold2818	AUGUSTUS	intron	61461	62002	0.66	+	.	transcript_id "g1.t1"; gene_id "g1";
scaffold2818	AUGUSTUS	intron	62129	62523	0.85	+	.	transcript_id "g1.t1"; gene_id "g1";
scaffold2818	AUGUSTUS	intron	62628	64058	0.97	+	.	transcript_id "g1.t1"; gene_id "g1";
scaffold2818	AUGUSTUS	CDS	62003	62128	1	+	1	transcript_id "g1.t1"; gene_id "g1";
scaffold2818	AUGUSTUS	exon	62003	62128	.	+	.	transcript_id "g1.t1"; gene_id "g1";
scaffold2818	AUGUSTUS	CDS	62524	62627	0.96	+	1	transcript_id "g1.t1"; gene_id "g1";
scaffold2818	AUGUSTUS	exon	62524	62627	.	+	.	transcript_id "g1.t1"; gene_id "g1";
scaffold2818	AUGUSTUS	CDS	64059	64429	1	+	2	transcript_id "g1.t1"; gene_id "g1";
scaffold2818	AUGUSTUS	exon	64059	64695	.	+	.	transcript_id "g1.t1"; gene_id "g1";
scaffold2818	AUGUSTUS	stop_codon	64427	64429	.	+	0	transcript_id "g1.t1"; gene_id "g1";
scaffold2818	AUGUSTUS	tts	64695	64695	.	+	.	transcript_id "g1.t1"; gene_id "g1";
# coding sequence = [gtgggctgcagcttctggtcaggtgtctctcaatggaatgctcctcccagctgctctgtatttttggcaaatacctcat
# ttcatggccttagcctacttgtgtcgtaaagattatgctgacggagggttcagaatgtactctcttgctgatgcttctggtcagaggactgcctctgt
# agccttgagaaactgcctatatctactaccattgggttacctagcctatgattggagtttaacatctgggtggttttgcctggaatcgacacttcttg
# ctctggcaatcagcggtacagcaatatcattctacttgaaccgtacaaccaaagatgctaggagaatgttccatgccagccttctgtatcttcctgta
# tttatgtctgggcttctagttcatcgtgttaccgagagtgaacagcaaatgactattgaacacatgagtaagattatcgagctgtcaccttcattgga
# aactgcagaagcggcacaagaagaaaaaagaaagcagtccataggaaatggtcaacgtcggccacctgtagcatatgcctcggttgctccatttcctt
# tcttgccagctccttcatatgctacattttaa]
# protein sequence = [WAAASGQVSLNGMLLPAALYFWQIPHFMALAYLCRKDYADGGFRMYSLADASGQRTASVALRNCLYLLPLGYLAYDWS
# LTSGWFCLESTLLALAISGTAISFYLNRTTKDARRMFHASLLYLPVFMSGLLVHRVTESEQQMTIEHMSKIIELSPSLETAEAAQEEKRKQSIGNGQR
# RPPVAYASVAPFPFLPAPSYATF]
# end gene g1
###
# start gene g2
scaffold2818	AUGUSTUS	gene	78746	85722	0.01	+	.	g2
scaffold2818	AUGUSTUS	transcript	78746	85722	0.01	+	.	g2.t1
scaffold2818	AUGUSTUS	tss	78746	78746	.	+	.	transcript_id "g2.t1"; gene_id "g2";
scaffold2818	AUGUSTUS	exon	78746	79127	.	+	.	transcript_id "g2.t1"; gene_id "g2";
scaffold2818	AUGUSTUS	exon	79406	80034	.	+	.	transcript_id "g2.t1"; gene_id "g2";
scaffold2818	AUGUSTUS	start_codon	79555	79557	.	+	0	transcript_id "g2.t1"; gene_id "g2";
scaffold2818	AUGUSTUS	intron	80035	80389	0.97	+	.	transcript_id "g2.t1"; gene_id "g2";
scaffold2818	AUGUSTUS	intron	82211	83231	0.83	+	.	transcript_id "g2.t1"; gene_id "g2";
scaffold2818	AUGUSTUS	intron	83349	83426	1	+	.	transcript_id "g2.t1"; gene_id "g2";
scaffold2818	AUGUSTUS	intron	83499	85163	0.09	+	.	transcript_id "g2.t1"; gene_id "g2";
scaffold2818	AUGUSTUS	CDS	79555	80034	0.68	+	0	transcript_id "g2.t1"; gene_id "g2";
scaffold2818	AUGUSTUS	CDS	80390	82210	0.77	+	0	transcript_id "g2.t1"; gene_id "g2";
scaffold2818	AUGUSTUS	exon	80390	82210	.	+	.	transcript_id "g2.t1"; gene_id "g2";
scaffold2818	AUGUSTUS	CDS	83232	83348	1	+	0	transcript_id "g2.t1"; gene_id "g2";
scaffold2818	AUGUSTUS	exon	83232	83348	.	+	.	transcript_id "g2.t1"; gene_id "g2";
scaffold2818	AUGUSTUS	CDS	83427	83498	1	+	0	transcript_id "g2.t1"; gene_id "g2";
scaffold2818	AUGUSTUS	exon	83427	83498	.	+	.	transcript_id "g2.t1"; gene_id "g2";
scaffold2818	AUGUSTUS	CDS	85164	85301	0.88	+	0	transcript_id "g2.t1"; gene_id "g2";
scaffold2818	AUGUSTUS	exon	85164	85306	.	+	.	transcript_id "g2.t1"; gene_id "g2";
scaffold2818	AUGUSTUS	stop_codon	85299	85301	.	+	0	transcript_id "g2.t1"; gene_id "g2";
scaffold2818	AUGUSTUS	exon	85442	85722	.	+	.	transcript_id "g2.t1"; gene_id "g2";
scaffold2818	AUGUSTUS	tts	85722	85722	.	+	.	transcript_id "g2.t1"; gene_id "g2";
scaffold2818	AUGUSTUS	protein_match	80017	80034	9.3	+	0	target "unknown_A[1..6]"; target_start 154; transcript_id "g2.t1"; gene_id "g2";
scaffold2818	AUGUSTUS	protein_match	80390	82210	8.04	+	2	target "unknown_A[7..614]"; target_start 153; transcript_id "g2.t1"; gene_id "g2";
scaffold2818	AUGUSTUS	protein_match	83232	83348	8.1	+	0	target "unknown_A[614..652]"; target_start 154; transcript_id "g2.t1"; gene_id "g2";
scaffold2818	AUGUSTUS	protein_match	83427	83498	11.5	+	0	target "unknown_B[1..24]"; target_start 806; transcript_id "g2.t1"; gene_id "g2";
scaffold2818	AUGUSTUS	protein_match	85164	85289	8.81	+	0	target "unknown_B[25..66]"; target_start 806; transcript_id "g2.t1"; gene_id "g2";
# coding sequence = [atggcgaagcgacctgaatcatcagttggatactctgttactattccaacccctcagcaagggactcagtcacctagac
# ctgacactgtatttagtcctcctcctttcccatcatcctcagcaggtcctatatttcctccaccaattgttcaatcaaaccagattccttcgccgtct
# atcaagactcccaatttaccatcacctgctaatggagttagaactggaagccctgctcctcatctaagcaccccacctggccctcctgtgttttcgtc
# gccgctacaaccagctgctgtgccattcagaacttctccagccacccctcagcctattgcgtattcctctgcttcatctctgcccacatcatcacctc
# cccagttttcaaatgggtctgttgagctgcatcaccaaatttctgatgttactgaagattggacacctgctgcagaatctccaaatgttctattctcg
# gctcacaaggtgttgaagcagaaaaaacttgcaaatattccaagtctaggatttggtgcattagtttcctccggaagggagatgtcacctggtccgca
# aatgatacaacgcgatccccatcgttgccataattgtggcgcatatgcaaatctttattgcaacattttacctggctcaggtcagtggcagtgtgtga
# tatgtcgtaacctcaatggaagtgaaggggactatatagcttccaacaaggaagaactgcgcaatgtgccagaactatcattaccttcagttgattat
# gtccaaacagggaacaagaggcctggtttctttccagtgtccgattccagagtgtcggcaccagttgttcttgtaatagacgagtgcttagatgaacc
# tcatctccagcattttcagagctccttgcatgcatttgtggattctttgcctccaacaacaagactggggattgtcacatatggcagcacggtctctg
# tgtatgatttttctgaagaatcgattgcatcagctgatgtattacctggtaacaaatcaccagaccaagagtctttgaaggcattgatttatgggacc
# gggatatacttgtctcctatgcacgcatctcttcctgttgcacactcaatattctcatcattgaggccatacaaactggatattccagaagcttctag
# agatcgttgcttgggtacagcagttgaagttgcttcggcaattattcaaggtccatcggctgaaatgtcacagggtgttgttaaaaggcctggtggga
# acagcagaattattgtttgtgctggtggaccaaatacatgtggccctggatcggttcctcattctttctcacatccaaactatgctcatatggagaaa
# attgcattgaagtggatggaaaccctaggtcgtgaggcattcaggaaaaacacagttattgacatattatgtgcaggcacatgtccagtaagagtgcc
# tgtcctgcaacctcttgccaaagcctcggggggtgtacttattctccacgatgattttggagaggcttttggtgtaaacttgcagagagcatctggga
# gggctgcaggttcacatggtttacttgaggtccgctgttctgaggatatttttgttagtcaagttataggccctggtgaagaggcgcatgtggacagc
# aacgaagtgtttaaaaatgatgatgctcttgtcattcaaatgctaagcatcgaagaaacacaaagttttgcattatcaatggaaaccaagagagacat
# taagcgtgattttgtgtatttccagtttgcatttaagttttctgatgtctaccaatcggatatcaccagagtcatctctgttcggttgcctactgtgg
# acagtgtttcatcatatcttcaaagtgttcaagatgaagtggctgctgttctcattgccaaaaggacacttttgagagccaagaatgccaatgatgca
# cttgatatgcgagccacgattgatgaaagaatcaaagatataacaagcaagtttggttctcaaatgcccaaatcaaagctctatcagttcccgaggga
# gctcttgttgttgcccgaagtcttattccatcttagaagggggccacttctaggaagcattcttggtcatgaagacgagagatctgtgttgcggaact
# tgtttctgaatgcagcatttgatttgtccctccgaatggtggctcctcgctgtctgatgcatagacagggtggcacttttgaggaactacctgcttat
# aaccttgctatgcaatctgatgcagcggttgttcttgatcatggcactgatgtcttcatttggttgggcgcggaacttgacgctcaggagggaaaagg
# tgcagcagcattggcagcttgcagaactttagctgaagagctcacggaaatgcggtttccagctcctcggattcttgcattcaaggaaggaagttctc
# aggctcgatattttgtttcccggctgataccggcacacaaggaccctccttatgaacaggaagcaagattcccacagcttcgtactttgactgcagaa
# cagagaacgaagttgaaaagcagcttcctttactttgacgatcccagtttctgtgaatggatgcggagtttgaaagttttgccacctgaaccaagtta
# a]
# protein sequence = [MAKRPESSVGYSVTIPTPQQGTQSPRPDTVFSPPPFPSSSAGPIFPPPIVQSNQIPSPSIKTPNLPSPANGVRTGSPA
# PHLSTPPGPPVFSSPLQPAAVPFRTSPATPQPIAYSSASSLPTSSPPQFSNGSVELHHQISDVTEDWTPAAESPNVLFSAHKVLKQKKLANIPSLGFG
# ALVSSGREMSPGPQMIQRDPHRCHNCGAYANLYCNILPGSGQWQCVICRNLNGSEGDYIASNKEELRNVPELSLPSVDYVQTGNKRPGFFPVSDSRVS
# APVVLVIDECLDEPHLQHFQSSLHAFVDSLPPTTRLGIVTYGSTVSVYDFSEESIASADVLPGNKSPDQESLKALIYGTGIYLSPMHASLPVAHSIFS
# SLRPYKLDIPEASRDRCLGTAVEVASAIIQGPSAEMSQGVVKRPGGNSRIIVCAGGPNTCGPGSVPHSFSHPNYAHMEKIALKWMETLGREAFRKNTV
# IDILCAGTCPVRVPVLQPLAKASGGVLILHDDFGEAFGVNLQRASGRAAGSHGLLEVRCSEDIFVSQVIGPGEEAHVDSNEVFKNDDALVIQMLSIEE
# TQSFALSMETKRDIKRDFVYFQFAFKFSDVYQSDITRVISVRLPTVDSVSSYLQSVQDEVAAVLIAKRTLLRAKNANDALDMRATIDERIKDITSKFG
# SQMPKSKLYQFPRELLLLPEVLFHLRRGPLLGSILGHEDERSVLRNLFLNAAFDLSLRMVAPRCLMHRQGGTFEELPAYNLAMQSDAAVVLDHGTDVF
# IWLGAELDAQEGKGAAALAACRTLAEELTEMRFPAPRILAFKEGSSQARYFVSRLIPAHKDPPYEQEARFPQLRTLTAEQRTKLKSSFLYFDDPSFCE
# WMRSLKVLPPEPS]
# sequence of block unknown_A   154 [LFSAHKVLKQKKLANIPSLGFGALVSSGREMSPGPQMIQRDPHRCHNCGAYANLYCNILPGSGQWQCVICRNLNGSEGDYIASNKEELRNVPELSLPSVDYVQTGNKRPGFFPVSDSRVSAPVVLVIDECLDEPHLQHFQSSLHAFVDSLPPTTRLGIVTYGSTVSVYDFSEESIASADVLPGNKSPDQESLKALIYGTGIYLSPMHASLPVAHSIFSSLRPYKLDIPEASRDRCLGTAVEVASAIIQGPSAEMSQGVVKRPGGNSRIIVCAGGPNTCGPGSVPHSFSHPNYAHMEKIALKWMETLGREAFRKNTVIDILCAGTCPVRVPVLQPLAKASGGVLILHDDFGEAFGVNLQRASGRAAGSHGLLEVRCSEDIFVSQVIGPGEEAHVDSNEVFKNDDALVIQMLSIEETQSFALSMETKRDIKRDFVYFQFAFKFSDVYQSDITRVISVRLPTVDSVSSYLQSVQDEVAAVLIAKRTLLRAKNANDALDMRATIDERIKDITSKFGSQMPKSKLYQFPRELLLLPEVLFHLRRGPLLGSILGHEDERSVLRNLFLNAAFDLSLRMVAPRCLMHRQGGTFEELPAYNLAMQSDAAVVLDHGTDVFIWLGAELDAQEGKGAAALAACRTLAEELTEMRFPAPRILAFK] 806
# sequence of block unknown_B   806 [EGSSQARYFVSRLIPAHKDPPYEQEARFPQLRTLTAEQRTKLKSSFLYFDDPSFCEWMRSLKVLPP] 872
# end gene g2
###
# start gene g3
scaffold2818	AUGUSTUS	gene	86506	102992	0.01	+	.	g3
scaffold2818	AUGUSTUS	transcript	86506	102992	0.01	+	.	g3.t1
scaffold2818	AUGUSTUS	tss	86506	86506	.	+	.	transcript_id "g3.t1"; gene_id "g3";
scaffold2818	AUGUSTUS	exon	86506	86960	.	+	.	transcript_id "g3.t1"; gene_id "g3";
scaffold2818	AUGUSTUS	start_codon	86547	86549	.	+	0	transcript_id "g3.t1"; gene_id "g3";
scaffold2818	AUGUSTUS	intron	86961	88497	0.47	+	.	transcript_id "g3.t1"; gene_id "g3";
scaffold2818	AUGUSTUS	intron	88887	88990	0.35	+	.	transcript_id "g3.t1"; gene_id "g3";
scaffold2818	AUGUSTUS	intron	89061	89966	0.37	+	.	transcript_id "g3.t1"; gene_id "g3";
scaffold2818	AUGUSTUS	intron	90040	90440	0.84	+	.	transcript_id "g3.t1"; gene_id "g3";
scaffold2818	AUGUSTUS	intron	90648	91112	0.34	+	.	transcript_id "g3.t1"; gene_id "g3";
scaffold2818	AUGUSTUS	intron	91216	93843	0.12	+	.	transcript_id "g3.t1"; gene_id "g3";
scaffold2818	AUGUSTUS	intron	94079	94298	0.94	+	.	transcript_id "g3.t1"; gene_id "g3";
scaffold2818	AUGUSTUS	intron	94518	95262	0.39	+	.	transcript_id "g3.t1"; gene_id "g3";
scaffold2818	AUGUSTUS	intron	95377	95494	0.89	+	.	transcript_id "g3.t1"; gene_id "g3";
scaffold2818	AUGUSTUS	intron	95609	97253	0.77	+	.	transcript_id "g3.t1"; gene_id "g3";
scaffold2818	AUGUSTUS	intron	97422	97587	0.99	+	.	transcript_id "g3.t1"; gene_id "g3";
scaffold2818	AUGUSTUS	intron	97764	98057	0.94	+	.	transcript_id "g3.t1"; gene_id "g3";
scaffold2818	AUGUSTUS	intron	98125	98208	1	+	.	transcript_id "g3.t1"; gene_id "g3";
scaffold2818	AUGUSTUS	intron	98356	98781	1	+	.	transcript_id "g3.t1"; gene_id "g3";
scaffold2818	AUGUSTUS	intron	98878	99197	0.97	+	.	transcript_id "g3.t1"; gene_id "g3";
scaffold2818	AUGUSTUS	intron	99267	99379	0.98	+	.	transcript_id "g3.t1"; gene_id "g3";
scaffold2818	AUGUSTUS	intron	99482	99851	0.74	+	.	transcript_id "g3.t1"; gene_id "g3";
scaffold2818	AUGUSTUS	intron	100104	100195	1	+	.	transcript_id "g3.t1"; gene_id "g3";
scaffold2818	AUGUSTUS	intron	100264	100484	0.98	+	.	transcript_id "g3.t1"; gene_id "g3";
scaffold2818	AUGUSTUS	intron	100603	101037	0.98	+	.	transcript_id "g3.t1"; gene_id "g3";
scaffold2818	AUGUSTUS	intron	101086	102042	0.89	+	.	transcript_id "g3.t1"; gene_id "g3";
scaffold2818	AUGUSTUS	intron	102283	102409	1	+	.	transcript_id "g3.t1"; gene_id "g3";
scaffold2818	AUGUSTUS	CDS	86547	86960	1	+	0	transcript_id "g3.t1"; gene_id "g3";
scaffold2818	AUGUSTUS	CDS	88498	88886	0.46	+	0	transcript_id "g3.t1"; gene_id "g3";
scaffold2818	AUGUSTUS	exon	88498	88886	.	+	.	transcript_id "g3.t1"; gene_id "g3";
scaffold2818	AUGUSTUS	CDS	88991	89060	0.33	+	1	transcript_id "g3.t1"; gene_id "g3";
scaffold2818	AUGUSTUS	exon	88991	89060	.	+	.	transcript_id "g3.t1"; gene_id "g3";
scaffold2818	AUGUSTUS	CDS	89967	90039	0.8	+	0	transcript_id "g3.t1"; gene_id "g3";
scaffold2818	AUGUSTUS	exon	89967	90039	.	+	.	transcript_id "g3.t1"; gene_id "g3";
scaffold2818	AUGUSTUS	CDS	90441	90647	0.37	+	2	transcript_id "g3.t1"; gene_id "g3";
scaffold2818	AUGUSTUS	exon	90441	90647	.	+	.	transcript_id "g3.t1"; gene_id "g3";
scaffold2818	AUGUSTUS	CDS	91113	91215	0.19	+	2	transcript_id "g3.t1"; gene_id "g3";
scaffold2818	AUGUSTUS	exon	91113	91215	.	+	.	transcript_id "g3.t1"; gene_id "g3";
scaffold2818	AUGUSTUS	CDS	93844	94078	0.3	+	1	transcript_id "g3.t1"; gene_id "g3";
scaffold2818	AUGUSTUS	exon	93844	94078	.	+	.	transcript_id "g3.t1"; gene_id "g3";
scaffold2818	AUGUSTUS	CDS	94299	94517	1	+	0	transcript_id "g3.t1"; gene_id "g3";
scaffold2818	AUGUSTUS	exon	94299	94517	.	+	.	transcript_id "g3.t1"; gene_id "g3";
scaffold2818	AUGUSTUS	CDS	95263	95376	0.88	+	0	transcript_id "g3.t1"; gene_id "g3";
scaffold2818	AUGUSTUS	exon	95263	95376	.	+	.	transcript_id "g3.t1"; gene_id "g3";
scaffold2818	AUGUSTUS	CDS	95495	95608	0.95	+	0	transcript_id "g3.t1"; gene_id "g3";
scaffold2818	AUGUSTUS	exon	95495	95608	.	+	.	transcript_id "g3.t1"; gene_id "g3";
scaffold2818	AUGUSTUS	CDS	97254	97421	1	+	0	transcript_id "g3.t1"; gene_id "g3";
scaffold2818	AUGUSTUS	exon	97254	97421	.	+	.	transcript_id "g3.t1"; gene_id "g3";
scaffold2818	AUGUSTUS	CDS	97588	97763	0.95	+	0	transcript_id "g3.t1"; gene_id "g3";
scaffold2818	AUGUSTUS	exon	97588	97763	.	+	.	transcript_id "g3.t1"; gene_id "g3";
scaffold2818	AUGUSTUS	CDS	98058	98124	0.99	+	1	transcript_id "g3.t1"; gene_id "g3";
scaffold2818	AUGUSTUS	exon	98058	98124	.	+	.	transcript_id "g3.t1"; gene_id "g3";
scaffold2818	AUGUSTUS	CDS	98209	98355	1	+	0	transcript_id "g3.t1"; gene_id "g3";
scaffold2818	AUGUSTUS	exon	98209	98355	.	+	.	transcript_id "g3.t1"; gene_id "g3";
scaffold2818	AUGUSTUS	CDS	98782	98877	0.97	+	0	transcript_id "g3.t1"; gene_id "g3";
scaffold2818	AUGUSTUS	exon	98782	98877	.	+	.	transcript_id "g3.t1"; gene_id "g3";
scaffold2818	AUGUSTUS	CDS	99198	99266	1	+	0	transcript_id "g3.t1"; gene_id "g3";
scaffold2818	AUGUSTUS	exon	99198	99266	.	+	.	transcript_id "g3.t1"; gene_id "g3";
scaffold2818	AUGUSTUS	CDS	99380	99481	0.97	+	0	transcript_id "g3.t1"; gene_id "g3";
scaffold2818	AUGUSTUS	exon	99380	99481	.	+	.	transcript_id "g3.t1"; gene_id "g3";
scaffold2818	AUGUSTUS	CDS	99852	100103	1	+	0	transcript_id "g3.t1"; gene_id "g3";
scaffold2818	AUGUSTUS	exon	99852	100103	.	+	.	transcript_id "g3.t1"; gene_id "g3";
scaffold2818	AUGUSTUS	CDS	100196	100263	1	+	0	transcript_id "g3.t1"; gene_id "g3";
scaffold2818	AUGUSTUS	exon	100196	100263	.	+	.	transcript_id "g3.t1"; gene_id "g3";
scaffold2818	AUGUSTUS	CDS	100485	100602	0.98	+	1	transcript_id "g3.t1"; gene_id "g3";
scaffold2818	AUGUSTUS	exon	100485	100602	.	+	.	transcript_id "g3.t1"; gene_id "g3";
scaffold2818	AUGUSTUS	CDS	101038	101085	0.98	+	0	transcript_id "g3.t1"; gene_id "g3";
scaffold2818	AUGUSTUS	exon	101038	101085	.	+	.	transcript_id "g3.t1"; gene_id "g3";
scaffold2818	AUGUSTUS	CDS	102043	102282	1	+	0	transcript_id "g3.t1"; gene_id "g3";
scaffold2818	AUGUSTUS	exon	102043	102282	.	+	.	transcript_id "g3.t1"; gene_id "g3";
scaffold2818	AUGUSTUS	CDS	102410	102544	1	+	0	transcript_id "g3.t1"; gene_id "g3";
scaffold2818	AUGUSTUS	exon	102410	102992	.	+	.	transcript_id "g3.t1"; gene_id "g3";
scaffold2818	AUGUSTUS	stop_codon	102542	102544	.	+	0	transcript_id "g3.t1"; gene_id "g3";
scaffold2818	AUGUSTUS	tts	102992	102992	.	+	.	transcript_id "g3.t1"; gene_id "g3";
# coding sequence = [atggagttggtgttttcaccgccgtccgttgaatggccggccaccgccgggaagcggtcctcctccttagctaaccgtc
# gtagcgctgccgatgagaaggttcgaggtttaattggcactcgcagctggctgcgaggaggagaggaatccttgaggttgcttagttttgagctgaaa
# aaaaaccggaggaggagaatgatgactccagaggcatctttgggagggttattgggaggtattttcaagtcttcagattctggcgagtctactaggca
# gatgtatgccgcaacagtcacacttatcaatggaatggaatcaatgatgtcttctttatctgactctcaattaagggagaagacagctgctctgcaag
# agcgggctcgccgtggagattccttggactcccttttaccgttatcaaaaaagctggacagactgagaagaaacttcctctggcaaaaaggcaaacag
# ggagaaagcaagggttactatttagtgaaatcgaatactgtgatgctaagcaaagaaagagggggactcggtattagaaatttgagaatccaaaacaa
# gagccttttgatgaagtggttgtggagatatactagtgaccctgtggaaggaggtgatagtagcaaagtatggggaattgaacccatggtgcatagag
# atagtgtcagaaaccctatggacggggagtatggaggacaatcagagctttatggaactctatggaggaaaatgtgttgctcaaagttggaaatggca
# agaagatcaagttttggagagatggatggattgatcaaaaggctattgaatgattgggaagtagatagagtggcttctttcctgggaaaattaggggg
# aatcaatctagaagcatttgctatagtcagagaggcttcaaaaagggttctgggccttcgtccttttgacgtgcaacttataggtggtatggttctcc
# ataagggagaaatagctgaaatgaggactggtgaaggaaagactcttgttgccatattacctgcttatttgaacgcgttgaccggaaaaggagttcat
# gtggtaacagtcaatgactacttggcacgccgagattgtgaatgggttggtcaagttccccgttttctagggctaaaagttggcctcatccaacggag
# gaatagaagattgtccggaggacaaggttttccagtagcaggagcacttcttttcctaccagaaggttgggattttgaatcaatgaggaaggagcggg
# gttaccaggatttcccacttattactagccaagtgattgtgtcttttactctgcagagtgtggatgagcttgtcgtgagaaatttcaattactgtgtg
# attgacgaggttgactctattctgattgatgaagccaggactcccctaatcatatctggacctgctgaaaaacctagcgaccagtattataaagctgc
# taaggtagcagctgcctttgagcgagatattcattatacggttgatgagaagcaaaaaaatgtcttactgacagagcagggttatgcagatgctgagg
# aaattctggatgtgaaagacttgtatgatccacgacaacaatgggcatcatatattttgaatgcaataaaagccaaagaacttttccttaaagatgtg
# aattacatcattcgtgggaaggatgttcttatagtagatgagttcactggccgagtcatgcaggggagacgttggagtgatggacttcaccaagcagt
# ggaagcgaaggaaggcctacccattcaaaatgaaactgtaaccttagcatcaattagctaccaaaacttctttctccagttcccgaagctttgtggca
# tgactggcactgctgcaacagaaagtgcagaatttgagagcatttacaaactcaaagtaactatggtgcctacgaacaagccaatgataagaaaggat
# gattccgatgtagtctttcgcgcaacttctgggaaatggagagcagttgttgtagagatttctagaatgcataaaatagggagacctgtactggttgg
# tacaaccagtgttgagcagagtgatgcactgtcagagcaattgcgtgaagctgggatcccccatgaggttctgaatgctaaaccagaaaatgtggaaa
# gagaagctgagattgtgacacagagtgggcgtcttggtgcagttacaattgcaactaacatggcaggtcgtggtacagatataattcttggtggtaat
# gcagaattcatggcaagactgaagctgcgagaaatattaatgccaagagttgtcagaccagctggaggagttttcgtctctgtaaagaaacctcctcc
# aaagaggacatggaaggttagtgaaagtctatttccatgcacactatccaaagaaaagaccaagctggctgaggaagctgtagaagttgctgtcaaaa
# tgtggggtccgagatcgttgacagaactagaagcagaggaacgattgtcttattcttgtgaaaagggtcctgttcaagatgaagtaattgcaaagcta
# cgcagtgcttttctagaaattgtcggagaatataaagtctacactgaggaagaaaaaaaggaggttatttcatctggtggcctgcatgtgatcgggac
# tgaacgacatgagtcgcggcgaattgacaatcagctgcgtggtcgaagtggtagacaaggagatcctggaagttcccgcttcttccttagtcttgaag
# acaacatattccgtatatttggtggggatcggattcaggggatgatgagagcatttagagtggaggacttaccaattgaatcaaagatgttgacaaaa
# gcgctcgatgaagctcaacggaaagtagaaaattacttttttgacatcaggaagcaattatttgaatatgatgaggtattgaatagccaaagagaccg
# gatatacaccgagagaagaagggccctagaagcggatgacctccaagctctccttattgaatacgctgaattaacaatgaatgacatcttgcaggcaa
# atattggttctgatgctccaaaagaaagctgggatcttgagaagcttatttcaaagctacaacagtattgctatctgctgaatgatttgacacctgat
# ttgttggcggctaatggttctacttatgacgaattgcagcagtatcttcagctacgtggacgtgaagcatatctccagaagaggatggctcagttcac
# ccattttggtaagtaccactgggcactggcagaggatattgtggagaaagaagccccaggtttgatgaaagaagcagagaagtttttaatattgaaca
# acattgatcgcctgtggaaagaacacttgcaagcactcaagtttgtccagcaggctgtgggtttacgaggctacgcgcaaagggatccactaatagaa
# tacaaacttgaagggtacaaccttttcattgagatgatggcacagatcaggaggaatgtcatatatgctgtttatcagtttaaaccagtcatggtgaa
# gccgcaagaccaagaaaagagtgacaaagtggacaaagccaacacaaatgggaggggtagtaatggtgctaccaatccatcaccatcagctgttagct
# cacagtctagcgcctaa]
# protein sequence = [MELVFSPPSVEWPATAGKRSSSLANRRSAADEKVRGLIGTRSWLRGGEESLRLLSFELKKNRRRRMMTPEASLGGLLG
# GIFKSSDSGESTRQMYAATVTLINGMESMMSSLSDSQLREKTAALQERARRGDSLDSLLPLSKKLDRLRRNFLWQKGKQGESKGYYLVKSNTVMLSKE
# RGGLGIRNLRIQNKSLLMKWLWRYTSDPVEGGDSSKVWGIEPMVHRDSVRNPMDGEYGGQSELYGTLWRKMCCSKLEMARRSSFGEMDGLIKRLLNDW
# EVDRVASFLGKLGGINLEAFAIVREASKRVLGLRPFDVQLIGGMVLHKGEIAEMRTGEGKTLVAILPAYLNALTGKGVHVVTVNDYLARRDCEWVGQV
# PRFLGLKVGLIQRRNRRLSGGQGFPVAGALLFLPEGWDFESMRKERGYQDFPLITSQVIVSFTLQSVDELVVRNFNYCVIDEVDSILIDEARTPLIIS
# GPAEKPSDQYYKAAKVAAAFERDIHYTVDEKQKNVLLTEQGYADAEEILDVKDLYDPRQQWASYILNAIKAKELFLKDVNYIIRGKDVLIVDEFTGRV
# MQGRRWSDGLHQAVEAKEGLPIQNETVTLASISYQNFFLQFPKLCGMTGTAATESAEFESIYKLKVTMVPTNKPMIRKDDSDVVFRATSGKWRAVVVE
# ISRMHKIGRPVLVGTTSVEQSDALSEQLREAGIPHEVLNAKPENVEREAEIVTQSGRLGAVTIATNMAGRGTDIILGGNAEFMARLKLREILMPRVVR
# PAGGVFVSVKKPPPKRTWKVSESLFPCTLSKEKTKLAEEAVEVAVKMWGPRSLTELEAEERLSYSCEKGPVQDEVIAKLRSAFLEIVGEYKVYTEEEK
# KEVISSGGLHVIGTERHESRRIDNQLRGRSGRQGDPGSSRFFLSLEDNIFRIFGGDRIQGMMRAFRVEDLPIESKMLTKALDEAQRKVENYFFDIRKQ
# LFEYDEVLNSQRDRIYTERRRALEADDLQALLIEYAELTMNDILQANIGSDAPKESWDLEKLISKLQQYCYLLNDLTPDLLAANGSTYDELQQYLQLR
# GREAYLQKRMAQFTHFGKYHWALAEDIVEKEAPGLMKEAEKFLILNNIDRLWKEHLQALKFVQQAVGLRGYAQRDPLIEYKLEGYNLFIEMMAQIRRN
# VIYAVYQFKPVMVKPQDQEKSDKVDKANTNGRGSNGATNPSPSAVSSQSSA]
# end gene g3
###
# command line:
# augustus --codingseq=1 --proteinprofile=/home/pgsb/tetiana.nosenko/lineages/embryophyta_odb9/prfl/EOG093602A0.prfl --predictionStart=61461 --predictionEnd=103575 --species=arabidopsis ./tmp/scaffold2818Schil_BUSCO_geno_206160443_.temp
```
