## Supplementary material for "The *de novo* reference genome and transcriptome assemblies of the wild tomato species *Solanum chilense*": EOG093602C3.out.1

```
# Please cite: Mario Stanke, Mark Diekhans, Robert Baertsch, David Haussler (2008),
# Using native and syntenically mapped cDNA alignments to improve de novo gene finding
# Bioinformatics 24: 637-644, doi 10.1093/bioinformatics/btn013
# No extrinsic information on sequences given.
# Using protein profile unknown
# --[0..86]--> unknown_A (15) <--[5..7]--> unknown_B (18) <--[0..2]--> unknown_C (12) <--[0..6]--> unknown_D (32) <--[3..9]--> unknown_E (28) <--[3..18]--> unknown_F (33) <--[0..1]--> unknown_G (36) <--[0..9]--> unknown_H (31) <--[0..1]--> unknown_I (36) <--[3..4]--> unknown_J (31) <--[0..1]--> unknown_K (35) <--[0..1]--> unknown_L (22) <--[0..3]--> unknown_M (99) <--[0..11]--> unknown_N (24) <--[0..3]--> unknown_O (17) <--[0..1]--> unknown_P (37) <--[0..1]--> unknown_Q (161) <--[0..19]--
# arabidopsis version. Using default transition matrix.
# We have hints for 0 sequences and for 0 of the sequences in the input set.
#
# ----- prediction on sequence number 1 (length = 20839, name = scaffold9165) -----
#
# Constraints/Hints:
# (none)
# Predicted genes for sequence number 1 on both strands
# start gene g1
scaffold9165	AUGUSTUS	gene	10662	23200	0.01	+	.	g1
scaffold9165	AUGUSTUS	transcript	10662	23200	0.01	+	.	g1.t1
scaffold9165	AUGUSTUS	exon	10662	11325	.	+	.	transcript_id "g1.t1"; gene_id "g1";
scaffold9165	AUGUSTUS	start_codon	10733	10735	.	+	0	transcript_id "g1.t1"; gene_id "g1";
scaffold9165	AUGUSTUS	intron	11326	11407	1	+	.	transcript_id "g1.t1"; gene_id "g1";
scaffold9165	AUGUSTUS	intron	11658	13157	0.38	+	.	transcript_id "g1.t1"; gene_id "g1";
scaffold9165	AUGUSTUS	intron	13305	13511	1	+	.	transcript_id "g1.t1"; gene_id "g1";
scaffold9165	AUGUSTUS	intron	13601	13714	0.96	+	.	transcript_id "g1.t1"; gene_id "g1";
scaffold9165	AUGUSTUS	intron	13808	15015	0.57	+	.	transcript_id "g1.t1"; gene_id "g1";
scaffold9165	AUGUSTUS	intron	15143	15879	0.49	+	.	transcript_id "g1.t1"; gene_id "g1";
scaffold9165	AUGUSTUS	intron	15978	16794	0.44	+	.	transcript_id "g1.t1"; gene_id "g1";
scaffold9165	AUGUSTUS	intron	16877	16940	0.73	+	.	transcript_id "g1.t1"; gene_id "g1";
scaffold9165	AUGUSTUS	intron	17006	17085	0.97	+	.	transcript_id "g1.t1"; gene_id "g1";
scaffold9165	AUGUSTUS	intron	17297	17857	0.45	+	.	transcript_id "g1.t1"; gene_id "g1";
scaffold9165	AUGUSTUS	intron	18044	18122	0.98	+	.	transcript_id "g1.t1"; gene_id "g1";
scaffold9165	AUGUSTUS	intron	18171	20012	0.47	+	.	transcript_id "g1.t1"; gene_id "g1";
scaffold9165	AUGUSTUS	intron	20163	20295	1	+	.	transcript_id "g1.t1"; gene_id "g1";
scaffold9165	AUGUSTUS	intron	20379	21181	0.7	+	.	transcript_id "g1.t1"; gene_id "g1";
scaffold9165	AUGUSTUS	intron	21298	22556	0.55	+	.	transcript_id "g1.t1"; gene_id "g1";
scaffold9165	AUGUSTUS	CDS	10733	11325	1	+	0	transcript_id "g1.t1"; gene_id "g1";
scaffold9165	AUGUSTUS	CDS	11408	11657	0.42	+	1	transcript_id "g1.t1"; gene_id "g1";
scaffold9165	AUGUSTUS	exon	11408	11657	.	+	.	transcript_id "g1.t1"; gene_id "g1";
scaffold9165	AUGUSTUS	CDS	13158	13304	0.97	+	0	transcript_id "g1.t1"; gene_id "g1";
scaffold9165	AUGUSTUS	exon	13158	13304	.	+	.	transcript_id "g1.t1"; gene_id "g1";
scaffold9165	AUGUSTUS	CDS	13512	13600	0.98	+	0	transcript_id "g1.t1"; gene_id "g1";
scaffold9165	AUGUSTUS	exon	13512	13600	.	+	.	transcript_id "g1.t1"; gene_id "g1";
scaffold9165	AUGUSTUS	CDS	13715	13807	0.95	+	1	transcript_id "g1.t1"; gene_id "g1";
scaffold9165	AUGUSTUS	exon	13715	13807	.	+	.	transcript_id "g1.t1"; gene_id "g1";
scaffold9165	AUGUSTUS	CDS	15016	15142	0.88	+	1	transcript_id "g1.t1"; gene_id "g1";
scaffold9165	AUGUSTUS	exon	15016	15142	.	+	.	transcript_id "g1.t1"; gene_id "g1";
scaffold9165	AUGUSTUS	CDS	15880	15977	0.47	+	0	transcript_id "g1.t1"; gene_id "g1";
scaffold9165	AUGUSTUS	exon	15880	15977	.	+	.	transcript_id "g1.t1"; gene_id "g1";
scaffold9165	AUGUSTUS	CDS	16795	16876	0.7	+	1	transcript_id "g1.t1"; gene_id "g1";
scaffold9165	AUGUSTUS	exon	16795	16876	.	+	.	transcript_id "g1.t1"; gene_id "g1";
scaffold9165	AUGUSTUS	CDS	16941	17005	0.97	+	0	transcript_id "g1.t1"; gene_id "g1";
scaffold9165	AUGUSTUS	exon	16941	17005	.	+	.	transcript_id "g1.t1"; gene_id "g1";
scaffold9165	AUGUSTUS	CDS	17086	17296	0.68	+	1	transcript_id "g1.t1"; gene_id "g1";
scaffold9165	AUGUSTUS	exon	17086	17296	.	+	.	transcript_id "g1.t1"; gene_id "g1";
scaffold9165	AUGUSTUS	CDS	17858	18043	0.68	+	0	transcript_id "g1.t1"; gene_id "g1";
scaffold9165	AUGUSTUS	exon	17858	18043	.	+	.	transcript_id "g1.t1"; gene_id "g1";
scaffold9165	AUGUSTUS	CDS	18123	18170	0.97	+	0	transcript_id "g1.t1"; gene_id "g1";
scaffold9165	AUGUSTUS	exon	18123	18170	.	+	.	transcript_id "g1.t1"; gene_id "g1";
scaffold9165	AUGUSTUS	CDS	20013	20162	0.77	+	0	transcript_id "g1.t1"; gene_id "g1";
scaffold9165	AUGUSTUS	exon	20013	20162	.	+	.	transcript_id "g1.t1"; gene_id "g1";
scaffold9165	AUGUSTUS	CDS	20296	20378	1	+	0	transcript_id "g1.t1"; gene_id "g1";
scaffold9165	AUGUSTUS	exon	20296	20378	.	+	.	transcript_id "g1.t1"; gene_id "g1";
scaffold9165	AUGUSTUS	CDS	21182	21297	0.56	+	1	transcript_id "g1.t1"; gene_id "g1";
scaffold9165	AUGUSTUS	exon	21182	21297	.	+	.	transcript_id "g1.t1"; gene_id "g1";
scaffold9165	AUGUSTUS	CDS	22557	22657	0.55	+	2	transcript_id "g1.t1"; gene_id "g1";
scaffold9165	AUGUSTUS	exon	22557	23200	.	+	.	transcript_id "g1.t1"; gene_id "g1";
scaffold9165	AUGUSTUS	stop_codon	22655	22657	.	+	0	transcript_id "g1.t1"; gene_id "g1";
scaffold9165	AUGUSTUS	tts	23200	23200	.	+	.	transcript_id "g1.t1"; gene_id "g1";
# coding sequence = [atggcttcaagagcaatattgagaaggaagaggaacctctttgattctactccgaaacctcacaccttcattcgagctt
# tttcgagctatgagaactggggatcatctaaggcgtctaattcatgggattggcgctctatggtaactcatcaacctcagaatgcagataacagaaat
# gaaggaagttcaagtccgtctaccaaagatgagttactaaaagtttggggaaagcatgtcctactcaactcatctgaaattccagccttgggtttgag
# agtaggaagatgcgggtctgtttctactttgggggccaggtggataatacaccaacaacaatattcgacagctgcagcaggtcaacctgattttggta
# aaggaaatgataaggatgcagaaccagcggttaaacagaagaaagaagcttcaccagaagaatgtgatgaagcagttgaggatttaaccatggccaaa
# gccaaagcaaaatccaaacagctgcaagattcgcagatcagtattaaagctgtagtaaagaaaatttgggcagtgttattagggattggtcctgcttt
# gagagccgttgcttcaatgagcagggaagactgggcaaagaagatccggcactggaaggatgaatttaaatcaacaatgcaacactattggttgggta
# ccaaactgctttgggctgatgttaggatatgttcgaggctcttgttgaaaacagccaaggggaagagtctttccaggagggaaaggcaacaactaaca
# cggacaacagctgatatttttaggctggttcctgttgcagtgtttattattgttccatttatggagctcttgttgccggaggctctgaaaaggaagct
# gaatgctaggattgaatacgcaaagtttctacaagaaacagtcaaagagatggcaaaggaagttaaaaactctcgaagcggagaactaaagaatacag
# ctgaggatcttgatgaattcatgaataaggtcagaaggggtgctagtgtatctaatgaggaaattttaggatttgccaagcttttcaatgatgagctc
# acactggataatatcagcagaccgaggttggtgaatatgtgcaaatatatgggtattaacccctttggaactgatgcatacttgcggttcatgcttag
# aaagaggctccaaaagatcaagaacgatgacaaaatgattcaagcagagggtgttgagtccctttcagaggacgagctccgtcaagcctgtcgagaac
# gaggcttacttggattactctcagtagaagaaatgcgacagcaggatcccctctctctgctctatgtgtgtctagtcaattactgctgtttgctcgct
# ggaagtgcaatgcctagtattcccctaaatcttttgctagcttgaagtatggaagcacaacattctgcatttccttctcaatctccagtgctagcata
# ttcagatcctgattgtgaacttcaatatttgcgagattggctggacttatcactcaaccattcagtaccatcttctttattaatcctttctagagcct
# tcacagtgtcaggcaaagtaaaaccagaggaagctgttcaagctacactttcatcactgccagatgaggtggttgacactgttcaagttacatctttg
# ccatctgaagatgctcttgctgaaaagaagagaaagctagagttcttagaaatggaggaagagctcatcaaggtaaaatttgcttcttctattgtgct
# gactgatagcgaggaggaagaggaggaagaagaagagcaggctaagatgaaagataagcagaaggatgtagctttggaagagatgactcttgcaacag
# ctaaagaagcagaagaactaaaaaaaacaaaaactttggatcaacaagagcagctctgtgagctcagtcgtgcgattgctgttctatcatcggcttct
# tccgtaagcctggagcgtcatgagtttttgagacttgtcaaaaaagagattgagttgtacaacagcatggtggataaaggcggccctgaaggtgaaga
# agaagtccggaaggcatataaagcagctagggaggaggataatgaccacactcaagaaaggactgtggatgataaagtttcttcagcacttattaata
# gggttgatgtaatactccaaaaacttgaaaaggaaattgatgacgtggatgccaagattggtgatcgttggcggttactggatagggattatgatgga
# aaagtcactccagaggaggtggcatctgctgcttcatacctcaaggatacattagcgaaggagggtattcaggagctcataaccaacctttccaagga
# cagagaaggaaaaatccttgtccaagatctggtgaagttagccagtgaaatagaacatgctgaagaggaggaggaaactacagaagaggaaaaagctc
# aaaaataa]
# protein sequence = [MASRAILRRKRNLFDSTPKPHTFIRAFSSYENWGSSKASNSWDWRSMVTHQPQNADNRNEGSSSPSTKDELLKVWGKH
# VLLNSSEIPALGLRVGRCGSVSTLGARWIIHQQQYSTAAAGQPDFGKGNDKDAEPAVKQKKEASPEECDEAVEDLTMAKAKAKSKQLQDSQISIKAVV
# KKIWAVLLGIGPALRAVASMSREDWAKKIRHWKDEFKSTMQHYWLGTKLLWADVRICSRLLLKTAKGKSLSRRERQQLTRTTADIFRLVPVAVFIIVP
# FMELLLPEALKRKLNARIEYAKFLQETVKEMAKEVKNSRSGELKNTAEDLDEFMNKVRRGASVSNEEILGFAKLFNDELTLDNISRPRLVNMCKYMGI
# NPFGTDAYLRFMLRKRLQKIKNDDKMIQAEGVESLSEDELRQACRERGLLGLLSVEEMRQQDPLSLLYVCLVNYCCLLAGSAMPSIPLNLLLAXSMEA
# QHSAFPSQSPVLAYSDPDCELQYLRDWLDLSLNHSVPSSLLILSRAFTVSGKVKPEEAVQATLSSLPDEVVDTVQVTSLPSEDALAEKKRKLEFLEME
# EELIKVKFASSIVLTDSEEEEEEEEEQAKMKDKQKDVALEEMTLATAKEAEELKKTKTLDQQEQLCELSRAIAVLSSASSVSLERHEFLRLVKKEIEL
# YNSMVDKGGPEGEEEVRKAYKAAREEDNDHTQERTVDDKVSSALINRVDVILQKLEKEIDDVDAKIGDRWRLLDRDYDGKVTPEEVASAASYLKDTLA
# KEGIQELITNLSKDREGKILVQDLVKLASEIEHAEEEEETTEEEKAQK]
# end gene g1
###
# start gene g2
scaffold9165	AUGUSTUS	gene	24040	26694	0.06	+	.	g2
scaffold9165	AUGUSTUS	transcript	24040	26694	0.06	+	.	g2.t1
scaffold9165	AUGUSTUS	tss	24040	24040	.	+	.	transcript_id "g2.t1"; gene_id "g2";
scaffold9165	AUGUSTUS	exon	24040	26694	.	+	.	transcript_id "g2.t1"; gene_id "g2";
scaffold9165	AUGUSTUS	start_codon	24075	24077	.	+	0	transcript_id "g2.t1"; gene_id "g2";
scaffold9165	AUGUSTUS	CDS	24075	26534	0.99	+	0	transcript_id "g2.t1"; gene_id "g2";
scaffold9165	AUGUSTUS	stop_codon	26532	26534	.	+	0	transcript_id "g2.t1"; gene_id "g2";
scaffold9165	AUGUSTUS	tts	26694	26694	.	+	.	transcript_id "g2.t1"; gene_id "g2";
scaffold9165	AUGUSTUS	protein_match	24321	24365	5.95	+	0	target "unknown_A[1..15]"; target_start 82; transcript_id "g2.t1"; gene_id "g2";
scaffold9165	AUGUSTUS	protein_match	24384	24437	5.14	+	0	target "unknown_B[1..18]"; target_start 103; transcript_id "g2.t1"; gene_id "g2";
scaffold9165	AUGUSTUS	protein_match	24441	24476	4.47	+	0	target "unknown_C[1..12]"; target_start 122; transcript_id "g2.t1"; gene_id "g2";
scaffold9165	AUGUSTUS	protein_match	24495	24590	4.39	+	0	target "unknown_D[1..32]"; target_start 140; transcript_id "g2.t1"; gene_id "g2";
scaffold9165	AUGUSTUS	protein_match	24618	24701	4.42	+	0	target "unknown_E[1..28]"; target_start 181; transcript_id "g2.t1"; gene_id "g2";
scaffold9165	AUGUSTUS	protein_match	24723	24821	4.73	+	0	target "unknown_F[1..33]"; target_start 216; transcript_id "g2.t1"; gene_id "g2";
scaffold9165	AUGUSTUS	protein_match	24825	24932	7.45	+	0	target "unknown_G[1..36]"; target_start 250; transcript_id "g2.t1"; gene_id "g2";
scaffold9165	AUGUSTUS	protein_match	24948	25040	7.3	+	0	target "unknown_H[1..31]"; target_start 291; transcript_id "g2.t1"; gene_id "g2";
scaffold9165	AUGUSTUS	protein_match	25044	25151	6.5	+	0	target "unknown_I[1..36]"; target_start 323; transcript_id "g2.t1"; gene_id "g2";
scaffold9165	AUGUSTUS	protein_match	25161	25253	6.87	+	0	target "unknown_J[1..31]"; target_start 362; transcript_id "g2.t1"; gene_id "g2";
scaffold9165	AUGUSTUS	protein_match	25257	25361	8.26	+	0	target "unknown_K[1..35]"; target_start 394; transcript_id "g2.t1"; gene_id "g2";
scaffold9165	AUGUSTUS	protein_match	25365	25430	5.82	+	0	target "unknown_L[1..22]"; target_start 430; transcript_id "g2.t1"; gene_id "g2";
scaffold9165	AUGUSTUS	protein_match	25431	25727	5.73	+	0	target "unknown_M[1..99]"; target_start 452; transcript_id "g2.t1"; gene_id "g2";
scaffold9165	AUGUSTUS	protein_match	25758	25829	5.09	+	0	target "unknown_N[1..24]"; target_start 561; transcript_id "g2.t1"; gene_id "g2";
scaffold9165	AUGUSTUS	protein_match	25839	25889	4.5	+	0	target "unknown_O[1..17]"; target_start 588; transcript_id "g2.t1"; gene_id "g2";
scaffold9165	AUGUSTUS	protein_match	25893	26003	8.36	+	0	target "unknown_P[1..37]"; target_start 606; transcript_id "g2.t1"; gene_id "g2";
scaffold9165	AUGUSTUS	protein_match	26004	26486	7.21	+	0	target "unknown_Q[1..161]"; target_start 643; transcript_id "g2.t1"; gene_id "g2";
# coding sequence = [atggcgacaaaagttcagagaaacctcgcagttctgtacaatacaagacaattctccgtcgccggagcttcatacaccg
# gtacaacctcggcggcgaagacggcggcggcatcaaaggtcagaaatttaatcgtggtcgcttcaattgcaaaagctttgataaagccaggaggaaca
# cgtaacctagaaaagtacggcgatttgattcccttatcagaaagcctagtccttcaagttctccggcgcaacaatttggatgctgaaaagaaattaga
# cttcttcaaatggtgttctctcaagcctaatttcaaacactctactgaaacatactctcaaatgttcaaatgcgtttgctatagtcgcaatcaccggg
# aagatgtttttgtattgttaaactcaatgaaggatgacgaagtgttgcttaattcggccacatttaagttactactcgactcgtttactcgaactggt
# aatttcgattcagctcttgagattttggagtttgtagaaggagatttggctaactctagttgtttaagtcctgatgtgtataattctgtacttattgc
# tcttgtacaaaagaatcaagttaatttagctttgtcgatttttcttaaattgttggaaactaatgatgggaatagcattggggttagtagtgccattg
# cgtgtaatgagttgcttgttggccttaagaggggtaatatgagagctgagtttaaacaagtttttgataagcttaggggagggaatgtgtttccgttc
# gatagatgggggtataatatatgcattcatgcgttcgggtgttggggggatttgtctaggtctttgagtctttttaaagaaatgaaggaaaggggaag
# ttggtttagtcccgacttgtgtacttataatagcttgattcatgtgctttgcttgctcgggaaggttaaggatgcttttgttgtgtgggaggaattaa
# agggatcatcggggttggaacctgatgcttatacctaccgaatcgttatacaaggttgctctaaggcttacctgataaatgatgcgataaaagtgttt
# actgagatgcagtacaatggcatacgtcctgatactatagtatataactccctcttagatggactactcaaggcaagaaagttgacagatgcatgcaa
# tttattccagaaaatgattgaagatgatggtgtacgagccagttgttggacctataatattcttattgatggcttgttcaagaatgggagggctttgg
# cagcttataccctattttgtgatttgaagaagaaaagtaataatttcgtggatggggttagttatagcattgtcattttacatctttgtcgagaagat
# aggcttgacgaagcactgaagttggtggaagagatggaagctagagggtttactgttgatttggttactataacttctcttttgattgcaatctacag
# ggagggacattgggactatacagagcggcttatgaagcacatcagggatagcaatttaattccaattattatcagatggaaagacagtatggaggcaa
# caatgaaagctccacagagcagagaaaaggattttacacccatttttccatccaaccggaactttggtgatattctaggcctagaaaacttaacagac
# gctgagacggatattgcccttggggcagaggaagctgagatacactatcaagaaagtgatccgtggtcatcatcgccatatatggacatgctggctga
# taaagttagctcccaaagtaattcttcaagaatgttctctcttactggaggaaaacgaatagacactaaaagtgcagattcttttgatattgacatgg
# tgaataccttcttgtcgatatttttggccaaaggaaaattgagcatggcttgtaaattatttgaaattttcaccgacatgggagctgaccctgttagt
# tatacttacaattctatgatgagttcatttgtcaagaagggatatttcaatgaagcatggagcgttttacaggaaatgggcgagaaagtttgcccttc
# tgatgtagcaacatacaatgtcataatccaaggcttaggaaagatgggaagggctgatcttgctgatgccgtactagacaaactaatgaaacagggag
# gttaccttgacattgtaatgtataacaccttgattaatgccctcgggaaggctggcagaatcgaggaagtaaataagcttttccagcagatgaaagat
# agtggaataaatccagatgtcgtcacttacaatacactaatcgaagttcatgccaaggcgggccagcttaagcaatcttataagtttttaaggatgat
# gttggaagcaggttgtgcgccgaaccaggtaactgatacaactttggactttctggagaaggagatcgaaaaattgagataccaaaaggcatccatga
# aacgcccaaatgtagataatcctttatga]
# protein sequence = [MATKVQRNLAVLYNTRQFSVAGASYTGTTSAAKTAAASKVRNLIVVASIAKALIKPGGTRNLEKYGDLIPLSESLVLQ
# VLRRNNLDAEKKLDFFKWCSLKPNFKHSTETYSQMFKCVCYSRNHREDVFVLLNSMKDDEVLLNSATFKLLLDSFTRTGNFDSALEILEFVEGDLANS
# SCLSPDVYNSVLIALVQKNQVNLALSIFLKLLETNDGNSIGVSSAIACNELLVGLKRGNMRAEFKQVFDKLRGGNVFPFDRWGYNICIHAFGCWGDLS
# RSLSLFKEMKERGSWFSPDLCTYNSLIHVLCLLGKVKDAFVVWEELKGSSGLEPDAYTYRIVIQGCSKAYLINDAIKVFTEMQYNGIRPDTIVYNSLL
# DGLLKARKLTDACNLFQKMIEDDGVRASCWTYNILIDGLFKNGRALAAYTLFCDLKKKSNNFVDGVSYSIVILHLCREDRLDEALKLVEEMEARGFTV
# DLVTITSLLIAIYREGHWDYTERLMKHIRDSNLIPIIIRWKDSMEATMKAPQSREKDFTPIFPSNRNFGDILGLENLTDAETDIALGAEEAEIHYQES
# DPWSSSPYMDMLADKVSSQSNSSRMFSLTGGKRIDTKSADSFDIDMVNTFLSIFLAKGKLSMACKLFEIFTDMGADPVSYTYNSMMSSFVKKGYFNEA
# WSVLQEMGEKVCPSDVATYNVIIQGLGKMGRADLADAVLDKLMKQGGYLDIVMYNTLINALGKAGRIEEVNKLFQQMKDSGINPDVVTYNTLIEVHAK
# AGQLKQSYKFLRMMLEAGCAPNQVTDTTLDFLEKEIEKLRYQKASMKRPNVDNPL]
# sequence of block unknown_A    82 [NNLDAEKKLDFFKWC] 97
# sequence of block unknown_B   103 [KHSTETYSQMFKCVCYSR] 121
# sequence of block unknown_C   122 [HREDVFVLLNSM] 134
# sequence of block unknown_D   140 [LNSATFKLLLDSFTRTGNFDSALEILEFVEGD] 172
# sequence of block unknown_E   181 [DVYNSVLIALVQKNQVNLALSIFLKLLE] 209
# sequence of block unknown_F   216 [GVSSAIACNELLVGLKRGNMRAEFKQVFDKLRG] 249
# sequence of block unknown_G   250 [NVFPFDRWGYNICIHAFGCWGDLSRSLSLFKEMKER] 286
# sequence of block unknown_H   291 [PDLCTYNSLIHVLCLLGKVKDAFVVWEELKG] 322
# sequence of block unknown_I   323 [SGLEPDAYTYRIVIQGCSKAYLINDAIKVFTEMQYN] 359
# sequence of block unknown_J   362 [PDTIVYNSLLDGLLKARKLTDACNLFQKMIE] 393
# sequence of block unknown_K   394 [DGVRASCWTYNILIDGLFKNGRALAAYTLFCDLKK] 429
# sequence of block unknown_L   430 [SNNFVDGVSYSIVILHLCREDR] 452
# sequence of block unknown_M   452 [LDEALKLVEEMEARGFTVDLVTITSLLIAIYREGHWDYTERLMKHIRDSNLIPIIIRWKDSMEATMKAPQSREKDFTPIFPSNRNFGDILGLENLTDAE] 551
# sequence of block unknown_N   561 [EIHYQESDPWSSSPYMDMLADKVS] 585
# sequence of block unknown_O   588 [NSSRMFSLTGGKRIDTK] 605
# sequence of block unknown_P   606 [ADSFDIDMVNTFLSIFLAKGKLSMACKLFEIFTDMGA] 643
# sequence of block unknown_Q   643 [DPVSYTYNSMMSSFVKKGYFNEAWSVLQEMGEKVCPSDVATYNVIIQGLGKMGRADLADAVLDKLMKQGGYLDIVMYNTLINALGKAGRIEEVNKLFQQMKDSGINPDVVTYNTLIEVHAKAGQLKQSYKFLRMMLEAGCAPNQVTDTTLDFLEKEIEKLR] 804
# end gene g2
###
# command line:
# augustus --codingseq=1 --proteinprofile=/home/pgsb/tetiana.nosenko/lineages/embryophyta_odb9/prfl/EOG093602C3.prfl --predictionStart=6575 --predictionEnd=44769 --species=arabidopsis ./tmp/scaffold9165Schil_BUSCO_geno_206160443_.temp
```
