## Supplementary material for "The *de novo* reference genome and transcriptome assemblies of the wild tomato species *Solanum chilense*": EOG093602CL.out.1

```
# Please cite: Mario Stanke, Mark Diekhans, Robert Baertsch, David Haussler (2008),
# Using native and syntenically mapped cDNA alignments to improve de novo gene finding
# Bioinformatics 24: 637-644, doi 10.1093/bioinformatics/btn013
# No extrinsic information on sequences given.
# Using protein profile unknown
# --[7..185]--> unknown_A (64) <--[0..3]--> unknown_B (23) <--[0..4]--> unknown_C (29) <--[10..24]--> unknown_E (56) <--[19..42]--> unknown_G (30) <--[0..2]--> unknown_H (50) <--[0..16]--> unknown_I (23) <--[5..26]--> unknown_J (31) <--[29..60]--> unknown_L (15) <--[0..1]--> unknown_M (44) <--[0..6]--> unknown_N (23) <--[29..364]--> unknown_Q (98) <--[0..322]--
# arabidopsis version. Using default transition matrix.
# We have hints for 0 sequences and for 0 of the sequences in the input set.
#
# ----- prediction on sequence number 1 (length = 26102, name = scaffold4102) -----
#
# Constraints/Hints:
# (none)
# Predicted genes for sequence number 1 on both strands
# start gene g1
scaffold4102	AUGUSTUS	gene	2096	8038	0.01	+	.	g1
scaffold4102	AUGUSTUS	transcript	2096	8038	0.01	+	.	g1.t1
scaffold4102	AUGUSTUS	tss	2096	2096	.	+	.	transcript_id "g1.t1"; gene_id "g1";
scaffold4102	AUGUSTUS	exon	2096	2730	.	+	.	transcript_id "g1.t1"; gene_id "g1";
scaffold4102	AUGUSTUS	start_codon	2306	2308	.	+	0	transcript_id "g1.t1"; gene_id "g1";
scaffold4102	AUGUSTUS	intron	2731	3296	0.63	+	.	transcript_id "g1.t1"; gene_id "g1";
scaffold4102	AUGUSTUS	intron	3415	4759	0.97	+	.	transcript_id "g1.t1"; gene_id "g1";
scaffold4102	AUGUSTUS	intron	5044	5928	0.02	+	.	transcript_id "g1.t1"; gene_id "g1";
scaffold4102	AUGUSTUS	intron	6028	6129	1	+	.	transcript_id "g1.t1"; gene_id "g1";
scaffold4102	AUGUSTUS	CDS	2306	2730	0.68	+	0	transcript_id "g1.t1"; gene_id "g1";
scaffold4102	AUGUSTUS	CDS	3297	3414	0.96	+	1	transcript_id "g1.t1"; gene_id "g1";
scaffold4102	AUGUSTUS	exon	3297	3414	.	+	.	transcript_id "g1.t1"; gene_id "g1";
scaffold4102	AUGUSTUS	CDS	4760	5043	0.04	+	0	transcript_id "g1.t1"; gene_id "g1";
scaffold4102	AUGUSTUS	exon	4760	5043	.	+	.	transcript_id "g1.t1"; gene_id "g1";
scaffold4102	AUGUSTUS	CDS	5929	6027	1	+	1	transcript_id "g1.t1"; gene_id "g1";
scaffold4102	AUGUSTUS	exon	5929	6027	.	+	.	transcript_id "g1.t1"; gene_id "g1";
scaffold4102	AUGUSTUS	CDS	6130	7846	1	+	1	transcript_id "g1.t1"; gene_id "g1";
scaffold4102	AUGUSTUS	exon	6130	8038	.	+	.	transcript_id "g1.t1"; gene_id "g1";
scaffold4102	AUGUSTUS	stop_codon	7844	7846	.	+	0	transcript_id "g1.t1"; gene_id "g1";
scaffold4102	AUGUSTUS	tts	8038	8038	.	+	.	transcript_id "g1.t1"; gene_id "g1";
scaffold4102	AUGUSTUS	protein_match	2651	2730	4.4	+	0	target "unknown_A[1..27]"; target_start 115; transcript_id "g1.t1"; gene_id "g1";
scaffold4102	AUGUSTUS	protein_match	3297	3408	4.83	+	1	target "unknown_A[27..64]"; target_start 115; transcript_id "g1.t1"; gene_id "g1";
scaffold4102	AUGUSTUS	protein_match	3409	3414	2.86	+	0	target "unknown_B[1..2]"; target_start 179; transcript_id "g1.t1"; gene_id "g1";
scaffold4102	AUGUSTUS	protein_match	4760	4822	5.45	+	0	target "unknown_B[3..23]"; target_start 179; transcript_id "g1.t1"; gene_id "g1";
scaffold4102	AUGUSTUS	protein_match	4835	4921	4.29	+	0	target "unknown_C[1..29]"; target_start 206; transcript_id "g1.t1"; gene_id "g1";
scaffold4102	AUGUSTUS	protein_match	4988	5043	8.58	+	0	target "unknown_E[1..19]"; target_start 257; transcript_id "g1.t1"; gene_id "g1";
scaffold4102	AUGUSTUS	protein_match	5929	6027	10.4	+	0	target "unknown_E[20..52]"; target_start 256; transcript_id "g1.t1"; gene_id "g1";
scaffold4102	AUGUSTUS	protein_match	6130	6142	9.95	+	1	target "unknown_E[52..56]"; target_start 257; transcript_id "g1.t1"; gene_id "g1";
scaffold4102	AUGUSTUS	protein_match	6245	6334	5.12	+	0	target "unknown_G[1..30]"; target_start 347; transcript_id "g1.t1"; gene_id "g1";
scaffold4102	AUGUSTUS	protein_match	6341	6490	7.42	+	0	target "unknown_H[1..50]"; target_start 379; transcript_id "g1.t1"; gene_id "g1";
scaffold4102	AUGUSTUS	protein_match	6533	6601	3.61	+	0	target "unknown_I[1..23]"; target_start 443; transcript_id "g1.t1"; gene_id "g1";
scaffold4102	AUGUSTUS	protein_match	6617	6709	4.54	+	0	target "unknown_J[1..31]"; target_start 471; transcript_id "g1.t1"; gene_id "g1";
scaffold4102	AUGUSTUS	protein_match	6863	6907	5.92	+	0	target "unknown_L[1..15]"; target_start 553; transcript_id "g1.t1"; gene_id "g1";
scaffold4102	AUGUSTUS	protein_match	6911	7042	8.27	+	0	target "unknown_M[1..44]"; target_start 569; transcript_id "g1.t1"; gene_id "g1";
scaffold4102	AUGUSTUS	protein_match	7061	7129	7.65	+	0	target "unknown_N[1..23]"; target_start 619; transcript_id "g1.t1"; gene_id "g1";
scaffold4102	AUGUSTUS	protein_match	7535	7828	8.67	+	0	target "unknown_Q[1..98]"; target_start 777; transcript_id "g1.t1"; gene_id "g1";
# coding sequence = [atggcttcgaggttcatctccctcctcggaactccatttcccacattcctcaatcacctacgacgcccctctttcctcc
# atcttcgtcgtttggcatgcggttctcgtcgcttcacaggctacagtcacccccacatatctcctctttcaccctctcaacaacaattccacgcccaa
# cccatcaataataacaccccactcgactcttcttcttcttcttcttcttcttcttcttcttcttcttttacctctcacccttggcctgaatggcgtag
# cttaattactcttcttactggtaatgaccagctacctcctgcagtggaggactctgactccttcgtcacatacgaggagttgtcccaagacttccttc
# gtgctgctaccctctgcttagattttgcacgggagcgcccaaatttcatagggttgctttcaaggagggatattgaggctgttgtatcaaatgggaca
# ccatttttgttcaaaggtgctctggaaacggcaagaagaatgagggcattcttgggtagtgacgggagcactgtgctggatcatggcaacgctaacac
# agttgatctcatgaaatacatattatgttacgcgagtaaaccctctgtttcttcagaaaaaaactccctctatagcagggaccttatagaatcatctt
# gccggagtcttttgcgtgagttggttgaagtgagctgcggagctccagcagtcaacctgcctcctgcagagcaatatgatttttcagatagatatgga
# caaacaccaaggcctattagacaaaatattgtaatgaagagaggcgactggatatgtcaaaagtgcaatttcatgaactttgcaagaaacaacaaatg
# ccttgaatgtgaggaacctagaccaaggagacagctgacaggcggggagtgggaatgccctcaatgctatttcttcaactatgggagaaatgttgtct
# gtctgagatgcgacttcggacgaccagctggggcttcacctagaactacccactccagtggggaggatgggtataatgggaactctgcgtattcaaat
# ggaattgatcttaagttggctgagaatgaggagaagacacagcggtggttttctaagatttctcagatgaagaatgcctctgatatggatagtgcagc
# agctgacgaagacttccctgaaataatgccaccgaggaaaggagaaaataagtttgttgttagcacaaggaaaacacccttggaaaggaggttggcca
# acactcagtacgaaaaaaactttggttacaatggtatcccagaaggcaacactttgactggtggtgcacatagtatccttgacacatcaatgaagcag
# aatatggaacaaaattctggaacaagtcataagggcgttgctgcagacaaaattagcgagtcagttattcaacatagtggaagaggttctaactatgt
# tccttttgtgccattaccaaaagacatgtttcagaaaaataatccatcttcagtgatggatgagaaagtaaaggaagaagttggtgtctctcacactc
# ctgaggtcagtcaccaaacatgttcagcaagtcttggcaatgactttgggaagtccatggagaagttccagtcaaatgatctactcagtgaggataaa
# gagagagaacaagctgagaagtcagaaagttggttcaagaaaatcgcggagctgcatgatgtcaaagacttatcgagttccatctccgatgatgactt
# cccagagattatgccaatgcgtaaaggagaaaatagatatgtagttagcaagaagaaagaccggtctttgacttctccaatgtacaaaagacaagtgg
# ccatggagcaagcaaacaacagtagctttgtcccatttgttcccttccctccaggctacttcgcgaaaagggacacacaacaggaagatatcacagat
# tcatcctctctgtctagggttggaacttcatctacattcagcaactcagatcacaagggatcacccatgaatcctctttccaaaacctatagtgagaa
# ggaagatgcagagaagacacatcaagagtcggatgatgctgggtttttgttcagagatactatcactgcacagactcctgttgatcaattcacgaatt
# caaggtttgcaagtccaagtttctctggggatcagggggtcccttgtgttggaaattcagttgaaacctctcttgctttagatgcttccaaaactaat
# agtaaagacagaagaaactccgtgaacgaggatgtatccttagccgagactttgggagtaggttcaaccaagctgcctagaaaccagaacgtcagaaa
# tggatggacaggaaagagtttggaggggtctgctgtgaaggaaacagacccgttagacatgtctgaagaagccaaagctgagaggtggttccagcgtg
# ttgctcagataaaagacatatctgaattgagtcagatcccagatgaagacttcccatctattatgccaatgcgcaagggagttaacagatttgtggtg
# agtaagcggaaaactcctcttgagagaaggttgacatctactcagtaccggagaaatcttcccgttgtgacttctgatcctatgaaaagggaaaggga
# caacaatgataaatga]
# protein sequence = [MASRFISLLGTPFPTFLNHLRRPSFLHLRRLACGSRRFTGYSHPHISPLSPSQQQFHAQPINNNTPLDSSSSSSSSSS
# SSSFTSHPWPEWRSLITLLTGNDQLPPAVEDSDSFVTYEELSQDFLRAATLCLDFARERPNFIGLLSRRDIEAVVSNGTPFLFKGALETARRMRAFLG
# SDGSTVLDHGNANTVDLMKYILCYASKPSVSSEKNSLYSRDLIESSCRSLLRELVEVSCGAPAVNLPPAEQYDFSDRYGQTPRPIRQNIVMKRGDWIC
# QKCNFMNFARNNKCLECEEPRPRRQLTGGEWECPQCYFFNYGRNVVCLRCDFGRPAGASPRTTHSSGEDGYNGNSAYSNGIDLKLAENEEKTQRWFSK
# ISQMKNASDMDSAAADEDFPEIMPPRKGENKFVVSTRKTPLERRLANTQYEKNFGYNGIPEGNTLTGGAHSILDTSMKQNMEQNSGTSHKGVAADKIS
# ESVIQHSGRGSNYVPFVPLPKDMFQKNNPSSVMDEKVKEEVGVSHTPEVSHQTCSASLGNDFGKSMEKFQSNDLLSEDKEREQAEKSESWFKKIAELH
# DVKDLSSSISDDDFPEIMPMRKGENRYVVSKKKDRSLTSPMYKRQVAMEQANNSSFVPFVPFPPGYFAKRDTQQEDITDSSSLSRVGTSSTFSNSDHK
# GSPMNPLSKTYSEKEDAEKTHQESDDAGFLFRDTITAQTPVDQFTNSRFASPSFSGDQGVPCVGNSVETSLALDASKTNSKDRRNSVNEDVSLAETLG
# VGSTKLPRNQNVRNGWTGKSLEGSAVKETDPLDMSEEAKAERWFQRVAQIKDISELSQIPDEDFPSIMPMRKGVNRFVVSKRKTPLERRLTSTQYRRN
# LPVVTSDPMKRERDNNDK]
# sequence of block unknown_A   115 [YEELSQDFLRAATLCLDFARERPNFIGLLSRRDIEAVVSNGTPFLFKGALETARRMRAFLGSDG] 179
# sequence of block unknown_B   179 [STVLDHGNANTVDLMKYILCYAS] 202
# sequence of block unknown_C   206 [SSEKNSLYSRDLIESSCRSLLRELVEVSC] 235
# sequence of block unknown_E   257 [PRPIRQNIVMKRGDWICQKCNFMNFARNNKCLECEEPRPRRQLTGGEWECPQCYFF] 313
# sequence of block unknown_G   347 [NSAYSNGIDLKLAENEEKTQRWFSKISQMK] 377
# sequence of block unknown_H   379 [SDMDSAAADEDFPEIMPPRKGENKFVVSTRKTPLERRLANTQYEKNFGYN] 429
# sequence of block unknown_I   443 [ILDTSMKQNMEQNSGTSHKGVAA] 466
# sequence of block unknown_J   471 [SVIQHSGRGSNYVPFVPLPKDMFQKNNPSSV] 502
# sequence of block unknown_L   553 [AEKSESWFKKIAELH] 568
# sequence of block unknown_M   569 [VKDLSSSISDDDFPEIMPMRKGENRYVVSKKKDRSLTSPMYKRQ] 613
# sequence of block unknown_N   619 [NNSSFVPFVPFPPGYFAKRDTQQ] 642
# sequence of block unknown_Q   777 [NGWTGKSLEGSAVKETDPLDMSEEAKAERWFQRVAQIKDISELSQIPDEDFPSIMPMRKGVNRFVVSKRKTPLERRLTSTQYRRNLPVVTSDPMKRER] 875
# end gene g1
###
# start gene g2
scaffold4102	AUGUSTUS	gene	23266	25231	0.01	+	.	g2
scaffold4102	AUGUSTUS	transcript	23266	25231	0.01	+	.	g2.t1
scaffold4102	AUGUSTUS	tss	23266	23266	.	+	.	transcript_id "g2.t1"; gene_id "g2";
scaffold4102	AUGUSTUS	exon	23266	23338	.	+	.	transcript_id "g2.t1"; gene_id "g2";
scaffold4102	AUGUSTUS	exon	23702	23768	.	+	.	transcript_id "g2.t1"; gene_id "g2";
scaffold4102	AUGUSTUS	start_codon	23712	23714	.	+	0	transcript_id "g2.t1"; gene_id "g2";
scaffold4102	AUGUSTUS	intron	23769	24729	0.87	+	.	transcript_id "g2.t1"; gene_id "g2";
scaffold4102	AUGUSTUS	CDS	23712	23768	0.8	+	0	transcript_id "g2.t1"; gene_id "g2";
scaffold4102	AUGUSTUS	CDS	24730	25002	0.36	+	0	transcript_id "g2.t1"; gene_id "g2";
scaffold4102	AUGUSTUS	exon	24730	25231	.	+	.	transcript_id "g2.t1"; gene_id "g2";
scaffold4102	AUGUSTUS	stop_codon	25000	25002	.	+	0	transcript_id "g2.t1"; gene_id "g2";
scaffold4102	AUGUSTUS	tts	25231	25231	.	+	.	transcript_id "g2.t1"; gene_id "g2";
# coding sequence = [atgctaatcctcaaggtcaagaagctcccaatgcaccagaagtataaccccctcaggtttaggaggaatgcaaatcctc
# aaggtcaagaagctcccaatgcaccagaagtacaaccctctcagggtgatgtcaccaatgcaaagtgtaggatgattagtggaagaagaatagagcgg
# gatgaggcaccacctttgagatgggctgtgttggaagatgatttcttggggcatttctttcctcaagatctaagcgaagcaaatgtaagagagtttct
# taatctgaagcaagattctatgagtgtgcaagagtatagcctcaagttgacttaa]
# protein sequence = [MLILKVKKLPMHQKYNPLRFRRNANPQGQEAPNAPEVQPSQGDVTNAKCRMISGRRIERDEAPPLRWAVLEDDFLGHF
# FPQDLSEANVREFLNLKQDSMSVQEYSLKLT]
# end gene g2
###
# command line:
# augustus --codingseq=1 --proteinprofile=/home/pgsb/tetiana.nosenko/lineages/embryophyta_odb9/prfl/EOG093602CL.prfl --predictionStart=0 --predictionEnd=26102 --species=arabidopsis ./tmp/scaffold4102Schil_BUSCO_geno_206160443_.temp
```
