## Supplementary material for "The *de novo* reference genome and transcriptome assemblies of the wild tomato species *Solanum chilense*": EOG093602E8.out.1

```
# Please cite: Mario Stanke, Mark Diekhans, Robert Baertsch, David Haussler (2008),
# Using native and syntenically mapped cDNA alignments to improve de novo gene finding
# Bioinformatics 24: 637-644, doi 10.1093/bioinformatics/btn013
# No extrinsic information on sequences given.
# Using protein profile unknown
# --[27..86]--> unknown_A (19) <--[0..1]--> unknown_B (14) <--[0..1]--> unknown_C (58) <--[0..1]--> unknown_D (23) <--[0..55]--> unknown_E (37) <--[0..3]--> unknown_F (124) <--[0..4]--> unknown_G (165) <--[0..39]--> unknown_H (22) <--[15..27]--> unknown_J (40) <--[0..17]--> unknown_K (80) <--[0..2]--> unknown_L (78) <--[0..1]--> unknown_M (26) <--[0..111]--
# arabidopsis version. Using default transition matrix.
# We have hints for 0 sequences and for 0 of the sequences in the input set.
#
# ----- prediction on sequence number 1 (length = 51904, name = scaffold2036) -----
#
# Constraints/Hints:
# (none)
# Predicted genes for sequence number 1 on both strands
# start gene g1
scaffold2036	AUGUSTUS	gene	55433	63454	0.01	+	.	g1
scaffold2036	AUGUSTUS	transcript	55433	63454	0.01	+	.	g1.t1
scaffold2036	AUGUSTUS	tss	55433	55433	.	+	.	transcript_id "g1.t1"; gene_id "g1";
scaffold2036	AUGUSTUS	exon	55433	55737	.	+	.	transcript_id "g1.t1"; gene_id "g1";
scaffold2036	AUGUSTUS	start_codon	55608	55610	.	+	0	transcript_id "g1.t1"; gene_id "g1";
scaffold2036	AUGUSTUS	intron	55738	56188	0.9	+	.	transcript_id "g1.t1"; gene_id "g1";
scaffold2036	AUGUSTUS	intron	56356	56459	1	+	.	transcript_id "g1.t1"; gene_id "g1";
scaffold2036	AUGUSTUS	intron	56652	56988	0.95	+	.	transcript_id "g1.t1"; gene_id "g1";
scaffold2036	AUGUSTUS	intron	57155	58481	0.96	+	.	transcript_id "g1.t1"; gene_id "g1";
scaffold2036	AUGUSTUS	intron	58669	59154	0.64	+	.	transcript_id "g1.t1"; gene_id "g1";
scaffold2036	AUGUSTUS	intron	59249	60229	0.33	+	.	transcript_id "g1.t1"; gene_id "g1";
scaffold2036	AUGUSTUS	intron	60349	60693	0.35	+	.	transcript_id "g1.t1"; gene_id "g1";
scaffold2036	AUGUSTUS	intron	60740	60823	0.96	+	.	transcript_id "g1.t1"; gene_id "g1";
scaffold2036	AUGUSTUS	intron	60982	61206	0.84	+	.	transcript_id "g1.t1"; gene_id "g1";
scaffold2036	AUGUSTUS	intron	61271	61452	0.83	+	.	transcript_id "g1.t1"; gene_id "g1";
scaffold2036	AUGUSTUS	intron	61608	62211	0.33	+	.	transcript_id "g1.t1"; gene_id "g1";
scaffold2036	AUGUSTUS	intron	62310	62600	0.15	+	.	transcript_id "g1.t1"; gene_id "g1";
scaffold2036	AUGUSTUS	intron	62679	63202	0.16	+	.	transcript_id "g1.t1"; gene_id "g1";
scaffold2036	AUGUSTUS	CDS	55608	55737	0.94	+	0	transcript_id "g1.t1"; gene_id "g1";
scaffold2036	AUGUSTUS	CDS	56189	56355	0.9	+	2	transcript_id "g1.t1"; gene_id "g1";
scaffold2036	AUGUSTUS	exon	56189	56355	.	+	.	transcript_id "g1.t1"; gene_id "g1";
scaffold2036	AUGUSTUS	CDS	56460	56651	0.95	+	0	transcript_id "g1.t1"; gene_id "g1";
scaffold2036	AUGUSTUS	exon	56460	56651	.	+	.	transcript_id "g1.t1"; gene_id "g1";
scaffold2036	AUGUSTUS	CDS	56989	57154	1	+	0	transcript_id "g1.t1"; gene_id "g1";
scaffold2036	AUGUSTUS	exon	56989	57154	.	+	.	transcript_id "g1.t1"; gene_id "g1";
scaffold2036	AUGUSTUS	CDS	58482	58668	0.94	+	2	transcript_id "g1.t1"; gene_id "g1";
scaffold2036	AUGUSTUS	exon	58482	58668	.	+	.	transcript_id "g1.t1"; gene_id "g1";
scaffold2036	AUGUSTUS	CDS	59155	59248	0.35	+	1	transcript_id "g1.t1"; gene_id "g1";
scaffold2036	AUGUSTUS	exon	59155	59248	.	+	.	transcript_id "g1.t1"; gene_id "g1";
scaffold2036	AUGUSTUS	CDS	60230	60348	0.38	+	0	transcript_id "g1.t1"; gene_id "g1";
scaffold2036	AUGUSTUS	exon	60230	60348	.	+	.	transcript_id "g1.t1"; gene_id "g1";
scaffold2036	AUGUSTUS	CDS	60694	60739	0.83	+	1	transcript_id "g1.t1"; gene_id "g1";
scaffold2036	AUGUSTUS	exon	60694	60739	.	+	.	transcript_id "g1.t1"; gene_id "g1";
scaffold2036	AUGUSTUS	CDS	60824	60981	0.84	+	0	transcript_id "g1.t1"; gene_id "g1";
scaffold2036	AUGUSTUS	exon	60824	60981	.	+	.	transcript_id "g1.t1"; gene_id "g1";
scaffold2036	AUGUSTUS	CDS	61207	61270	0.83	+	1	transcript_id "g1.t1"; gene_id "g1";
scaffold2036	AUGUSTUS	exon	61207	61270	.	+	.	transcript_id "g1.t1"; gene_id "g1";
scaffold2036	AUGUSTUS	CDS	61453	61607	0.91	+	0	transcript_id "g1.t1"; gene_id "g1";
scaffold2036	AUGUSTUS	exon	61453	61607	.	+	.	transcript_id "g1.t1"; gene_id "g1";
scaffold2036	AUGUSTUS	CDS	62212	62309	0.3	+	1	transcript_id "g1.t1"; gene_id "g1";
scaffold2036	AUGUSTUS	exon	62212	62309	.	+	.	transcript_id "g1.t1"; gene_id "g1";
scaffold2036	AUGUSTUS	CDS	62601	62678	0.09	+	2	transcript_id "g1.t1"; gene_id "g1";
scaffold2036	AUGUSTUS	exon	62601	62678	.	+	.	transcript_id "g1.t1"; gene_id "g1";
scaffold2036	AUGUSTUS	CDS	63203	63270	0.18	+	2	transcript_id "g1.t1"; gene_id "g1";
scaffold2036	AUGUSTUS	exon	63203	63454	.	+	.	transcript_id "g1.t1"; gene_id "g1";
scaffold2036	AUGUSTUS	stop_codon	63268	63270	.	+	0	transcript_id "g1.t1"; gene_id "g1";
scaffold2036	AUGUSTUS	tts	63454	63454	.	+	.	transcript_id "g1.t1"; gene_id "g1";
# coding sequence = [atggaaagtaagaacattggagaaggaaaggtagtatgtgtaacaggggcatctggttacatagcttcatggctggtca
# agttgttgctacatcgtggatatactgtcaacgccactgttcgcaatctcaaggatacaagtaaagtggatcacttgctaggccttgatggagcgaat
# gagaggctgcatctattcgaagcagagttacttgaagagcaatcgtttgatcctgctgttgatggttgtgaaggtgtctttcatacagcttcacctgt
# ttttctcacagggaaatctaaggaggaacttgtggatcctgctgtgaaaggaacgttaaatgtccttcgttcatgtgccaaatcaccatctgtcagaa
# gagttgtgataacttcttctactgcttctgttatatgcaataaaaatatgtcaacccctggtgctgtggctgatgagacttggtattcagatcctgaa
# ttctgcgaggaaagaaaggactggtatcaactctccaaaacgctggctgagcaggctgcttggaaatttgcaaaagagaatgggattgacttggtaac
# gctccatccaggtttagtcattggtccacttctgcagcctacgctcaatttctcttgtgaggctatagtggacgtcataaaagaaggaaaagaggcat
# ggtctggtggaatatatagatttgttgatgttagggatgttgctaatgcacatattctagcctttgaggttctttcagcaaatggaagatattgttta
# gttggggcaaacggatactcttctttggttttgaagattgttcaaaagctttacccttccatcactctccctaagaatttcaaagatggattgcctct
# tatcccacacttccaagtatcgagtgaaaaagcaaaaagtttaggagtcaaattcacatgtcttgagttgagccaatggaaagcaagaatagtggaga
# agggaagacaatgtgtaacaggggcatctggtttcatagcttcatggatggtcaagttattgctacaccgtcaacgccactgttcgcaatctcagtgt
# ctttcatacagcatcacctcttcttttactgctaaatccaaggaggagcttgtggagcctgctgtagaaggaaccctaaatgtccttcgatcatgtgc
# caaatcgccatctgtgagaagaggtgtgataacttcttctacagcttctatgatatgtaatcaaaatcgttatattcctggcgctgtagctgatgaga
# cttgggtaaagctgtgtacaacagaccctttgtggtctggccctttccggagctcgcgcattgttggacaatggtacaatctgtccaagaccctggct
# gaagaagctgcttgggaatttgcaaaacagaatgggattgatttgattacccttcatccagttgtagtcattggtccatttctgcagcctaccctccg
# aggctgtgctcaacttcataagacaaggtccttagttccagtcgaatcgcgagcaaagctcgacactgctagatccattatttccattatagagccaa
# tcacactgcgctctatctttacggccgcatttaaggttccttcagcaaatggaagatactgtttagtcggggcaaacgtatactcttcttccatcact
# atccgtgctttgaagaaaacggattgccacttaccgcagccttccaaatgtctggggaacgagcaaaaactatag]
# protein sequence = [MESKNIGEGKVVCVTGASGYIASWLVKLLLHRGYTVNATVRNLKDTSKVDHLLGLDGANERLHLFEAELLEEQSFDPA
# VDGCEGVFHTASPVFLTGKSKEELVDPAVKGTLNVLRSCAKSPSVRRVVITSSTASVICNKNMSTPGAVADETWYSDPEFCEERKDWYQLSKTLAEQA
# AWKFAKENGIDLVTLHPGLVIGPLLQPTLNFSCEAIVDVIKEGKEAWSGGIYRFVDVRDVANAHILAFEVLSANGRYCLVGANGYSSLVLKIVQKLYP
# SITLPKNFKDGLPLIPHFQVSSEKAKSLGVKFTCLELSQWKARIVEKGRQCVTGASGFIASWMVKLLLHRQRHCSQSQCLSYSITSSFTAKSKEELVE
# PAVEGTLNVLRSCAKSPSVRRGVITSSTASMICNQNRYIPGAVADETWVKLCTTDPLWSGPFRSSRIVGQWYNLSKTLAEEAAWEFAKQNGIDLITLH
# PVVVIGPFLQPTLRGCAQLHKTRSLVPVESRAKLDTARSIISIIEPITLRSIFTAAFKVPSANGRYCLVGANVYSSSITIRALKKTDCHLPQPSKCLG
# NEQKL]
# end gene g1
###
# start gene g2
scaffold2036	AUGUSTUS	gene	64178	67268	0.09	-	.	g2
scaffold2036	AUGUSTUS	transcript	64178	67268	0.09	-	.	g2.t1
scaffold2036	AUGUSTUS	tts	64178	64178	.	-	.	transcript_id "g2.t1"; gene_id "g2";
scaffold2036	AUGUSTUS	exon	64178	64511	.	-	.	transcript_id "g2.t1"; gene_id "g2";
scaffold2036	AUGUSTUS	exon	66985	67268	.	-	.	transcript_id "g2.t1"; gene_id "g2";
scaffold2036	AUGUSTUS	stop_codon	66997	66999	.	-	0	transcript_id "g2.t1"; gene_id "g2";
scaffold2036	AUGUSTUS	CDS	66997	67218	1	-	0	transcript_id "g2.t1"; gene_id "g2";
scaffold2036	AUGUSTUS	start_codon	67216	67218	.	-	0	transcript_id "g2.t1"; gene_id "g2";
scaffold2036	AUGUSTUS	tss	67268	67268	.	-	.	transcript_id "g2.t1"; gene_id "g2";
# coding sequence = [atgatcgaggtagtgttgaacgatcgattggggaagaaagtgaaggtgaagtgcaacgaagatgatacgattggtgatt
# tgaagaagttggttgctgcacagactggtacacgcgccgataagatacgtattcagaagtggtataatgtgtacaaagatcatattaccctcaaggac
# tacgaaattcatgatggaatgggccttgaactctactataactag]
# protein sequence = [MIEVVLNDRLGKKVKVKCNEDDTIGDLKKLVAAQTGTRADKIRIQKWYNVYKDHITLKDYEIHDGMGLELYYN]
# end gene g2
###
# start gene g3
scaffold2036	AUGUSTUS	gene	68323	86852	0.01	+	.	g3
scaffold2036	AUGUSTUS	transcript	68323	86852	0.01	+	.	g3.t1
scaffold2036	AUGUSTUS	tss	68323	68323	.	+	.	transcript_id "g3.t1"; gene_id "g3";
scaffold2036	AUGUSTUS	exon	68323	68352	.	+	.	transcript_id "g3.t1"; gene_id "g3";
scaffold2036	AUGUSTUS	exon	69431	69794	.	+	.	transcript_id "g3.t1"; gene_id "g3";
scaffold2036	AUGUSTUS	start_codon	69588	69590	.	+	0	transcript_id "g3.t1"; gene_id "g3";
scaffold2036	AUGUSTUS	intron	69795	70516	0.06	+	.	transcript_id "g3.t1"; gene_id "g3";
scaffold2036	AUGUSTUS	intron	70591	71113	0.11	+	.	transcript_id "g3.t1"; gene_id "g3";
scaffold2036	AUGUSTUS	intron	71326	72021	0.99	+	.	transcript_id "g3.t1"; gene_id "g3";
scaffold2036	AUGUSTUS	intron	72115	72348	0.75	+	.	transcript_id "g3.t1"; gene_id "g3";
scaffold2036	AUGUSTUS	intron	72471	73124	0.21	+	.	transcript_id "g3.t1"; gene_id "g3";
scaffold2036	AUGUSTUS	intron	73211	73960	0.21	+	.	transcript_id "g3.t1"; gene_id "g3";
scaffold2036	AUGUSTUS	intron	74056	74258	0.67	+	.	transcript_id "g3.t1"; gene_id "g3";
scaffold2036	AUGUSTUS	intron	74341	75424	0.23	+	.	transcript_id "g3.t1"; gene_id "g3";
scaffold2036	AUGUSTUS	intron	75532	77470	0.09	+	.	transcript_id "g3.t1"; gene_id "g3";
scaffold2036	AUGUSTUS	intron	77502	78216	0.1	+	.	transcript_id "g3.t1"; gene_id "g3";
scaffold2036	AUGUSTUS	intron	78335	79250	0.01	+	.	transcript_id "g3.t1"; gene_id "g3";
scaffold2036	AUGUSTUS	intron	79302	80962	0.03	+	.	transcript_id "g3.t1"; gene_id "g3";
scaffold2036	AUGUSTUS	intron	81073	81198	0.99	+	.	transcript_id "g3.t1"; gene_id "g3";
scaffold2036	AUGUSTUS	intron	81302	81489	1	+	.	transcript_id "g3.t1"; gene_id "g3";
scaffold2036	AUGUSTUS	intron	81589	82522	0.86	+	.	transcript_id "g3.t1"; gene_id "g3";
scaffold2036	AUGUSTUS	intron	82634	83185	0.97	+	.	transcript_id "g3.t1"; gene_id "g3";
scaffold2036	AUGUSTUS	intron	83449	85144	0.9	+	.	transcript_id "g3.t1"; gene_id "g3";
scaffold2036	AUGUSTUS	intron	85383	86058	0.92	+	.	transcript_id "g3.t1"; gene_id "g3";
scaffold2036	AUGUSTUS	intron	86138	86234	0.99	+	.	transcript_id "g3.t1"; gene_id "g3";
scaffold2036	AUGUSTUS	CDS	69588	69794	0.78	+	0	transcript_id "g3.t1"; gene_id "g3";
scaffold2036	AUGUSTUS	CDS	70517	70590	0.11	+	0	transcript_id "g3.t1"; gene_id "g3";
scaffold2036	AUGUSTUS	exon	70517	70590	.	+	.	transcript_id "g3.t1"; gene_id "g3";
scaffold2036	AUGUSTUS	CDS	71114	71325	0.68	+	1	transcript_id "g3.t1"; gene_id "g3";
scaffold2036	AUGUSTUS	exon	71114	71325	.	+	.	transcript_id "g3.t1"; gene_id "g3";
scaffold2036	AUGUSTUS	CDS	72022	72114	0.76	+	2	transcript_id "g3.t1"; gene_id "g3";
scaffold2036	AUGUSTUS	exon	72022	72114	.	+	.	transcript_id "g3.t1"; gene_id "g3";
scaffold2036	AUGUSTUS	CDS	72349	72470	0.73	+	2	transcript_id "g3.t1"; gene_id "g3";
scaffold2036	AUGUSTUS	exon	72349	72470	.	+	.	transcript_id "g3.t1"; gene_id "g3";
scaffold2036	AUGUSTUS	CDS	73125	73210	0.85	+	0	transcript_id "g3.t1"; gene_id "g3";
scaffold2036	AUGUSTUS	exon	73125	73210	.	+	.	transcript_id "g3.t1"; gene_id "g3";
scaffold2036	AUGUSTUS	CDS	73961	74055	0.79	+	1	transcript_id "g3.t1"; gene_id "g3";
scaffold2036	AUGUSTUS	exon	73961	74055	.	+	.	transcript_id "g3.t1"; gene_id "g3";
scaffold2036	AUGUSTUS	CDS	74259	74340	0.52	+	2	transcript_id "g3.t1"; gene_id "g3";
scaffold2036	AUGUSTUS	exon	74259	74340	.	+	.	transcript_id "g3.t1"; gene_id "g3";
scaffold2036	AUGUSTUS	CDS	75425	75531	0.2	+	1	transcript_id "g3.t1"; gene_id "g3";
scaffold2036	AUGUSTUS	exon	75425	75531	.	+	.	transcript_id "g3.t1"; gene_id "g3";
scaffold2036	AUGUSTUS	CDS	77471	77501	0.07	+	2	transcript_id "g3.t1"; gene_id "g3";
scaffold2036	AUGUSTUS	exon	77471	77501	.	+	.	transcript_id "g3.t1"; gene_id "g3";
scaffold2036	AUGUSTUS	CDS	78217	78334	0.03	+	1	transcript_id "g3.t1"; gene_id "g3";
scaffold2036	AUGUSTUS	exon	78217	78334	.	+	.	transcript_id "g3.t1"; gene_id "g3";
scaffold2036	AUGUSTUS	CDS	79251	79301	0.03	+	0	transcript_id "g3.t1"; gene_id "g3";
scaffold2036	AUGUSTUS	exon	79251	79301	.	+	.	transcript_id "g3.t1"; gene_id "g3";
scaffold2036	AUGUSTUS	CDS	80963	81072	0.51	+	0	transcript_id "g3.t1"; gene_id "g3";
scaffold2036	AUGUSTUS	exon	80963	81072	.	+	.	transcript_id "g3.t1"; gene_id "g3";
scaffold2036	AUGUSTUS	CDS	81199	81301	0.99	+	1	transcript_id "g3.t1"; gene_id "g3";
scaffold2036	AUGUSTUS	exon	81199	81301	.	+	.	transcript_id "g3.t1"; gene_id "g3";
scaffold2036	AUGUSTUS	CDS	81490	81588	0.92	+	0	transcript_id "g3.t1"; gene_id "g3";
scaffold2036	AUGUSTUS	exon	81490	81588	.	+	.	transcript_id "g3.t1"; gene_id "g3";
scaffold2036	AUGUSTUS	CDS	82523	82633	0.89	+	0	transcript_id "g3.t1"; gene_id "g3";
scaffold2036	AUGUSTUS	exon	82523	82633	.	+	.	transcript_id "g3.t1"; gene_id "g3";
scaffold2036	AUGUSTUS	CDS	83186	83448	0.99	+	0	transcript_id "g3.t1"; gene_id "g3";
scaffold2036	AUGUSTUS	exon	83186	83448	.	+	.	transcript_id "g3.t1"; gene_id "g3";
scaffold2036	AUGUSTUS	CDS	85145	85382	0.88	+	1	transcript_id "g3.t1"; gene_id "g3";
scaffold2036	AUGUSTUS	exon	85145	85382	.	+	.	transcript_id "g3.t1"; gene_id "g3";
scaffold2036	AUGUSTUS	CDS	86059	86137	0.99	+	0	transcript_id "g3.t1"; gene_id "g3";
scaffold2036	AUGUSTUS	exon	86059	86137	.	+	.	transcript_id "g3.t1"; gene_id "g3";
scaffold2036	AUGUSTUS	CDS	86235	86470	0.98	+	2	transcript_id "g3.t1"; gene_id "g3";
scaffold2036	AUGUSTUS	exon	86235	86852	.	+	.	transcript_id "g3.t1"; gene_id "g3";
scaffold2036	AUGUSTUS	stop_codon	86468	86470	.	+	0	transcript_id "g3.t1"; gene_id "g3";
scaffold2036	AUGUSTUS	tts	86852	86852	.	+	.	transcript_id "g3.t1"; gene_id "g3";
scaffold2036	AUGUSTUS	protein_match	69741	69794	3.94	+	0	target "unknown_A[1..18]"; target_start 51; transcript_id "g3.t1"; gene_id "g3";
scaffold2036	AUGUSTUS	protein_match	70517	70519	4.17	+	0	target "unknown_A[19..19]"; target_start 51; transcript_id "g3.t1"; gene_id "g3";
scaffold2036	AUGUSTUS	protein_match	70520	70561	6.9	+	0	target "unknown_B[1..14]"; target_start 70; transcript_id "g3.t1"; gene_id "g3";
scaffold2036	AUGUSTUS	protein_match	70562	70590	4.43	+	0	target "unknown_C[1..10]"; target_start 84; transcript_id "g3.t1"; gene_id "g3";
scaffold2036	AUGUSTUS	protein_match	71114	71258	8.87	+	1	target "unknown_C[10..58]"; target_start 84; transcript_id "g3.t1"; gene_id "g3";
scaffold2036	AUGUSTUS	protein_match	71259	71325	8.7	+	0	target "unknown_D[1..23]"; target_start 142; transcript_id "g3.t1"; gene_id "g3";
scaffold2036	AUGUSTUS	protein_match	72022	72023	1	+	2	target "unknown_D[23..23]"; target_start 142; transcript_id "g3.t1"; gene_id "g3";
scaffold2036	AUGUSTUS	protein_match	72351	72461	12.7	+	0	target "unknown_E[1..37]"; target_start 196; transcript_id "g3.t1"; gene_id "g3";
scaffold2036	AUGUSTUS	protein_match	73125	73210	7.93	+	0	target "unknown_F[1..29]"; target_start 236; transcript_id "g3.t1"; gene_id "g3";
scaffold2036	AUGUSTUS	protein_match	73961	74055	8.62	+	0	target "unknown_F[30..61]"; target_start 235; transcript_id "g3.t1"; gene_id "g3";
scaffold2036	AUGUSTUS	protein_match	74259	74340	8.73	+	1	target "unknown_F[61..88]"; target_start 235; transcript_id "g3.t1"; gene_id "g3";
scaffold2036	AUGUSTUS	protein_match	75425	75531	7.55	+	0	target "unknown_F[89..124]"; target_start 235; transcript_id "g3.t1"; gene_id "g3";
scaffold2036	AUGUSTUS	protein_match	77471	77472	1	+	2	target "unknown_F[124..124]"; target_start 236; transcript_id "g3.t1"; gene_id "g3";
scaffold2036	AUGUSTUS	protein_match	77485	77501	9.91	+	0	target "unknown_G[1..6]"; target_start 364; transcript_id "g3.t1"; gene_id "g3";
scaffold2036	AUGUSTUS	protein_match	78217	78334	8.1	+	0	target "unknown_G[7..46]"; target_start 363; transcript_id "g3.t1"; gene_id "g3";
scaffold2036	AUGUSTUS	protein_match	79251	79301	9.76	+	2	target "unknown_G[46..63]"; target_start 363; transcript_id "g3.t1"; gene_id "g3";
scaffold2036	AUGUSTUS	protein_match	80963	81072	9.63	+	2	target "unknown_G[63..99]"; target_start 363; transcript_id "g3.t1"; gene_id "g3";
scaffold2036	AUGUSTUS	protein_match	81199	81301	9.88	+	0	target "unknown_G[100..134]"; target_start 363; transcript_id "g3.t1"; gene_id "g3";
scaffold2036	AUGUSTUS	protein_match	81490	81585	8.27	+	0	target "unknown_G[134..165]"; target_start 364; transcript_id "g3.t1"; gene_id "g3";
scaffold2036	AUGUSTUS	protein_match	82631	82633	7.33	+	0	target "unknown_H[1..1]"; target_start 566; transcript_id "g3.t1"; gene_id "g3";
scaffold2036	AUGUSTUS	protein_match	83186	83248	6.41	+	0	target "unknown_H[2..22]"; target_start 566; transcript_id "g3.t1"; gene_id "g3";
scaffold2036	AUGUSTUS	protein_match	83327	83446	6.19	+	0	target "unknown_J[1..40]"; target_start 614; transcript_id "g3.t1"; gene_id "g3";
scaffold2036	AUGUSTUS	protein_match	83447	83448	1	+	0	target "unknown_K[1..1]"; target_start 654; transcript_id "g3.t1"; gene_id "g3";
scaffold2036	AUGUSTUS	protein_match	85145	85382	6.32	+	1	target "unknown_K[1..80]"; target_start 654; transcript_id "g3.t1"; gene_id "g3";
scaffold2036	AUGUSTUS	protein_match	86059	86137	10.5	+	0	target "unknown_L[1..27]"; target_start 734; transcript_id "g3.t1"; gene_id "g3";
scaffold2036	AUGUSTUS	protein_match	86235	86389	6.89	+	2	target "unknown_L[27..78]"; target_start 734; transcript_id "g3.t1"; gene_id "g3";
scaffold2036	AUGUSTUS	protein_match	86390	86467	6.45	+	0	target "unknown_M[1..26]"; target_start 812; transcript_id "g3.t1"; gene_id "g3";
# coding sequence = [atgataaatttgaagtcttgggtttttcttgcaattctttctgtgttcctatgtacaacattgggatcagatgcagtag
# agtctgtactaaggcgtttggatagcaaacgggcgcaatctgtagtgcaagaatctgcagctaagggtgttttgcagaggttacttccggcccatttg
# caaagttttgaatttaaggttatctccaaggatctttgtggtggaagaagctgctttcgtataacaaattacaagagctcacacagaaactcacctga
# aattttaattcaaggaactacagctgttgaaattgcatcgggtctacactggtatttaaagtacaagtgtggagctcatatttcatgggacaagacag
# ggggtgttcagttagcttcagttcccaagccaggtgcactgcctcttgtagaagcgaaaggagtgacgatccaacggccagtaccatggaactactat
# caaaatgttgtcacatccagctgacgccgtgtcaatgaagaaagcaaagcatttataatgcgtgatggagatgtagatacctcgcgatttcagccatt
# ttttgtgaactattccaattcatatgtttggtgggattggcaaagatgggagaaagagattgattggatggcacttcaaggaatcaacttacctctag
# cgtttacgggacaagaagctatctggcaaaaagttttcttggattataatattactacccaagagttaaataatttcttcggtggacctgccttcctg
# gcttgggctcgcatgggaaacctacacgcatggggtgggcctttatctcaaaactggttaaatattcagttagcattgcagaaacggatattatctcg
# gatgcaggagttaggcatgaccccagttcttccgtcattctctggaaatgttccagctgcattgaaaaagatattcccgtctgcaaatattacgaggc
# ttggggactggaacactgttagtggtgactctcgatggtgttgtacttttctcctatctccttccgatcccttatttatcgaaattggagaggcattt
# atccagaaacagattaaggaatacggacacatcactgatatctacaactgtgatactttcaatgagaacactccacctactgatgatccaacatatat
# ttcatctctcggatctgctgtgttcaaagcaatgtcaaaagcaaatagcaatgcagtgtggttgatgcaaggttggttattttattctgactccaaat
# actggaagccaccacagatggaggcacttctacattctgttccacgtgggaagatgatagttcttgatctatttgctgatgttaaaccaatatggaaa
# tcatcctctcaattctacggcactccttatatctggtgtatgctgcacaactttggaggcaacattgaaatgtatggagtgttagatgcagtggcttc
# tggtcctattgatgcccgcacaagtgagaactcaacaatggttggtgttggaatgtgcatggaaggaatagaacacaatccagttgtctatgagctga
# tgcccgaaatggcatttagagggggtaattttcaacttcagggatggttgaaatcctattctcgtagacgttatggtaaagtgaatgatcaaattgaa
# gctgcttgggagatcctttatcatacaatctacaactgtactgatggaatagcttttcacaacacggactacattgtgaaattccctgactgggatcc
# ctcagggaagacagaaactggtatctcggggactgatatgtccaatcagaacgggatgcaacaacttgcaggattccagtggaatagacggttccttt
# tctctgaaagaagctccagtctaccaaagcctcacctatggtattctactgaggatgtcatcaaggcattaaagctattccttgatgcaggaaaagaa
# ctttcgggaagcctcacgtatagatatgatttggtggatttaaccagacaatcactttccaagcttgcaaaccaggtttacttggatgcaatatctgc
# tttccaccatgaggatgttaaagcattgagtctgaatagtcagaaattccttcaacttatcaaggacattgacaagcttctagcagctgatgataatt
# ttctacttggaacgtggctggagagtgccaaaaacttggctatgaattctgatgaaatgaagcagtatgagtggaatgcaaggacacaaataacaatg
# tggtatgacaacgggaagtacaatcagagtaaacttcatgattatgcaaacaagttttggagtggcttattagaagcatactatcttccacgagcatc
# gatgtatttcaagctcctgtcgagaagcttggaagaaaaagtggacttcaatttgttggaatggagaaaggagtggatagcatattcaaataagtggc
# aagaaagtaaagagctttaccctgtgaaggctaaaggagacgcccttgctattgctaccgttctatatgaaaaatatttcagttga]
# protein sequence = [MINLKSWVFLAILSVFLCTTLGSDAVESVLRRLDSKRAQSVVQESAAKGVLQRLLPAHLQSFEFKVISKDLCGGRSCF
# RITNYKSSHRNSPEILIQGTTAVEIASGLHWYLKYKCGAHISWDKTGGVQLASVPKPGALPLVEAKGVTIQRPVPWNYYQNVVTSSXRRVNEESKAFI
# MRDGDVDTSRFQPFFVNYSNSYVWWDWQRWEKEIDWMALQGINLPLAFTGQEAIWQKVFLDYNITTQELNNFFGGPAFLAWARMGNLHAWGGPLSQNW
# LNIQLALQKRILSRMQELGMTPVLPSFSGNVPAALKKIFPSANITRLGDWNTVSGDSRWCCTFLLSPSDPLFIEIGEAFIQKQIKEYGHITDIYNCDT
# FNENTPPTDDPTYISSLGSAVFKAMSKANSNAVWLMQGWLFYSDSKYWKPPQMEALLHSVPRGKMIVLDLFADVKPIWKSSSQFYGTPYIWCMLHNFG
# GNIEMYGVLDAVASGPIDARTSENSTMVGVGMCMEGIEHNPVVYELMPEMAFRGGNFQLQGWLKSYSRRRYGKVNDQIEAAWEILYHTIYNCTDGIAF
# HNTDYIVKFPDWDPSGKTETGISGTDMSNQNGMQQLAGFQWNRRFLFSERSSSLPKPHLWYSTEDVIKALKLFLDAGKELSGSLTYRYDLVDLTRQSL
# SKLANQVYLDAISAFHHEDVKALSLNSQKFLQLIKDIDKLLAADDNFLLGTWLESAKNLAMNSDEMKQYEWNARTQITMWYDNGKYNQSKLHDYANKF
# WSGLLEAYYLPRASMYFKLLSRSLEEKVDFNLLEWRKEWIAYSNKWQESKELYPVKAKGDALAIATVLYEKYFS]
# sequence of block unknown_A    51 [QRLLPAHLQSFEFKVISKD] 70
# sequence of block unknown_B    70 [LCGGRSCFRITNYK] 84
# sequence of block unknown_C    84 [SSHRNSPEILIQGTTAVEIASGLHWYLKYKCGAHISWDKTGGVQLASVPKPGALPLVE] 142
# sequence of block unknown_D   142 [AKGVTIQRPVPWNYYQNVVTSS] 164
# sequence of block unknown_E   196 [SYVWWDWQRWEKEIDWMALQGINLPLAFTGQEAIWQK] 233
# sequence of block unknown_F   236 [DYNITTQELNNFFGGPAFLAWARMGNLHAWGGPLSQNWLNIQLALQKRILSRMQELGMTPVLPSFSGNVPAALKKIFPSANITRLGDWNTVSGDSRWCCTFLLSPSDPLFIEIGEAFIQKQIKE] 360
# sequence of block unknown_G   364 [TDIYNCDTFNENTPPTDDPTYISSLGSAVFKAMSKANSNAVWLMQGWLFYSDSKYWKPPQMEALLHSVPRGKMIVLDLFADVKPIWKSSSQFYGTPYIWCMLHNFGGNIEMYGVLDAVASGPIDARTSENSTMVGVGMCMEGIEHNPVVYELMPEMAFRGGNFQL] 529
# sequence of block unknown_H   566 [AFHNTDYIVKFPDWDPSGKTET] 588
# sequence of block unknown_J   614 [FSERSSSLPKPHLWYSTEDVIKALKLFLDAGKELSGSLTY] 654
# sequence of block unknown_K   654 [RYDLVDLTRQSLSKLANQVYLDAISAFHHEDVKALSLNSQKFLQLIKDIDKLLAADDNFLLGTWLESAKNLAMNSDEMKQ] 734
# sequence of block unknown_L   734 [YEWNARTQITMWYDNGKYNQSKLHDYANKFWSGLLEAYYLPRASMYFKLLSRSLEEKVDFNLLEWRKEWIAYSNKWQE] 812
# sequence of block unknown_M   812 [SKELYPVKAKGDALAIATVLYEKYFS] 838
# end gene g3
###
# start gene g4
scaffold2036	AUGUSTUS	gene	86866	92038	0.02	-	.	g4
scaffold2036	AUGUSTUS	transcript	86866	92038	0.02	-	.	g4.t1
scaffold2036	AUGUSTUS	tts	86866	86866	.	-	.	transcript_id "g4.t1"; gene_id "g4";
scaffold2036	AUGUSTUS	exon	86866	87880	.	-	.	transcript_id "g4.t1"; gene_id "g4";
scaffold2036	AUGUSTUS	stop_codon	87410	87412	.	-	0	transcript_id "g4.t1"; gene_id "g4";
scaffold2036	AUGUSTUS	intron	87881	87956	0.79	-	.	transcript_id "g4.t1"; gene_id "g4";
scaffold2036	AUGUSTUS	intron	88084	90373	0.09	-	.	transcript_id "g4.t1"; gene_id "g4";
scaffold2036	AUGUSTUS	CDS	87410	87880	0.78	-	0	transcript_id "g4.t1"; gene_id "g4";
scaffold2036	AUGUSTUS	CDS	87957	88083	0.23	-	1	transcript_id "g4.t1"; gene_id "g4";
scaffold2036	AUGUSTUS	exon	87957	88083	.	-	.	transcript_id "g4.t1"; gene_id "g4";
scaffold2036	AUGUSTUS	CDS	90374	92013	0.17	-	0	transcript_id "g4.t1"; gene_id "g4";
scaffold2036	AUGUSTUS	exon	90374	92038	.	-	.	transcript_id "g4.t1"; gene_id "g4";
scaffold2036	AUGUSTUS	start_codon	92011	92013	.	-	0	transcript_id "g4.t1"; gene_id "g4";
scaffold2036	AUGUSTUS	tss	92038	92038	.	-	.	transcript_id "g4.t1"; gene_id "g4";
# coding sequence = [atgaaacacaaagtttcacactattctgagactaaaaatcttgatttttccacatgggtatctgagaactatgttaaac
# tatttgtggtttcgttgttgactattagtgtggcagccctgttctacttacgtacctctaatgtacccaccacagtcctatgcttccaaaattcccac
# caaagccagcctcagaaaccaaagttaccaaaacttgatcttgattcagtacagccgattgtagataagtcctctcccttttcatcgtttcattcgga
# gcaatggattattgtgtctgtatcagattacccatctggtccattacagagtcttgttaggttaatgggttggcaagttcttgcaataggcaattcga
# gaaccccgaaagattggaacttgaaaggtgctatatatctttctctggaacaacaagcgagtttggggtttagggtaactgatttccttccttatgat
# tcttatgtgagaaagagtgttgggtatctttttgctatccaacatggtgcaaagagaatatttgatgctgatgattgtggggaagtgattggtgggga
# tcttgggaaacattttgatttggagttggatggtgccgctgctaagcagcaaagaattttgcagtatagtcttgagattgagaataagactgttgtca
# atccttatatacattttggacaaaggtcagtttggcctagaggattgccactggaaagtgttggttttgtaaatcatgaagagttctatactgaagtg
# tctggaggacgacagtacatacaacagggaatatcaaatgggctacctgatgttgattcagttttttattctacaaggaaggttggatcagaagcact
# tgatattatatttgatgaacatgccccgaaagtggcattgcctcaaagtctaatggtgccaatcaattcattcaacacgttgtttcactataatgcat
# tttggtcattgatgcttccagtgtcagtgagcaccatggcttctgatgtcttaagaggttactgggcacaacggttgttgtgggaaatcggtggattt
# gttgtggtatatcctccttcggtacacagagatgacaaagttgaagcatacccattttcagaggaaaaagatttgcatgtaaatgtgggtcgcttgat
# caaatttttagtttcttggagatctgaaaaacaagggctgtatgagaaaatcttagaattgagccatacaatggcacttgaggggttttggagcgaga
# atgatgtcaaatttacagctgcatggttgcatgacttggctgctgtagggtatcagcagccaagacttctggcagtacaattggatctgcaaaaggca
# actgttcaacgtggagataaaaaggaattcgtcccccgaaaactaccttctgtacatctcggggttaaggaatcaggtacggtgaattatgaaattgg
# gaacttgataaggtggaggaagaattttggcaatgttgtgctaattatgtttgtcactgggcccgtgcaacaaactgcattagaatggagattgttat
# atggcagggtgttcaaaactgtggttattctgtcaacacaagctgatgcagatcttgctgttgagcaaggacagttggatcaagtatacaagtatctc
# ccaaggatatttgaaagattcaatagcacagatggatttctcttcctacaggacaataccattttgaactactggaaccttctgcaagcagacaaatc
# taagttgtggatcgccaataaggtgcctacatctcgaaacatgatcaacggaaaggactcttcatggttcctaaagcaagcagaattggtgaagaaag
# tggtaagcacaatgcccgttcacctccaagtcaactacaaggagagtggtccaactgaccagagcatcgccttgtgcggctctgaggtgttctatgtt
# cctcgacgtttcgttcaggactttgttgatctagtagacttagttggtgatcttgatatacaccagaaaattgctgtacctatgttcttcatggccat
# ggatttacctcagaattttgataccttgctgaataaaatggtttataagacaggagcatcatcatctaccaattcgttgaaactgtattctgctcaag
# taccagctgtgcacccattggctgtttccactgaatctgaatttataaagttgataagactcatggcagcaggtgaccctttgctgatggaattggtt
# taa]
# protein sequence = [MKHKVSHYSETKNLDFSTWVSENYVKLFVVSLLTISVAALFYLRTSNVPTTVLCFQNSHQSQPQKPKLPKLDLDSVQP
# IVDKSSPFSSFHSEQWIIVSVSDYPSGPLQSLVRLMGWQVLAIGNSRTPKDWNLKGAIYLSLEQQASLGFRVTDFLPYDSYVRKSVGYLFAIQHGAKR
# IFDADDCGEVIGGDLGKHFDLELDGAAAKQQRILQYSLEIENKTVVNPYIHFGQRSVWPRGLPLESVGFVNHEEFYTEVSGGRQYIQQGISNGLPDVD
# SVFYSTRKVGSEALDIIFDEHAPKVALPQSLMVPINSFNTLFHYNAFWSLMLPVSVSTMASDVLRGYWAQRLLWEIGGFVVVYPPSVHRDDKVEAYPF
# SEEKDLHVNVGRLIKFLVSWRSEKQGLYEKILELSHTMALEGFWSENDVKFTAAWLHDLAAVGYQQPRLLAVQLDLQKATVQRGDKKEFVPRKLPSVH
# LGVKESGTVNYEIGNLIRWRKNFGNVVLIMFVTGPVQQTALEWRLLYGRVFKTVVILSTQADADLAVEQGQLDQVYKYLPRIFERFNSTDGFLFLQDN
# TILNYWNLLQADKSKLWIANKVPTSRNMINGKDSSWFLKQAELVKKVVSTMPVHLQVNYKESGPTDQSIALCGSEVFYVPRRFVQDFVDLVDLVGDLD
# IHQKIAVPMFFMAMDLPQNFDTLLNKMVYKTGASSSTNSLKLYSAQVPAVHPLAVSTESEFIKLIRLMAAGDPLLMELV]
# end gene g4
###
# start gene g5
scaffold2036	AUGUSTUS	gene	98305	103798	0.15	-	.	g5
scaffold2036	AUGUSTUS	transcript	98305	103798	0.15	-	.	g5.t1
scaffold2036	AUGUSTUS	tts	98305	98305	.	-	.	transcript_id "g5.t1"; gene_id "g5";
scaffold2036	AUGUSTUS	exon	98305	98695	.	-	.	transcript_id "g5.t1"; gene_id "g5";
scaffold2036	AUGUSTUS	stop_codon	98481	98483	.	-	0	transcript_id "g5.t1"; gene_id "g5";
scaffold2036	AUGUSTUS	intron	98696	98794	0.96	-	.	transcript_id "g5.t1"; gene_id "g5";
scaffold2036	AUGUSTUS	intron	98877	98981	1	-	.	transcript_id "g5.t1"; gene_id "g5";
scaffold2036	AUGUSTUS	intron	99237	99873	0.7	-	.	transcript_id "g5.t1"; gene_id "g5";
scaffold2036	AUGUSTUS	intron	99947	100033	0.82	-	.	transcript_id "g5.t1"; gene_id "g5";
scaffold2036	AUGUSTUS	intron	100114	100447	0.9	-	.	transcript_id "g5.t1"; gene_id "g5";
scaffold2036	AUGUSTUS	intron	100598	101499	0.97	-	.	transcript_id "g5.t1"; gene_id "g5";
scaffold2036	AUGUSTUS	intron	101644	102642	0.6	-	.	transcript_id "g5.t1"; gene_id "g5";
scaffold2036	AUGUSTUS	intron	102798	102914	0.88	-	.	transcript_id "g5.t1"; gene_id "g5";
scaffold2036	AUGUSTUS	intron	102977	103057	0.99	-	.	transcript_id "g5.t1"; gene_id "g5";
scaffold2036	AUGUSTUS	intron	103187	103270	1	-	.	transcript_id "g5.t1"; gene_id "g5";
scaffold2036	AUGUSTUS	intron	103521	103686	1	-	.	transcript_id "g5.t1"; gene_id "g5";
scaffold2036	AUGUSTUS	CDS	98481	98695	0.88	-	2	transcript_id "g5.t1"; gene_id "g5";
scaffold2036	AUGUSTUS	CDS	98795	98876	0.99	-	0	transcript_id "g5.t1"; gene_id "g5";
scaffold2036	AUGUSTUS	exon	98795	98876	.	-	.	transcript_id "g5.t1"; gene_id "g5";
scaffold2036	AUGUSTUS	CDS	98982	99236	1	-	0	transcript_id "g5.t1"; gene_id "g5";
scaffold2036	AUGUSTUS	exon	98982	99236	.	-	.	transcript_id "g5.t1"; gene_id "g5";
scaffold2036	AUGUSTUS	CDS	99874	99946	0.7	-	1	transcript_id "g5.t1"; gene_id "g5";
scaffold2036	AUGUSTUS	exon	99874	99946	.	-	.	transcript_id "g5.t1"; gene_id "g5";
scaffold2036	AUGUSTUS	CDS	100034	100113	0.88	-	0	transcript_id "g5.t1"; gene_id "g5";
scaffold2036	AUGUSTUS	exon	100034	100113	.	-	.	transcript_id "g5.t1"; gene_id "g5";
scaffold2036	AUGUSTUS	CDS	100448	100597	0.99	-	0	transcript_id "g5.t1"; gene_id "g5";
scaffold2036	AUGUSTUS	exon	100448	100597	.	-	.	transcript_id "g5.t1"; gene_id "g5";
scaffold2036	AUGUSTUS	CDS	101500	101643	0.6	-	0	transcript_id "g5.t1"; gene_id "g5";
scaffold2036	AUGUSTUS	exon	101500	101643	.	-	.	transcript_id "g5.t1"; gene_id "g5";
scaffold2036	AUGUSTUS	CDS	102643	102797	0.87	-	2	transcript_id "g5.t1"; gene_id "g5";
scaffold2036	AUGUSTUS	exon	102643	102797	.	-	.	transcript_id "g5.t1"; gene_id "g5";
scaffold2036	AUGUSTUS	CDS	102915	102976	0.99	-	1	transcript_id "g5.t1"; gene_id "g5";
scaffold2036	AUGUSTUS	exon	102915	102976	.	-	.	transcript_id "g5.t1"; gene_id "g5";
scaffold2036	AUGUSTUS	CDS	103058	103186	0.99	-	1	transcript_id "g5.t1"; gene_id "g5";
scaffold2036	AUGUSTUS	exon	103058	103186	.	-	.	transcript_id "g5.t1"; gene_id "g5";
scaffold2036	AUGUSTUS	CDS	103271	103520	1	-	2	transcript_id "g5.t1"; gene_id "g5";
scaffold2036	AUGUSTUS	exon	103271	103520	.	-	.	transcript_id "g5.t1"; gene_id "g5";
scaffold2036	AUGUSTUS	CDS	103687	103738	1	-	0	transcript_id "g5.t1"; gene_id "g5";
scaffold2036	AUGUSTUS	exon	103687	103798	.	-	.	transcript_id "g5.t1"; gene_id "g5";
scaffold2036	AUGUSTUS	start_codon	103736	103738	.	-	0	transcript_id "g5.t1"; gene_id "g5";
scaffold2036	AUGUSTUS	tss	103798	103798	.	-	.	transcript_id "g5.t1"; gene_id "g5";
# coding sequence = [atggaaactccccgtcggtcctctgtgatcatcgtcggagccggaatctcaggattaacggcggcgaaggtgttatcgg
# agaatggagtggatgatgtggtgatattggaggcggctgataagataggcggtaggataaggaaagaggaattcggcggagtagcggcggaactcggt
# gccggttggatcgccggtgtcggcggtaaacaatctaatcctgtatgggaacttgcacttcagtctaatctccgaacatgcttctccgattacagtaa
# tgctcgttacaatatctacgatcacagtgggaagatatttccgagtggaatagcggcggactcgtataagaaagcggtggactcagcaattcagaaac
# tcagaagccaagaaggaaatcacaatgaagacaccgacgatgctgctgaaacgccgtcaactccaaaaacaccaatagagctggcgattgatttcatt
# cttcatgattttgaaatggcagaagttgagccaatatcaacctatgtagattttggtgaaagagaatttctggttgctgatgaaaggggatatgaaca
# tttgctttataaaatggcagaaaattttctttttacctgtgagggtaaaattatggacagtcgactcaagctcaatacggttgttcgggaagtgcagc
# actcgagaaacggcgtcttggtgacaacagaagatggttccctttacgaagccaattatgtcattttgtctgttagcattggcgttctccaaagcgac
# ctcatttcattctcaccctctttacctagatggaagatggaagccgtcagaaacttggatgtgatggtttatacaaagatctttctcaagttccctga
# caagttctggccttgtgaacctgaaaaggagttcttcatctatgctcacgagcgaagaggctactatacgttctggcaggaaattgatgatctgaact
# gtgctttagctaatataatatgcaattttgtcattacttgtggtgatgtggcccacattagacacttgtttaatctactaccaggcactttgactttg
# ctatcacagaatcccattgtatcagggtcatcagaacacatggaaaacgcttatccgggatccaatatgctggtggtaaccctgacaaatggtgagtc
# aaaacgtgtggaagctcaatctgatcaagacacattaagagaagcaatggaagtgttaagaaacatgtttgggcctgacattcctgatgccaccgaca
# tattagtcccacgttggtggaataaccggttccagcgtggtagctacagtaattaccccatatatgcaaatcatcaactcgtccatgatattaaggaa
# ccagtggggcggatatttttcacaggagaacacacaagtgaaaaatttagtggctatgtccatggaggttacctttcaggtatagacactagcaatgc
# tttacttgagaaaatgcgaagggatgatggaaggaagaatgagagtcaagcttttctgttagaaccattgctagcattaacaggctctttgacactga
# cacaagctgagactgtatcaagtctccacaaatgtgatattccgcggcaactcttccttagtaacagcaaattgggacttccagaggctatcttatga]
# protein sequence = [METPRRSSVIIVGAGISGLTAAKVLSENGVDDVVILEAADKIGGRIRKEEFGGVAAELGAGWIAGVGGKQSNPVWELA
# LQSNLRTCFSDYSNARYNIYDHSGKIFPSGIAADSYKKAVDSAIQKLRSQEGNHNEDTDDAAETPSTPKTPIELAIDFILHDFEMAEVEPISTYVDFG
# EREFLVADERGYEHLLYKMAENFLFTCEGKIMDSRLKLNTVVREVQHSRNGVLVTTEDGSLYEANYVILSVSIGVLQSDLISFSPSLPRWKMEAVRNL
# DVMVYTKIFLKFPDKFWPCEPEKEFFIYAHERRGYYTFWQEIDDLNCALANIICNFVITCGDVAHIRHLFNLLPGTLTLLSQNPIVSGSSEHMENAYP
# GSNMLVVTLTNGESKRVEAQSDQDTLREAMEVLRNMFGPDIPDATDILVPRWWNNRFQRGSYSNYPIYANHQLVHDIKEPVGRIFFTGEHTSEKFSGY
# VHGGYLSGIDTSNALLEKMRRDDGRKNESQAFLLEPLLALTGSLTLTQAETVSSLHKCDIPRQLFLSNSKLGLPEAIL]
# end gene g5
###
# command line:
# augustus --codingseq=1 --proteinprofile=/home/pgsb/tetiana.nosenko/lineages/embryophyta_odb9/prfl/EOG093602E8.prfl --predictionStart=52838 --predictionEnd=104741 --species=arabidopsis ./tmp/scaffold2036Schil_BUSCO_geno_206160443_.temp
```
