## Supplementary material for "The *de novo* reference genome and transcriptome assemblies of the wild tomato species *Solanum chilense*": EOG093602E8.out.2

```
# Please cite: Mario Stanke, Mark Diekhans, Robert Baertsch, David Haussler (2008),
# Using native and syntenically mapped cDNA alignments to improve de novo gene finding
# Bioinformatics 24: 637-644, doi 10.1093/bioinformatics/btn013
# No extrinsic information on sequences given.
# Using protein profile unknown
# --[27..86]--> unknown_A (19) <--[0..1]--> unknown_B (14) <--[0..1]--> unknown_C (58) <--[0..1]--> unknown_D (23) <--[0..55]--> unknown_E (37) <--[0..3]--> unknown_F (124) <--[0..4]--> unknown_G (165) <--[0..39]--> unknown_H (22) <--[15..27]--> unknown_J (40) <--[0..17]--> unknown_K (80) <--[0..2]--> unknown_L (78) <--[0..1]--> unknown_M (26) <--[0..111]--
# arabidopsis version. Using default transition matrix.
# We have hints for 0 sequences and for 0 of the sequences in the input set.
#
# ----- prediction on sequence number 1 (length = 45613, name = scaffold4166) -----
#
# Constraints/Hints:
# (none)
# Predicted genes for sequence number 1 on both strands
# start gene g1
scaffold4166	AUGUSTUS	gene	9160	18834	0.04	-	.	g1
scaffold4166	AUGUSTUS	transcript	9160	18834	0.04	-	.	g1.t1
scaffold4166	AUGUSTUS	tts	9160	9160	.	-	.	transcript_id "g1.t1"; gene_id "g1";
scaffold4166	AUGUSTUS	exon	9160	9532	.	-	.	transcript_id "g1.t1"; gene_id "g1";
scaffold4166	AUGUSTUS	exon	16697	17054	.	-	.	transcript_id "g1.t1"; gene_id "g1";
scaffold4166	AUGUSTUS	stop_codon	16863	16865	.	-	0	transcript_id "g1.t1"; gene_id "g1";
scaffold4166	AUGUSTUS	intron	17055	17148	0.99	-	.	transcript_id "g1.t1"; gene_id "g1";
scaffold4166	AUGUSTUS	intron	17207	17287	0.79	-	.	transcript_id "g1.t1"; gene_id "g1";
scaffold4166	AUGUSTUS	intron	17360	17580	0.24	-	.	transcript_id "g1.t1"; gene_id "g1";
scaffold4166	AUGUSTUS	intron	17673	17765	0.7	-	.	transcript_id "g1.t1"; gene_id "g1";
scaffold4166	AUGUSTUS	intron	17913	18663	0.97	-	.	transcript_id "g1.t1"; gene_id "g1";
scaffold4166	AUGUSTUS	CDS	16863	17054	0.97	-	0	transcript_id "g1.t1"; gene_id "g1";
scaffold4166	AUGUSTUS	CDS	17149	17206	0.85	-	1	transcript_id "g1.t1"; gene_id "g1";
scaffold4166	AUGUSTUS	exon	17149	17206	.	-	.	transcript_id "g1.t1"; gene_id "g1";
scaffold4166	AUGUSTUS	CDS	17288	17359	0.24	-	1	transcript_id "g1.t1"; gene_id "g1";
scaffold4166	AUGUSTUS	exon	17288	17359	.	-	.	transcript_id "g1.t1"; gene_id "g1";
scaffold4166	AUGUSTUS	CDS	17581	17672	0.43	-	0	transcript_id "g1.t1"; gene_id "g1";
scaffold4166	AUGUSTUS	exon	17581	17672	.	-	.	transcript_id "g1.t1"; gene_id "g1";
scaffold4166	AUGUSTUS	CDS	17766	17912	0.99	-	0	transcript_id "g1.t1"; gene_id "g1";
scaffold4166	AUGUSTUS	exon	17766	17912	.	-	.	transcript_id "g1.t1"; gene_id "g1";
scaffold4166	AUGUSTUS	CDS	18664	18762	0.99	-	0	transcript_id "g1.t1"; gene_id "g1";
scaffold4166	AUGUSTUS	exon	18664	18834	.	-	.	transcript_id "g1.t1"; gene_id "g1";
scaffold4166	AUGUSTUS	start_codon	18760	18762	.	-	0	transcript_id "g1.t1"; gene_id "g1";
scaffold4166	AUGUSTUS	tss	18834	18834	.	-	.	transcript_id "g1.t1"; gene_id "g1";
# coding sequence = [atgaatgccgtgaaagcttacttcaacaggaattggacaagagaagacctgatgaatactggagaagtttccgagtacg
# cttacacaagcttgacgacggtgtatcttaatctcttctgtgccatgttgaactttacttttggatccttcttgcacttgatcatctgggaagtggga
# gggctgttcacagtcctttcttctgtagcaagtttactctggctttactttgcatcaccattgagagtgaggctgaggctctcactattgatgtatgc
# agcctgtaccttgggtgcttcttttggcctttttaccaaatatctcttcgaaatttatccacccattccttgctcgctgtccagccttattgtcaacc
# ttttggaagcttcaacatttagcattgggattatctgcatttttgtttatggtatagatatgcttgacatccacacagtttattgggtgtttaaggta
# aacactgtgcaagcattgttgatggggtactttgtgatatttagccaagatttactgtataatgctggcataggagaaattaactctgtcgatcgcac
# acttgctgtcttcttccatttacccggtatagtgttccatgctgcaagagtttgcctgactgcagaaagtgagcaacacagagagaattaa]
# protein sequence = [MNAVKAYFNRNWTREDLMNTGEVSEYAYTSLTTVYLNLFCAMLNFTFGSFLHLIIWEVGGLFTVLSSVASLLWLYFAS
# PLRVRLRLSLLMYAACTLGASFGLFTKYLFEIYPPIPCSLSSLIVNLLEASTFSIGIICIFVYGIDMLDIHTVYWVFKVNTVQALLMGYFVIFSQDLL
# YNAGIGEINSVDRTLAVFFHLPGIVFHAARVCLTAESEQHREN]
# end gene g1
###
# start gene g2
scaffold4166	AUGUSTUS	gene	22919	32927	0.01	+	.	g2
scaffold4166	AUGUSTUS	transcript	22919	32927	0.01	+	.	g2.t1
scaffold4166	AUGUSTUS	tss	22919	22919	.	+	.	transcript_id "g2.t1"; gene_id "g2";
scaffold4166	AUGUSTUS	exon	22919	23166	.	+	.	transcript_id "g2.t1"; gene_id "g2";
scaffold4166	AUGUSTUS	start_codon	22939	22941	.	+	0	transcript_id "g2.t1"; gene_id "g2";
scaffold4166	AUGUSTUS	intron	23167	23255	1	+	.	transcript_id "g2.t1"; gene_id "g2";
scaffold4166	AUGUSTUS	intron	23333	23779	0.97	+	.	transcript_id "g2.t1"; gene_id "g2";
scaffold4166	AUGUSTUS	intron	23992	24097	0.94	+	.	transcript_id "g2.t1"; gene_id "g2";
scaffold4166	AUGUSTUS	intron	24183	24272	0.51	+	.	transcript_id "g2.t1"; gene_id "g2";
scaffold4166	AUGUSTUS	intron	24332	24903	0.74	+	.	transcript_id "g2.t1"; gene_id "g2";
scaffold4166	AUGUSTUS	intron	25009	25098	0.6	+	.	transcript_id "g2.t1"; gene_id "g2";
scaffold4166	AUGUSTUS	intron	25155	25267	0.62	+	.	transcript_id "g2.t1"; gene_id "g2";
scaffold4166	AUGUSTUS	intron	25354	25879	0.94	+	.	transcript_id "g2.t1"; gene_id "g2";
scaffold4166	AUGUSTUS	intron	25975	26421	1	+	.	transcript_id "g2.t1"; gene_id "g2";
scaffold4166	AUGUSTUS	intron	26504	27533	0.78	+	.	transcript_id "g2.t1"; gene_id "g2";
scaffold4166	AUGUSTUS	intron	27641	27777	0.93	+	.	transcript_id "g2.t1"; gene_id "g2";
scaffold4166	AUGUSTUS	intron	27809	28170	0.92	+	.	transcript_id "g2.t1"; gene_id "g2";
scaffold4166	AUGUSTUS	intron	28289	28841	0.4	+	.	transcript_id "g2.t1"; gene_id "g2";
scaffold4166	AUGUSTUS	intron	28956	29023	0.64	+	.	transcript_id "g2.t1"; gene_id "g2";
scaffold4166	AUGUSTUS	intron	29095	29589	0.66	+	.	transcript_id "g2.t1"; gene_id "g2";
scaffold4166	AUGUSTUS	intron	29693	30127	0.98	+	.	transcript_id "g2.t1"; gene_id "g2";
scaffold4166	AUGUSTUS	intron	30227	30642	0.21	+	.	transcript_id "g2.t1"; gene_id "g2";
scaffold4166	AUGUSTUS	intron	30754	31738	0.15	+	.	transcript_id "g2.t1"; gene_id "g2";
scaffold4166	AUGUSTUS	intron	31984	32074	0.91	+	.	transcript_id "g2.t1"; gene_id "g2";
scaffold4166	AUGUSTUS	intron	32313	32389	1	+	.	transcript_id "g2.t1"; gene_id "g2";
scaffold4166	AUGUSTUS	intron	32469	32609	0.94	+	.	transcript_id "g2.t1"; gene_id "g2";
scaffold4166	AUGUSTUS	CDS	22939	23166	0.57	+	0	transcript_id "g2.t1"; gene_id "g2";
scaffold4166	AUGUSTUS	CDS	23256	23332	1	+	0	transcript_id "g2.t1"; gene_id "g2";
scaffold4166	AUGUSTUS	exon	23256	23332	.	+	.	transcript_id "g2.t1"; gene_id "g2";
scaffold4166	AUGUSTUS	CDS	23780	23991	0.93	+	1	transcript_id "g2.t1"; gene_id "g2";
scaffold4166	AUGUSTUS	exon	23780	23991	.	+	.	transcript_id "g2.t1"; gene_id "g2";
scaffold4166	AUGUSTUS	CDS	24098	24182	0.48	+	2	transcript_id "g2.t1"; gene_id "g2";
scaffold4166	AUGUSTUS	exon	24098	24182	.	+	.	transcript_id "g2.t1"; gene_id "g2";
scaffold4166	AUGUSTUS	CDS	24273	24331	0.96	+	1	transcript_id "g2.t1"; gene_id "g2";
scaffold4166	AUGUSTUS	exon	24273	24331	.	+	.	transcript_id "g2.t1"; gene_id "g2";
scaffold4166	AUGUSTUS	CDS	24904	25008	0.48	+	2	transcript_id "g2.t1"; gene_id "g2";
scaffold4166	AUGUSTUS	exon	24904	25008	.	+	.	transcript_id "g2.t1"; gene_id "g2";
scaffold4166	AUGUSTUS	CDS	25099	25154	0.59	+	2	transcript_id "g2.t1"; gene_id "g2";
scaffold4166	AUGUSTUS	exon	25099	25154	.	+	.	transcript_id "g2.t1"; gene_id "g2";
scaffold4166	AUGUSTUS	CDS	25268	25353	0.94	+	0	transcript_id "g2.t1"; gene_id "g2";
scaffold4166	AUGUSTUS	exon	25268	25353	.	+	.	transcript_id "g2.t1"; gene_id "g2";
scaffold4166	AUGUSTUS	CDS	25880	25974	1	+	1	transcript_id "g2.t1"; gene_id "g2";
scaffold4166	AUGUSTUS	exon	25880	25974	.	+	.	transcript_id "g2.t1"; gene_id "g2";
scaffold4166	AUGUSTUS	CDS	26422	26503	1	+	2	transcript_id "g2.t1"; gene_id "g2";
scaffold4166	AUGUSTUS	exon	26422	26503	.	+	.	transcript_id "g2.t1"; gene_id "g2";
scaffold4166	AUGUSTUS	CDS	27534	27640	0.78	+	1	transcript_id "g2.t1"; gene_id "g2";
scaffold4166	AUGUSTUS	exon	27534	27640	.	+	.	transcript_id "g2.t1"; gene_id "g2";
scaffold4166	AUGUSTUS	CDS	27778	27808	0.93	+	2	transcript_id "g2.t1"; gene_id "g2";
scaffold4166	AUGUSTUS	exon	27778	27808	.	+	.	transcript_id "g2.t1"; gene_id "g2";
scaffold4166	AUGUSTUS	CDS	28171	28288	0.98	+	1	transcript_id "g2.t1"; gene_id "g2";
scaffold4166	AUGUSTUS	exon	28171	28288	.	+	.	transcript_id "g2.t1"; gene_id "g2";
scaffold4166	AUGUSTUS	CDS	28842	28955	0.65	+	0	transcript_id "g2.t1"; gene_id "g2";
scaffold4166	AUGUSTUS	exon	28842	28955	.	+	.	transcript_id "g2.t1"; gene_id "g2";
scaffold4166	AUGUSTUS	CDS	29024	29094	0.64	+	0	transcript_id "g2.t1"; gene_id "g2";
scaffold4166	AUGUSTUS	exon	29024	29094	.	+	.	transcript_id "g2.t1"; gene_id "g2";
scaffold4166	AUGUSTUS	CDS	29590	29692	1	+	1	transcript_id "g2.t1"; gene_id "g2";
scaffold4166	AUGUSTUS	exon	29590	29692	.	+	.	transcript_id "g2.t1"; gene_id "g2";
scaffold4166	AUGUSTUS	CDS	30128	30226	0.79	+	0	transcript_id "g2.t1"; gene_id "g2";
scaffold4166	AUGUSTUS	exon	30128	30226	.	+	.	transcript_id "g2.t1"; gene_id "g2";
scaffold4166	AUGUSTUS	CDS	30643	30753	0.63	+	0	transcript_id "g2.t1"; gene_id "g2";
scaffold4166	AUGUSTUS	exon	30643	30753	.	+	.	transcript_id "g2.t1"; gene_id "g2";
scaffold4166	AUGUSTUS	CDS	31739	31983	0.91	+	0	transcript_id "g2.t1"; gene_id "g2";
scaffold4166	AUGUSTUS	exon	31739	31983	.	+	.	transcript_id "g2.t1"; gene_id "g2";
scaffold4166	AUGUSTUS	CDS	32075	32312	0.99	+	1	transcript_id "g2.t1"; gene_id "g2";
scaffold4166	AUGUSTUS	exon	32075	32312	.	+	.	transcript_id "g2.t1"; gene_id "g2";
scaffold4166	AUGUSTUS	CDS	32390	32468	0.94	+	0	transcript_id "g2.t1"; gene_id "g2";
scaffold4166	AUGUSTUS	exon	32390	32468	.	+	.	transcript_id "g2.t1"; gene_id "g2";
scaffold4166	AUGUSTUS	CDS	32610	32866	0.94	+	2	transcript_id "g2.t1"; gene_id "g2";
scaffold4166	AUGUSTUS	exon	32610	32927	.	+	.	transcript_id "g2.t1"; gene_id "g2";
scaffold4166	AUGUSTUS	stop_codon	32864	32866	.	+	0	transcript_id "g2.t1"; gene_id "g2";
scaffold4166	AUGUSTUS	tts	32927	32927	.	+	.	transcript_id "g2.t1"; gene_id "g2";
# coding sequence = [atggattccatttctatgatctccttctttattttcatcttcttctgcgctttcatgttttccgtagctaattcgtcga
# cgctcggagtcaactacgtttcgccgcttctagatactcaggaacgggaacgagcaccttcgtcagtccaattaaccgccgcctatggcgttcttaat
# cgcttaattccttcccatttttcgagctttgagttccatatcattcacaaggaacattgtggtggagaattttgctttatcataagcaatcaccctgg
# ctcagctcgagatggttctcctgaaattctaattcgtggaaccacagcagtagatatattgtcaggtgttcattggtacttgaaatattggtgtggag
# cacatatatcatggagcaaaacaggtggagcacaattagcttctgtacctgatcctggctctctccctgctgttcaagatgcaggagtggtagttaag
# agacctgttccttggagctattaccagaatgctgtcacatcaagctatgggaaaaggagattgactggatggctctccagggaatcaacttgccattg
# gctttcactgggcaagaagctatatggcaaaaggattgactcaactgagagtctttcatttcacaagagcaattcatatggaaaatccattaaacatg
# ttgagacgtctgaacttaagtataatatgaagactctttggagcacccaaggatgtggcctagtgatcaatgaagtgggtgcaaacattggtgcccaa
# gatagcaggtacctagtaaaatatttgagatgtgagcaagctggctcaaacatcatgaacttcaatattagcacttcaaatctggatgatttctttgg
# tggtccagcatttcttgcatggtcacgtatgggaaacctatataaatggggtgggccacttccgcaaagttggtttgatcagcaactcattctgcaga
# agaaaattcttggtagaatgtatgagcttgggatgacaccagttcttccagccttttctggaaacgttccggcagcactgaagcatgtatttccatca
# gcaaagataagtcgtctggggaactggtttactgtgaacagtgataccagatggtgttgcacatatcttcttgatgcaactgatcctttgtttattga
# aatcggaaaagcatttattgagcaacagctaaaagaatatggaaggagtagccacatatataactgtgatacctttgatgagaacacacctcctgttg
# atgatccagattatatctcttctctgggggccacaatctttaaaggaatgcaaagtgccgattcagatgcagtttggctaatgcaagcacttctacat
# tctgttcctcttggcaagttgatagttcttgatctttatgctgaagttaaaccaatatgggctacttcaaagcagttctatggaatcccatacatatg
# gaaattcatctgccctgtttcagttggaactaatcttgaagttgtctttttgattggatatgtcatatatttcatgtgtatgctacacaattttgctg
# gtaatgttgaaatgtatggagttcttgatgctgtgggatcaggacctgttgaagctcgtacgagtgaaaactcaaccatggttggtgttgggatgtca
# atggaaggcattgaacagaaccctgtggtgtacgatcttatgtctgaaatggcttttcagcatagcccagttgatgtcaaggcttggatagatctata
# ctccagaagacgctatgggagatttgttcagcccatgcaagatgcctggaatattttgtatcataccatctataattgcactgatggtgcttatgaca
# aaaatagagatgttattgtttcatttccagatgttgatccaaattccatttcaacactgcaaacagtactaaacgatgttcatgaacaatatggaaaa
# agatatttaagaagagctattctggaagaaccaaatgattcctatgataaaccccatctttggtattcaacttcagaagttatacatgcactaaaact
# tttcctggagagtggaaatcaactatctgacatccgtacttacaggtatgacctcatagacctgacaagacaagttttggcaaagtacgcaaatcaac
# tattcttagacgctatagaagcatataaattagatgatctgcatgctgttgcacaccttagccaaaagtttctcggcctagtggaagatctagatatg
# cttttagaatgccatgatggattccttctaggaccttggatagagagtgcaaaggaacttgctcaagatgaagatcaggaaagacagtttgaatggaa
# cgcaagaactcagattactatgtggttcgataacactgagctggaagctagtttgcttcgcgactatggtaacaagtattggagtgggctattgcgag
# attattatggccctcgtgcagcaatttattttaagtatctgatagaaagtttagaagaagggaagggcttcaacttgaaagcttggaggagggagtgg
# atcaaacttacaaatagttggcaaagtagcagaaatgttttccctgtcaaaagtagaggcaatgcccttaatgtatcacaatggctttttcagaaata
# cttgcaagatttgggatcacaccatcattaa]
# protein sequence = [MDSISMISFFIFIFFCAFMFSVANSSTLGVNYVSPLLDTQERERAPSSVQLTAAYGVLNRLIPSHFSSFEFHIIHKEH
# CGGEFCFIISNHPGSARDGSPEILIRGTTAVDILSGVHWYLKYWCGAHISWSKTGGAQLASVPDPGSLPAVQDAGVVVKRPVPWSYYQNAVTSSYGKR
# RLTGWLSRESTCHWLSLGKKLYGKRIDSTESLSFHKSNSYGKSIKHVETSELKYNMKTLWSTQGCGLVINEVGANIGAQDSRYLVKYLRCEQAGSNIM
# NFNISTSNLDDFFGGPAFLAWSRMGNLYKWGGPLPQSWFDQQLILQKKILGRMYELGMTPVLPAFSGNVPAALKHVFPSAKISRLGNWFTVNSDTRWC
# CTYLLDATDPLFIEIGKAFIEQQLKEYGRSSHIYNCDTFDENTPPVDDPDYISSLGATIFKGMQSADSDAVWLMQALLHSVPLGKLIVLDLYAEVKPI
# WATSKQFYGIPYIWKFICPVSVGTNLEVVFLIGYVIYFMCMLHNFAGNVEMYGVLDAVGSGPVEARTSENSTMVGVGMSMEGIEQNPVVYDLMSEMAF
# QHSPVDVKAWIDLYSRRRYGRFVQPMQDAWNILYHTIYNCTDGAYDKNRDVIVSFPDVDPNSISTLQTVLNDVHEQYGKRYLRRAILEEPNDSYDKPH
# LWYSTSEVIHALKLFLESGNQLSDIRTYRYDLIDLTRQVLAKYANQLFLDAIEAYKLDDLHAVAHLSQKFLGLVEDLDMLLECHDGFLLGPWIESAKE
# LAQDEDQERQFEWNARTQITMWFDNTELEASLLRDYGNKYWSGLLRDYYGPRAAIYFKYLIESLEEGKGFNLKAWRREWIKLTNSWQSSRNVFPVKSR
# GNALNVSQWLFQKYLQDLGSHHH]
# end gene g2
###
# start gene g3
scaffold4166	AUGUSTUS	gene	44339	51116	0.18	+	.	g3
scaffold4166	AUGUSTUS	transcript	44339	51116	0.18	+	.	g3.t1
scaffold4166	AUGUSTUS	tss	44339	44339	.	+	.	transcript_id "g3.t1"; gene_id "g3";
scaffold4166	AUGUSTUS	exon	44339	44517	.	+	.	transcript_id "g3.t1"; gene_id "g3";
scaffold4166	AUGUSTUS	start_codon	44400	44402	.	+	0	transcript_id "g3.t1"; gene_id "g3";
scaffold4166	AUGUSTUS	intron	44518	44748	0.99	+	.	transcript_id "g3.t1"; gene_id "g3";
scaffold4166	AUGUSTUS	intron	44883	45559	0.82	+	.	transcript_id "g3.t1"; gene_id "g3";
scaffold4166	AUGUSTUS	intron	45641	45724	1	+	.	transcript_id "g3.t1"; gene_id "g3";
scaffold4166	AUGUSTUS	intron	45874	46777	0.96	+	.	transcript_id "g3.t1"; gene_id "g3";
scaffold4166	AUGUSTUS	intron	46871	46955	0.96	+	.	transcript_id "g3.t1"; gene_id "g3";
scaffold4166	AUGUSTUS	intron	47080	47177	0.85	+	.	transcript_id "g3.t1"; gene_id "g3";
scaffold4166	AUGUSTUS	intron	47244	47337	1	+	.	transcript_id "g3.t1"; gene_id "g3";
scaffold4166	AUGUSTUS	intron	47408	47805	0.85	+	.	transcript_id "g3.t1"; gene_id "g3";
scaffold4166	AUGUSTUS	intron	47883	48941	0.91	+	.	transcript_id "g3.t1"; gene_id "g3";
scaffold4166	AUGUSTUS	intron	49056	50540	0.99	+	.	transcript_id "g3.t1"; gene_id "g3";
scaffold4166	AUGUSTUS	intron	50619	50704	0.97	+	.	transcript_id "g3.t1"; gene_id "g3";
scaffold4166	AUGUSTUS	intron	50857	50938	0.9	+	.	transcript_id "g3.t1"; gene_id "g3";
scaffold4166	AUGUSTUS	CDS	44400	44517	1	+	0	transcript_id "g3.t1"; gene_id "g3";
scaffold4166	AUGUSTUS	CDS	44749	44882	0.81	+	2	transcript_id "g3.t1"; gene_id "g3";
scaffold4166	AUGUSTUS	exon	44749	44882	.	+	.	transcript_id "g3.t1"; gene_id "g3";
scaffold4166	AUGUSTUS	CDS	45560	45640	1	+	0	transcript_id "g3.t1"; gene_id "g3";
scaffold4166	AUGUSTUS	exon	45560	45640	.	+	.	transcript_id "g3.t1"; gene_id "g3";
scaffold4166	AUGUSTUS	CDS	45725	45873	1	+	0	transcript_id "g3.t1"; gene_id "g3";
scaffold4166	AUGUSTUS	exon	45725	45873	.	+	.	transcript_id "g3.t1"; gene_id "g3";
scaffold4166	AUGUSTUS	CDS	46778	46870	1	+	1	transcript_id "g3.t1"; gene_id "g3";
scaffold4166	AUGUSTUS	exon	46778	46870	.	+	.	transcript_id "g3.t1"; gene_id "g3";
scaffold4166	AUGUSTUS	CDS	46956	47079	0.96	+	1	transcript_id "g3.t1"; gene_id "g3";
scaffold4166	AUGUSTUS	exon	46956	47079	.	+	.	transcript_id "g3.t1"; gene_id "g3";
scaffold4166	AUGUSTUS	CDS	47178	47243	0.85	+	0	transcript_id "g3.t1"; gene_id "g3";
scaffold4166	AUGUSTUS	exon	47178	47243	.	+	.	transcript_id "g3.t1"; gene_id "g3";
scaffold4166	AUGUSTUS	CDS	47338	47407	1	+	0	transcript_id "g3.t1"; gene_id "g3";
scaffold4166	AUGUSTUS	exon	47338	47407	.	+	.	transcript_id "g3.t1"; gene_id "g3";
scaffold4166	AUGUSTUS	CDS	47806	47882	0.85	+	2	transcript_id "g3.t1"; gene_id "g3";
scaffold4166	AUGUSTUS	exon	47806	47882	.	+	.	transcript_id "g3.t1"; gene_id "g3";
scaffold4166	AUGUSTUS	CDS	48942	49055	0.98	+	0	transcript_id "g3.t1"; gene_id "g3";
scaffold4166	AUGUSTUS	exon	48942	49055	.	+	.	transcript_id "g3.t1"; gene_id "g3";
scaffold4166	AUGUSTUS	CDS	50541	50618	0.97	+	0	transcript_id "g3.t1"; gene_id "g3";
scaffold4166	AUGUSTUS	exon	50541	50618	.	+	.	transcript_id "g3.t1"; gene_id "g3";
scaffold4166	AUGUSTUS	CDS	50705	50856	0.9	+	0	transcript_id "g3.t1"; gene_id "g3";
scaffold4166	AUGUSTUS	exon	50705	50856	.	+	.	transcript_id "g3.t1"; gene_id "g3";
scaffold4166	AUGUSTUS	CDS	50939	51077	0.47	+	1	transcript_id "g3.t1"; gene_id "g3";
scaffold4166	AUGUSTUS	exon	50939	51116	.	+	.	transcript_id "g3.t1"; gene_id "g3";
scaffold4166	AUGUSTUS	stop_codon	51075	51077	.	+	0	transcript_id "g3.t1"; gene_id "g3";
scaffold4166	AUGUSTUS	tts	51116	51116	.	+	.	transcript_id "g3.t1"; gene_id "g3";
# coding sequence = [atggcgattcctaatatacggatcccttgtcggcagttgttcatcgacggtgaatggagagaacccctcaagaagaacc
# gattacccatcatcaatccggccaatgaagaaattatcgggtatattcccgcagctacagaggaggatgtagatatggccgtcaaagctgcacggagt
# gcgcttcgtcgagatgactggggttctactactggagcacagcgtgccaaatatcttcgtgctattgctgctaaggtactggagaaaaagcatgaact
# ggctacacttgagactatcgataatggaaaaccctggttcgaggctgcctcggatatagatgatgtcgtagcgtgttttgagtactatgcagatctag
# ctgaagctttggattcaaaaaagcagactgaagttaaacttcatttggattcattcaagacccatgttttaagagaacctcttggtgttgtggggttg
# attactccatggaattatcctcttttgatgaccacatggaaagtcgctcctgccctagcagctggttgtgctgcaatactcaagccatcagaactagc
# atctattacctctttggagttgggtgaaatctgtagagaggtgggtcttcctcctggtgcccttagcatactaacgggattgggacatgaagctggtt
# ctcctttggtatcacatcctgatgttgataagattgcatttacaggaagtggcccaacaggggtcaagatcatgaccgctgcagctcaacttgttaaa
# ccagttactcttgagcttggtggaaaaagtccaatagttgtgtttgatgacattcataaccttgatacagctgtggagtggactctttttggctgctt
# ttggacaaatggtcaaatttgcagtgcaacttcacgtcttataatacaggaaacaattgctccacaatttttggccaggcttcttgagtggacaaaga
# acatcaaaatctcagatcccttggaagaagactgcaagcttggtcctgtcattagtcgtggacagtatgagaagatcttgaagttcatctctacagcc
# aaagatgaaggtgcaaccattctttatggtggtgaccgacctgagcacttaaagaaaggatattacattcaaccaacaatcataactgatgttgatac
# gtccatggagatctggaaagaggaggtatttggacctgttctttgtgtcaaaacatttaaaactgaagaggaagccattgaactagcaaatgatacca
# agtttggtttgggtgctgctattttgtcaaaagatcttgaaagatgtgaacgtttcacaaaggtgagagtagttcctcaattgcgaaaaacatctttt
# atccatacccaaaggcactgcttcttgcaaagccagggatga]
# protein sequence = [MAIPNIRIPCRQLFIDGEWREPLKKNRLPIINPANEEIIGYIPAATEEDVDMAVKAARSALRRDDWGSTTGAQRAKYL
# RAIAAKVLEKKHELATLETIDNGKPWFEAASDIDDVVACFEYYADLAEALDSKKQTEVKLHLDSFKTHVLREPLGVVGLITPWNYPLLMTTWKVAPAL
# AAGCAAILKPSELASITSLELGEICREVGLPPGALSILTGLGHEAGSPLVSHPDVDKIAFTGSGPTGVKIMTAAAQLVKPVTLELGGKSPIVVFDDIH
# NLDTAVEWTLFGCFWTNGQICSATSRLIIQETIAPQFLARLLEWTKNIKISDPLEEDCKLGPVISRGQYEKILKFISTAKDEGATILYGGDRPEHLKK
# GYYIQPTIITDVDTSMEIWKEEVFGPVLCVKTFKTEEEAIELANDTKFGLGAAILSKDLERCERFTKVRVVPQLRKTSFIHTQRHCFLQSQG]
# end gene g3
###
# command line:
# augustus --codingseq=1 --proteinprofile=/home/pgsb/tetiana.nosenko/lineages/embryophyta_odb9/prfl/EOG093602E8.prfl --predictionStart=5504 --predictionEnd=51116 --species=arabidopsis ./tmp/scaffold4166Schil_BUSCO_geno_206160443_.temp
```
