## Supplementary material for "The *de novo* reference genome and transcriptome assemblies of the wild tomato species *Solanum chilense*": EOG093602EO.out.1

```
# Please cite: Mario Stanke, Mark Diekhans, Robert Baertsch, David Haussler (2008),
# Using native and syntenically mapped cDNA alignments to improve de novo gene finding
# Bioinformatics 24: 637-644, doi 10.1093/bioinformatics/btn013
# No extrinsic information on sequences given.
# Using protein profile unknown
# --[0..317]--> unknown_A (21) <--[23..36]--> unknown_C (142) <--[0..2]--> unknown_D (89) <--[8..12]--> unknown_F (19) <--[0..30]--> unknown_G (370) <--[0..1]--> unknown_H (167) <--[0..2]--
# arabidopsis version. Using default transition matrix.
# We have hints for 0 sequences and for 0 of the sequences in the input set.
#
# ----- prediction on sequence number 1 (length = 34719, name = scaffold985) -----
#
# Constraints/Hints:
# (none)
# Predicted genes for sequence number 1 on both strands
# start gene g1
scaffold985	AUGUSTUS	gene	3056	5104	0.08	+	.	g1
scaffold985	AUGUSTUS	transcript	3056	5104	0.08	+	.	g1.t1
scaffold985	AUGUSTUS	tss	3056	3056	.	+	.	transcript_id "g1.t1"; gene_id "g1";
scaffold985	AUGUSTUS	exon	3056	5104	.	+	.	transcript_id "g1.t1"; gene_id "g1";
scaffold985	AUGUSTUS	start_codon	3110	3112	.	+	0	transcript_id "g1.t1"; gene_id "g1";
scaffold985	AUGUSTUS	CDS	3110	4609	0.96	+	0	transcript_id "g1.t1"; gene_id "g1";
scaffold985	AUGUSTUS	stop_codon	4607	4609	.	+	0	transcript_id "g1.t1"; gene_id "g1";
scaffold985	AUGUSTUS	tts	5104	5104	.	+	.	transcript_id "g1.t1"; gene_id "g1";
# coding sequence = [atgaaactcagaatcagatgctttgaaaccaaagaaaccattaaaatcgatgtagaatcttcatcttgcactcttcaag
# aactcaaaaatcgaatttctcaagcatttccatcatcatcaataccaaattcgattcatctttctctcaatcgaaaggatgaacttcaattttctgaa
# gaagatacgcttcaatcgattggaattacctcaggtgatctcatcttcttcactcaaaatccaaatgggttttcaatttcaaccgaaacccatatccc
# caaatcgaaaaatccagacacccaaatcgtcaaagaatctgaaactgtgaaaaaattggatacccaaatcgttaaagaagctgaaacagtgaaaaaat
# cggacacccaaatcgatcaatcggaaccccacgaaacgaaaactcaacctgggggagaggaaatggaggaggagtttatggaggtagatgataatgca
# gattacagtgatgtgaagtttacgaaatcgttttctgtacctgggtttttgaggaaagtgtttacggaggagctaaaagatgacgatggtggacggga
# gcataagctgttggtggttgctgttcatgctgtttttgtagaatctgggtttgttcttcttgatcctaatactttaactgaggttaatgtatctcaat
# ttatgaattattggtgtttgggatatcgaaagacattgttttacactttgcctgaggttattgatcatgttaaaggagataactgtaatgtgattcat
# tgtattgagttaaagtttcagtctttagggaagttctttattgctcatgggtcgttatccggtggggggaagggatcgacgtttagagtaacgttaaa
# cgaagatcaattggttccgtatttgaatgttgtatgggctaattgtggattgaatgaggtggtagatggagattttggagagaaggaagtgtttgtgt
# tttggaggaatgttaaggatgggcttgtattgccattgttgattgatttgtgtgaaaagtctggttttgtgcttccaccgtgctttactcgacttccg
# actgagcttaagttgaagattttggaatcacttccgggtgttgagatagcgaaagtgagttgtttgagctctgaattgcgatatttgtgttcgagtga
# tgatttgtggaagaagaaatgtggggagcagtttggtgatggtgagatatctgcaggaggacattggaaagagaagtttgttaagtcttgggagagta
# ggaagagaaggaaagtgattaataggaggagagtggctgatgggttgcgaattttagggggtcgtcatccatttccgataccttggacgcctcatgta
# atcggtggagattatgatggtttccctccacaattcgataatactggaaatccattagggcgggcgccaccttctccgttgctccatccgtggtcaaa
# ccatgtacgtcgttgtcatcttggaggacacaggagcaacttcccttga]
# protein sequence = [MKLRIRCFETKETIKIDVESSSCTLQELKNRISQAFPSSSIPNSIHLSLNRKDELQFSEEDTLQSIGITSGDLIFFTQ
# NPNGFSISTETHIPKSKNPDTQIVKESETVKKLDTQIVKEAETVKKSDTQIDQSEPHETKTQPGGEEMEEEFMEVDDNADYSDVKFTKSFSVPGFLRK
# VFTEELKDDDGGREHKLLVVAVHAVFVESGFVLLDPNTLTEVNVSQFMNYWCLGYRKTLFYTLPEVIDHVKGDNCNVIHCIELKFQSLGKFFIAHGSL
# SGGGKGSTFRVTLNEDQLVPYLNVVWANCGLNEVVDGDFGEKEVFVFWRNVKDGLVLPLLIDLCEKSGFVLPPCFTRLPTELKLKILESLPGVEIAKV
# SCLSSELRYLCSSDDLWKKKCGEQFGDGEISAGGHWKEKFVKSWESRKRRKVINRRRVADGLRILGGRHPFPIPWTPHVIGGDYDGFPPQFDNTGNPL
# GRAPPSPLLHPWSNHVRRCHLGGHRSNFP]
# end gene g1
###
# start gene g2
scaffold985	AUGUSTUS	gene	6088	10101	0.03	-	.	g2
scaffold985	AUGUSTUS	transcript	6088	10101	0.03	-	.	g2.t1
scaffold985	AUGUSTUS	tts	6088	6088	.	-	.	transcript_id "g2.t1"; gene_id "g2";
scaffold985	AUGUSTUS	exon	6088	6636	.	-	.	transcript_id "g2.t1"; gene_id "g2";
scaffold985	AUGUSTUS	stop_codon	6574	6576	.	-	0	transcript_id "g2.t1"; gene_id "g2";
scaffold985	AUGUSTUS	intron	6637	6757	1	-	.	transcript_id "g2.t1"; gene_id "g2";
scaffold985	AUGUSTUS	intron	6845	6924	1	-	.	transcript_id "g2.t1"; gene_id "g2";
scaffold985	AUGUSTUS	intron	7102	7175	1	-	.	transcript_id "g2.t1"; gene_id "g2";
scaffold985	AUGUSTUS	intron	7257	7366	1	-	.	transcript_id "g2.t1"; gene_id "g2";
scaffold985	AUGUSTUS	intron	7505	7615	0.8	-	.	transcript_id "g2.t1"; gene_id "g2";
scaffold985	AUGUSTUS	intron	7707	7784	0.44	-	.	transcript_id "g2.t1"; gene_id "g2";
scaffold985	AUGUSTUS	intron	7928	8184	1	-	.	transcript_id "g2.t1"; gene_id "g2";
scaffold985	AUGUSTUS	intron	8252	8413	0.99	-	.	transcript_id "g2.t1"; gene_id "g2";
scaffold985	AUGUSTUS	intron	8500	8768	0.95	-	.	transcript_id "g2.t1"; gene_id "g2";
scaffold985	AUGUSTUS	intron	8895	9380	0.41	-	.	transcript_id "g2.t1"; gene_id "g2";
scaffold985	AUGUSTUS	intron	9485	9578	0.35	-	.	transcript_id "g2.t1"; gene_id "g2";
scaffold985	AUGUSTUS	intron	9667	9808	0.71	-	.	transcript_id "g2.t1"; gene_id "g2";
scaffold985	AUGUSTUS	CDS	6574	6636	0.99	-	0	transcript_id "g2.t1"; gene_id "g2";
scaffold985	AUGUSTUS	CDS	6758	6844	1	-	0	transcript_id "g2.t1"; gene_id "g2";
scaffold985	AUGUSTUS	exon	6758	6844	.	-	.	transcript_id "g2.t1"; gene_id "g2";
scaffold985	AUGUSTUS	CDS	6925	7101	1	-	0	transcript_id "g2.t1"; gene_id "g2";
scaffold985	AUGUSTUS	exon	6925	7101	.	-	.	transcript_id "g2.t1"; gene_id "g2";
scaffold985	AUGUSTUS	CDS	7176	7256	1	-	0	transcript_id "g2.t1"; gene_id "g2";
scaffold985	AUGUSTUS	exon	7176	7256	.	-	.	transcript_id "g2.t1"; gene_id "g2";
scaffold985	AUGUSTUS	CDS	7367	7504	0.8	-	0	transcript_id "g2.t1"; gene_id "g2";
scaffold985	AUGUSTUS	exon	7367	7504	.	-	.	transcript_id "g2.t1"; gene_id "g2";
scaffold985	AUGUSTUS	CDS	7616	7706	0.44	-	1	transcript_id "g2.t1"; gene_id "g2";
scaffold985	AUGUSTUS	exon	7616	7706	.	-	.	transcript_id "g2.t1"; gene_id "g2";
scaffold985	AUGUSTUS	CDS	7785	7927	0.87	-	0	transcript_id "g2.t1"; gene_id "g2";
scaffold985	AUGUSTUS	exon	7785	7927	.	-	.	transcript_id "g2.t1"; gene_id "g2";
scaffold985	AUGUSTUS	CDS	8185	8251	0.99	-	1	transcript_id "g2.t1"; gene_id "g2";
scaffold985	AUGUSTUS	exon	8185	8251	.	-	.	transcript_id "g2.t1"; gene_id "g2";
scaffold985	AUGUSTUS	CDS	8414	8499	1	-	0	transcript_id "g2.t1"; gene_id "g2";
scaffold985	AUGUSTUS	exon	8414	8499	.	-	.	transcript_id "g2.t1"; gene_id "g2";
scaffold985	AUGUSTUS	CDS	8769	8894	0.9	-	0	transcript_id "g2.t1"; gene_id "g2";
scaffold985	AUGUSTUS	exon	8769	8894	.	-	.	transcript_id "g2.t1"; gene_id "g2";
scaffold985	AUGUSTUS	CDS	9381	9484	0.23	-	2	transcript_id "g2.t1"; gene_id "g2";
scaffold985	AUGUSTUS	exon	9381	9484	.	-	.	transcript_id "g2.t1"; gene_id "g2";
scaffold985	AUGUSTUS	CDS	9579	9666	0.58	-	0	transcript_id "g2.t1"; gene_id "g2";
scaffold985	AUGUSTUS	exon	9579	9666	.	-	.	transcript_id "g2.t1"; gene_id "g2";
scaffold985	AUGUSTUS	CDS	9809	9997	0.95	-	0	transcript_id "g2.t1"; gene_id "g2";
scaffold985	AUGUSTUS	exon	9809	10101	.	-	.	transcript_id "g2.t1"; gene_id "g2";
scaffold985	AUGUSTUS	start_codon	9995	9997	.	-	0	transcript_id "g2.t1"; gene_id "g2";
scaffold985	AUGUSTUS	tss	10101	10101	.	-	.	transcript_id "g2.t1"; gene_id "g2";
# coding sequence = [atgagctgctcatcttcattgattcttccttccatttcttcgaatggatttcgaagatttagtccattgaaattggata
# agtctagggttttcatgagtagcatttccgttggatcacaaattgccgccgtcgatgatgctctgttcaccgattacaagcctaccaatgcttttctc
# ttccctggacagattttgaatgggaaaagcattagcggtgtggctaatgaagtgggtaaccctcatgagatctcacggaactactccctccatcctgt
# ttgggttttctccgggggttcgagagatggaatagataggaccaagtatgaaatttgctgttgggaaattcacacgaaagggaacgaggaattctcaa
# gggaaaagatgcttgagattaggaatactatcctgttagtatctccagctttgtattactgccacaatgcttcaacttctctagctacctttaagcag
# ctatatgttgctctgactcttcaaaaatgccaacggggggcacaagctgttggaatgggtgcagaggctcagaaggtgcctgctgcagctgaattata
# caagagagcaaatgaaatcatggggtttgaccttttggatatttgtattaatggtccaaaagagaagttagactccactgttctaagccagccagcta
# tctatgtcactagcttagctgcagtagagatactccgtgctcgtgaagggggtcagcaaataattgattcggttgacgtcacatgtggtctgagcttg
# ggtgaatacactgctctggcatttactggagctttcagatacaagtattttatttccacttatctgattgcctttgccagtttcgaggatggacttaa
# gctggttaagcttagaggagaagctatgcaggatgctgctgatgctgcaaaaagtgcgatggttagtataatcggactggattccgacaaggttcaga
# aactgtgtgatgcagctaatgaggaagttgatgaagccaacaaagttcagattgcaaatttcttatgtcccggaaattacgcagtctctggaggtgtt
# aaaggaattgaagcagtagaagcaaaagcaaaatcgttcaaagcacgaatgacggtacgtctagctgttgctggagcttttcacacaagttttatgaa
# tccagctgtttcacgattagaagctgctttgagtgcaacagagatcagaactccaagaataccagtaatatcaaatgttgatgcacaaccacacgcag
# atccagataccattaagaaaatattagctagccaggtgacttcaccagttcaatgggagaccacaataaaaacactcctaacgaaagggctaaagaag
# agctacgaattaggacctggaaaggttattgctggtattgtcaagaggatggacagaggtgctgaaattgagaacattggcgcctaa]
# protein sequence = [MSCSSSLILPSISSNGFRRFSPLKLDKSRVFMSSISVGSQIAAVDDALFTDYKPTNAFLFPGQILNGKSISGVANEVG
# NPHEISRNYSLHPVWVFSGGSRDGIDRTKYEICCWEIHTKGNEEFSREKMLEIRNTILLVSPALYYCHNASTSLATFKQLYVALTLQKCQRGAQAVGM
# GAEAQKVPAAAELYKRANEIMGFDLLDICINGPKEKLDSTVLSQPAIYVTSLAAVEILRAREGGQQIIDSVDVTCGLSLGEYTALAFTGAFRYKYFIS
# TYLIAFASFEDGLKLVKLRGEAMQDAADAAKSAMVSIIGLDSDKVQKLCDAANEEVDEANKVQIANFLCPGNYAVSGGVKGIEAVEAKAKSFKARMTV
# RLAVAGAFHTSFMNPAVSRLEAALSATEIRTPRIPVISNVDAQPHADPDTIKKILASQVTSPVQWETTIKTLLTKGLKKSYELGPGKVIAGIVKRMDR
# GAEIENIGA]
# end gene g2
###
# start gene g3
scaffold985	AUGUSTUS	gene	10879	20461	0.01	-	.	g3
scaffold985	AUGUSTUS	transcript	10879	20461	0.01	-	.	g3.t1
scaffold985	AUGUSTUS	tts	10879	10879	.	-	.	transcript_id "g3.t1"; gene_id "g3";
scaffold985	AUGUSTUS	exon	10879	10980	.	-	.	transcript_id "g3.t1"; gene_id "g3";
scaffold985	AUGUSTUS	stop_codon	10977	10979	.	-	0	transcript_id "g3.t1"; gene_id "g3";
scaffold985	AUGUSTUS	intron	10981	11270	0.01	-	.	transcript_id "g3.t1"; gene_id "g3";
scaffold985	AUGUSTUS	intron	11396	11477	1	-	.	transcript_id "g3.t1"; gene_id "g3";
scaffold985	AUGUSTUS	intron	11847	12012	0.93	-	.	transcript_id "g3.t1"; gene_id "g3";
scaffold985	AUGUSTUS	intron	12200	12318	1	-	.	transcript_id "g3.t1"; gene_id "g3";
scaffold985	AUGUSTUS	intron	12512	12582	1	-	.	transcript_id "g3.t1"; gene_id "g3";
scaffold985	AUGUSTUS	intron	12857	12960	1	-	.	transcript_id "g3.t1"; gene_id "g3";
scaffold985	AUGUSTUS	intron	13121	13444	1	-	.	transcript_id "g3.t1"; gene_id "g3";
scaffold985	AUGUSTUS	intron	13660	13827	0.99	-	.	transcript_id "g3.t1"; gene_id "g3";
scaffold985	AUGUSTUS	intron	13921	14029	0.8	-	.	transcript_id "g3.t1"; gene_id "g3";
scaffold985	AUGUSTUS	intron	14090	15137	0.1	-	.	transcript_id "g3.t1"; gene_id "g3";
scaffold985	AUGUSTUS	intron	15160	15248	0.17	-	.	transcript_id "g3.t1"; gene_id "g3";
scaffold985	AUGUSTUS	intron	15410	15500	1	-	.	transcript_id "g3.t1"; gene_id "g3";
scaffold985	AUGUSTUS	intron	15705	16163	0.85	-	.	transcript_id "g3.t1"; gene_id "g3";
scaffold985	AUGUSTUS	intron	16440	17324	0.9	-	.	transcript_id "g3.t1"; gene_id "g3";
scaffold985	AUGUSTUS	intron	17421	17512	0.99	-	.	transcript_id "g3.t1"; gene_id "g3";
scaffold985	AUGUSTUS	intron	17729	17878	0.99	-	.	transcript_id "g3.t1"; gene_id "g3";
scaffold985	AUGUSTUS	intron	17979	19281	0.6	-	.	transcript_id "g3.t1"; gene_id "g3";
scaffold985	AUGUSTUS	intron	19428	19537	0.73	-	.	transcript_id "g3.t1"; gene_id "g3";
scaffold985	AUGUSTUS	intron	19630	19730	0.9	-	.	transcript_id "g3.t1"; gene_id "g3";
scaffold985	AUGUSTUS	intron	19870	20190	0.97	-	.	transcript_id "g3.t1"; gene_id "g3";
scaffold985	AUGUSTUS	CDS	10977	10980	0.01	-	1	transcript_id "g3.t1"; gene_id "g3";
scaffold985	AUGUSTUS	CDS	11271	11395	0.67	-	0	transcript_id "g3.t1"; gene_id "g3";
scaffold985	AUGUSTUS	exon	11271	11395	.	-	.	transcript_id "g3.t1"; gene_id "g3";
scaffold985	AUGUSTUS	CDS	11478	11846	0.93	-	0	transcript_id "g3.t1"; gene_id "g3";
scaffold985	AUGUSTUS	exon	11478	11846	.	-	.	transcript_id "g3.t1"; gene_id "g3";
scaffold985	AUGUSTUS	CDS	12013	12199	0.98	-	1	transcript_id "g3.t1"; gene_id "g3";
scaffold985	AUGUSTUS	exon	12013	12199	.	-	.	transcript_id "g3.t1"; gene_id "g3";
scaffold985	AUGUSTUS	CDS	12319	12511	1	-	2	transcript_id "g3.t1"; gene_id "g3";
scaffold985	AUGUSTUS	exon	12319	12511	.	-	.	transcript_id "g3.t1"; gene_id "g3";
scaffold985	AUGUSTUS	CDS	12583	12856	1	-	0	transcript_id "g3.t1"; gene_id "g3";
scaffold985	AUGUSTUS	exon	12583	12856	.	-	.	transcript_id "g3.t1"; gene_id "g3";
scaffold985	AUGUSTUS	CDS	12961	13120	1	-	1	transcript_id "g3.t1"; gene_id "g3";
scaffold985	AUGUSTUS	exon	12961	13120	.	-	.	transcript_id "g3.t1"; gene_id "g3";
scaffold985	AUGUSTUS	CDS	13445	13659	1	-	0	transcript_id "g3.t1"; gene_id "g3";
scaffold985	AUGUSTUS	exon	13445	13659	.	-	.	transcript_id "g3.t1"; gene_id "g3";
scaffold985	AUGUSTUS	CDS	13828	13920	0.99	-	0	transcript_id "g3.t1"; gene_id "g3";
scaffold985	AUGUSTUS	exon	13828	13920	.	-	.	transcript_id "g3.t1"; gene_id "g3";
scaffold985	AUGUSTUS	CDS	14030	14089	0.73	-	0	transcript_id "g3.t1"; gene_id "g3";
scaffold985	AUGUSTUS	exon	14030	14089	.	-	.	transcript_id "g3.t1"; gene_id "g3";
scaffold985	AUGUSTUS	CDS	15138	15159	0.17	-	1	transcript_id "g3.t1"; gene_id "g3";
scaffold985	AUGUSTUS	exon	15138	15159	.	-	.	transcript_id "g3.t1"; gene_id "g3";
scaffold985	AUGUSTUS	CDS	15249	15409	0.97	-	0	transcript_id "g3.t1"; gene_id "g3";
scaffold985	AUGUSTUS	exon	15249	15409	.	-	.	transcript_id "g3.t1"; gene_id "g3";
scaffold985	AUGUSTUS	CDS	15501	15704	0.87	-	0	transcript_id "g3.t1"; gene_id "g3";
scaffold985	AUGUSTUS	exon	15501	15704	.	-	.	transcript_id "g3.t1"; gene_id "g3";
scaffold985	AUGUSTUS	CDS	16164	16439	0.9	-	0	transcript_id "g3.t1"; gene_id "g3";
scaffold985	AUGUSTUS	exon	16164	16439	.	-	.	transcript_id "g3.t1"; gene_id "g3";
scaffold985	AUGUSTUS	CDS	17325	17420	1	-	0	transcript_id "g3.t1"; gene_id "g3";
scaffold985	AUGUSTUS	exon	17325	17420	.	-	.	transcript_id "g3.t1"; gene_id "g3";
scaffold985	AUGUSTUS	CDS	17513	17728	0.99	-	0	transcript_id "g3.t1"; gene_id "g3";
scaffold985	AUGUSTUS	exon	17513	17728	.	-	.	transcript_id "g3.t1"; gene_id "g3";
scaffold985	AUGUSTUS	CDS	17879	17978	0.63	-	1	transcript_id "g3.t1"; gene_id "g3";
scaffold985	AUGUSTUS	exon	17879	17978	.	-	.	transcript_id "g3.t1"; gene_id "g3";
scaffold985	AUGUSTUS	CDS	19282	19427	0.99	-	0	transcript_id "g3.t1"; gene_id "g3";
scaffold985	AUGUSTUS	exon	19282	19427	.	-	.	transcript_id "g3.t1"; gene_id "g3";
scaffold985	AUGUSTUS	CDS	19538	19629	0.71	-	2	transcript_id "g3.t1"; gene_id "g3";
scaffold985	AUGUSTUS	exon	19538	19629	.	-	.	transcript_id "g3.t1"; gene_id "g3";
scaffold985	AUGUSTUS	CDS	19731	19869	0.92	-	0	transcript_id "g3.t1"; gene_id "g3";
scaffold985	AUGUSTUS	exon	19731	19869	.	-	.	transcript_id "g3.t1"; gene_id "g3";
scaffold985	AUGUSTUS	CDS	20191	20355	0.92	-	0	transcript_id "g3.t1"; gene_id "g3";
scaffold985	AUGUSTUS	exon	20191	20461	.	-	.	transcript_id "g3.t1"; gene_id "g3";
scaffold985	AUGUSTUS	start_codon	20353	20355	.	-	0	transcript_id "g3.t1"; gene_id "g3";
scaffold985	AUGUSTUS	tss	20461	20461	.	-	.	transcript_id "g3.t1"; gene_id "g3";
scaffold985	AUGUSTUS	protein_match	11273	11395	6.38	-	0	target "unknown_H[127..167]"; target_start 930; transcript_id "g3.t1"; gene_id "g3";
scaffold985	AUGUSTUS	protein_match	11478	11846	8.98	-	0	target "unknown_H[4..126]"; target_start 930; transcript_id "g3.t1"; gene_id "g3";
scaffold985	AUGUSTUS	protein_match	12013	12021	5.54	-	0	target "unknown_H[1..3]"; target_start 930; transcript_id "g3.t1"; gene_id "g3";
scaffold985	AUGUSTUS	protein_match	12025	12199	9.54	-	1	target "unknown_G[312..370]"; target_start 559; transcript_id "g3.t1"; gene_id "g3";
scaffold985	AUGUSTUS	protein_match	12319	12511	10.1	-	2	target "unknown_G[248..312]"; target_start 559; transcript_id "g3.t1"; gene_id "g3";
scaffold985	AUGUSTUS	protein_match	12583	12856	8.86	-	0	target "unknown_G[157..248]"; target_start 559; transcript_id "g3.t1"; gene_id "g3";
scaffold985	AUGUSTUS	protein_match	12961	13120	10.7	-	1	target "unknown_G[103..156]"; target_start 559; transcript_id "g3.t1"; gene_id "g3";
scaffold985	AUGUSTUS	protein_match	13445	13659	8.74	-	0	target "unknown_G[32..103]"; target_start 559; transcript_id "g3.t1"; gene_id "g3";
scaffold985	AUGUSTUS	protein_match	13828	13920	6.65	-	0	target "unknown_G[1..31]"; target_start 559; transcript_id "g3.t1"; gene_id "g3";
scaffold985	AUGUSTUS	protein_match	15254	15310	6.49	-	0	target "unknown_F[1..19]"; target_start 511; transcript_id "g3.t1"; gene_id "g3";
scaffold985	AUGUSTUS	protein_match	15341	15409	7.71	-	0	target "unknown_D[67..89]"; target_start 412; transcript_id "g3.t1"; gene_id "g3";
scaffold985	AUGUSTUS	protein_match	15501	15698	9.77	-	0	target "unknown_D[1..66]"; target_start 412; transcript_id "g3.t1"; gene_id "g3";
scaffold985	AUGUSTUS	protein_match	16164	16439	9.25	-	0	target "unknown_C[51..142]"; target_start 268; transcript_id "g3.t1"; gene_id "g3";
scaffold985	AUGUSTUS	protein_match	17325	17420	5.62	-	0	target "unknown_C[19..50]"; target_start 268; transcript_id "g3.t1"; gene_id "g3";
scaffold985	AUGUSTUS	protein_match	17513	17566	3.74	-	0	target "unknown_C[1..18]"; target_start 268; transcript_id "g3.t1"; gene_id "g3";
scaffold985	AUGUSTUS	protein_match	17660	17722	4.9	-	0	target "unknown_A[1..21]"; target_start 216; transcript_id "g3.t1"; gene_id "g3";
# coding sequence = [atggcttatcgtccgaactaccgaggcggtcgcggcggcggcggaggacgcggtggcggaggccgtggtggtggtggtc
# gtggaggaggaggaggacgtggtggtgaacagcgatggtgggatcctgtatggcgtgctgaacgacttaggcaacaggcagctgaggatgttgtggag
# gacacggataaagatagaggttcagtaggtagtattgcattagcttgttgtccgttcatactagtagctgttgtagcactcttgttgttatttgtcct
# tggatttctgttactatatgttgcttcttggtctatcggaaacaacctctctacccttgaggtaggggtaaggtctggatacattctactcttcccag
# acccatttatggtactacattggatggaggtgatgaatgagaatgagtggtgggggaagatggagcagtttaagagaggaggggagcaggaaatggtt
# ataaggcggaattttagtagggatgaccaacaaaagttgtctgatatggcgtatcaattagaactttacttccatgcttataacaagggaaaggcact
# tgttgcaagcaaagtcccattgccaagctaccgtgctgatcttgatgagcgtcatggatctacacagaaagagattaggatgtccacagagattgagg
# aaagagttggaaatttattgagtagttcacaagacgcagtatctgctgggacttcctcttcaacatctggtaattctgccaaattattatccaaagct
# gtagaaacagccaaacctaagttgtctatagaggatgatattgccaccaaaagacttaatgtggaacttaaacagaaacaggaaaagacgagggaaag
# tgaaaaagtcaaggcaatgatctcattcagggaaaaacttcctgcatttaaagtgaaatctgaatttatggaagctgttgcaaataatcaggtcttgg
# tagtttctggagagactggctgtggaaagacaacacagctccctcaattcattctagaagaggagatatcatcccttcgtggtgttgattgtaacatt
# atatgcactcagcctcgccgtatatctgcaatatcagttgctgctcgaatatcctctgaaagaggagacagtcttggtgatactgttggctaccagat
# ccgtctggaagcaaagcgctctgctcaaacacgattgctattttgcacaacaggagtgttactgcggcggctggttcaggaccctgatttgactggtg
# ttagccatctgcttgttgatgaaatccatgaaagaggcatgaatgaagacttcctcttgataattttacgagacctccttcctcgacgacctgatttg
# cgtctcattctgatgagtgctactattaatgctgagttgttctccaaatactttagagatgcacccacgattcatataccgggtttgacgtatccagt
# ggcagagctgttccttgaagacgtgttggagaagactcgttacctcataaaatccgaagcagacaatttccaaggaaactcaaggagaaggatgaggc
# aacaagattctaaaagagatcctctgactgatctttttgaggcatgtttgtctagaacctactatgagaacctgtggtcttcatcctctagttattta
# ctcatttcaaggggaatgcatgaccagttagatgtggacattggttcacattacaaaggctacagcatgactacaagacaatctctggaagcatggtc
# tggttcactgcttgatttgggtcttgtggaagcatcaattgaatatatttgtcgctgtgaaggtgaaggtgcaattcttgtcttcctatctggttggg
# atgagatttctaagctacttgataaaattaaggctaacaacttccttggagacgccaggaagtttttagtccttcctcttcacggttcaatgccaaca
# gtaaatcaacgagaaatatttgatcgtccacctgctaacacgaggaaaattgtgcttgcaaccaacatagctgagagcagtataactatagatgatgt
# cgtgtatgtcatagactgtggtaaggcgaaagagactagctatgatgcacttaacaagctagcttgtttattaccatcatggatatcaaaggcctcag
# cacatcagaggcgtggtcgtgcgggccgtgtacaacctggagtttgttataggttgtatccaaaacaaatacatgatgctatggcacaatatcaacta
# cctgagattcttcgaacaccactacaagagctttgtctccatattaagagtttgcagtttggcgctattgaatcctttttggccaaggcacttcaacc
# tccagatgctctctctgtccacaatgctattgaacttctcaaaactattggagctctggatgatacagaagaacttactccacttggccgccatcttt
# gcactctaccgctggatccaaatattggaaagatgcttctgatggggtccatcttccaatgtctgaatcctgcactgactattgctgctgctctggca
# caccgtgatccatttgtccttccaataaacaggaaagaggaagccgatgctgctaaaagatcctttgctggtgattcttgcagtgatcatattgcact
# tcttaaagcatttgaaggatggaaagatgctaaacgttacggaaaagaaagaaccttctgctgggaaaatttcctatctcctgtaaccttgcagatga
# tggaagacatgagaaatcagttcgttgacctactgtcagatattggttttgtggataaatcacgaggacccaaggcatataatgaatatagcaatgat
# ttagagatggtatgcgccatcctttgtgcaggcctctatccaaatgtcgtgcagtgtaaaagaagaggaaagcgtacagcattctacacgaaggaagt
# tggaaaagtagacatccacccagcatctgtcaacgctaatgtccatcttttccctcttccctacttagtttacagtgagaaagtcaaaacctcaagca
# tttatatcagagattcaacaaacatatccgattattctcttcttatgttcgggggtaatctcactccaagcaaaagtggagacggcattgaaatgctt
# ggaggctatcttcacttttccgcgtcaaaaagtgtgttggatttaataaagaaactccgcgtggaactggacaaaatattaaaaaggaaaatcgaaga
# gccctactttgacgtctcagtcgagggaaagggtgtagttgctgctgtggttgagttacttcatagtcaagatatacggtag]
# protein sequence = [MAYRPNYRGGRGGGGGRGGGGRGGGGRGGGGGRGGEQRWWDPVWRAERLRQQAAEDVVEDTDKDRGSVGSIALACCPF
# ILVAVVALLLLFVLGFLLLYVASWSIGNNLSTLEVGVRSGYILLFPDPFMVLHWMEVMNENEWWGKMEQFKRGGEQEMVIRRNFSRDDQQKLSDMAYQ
# LELYFHAYNKGKALVASKVPLPSYRADLDERHGSTQKEIRMSTEIEERVGNLLSSSQDAVSAGTSSSTSGNSAKLLSKAVETAKPKLSIEDDIATKRL
# NVELKQKQEKTRESEKVKAMISFREKLPAFKVKSEFMEAVANNQVLVVSGETGCGKTTQLPQFILEEEISSLRGVDCNIICTQPRRISAISVAARISS
# ERGDSLGDTVGYQIRLEAKRSAQTRLLFCTTGVLLRRLVQDPDLTGVSHLLVDEIHERGMNEDFLLIILRDLLPRRPDLRLILMSATINAELFSKYFR
# DAPTIHIPGLTYPVAELFLEDVLEKTRYLIKSEADNFQGNSRRRMRQQDSKRDPLTDLFEACLSRTYYENLWSSSSSYLLISRGMHDQLDVDIGSHYK
# GYSMTTRQSLEAWSGSLLDLGLVEASIEYICRCEGEGAILVFLSGWDEISKLLDKIKANNFLGDARKFLVLPLHGSMPTVNQREIFDRPPANTRKIVL
# ATNIAESSITIDDVVYVIDCGKAKETSYDALNKLACLLPSWISKASAHQRRGRAGRVQPGVCYRLYPKQIHDAMAQYQLPEILRTPLQELCLHIKSLQ
# FGAIESFLAKALQPPDALSVHNAIELLKTIGALDDTEELTPLGRHLCTLPLDPNIGKMLLMGSIFQCLNPALTIAAALAHRDPFVLPINRKEEADAAK
# RSFAGDSCSDHIALLKAFEGWKDAKRYGKERTFCWENFLSPVTLQMMEDMRNQFVDLLSDIGFVDKSRGPKAYNEYSNDLEMVCAILCAGLYPNVVQC
# KRRGKRTAFYTKEVGKVDIHPASVNANVHLFPLPYLVYSEKVKTSSIYIRDSTNISDYSLLMFGGNLTPSKSGDGIEMLGGYLHFSASKSVLDLIKKL
# RVELDKILKRKIEEPYFDVSVEGKGVVAAVVELLHSQDIR]
# sequence of block unknown_H   930 [GPKAYNEYSNDLEMVCAILCAGLYPNVVQCKRRGKRTAFYTKEVGKVDIHPASVNANVHLFPLPYLVYSEKVKTSSIYIRDSTNISDYSLLMFGGNLTPSKSGDGIEMLGGYLHFSASKSVLDLIKKLRVELDKILKRKIEEPYFDVSVEGKGVVAAVVELLHSQDI] 1097
# sequence of block unknown_G   559 [DVDIGSHYKGYSMTTRQSLEAWSGSLLDLGLVEASIEYICRCEGEGAILVFLSGWDEISKLLDKIKANNFLGDARKFLVLPLHGSMPTVNQREIFDRPPANTRKIVLATNIAESSITIDDVVYVIDCGKAKETSYDALNKLACLLPSWISKASAHQRRGRAGRVQPGVCYRLYPKQIHDAMAQYQLPEILRTPLQELCLHIKSLQFGAIESFLAKALQPPDALSVHNAIELLKTIGALDDTEELTPLGRHLCTLPLDPNIGKMLLMGSIFQCLNPALTIAAALAHRDPFVLPINRKEEADAAKRSFAGDSCSDHIALLKAFEGWKDAKRYGKERTFCWENFLSPVTLQMMEDMRNQFVDLLSDIGFVDKS] 929
# sequence of block unknown_F   511 [RRRMRQQDSKRDPLTDLFE] 530
# sequence of block unknown_D   412 [DPDLTGVSHLLVDEIHERGMNEDFLLIILRDLLPRRPDLRLILMSATINAELFSKYFRDAPTIHIPGLTYPVAELFLEDVLEKTRYLIK] 501
# sequence of block unknown_C   268 [IATKRLNVELKQKQEKTRESEKVKAMISFREKLPAFKVKSEFMEAVANNQVLVVSGETGCGKTTQLPQFILEEEISSLRGVDCNIICTQPRRISAISVAARISSERGDSLGDTVGYQIRLEAKRSAQTRLLFCTTGVLLRRL] 410
# sequence of block unknown_A   216 [MSTEIEERVGNLLSSSQDAVS] 237
# end gene g3
###
# start gene g4
scaffold985	AUGUSTUS	gene	22656	33364	0.01	+	.	g4
scaffold985	AUGUSTUS	transcript	22656	33364	0.01	+	.	g4.t1
scaffold985	AUGUSTUS	tss	22656	22656	.	+	.	transcript_id "g4.t1"; gene_id "g4";
scaffold985	AUGUSTUS	exon	22656	22895	.	+	.	transcript_id "g4.t1"; gene_id "g4";
scaffold985	AUGUSTUS	start_codon	22736	22738	.	+	0	transcript_id "g4.t1"; gene_id "g4";
scaffold985	AUGUSTUS	intron	22896	22993	1	+	.	transcript_id "g4.t1"; gene_id "g4";
scaffold985	AUGUSTUS	intron	23089	23901	0.51	+	.	transcript_id "g4.t1"; gene_id "g4";
scaffold985	AUGUSTUS	intron	23969	24201	0.29	+	.	transcript_id "g4.t1"; gene_id "g4";
scaffold985	AUGUSTUS	intron	24318	25061	0.43	+	.	transcript_id "g4.t1"; gene_id "g4";
scaffold985	AUGUSTUS	intron	25162	25515	0.95	+	.	transcript_id "g4.t1"; gene_id "g4";
scaffold985	AUGUSTUS	intron	25621	25783	0.94	+	.	transcript_id "g4.t1"; gene_id "g4";
scaffold985	AUGUSTUS	intron	25947	26776	0.52	+	.	transcript_id "g4.t1"; gene_id "g4";
scaffold985	AUGUSTUS	intron	26819	27302	0.72	+	.	transcript_id "g4.t1"; gene_id "g4";
scaffold985	AUGUSTUS	intron	27421	27520	0.6	+	.	transcript_id "g4.t1"; gene_id "g4";
scaffold985	AUGUSTUS	intron	27584	27701	0.4	+	.	transcript_id "g4.t1"; gene_id "g4";
scaffold985	AUGUSTUS	intron	27783	27907	0.59	+	.	transcript_id "g4.t1"; gene_id "g4";
scaffold985	AUGUSTUS	intron	28003	28098	0.98	+	.	transcript_id "g4.t1"; gene_id "g4";
scaffold985	AUGUSTUS	intron	28250	29770	0.33	+	.	transcript_id "g4.t1"; gene_id "g4";
scaffold985	AUGUSTUS	intron	29858	30292	0.56	+	.	transcript_id "g4.t1"; gene_id "g4";
scaffold985	AUGUSTUS	intron	30413	30483	0.86	+	.	transcript_id "g4.t1"; gene_id "g4";
scaffold985	AUGUSTUS	intron	30613	30696	0.99	+	.	transcript_id "g4.t1"; gene_id "g4";
scaffold985	AUGUSTUS	intron	30795	30877	0.43	+	.	transcript_id "g4.t1"; gene_id "g4";
scaffold985	AUGUSTUS	intron	30968	31421	0.43	+	.	transcript_id "g4.t1"; gene_id "g4";
scaffold985	AUGUSTUS	intron	31546	32287	0.89	+	.	transcript_id "g4.t1"; gene_id "g4";
scaffold985	AUGUSTUS	CDS	22736	22895	1	+	0	transcript_id "g4.t1"; gene_id "g4";
scaffold985	AUGUSTUS	CDS	22994	23088	0.96	+	2	transcript_id "g4.t1"; gene_id "g4";
scaffold985	AUGUSTUS	exon	22994	23088	.	+	.	transcript_id "g4.t1"; gene_id "g4";
scaffold985	AUGUSTUS	CDS	23902	23968	0.55	+	0	transcript_id "g4.t1"; gene_id "g4";
scaffold985	AUGUSTUS	exon	23902	23968	.	+	.	transcript_id "g4.t1"; gene_id "g4";
scaffold985	AUGUSTUS	CDS	24202	24317	0.28	+	2	transcript_id "g4.t1"; gene_id "g4";
scaffold985	AUGUSTUS	exon	24202	24317	.	+	.	transcript_id "g4.t1"; gene_id "g4";
scaffold985	AUGUSTUS	CDS	25062	25161	0.99	+	0	transcript_id "g4.t1"; gene_id "g4";
scaffold985	AUGUSTUS	exon	25062	25161	.	+	.	transcript_id "g4.t1"; gene_id "g4";
scaffold985	AUGUSTUS	CDS	25516	25620	0.95	+	2	transcript_id "g4.t1"; gene_id "g4";
scaffold985	AUGUSTUS	exon	25516	25620	.	+	.	transcript_id "g4.t1"; gene_id "g4";
scaffold985	AUGUSTUS	CDS	25784	25946	0.97	+	2	transcript_id "g4.t1"; gene_id "g4";
scaffold985	AUGUSTUS	exon	25784	25946	.	+	.	transcript_id "g4.t1"; gene_id "g4";
scaffold985	AUGUSTUS	CDS	26777	26818	0.63	+	1	transcript_id "g4.t1"; gene_id "g4";
scaffold985	AUGUSTUS	exon	26777	26818	.	+	.	transcript_id "g4.t1"; gene_id "g4";
scaffold985	AUGUSTUS	CDS	27303	27420	0.59	+	1	transcript_id "g4.t1"; gene_id "g4";
scaffold985	AUGUSTUS	exon	27303	27420	.	+	.	transcript_id "g4.t1"; gene_id "g4";
scaffold985	AUGUSTUS	CDS	27521	27583	0.57	+	0	transcript_id "g4.t1"; gene_id "g4";
scaffold985	AUGUSTUS	exon	27521	27583	.	+	.	transcript_id "g4.t1"; gene_id "g4";
scaffold985	AUGUSTUS	CDS	27702	27782	0.4	+	0	transcript_id "g4.t1"; gene_id "g4";
scaffold985	AUGUSTUS	exon	27702	27782	.	+	.	transcript_id "g4.t1"; gene_id "g4";
scaffold985	AUGUSTUS	CDS	27908	28002	0.77	+	0	transcript_id "g4.t1"; gene_id "g4";
scaffold985	AUGUSTUS	exon	27908	28002	.	+	.	transcript_id "g4.t1"; gene_id "g4";
scaffold985	AUGUSTUS	CDS	28099	28249	0.76	+	1	transcript_id "g4.t1"; gene_id "g4";
scaffold985	AUGUSTUS	exon	28099	28249	.	+	.	transcript_id "g4.t1"; gene_id "g4";
scaffold985	AUGUSTUS	CDS	29771	29857	0.34	+	0	transcript_id "g4.t1"; gene_id "g4";
scaffold985	AUGUSTUS	exon	29771	29857	.	+	.	transcript_id "g4.t1"; gene_id "g4";
scaffold985	AUGUSTUS	CDS	30293	30412	0.69	+	0	transcript_id "g4.t1"; gene_id "g4";
scaffold985	AUGUSTUS	exon	30293	30412	.	+	.	transcript_id "g4.t1"; gene_id "g4";
scaffold985	AUGUSTUS	CDS	30484	30612	0.86	+	0	transcript_id "g4.t1"; gene_id "g4";
scaffold985	AUGUSTUS	exon	30484	30612	.	+	.	transcript_id "g4.t1"; gene_id "g4";
scaffold985	AUGUSTUS	CDS	30697	30794	0.99	+	0	transcript_id "g4.t1"; gene_id "g4";
scaffold985	AUGUSTUS	exon	30697	30794	.	+	.	transcript_id "g4.t1"; gene_id "g4";
scaffold985	AUGUSTUS	CDS	30878	30967	0.43	+	1	transcript_id "g4.t1"; gene_id "g4";
scaffold985	AUGUSTUS	exon	30878	30967	.	+	.	transcript_id "g4.t1"; gene_id "g4";
scaffold985	AUGUSTUS	CDS	31422	31545	0.99	+	1	transcript_id "g4.t1"; gene_id "g4";
scaffold985	AUGUSTUS	exon	31422	31545	.	+	.	transcript_id "g4.t1"; gene_id "g4";
scaffold985	AUGUSTUS	CDS	32288	32404	0.54	+	0	transcript_id "g4.t1"; gene_id "g4";
scaffold985	AUGUSTUS	exon	32288	32846	.	+	.	transcript_id "g4.t1"; gene_id "g4";
scaffold985	AUGUSTUS	stop_codon	32402	32404	.	+	0	transcript_id "g4.t1"; gene_id "g4";
scaffold985	AUGUSTUS	exon	33065	33364	.	+	.	transcript_id "g4.t1"; gene_id "g4";
scaffold985	AUGUSTUS	tts	33364	33364	.	+	.	transcript_id "g4.t1"; gene_id "g4";
# coding sequence = [atggatccggtgaactcaacacttggccgaatgattttggatgagatcactcctgtggttatggttctccgaactcctt
# ttgttgaagaatcttctcagaagaatcaactctccttcattgaaatgctttctcctttctgcaatttcaacaatatcgacgtgccagttcgaactgct
# agtgatcagccttacagactgaagaagttcaaattgcggttgttttatgcttcagatatacggcagcctaatatcgagggggtggccccagatggatt
# tcttgaccaaaagaaaaaagcagttgagccgaagactgaagagaaggtgaagattcgtgaaaccataaccaagaaatggggtatgagggtggtgtttc
# cagaacctagccctcaacatttgtgtatgcgcattccaagatctacatcttttagggattgtttggttgcaaaggagcggttaaaccaagttatcact
# gatgttggagaggaagatctttctaacttatcttcagaacctctgcaaattgagagtgtgctcaactcttctcaaaacgagttcctaccgtcatggtt
# ccaatatttcaacaaagagctagtacgtacggtctctttttcagaacatgaagcttttgaccatcctgtgacatgtcttttggctgtttcttcgcggg
# atgaagatccgatcaacaaatttgttgacctattcaacatcaatcagttgccttccctacttaatgatggttcaatggatccaaaaatgctaaagcat
# tttgtattggtacacgatggtgtggaagttccattagaaagtagctcagtggtgcttagatggagcctaggcactgtcggtagagcaaccaaaacctt
# agcagagatgaggagcacttttggggctaattgttgtcatttgctgtgtattaactcctctaaggatggctcagaagagcatgaaaacctatggtctg
# cttataaaactgatatttcacatggccagcagctacgttgcttccttagctcagatgacttggatgagctgaaaaaatttgtacaagatctatcgtct
# aaacatattattcctcatatggagcaaaaaattcgtctgcttaaccagcaggtttctgcaacaaggaaaggttttagaaaccaaataaaaaacttgtg
# gtggagaaagggtaaagaagatgcaccagaaaacccagctggtccaacgtatactttcagctccattgaatcacaaataagagttttgggtgattatg
# ccttcatgttacatgattatgagcttgcattgtctaactatcgtctactttctaccgactacaagctcgacaaagcttggaaacactatgctggtgtt
# caggaaatgatgggtctgacctacttcattttggatcagtcgagaaaggatggtgaatattgcatggagaatgcatttaccacatatttaaaaattgg
# atcatcaggtcaaagaaatgctacacgttgtggtctttggtgggtagaaatgttgaaggccagagatcagtacaaggaggccgccagtgtatacttcc
# gtatctctggtgaggagcctctccatacagcagtaatgctcgagcaagcatcatactgttacttgttttccactccccccatgttgcgcaagtacggg
# tttcatcttgttctttccggggacctgtataaaaaatgtgatcagataaaacatgcaattcgaacatacaaatgtgctctttctgttttcaagggaac
# tacatggaggcacattagagaccatgttcatttccacataggaaaagtggaagcaattacagaagtctttgaaagtccattatctgttcttcatcatc
# tatacattgctctttacaccaaaaacttagagaactggtggtatggtgtcttggggatctttgatgttgctatcaaaaatatgttggaggttctagct
# tgtggtcatcaatccaagacaacacaggagttattcctaaaggatttccttcagataattcagcaaacaggcaaaacatatgaggttccaaagcttca
# attaccagtaatcaacatcccttcagtcaaagtggtgtacgaggatcatcgtacctatgcatcccaagcagctgtaagctaa]
# protein sequence = [MDPVNSTLGRMILDEITPVVMVLRTPFVEESSQKNQLSFIEMLSPFCNFNNIDVPVRTASDQPYRLKKFKLRLFYASD
# IRQPNIEGVAPDGFLDQKKKAVEPKTEEKVKIRETITKKWGMRVVFPEPSPQHLCMRIPRSTSFRDCLVAKERLNQVITDVGEEDLSNLSSEPLQIES
# VLNSSQNEFLPSWFQYFNKELVRTVSFSEHEAFDHPVTCLLAVSSRDEDPINKFVDLFNINQLPSLLNDGSMDPKMLKHFVLVHDGVEVPLESSSVVL
# RWSLGTVGRATKTLAEMRSTFGANCCHLLCINSSKDGSEEHENLWSAYKTDISHGQQLRCFLSSDDLDELKKFVQDLSSKHIIPHMEQKIRLLNQQVS
# ATRKGFRNQIKNLWWRKGKEDAPENPAGPTYTFSSIESQIRVLGDYAFMLHDYELALSNYRLLSTDYKLDKAWKHYAGVQEMMGLTYFILDQSRKDGE
# YCMENAFTTYLKIGSSGQRNATRCGLWWVEMLKARDQYKEAASVYFRISGEEPLHTAVMLEQASYCYLFSTPPMLRKYGFHLVLSGDLYKKCDQIKHA
# IRTYKCALSVFKGTTWRHIRDHVHFHIGKVEAITEVFESPLSVLHHLYIALYTKNLENWWYGVLGIFDVAIKNMLEVLACGHQSKTTQELFLKDFLQI
# IQQTGKTYEVPKLQLPVINIPSVKVVYEDHRTYASQAAVS]
# end gene g4
###
# command line:
# augustus --codingseq=1 --proteinprofile=/home/pgsb/tetiana.nosenko/lineages/embryophyta_odb9/prfl/EOG093602EO.prfl --predictionStart=0 --predictionEnd=34719 --species=arabidopsis ./tmp/scaffold985Schil_BUSCO_geno_206160443_.temp
```
