## Supplementary material for "The *de novo* reference genome and transcriptome assemblies of the wild tomato species *Solanum chilense*": EOG093602EO.out.2

```
# Please cite: Mario Stanke, Mark Diekhans, Robert Baertsch, David Haussler (2008),
# Using native and syntenically mapped cDNA alignments to improve de novo gene finding
# Bioinformatics 24: 637-644, doi 10.1093/bioinformatics/btn013
# No extrinsic information on sequences given.
# Using protein profile unknown
# --[0..317]--> unknown_A (21) <--[23..36]--> unknown_C (142) <--[0..2]--> unknown_D (89) <--[8..12]--> unknown_F (19) <--[0..30]--> unknown_G (370) <--[0..1]--> unknown_H (167) <--[0..2]--
# arabidopsis version. Using default transition matrix.
# We have hints for 0 sequences and for 0 of the sequences in the input set.
#
# ----- prediction on sequence number 1 (length = 38438, name = scaffold927) -----
#
# Constraints/Hints:
# (none)
# Predicted genes for sequence number 1 on both strands
# start gene g1
scaffold927	AUGUSTUS	gene	82987	83953	0.32	+	.	g1
scaffold927	AUGUSTUS	transcript	82987	83953	0.32	+	.	g1.t1
scaffold927	AUGUSTUS	intron	82987	83261	0.88	+	.	transcript_id "g1.t1"; gene_id "g1";
scaffold927	AUGUSTUS	CDS	83262	83506	0.88	+	2	transcript_id "g1.t1"; gene_id "g1";
scaffold927	AUGUSTUS	exon	83262	83953	.	+	.	transcript_id "g1.t1"; gene_id "g1";
scaffold927	AUGUSTUS	stop_codon	83504	83506	.	+	0	transcript_id "g1.t1"; gene_id "g1";
scaffold927	AUGUSTUS	tts	83953	83953	.	+	.	transcript_id "g1.t1"; gene_id "g1";
# coding sequence = [gttcatcattcaactgcatgctacccgaggctctaaaagttgccgcggtggaacatgaccctaatggaccagaatatgt
# tactgaacgaagaaggctaagaagtgcttttagctgtctttcttcaatctcaacaagacaaagacagttatcgacatcttcgttatttctacaatcac
# ctttgaaaggctgcttaccatcatgggagttaagaaagtctagcaacaggtctttgaaggaaaggtaa]
# protein sequence = [SSFNCMLPEALKVAAVEHDPNGPEYVTERRRLRSAFSCLSSISTRQRQLSTSSLFLQSPLKGCLPSWELRKSSNRSLK
# ER]
# end gene g1
###
# start gene g2
scaffold927	AUGUSTUS	gene	86909	89907	0.03	-	.	g2
scaffold927	AUGUSTUS	transcript	86909	89907	0.03	-	.	g2.t1
scaffold927	AUGUSTUS	tts	86909	86909	.	-	.	transcript_id "g2.t1"; gene_id "g2";
scaffold927	AUGUSTUS	exon	86909	88192	.	-	.	transcript_id "g2.t1"; gene_id "g2";
scaffold927	AUGUSTUS	stop_codon	87509	87511	.	-	0	transcript_id "g2.t1"; gene_id "g2";
scaffold927	AUGUSTUS	intron	88193	89221	0.4	-	.	transcript_id "g2.t1"; gene_id "g2";
scaffold927	AUGUSTUS	intron	89243	89341	0.5	-	.	transcript_id "g2.t1"; gene_id "g2";
scaffold927	AUGUSTUS	CDS	87509	88192	0.99	-	0	transcript_id "g2.t1"; gene_id "g2";
scaffold927	AUGUSTUS	CDS	89222	89242	0.47	-	0	transcript_id "g2.t1"; gene_id "g2";
scaffold927	AUGUSTUS	exon	89222	89242	.	-	.	transcript_id "g2.t1"; gene_id "g2";
scaffold927	AUGUSTUS	CDS	89342	89656	0.77	-	0	transcript_id "g2.t1"; gene_id "g2";
scaffold927	AUGUSTUS	exon	89342	89907	.	-	.	transcript_id "g2.t1"; gene_id "g2";
scaffold927	AUGUSTUS	start_codon	89654	89656	.	-	0	transcript_id "g2.t1"; gene_id "g2";
scaffold927	AUGUSTUS	tss	89907	89907	.	-	.	transcript_id "g2.t1"; gene_id "g2";
# coding sequence = [atgatgtgggaagctggagaatcaccagcatcttcctccgccggtgccggagctggtggaagtggaggtgccggagttg
# gtttaccggaaagtggtggtggtggtggtgggagaaggaaaccatcatggagagaaagagagaataacaggagaagagagaggaggaggagagctgta
# gctgctaagatttatactggtttaagagctcaaggaaactataatcttcctaaacactgtgataacaatgaagttcttaaagctctttgtactgaagc
# tggttggatcgttgaacctgatggtaccacttatcgcaagatctacaggtttgacaaaaagggatgcaagccaaccccgatggagattggaggcactt
# caacaaacatcacgccaagttcttcacggcatccaagtcccccctcatcatactttgctagcccaattccatcttatcagccaagtccaacttcctct
# tctttccccagtccatctcgtgctgatgctaacatgtcatcacatccatattcttttctccaaaatgtcattccttcatcccttcctccattacgaat
# atcaaacagtgcccctgtaactccacctctttcatcaccaactaggcatcctaagcaaactttcaatttagaaactttggccaaagaatcaatgtttg
# ctttaaacatccctttctttgctgcttcagccccagcaagcccaactagggttcagcgttttactcctccaactatacccgagtgtgatgaatctgac
# tcatctaccattgattcaggccagtggatcaactttcaaaagtatgcgtcaaatgttccaccttctccaacatttaatcttgtaaaacctgtgcctca
# gccacttcgtcctaatgatattatcacagacaagggtaagagcatagacttcgactttgaaaatgtatcagtcaaggcatgggaaggtgaaaggattc
# acgatgtaggattcgatgatctggaactcacacttggaagtggcaatcctcgcatatga]
# protein sequence = [MMWEAGESPASSSAGAGAGGSGGAGVGLPESGGGGGGRRKPSWRERENNRRRERRRRAVAAKIYTGLRAQGNYNLPKH
# CDNNEVLKALCTEAGWIVEPDGTTYRKIYRFDKKGCKPTPMEIGGTSTNITPSSSRHPSPPSSYFASPIPSYQPSPTSSSFPSPSRADANMSSHPYSF
# LQNVIPSSLPPLRISNSAPVTPPLSSPTRHPKQTFNLETLAKESMFALNIPFFAASAPASPTRVQRFTPPTIPECDESDSSTIDSGQWINFQKYASNV
# PPSPTFNLVKPVPQPLRPNDIITDKGKSIDFDFENVSVKAWEGERIHDVGFDDLELTLGSGNPRI]
# end gene g2
###
# start gene g3
scaffold927	AUGUSTUS	gene	91310	94507	0.07	-	.	g3
scaffold927	AUGUSTUS	transcript	91310	94507	0.07	-	.	g3.t1
scaffold927	AUGUSTUS	tts	91310	91310	.	-	.	transcript_id "g3.t1"; gene_id "g3";
scaffold927	AUGUSTUS	exon	91310	91870	.	-	.	transcript_id "g3.t1"; gene_id "g3";
scaffold927	AUGUSTUS	stop_codon	91733	91735	.	-	0	transcript_id "g3.t1"; gene_id "g3";
scaffold927	AUGUSTUS	intron	91871	91949	1	-	.	transcript_id "g3.t1"; gene_id "g3";
scaffold927	AUGUSTUS	intron	92067	92176	0.96	-	.	transcript_id "g3.t1"; gene_id "g3";
scaffold927	AUGUSTUS	intron	92256	92362	0.99	-	.	transcript_id "g3.t1"; gene_id "g3";
scaffold927	AUGUSTUS	intron	92472	93563	0.32	-	.	transcript_id "g3.t1"; gene_id "g3";
scaffold927	AUGUSTUS	CDS	91733	91870	0.95	-	0	transcript_id "g3.t1"; gene_id "g3";
scaffold927	AUGUSTUS	CDS	91950	92066	0.97	-	0	transcript_id "g3.t1"; gene_id "g3";
scaffold927	AUGUSTUS	exon	91950	92066	.	-	.	transcript_id "g3.t1"; gene_id "g3";
scaffold927	AUGUSTUS	CDS	92177	92255	0.96	-	1	transcript_id "g3.t1"; gene_id "g3";
scaffold927	AUGUSTUS	exon	92177	92255	.	-	.	transcript_id "g3.t1"; gene_id "g3";
scaffold927	AUGUSTUS	CDS	92363	92471	0.47	-	2	transcript_id "g3.t1"; gene_id "g3";
scaffold927	AUGUSTUS	exon	92363	92471	.	-	.	transcript_id "g3.t1"; gene_id "g3";
scaffold927	AUGUSTUS	CDS	93564	93672	0.76	-	0	transcript_id "g3.t1"; gene_id "g3";
scaffold927	AUGUSTUS	exon	93564	93678	.	-	.	transcript_id "g3.t1"; gene_id "g3";
scaffold927	AUGUSTUS	start_codon	93670	93672	.	-	0	transcript_id "g3.t1"; gene_id "g3";
scaffold927	AUGUSTUS	exon	94322	94507	.	-	.	transcript_id "g3.t1"; gene_id "g3";
scaffold927	AUGUSTUS	tss	94507	94507	.	-	.	transcript_id "g3.t1"; gene_id "g3";
# coding sequence = [atgattaagttgtttaaagtgaaggagaaacagagagagcttgctgaaaatgcaaatggaaagccaccaattaagaaac
# aaagtgcaggagagctgcgtcttcataaagatatcagtgaactaaatctacctgaaacgtgtagcatatcattccctaacggaaaagatgacctcatg
# aactttgaagtcaccattcggcctgatgaaggatattatgtgggtggaacttttgtcttctctttcagcatttcttctatttatcctcatgaggctcc
# aaaggtcaagtgcaagacaaaggtttaccacccgaattttgacttggaaggtaatgtgtgtctcaacattcttcgagaagactggaaacctgtgctca
# acatcaacacaataatctatggcttgtatcatttgttcacggaacccaatcacgaggatcccctcaatcatgaagcagctgctgtgttgagtgacaac
# cccagcatgttcgagtccaatgtcagaagggcaatgtctggaggatatgtaggggaaacgttcttccaacgctgcatataa]
# protein sequence = [MIKLFKVKEKQRELAENANGKPPIKKQSAGELRLHKDISELNLPETCSISFPNGKDDLMNFEVTIRPDEGYYVGGTFV
# FSFSISSIYPHEAPKVKCKTKVYHPNFDLEGNVCLNILREDWKPVLNINTIIYGLYHLFTEPNHEDPLNHEAAAVLSDNPSMFESNVRRAMSGGYVGE
# TFFQRCI]
# end gene g3
###
# start gene g4
scaffold927	AUGUSTUS	gene	98562	100510	0.07	+	.	g4
scaffold927	AUGUSTUS	transcript	98562	100510	0.07	+	.	g4.t1
scaffold927	AUGUSTUS	tss	98562	98562	.	+	.	transcript_id "g4.t1"; gene_id "g4";
scaffold927	AUGUSTUS	exon	98562	98932	.	+	.	transcript_id "g4.t1"; gene_id "g4";
scaffold927	AUGUSTUS	start_codon	98649	98651	.	+	0	transcript_id "g4.t1"; gene_id "g4";
scaffold927	AUGUSTUS	intron	98933	99104	0.32	+	.	transcript_id "g4.t1"; gene_id "g4";
scaffold927	AUGUSTUS	intron	99419	99491	0.64	+	.	transcript_id "g4.t1"; gene_id "g4";
scaffold927	AUGUSTUS	intron	100047	100117	0.89	+	.	transcript_id "g4.t1"; gene_id "g4";
scaffold927	AUGUSTUS	CDS	98649	98932	0.51	+	0	transcript_id "g4.t1"; gene_id "g4";
scaffold927	AUGUSTUS	CDS	99105	99418	0.15	+	1	transcript_id "g4.t1"; gene_id "g4";
scaffold927	AUGUSTUS	exon	99105	99418	.	+	.	transcript_id "g4.t1"; gene_id "g4";
scaffold927	AUGUSTUS	CDS	99492	100046	0.65	+	2	transcript_id "g4.t1"; gene_id "g4";
scaffold927	AUGUSTUS	exon	99492	100046	.	+	.	transcript_id "g4.t1"; gene_id "g4";
scaffold927	AUGUSTUS	CDS	100118	100389	0.78	+	2	transcript_id "g4.t1"; gene_id "g4";
scaffold927	AUGUSTUS	exon	100118	100510	.	+	.	transcript_id "g4.t1"; gene_id "g4";
scaffold927	AUGUSTUS	stop_codon	100387	100389	.	+	0	transcript_id "g4.t1"; gene_id "g4";
scaffold927	AUGUSTUS	tts	100510	100510	.	+	.	transcript_id "g4.t1"; gene_id "g4";
# coding sequence = [atgaattggcttttgaatattctctgcatactaagctttctaatttcatgtactaacgctcaacaagaatactcaggta
# aatcagtattgaattgtgaaaacgaaatcgaaacgaattactcttgcaatggaagaaattccacttgtcaaccatttctcatattcaaggctagggat
# ccttataactcagtacctggaattgctgctctcatgtcttcaaacatgtctgcagtgttcgcgcccagaaaaggaggttataattccagtggactgct
# cttgttcaggtgtgcctgtccaacagcaaaacaagctgcaaaaggttcaaagtacttgatgacttattcaataaaggttggcgatgacatccttacag
# tcggcaaaagatttaacgttaatgtaaggaacataatcgaagcaaatggattctttgatgaaaattctgttttgtatccttttacgaccattctaatt
# cccctgccttctgaaccatcaaatttagataccggaaatgagaattatagaaaacctattaggtcgttttcacctccatctgcagctaacgcttcaaa
# gggaaaatcaaagagaaatctttacatagatatcctcgtggagatcgcgaacatagatcatgtccctaaggtttttaagttcaaagaattgaagcacg
# ctacgcgaaactttgactccaagaaccggataaagggatctgtatactggggagggtttaaaggggaaatcttagcagtcaaaatggcgatcacggat
# gtatctagagaagtgaacatactacataagatcaatcacttcaatctaataaagctttgtggctattgtgaacataaaggttgcttctttcttgtctt
# tgaatacatgaaaaatggctctctcagggaatggctgaccagaaccaagtctcaagataccatcagctggaaaaaaaggattcagattaatggacttc
# attatcttcacagctttaccaaaccaggctacaactacaagaacatcaacagtagaaacatatcaacagtagaaacattctcctcgacaacaacatac
# gaacaaagattacaaacttcagtgttgctaaagaaacggatacatcaggcacgagttggtagcttgtcaggacaacaggttacatggctcctgatcac
# cggcaaagacgctgtaattgtagaggaaagtggagaaattctgctttctgctgcagtagctgcaataatggaaggagaaaatgcagaaattgaactgg
# atggattcatcaaagcagatatgagggaagatagtgatttggaaatagcaatttcggtagccaacctaagcttaagatgcttgactcgagaaccaaca
# aatcgtccaagcatggaagagacagtatcatgtttactgaagattcaagtaaatgtacataaggcagaataa]
# protein sequence = [MNWLLNILCILSFLISCTNAQQEYSGKSVLNCENEIETNYSCNGRNSTCQPFLIFKARDPYNSVPGIAALMSSNMSAV
# FAPRKGGYNSSGLLLFRCACPTAKQAAKGSKYLMTYSIKVGDDILTVGKRFNVNVRNIIEANGFFDENSVLYPFTTILIPLPSEPSNLDTGNENYRKP
# IRSFSPPSAANASKGKSKRNLYIDILVEIANIDHVPKVFKFKELKHATRNFDSKNRIKGSVYWGGFKGEILAVKMAITDVSREVNILHKINHFNLIKL
# CGYCEHKGCFFLVFEYMKNGSLREWLTRTKSQDTISWKKRIQINGLHYLHSFTKPGYNYKNINSRNISTVETFSSTTTYEQRLQTSVLLKKRIHQARV
# GSLSGQQVTWLLITGKDAVIVEESGEILLSAAVAAIMEGENAEIELDGFIKADMREDSDLEIAISVANLSLRCLTREPTNRPSMEETVSCLLKIQVNV
# HKAE]
# end gene g4
###
# start gene g5
scaffold927	AUGUSTUS	gene	100564	103887	0.32	-	.	g5
scaffold927	AUGUSTUS	transcript	100564	103887	0.32	-	.	g5.t1
scaffold927	AUGUSTUS	tts	100564	100564	.	-	.	transcript_id "g5.t1"; gene_id "g5";
scaffold927	AUGUSTUS	exon	100564	103887	.	-	.	transcript_id "g5.t1"; gene_id "g5";
scaffold927	AUGUSTUS	stop_codon	101243	101245	.	-	0	transcript_id "g5.t1"; gene_id "g5";
scaffold927	AUGUSTUS	CDS	101243	103855	0.81	-	0	transcript_id "g5.t1"; gene_id "g5";
scaffold927	AUGUSTUS	start_codon	103853	103855	.	-	0	transcript_id "g5.t1"; gene_id "g5";
scaffold927	AUGUSTUS	tss	103887	103887	.	-	.	transcript_id "g5.t1"; gene_id "g5";
# coding sequence = [atggcggagaaggatagaagaagcaaatccatggaatcgagaaggagaaagagaaccagtagagaagaacattcatatg
# ctgttgccgcttcttctccatgggacattgtggctccttctccagttccaattagggcatcggtaagttcttcaacttctaagtatcctgcaaaaaat
# cacaattttaatgctaaaagtagttttatatctgaaataggtagtacaattgattattcacgaactggaaaaaaaattgtcggtaaaaactgggagga
# tcatcagcttttgagatctggagctgttagaggtaacaaggtggagacggggtttgatgatgatgaagaggaacggaaggtgattcttcatgtttgtg
# atgtaaagctgcctccttttttggatgggagagttgttttcactgagcaagctgagctgatattgccaattaaggatgcaatgtcagatatggcagta
# atttcacgaaaagggtcagctcttgttagggaaatacacgaaaaacaaaagagggataagtctaggcaaagattttgggagctagctgggtcgaaact
# cggagatattctaggtgtggagaagggtgttgatgagactgatgcagatactgttgtagtgggtgaggatggtgaggttgattttaagggaaaagcca
# gattctcgcagcatttatctgtcggtgattttacaaaattgaaaacaatttcacagcaacgacagaatttgcccatattctctgtgcgagatgagtta
# ttgcaagtggttcgtgaaaatcaggtggtggttattataggagaaactggttctggaaaaacaacacagctaactcagtacttgtatgaatatggtta
# tacagttaatgggatcataggttgcacccaacctagacgtgtggcagcgatgagtgttgcgaaaagagttagtgaggaaatggaaagtgagctcgggg
# ataaagttggatatgctattcgtttcgaagatgccactgggccaagtactgttattaagtacatgaccgatggtgtgctcttaagggaaactcttaag
# gatcctgatcttgagaaatatagtatgattttaatggatgaagcccatgagagatcacttgacactgatgtccttttttgcattctgaagaaagttgt
# agctaggcggcgtgattttaagcttattgtcacttctgccactctcaatggcgagaagttctcgaacttctttgggggtgtaccaatatttaacatac
# ctggaaggacttttcgagttcaaatatgtcatagtaaaaccccgtgtgaagactatgttgaagctgcagttaagcaagccatgaccatccatattgct
# ggtgcacctggtgatatactcatcttcttaactggtcaggatgagattgaagcaacctgttatgcactttcagagcggatggaacaacttatctcatc
# aacaaagcaaccagtacccaagctgttaattcttcctatatactctcaactgcctgctgatctgcaagcaaaaattttccataaagctgaagatgggg
# ctcgcaaatgcatcgttgctactaatatcgctgagacgtccttgaccattgatggaattttctatgtcattgatacagggtatggtaaaatgaaggtg
# tacaatccccgtatgggtatggatgctctgcaagtgttccccattagtcgagcttctgcagaccaacgagctggtcgagctggtagaactggcccagg
# gacttgttaccgactttatacagagaatgcttatgagaatgaaatgctgcaaagccccgtgccagagattcaacggacaaatcttgggaatgtggttt
# tgctgctcaagtctctcaaaattcagaacttgttggattttgattttatggatccacctcctcaagataacatccttaactccatgtatcagttgtgg
# ttactaggtgcactgaatgatgttggtgatttaacggaccttggacgaaaaatggtgaagttcccgttggaccctccccttgccaaattgctcctgat
# gggggaacaactagaatgcttaaatgaggttctgacaattgtttctatgctttcagtgccttcagttttctttcgacctaaggatagggaagcggaaa
# gtgatgctgctagggaaaagttttttgtgccagaatctgatcaccttacattgcttaatgtttaccagcaatggaaagctaatgaatacagaggagac
# tggtgtaatgaccattttttacaggtcaaaggtctgtacaaggctagggagataagattccaattgttggacatcctcaagactctcaaaattccact
# cacatactgtggtcctgattgggatgttgtgcggaaaacaatctgttccacatacttccataatgcagctatgctgaaggggattggggaatatgtta
# attgcaggaatagaatgccctgtaacctgcatcccacaagtgctctctatggattgggttacactcctgattacgtggtttatcatgaggcaatcttg
# acgacaaaggagtacatgcagtgtgtgacagctgtggagcctcactggttagcagagttggggccaatgtttttctccgtgtaa]
# protein sequence = [MAEKDRRSKSMESRRRKRTSREEHSYAVAASSPWDIVAPSPVPIRASVSSSTSKYPAKNHNFNAKSSFISEIGSTIDY
# SRTGKKIVGKNWEDHQLLRSGAVRGNKVETGFDDDEEERKVILHVCDVKLPPFLDGRVVFTEQAELILPIKDAMSDMAVISRKGSALVREIHEKQKRD
# KSRQRFWELAGSKLGDILGVEKGVDETDADTVVVGEDGEVDFKGKARFSQHLSVGDFTKLKTISQQRQNLPIFSVRDELLQVVRENQVVVIIGETGSG
# KTTQLTQYLYEYGYTVNGIIGCTQPRRVAAMSVAKRVSEEMESELGDKVGYAIRFEDATGPSTVIKYMTDGVLLRETLKDPDLEKYSMILMDEAHERS
# LDTDVLFCILKKVVARRRDFKLIVTSATLNGEKFSNFFGGVPIFNIPGRTFRVQICHSKTPCEDYVEAAVKQAMTIHIAGAPGDILIFLTGQDEIEAT
# CYALSERMEQLISSTKQPVPKLLILPIYSQLPADLQAKIFHKAEDGARKCIVATNIAETSLTIDGIFYVIDTGYGKMKVYNPRMGMDALQVFPISRAS
# ADQRAGRAGRTGPGTCYRLYTENAYENEMLQSPVPEIQRTNLGNVVLLLKSLKIQNLLDFDFMDPPPQDNILNSMYQLWLLGALNDVGDLTDLGRKMV
# KFPLDPPLAKLLLMGEQLECLNEVLTIVSMLSVPSVFFRPKDREAESDAAREKFFVPESDHLTLLNVYQQWKANEYRGDWCNDHFLQVKGLYKAREIR
# FQLLDILKTLKIPLTYCGPDWDVVRKTICSTYFHNAAMLKGIGEYVNCRNRMPCNLHPTSALYGLGYTPDYVVYHEAILTTKEYMQCVTAVEPHWLAE
# LGPMFFSV]
# end gene g5
###
# start gene g6
scaffold927	AUGUSTUS	gene	105892	110636	0.04	+	.	g6
scaffold927	AUGUSTUS	transcript	105892	110636	0.04	+	.	g6.t1
scaffold927	AUGUSTUS	tss	105892	105892	.	+	.	transcript_id "g6.t1"; gene_id "g6";
scaffold927	AUGUSTUS	exon	105892	106349	.	+	.	transcript_id "g6.t1"; gene_id "g6";
scaffold927	AUGUSTUS	start_codon	106191	106193	.	+	0	transcript_id "g6.t1"; gene_id "g6";
scaffold927	AUGUSTUS	intron	106350	107325	0.36	+	.	transcript_id "g6.t1"; gene_id "g6";
scaffold927	AUGUSTUS	intron	107359	107441	1	+	.	transcript_id "g6.t1"; gene_id "g6";
scaffold927	AUGUSTUS	intron	107722	108161	0.87	+	.	transcript_id "g6.t1"; gene_id "g6";
scaffold927	AUGUSTUS	intron	108646	109415	0.98	+	.	transcript_id "g6.t1"; gene_id "g6";
scaffold927	AUGUSTUS	intron	109965	110213	0.99	+	.	transcript_id "g6.t1"; gene_id "g6";
scaffold927	AUGUSTUS	CDS	106191	106349	0.89	+	0	transcript_id "g6.t1"; gene_id "g6";
scaffold927	AUGUSTUS	CDS	107326	107358	1	+	0	transcript_id "g6.t1"; gene_id "g6";
scaffold927	AUGUSTUS	exon	107326	107358	.	+	.	transcript_id "g6.t1"; gene_id "g6";
scaffold927	AUGUSTUS	CDS	107442	107721	0.99	+	0	transcript_id "g6.t1"; gene_id "g6";
scaffold927	AUGUSTUS	exon	107442	107721	.	+	.	transcript_id "g6.t1"; gene_id "g6";
scaffold927	AUGUSTUS	CDS	108162	108645	0.57	+	2	transcript_id "g6.t1"; gene_id "g6";
scaffold927	AUGUSTUS	exon	108162	108645	.	+	.	transcript_id "g6.t1"; gene_id "g6";
scaffold927	AUGUSTUS	CDS	109416	109964	0.69	+	1	transcript_id "g6.t1"; gene_id "g6";
scaffold927	AUGUSTUS	exon	109416	109964	.	+	.	transcript_id "g6.t1"; gene_id "g6";
scaffold927	AUGUSTUS	CDS	110214	110322	1	+	1	transcript_id "g6.t1"; gene_id "g6";
scaffold927	AUGUSTUS	exon	110214	110636	.	+	.	transcript_id "g6.t1"; gene_id "g6";
scaffold927	AUGUSTUS	stop_codon	110320	110322	.	+	0	transcript_id "g6.t1"; gene_id "g6";
scaffold927	AUGUSTUS	tts	110636	110636	.	+	.	transcript_id "g6.t1"; gene_id "g6";
# coding sequence = [atggaggactatagctatgggagcagcgatgatgatgaatgggacaatcaacagtgcaatattgacgatgaagacgatg
# atgatggtgaatttcttgatgggtttacggaaattgaacaagagagaaacggaatctctggaaagggtccttcatgcaaggtaatcaggaaagagact
# cttttagctgcacagaaagaagacttgcaaagagtgatggacttgctatctctgaaggaacatcatgctcgaagcttgcttattcattaccgatggga
# agttgacaaggtctttgcagttcttgttgagagagggacagaaatgttatatgctgaagcgggtgtgacactggaagggaaagatgaacatacttcca
# ctctgtcgacatctgaagtgacgtgtcaaatttgcttcgaagatgcccctgttgagaagaccactgtaatggactgcaaccatatattttgcaatgaa
# tgttggacaactcatttcattgtaaaaataaatgagggtcagagtaaacaagtaacttgcatggcccaaaagtgcaatgtgatctgtgatgaaggaaa
# gattagggatctcgtcactgcaagagatcctgctttagcagagaaatttgatcgttttctgttagagtcatatattgatgataacaagagggttaaat
# ggtgccctagtgttcctcattgtggaaatgcaattcgtattgaggatgatgattactgctgtgaggttgaatgtgcatgtggtgtacagttctgtttt
# aattgtttatcagaagcgcactcaccttgttcatgtctgatgtggaaactttggatgaagaagtgcaagaacgatgggaagacagtaacgtggataag
# tgaaaatgccaaacattgcccaaactgtcacaatgccgtggagaagaatgggggatgcaaccttgtaagatgtagatgtggacagccgttttgttggt
# tgtgcggtggagctactggtttagatcacacatggagtagcattcgcggtcacacttgtggcatttataaggaaggggaagaggataagtcgacgact
# gtcagaaatgatctcttgcgctatactcattattatgagcgctatatggttcatcgtgattcgttggaggctgaagcaaacctgaagcaaaaactaaa
# gtttgaagtgttgaaactcgaagcacgggaattgcaatcaaaggacttcagctgggtagaaaatggatgtaatagactccttgaattgaggcgaattc
# tctcctgttcctatccagtttcattttacgtttttgatcagacgctgttcaaggatgaaatgacccaaaaagatagggaaataaagaagaaccttttt
# gaaaacctgcagcagcaacttgaaataaacgttgagagactttcgatgttcttggaagaaccatttgctaaatatcctgaagataaacttttggagac
# tagaacgaagatcatcactctctccgtactaacagacaacctcggcaaagagttgtacgattgcattgacaacgatttactgcttcctctacagcagg
# cgaatcataccatagctcattatagatccgagggagtggcgaaagcatcagaacttcctaattga]
# protein sequence = [MEDYSYGSSDDDEWDNQQCNIDDEDDDDGEFLDGFTEIEQERNGISGKGPSCKVIRKETLLAAQKEDLQRVMDLLSLK
# EHHARSLLIHYRWEVDKVFAVLVERGTEMLYAEAGVTLEGKDEHTSTLSTSEVTCQICFEDAPVEKTTVMDCNHIFCNECWTTHFIVKINEGQSKQVT
# CMAQKCNVICDEGKIRDLVTARDPALAEKFDRFLLESYIDDNKRVKWCPSVPHCGNAIRIEDDDYCCEVECACGVQFCFNCLSEAHSPCSCLMWKLWM
# KKCKNDGKTVTWISENAKHCPNCHNAVEKNGGCNLVRCRCGQPFCWLCGGATGLDHTWSSIRGHTCGIYKEGEEDKSTTVRNDLLRYTHYYERYMVHR
# DSLEAEANLKQKLKFEVLKLEARELQSKDFSWVENGCNRLLELRRILSCSYPVSFYVFDQTLFKDEMTQKDREIKKNLFENLQQQLEINVERLSMFLE
# EPFAKYPEDKLLETRTKIITLSVLTDNLGKELYDCIDNDLLLPLQQANHTIAHYRSEGVAKASELPN]
# end gene g6
###
# start gene g7
scaffold927	AUGUSTUS	gene	117292	121412	0.03	+	.	g7
scaffold927	AUGUSTUS	transcript	117292	121412	0.03	+	.	g7.t1
scaffold927	AUGUSTUS	tss	117292	117292	.	+	.	transcript_id "g7.t1"; gene_id "g7";
scaffold927	AUGUSTUS	exon	117292	117516	.	+	.	transcript_id "g7.t1"; gene_id "g7";
scaffold927	AUGUSTUS	start_codon	117339	117341	.	+	0	transcript_id "g7.t1"; gene_id "g7";
scaffold927	AUGUSTUS	intron	117517	119947	0.14	+	.	transcript_id "g7.t1"; gene_id "g7";
scaffold927	AUGUSTUS	intron	120019	120803	0.95	+	.	transcript_id "g7.t1"; gene_id "g7";
scaffold927	AUGUSTUS	intron	120885	120966	0.86	+	.	transcript_id "g7.t1"; gene_id "g7";
scaffold927	AUGUSTUS	intron	121035	121130	1	+	.	transcript_id "g7.t1"; gene_id "g7";
scaffold927	AUGUSTUS	CDS	117339	117516	0.31	+	0	transcript_id "g7.t1"; gene_id "g7";
scaffold927	AUGUSTUS	CDS	119948	120018	0.94	+	2	transcript_id "g7.t1"; gene_id "g7";
scaffold927	AUGUSTUS	exon	119948	120018	.	+	.	transcript_id "g7.t1"; gene_id "g7";
scaffold927	AUGUSTUS	CDS	120804	120884	0.94	+	0	transcript_id "g7.t1"; gene_id "g7";
scaffold927	AUGUSTUS	exon	120804	120884	.	+	.	transcript_id "g7.t1"; gene_id "g7";
scaffold927	AUGUSTUS	CDS	120967	121034	0.87	+	0	transcript_id "g7.t1"; gene_id "g7";
scaffold927	AUGUSTUS	exon	120967	121034	.	+	.	transcript_id "g7.t1"; gene_id "g7";
scaffold927	AUGUSTUS	CDS	121131	121287	0.99	+	1	transcript_id "g7.t1"; gene_id "g7";
scaffold927	AUGUSTUS	exon	121131	121412	.	+	.	transcript_id "g7.t1"; gene_id "g7";
scaffold927	AUGUSTUS	stop_codon	121285	121287	.	+	0	transcript_id "g7.t1"; gene_id "g7";
scaffold927	AUGUSTUS	tts	121412	121412	.	+	.	transcript_id "g7.t1"; gene_id "g7";
# coding sequence = [atggcgaaatcgagtgcggatgatgaagagttgaggagagcttgtgaagcagcgttagaaagtactaagcagaagatcg
# tgatgtcaatcagagttgctaagagtcgtgggatctgggcgaaaactggaaaactgggtcgtagtcatactgctaaaccaagagttatcgccatttca
# acaaaagcaaaaggtcaacgaactaaagcttttctccatgtgttaaaatattccactggaggagttcttgagcctgcaaaattatacaagcttaagca
# tctatcgaaggtggaggttgtaactaatgatccaagtggttgtacatttatgctgggatttgataatctcagaagtcaaagtgtcgctcctcctcagt
# ggacaatgcgtaatgttgatgataggaaccgtgtattgctttgcattttgaacatctgtaaagatgttttgggtcgtctccccaaggttgttggcatt
# gatgtggtggagatggctctttgggcaaaggtgcatataatagttctgcaacttgctttgaacttcctaacagcacatctgtag]
# protein sequence = [MAKSSADDEELRRACEAALESTKQKIVMSIRVAKSRGIWAKTGKLGRSHTAKPRVIAISTKAKGQRTKAFLHVLKYST
# GGVLEPAKLYKLKHLSKVEVVTNDPSGCTFMLGFDNLRSQSVAPPQWTMRNVDDRNRVLLCILNICKDVLGRLPKVVGIDVVEMALWAKVHIIVLQLA
# LNFLTAHL]
# end gene g7
###
# command line:
# augustus --codingseq=1 --proteinprofile=/home/pgsb/tetiana.nosenko/lineages/embryophyta_odb9/prfl/EOG093602EO.prfl --predictionStart=82987 --predictionEnd=121424 --species=arabidopsis ./tmp/scaffold927Schil_BUSCO_geno_206160443_.temp
```
