## Supplementary material for "The *de novo* reference genome and transcriptome assemblies of the wild tomato species *Solanum chilense*": EOG093602EU.out.1

```
# Please cite: Mario Stanke, Mark Diekhans, Robert Baertsch, David Haussler (2008),
# Using native and syntenically mapped cDNA alignments to improve de novo gene finding
# Bioinformatics 24: 637-644, doi 10.1093/bioinformatics/btn013
# No extrinsic information on sequences given.
# Using protein profile unknown
# --[0..201]--> unknown_A (49) <--[0..14]--> unknown_B (45) <--[0..27]--> unknown_C (83) <--[0..1]--> unknown_D (63) <--[2..5]--> unknown_E (75) <--[0..6]--> unknown_F (55) <--[0..11]--> unknown_G (89) <--[1..7]--> unknown_H (84) <--[0..22]--> unknown_I (24) <--[0..452]--> unknown_J (32) <--[1..5]--> unknown_K (131) <--[0..4]--> unknown_L (7) <--[0..4]--> unknown_M (9) <--[0..30]--
# arabidopsis version. Using default transition matrix.
# We have hints for 0 sequences and for 0 of the sequences in the input set.
#
# ----- prediction on sequence number 1 (length = 22921, name = scaffold6955) -----
#
# Constraints/Hints:
# (none)
# Predicted genes for sequence number 1 on both strands
# start gene g1
scaffold6955	AUGUSTUS	gene	1	14421	0.11	-	.	g1
scaffold6955	AUGUSTUS	transcript	1	14421	0.11	-	.	g1.t1
scaffold6955	AUGUSTUS	intron	1	106	0.92	-	.	transcript_id "g1.t1"; gene_id "g1";
scaffold6955	AUGUSTUS	intron	216	409	0.76	-	.	transcript_id "g1.t1"; gene_id "g1";
scaffold6955	AUGUSTUS	intron	456	757	0.89	-	.	transcript_id "g1.t1"; gene_id "g1";
scaffold6955	AUGUSTUS	intron	1014	2478	0.99	-	.	transcript_id "g1.t1"; gene_id "g1";
scaffold6955	AUGUSTUS	intron	2558	2656	1	-	.	transcript_id "g1.t1"; gene_id "g1";
scaffold6955	AUGUSTUS	intron	2827	3665	0.74	-	.	transcript_id "g1.t1"; gene_id "g1";
scaffold6955	AUGUSTUS	intron	3731	3824	0.98	-	.	transcript_id "g1.t1"; gene_id "g1";
scaffold6955	AUGUSTUS	intron	3894	4161	0.97	-	.	transcript_id "g1.t1"; gene_id "g1";
scaffold6955	AUGUSTUS	intron	4407	5388	1	-	.	transcript_id "g1.t1"; gene_id "g1";
scaffold6955	AUGUSTUS	intron	5496	6740	0.6	-	.	transcript_id "g1.t1"; gene_id "g1";
scaffold6955	AUGUSTUS	intron	6990	7557	0.95	-	.	transcript_id "g1.t1"; gene_id "g1";
scaffold6955	AUGUSTUS	intron	7606	7684	0.78	-	.	transcript_id "g1.t1"; gene_id "g1";
scaffold6955	AUGUSTUS	intron	7895	8683	0.97	-	.	transcript_id "g1.t1"; gene_id "g1";
scaffold6955	AUGUSTUS	intron	8771	10248	0.55	-	.	transcript_id "g1.t1"; gene_id "g1";
scaffold6955	AUGUSTUS	intron	10369	10546	1	-	.	transcript_id "g1.t1"; gene_id "g1";
scaffold6955	AUGUSTUS	intron	10640	10724	1	-	.	transcript_id "g1.t1"; gene_id "g1";
scaffold6955	AUGUSTUS	intron	10803	11384	0.93	-	.	transcript_id "g1.t1"; gene_id "g1";
scaffold6955	AUGUSTUS	intron	11448	12250	0.91	-	.	transcript_id "g1.t1"; gene_id "g1";
scaffold6955	AUGUSTUS	intron	12323	12442	0.95	-	.	transcript_id "g1.t1"; gene_id "g1";
scaffold6955	AUGUSTUS	intron	12555	12643	1	-	.	transcript_id "g1.t1"; gene_id "g1";
scaffold6955	AUGUSTUS	intron	12688	12975	0.99	-	.	transcript_id "g1.t1"; gene_id "g1";
scaffold6955	AUGUSTUS	intron	13048	14057	0.9	-	.	transcript_id "g1.t1"; gene_id "g1";
scaffold6955	AUGUSTUS	CDS	107	215	0.71	-	1	transcript_id "g1.t1"; gene_id "g1";
scaffold6955	AUGUSTUS	exon	107	215	.	-	.	transcript_id "g1.t1"; gene_id "g1";
scaffold6955	AUGUSTUS	CDS	410	455	0.97	-	2	transcript_id "g1.t1"; gene_id "g1";
scaffold6955	AUGUSTUS	exon	410	455	.	-	.	transcript_id "g1.t1"; gene_id "g1";
scaffold6955	AUGUSTUS	CDS	758	1013	0.89	-	0	transcript_id "g1.t1"; gene_id "g1";
scaffold6955	AUGUSTUS	exon	758	1013	.	-	.	transcript_id "g1.t1"; gene_id "g1";
scaffold6955	AUGUSTUS	CDS	2479	2557	0.99	-	1	transcript_id "g1.t1"; gene_id "g1";
scaffold6955	AUGUSTUS	exon	2479	2557	.	-	.	transcript_id "g1.t1"; gene_id "g1";
scaffold6955	AUGUSTUS	CDS	2657	2826	0.75	-	0	transcript_id "g1.t1"; gene_id "g1";
scaffold6955	AUGUSTUS	exon	2657	2826	.	-	.	transcript_id "g1.t1"; gene_id "g1";
scaffold6955	AUGUSTUS	CDS	3666	3730	0.86	-	2	transcript_id "g1.t1"; gene_id "g1";
scaffold6955	AUGUSTUS	exon	3666	3730	.	-	.	transcript_id "g1.t1"; gene_id "g1";
scaffold6955	AUGUSTUS	CDS	3825	3893	0.98	-	2	transcript_id "g1.t1"; gene_id "g1";
scaffold6955	AUGUSTUS	exon	3825	3893	.	-	.	transcript_id "g1.t1"; gene_id "g1";
scaffold6955	AUGUSTUS	CDS	4162	4406	1	-	1	transcript_id "g1.t1"; gene_id "g1";
scaffold6955	AUGUSTUS	exon	4162	4406	.	-	.	transcript_id "g1.t1"; gene_id "g1";
scaffold6955	AUGUSTUS	CDS	5389	5495	0.65	-	0	transcript_id "g1.t1"; gene_id "g1";
scaffold6955	AUGUSTUS	exon	5389	5495	.	-	.	transcript_id "g1.t1"; gene_id "g1";
scaffold6955	AUGUSTUS	CDS	6741	6989	0.95	-	0	transcript_id "g1.t1"; gene_id "g1";
scaffold6955	AUGUSTUS	exon	6741	6989	.	-	.	transcript_id "g1.t1"; gene_id "g1";
scaffold6955	AUGUSTUS	CDS	7558	7605	0.96	-	0	transcript_id "g1.t1"; gene_id "g1";
scaffold6955	AUGUSTUS	exon	7558	7605	.	-	.	transcript_id "g1.t1"; gene_id "g1";
scaffold6955	AUGUSTUS	CDS	7685	7894	0.79	-	0	transcript_id "g1.t1"; gene_id "g1";
scaffold6955	AUGUSTUS	exon	7685	7894	.	-	.	transcript_id "g1.t1"; gene_id "g1";
scaffold6955	AUGUSTUS	CDS	8684	8770	1	-	0	transcript_id "g1.t1"; gene_id "g1";
scaffold6955	AUGUSTUS	exon	8684	8770	.	-	.	transcript_id "g1.t1"; gene_id "g1";
scaffold6955	AUGUSTUS	CDS	10249	10368	0.87	-	0	transcript_id "g1.t1"; gene_id "g1";
scaffold6955	AUGUSTUS	exon	10249	10368	.	-	.	transcript_id "g1.t1"; gene_id "g1";
scaffold6955	AUGUSTUS	CDS	10547	10639	1	-	0	transcript_id "g1.t1"; gene_id "g1";
scaffold6955	AUGUSTUS	exon	10547	10639	.	-	.	transcript_id "g1.t1"; gene_id "g1";
scaffold6955	AUGUSTUS	CDS	10725	10802	1	-	0	transcript_id "g1.t1"; gene_id "g1";
scaffold6955	AUGUSTUS	exon	10725	10802	.	-	.	transcript_id "g1.t1"; gene_id "g1";
scaffold6955	AUGUSTUS	CDS	11385	11447	0.96	-	0	transcript_id "g1.t1"; gene_id "g1";
scaffold6955	AUGUSTUS	exon	11385	11447	.	-	.	transcript_id "g1.t1"; gene_id "g1";
scaffold6955	AUGUSTUS	CDS	12251	12322	0.94	-	0	transcript_id "g1.t1"; gene_id "g1";
scaffold6955	AUGUSTUS	exon	12251	12322	.	-	.	transcript_id "g1.t1"; gene_id "g1";
scaffold6955	AUGUSTUS	CDS	12443	12554	1	-	1	transcript_id "g1.t1"; gene_id "g1";
scaffold6955	AUGUSTUS	exon	12443	12554	.	-	.	transcript_id "g1.t1"; gene_id "g1";
scaffold6955	AUGUSTUS	CDS	12644	12687	0.99	-	0	transcript_id "g1.t1"; gene_id "g1";
scaffold6955	AUGUSTUS	exon	12644	12687	.	-	.	transcript_id "g1.t1"; gene_id "g1";
scaffold6955	AUGUSTUS	CDS	12976	13047	0.92	-	0	transcript_id "g1.t1"; gene_id "g1";
scaffold6955	AUGUSTUS	exon	12976	13047	.	-	.	transcript_id "g1.t1"; gene_id "g1";
scaffold6955	AUGUSTUS	CDS	14058	14384	0.99	-	0	transcript_id "g1.t1"; gene_id "g1";
scaffold6955	AUGUSTUS	exon	14058	14421	.	-	.	transcript_id "g1.t1"; gene_id "g1";
scaffold6955	AUGUSTUS	start_codon	14382	14384	.	-	0	transcript_id "g1.t1"; gene_id "g1";
scaffold6955	AUGUSTUS	tss	14421	14421	.	-	.	transcript_id "g1.t1"; gene_id "g1";
# coding sequence = [atggcttcttctatcttaatcaattccatttctccttgttccaagtacctccgttgcaatagaaattacagtttctctg
# cctcggcagctttaaaaggagctataaattttccggtgaagtgtagtagtagcagtaatttgagctgtgaaaggatttgcagatttgggatagttagg
# gcttcttgtaccgaggaggtggtggtggatgatcatgagattgatgacgtggagaggaaggttctgagggtgggaatcatttgtggtggaccgtctgc
# tgagcggggaatttcattgaactctgctcggtctgtgctcgataacatacagggggacgatttgcatgttagctgctattacattgatagcaacctcc
# atgcctttgccatatccactgcccaggtatactcaaatactcctgctgactttgatttcaaacttgagagccttgcccaaggcttccggtcattatct
# gacttcacagaacaccttgcttcttcggtggacatagtttttcctgttatacatggtcgttttggtgaagatggtggcattcaggagctattggaacg
# atcaaatattccatttgttggaacagggtccattcaatgtcaaaaggcatttgataaatatgatgcatccctggagcttgacagacaaggtttcgtga
# ctgtacctaattttctcatacagggaaatgaaacggatgattctggactgtcgaagtggtttgagcaaaatctactggatattaagtcgggaaaagtg
# gtggtaaagccaacaagggcaggatcaagcattggagttagtgttgcctatggtgtctctgattctctgacaaaagctaacagagttatttctgaggg
# gatagatgacaaagtccttattgagattttccttgaaggaggcagtgagtttaccgcaattgtccttgatgtaggttctggttttaattgccagcctg
# ttgtattattgccaacagaggtggagcttcaatcacatggcactgttgatgttagcgagaaagatgcaatatttaactaccgaaggaagtatctccct
# actcgacaggttgcttatcacactccacctagattctctatggatgtgatctcaaagatccgtgaaggagcgtcattactatttcagcgacttggctt
# gcgtgattttgctagaattgatggttgggttttgccgccttctacaaaagcttccacttctgcaggaaacaaatttggaaggactgattctggcacag
# taatattcactgatataaacttgatcagtggaatggagcaaacaagtttcttatttcagcaagcatcaaaggttggattttcacactcaaatattctc
# cggaccatcatccaacatgcttgcttgcggtttccagatcttatatcacataatatcatatcatgtccattgagaaggagatcaaaatcttcgccagt
# gacagaagattttattaaacaacataagaaagtgtacgtcatctttggtggtgacacctctgaacgccaagtatctcttatgagcggaaccaatgttt
# ggctgaatctaagagcatctgatgatcttgaggtgacaccatgcttgcttgcccctgcaatgagctatactgatgtttcagactctgctacgcaggaa
# gtagatgagaagttaaagacagtatggacattgccctattcccttttgctgagacatactacagaagaagtccttgatgcgtgtctagaagcaattga
# acccaatcgggcagctttgacatcccacttgcggaaccaggtcatggatgatctcacaagaggtctgagaaatcacagatggttcaacgggtttgata
# tatcagatgaattaccaaagaaattttccctagagcagtgggtcaagctagctaaggaatctcaggcgactgttttcattgcagtgcatggaggcatt
# ggagaagatggcacacttcaatctttactagagacagaaggggttccctatacaggtcctggtgccatgacttcaaaatcatgtatggacaaagttgc
# aacctctcttgctctacaacatctgaccgattttggagtccttacaataaataaagatgtgaagaagaaagaggatctgctgaaaatgtccatatctg
# atctctggcttgacttgaagtcaaaacttcactgtgacactttatgtgtaaaaccggccagagatggttgctcaactggtgtggccagactgtgctgt
# gagggggaccttgccttctatgtaaatgcattgcaagactgcctacctcgtattcctcctaacagcctgtcaaaggcacatggaatgattgagatgcc
# aaaccctcctccggagctcttaatattcgaaccttttgtcgagactgatgagatagtagttgcatccaaatccagaaatgagaatgcacacaatttgc
# tctggaaaggggatagtagatgggtagaggtcaccgtaggtgttgtaggaaaacgtggagcaatgcgttcattgactcccagtgtaaccgtgaaagaa
# tctggaggcatattatcactggaggagaaattccaaggtggaactggcatcaatctgactccacctccaccttctattatgagtagtgcggctttgga
# aaggtgtaaaaagcgtattgaacttattgcaaacactctacaattagaaggattttcgcgtattgatgcatttgttcatgctgacactggcgag]
# protein sequence = [MASSILINSISPCSKYLRCNRNYSFSASAALKGAINFPVKCSSSSNLSCERICRFGIVRASCTEEVVVDDHEIDDVER
# KVLRVGIICGGPSAERGISLNSARSVLDNIQGDDLHVSCYYIDSNLHAFAISTAQVYSNTPADFDFKLESLAQGFRSLSDFTEHLASSVDIVFPVIHG
# RFGEDGGIQELLERSNIPFVGTGSIQCQKAFDKYDASLELDRQGFVTVPNFLIQGNETDDSGLSKWFEQNLLDIKSGKVVVKPTRAGSSIGVSVAYGV
# SDSLTKANRVISEGIDDKVLIEIFLEGGSEFTAIVLDVGSGFNCQPVVLLPTEVELQSHGTVDVSEKDAIFNYRRKYLPTRQVAYHTPPRFSMDVISK
# IREGASLLFQRLGLRDFARIDGWVLPPSTKASTSAGNKFGRTDSGTVIFTDINLISGMEQTSFLFQQASKVGFSHSNILRTIIQHACLRFPDLISHNI
# ISCPLRRRSKSSPVTEDFIKQHKKVYVIFGGDTSERQVSLMSGTNVWLNLRASDDLEVTPCLLAPAMSYTDVSDSATQEVDEKLKTVWTLPYSLLLRH
# TTEEVLDACLEAIEPNRAALTSHLRNQVMDDLTRGLRNHRWFNGFDISDELPKKFSLEQWVKLAKESQATVFIAVHGGIGEDGTLQSLLETEGVPYTG
# PGAMTSKSCMDKVATSLALQHLTDFGVLTINKDVKKKEDLLKMSISDLWLDLKSKLHCDTLCVKPARDGCSTGVARLCCEGDLAFYVNALQDCLPRIP
# PNSLSKAHGMIEMPNPPPELLIFEPFVETDEIVVASKSRNENAHNLLWKGDSRWVEVTVGVVGKRGAMRSLTPSVTVKESGGILSLEEKFQGGTGINL
# TPPPPSIMSSAALERCKKRIELIANTLQLEGFSRIDAFVHADTGE]
# end gene g1
###
# start gene g2
scaffold6955	AUGUSTUS	gene	17946	21125	0.12	+	.	g2
scaffold6955	AUGUSTUS	transcript	17946	21125	0.12	+	.	g2.t1
scaffold6955	AUGUSTUS	tss	17946	17946	.	+	.	transcript_id "g2.t1"; gene_id "g2";
scaffold6955	AUGUSTUS	exon	17946	20274	.	+	.	transcript_id "g2.t1"; gene_id "g2";
scaffold6955	AUGUSTUS	start_codon	18019	18021	.	+	0	transcript_id "g2.t1"; gene_id "g2";
scaffold6955	AUGUSTUS	CDS	18019	20061	0.99	+	0	transcript_id "g2.t1"; gene_id "g2";
scaffold6955	AUGUSTUS	stop_codon	20059	20061	.	+	0	transcript_id "g2.t1"; gene_id "g2";
scaffold6955	AUGUSTUS	exon	20852	21125	.	+	.	transcript_id "g2.t1"; gene_id "g2";
scaffold6955	AUGUSTUS	tts	21125	21125	.	+	.	transcript_id "g2.t1"; gene_id "g2";
# coding sequence = [atgggttcctccggcaaccgtcgtactaaagggaagacggcgtcaaagtccggcagacgccgccgccgatcttccgacg
# atattgcatcagactccgattcaatttctcacaccgagtcggaatccgaatccgactcatctcccccgagtagcagccgccgccgttcaagcagtagc
# agaagcaaaagtcgaggtcataggagcagatcgagaaatcatgattatgcagacgaagagagtagtgacgacgagcgaaagaagaaaaagaagaaaat
# tagtgaagaagaaattgctttgtatatggctaaaaaagcacagaagaaggcagcgaaagtagcgaagaagttgaaaacgcagaacgtttctggttatt
# cgaacgattcaaatccatttggagattcgaatctgaacgaaaattttgtctggcggaaaaaaattgaacgagatgttactcgaggggtaccgctcgat
# actttctcgatgaaggcagagaagcaaaggcagaaagaaagaatggctgaaattgaaaaggtgaagaaaaggagagaagaaagagcaattgaaaaagc
# tcaacgagaagaagaattacagatgctagctagagaacgggcccgggctgagttccaggattgggagaagaaggaagaagagtttcatttcgatcaga
# gcaaagtccggactgaaattcgtcttcgtcaaggtcgtgttaagcctattgatgttcttatcaagcaattagaaccttctggagatttcgatgtggaa
# atagacgagccctatgtggtgttcaagggtttggctataaaagagatggaagaacttcaggaggatataaaattgcatattgatttggatagggaaac
# accactgcatatacagtattgggaagcccttttggtggtttgtgactgggaattggctgaagctaggagaagggaagcaatggacaaagcacgagtac
# gcggagaggagttaccacatgaattgctagcagaagagaggggtttgcattccagcattgaaacagatgtgaagtctttgttacaaggtaaaggttat
# ggtgaattagaagcattgcagtcacaaattgaatcacaaatgcgatctggtactgctaaagtagtagaatattgggaagctgttcttaaacggcttca
# gatttacaaggctaaggcttgtttaagggaaattcacgctaaaatgctgcgcgaacatcttgagcatcttgagaaaccagtggagagccgtgatgtag
# aggtggaagagacattgaggactgatgaggaagacacggatcatgagcaaaatgatgttcgagccatttctccagaaccaatcttgaatgaggtagtt
# aaggagaaagaggaggtggaggaggaggaggaagaagaagaagacgatgaagaggctggttcttattcgcctgtcttaatgcatggggatgatataga
# agaagcagttgatcctgaagaggacagggcgatactcgagaggaaacgtatggctgttttggaagagagacgtgcccaagacaagattttgccaccga
# ctcctgcagaagacaactttgagaagaaggcttctaaaactatgggagcaatggaggaaggggatgtagtatttggttcaaatgatgaaattaatctt
# gattcacaggtgtactggtggcatgacaagtataggccaaggaagcctaagtatttcaaccgtgttcatactggttatgaatggaacaagtataatca
# aactcattatgatcatgacaacccacctccaaagattgtgcagggatacaaattcaatatcttctatcctgatcttgttgacaaagcaagagctccaa
# cttatgtcatagagaaagatggagatagtgctgatacttgcatcataaaattccatgctggccctccttatgaggacatagctttccgaattgttaac
# agagaatgggagtactcccataaaaagggattcaagtgcatattcgaccgaggaattctgcatttgtattttaacttcaagcgtcacagataccgtcg
# ttga]
# protein sequence = [MGSSGNRRTKGKTASKSGRRRRRSSDDIASDSDSISHTESESESDSSPPSSSRRRSSSSRSKSRGHRSRSRNHDYADE
# ESSDDERKKKKKKISEEEIALYMAKKAQKKAAKVAKKLKTQNVSGYSNDSNPFGDSNLNENFVWRKKIERDVTRGVPLDTFSMKAEKQRQKERMAEIE
# KVKKRREERAIEKAQREEELQMLARERARAEFQDWEKKEEEFHFDQSKVRTEIRLRQGRVKPIDVLIKQLEPSGDFDVEIDEPYVVFKGLAIKEMEEL
# QEDIKLHIDLDRETPLHIQYWEALLVVCDWELAEARRREAMDKARVRGEELPHELLAEERGLHSSIETDVKSLLQGKGYGELEALQSQIESQMRSGTA
# KVVEYWEAVLKRLQIYKAKACLREIHAKMLREHLEHLEKPVESRDVEVEETLRTDEEDTDHEQNDVRAISPEPILNEVVKEKEEVEEEEEEEEDDEEA
# GSYSPVLMHGDDIEEAVDPEEDRAILERKRMAVLEERRAQDKILPPTPAEDNFEKKASKTMGAMEEGDVVFGSNDEINLDSQVYWWHDKYRPRKPKYF
# NRVHTGYEWNKYNQTHYDHDNPPPKIVQGYKFNIFYPDLVDKARAPTYVIEKDGDSADTCIIKFHAGPPYEDIAFRIVNREWEYSHKKGFKCIFDRGI
# LHLYFNFKRHRYRR]
# end gene g2
###
# command line:
# augustus --codingseq=1 --proteinprofile=/home/pgsb/tetiana.nosenko/lineages/embryophyta_odb9/prfl/EOG093602EU.prfl --predictionStart=0 --predictionEnd=32418 --species=arabidopsis ./tmp/scaffold6955Schil_BUSCO_geno_206160443_.temp
```
