## Supplementary material for "The *de novo* reference genome and transcriptome assemblies of the wild tomato species *Solanum chilense*": EOG093602F2.out.1

```
# Please cite: Mario Stanke, Mark Diekhans, Robert Baertsch, David Haussler (2008),
# Using native and syntenically mapped cDNA alignments to improve de novo gene finding
# Bioinformatics 24: 637-644, doi 10.1093/bioinformatics/btn013
# No extrinsic information on sequences given.
# Using protein profile unknown
# --[0..292]--> unknown_A (12) <--[1..7]--> unknown_B (34) <--[0..1]--> unknown_C (68) <--[0..2]--> unknown_D (491) <--[0..59]--
# arabidopsis version. Using default transition matrix.
# We have hints for 0 sequences and for 0 of the sequences in the input set.
#
# ----- prediction on sequence number 1 (length = 38285, name = scaffold5689) -----
#
# Constraints/Hints:
# (none)
# Predicted genes for sequence number 1 on both strands
# start gene g1
scaffold5689	AUGUSTUS	gene	11146	16733	0.02	+	.	g1
scaffold5689	AUGUSTUS	transcript	11146	16733	0.02	+	.	g1.t1
scaffold5689	AUGUSTUS	tss	11146	11146	.	+	.	transcript_id "g1.t1"; gene_id "g1";
scaffold5689	AUGUSTUS	exon	11146	11165	.	+	.	transcript_id "g1.t1"; gene_id "g1";
scaffold5689	AUGUSTUS	exon	12075	12197	.	+	.	transcript_id "g1.t1"; gene_id "g1";
scaffold5689	AUGUSTUS	start_codon	12110	12112	.	+	0	transcript_id "g1.t1"; gene_id "g1";
scaffold5689	AUGUSTUS	intron	12198	12648	0.51	+	.	transcript_id "g1.t1"; gene_id "g1";
scaffold5689	AUGUSTUS	intron	12820	12915	1	+	.	transcript_id "g1.t1"; gene_id "g1";
scaffold5689	AUGUSTUS	intron	13086	14227	0.55	+	.	transcript_id "g1.t1"; gene_id "g1";
scaffold5689	AUGUSTUS	intron	14303	14561	0.86	+	.	transcript_id "g1.t1"; gene_id "g1";
scaffold5689	AUGUSTUS	intron	14653	14728	1	+	.	transcript_id "g1.t1"; gene_id "g1";
scaffold5689	AUGUSTUS	intron	14781	15007	0.96	+	.	transcript_id "g1.t1"; gene_id "g1";
scaffold5689	AUGUSTUS	intron	15277	15421	0.47	+	.	transcript_id "g1.t1"; gene_id "g1";
scaffold5689	AUGUSTUS	intron	15499	16391	1	+	.	transcript_id "g1.t1"; gene_id "g1";
scaffold5689	AUGUSTUS	CDS	12110	12197	0.52	+	0	transcript_id "g1.t1"; gene_id "g1";
scaffold5689	AUGUSTUS	CDS	12649	12819	0.65	+	2	transcript_id "g1.t1"; gene_id "g1";
scaffold5689	AUGUSTUS	exon	12649	12819	.	+	.	transcript_id "g1.t1"; gene_id "g1";
scaffold5689	AUGUSTUS	CDS	12916	13085	0.83	+	2	transcript_id "g1.t1"; gene_id "g1";
scaffold5689	AUGUSTUS	exon	12916	13085	.	+	.	transcript_id "g1.t1"; gene_id "g1";
scaffold5689	AUGUSTUS	CDS	14228	14302	0.85	+	0	transcript_id "g1.t1"; gene_id "g1";
scaffold5689	AUGUSTUS	exon	14228	14302	.	+	.	transcript_id "g1.t1"; gene_id "g1";
scaffold5689	AUGUSTUS	CDS	14562	14652	1	+	0	transcript_id "g1.t1"; gene_id "g1";
scaffold5689	AUGUSTUS	exon	14562	14652	.	+	.	transcript_id "g1.t1"; gene_id "g1";
scaffold5689	AUGUSTUS	CDS	14729	14780	0.99	+	2	transcript_id "g1.t1"; gene_id "g1";
scaffold5689	AUGUSTUS	exon	14729	14780	.	+	.	transcript_id "g1.t1"; gene_id "g1";
scaffold5689	AUGUSTUS	CDS	15008	15276	0.26	+	1	transcript_id "g1.t1"; gene_id "g1";
scaffold5689	AUGUSTUS	exon	15008	15276	.	+	.	transcript_id "g1.t1"; gene_id "g1";
scaffold5689	AUGUSTUS	CDS	15422	15498	0.99	+	2	transcript_id "g1.t1"; gene_id "g1";
scaffold5689	AUGUSTUS	exon	15422	15498	.	+	.	transcript_id "g1.t1"; gene_id "g1";
scaffold5689	AUGUSTUS	CDS	16392	16568	1	+	0	transcript_id "g1.t1"; gene_id "g1";
scaffold5689	AUGUSTUS	exon	16392	16733	.	+	.	transcript_id "g1.t1"; gene_id "g1";
scaffold5689	AUGUSTUS	stop_codon	16566	16568	.	+	0	transcript_id "g1.t1"; gene_id "g1";
scaffold5689	AUGUSTUS	tts	16733	16733	.	+	.	transcript_id "g1.t1"; gene_id "g1";
# coding sequence = [atgagttcgtggtgcattgatgaaagtatttcatccttaattagaggtctcgattcgagttttggatatggagaaaatc
# ctattgaaaccatagctaaatccgtcggacaacaatgcttgaagcgatcaaaaccctactccaactcttacttctccggctatggagtccaaacatgg
# cagtttcagagtcacagaacactaatcttacagtcggcttctgaatccgtcaaattggaaagactttccgattctgattccgggattttggaggttaa
# attggatagacctgaggcgagaaatgcgattgggaaggatatgcttagaggattacggcaagcatttgaagctgtgagtaatgaacgttcagcaaatg
# ttttgatgatctgcagttcggttcctaaagtgttttgtgctggagctgatttgaaggaacgaaaaactatgattctttcagaagttcaggattttgta
# agcactttgcgatcaacattttcctatttggaggatcttcatatccctacaattgctgccattgagggtatagcattgggtggggggcttgaaatggc
# aatgtcttgtgatatccggatatgtggtgaagatgcagtgatgggcttacctgaaacagggcttgctataataccaggagcaggaggaacacaacggc
# ttcctagactggttggaaaatcaattgcaaaagatataatatttactggacgaaagataagtgggaaggatgctggatcaattggtacgtgtatgact
# tgtcatagctcatttgttaagagtcagagctcctctgtctttcccaaactcccccctcttctctctatgacttatcaatacaaaaatgaaggtgatgt
# ctgcaaacccctcgacaactccattaggttacctgcatgctcccacggtacagggcttgtcaattactgtgttcctgctggtgaggctcgtctcaagg
# cacttgaacttgctagggatattaatcagaagggtccccttgctttgaggatggcaaaacgtgctattgaccaaggagtggagctagatacagaatca
# ggtttagctttggagtgggattgctatgaacaactgttagacacaaaagatcgcctagaaggccttgctgcatttgctgagaggagaaaacctctgta
# taagggtgaatga]
# protein sequence = [MSSWCIDESISSLIRGLDSSFGYGENPIETIAKSVGQQCLKRSKPYSNSYFSGYGVQTWQFQSHRTLILQSASESVKL
# ERLSDSDSGILEVKLDRPEARNAIGKDMLRGLRQAFEAVSNERSANVLMICSSVPKVFCAGADLKERKTMILSEVQDFVSTLRSTFSYLEDLHIPTIA
# AIEGIALGGGLEMAMSCDIRICGEDAVMGLPETGLAIIPGAGGTQRLPRLVGKSIAKDIIFTGRKISGKDAGSIGTCMTCHSSFVKSQSSSVFPKLPP
# LLSMTYQYKNEGDVCKPLDNSIRLPACSHGTGLVNYCVPAGEARLKALELARDINQKGPLALRMAKRAIDQGVELDTESGLALEWDCYEQLLDTKDRL
# EGLAAFAERRKPLYKGE]
# end gene g1
###
# start gene g2
scaffold5689	AUGUSTUS	gene	17126	18595	0.15	+	.	g2
scaffold5689	AUGUSTUS	transcript	17126	18595	0.15	+	.	g2.t1
scaffold5689	AUGUSTUS	tss	17126	17126	.	+	.	transcript_id "g2.t1"; gene_id "g2";
scaffold5689	AUGUSTUS	exon	17126	17243	.	+	.	transcript_id "g2.t1"; gene_id "g2";
scaffold5689	AUGUSTUS	start_codon	17184	17186	.	+	0	transcript_id "g2.t1"; gene_id "g2";
scaffold5689	AUGUSTUS	intron	17244	17760	0.92	+	.	transcript_id "g2.t1"; gene_id "g2";
scaffold5689	AUGUSTUS	intron	17893	17969	0.99	+	.	transcript_id "g2.t1"; gene_id "g2";
scaffold5689	AUGUSTUS	CDS	17184	17243	1	+	0	transcript_id "g2.t1"; gene_id "g2";
scaffold5689	AUGUSTUS	CDS	17761	17892	0.94	+	0	transcript_id "g2.t1"; gene_id "g2";
scaffold5689	AUGUSTUS	exon	17761	17892	.	+	.	transcript_id "g2.t1"; gene_id "g2";
scaffold5689	AUGUSTUS	CDS	17970	18029	0.49	+	0	transcript_id "g2.t1"; gene_id "g2";
scaffold5689	AUGUSTUS	exon	17970	18595	.	+	.	transcript_id "g2.t1"; gene_id "g2";
scaffold5689	AUGUSTUS	stop_codon	18027	18029	.	+	0	transcript_id "g2.t1"; gene_id "g2";
scaffold5689	AUGUSTUS	tts	18595	18595	.	+	.	transcript_id "g2.t1"; gene_id "g2";
# coding sequence = [atggccgacattgctaagaaatggcttcctcttgaagctaatcctgatgtcatgaatcagtttctttggagtcgtggtg
# ttccaccggatgaggtagagtgttatgatgtttatgggttggatgaagaacttttgggaatggtgcccaagccggtccttgctgttttgtttctctat
# cctctaacatcacagagtgaagcagagagagtacagcaagacagtgaaacaaaggtaactttcatgagctcatga]
# protein sequence = [MADIAKKWLPLEANPDVMNQFLWSRGVPPDEVECYDVYGLDEELLGMVPKPVLAVLFLYPLTSQSEAERVQQDSETKV
# TFMSS]
# end gene g2
###
# start gene g3
scaffold5689	AUGUSTUS	gene	27146	30270	0.07	+	.	g3
scaffold5689	AUGUSTUS	transcript	27146	30270	0.07	+	.	g3.t1
scaffold5689	AUGUSTUS	tss	27146	27146	.	+	.	transcript_id "g3.t1"; gene_id "g3";
scaffold5689	AUGUSTUS	exon	27146	30270	.	+	.	transcript_id "g3.t1"; gene_id "g3";
scaffold5689	AUGUSTUS	start_codon	27476	27478	.	+	0	transcript_id "g3.t1"; gene_id "g3";
scaffold5689	AUGUSTUS	CDS	27476	29860	1	+	0	transcript_id "g3.t1"; gene_id "g3";
scaffold5689	AUGUSTUS	stop_codon	29858	29860	.	+	0	transcript_id "g3.t1"; gene_id "g3";
scaffold5689	AUGUSTUS	tts	30270	30270	.	+	.	transcript_id "g3.t1"; gene_id "g3";
scaffold5689	AUGUSTUS	protein_match	28019	28054	5.24	+	0	target "unknown_A[1..12]"; target_start 181; transcript_id "g3.t1"; gene_id "g3";
scaffold5689	AUGUSTUS	protein_match	28073	28174	6.08	+	0	target "unknown_B[1..34]"; target_start 199; transcript_id "g3.t1"; gene_id "g3";
scaffold5689	AUGUSTUS	protein_match	28175	28378	6.44	+	0	target "unknown_C[1..68]"; target_start 233; transcript_id "g3.t1"; gene_id "g3";
scaffold5689	AUGUSTUS	protein_match	28379	29851	8.53	+	0	target "unknown_D[1..491]"; target_start 301; transcript_id "g3.t1"; gene_id "g3";
# coding sequence = [atgcttctgttttatagaaacttgaaacatacccggaacttagtcgaaatttatcggaattataatccatttcggaaca
# ctcctgggtcgggcaatttcaacgtcaaaggaccttacttttcttctagatactactgttctgggaagaacagtgatgaatggactgaagatgtagaa
# tatctggatgaatcagggagtgtcatttactctgggaagggaataaggtcggttgagccggggctggatgaccatgtaatggtcggtggattgaaaaa
# gcctattttgaacgcttccgcagtagcaaagcttgttgagatagtgaagaggtggagatggggacctgaaatggagacccaattggataagctccaat
# ttataccaaatatgactcatattatgcaagcattgaaagttatggaagatagtgatgcttcattgagtttgtttcggtgggcaaagagacaaccttgg
# tataagccaaatgatgcatgttatatcacactgtttgataaattgaaccaaagtagagattttgatggaattcaatcggttttcgatgatatggttct
# tgattcaggcgagaatggggcgtcgtctttgtttaatgcgtataatagagtcatccagtacctagctaaggcagagaaatttgaggtagcattctgtt
# gttttaagaaaattcaagagtctggttgcatagttgataccgggacatacaattcccttatcaccgtgttcttaaacaatggtttgccatataaggca
# tttgagatatatgagaacatggaaaaagccgggtgttcattagatgcatcgagttatgagttaatgattccaagtctagctaagtcaggacgccttga
# tgcagcgttcaagctcttccaacagatgaaggtgaacaacttccgaccaggttttgggatctttgcctcactggttgattcaatgggtaaagctggga
# ggttggacacatcactaaaggtatatactgaaatgcagggttttgggttcaggccatctgccactatgttcgtatccttgattgagtcttttgtgaaa
# gctggaaaactagagactgctctaaggctgtgggatgaaatgaaaaaatcagggtttagacctaactatgggctgtacaccatgattgttgagtccca
# tgcaaaatctgggaagcttgatgttgctatgtctgtcttctcagatatggaaaaggcgggatttttgcccactccgtccacctattcttctctcctgg
# agatgcatgctgcttctggtcaggtagatgctgcaatgaagctttataactcaatgacaaatgcaggtctgagaccaggactgagtacttatacagcc
# ttgctaacccttcttgccaaaaagaagcttctggatgtttctgcaaagattttactggaaatgaaggccatgggatattcagttgatgtgaatgctag
# tgatgttttgatggtttacattaaagatggttctgttgatcttgctttaaggtggctacggtttatgggttcatcagccatcaggacaaataatttca
# ttatccggcagctttttgaatcatgcatgaagagtggggcgtacgagcaagccaagcctctccttgaaacatatgtgaactctgctgcaaaagttgac
# ctcattctttacacttcaattttagcacatttagtaagatgccaagacgagaacaatgagaggcatttaatgtcaatcttgagtgctacaaggcataa
# ggctcacactttcatgtgtgggctctttactgggccaaagcagaggaaacaaccagttttaacttttgtaagggaattcttccaaggcattgattatg
# agctggaagaaggagcttcaaggtattttgttaatgttctcctcaactatcttgttctcatgggacaaataaatcgtgctcgttgtgtatggaaagtt
# gcctatgaaaacaagcttttcccaaaggctatagtgtttgatcaacatattgcctggtcccttgatgttagaaacttgtcagtgggagcagctctcgt
# tgccgtggtacatacgcttcataggtttaggaaacggatgttgtattatggtgttgtccctaggcggatcaaattggttactggaccaactttgaaaa
# ttgttgtggcacagatgttaagctccgtggaatctcccttcgaggttagtaaggttgttttgagggccccaggagatgcggtcctggattggtttaag
# aaaccaattgttcagcaatttcttttgaatgagattccatcaagggctgatattttaatgcataaactcaacatactttttccaacatctgcacctga
# aattaggtcgttgtcccctcctaaacctatttttgctggaaaaacaatttag]
# protein sequence = [MLLFYRNLKHTRNLVEIYRNYNPFRNTPGSGNFNVKGPYFSSRYYCSGKNSDEWTEDVEYLDESGSVIYSGKGIRSVE
# PGLDDHVMVGGLKKPILNASAVAKLVEIVKRWRWGPEMETQLDKLQFIPNMTHIMQALKVMEDSDASLSLFRWAKRQPWYKPNDACYITLFDKLNQSR
# DFDGIQSVFDDMVLDSGENGASSLFNAYNRVIQYLAKAEKFEVAFCCFKKIQESGCIVDTGTYNSLITVFLNNGLPYKAFEIYENMEKAGCSLDASSY
# ELMIPSLAKSGRLDAAFKLFQQMKVNNFRPGFGIFASLVDSMGKAGRLDTSLKVYTEMQGFGFRPSATMFVSLIESFVKAGKLETALRLWDEMKKSGF
# RPNYGLYTMIVESHAKSGKLDVAMSVFSDMEKAGFLPTPSTYSSLLEMHAASGQVDAAMKLYNSMTNAGLRPGLSTYTALLTLLAKKKLLDVSAKILL
# EMKAMGYSVDVNASDVLMVYIKDGSVDLALRWLRFMGSSAIRTNNFIIRQLFESCMKSGAYEQAKPLLETYVNSAAKVDLILYTSILAHLVRCQDENN
# ERHLMSILSATRHKAHTFMCGLFTGPKQRKQPVLTFVREFFQGIDYELEEGASRYFVNVLLNYLVLMGQINRARCVWKVAYENKLFPKAIVFDQHIAW
# SLDVRNLSVGAALVAVVHTLHRFRKRMLYYGVVPRRIKLVTGPTLKIVVAQMLSSVESPFEVSKVVLRAPGDAVLDWFKKPIVQQFLLNEIPSRADIL
# MHKLNILFPTSAPEIRSLSPPKPIFAGKTI]
# sequence of block unknown_A   181 [QSVFDDMVLDSG] 193
# sequence of block unknown_B   199 [LFNAYNRVIQYLAKAEKFEVAFCCFKKIQESGCI] 233
# sequence of block unknown_C   233 [VDTGTYNSLITVFLNNGLPYKAFEIYENMEKAGCSLDASSYELMIPSLAKSGRLDAAFKLFQQMKVNN] 301
# sequence of block unknown_D   301 [FRPGFGIFASLVDSMGKAGRLDTSLKVYTEMQGFGFRPSATMFVSLIESFVKAGKLETALRLWDEMKKSGFRPNYGLYTMIVESHAKSGKLDVAMSVFSDMEKAGFLPTPSTYSSLLEMHAASGQVDAAMKLYNSMTNAGLRPGLSTYTALLTLLAKKKLLDVSAKILLEMKAMGYSVDVNASDVLMVYIKDGSVDLALRWLRFMGSSAIRTNNFIIRQLFESCMKSGAYEQAKPLLETYVNSAAKVDLILYTSILAHLVRCQDENNERHLMSILSATRHKAHTFMCGLFTGPKQRKQPVLTFVREFFQGIDYELEEGASRYFVNVLLNYLVLMGQINRARCVWKVAYENKLFPKAIVFDQHIAWSLDVRNLSVGAALVAVVHTLHRFRKRMLYYGVVPRRIKLVTGPTLKIVVAQMLSSVESPFEVSKVVLRAPGDAVLDWFKKPIVQQFLLNEIPSRADILMHKLNILFPTSAPEIRSLSPPKPIFAGK] 792
# end gene g3
###
# start gene g4
scaffold5689	AUGUSTUS	gene	34706	35727	0.2	+	.	g4
scaffold5689	AUGUSTUS	transcript	34706	35727	0.2	+	.	g4.t1
scaffold5689	AUGUSTUS	tss	34706	34706	.	+	.	transcript_id "g4.t1"; gene_id "g4";
scaffold5689	AUGUSTUS	exon	34706	35230	.	+	.	transcript_id "g4.t1"; gene_id "g4";
scaffold5689	AUGUSTUS	start_codon	35077	35079	.	+	0	transcript_id "g4.t1"; gene_id "g4";
scaffold5689	AUGUSTUS	intron	35231	35321	1	+	.	transcript_id "g4.t1"; gene_id "g4";
scaffold5689	AUGUSTUS	CDS	35077	35230	0.64	+	0	transcript_id "g4.t1"; gene_id "g4";
scaffold5689	AUGUSTUS	CDS	35322	35452	0.61	+	2	transcript_id "g4.t1"; gene_id "g4";
scaffold5689	AUGUSTUS	exon	35322	35727	.	+	.	transcript_id "g4.t1"; gene_id "g4";
scaffold5689	AUGUSTUS	stop_codon	35450	35452	.	+	0	transcript_id "g4.t1"; gene_id "g4";
scaffold5689	AUGUSTUS	tts	35727	35727	.	+	.	transcript_id "g4.t1"; gene_id "g4";
# coding sequence = [atgacttcctcttcttcacgcatttcacctgcatttggaaggttttcaaggttgacccatcttcatctttctgaatcgc
# atttctcaggtgaaattccttctgaaatcttttctccatcaaatctcactcgcatagagtccttataccttagaggtcatcttgaggatttcaagtcc
# aattcactaagatctattgatttaaacagtaatcagctgcaaggtcgtcttcccaagtcaattcaaaaccttgtaaacctaacgtggcttgagctgat
# tatttcctag]
# protein sequence = [MTSSSSRISPAFGRFSRLTHLHLSESHFSGEIPSEIFSPSNLTRIESLYLRGHLEDFKSNSLRSIDLNSNQLQGRLPK
# SIQNLVNLTWLELIIS]
# end gene g4
###
# start gene g5
scaffold5689	AUGUSTUS	gene	36057	37361	0.18	-	.	g5
scaffold5689	AUGUSTUS	transcript	36057	37361	0.18	-	.	g5.t1
scaffold5689	AUGUSTUS	tts	36057	36057	.	-	.	transcript_id "g5.t1"; gene_id "g5";
scaffold5689	AUGUSTUS	exon	36057	36467	.	-	.	transcript_id "g5.t1"; gene_id "g5";
scaffold5689	AUGUSTUS	stop_codon	36326	36328	.	-	0	transcript_id "g5.t1"; gene_id "g5";
scaffold5689	AUGUSTUS	intron	36468	36996	0.99	-	.	transcript_id "g5.t1"; gene_id "g5";
scaffold5689	AUGUSTUS	CDS	36326	36467	1	-	1	transcript_id "g5.t1"; gene_id "g5";
scaffold5689	AUGUSTUS	CDS	36997	37277	0.99	-	0	transcript_id "g5.t1"; gene_id "g5";
scaffold5689	AUGUSTUS	exon	36997	37361	.	-	.	transcript_id "g5.t1"; gene_id "g5";
scaffold5689	AUGUSTUS	start_codon	37275	37277	.	-	0	transcript_id "g5.t1"; gene_id "g5";
scaffold5689	AUGUSTUS	tss	37361	37361	.	-	.	transcript_id "g5.t1"; gene_id "g5";
# coding sequence = [atgtctcagattcaatcaggtaggcatgaacagcaccagcagctgtcacgtcaagtggctaaaaccactacggcggtga
# cggtgggtgggtcgttgatggtgttatccgggttaaccctggctgcaactgtaattggacttgtagtagcaacgccgttgttggttatttttagcccg
# gttcttgtacccgctgcaattaccattttcatgattctgggtgggttgttggctgctactgcatttggggctactgctacttttgttttctactggat
# gtacaggtacactactgggaagcatccaattggggcagatcagctagattatgcaagagataggctagcccatgcagcccatgatattaaggagaaag
# ctgagcaattgggacatcaggcacagcaacaagttaaaactactatttga]
# protein sequence = [MSQIQSGRHEQHQQLSRQVAKTTTAVTVGGSLMVLSGLTLAATVIGLVVATPLLVIFSPVLVPAAITIFMILGGLLAA
# TAFGATATFVFYWMYRYTTGKHPIGADQLDYARDRLAHAAHDIKEKAEQLGHQAQQQVKTTI]
# end gene g5
###
# start gene g6
scaffold5689	AUGUSTUS	gene	44026	45771	0.23	-	.	g6
scaffold5689	AUGUSTUS	transcript	44026	45771	0.23	-	.	g6.t1
scaffold5689	AUGUSTUS	tts	44026	44026	.	-	.	transcript_id "g6.t1"; gene_id "g6";
scaffold5689	AUGUSTUS	exon	44026	45036	.	-	.	transcript_id "g6.t1"; gene_id "g6";
scaffold5689	AUGUSTUS	stop_codon	44974	44976	.	-	0	transcript_id "g6.t1"; gene_id "g6";
scaffold5689	AUGUSTUS	intron	45037	45102	0.92	-	.	transcript_id "g6.t1"; gene_id "g6";
scaffold5689	AUGUSTUS	CDS	44974	45036	0.92	-	0	transcript_id "g6.t1"; gene_id "g6";
scaffold5689	AUGUSTUS	CDS	45103	45186	1	-	0	transcript_id "g6.t1"; gene_id "g6";
scaffold5689	AUGUSTUS	exon	45103	45771	.	-	.	transcript_id "g6.t1"; gene_id "g6";
scaffold5689	AUGUSTUS	start_codon	45184	45186	.	-	0	transcript_id "g6.t1"; gene_id "g6";
scaffold5689	AUGUSTUS	tss	45771	45771	.	-	.	transcript_id "g6.t1"; gene_id "g6";
# coding sequence = [atgttcgtgttcttctgtctggtgtggaagttgctgtcgctgtcgctgctgctcgtttccgtctcagtcgctgccctga
# agaagaagttagccaggtctctgttctgttttgaagagccgtcgcctgctgacgtaggatgtcgttaa]
# protein sequence = [MFVFFCLVWKLLSLSLLLVSVSVAALKKKLARSLFCFEEPSPADVGCR]
# end gene g6
###
# command line:
# augustus --codingseq=1 --proteinprofile=/home/pgsb/tetiana.nosenko/lineages/embryophyta_odb9/prfl/EOG093602F2.prfl --predictionStart=9811 --predictionEnd=48095 --species=arabidopsis ./tmp/scaffold5689Schil_BUSCO_geno_206160443_.temp
```
