## Supplementary material for "The *de novo* reference genome and transcriptome assemblies of the wild tomato species *Solanum chilense*": EOG093602F2.out.2

```
# Please cite: Mario Stanke, Mark Diekhans, Robert Baertsch, David Haussler (2008),
# Using native and syntenically mapped cDNA alignments to improve de novo gene finding
# Bioinformatics 24: 637-644, doi 10.1093/bioinformatics/btn013
# No extrinsic information on sequences given.
# Using protein profile unknown
# --[0..292]--> unknown_A (12) <--[1..7]--> unknown_B (34) <--[0..1]--> unknown_C (68) <--[0..2]--> unknown_D (491) <--[0..59]--
# arabidopsis version. Using default transition matrix.
# We have hints for 0 sequences and for 0 of the sequences in the input set.
#
# ----- prediction on sequence number 1 (length = 37931, name = scaffold4783) -----
#
# Constraints/Hints:
# (none)
# Predicted genes for sequence number 1 on both strands
# start gene g1
scaffold4783	AUGUSTUS	gene	9870	12227	0.09	-	.	g1
scaffold4783	AUGUSTUS	transcript	9870	12227	0.09	-	.	g1.t1
scaffold4783	AUGUSTUS	tts	9870	9870	.	-	.	transcript_id "g1.t1"; gene_id "g1";
scaffold4783	AUGUSTUS	exon	9870	10140	.	-	.	transcript_id "g1.t1"; gene_id "g1";
scaffold4783	AUGUSTUS	stop_codon	10095	10097	.	-	0	transcript_id "g1.t1"; gene_id "g1";
scaffold4783	AUGUSTUS	intron	10141	10719	0.63	-	.	transcript_id "g1.t1"; gene_id "g1";
scaffold4783	AUGUSTUS	CDS	10095	10140	0.63	-	1	transcript_id "g1.t1"; gene_id "g1";
scaffold4783	AUGUSTUS	CDS	10720	11513	0.78	-	0	transcript_id "g1.t1"; gene_id "g1";
scaffold4783	AUGUSTUS	exon	10720	11519	.	-	.	transcript_id "g1.t1"; gene_id "g1";
scaffold4783	AUGUSTUS	start_codon	11511	11513	.	-	0	transcript_id "g1.t1"; gene_id "g1";
scaffold4783	AUGUSTUS	exon	12097	12227	.	-	.	transcript_id "g1.t1"; gene_id "g1";
scaffold4783	AUGUSTUS	tss	12227	12227	.	-	.	transcript_id "g1.t1"; gene_id "g1";
# coding sequence = [atgactctaaagggtggcaccagccaggcgtgtgctgcgtgcaagtaccagaggaggcggtgtcacgactgccccttag
# caccctatttccctgctgatcaacccaaaatgtttcagaatgcgcataggttgtttggggtcagcaacattttgaaaatactaagacagcttgatccc
# tctcaaaaaaaagttgcaatgagatctattatttaccaagcaaatgcccgtgacaaatatcctgtatatggatgtgtagcggagatacaaaatttatt
# atataacattcaagtctacgaagaggaacttcaagctgttaatgcacaactaacattttacagacaacaacagcaacaacaagaaatctcaacgagcc
# ttagtgattctgtttcccaaatacaattgggaatgccgcctcctatttctgcatctacacctgctaatggaaatgggttaacactatttcatcaagat
# atgacttctccatataatgttgctgccaatgctgtgttgcctgttcaatcttatccctcttactcaaataacaactatgctgcttacaacaatactac
# ctttgtagaccctaaagaaaataatgcagtcaattccttatggattcaacaatcgtatggtaataatgtttgtaataataatattatgcaatctcagt
# taccagcttcccaaacacttgttgtcccacaagaagtcacacaagactacgatgggattcacccatattttgatggtattgatgacagacagtcttat
# aatggttctaaagatgcatatgaatcgagtgagcagtcttccttggtacgccagccatcagagccgactcaataa]
# protein sequence = [MTLKGGTSQACAACKYQRRRCHDCPLAPYFPADQPKMFQNAHRLFGVSNILKILRQLDPSQKKVAMRSIIYQANARDK
# YPVYGCVAEIQNLLYNIQVYEEELQAVNAQLTFYRQQQQQQEISTSLSDSVSQIQLGMPPPISASTPANGNGLTLFHQDMTSPYNVAANAVLPVQSYP
# SYSNNNYAAYNNTTFVDPKENNAVNSLWIQQSYGNNVCNNNIMQSQLPASQTLVVPQEVTQDYDGIHPYFDGIDDRQSYNGSKDAYESSEQSSLVRQP
# SEPTQ]
# end gene g1
###
# start gene g2
scaffold4783	AUGUSTUS	gene	14363	23537	0.01	-	.	g2
scaffold4783	AUGUSTUS	transcript	14363	23537	0.01	-	.	g2.t1
scaffold4783	AUGUSTUS	tts	14363	14363	.	-	.	transcript_id "g2.t1"; gene_id "g2";
scaffold4783	AUGUSTUS	exon	14363	15293	.	-	.	transcript_id "g2.t1"; gene_id "g2";
scaffold4783	AUGUSTUS	stop_codon	15209	15211	.	-	0	transcript_id "g2.t1"; gene_id "g2";
scaffold4783	AUGUSTUS	intron	15294	15481	0.53	-	.	transcript_id "g2.t1"; gene_id "g2";
scaffold4783	AUGUSTUS	intron	15652	16134	0.77	-	.	transcript_id "g2.t1"; gene_id "g2";
scaffold4783	AUGUSTUS	intron	16269	16377	0.64	-	.	transcript_id "g2.t1"; gene_id "g2";
scaffold4783	AUGUSTUS	intron	16526	16641	0.92	-	.	transcript_id "g2.t1"; gene_id "g2";
scaffold4783	AUGUSTUS	intron	16918	17018	0.99	-	.	transcript_id "g2.t1"; gene_id "g2";
scaffold4783	AUGUSTUS	intron	17232	17349	0.98	-	.	transcript_id "g2.t1"; gene_id "g2";
scaffold4783	AUGUSTUS	intron	17520	17968	0.87	-	.	transcript_id "g2.t1"; gene_id "g2";
scaffold4783	AUGUSTUS	intron	18083	18970	0.96	-	.	transcript_id "g2.t1"; gene_id "g2";
scaffold4783	AUGUSTUS	intron	19127	19258	0.86	-	.	transcript_id "g2.t1"; gene_id "g2";
scaffold4783	AUGUSTUS	intron	19329	19511	0.66	-	.	transcript_id "g2.t1"; gene_id "g2";
scaffold4783	AUGUSTUS	intron	19786	19888	1	-	.	transcript_id "g2.t1"; gene_id "g2";
scaffold4783	AUGUSTUS	intron	19942	20011	1	-	.	transcript_id "g2.t1"; gene_id "g2";
scaffold4783	AUGUSTUS	intron	20204	20344	1	-	.	transcript_id "g2.t1"; gene_id "g2";
scaffold4783	AUGUSTUS	intron	20474	20563	1	-	.	transcript_id "g2.t1"; gene_id "g2";
scaffold4783	AUGUSTUS	CDS	15209	15293	0.43	-	1	transcript_id "g2.t1"; gene_id "g2";
scaffold4783	AUGUSTUS	CDS	15482	15651	0.64	-	0	transcript_id "g2.t1"; gene_id "g2";
scaffold4783	AUGUSTUS	exon	15482	15651	.	-	.	transcript_id "g2.t1"; gene_id "g2";
scaffold4783	AUGUSTUS	CDS	16135	16268	0.58	-	2	transcript_id "g2.t1"; gene_id "g2";
scaffold4783	AUGUSTUS	exon	16135	16268	.	-	.	transcript_id "g2.t1"; gene_id "g2";
scaffold4783	AUGUSTUS	CDS	16378	16525	0.92	-	0	transcript_id "g2.t1"; gene_id "g2";
scaffold4783	AUGUSTUS	exon	16378	16525	.	-	.	transcript_id "g2.t1"; gene_id "g2";
scaffold4783	AUGUSTUS	CDS	16642	16917	1	-	0	transcript_id "g2.t1"; gene_id "g2";
scaffold4783	AUGUSTUS	exon	16642	16917	.	-	.	transcript_id "g2.t1"; gene_id "g2";
scaffold4783	AUGUSTUS	CDS	17019	17231	0.99	-	0	transcript_id "g2.t1"; gene_id "g2";
scaffold4783	AUGUSTUS	exon	17019	17231	.	-	.	transcript_id "g2.t1"; gene_id "g2";
scaffold4783	AUGUSTUS	CDS	17350	17519	0.95	-	2	transcript_id "g2.t1"; gene_id "g2";
scaffold4783	AUGUSTUS	exon	17350	17519	.	-	.	transcript_id "g2.t1"; gene_id "g2";
scaffold4783	AUGUSTUS	CDS	17969	18082	0.97	-	2	transcript_id "g2.t1"; gene_id "g2";
scaffold4783	AUGUSTUS	exon	17969	18082	.	-	.	transcript_id "g2.t1"; gene_id "g2";
scaffold4783	AUGUSTUS	CDS	18971	19126	0.94	-	2	transcript_id "g2.t1"; gene_id "g2";
scaffold4783	AUGUSTUS	exon	18971	19126	.	-	.	transcript_id "g2.t1"; gene_id "g2";
scaffold4783	AUGUSTUS	CDS	19259	19328	0.86	-	0	transcript_id "g2.t1"; gene_id "g2";
scaffold4783	AUGUSTUS	exon	19259	19328	.	-	.	transcript_id "g2.t1"; gene_id "g2";
scaffold4783	AUGUSTUS	CDS	19512	19785	0.66	-	1	transcript_id "g2.t1"; gene_id "g2";
scaffold4783	AUGUSTUS	exon	19512	19785	.	-	.	transcript_id "g2.t1"; gene_id "g2";
scaffold4783	AUGUSTUS	CDS	19889	19941	1	-	0	transcript_id "g2.t1"; gene_id "g2";
scaffold4783	AUGUSTUS	exon	19889	19941	.	-	.	transcript_id "g2.t1"; gene_id "g2";
scaffold4783	AUGUSTUS	CDS	20012	20203	1	-	0	transcript_id "g2.t1"; gene_id "g2";
scaffold4783	AUGUSTUS	exon	20012	20203	.	-	.	transcript_id "g2.t1"; gene_id "g2";
scaffold4783	AUGUSTUS	CDS	20345	20473	1	-	0	transcript_id "g2.t1"; gene_id "g2";
scaffold4783	AUGUSTUS	exon	20345	20473	.	-	.	transcript_id "g2.t1"; gene_id "g2";
scaffold4783	AUGUSTUS	CDS	20564	23242	0.87	-	0	transcript_id "g2.t1"; gene_id "g2";
scaffold4783	AUGUSTUS	exon	20564	23251	.	-	.	transcript_id "g2.t1"; gene_id "g2";
scaffold4783	AUGUSTUS	start_codon	23240	23242	.	-	0	transcript_id "g2.t1"; gene_id "g2";
scaffold4783	AUGUSTUS	exon	23411	23537	.	-	.	transcript_id "g2.t1"; gene_id "g2";
scaffold4783	AUGUSTUS	tss	23537	23537	.	-	.	transcript_id "g2.t1"; gene_id "g2";
# coding sequence = [atggtgcacaagaagcggacagtcgctcctcgtcccaaacactcggctgccaccgaagatgcggcgattccgttgcttg
# aatcggacctaaacctagtttcagtatgtccatcagttcagaagaaaatttcgagaaaaaatgacacttcggctgttgttgaaggtgaaaagaatgcc
# ttatcaccttcaataaagcttgaatgtgagcgtgccctaacatccctgcgcaagggtaaccataccaaagccctaagattgattaaggaattggcaag
# caagcatgaaaactcgcctcatgcacctcttattcatcgtgtcgagggctctgtttatgctaaaatggcctccatgattgatgatcccaatgctaaac
# atagacatttgaagaatgccattgagagtgctaggaaagctgtatcactgtctccaaattcaattgagtttgcatatttctatgctagtttgttgtat
# gaggctgcaaatgaggggaaggaatatgaggaagttgtgcaggagtgtgaaagggcattggcaattgaaaaccccatagatcctgcaaaacagaactt
# acaggaggaaagtcaacagaaggatgatactcctaatgctcggattgaccatgtaaggattgaactccaaagtttaattcagaagtcgaactttgcaa
# ccatttctgcttgggtgaatcaaataggcaatggtcaggagaaaattaggttaatcccgattaggagggtgccagaggacccaatggagatgaggttg
# gttcaagcaagagggccaactgagattaaaaaggtgactaaaacgtctgaagagaggaggaaagagattgaggtccgagtcgctgctgcaaggctgtt
# gcaaaagacgtctgaaacagtccaaacgcacaaagatggagataaagctctggatctgacaacaggatcagcgcagagaattggtgagaggaggaaaa
# gcggaaatgcaaggaaaaattcgtcttccacagagagaagggattgggtgcagtcatattggaactccttgactttggataagaagaaagagttgctt
# agaattaaaatttcagatcttaaggctcatttaagtgcatcaaaagacggattggctattgaagtgctatctgaggctctatcattttatgaaaccaa
# taaagactggaagttttgggcatgttatcgctgcaacgaaaaatttactgactctgtatcacacaactatcatgtcgtgcatgagcactttggaactt
# tgcatcctaaattgcagtccgtattgcctcagaatgtggagaacgagtgggctgagatgcttctgaactgttcctgggaacccttagatggttgtgcg
# gctgcaaagatgcttgataaacaatcaagatatcaagaacagggtttccttgatgagaagcaccaaagagatgaaacagaagagtctaagtatggatt
# ttctgaggttttctgcaatgaagacagattagattcatcagctagaaataggaaatttggagacatacctaatggtgatacggttgaaagcagagtac
# atgataagatctcagacatggagttgatggattctgataggaattatggtactaagaatggttatgttcccgacaagtggccactatctgatgatccc
# gaccgagcaaatcttcttgaaagaatttctgctgtattccagacgcttattgaaagtaaatatcttgcttcaagtcacctcagcaaggttattgattt
# tgcagtggaacagcttcagggtcttgcttttggctctcagcttcttagctgcaatgttgatcaaactcccttatgtatatgctttctaggtgcccagg
# aactaaaaactgtgctaaagtttctgcaagatctttcatattcttgtggcttaggtaggttttccgagaaaactaattctcgagatggagcaagcaat
# gctagtcaaggatttgacgatctggagaaattaattgtcagtgaagatggttcatgtttattgtttgatgagcgtttcctgccgtgcaatcttgctcg
# aagctcgtgtccagatataatttctattgacagaactgcttatgttttgtctagtaatcagtaccaagatggagctgaacttgatccagaggcattgt
# tgtcctggatattcaccggtccatcaagtgtagaacaattggcatcctggacatgtgcaagagaagagaaagcccaacaagatgaaatttttcgtttt
# cttgagcttgaaaaggagttttatgacctgcaatgtttttgtgagagaaaaattgaacatttgaattatgaggtagcactgctggcaattgaagaaat
# ttgtttaaaagagggtaggagaagagatcatgcaactgaaattgtcggacaaagttatgattctcttttgcggaagcggcgagaagatctcatagaaa
# gtgacaatgatgttacagttatcggttataggtttgagttgaatgctatatcaaatgttctgaaggaagcagagtctctcagtgtcaatcgaattagt
# tttgaggaaacttatagtggtggagcatctcaactatgtgacatcaaatctagtaaagaggatgactggagactgaaggactaccttcatcaagtgga
# ctcttgtgtggaagttgcaatacagagacagaaggaacgtgtctccattgagctgagtaaagtagatgctcgaatcatgcgagtagttgctgggatgc
# agcagctaagagtagatcttgagcatgcatgtgcccaggattaccggaggattttagtgactctgttgaaatcatatatccgggcacatctggaggat
# ctggctgagaaggatgctaccaagaagtctgatgctgccagtgaagcacttttggctgaacttgctcatgattccaagaaaagttctcgtcgaggcaa
# tggttgttctaagcatacacatgaaaagatgaaagataagaaaaaaagcaaagagtatcggaaagccaagggttcaaagcctgctagtggaaacaaac
# tgcctttgcttcatcatcggactatggaagatgtctcatttgcagatggaaagaatcaaggtgatgaaactgctggaaatggtgcttccttgaaagaa
# caggagtatagacgtactattgaacttgaagctgaggaaagaaagcttgaagaaactttggaatatcaaagacaaatggagaatgacgctaaactgaa
# gcatctgtccgagaagagaacagcaaaaacatgtttagggagtattgatgcagttatgaagtctgatacttgctcaaagtgcagtgatgagcaattga
# agagtagtaagaagatgaacatatttccggacagttcacgaagtctttcaaaaaacagtgctgaaggaatgacacacagaactgtaagtctggatgag
# agtactctggtatctactcgacgctctggaaggagaggatgggagaacgattctaagcttattgatgggaattttcaatctgcttctgatgaaaagga
# aaatactgaagttggtgaaccaagagctctgcattcttcacatggaaatagtgttccagcagacagtggaacaaagacattgagacagctacatgtgg
# agtatgatgatgaagagaggttccgagctgaccttcagaaggccgttcggcaaagccttgacatgttccatgcacataagaagttgcctttgctgcct
# agttctgggaatgaacaaaaggtgttccccaaggctgggactttgggcgatgtaaataaactcgatgcatatggcactgggctaaagaatgaagttgg
# agaatataattgctttcttaatgtcatcatacagtctttgtggcatataagaagatttcgagatgagttcctgaggacatcatccgaacatgttcatg
# ttggtgatccatgtgtgatatgtgctttgtacgacatatttactgctttgagcattgcttcaacagaaacgtgcagaaagacagttgatccaacttct
# ttgagaatttccctcagcaacctatatcctgatagtaattttttccaggagggtcagatgaatgatgcatctgaagtgctgggtgttatatttgattc
# tctacatcggtcgtttacatcagcttcaggtatttctggtactgaatctgcagatagtagctgcatgggcacatgggattgttcaaatggtgcttgta
# ttgtacattctcttttcgggatggacacattcgaacaaatggtttgctacaactgtggattggagtcccgacatctgaagtacacatctttctttcac
# aatattaatgccagtgccctccgtacaatcaaggttgtgtgtccagaaagctcctttgatgcgcttctgaatcttgttgagatgaaccatcagttgtc
# ttgtaattctgaggttggtggatgtgggaagcttaactacatccatcatattctctcaactccaccgcatgtgtttacaacagttttaggttggcaaa
# atacttgtgagagtgtaggtgacataacagcaacattatcagctctttctactgaggtggacataggtgtactttatcatggtctagctcctaaaaac
# aaacatcgcttgatttcaatgggggaagatcagcgtacattctaccctcctcagaccccactttgtgggattacaactgtgtatgttgttgttgatgt
# ctgggctagctggcatgcccctcgactattttattcagtacctactgtcttccgcaacaaagatatcgggttacttttcctaccaagacttgggtttg
# ctattatgggcagcattatcactgttttgcctacaattgtgatcatgggcagtgggttatgtatgacgacaaaactgtga]
# protein sequence = [MVHKKRTVAPRPKHSAATEDAAIPLLESDLNLVSVCPSVQKKISRKNDTSAVVEGEKNALSPSIKLECERALTSLRKG
# NHTKALRLIKELASKHENSPHAPLIHRVEGSVYAKMASMIDDPNAKHRHLKNAIESARKAVSLSPNSIEFAYFYASLLYEAANEGKEYEEVVQECERA
# LAIENPIDPAKQNLQEESQQKDDTPNARIDHVRIELQSLIQKSNFATISAWVNQIGNGQEKIRLIPIRRVPEDPMEMRLVQARGPTEIKKVTKTSEER
# RKEIEVRVAAARLLQKTSETVQTHKDGDKALDLTTGSAQRIGERRKSGNARKNSSSTERRDWVQSYWNSLTLDKKKELLRIKISDLKAHLSASKDGLA
# IEVLSEALSFYETNKDWKFWACYRCNEKFTDSVSHNYHVVHEHFGTLHPKLQSVLPQNVENEWAEMLLNCSWEPLDGCAAAKMLDKQSRYQEQGFLDE
# KHQRDETEESKYGFSEVFCNEDRLDSSARNRKFGDIPNGDTVESRVHDKISDMELMDSDRNYGTKNGYVPDKWPLSDDPDRANLLERISAVFQTLIES
# KYLASSHLSKVIDFAVEQLQGLAFGSQLLSCNVDQTPLCICFLGAQELKTVLKFLQDLSYSCGLGRFSEKTNSRDGASNASQGFDDLEKLIVSEDGSC
# LLFDERFLPCNLARSSCPDIISIDRTAYVLSSNQYQDGAELDPEALLSWIFTGPSSVEQLASWTCAREEKAQQDEIFRFLELEKEFYDLQCFCERKIE
# HLNYEVALLAIEEICLKEGRRRDHATEIVGQSYDSLLRKRREDLIESDNDVTVIGYRFELNAISNVLKEAESLSVNRISFEETYSGGASQLCDIKSSK
# EDDWRLKDYLHQVDSCVEVAIQRQKERVSIELSKVDARIMRVVAGMQQLRVDLEHACAQDYRRILVTLLKSYIRAHLEDLAEKDATKKSDAASEALLA
# ELAHDSKKSSRRGNGCSKHTHEKMKDKKKSKEYRKAKGSKPASGNKLPLLHHRTMEDVSFADGKNQGDETAGNGASLKEQEYRRTIELEAEERKLEET
# LEYQRQMENDAKLKHLSEKRTAKTCLGSIDAVMKSDTCSKCSDEQLKSSKKMNIFPDSSRSLSKNSAEGMTHRTVSLDESTLVSTRRSGRRGWENDSK
# LIDGNFQSASDEKENTEVGEPRALHSSHGNSVPADSGTKTLRQLHVEYDDEERFRADLQKAVRQSLDMFHAHKKLPLLPSSGNEQKVFPKAGTLGDVN
# KLDAYGTGLKNEVGEYNCFLNVIIQSLWHIRRFRDEFLRTSSEHVHVGDPCVICALYDIFTALSIASTETCRKTVDPTSLRISLSNLYPDSNFFQEGQ
# MNDASEVLGVIFDSLHRSFTSASGISGTESADSSCMGTWDCSNGACIVHSLFGMDTFEQMVCYNCGLESRHLKYTSFFHNINASALRTIKVVCPESSF
# DALLNLVEMNHQLSCNSEVGGCGKLNYIHHILSTPPHVFTTVLGWQNTCESVGDITATLSALSTEVDIGVLYHGLAPKNKHRLISMGEDQRTFYPPQT
# PLCGITTVYVVVDVWASWHAPRLFYSVPTVFRNKDIGLLFLPRLGFAIMGSIITVLPTIVIMGSGLCMTTKL]
# end gene g2
###
# start gene g3
scaffold4783	AUGUSTUS	gene	26675	31427	0.13	-	.	g3
scaffold4783	AUGUSTUS	transcript	26675	31427	0.13	-	.	g3.t1
scaffold4783	AUGUSTUS	tts	26675	26675	.	-	.	transcript_id "g3.t1"; gene_id "g3";
scaffold4783	AUGUSTUS	exon	26675	29805	.	-	.	transcript_id "g3.t1"; gene_id "g3";
scaffold4783	AUGUSTUS	stop_codon	27208	27210	.	-	0	transcript_id "g3.t1"; gene_id "g3";
scaffold4783	AUGUSTUS	CDS	27208	29802	1	-	0	transcript_id "g3.t1"; gene_id "g3";
scaffold4783	AUGUSTUS	start_codon	29800	29802	.	-	0	transcript_id "g3.t1"; gene_id "g3";
scaffold4783	AUGUSTUS	exon	31351	31427	.	-	.	transcript_id "g3.t1"; gene_id "g3";
scaffold4783	AUGUSTUS	tss	31427	31427	.	-	.	transcript_id "g3.t1"; gene_id "g3";
# coding sequence = [atgcttcgggcaaagcagctcggcacactctcccagtcagctaggtctttttttctaggtggatcacgatgtagtgcag
# gagatggaagttcctgcacttgttcagaagatgaaacttgtatttccaaaaggctgcagactaaaaatgacgttcgacatccacaaatatcatccaac
# ttagtgtcaaaatcctctgtgggagttggtgccttattatctggagatgctgtaaaggttgtgacctcgaaaaaaaatgagagtttagactctccagt
# ttctaggccgcaggccgtacctgtatctaccttgtctgggcgggtagactctgttaaatatggtaacattgacgccgagataactgtacagtcctcac
# ctcccatctcagaccagtttgtcagggcaggtattgcagcagtcagttttttatctgatgtggttaactataagatacctatgttagatggaagcaaa
# gtgcttagctcatccaacaactgtatgctggatcatacaaagcctgtatccaatgtgagaccatcaaatataaatacctccagaaatgacaaacttca
# aggaaaagcttctactgatacacctgtaacgtcaacccttgcacataattcgaattacacaaaaaacaaaggtgataaaagtaattcagtcagaggca
# ggaatcctgtttcgaacagttctgttgggaaagtggagagccatggtgttatcccagattctcgtgaccgaaggaagacaatgcctccaaagcccaga
# acatatccaaatcgtaacatgacaaatgtgcgtggctctgaaggaaagcttaagcatgagattcctgaaggtttcagcaggccacaacgagcaacaaa
# gttgccaaatgcaggagtaatggtcaggcagttctctaatagtagtcatgttgttggaacagtttctcgcattatacaacagttaaattggagtcctg
# agacagaaaatgctcttcgtgaactcaactatttattagatccataccaagcaaaccaagttcttaagcagatccatgatcatgcggttgctcttggc
# tttttctactggttgaagcagcaaccaggatttaaacatgacggacacacctatacgaccatggttggcatcctgggacgtgctaggcagtttggggc
# tattaacaagttgcttgagcagatggtcaaagatggatgccaaccaaatgtagtgacatataaccgtctcattcatagttatggcagagcaaactact
# tgcgtgaagcattacatgtctttagtcaaatgcaggaagctagagttgaacctgaccgtgtaacctattgtactctaattgacatccatgcaaaagct
# ggttaccttgatgttgctatggacttgtatggaaggatgcaagatgctgggctctctcccgacacttttacttacagtgtcattattaattgccttgg
# aaaagcaggccacttagatgctgcgcacaaactgttctgtgagatggttaatcagggttgtgtgccaaacttggtaacctacaacattatgattgcat
# tgcatgcaaaagcaaggaactattctagtgcattacaattatatcgagacatgcagaatgctggatttgagccagacaaggtgacatacagcattgtg
# atggaggtgcttggccattgtggctatctggaggaagctgaggcagtttttactgagatgaaaaggaagaattgggtacctgatgaacctgtatatgg
# tcttctagtggacttatggggaaaggctgggaatgtagaaaaggcttggaactggtatcatgcgatgattaatgcaggtttatgccccaatgtgccta
# catgcaattctctgctcagtgctttccttagagttcaccggttgcctgatgcgtacgacttgcttcaaagcatgcttgaattgggtctgaacccttct
# ctgcaaacttataccttgctcctcagctgctgcactgaagctcaaacatcatttgacatgtcattttgttgtgagctgatggcagtcacacgtcaccc
# agcacacacattccttctgaccatgccagcagcaggacccgatgggcagaatgtgagggatcacgtgggcagctttttggatctgatgcatagtgagg
# acagagagagtaaaaggggtcttgttgattcagttgttgattttctgcacaaatcaggactcaaggaggaagctggatctgtctgggaggtggcagcg
# gacaagaatgtctacccggatgcagttagagaaaaaagctcctcatattggcttataaacctccacgtaatgtcagatggaactgcaatcattgcact
# gtcaagaacacttgcctggttccgccgacagatgcttatctctggaatccgtccaagccgcattgatattgtgacaggatggggccgtaggagtcgtg
# tgactggatcctctatggtgaggcaagcagtacaggagttgcttaacatgtttggcttcccatttcttgctcagaatggaaattcagggtgctttgtg
# ggctgtggggagcctctcagtagatggttggtccagccttatgtcgagaggatgcatttgctatag]
# protein sequence = [MLRAKQLGTLSQSARSFFLGGSRCSAGDGSSCTCSEDETCISKRLQTKNDVRHPQISSNLVSKSSVGVGALLSGDAVK
# VVTSKKNESLDSPVSRPQAVPVSTLSGRVDSVKYGNIDAEITVQSSPPISDQFVRAGIAAVSFLSDVVNYKIPMLDGSKVLSSSNNCMLDHTKPVSNV
# RPSNINTSRNDKLQGKASTDTPVTSTLAHNSNYTKNKGDKSNSVRGRNPVSNSSVGKVESHGVIPDSRDRRKTMPPKPRTYPNRNMTNVRGSEGKLKH
# EIPEGFSRPQRATKLPNAGVMVRQFSNSSHVVGTVSRIIQQLNWSPETENALRELNYLLDPYQANQVLKQIHDHAVALGFFYWLKQQPGFKHDGHTYT
# TMVGILGRARQFGAINKLLEQMVKDGCQPNVVTYNRLIHSYGRANYLREALHVFSQMQEARVEPDRVTYCTLIDIHAKAGYLDVAMDLYGRMQDAGLS
# PDTFTYSVIINCLGKAGHLDAAHKLFCEMVNQGCVPNLVTYNIMIALHAKARNYSSALQLYRDMQNAGFEPDKVTYSIVMEVLGHCGYLEEAEAVFTE
# MKRKNWVPDEPVYGLLVDLWGKAGNVEKAWNWYHAMINAGLCPNVPTCNSLLSAFLRVHRLPDAYDLLQSMLELGLNPSLQTYTLLLSCCTEAQTSFD
# MSFCCELMAVTRHPAHTFLLTMPAAGPDGQNVRDHVGSFLDLMHSEDRESKRGLVDSVVDFLHKSGLKEEAGSVWEVAADKNVYPDAVREKSSSYWLI
# NLHVMSDGTAIIALSRTLAWFRRQMLISGIRPSRIDIVTGWGRRSRVTGSSMVRQAVQELLNMFGFPFLAQNGNSGCFVGCGEPLSRWLVQPYVERMH
# LL]
# end gene g3
###
# start gene g4
scaffold4783	AUGUSTUS	gene	43562	46851	0.06	+	.	g4
scaffold4783	AUGUSTUS	transcript	43562	46851	0.06	+	.	g4.t1
scaffold4783	AUGUSTUS	tss	43562	43562	.	+	.	transcript_id "g4.t1"; gene_id "g4";
scaffold4783	AUGUSTUS	exon	43562	44235	.	+	.	transcript_id "g4.t1"; gene_id "g4";
scaffold4783	AUGUSTUS	start_codon	43605	43607	.	+	0	transcript_id "g4.t1"; gene_id "g4";
scaffold4783	AUGUSTUS	intron	44236	44387	1	+	.	transcript_id "g4.t1"; gene_id "g4";
scaffold4783	AUGUSTUS	intron	44532	44634	0.97	+	.	transcript_id "g4.t1"; gene_id "g4";
scaffold4783	AUGUSTUS	intron	44788	45780	0.75	+	.	transcript_id "g4.t1"; gene_id "g4";
scaffold4783	AUGUSTUS	intron	45897	46155	0.72	+	.	transcript_id "g4.t1"; gene_id "g4";
scaffold4783	AUGUSTUS	intron	46324	46595	0.47	+	.	transcript_id "g4.t1"; gene_id "g4";
scaffold4783	AUGUSTUS	CDS	43605	44235	0.99	+	0	transcript_id "g4.t1"; gene_id "g4";
scaffold4783	AUGUSTUS	CDS	44388	44531	0.97	+	2	transcript_id "g4.t1"; gene_id "g4";
scaffold4783	AUGUSTUS	exon	44388	44531	.	+	.	transcript_id "g4.t1"; gene_id "g4";
scaffold4783	AUGUSTUS	CDS	44635	44787	0.78	+	2	transcript_id "g4.t1"; gene_id "g4";
scaffold4783	AUGUSTUS	exon	44635	44787	.	+	.	transcript_id "g4.t1"; gene_id "g4";
scaffold4783	AUGUSTUS	CDS	45781	45896	0.91	+	2	transcript_id "g4.t1"; gene_id "g4";
scaffold4783	AUGUSTUS	exon	45781	45896	.	+	.	transcript_id "g4.t1"; gene_id "g4";
scaffold4783	AUGUSTUS	CDS	46156	46323	0.96	+	0	transcript_id "g4.t1"; gene_id "g4";
scaffold4783	AUGUSTUS	exon	46156	46323	.	+	.	transcript_id "g4.t1"; gene_id "g4";
scaffold4783	AUGUSTUS	CDS	46596	46694	0.43	+	0	transcript_id "g4.t1"; gene_id "g4";
scaffold4783	AUGUSTUS	exon	46596	46851	.	+	.	transcript_id "g4.t1"; gene_id "g4";
scaffold4783	AUGUSTUS	stop_codon	46692	46694	.	+	0	transcript_id "g4.t1"; gene_id "g4";
scaffold4783	AUGUSTUS	tts	46851	46851	.	+	.	transcript_id "g4.t1"; gene_id "g4";
# coding sequence = [atgggtaactgtaacgcttgcataagaccagaagaagcttcaaaaaccgatcctcaaactaaaccaaagaagcccagag
# aacgtagacccaatccgtattccgggtcacccgcaccgatccgagtactcaaagatttcatccctaaaacccgcatatctgacaaatacatcttagga
# cgagaactgggtcggggcgaatttggagtgacgtacctttgcaccgaccgggagacccgagaagcccttgcgtgcaaatctatttcaaagaagaagct
# ccgaacagctgttgatatcgaagatgtgagaagagaagttgctattatgtcaagccttccggatcatccaaatattgtgaagttgagagctacttatg
# aagataatgaagctgttcatcttgttatggagttatgtgaaggtggggagttatttgatagaattgtagctagagggcattacagtgaaagagctgca
# gctggggttgccagaactgtagcagaagttgtaaggatgtgtcatgctaatggggtcatgcatagagacttgaaacctgagaattttctgtttgctaa
# taagaaagagcattctgctcttaaggccatcgattttggcctatctgtctttttcaagcctggtgaaagattctctgagattgtgggaagtccatact
# acatggcaccagaggtgttgaagcggaattatggaccagaagttgatatttggagtgctggtgtcatcctttatattttgttatgtggggttcctcca
# ttttgggctgaaactgaacaaggagttgctctttcaattttaaggggagtgatagatttcaagagggaaccatggcctcaagtctctgaaaaggcaaa
# aagtcttgtcagacagatgctggaacctgaccccaagaagcggttgacagcccaacaggtccttgatcacccctggattcaaaatgccaaaaaggctt
# caaatgttccactgggagatattgttaggacaagactgaagcaattttctatcatgaatagattcaaaaagaaagcattgcgggtcattgctgaacac
# ttaaaacttgaagagattgaagtaattagagagatgtttgcactgatggactctgatggtgatgggaaaataacatatgacgaattaaaggctggact
# tagaaaagttggttcccagttggcagaagcagagatgaagttgctgatggatgtggaggggaaattgattgttccatatgtcttcccatcctgcatca
# cttactttaccactgctcggggattagcttttttggttggtggaagaatcatgtaa]
# protein sequence = [MGNCNACIRPEEASKTDPQTKPKKPRERRPNPYSGSPAPIRVLKDFIPKTRISDKYILGRELGRGEFGVTYLCTDRET
# REALACKSISKKKLRTAVDIEDVRREVAIMSSLPDHPNIVKLRATYEDNEAVHLVMELCEGGELFDRIVARGHYSERAAAGVARTVAEVVRMCHANGV
# MHRDLKPENFLFANKKEHSALKAIDFGLSVFFKPGERFSEIVGSPYYMAPEVLKRNYGPEVDIWSAGVILYILLCGVPPFWAETEQGVALSILRGVID
# FKREPWPQVSEKAKSLVRQMLEPDPKKRLTAQQVLDHPWIQNAKKASNVPLGDIVRTRLKQFSIMNRFKKKALRVIAEHLKLEEIEVIREMFALMDSD
# GDGKITYDELKAGLRKVGSQLAEAEMKLLMDVEGKLIVPYVFPSCITYFTTARGLAFLVGGRIM]
# end gene g4
###
# command line:
# augustus --codingseq=1 --proteinprofile=/home/pgsb/tetiana.nosenko/lineages/embryophyta_odb9/prfl/EOG093602F2.prfl --predictionStart=8937 --predictionEnd=46867 --species=arabidopsis ./tmp/scaffold4783Schil_BUSCO_geno_206160443_.temp
```
