## Supplementary material for "The *de novo* reference genome and transcriptome assemblies of the wild tomato species *Solanum chilense*": EOG093602FO.out.1

```
# Please cite: Mario Stanke, Mark Diekhans, Robert Baertsch, David Haussler (2008),
# Using native and syntenically mapped cDNA alignments to improve de novo gene finding
# Bioinformatics 24: 637-644, doi 10.1093/bioinformatics/btn013
# No extrinsic information on sequences given.
# Using protein profile unknown
# --[22..142]--> unknown_A (22) <--[26..70]--> unknown_B (18) <--[2..7]--> unknown_C (15) <--[0..6]--> unknown_D (44) <--[1..3]--> unknown_E (11) <--[0..4]--> unknown_F (38) <--[0..1]--> unknown_G (63) <--[0..11]--> unknown_H (114) <--[0..1]--> unknown_I (329) <--[0..1]--> unknown_J (52) <--[0..3]--
# arabidopsis version. Using default transition matrix.
# We have hints for 0 sequences and for 0 of the sequences in the input set.
#
# ----- prediction on sequence number 1 (length = 38921, name = scaffold714) -----
#
# Constraints/Hints:
# (none)
# Predicted genes for sequence number 1 on both strands
# start gene g1
scaffold714	AUGUSTUS	gene	173054	180303	0.03	+	.	g1
scaffold714	AUGUSTUS	transcript	173054	180303	0.03	+	.	g1.t1
scaffold714	AUGUSTUS	intron	173054	173571	0.33	+	.	transcript_id "g1.t1"; gene_id "g1";
scaffold714	AUGUSTUS	intron	173735	174456	0.89	+	.	transcript_id "g1.t1"; gene_id "g1";
scaffold714	AUGUSTUS	intron	174570	175711	0.35	+	.	transcript_id "g1.t1"; gene_id "g1";
scaffold714	AUGUSTUS	intron	175875	176405	0.87	+	.	transcript_id "g1.t1"; gene_id "g1";
scaffold714	AUGUSTUS	intron	176776	178150	0.88	+	.	transcript_id "g1.t1"; gene_id "g1";
scaffold714	AUGUSTUS	intron	178265	179449	1	+	.	transcript_id "g1.t1"; gene_id "g1";
scaffold714	AUGUSTUS	intron	179548	179666	1	+	.	transcript_id "g1.t1"; gene_id "g1";
scaffold714	AUGUSTUS	CDS	173572	173734	0.32	+	2	transcript_id "g1.t1"; gene_id "g1";
scaffold714	AUGUSTUS	exon	173572	173734	.	+	.	transcript_id "g1.t1"; gene_id "g1";
scaffold714	AUGUSTUS	CDS	174457	174569	0.56	+	1	transcript_id "g1.t1"; gene_id "g1";
scaffold714	AUGUSTUS	exon	174457	174569	.	+	.	transcript_id "g1.t1"; gene_id "g1";
scaffold714	AUGUSTUS	CDS	175712	175874	0.36	+	2	transcript_id "g1.t1"; gene_id "g1";
scaffold714	AUGUSTUS	exon	175712	175874	.	+	.	transcript_id "g1.t1"; gene_id "g1";
scaffold714	AUGUSTUS	CDS	176406	176775	0.91	+	1	transcript_id "g1.t1"; gene_id "g1";
scaffold714	AUGUSTUS	exon	176406	176775	.	+	.	transcript_id "g1.t1"; gene_id "g1";
scaffold714	AUGUSTUS	CDS	178151	178264	1	+	0	transcript_id "g1.t1"; gene_id "g1";
scaffold714	AUGUSTUS	exon	178151	178264	.	+	.	transcript_id "g1.t1"; gene_id "g1";
scaffold714	AUGUSTUS	CDS	179450	179547	1	+	0	transcript_id "g1.t1"; gene_id "g1";
scaffold714	AUGUSTUS	exon	179450	179547	.	+	.	transcript_id "g1.t1"; gene_id "g1";
scaffold714	AUGUSTUS	CDS	179667	179967	0.82	+	1	transcript_id "g1.t1"; gene_id "g1";
scaffold714	AUGUSTUS	exon	179667	180303	.	+	.	transcript_id "g1.t1"; gene_id "g1";
scaffold714	AUGUSTUS	stop_codon	179965	179967	.	+	0	transcript_id "g1.t1"; gene_id "g1";
scaffold714	AUGUSTUS	tts	180303	180303	.	+	.	transcript_id "g1.t1"; gene_id "g1";
# coding sequence = [ggattcgtgttacagtaaatgtatcccctccgtttcttcagggtttagctgatattataccgaaggaaactcttctctg
# gaagttgaagcttctaagatctgcttcatcttattcaaattcccgtctccatgctgttaatgctgaagtacttgtgattgctagtggcaaggataaca
# tgcttccaagtgagaatgaagctaagaggcttggaaattcattaagaaactgcacagtacgatactttaaagacaacgggcatactattttattggta
# gcagacggattgattgccattttaactatgcaggaagatggtattaatctgctatccatcatcaaagctactagcaaatatcgtcgttcaaaaaggcg
# tgatcatgtcaaagattttctgcctcctagtaagtcagagttcaagaacgcaatcaagaacaatagttggtatctcaatattactggaccagttatgc
# tgtccacgatggaaaatgggaaaattgtcagaggtctagcgggggtcccacgtgaaggccctgtattgttggtcggttatcacatgcttatgggttta
# gaaattgtccctcttgttcaagaatatatgatgcagacgaaaaatttacttcgtggaatagcacatccatcgttgtttactcagctggttgagagtcg
# acctgatgcaagctcattcattgatatgctgaaactatatggagctacacctgtcactgccagcaacttttttaagttgcttgcaacaaagtcacatg
# ttctgttgtatcctggtggtgcccgtgaggccttacatcgtaagggagaagagtacaaggtgatatggcctgaccaaccagaattcatcagaatggct
# gcaaaatttggtgcgacaattgtgccatttggggttgtaggagaagatgatatagcacagttagttctcgactatgacgacctaaaaagtatacctat
# attgggtgatcggataaggagtgagaacgaagaggcagtcaggaggggcttagcagtcagggcggacatggacggggagattgccaaccaaatgttgt
# atatccctggccttttacctaagatacccggtcgtttttacttcttttttgggaaaccaattcatacaaagggaaggcaagacctggtgaaagataga
# gaaaaagcaagagaattatacttgcaggtaaaatctgaagttcaaaataacatgaattatttgcttaagaaaagagaggaggatccttaccggaactt
# catcgatcgaaccatgtatagagcattttctgccacttctggtgatgtcccaacatttgatttttag]
# protein sequence = [IRVTVNVSPPFLQGLADIIPKETLLWKLKLLRSASSYSNSRLHAVNAEVLVIASGKDNMLPSENEAKRLGNSLRNCTV
# RYFKDNGHTILLVADGLIAILTMQEDGINLLSIIKATSKYRRSKRRDHVKDFLPPSKSEFKNAIKNNSWYLNITGPVMLSTMENGKIVRGLAGVPREG
# PVLLVGYHMLMGLEIVPLVQEYMMQTKNLLRGIAHPSLFTQLVESRPDASSFIDMLKLYGATPVTASNFFKLLATKSHVLLYPGGAREALHRKGEEYK
# VIWPDQPEFIRMAAKFGATIVPFGVVGEDDIAQLVLDYDDLKSIPILGDRIRSENEEAVRRGLAVRADMDGEIANQMLYIPGLLPKIPGRFYFFFGKP
# IHTKGRQDLVKDREKARELYLQVKSEVQNNMNYLLKKREEDPYRNFIDRTMYRAFSATSGDVPTFDF]
# end gene g1
###
# start gene g2
scaffold714	AUGUSTUS	gene	180949	183083	0.6	+	.	g2
scaffold714	AUGUSTUS	transcript	180949	183083	0.6	+	.	g2.t1
scaffold714	AUGUSTUS	tss	180949	180949	.	+	.	transcript_id "g2.t1"; gene_id "g2";
scaffold714	AUGUSTUS	exon	180949	182553	.	+	.	transcript_id "g2.t1"; gene_id "g2";
scaffold714	AUGUSTUS	start_codon	181008	181010	.	+	0	transcript_id "g2.t1"; gene_id "g2";
scaffold714	AUGUSTUS	intron	182554	182659	1	+	.	transcript_id "g2.t1"; gene_id "g2";
scaffold714	AUGUSTUS	CDS	181008	182553	0.85	+	0	transcript_id "g2.t1"; gene_id "g2";
scaffold714	AUGUSTUS	CDS	182660	182928	1	+	2	transcript_id "g2.t1"; gene_id "g2";
scaffold714	AUGUSTUS	exon	182660	183083	.	+	.	transcript_id "g2.t1"; gene_id "g2";
scaffold714	AUGUSTUS	stop_codon	182926	182928	.	+	0	transcript_id "g2.t1"; gene_id "g2";
scaffold714	AUGUSTUS	tts	183083	183083	.	+	.	transcript_id "g2.t1"; gene_id "g2";
# coding sequence = [atggctagttttagcaagggtggaagttataacacctatagtgactaccctgatcatgtttgtcgccctgtgatcgttg
# gacatagtgtagggggcttcgtggtgagatctcaaagagttgttgaagttcgtcgtagttatggaatacccctgaatggtcttgtagatgagtacgat
# gtgcatgaagaatgggacgatgatagtccaaggaaagtcagtgacttcttccataaagttcataatgaagctagtcgaccaactcattccactctttt
# gagctctccaaagttgatcactgtaaggcctagttggacaagtgaagatcatgactctccaaagtatagggagcatcacgattttagtggcagccctg
# ttcgtaataaatttgaagggtttcaccttcaagatagtcgaggatcaagtccgtataagtacaagaatgatggttatggccactccatggattctccc
# aaggctggccatgtgaaggactatggggtcaacaacacatgggattcaccaccaagatcaaggttaactcatgacgattgcgatggcaggagagacca
# taatgattatggcaagccaaaattcaatggaggttacaagacaaatagtcctccacttagccaggccacaaatgatataggcaagatccttggggtag
# gtaataaacctttggcttctcctacttatgcaccaaaatcacattttccagcatcttactcaactccacatataaaagaaagttaccctgagagaact
# caaggtgaaaagcctctggcttcacctgtttcaacccaatcatcctattatccaacatcaaatccgataaccgaaaggaaagaaagttaccctgaacc
# aacaaaaggaacgaagcctctgtcttaccctgtttatacaaaacaaccatactcaccaacttcaaactaccctgaaacaaatcaaggaccaaggcctc
# tgttttcccctggctacacgcaacaatcacattcaccaacttcaaacccgatacctcaaaggaaagataactaccctgaaacagcacacggcacaaag
# cctctgtttacccctggctatacacaacattcaccaacttcaaacccgatacctcaaaggaaagaaagctatcctgaaacagaacacggcgtaaagcc
# tttgttttcctctggttataaaccacaatcacattcaccaactgcaaacccgatacctcaaaggaaagaaagctatcctgaaacagaacacggcgtaa
# agcctttgttttcctctggttataaaccacaatcacattcaccaacttcaaacccgatacctcaaaggaaagaaagctatcctgaaacagaacacggc
# gtaaagcctttgttttccagtggttataaaccacaatcacattcaccaacttcaaacccgatacctcaaaggaaagaaagctacccagaaacaacaca
# cgatacaaaccctatgttttcccctgtttctacacaacaatcaactgaaaatccgacctctcaaaacaacggaagtcacccaaagaagaaaaaaggtt
# tccacccctcattcaccccttcttctccacaaaaggaacgctacagtccacaaatggaagaccattaccccgaccaaatccagcgcaatgaatccttt
# acctctccatatgaaaatacacaggaaccaaaacaaacccttaatagcagtgaggccaggaaaaagtatgctcacttaaaaccagtgtcaccagctca
# gatgaagtactcaggaacaattgatagcaaggaagctgtgaaaaagtacaatggtgcatttgttccatag]
# protein sequence = [MASFSKGGSYNTYSDYPDHVCRPVIVGHSVGGFVVRSQRVVEVRRSYGIPLNGLVDEYDVHEEWDDDSPRKVSDFFHK
# VHNEASRPTHSTLLSSPKLITVRPSWTSEDHDSPKYREHHDFSGSPVRNKFEGFHLQDSRGSSPYKYKNDGYGHSMDSPKAGHVKDYGVNNTWDSPPR
# SRLTHDDCDGRRDHNDYGKPKFNGGYKTNSPPLSQATNDIGKILGVGNKPLASPTYAPKSHFPASYSTPHIKESYPERTQGEKPLASPVSTQSSYYPT
# SNPITERKESYPEPTKGTKPLSYPVYTKQPYSPTSNYPETNQGPRPLFSPGYTQQSHSPTSNPIPQRKDNYPETAHGTKPLFTPGYTQHSPTSNPIPQ
# RKESYPETEHGVKPLFSSGYKPQSHSPTANPIPQRKESYPETEHGVKPLFSSGYKPQSHSPTSNPIPQRKESYPETEHGVKPLFSSGYKPQSHSPTSN
# PIPQRKESYPETTHDTNPMFSPVSTQQSTENPTSQNNGSHPKKKKGFHPSFTPSSPQKERYSPQMEDHYPDQIQRNESFTSPYENTQEPKQTLNSSEA
# RKKYAHLKPVSPAQMKYSGTIDSKEAVKKYNGAFVP]
# end gene g2
###
# start gene g3
scaffold714	AUGUSTUS	gene	187489	188701	0.35	+	.	g3
scaffold714	AUGUSTUS	transcript	187489	188701	0.35	+	.	g3.t1
scaffold714	AUGUSTUS	tss	187489	187489	.	+	.	transcript_id "g3.t1"; gene_id "g3";
scaffold714	AUGUSTUS	exon	187489	188701	.	+	.	transcript_id "g3.t1"; gene_id "g3";
scaffold714	AUGUSTUS	start_codon	187541	187543	.	+	0	transcript_id "g3.t1"; gene_id "g3";
scaffold714	AUGUSTUS	CDS	187541	188527	0.82	+	0	transcript_id "g3.t1"; gene_id "g3";
scaffold714	AUGUSTUS	stop_codon	188525	188527	.	+	0	transcript_id "g3.t1"; gene_id "g3";
scaffold714	AUGUSTUS	tts	188701	188701	.	+	.	transcript_id "g3.t1"; gene_id "g3";
# coding sequence = [atgtctgatcaaattgtcatgtcaattgatccaaatgtcgacccttatggatgtttgggcattattcgtaacactgacg
# actctatcacacgtccacaaattcttcgttcatttttcagtactatttctgataatgattcctccgtctttataaaagattttgttatcaattccact
# aaagacatgtgggctcgtattgtcaccccttgtgaagtactaaactcggaaattaaactccctcttgtagtatattttcatggtgggggattcgtaat
# ggcagttactgtagacacaccaatcttacaaaagttttacacaacactcgcagtcgaaattccagcaataattgtatcagtcgattatcgatacgctc
# cggagaatcgactcccggcagcttacgatgattgtatggaatcgttatattggatcaaaaataccgctaataacgagctgttgaaaaaacacgctgat
# ttgtccaaatgctttctattgggcactagtgctggtggcaacatagcctataacgtagggctacgtgtagctgaagttagtgaatgccttaagccttt
# agaaatcaaagggttgattttacatcatgcattttttggtgggaatgaaaggacgaaatcggaattaagattagttcgtgataagatattgcctctta
# atgtgtgtgacattatgtgggagctagggttacctataggtagtgatcgcgatcatccgtattgtaatccgatggtggagattcgagtaaatgaaaac
# ttatttgatcaaatgaaaatactaggttgtagggttctggtgattgactgtgatggcgatcctttgatcgatcgacagattgaggtcacgaagatgtt
# gaaggaaaagggggtgcaagttgtggatagttttagtgaaggagggtgtcatggatgtgagttttttgatgacgggaagttaaatgacatggcacttg
# ttgtgaaggagtttgtaagagcttaa]
# protein sequence = [MSDQIVMSIDPNVDPYGCLGIIRNTDDSITRPQILRSFFSTISDNDSSVFIKDFVINSTKDMWARIVTPCEVLNSEIK
# LPLVVYFHGGGFVMAVTVDTPILQKFYTTLAVEIPAIIVSVDYRYAPENRLPAAYDDCMESLYWIKNTANNELLKKHADLSKCFLLGTSAGGNIAYNV
# GLRVAEVSECLKPLEIKGLILHHAFFGGNERTKSELRLVRDKILPLNVCDIMWELGLPIGSDRDHPYCNPMVEIRVNENLFDQMKILGCRVLVIDCDG
# DPLIDRQIEVTKMLKEKGVQVVDSFSEGGCHGCEFFDDGKLNDMALVVKEFVRA]
# end gene g3
###
# start gene g4
scaffold714	AUGUSTUS	gene	190976	194214	0.01	-	.	g4
scaffold714	AUGUSTUS	transcript	190976	194214	0.01	-	.	g4.t1
scaffold714	AUGUSTUS	tts	190976	190976	.	-	.	transcript_id "g4.t1"; gene_id "g4";
scaffold714	AUGUSTUS	exon	190976	191249	.	-	.	transcript_id "g4.t1"; gene_id "g4";
scaffold714	AUGUSTUS	stop_codon	191246	191248	.	-	0	transcript_id "g4.t1"; gene_id "g4";
scaffold714	AUGUSTUS	intron	191250	191319	0.01	-	.	transcript_id "g4.t1"; gene_id "g4";
scaffold714	AUGUSTUS	CDS	191246	191249	0.01	-	1	transcript_id "g4.t1"; gene_id "g4";
scaffold714	AUGUSTUS	CDS	191320	193997	0.01	-	0	transcript_id "g4.t1"; gene_id "g4";
scaffold714	AUGUSTUS	exon	191320	194214	.	-	.	transcript_id "g4.t1"; gene_id "g4";
scaffold714	AUGUSTUS	start_codon	193995	193997	.	-	0	transcript_id "g4.t1"; gene_id "g4";
scaffold714	AUGUSTUS	tss	194214	194214	.	-	.	transcript_id "g4.t1"; gene_id "g4";
scaffold714	AUGUSTUS	protein_match	191325	191480	7.83	-	0	target "unknown_J[1..52]"; target_start 839; transcript_id "g4.t1"; gene_id "g4";
scaffold714	AUGUSTUS	protein_match	191481	192467	6.56	-	0	target "unknown_I[1..329]"; target_start 510; transcript_id "g4.t1"; gene_id "g4";
scaffold714	AUGUSTUS	protein_match	192468	192809	6.03	-	0	target "unknown_H[1..114]"; target_start 396; transcript_id "g4.t1"; gene_id "g4";
scaffold714	AUGUSTUS	protein_match	192810	192998	6.87	-	0	target "unknown_G[1..63]"; target_start 333; transcript_id "g4.t1"; gene_id "g4";
scaffold714	AUGUSTUS	protein_match	192999	193112	5.38	-	0	target "unknown_F[1..38]"; target_start 295; transcript_id "g4.t1"; gene_id "g4";
scaffold714	AUGUSTUS	protein_match	193125	193157	6.95	-	0	target "unknown_E[1..11]"; target_start 280; transcript_id "g4.t1"; gene_id "g4";
scaffold714	AUGUSTUS	protein_match	193167	193298	5.4	-	0	target "unknown_D[1..44]"; target_start 233; transcript_id "g4.t1"; gene_id "g4";
scaffold714	AUGUSTUS	protein_match	193311	193355	6.26	-	0	target "unknown_C[1..15]"; target_start 214; transcript_id "g4.t1"; gene_id "g4";
scaffold714	AUGUSTUS	protein_match	193362	193415	5.69	-	0	target "unknown_B[1..18]"; target_start 194; transcript_id "g4.t1"; gene_id "g4";
scaffold714	AUGUSTUS	protein_match	193593	193658	4.36	-	0	target "unknown_A[1..22]"; target_start 113; transcript_id "g4.t1"; gene_id "g4";
# coding sequence = [atggctaccgttttctacagccccaacaacgctatccctttatcccttctccctcctcgaccctttaaccttcattcac
# ttttcacctgcacttcaagcctaacaactaccaagaaaaccaaatgtaagcataaatcctctttgttccttcagaacctttcaaaatctcatcttgtg
# caaccccttttgacccctcagcaatttaaggactctaacgggtcagttgattctgaaactgattgtattgattatgccaatttgcttcggatttctgt
# taggtgtggtgatgttgagcttaccaagataattcattcttcacttgtcaaatttgaagaagaggatgtttatttaaaaaatgctttaattgcagctt
# atatcaaattgggttgcttgaatcttgctgaaagagtttttgattcgcttaggagccctgatgttgtgtcatacactgcaattatatcagctttttcc
# aagtcgaatcgtgaaagagaagcctttgagctgtttcttgaaatgaaggatttaggtattgaaccaaatgaatttacatatgttgctattttgactgc
# ttgtattcgttcattgaatcttgagttgggttgtcaagtacatggtcttgttatcagattgggttattcgagttatacttatgtggtcaatgcactta
# tggggttgtatagtaagtgtggcttgttggagtttgttgttctcttgtttaatgctatgccacaaagggacattgtttcatggaacactgtgattgct
# tgtatggttgaacactccatgtatgatagagcatttgaaatgtatagtgagttgcgcagaaataaatgcttgatagctgatcattttactctttcgac
# gcttttggctgcatcttctcgctgtttggcggtgagagaagggcaagaacttcacaggcatgctcttaaacgaggatttcatggcaatttgagtgtga
# ataatgcacttataggcttttacactaagtgtggaaccttgaagaatgtagtggatgtgtttgagaggatgcctgtaaaggatgtctttagttggact
# gaaatgattgtggcatatatggaatttgggcacgttgatttggcgatggagatttttaacagtatgcctgagagaaattctgtttcttataatgctct
# tttggctggatttagtcaaaatcatgaagggtttaaggcactggcgttgttttgtagaatgttggagggaggaatggagttgacagattttacattga
# ccagtgttgttaatgcttgtggttcagtgatggagaggaagataagcgaacagattcatgcgtttatcctcaagtgtggtttaaaatcaaatgatcgt
# attgagacgtcattgattgatatgtgcacacggtgtgggagaatggatgatgctgaaaagctatttgatgatctgccacttgatcatgataattcaat
# tgcactgacatcaatgatatgtgcatatgctagaaatggacaaccagaagaagctatttctctgttcttggttagacattcagaaaaatcactagttg
# ttgatgaagttgcattggccactattctcggtgtttgtggaacactagggattctgaagttaggggaacaaatccattgctatgcctggaaacatggt
# ttaatgtctgataccggtgttgggaatgccatgatcagcatgtactcgaagtgtggtgaaatgcaaagtgcagttaagacctttgaggctatgcctac
# acatgatttagtatcatggaatggtttattgacttgctatgtccttcataggcagggggatggggcattggatacgtgggcgaagatggagagattag
# gagtagaccccgattctatcacttgtgttcttgtgatatcagcttatagacacacttccacaaatttagttgattgttgccaaaagttcttttcctct
# atgcaatcctcatataacgtaaaccccacctcggagcattatgcaggttttgtaggtgtcttaggctattggggtctgctcgaagaagcagaaaagat
# aattaatgcaatgccgtttgaaccaaaggcttctgtttggcatgctttgcttgatggttgtaggttacatgtgaatgctatcattggaaaaagggcca
# tgaagaatatactttccattgtcccacaggatccttctactttcatactaaagtcaaatctttactcagcatctggaagatggcagtgttcggaactt
# gttagggcggagatgagggagaagggtatccaaaaaataccaggacgcagctggatcatatttggcgacaaggttcactccttctttgctagagacaa
# attgcattcacagtcaaaagacatatacagtggcttacaaatacttattttggagtgtctgaaagctggatatgtacctgatacaagtcttgtgcttc
# atgaagtggaggagcatcagaagaaagacttcttattctaccacagtgcaaaactatctgtaacctttgggcttcttatgactagacctggaaaacct
# gttcgcgttatgaagaatgtgcttctctgtggtgactgccatacattcttcaaatatgtttctgttatcaccaagagagatatacatgtaagagacgc
# ttcaggttttcatcattttgtaaatggtaaatgctcgtgcggggataattgctaa]
# protein sequence = [MATVFYSPNNAIPLSLLPPRPFNLHSLFTCTSSLTTTKKTKCKHKSSLFLQNLSKSHLVQPLLTPQQFKDSNGSVDSE
# TDCIDYANLLRISVRCGDVELTKIIHSSLVKFEEEDVYLKNALIAAYIKLGCLNLAERVFDSLRSPDVVSYTAIISAFSKSNREREAFELFLEMKDLG
# IEPNEFTYVAILTACIRSLNLELGCQVHGLVIRLGYSSYTYVVNALMGLYSKCGLLEFVVLLFNAMPQRDIVSWNTVIACMVEHSMYDRAFEMYSELR
# RNKCLIADHFTLSTLLAASSRCLAVREGQELHRHALKRGFHGNLSVNNALIGFYTKCGTLKNVVDVFERMPVKDVFSWTEMIVAYMEFGHVDLAMEIF
# NSMPERNSVSYNALLAGFSQNHEGFKALALFCRMLEGGMELTDFTLTSVVNACGSVMERKISEQIHAFILKCGLKSNDRIETSLIDMCTRCGRMDDAE
# KLFDDLPLDHDNSIALTSMICAYARNGQPEEAISLFLVRHSEKSLVVDEVALATILGVCGTLGILKLGEQIHCYAWKHGLMSDTGVGNAMISMYSKCG
# EMQSAVKTFEAMPTHDLVSWNGLLTCYVLHRQGDGALDTWAKMERLGVDPDSITCVLVISAYRHTSTNLVDCCQKFFSSMQSSYNVNPTSEHYAGFVG
# VLGYWGLLEEAEKIINAMPFEPKASVWHALLDGCRLHVNAIIGKRAMKNILSIVPQDPSTFILKSNLYSASGRWQCSELVRAEMREKGIQKIPGRSWI
# IFGDKVHSFFARDKLHSQSKDIYSGLQILILECLKAGYVPDTSLVLHEVEEHQKKDFLFYHSAKLSVTFGLLMTRPGKPVRVMKNVLLCGDCHTFFKY
# VSVITKRDIHVRDASGFHHFVNGKCSCGDNC]
# sequence of block unknown_J   839 [PGKPVRVMKNVLLCGDCHTFFKYVSVITKRDIHVRDASGFHHFVNGKCSCGD] 891
# sequence of block unknown_I   510 [SEKSLVVDEVALATILGVCGTLGILKLGEQIHCYAWKHGLMSDTGVGNAMISMYSKCGEMQSAVKTFEAMPTHDLVSWNGLLTCYVLHRQGDGALDTWAKMERLGVDPDSITCVLVISAYRHTSTNLVDCCQKFFSSMQSSYNVNPTSEHYAGFVGVLGYWGLLEEAEKIINAMPFEPKASVWHALLDGCRLHVNAIIGKRAMKNILSIVPQDPSTFILKSNLYSASGRWQCSELVRAEMREKGIQKIPGRSWIIFGDKVHSFFARDKLHSQSKDIYSGLQILILECLKAGYVPDTSLVLHEVEEHQKKDFLFYHSAKLSVTFGLLMTR] 839
# sequence of block unknown_H   396 [FKALALFCRMLEGGMELTDFTLTSVVNACGSVMERKISEQIHAFILKCGLKSNDRIETSLIDMCTRCGRMDDAEKLFDDLPLDHDNSIALTSMICAYARNGQPEEAISLFLVRH] 510
# sequence of block unknown_G   333 [LKNVVDVFERMPVKDVFSWTEMIVAYMEFGHVDLAMEIFNSMPERNSVSYNALLAGFSQNHEG] 396
# sequence of block unknown_F   295 [CLAVREGQELHRHALKRGFHGNLSVNNALIGFYTKCGT] 333
# sequence of block unknown_E   280 [ADHFTLSTLLA] 291
# sequence of block unknown_D   233 [FVVLLFNAMPQRDIVSWNTVIACMVEHSMYDRAFEMYSELRRNK] 277
# sequence of block unknown_C   214 [YTYVVNALMGLYSKC] 229
# sequence of block unknown_B   194 [LNLELGCQVHGLVIRLGY] 212
# sequence of block unknown_A   113 [DVYLKNALIAAYIKLGCLNLAE] 135
# end gene g4
###
# start gene g5
scaffold714	AUGUSTUS	gene	195226	204594	0.02	-	.	g5
scaffold714	AUGUSTUS	transcript	195226	204594	0.02	-	.	g5.t1
scaffold714	AUGUSTUS	tts	195226	195226	.	-	.	transcript_id "g5.t1"; gene_id "g5";
scaffold714	AUGUSTUS	exon	195226	195719	.	-	.	transcript_id "g5.t1"; gene_id "g5";
scaffold714	AUGUSTUS	stop_codon	195441	195443	.	-	0	transcript_id "g5.t1"; gene_id "g5";
scaffold714	AUGUSTUS	intron	195720	196237	0.96	-	.	transcript_id "g5.t1"; gene_id "g5";
scaffold714	AUGUSTUS	intron	196353	199298	0.74	-	.	transcript_id "g5.t1"; gene_id "g5";
scaffold714	AUGUSTUS	intron	199400	201432	0.7	-	.	transcript_id "g5.t1"; gene_id "g5";
scaffold714	AUGUSTUS	intron	201661	202383	0.95	-	.	transcript_id "g5.t1"; gene_id "g5";
scaffold714	AUGUSTUS	intron	202702	202814	1	-	.	transcript_id "g5.t1"; gene_id "g5";
scaffold714	AUGUSTUS	intron	203100	203211	1	-	.	transcript_id "g5.t1"; gene_id "g5";
scaffold714	AUGUSTUS	CDS	195441	195719	1	-	0	transcript_id "g5.t1"; gene_id "g5";
scaffold714	AUGUSTUS	CDS	196238	196352	0.94	-	1	transcript_id "g5.t1"; gene_id "g5";
scaffold714	AUGUSTUS	exon	196238	196352	.	-	.	transcript_id "g5.t1"; gene_id "g5";
scaffold714	AUGUSTUS	CDS	199299	199399	0.72	-	0	transcript_id "g5.t1"; gene_id "g5";
scaffold714	AUGUSTUS	exon	199299	199399	.	-	.	transcript_id "g5.t1"; gene_id "g5";
scaffold714	AUGUSTUS	CDS	201433	201660	0.85	-	0	transcript_id "g5.t1"; gene_id "g5";
scaffold714	AUGUSTUS	exon	201433	201660	.	-	.	transcript_id "g5.t1"; gene_id "g5";
scaffold714	AUGUSTUS	CDS	202384	202701	0.99	-	0	transcript_id "g5.t1"; gene_id "g5";
scaffold714	AUGUSTUS	exon	202384	202701	.	-	.	transcript_id "g5.t1"; gene_id "g5";
scaffold714	AUGUSTUS	CDS	202815	203099	1	-	0	transcript_id "g5.t1"; gene_id "g5";
scaffold714	AUGUSTUS	exon	202815	203099	.	-	.	transcript_id "g5.t1"; gene_id "g5";
scaffold714	AUGUSTUS	CDS	203212	203613	0.98	-	0	transcript_id "g5.t1"; gene_id "g5";
scaffold714	AUGUSTUS	exon	203212	203694	.	-	.	transcript_id "g5.t1"; gene_id "g5";
scaffold714	AUGUSTUS	start_codon	203611	203613	.	-	0	transcript_id "g5.t1"; gene_id "g5";
scaffold714	AUGUSTUS	exon	204343	204594	.	-	.	transcript_id "g5.t1"; gene_id "g5";
scaffold714	AUGUSTUS	tss	204594	204594	.	-	.	transcript_id "g5.t1"; gene_id "g5";
# coding sequence = [atggggtgtgttttgggtcgggaagcttcatcaggcttagtacacaatggcagagaggagaaaagggaaggtgcacatt
# atgagaagaagagtcagagcattagcgctgaatccactgaaactttagaggtcaagggggctgaaaatgtaactgttgacactgaagttgtggaagcc
# gatgaaggtgatgaaactaagaaggatgacaagacagagcatgacggaaaatctaggaaagaaaagagaaggtcgaagcctgatccaagattaagtaa
# tccacctaagcataaacatggggagcaggttgctgctggatggccttcctggctctctgctcatgttggggaagcaattgatggttggctcccacgac
# gcgctgacacttttgagaaaattgataagattggccaagggacatacagtaatgtctacaaagcgagagatactgttactggtaaaattgttgctcta
# aagaaagtgcgttttgacaatctagaacctgagagtgtgagattcatggctagagaaattatcattttgcgacaactagatcatcccaatgtcatcaa
# attggaaggcttggttacctcacgaatgtcatgtagtttatacctggtctttgagtacatggatcatgatttggctggacttgctgcaagtccagaga
# tcaagtttaccgaagcacaggttaaatgctacatgcatcagctgttgtctggccttgagcattgtcacaatcgtcatgtgcttcatcgcgatattaag
# gggtcaaatcttcttcttgacaattctggcattctcagaattgctgattttggactggctactattttcgatccttctcataagcatcaaatgactag
# tcgggtggttacactctggtatagaccaccagagctgcttctaggtgctactgattatggtgtaggtattgatttatggagtgcaggttgcatcttag
# ctgagttattggctggaaaacccattatgcctggtcggactgaggtagaacaattgcataagatatataaactctgtggttcaccatcagaggagtac
# tggaagaagtccaagttgccgaatgcaacacttttcaagcctcgagaaccctacagacgatgcattaaggagacttttaaagattttcctcagtcttc
# acttcccctgattgatacattacttgcaattgatcccgcagaacgcaagacggctactgatgcattacgaagtgaatttttcaatacagagccatatg
# cctgtgatccctctagtcttccaaagtatcctccaaccaaggaaatggatgccaaacggcgggatgatgaagctagaaggctaagagccgctaataaa
# gctacaggagatggtgctaagagagtacgccatcgtgaacgaacccgtgctggccctgctccagatgccaatgcagaaaatcaagctaatatcgacag
# gcgtcgcctaatcactcatgcaaatgcaaagagcaagagtgagaagtttcccccaccacaccaggacggaggacttggcgttcccttgggtgcttcac
# atcacattgatccgtcccttgtccccccggatgtgccattcagttcgacctcattcacatattcaaaagaacctgtccagaattggtcaggcccttta
# gtagagcctgcttcagctggtggaaggcggaagaagcatactgcaggcgatgccaaaaagcatttgtcaaagagaagatga]
# protein sequence = [MGCVLGREASSGLVHNGREEKREGAHYEKKSQSISAESTETLEVKGAENVTVDTEVVEADEGDETKKDDKTEHDGKSR
# KEKRRSKPDPRLSNPPKHKHGEQVAAGWPSWLSAHVGEAIDGWLPRRADTFEKIDKIGQGTYSNVYKARDTVTGKIVALKKVRFDNLEPESVRFMARE
# IIILRQLDHPNVIKLEGLVTSRMSCSLYLVFEYMDHDLAGLAASPEIKFTEAQVKCYMHQLLSGLEHCHNRHVLHRDIKGSNLLLDNSGILRIADFGL
# ATIFDPSHKHQMTSRVVTLWYRPPELLLGATDYGVGIDLWSAGCILAELLAGKPIMPGRTEVEQLHKIYKLCGSPSEEYWKKSKLPNATLFKPREPYR
# RCIKETFKDFPQSSLPLIDTLLAIDPAERKTATDALRSEFFNTEPYACDPSSLPKYPPTKEMDAKRRDDEARRLRAANKATGDGAKRVRHRERTRAGP
# APDANAENQANIDRRRLITHANAKSKSEKFPPPHQDGGLGVPLGASHHIDPSLVPPDVPFSSTSFTYSKEPVQNWSGPLVEPASAGGRRKKHTAGDAK
# KHLSKRR]
# end gene g5
###
# command line:
# augustus --codingseq=1 --proteinprofile=/home/pgsb/tetiana.nosenko/lineages/embryophyta_odb9/prfl/EOG093602FO.prfl --predictionStart=173054 --predictionEnd=211974 --species=arabidopsis ./tmp/scaffold714Schil_BUSCO_geno_206160443_.temp
```
