## Supplementary material for "The *de novo* reference genome and transcriptome assemblies of the wild tomato species *Solanum chilense*": EOG093602FO.out.2

```
# Please cite: Mario Stanke, Mark Diekhans, Robert Baertsch, David Haussler (2008),
# Using native and syntenically mapped cDNA alignments to improve de novo gene finding
# Bioinformatics 24: 637-644, doi 10.1093/bioinformatics/btn013
# No extrinsic information on sequences given.
# Using protein profile unknown
# --[22..142]--> unknown_A (22) <--[26..70]--> unknown_B (18) <--[2..7]--> unknown_C (15) <--[0..6]--> unknown_D (44) <--[1..3]--> unknown_E (11) <--[0..4]--> unknown_F (38) <--[0..1]--> unknown_G (63) <--[0..11]--> unknown_H (114) <--[0..1]--> unknown_I (329) <--[0..1]--> unknown_J (52) <--[0..3]--
# arabidopsis version. Using default transition matrix.
# We have hints for 0 sequences and for 0 of the sequences in the input set.
#
# ----- prediction on sequence number 1 (length = 34401, name = scaffold4229) -----
#
# Constraints/Hints:
# (none)
# Predicted genes for sequence number 1 on both strands
# start gene g1
scaffold4229	AUGUSTUS	gene	30684	37040	0.01	+	.	g1
scaffold4229	AUGUSTUS	transcript	30684	37040	0.01	+	.	g1.t1
scaffold4229	AUGUSTUS	exon	30684	30781	.	+	.	transcript_id "g1.t1"; gene_id "g1";
scaffold4229	AUGUSTUS	exon	32381	32500	.	+	.	transcript_id "g1.t1"; gene_id "g1";
scaffold4229	AUGUSTUS	start_codon	32436	32438	.	+	0	transcript_id "g1.t1"; gene_id "g1";
scaffold4229	AUGUSTUS	intron	32501	32905	0.48	+	.	transcript_id "g1.t1"; gene_id "g1";
scaffold4229	AUGUSTUS	intron	32979	33072	1	+	.	transcript_id "g1.t1"; gene_id "g1";
scaffold4229	AUGUSTUS	intron	33119	33369	0.99	+	.	transcript_id "g1.t1"; gene_id "g1";
scaffold4229	AUGUSTUS	intron	33480	33655	0.99	+	.	transcript_id "g1.t1"; gene_id "g1";
scaffold4229	AUGUSTUS	intron	33764	33835	0.75	+	.	transcript_id "g1.t1"; gene_id "g1";
scaffold4229	AUGUSTUS	intron	33896	34820	0.46	+	.	transcript_id "g1.t1"; gene_id "g1";
scaffold4229	AUGUSTUS	intron	34883	36196	0.73	+	.	transcript_id "g1.t1"; gene_id "g1";
scaffold4229	AUGUSTUS	intron	36507	36708	0.99	+	.	transcript_id "g1.t1"; gene_id "g1";
scaffold4229	AUGUSTUS	CDS	32436	32500	0.53	+	0	transcript_id "g1.t1"; gene_id "g1";
scaffold4229	AUGUSTUS	CDS	32906	32978	0.93	+	1	transcript_id "g1.t1"; gene_id "g1";
scaffold4229	AUGUSTUS	exon	32906	32978	.	+	.	transcript_id "g1.t1"; gene_id "g1";
scaffold4229	AUGUSTUS	CDS	33073	33118	0.99	+	0	transcript_id "g1.t1"; gene_id "g1";
scaffold4229	AUGUSTUS	exon	33073	33118	.	+	.	transcript_id "g1.t1"; gene_id "g1";
scaffold4229	AUGUSTUS	CDS	33370	33479	1	+	2	transcript_id "g1.t1"; gene_id "g1";
scaffold4229	AUGUSTUS	exon	33370	33479	.	+	.	transcript_id "g1.t1"; gene_id "g1";
scaffold4229	AUGUSTUS	CDS	33656	33763	0.99	+	0	transcript_id "g1.t1"; gene_id "g1";
scaffold4229	AUGUSTUS	exon	33656	33763	.	+	.	transcript_id "g1.t1"; gene_id "g1";
scaffold4229	AUGUSTUS	CDS	33836	33895	0.72	+	0	transcript_id "g1.t1"; gene_id "g1";
scaffold4229	AUGUSTUS	exon	33836	33895	.	+	.	transcript_id "g1.t1"; gene_id "g1";
scaffold4229	AUGUSTUS	CDS	34821	34882	0.74	+	0	transcript_id "g1.t1"; gene_id "g1";
scaffold4229	AUGUSTUS	exon	34821	34882	.	+	.	transcript_id "g1.t1"; gene_id "g1";
scaffold4229	AUGUSTUS	CDS	36197	36506	1	+	1	transcript_id "g1.t1"; gene_id "g1";
scaffold4229	AUGUSTUS	exon	36197	36506	.	+	.	transcript_id "g1.t1"; gene_id "g1";
scaffold4229	AUGUSTUS	CDS	36709	36918	0.99	+	0	transcript_id "g1.t1"; gene_id "g1";
scaffold4229	AUGUSTUS	exon	36709	37040	.	+	.	transcript_id "g1.t1"; gene_id "g1";
scaffold4229	AUGUSTUS	stop_codon	36916	36918	.	+	0	transcript_id "g1.t1"; gene_id "g1";
scaffold4229	AUGUSTUS	tts	37040	37040	.	+	.	transcript_id "g1.t1"; gene_id "g1";
# coding sequence = [atgtgcatgttgatgatgaagttgtggaggtttgccatgatctttatcactttttcccaccataggttgatgtttgacc
# cttattcaaaactcgtctatgattacatgggaggagtggatgatatcaggaaagctaaagtacaaacaatcggtcctgctagtttctcatttatagag
# gattgtgctcgaattcttcgtgcaattagaattgctgccagactaggatttcgatttggaagggagacagctctttctattaaaaatttatcatcttc
# agtcctgaggcttgacaggggaaggctcctcatggaaatgaattacatgttggcctatggctctgctgaggcttcactgagattattgtggaaatttg
# gtcttctggatatacttctaccaattcaggcagcatatttcgtccgccatggttttagaagacgtgataagaggtctaacttgcttttgtctttattt
# tccaacctcgataaattagtggcccccgataggccatgccacagtagcttatgggtcacaattttggctttccataaagcactctcagatcaaccgag
# ggaccctttggtggttgctgcatttagcctcggtgttcataatggaggtgatttgtcagaagctttaagtatagccagacggatttctgcacaacatg
# atggaagctttcatgagttggagtcacgggacctggacttggcagctttaaaagaggaagtagtggaactggcaacttcagttcaaagggcactgact
# aatatgacagatgagtatagcgtctcacgggcaatggccaactaccctaaagcaccttactcagacctagtatttattccattagcactgtatttaaa
# ggcatgcaaggtttgccaatgcgttagaatgggaagggagaagggatttgtagccaagcaaggtagcaagatagactatgagttgttagcttcaggta
# gcctacaggaagtccgacatgtctttgccaggatagtcttcgataccatatatccattaaacactggcaaggatgatacctaa]
# protein sequence = [MCMLMMKLWRFAMIFITFSHHRLMFDPYSKLVYDYMGGVDDIRKAKVQTIGPASFSFIEDCARILRAIRIAARLGFRF
# GRETALSIKNLSSSVLRLDRGRLLMEMNYMLAYGSAEASLRLLWKFGLLDILLPIQAAYFVRHGFRRRDKRSNLLLSLFSNLDKLVAPDRPCHSSLWV
# TILAFHKALSDQPRDPLVVAAFSLGVHNGGDLSEALSIARRISAQHDGSFHELESRDLDLAALKEEVVELATSVQRALTNMTDEYSVSRAMANYPKAP
# YSDLVFIPLALYLKACKVCQCVRMGREKGFVAKQGSKIDYELLASGSLQEVRHVFARIVFDTIYPLNTGKDDT]
# end gene g1
###
# start gene g2
scaffold4229	AUGUSTUS	gene	37136	39632	0.32	-	.	g2
scaffold4229	AUGUSTUS	transcript	37136	39632	0.32	-	.	g2.t1
scaffold4229	AUGUSTUS	tts	37136	37136	.	-	.	transcript_id "g2.t1"; gene_id "g2";
scaffold4229	AUGUSTUS	exon	37136	37360	.	-	.	transcript_id "g2.t1"; gene_id "g2";
scaffold4229	AUGUSTUS	stop_codon	37321	37323	.	-	0	transcript_id "g2.t1"; gene_id "g2";
scaffold4229	AUGUSTUS	intron	37361	37449	1	-	.	transcript_id "g2.t1"; gene_id "g2";
scaffold4229	AUGUSTUS	intron	37575	37669	1	-	.	transcript_id "g2.t1"; gene_id "g2";
scaffold4229	AUGUSTUS	intron	37885	38277	0.99	-	.	transcript_id "g2.t1"; gene_id "g2";
scaffold4229	AUGUSTUS	intron	38322	38421	1	-	.	transcript_id "g2.t1"; gene_id "g2";
scaffold4229	AUGUSTUS	intron	38784	39234	0.95	-	.	transcript_id "g2.t1"; gene_id "g2";
scaffold4229	AUGUSTUS	CDS	37321	37360	1	-	1	transcript_id "g2.t1"; gene_id "g2";
scaffold4229	AUGUSTUS	CDS	37450	37574	1	-	0	transcript_id "g2.t1"; gene_id "g2";
scaffold4229	AUGUSTUS	exon	37450	37574	.	-	.	transcript_id "g2.t1"; gene_id "g2";
scaffold4229	AUGUSTUS	CDS	37670	37884	0.99	-	2	transcript_id "g2.t1"; gene_id "g2";
scaffold4229	AUGUSTUS	exon	37670	37884	.	-	.	transcript_id "g2.t1"; gene_id "g2";
scaffold4229	AUGUSTUS	CDS	38278	38321	1	-	1	transcript_id "g2.t1"; gene_id "g2";
scaffold4229	AUGUSTUS	exon	38278	38321	.	-	.	transcript_id "g2.t1"; gene_id "g2";
scaffold4229	AUGUSTUS	CDS	38422	38783	0.95	-	0	transcript_id "g2.t1"; gene_id "g2";
scaffold4229	AUGUSTUS	exon	38422	38783	.	-	.	transcript_id "g2.t1"; gene_id "g2";
scaffold4229	AUGUSTUS	CDS	39235	39507	1	-	0	transcript_id "g2.t1"; gene_id "g2";
scaffold4229	AUGUSTUS	exon	39235	39632	.	-	.	transcript_id "g2.t1"; gene_id "g2";
scaffold4229	AUGUSTUS	start_codon	39505	39507	.	-	0	transcript_id "g2.t1"; gene_id "g2";
scaffold4229	AUGUSTUS	tss	39632	39632	.	-	.	transcript_id "g2.t1"; gene_id "g2";
# coding sequence = [atggcgttttctgatagaaaatctttgatccctagttatctttacagtacaacatcagctaattcttcaaagaatctca
# gtagtgcttttgacaatcatgataatatggataagaagaatttattgattgcagcaccaaaggaaggttcaggttataaggtagaaatgtactcaccg
# gcgttttactcagccagcacggtaggcggtattttgagctgtggtcttacacacacggctgttactcctcttgatcttgtcaagtgcaacatgcagat
# tgatcctgcaaagttcaagagtatttcctctggtttcggaattttacttaaggaacaaggaattagaggattatttaggggttgggcacctactttac
# ttggttacagtgcacaaggagcatgcaaatatggattctatgaatatttcaagaagtactactcagatcttgctggcgcggaaaatgctgtcaagtac
# aagactttgatttaccttgctggttctgcttctgctgaagttattgctgatgttgctctatgtccatttgaggctgtcaaagttcgtgttcaaactca
# gcctggatttgctagaggcttgtctgatggacttcccaaatttgtcaaggctgaaggagctgcagggctttacaaggggattgtacctctatggggac
# gacaaattccatacaccatgatgaagtttgcatcatttgaaaccatagtggaacaactctacaaacatgccattccaacaccaaaagaccaatgcagc
# aatactacacagcttggtgtgagctttgctggtggatatttggctggtattctttgtgctgttgtgtcacaccctgctgataacctagtttctttcct
# caacaatgccaagggggcaactgttggcgatgctgtgaataagctaggagtatggggtctctgtactcgtggtcttccccttcgtatattcatgattg
# gaacacttactggagctcaatggggaatctatgattctttcaaagtttttgttggcctgccaaccaccggtggtgctgctcctccggcccagaagtga]
# protein sequence = [MAFSDRKSLIPSYLYSTTSANSSKNLSSAFDNHDNMDKKNLLIAAPKEGSGYKVEMYSPAFYSASTVGGILSCGLTHT
# AVTPLDLVKCNMQIDPAKFKSISSGFGILLKEQGIRGLFRGWAPTLLGYSAQGACKYGFYEYFKKYYSDLAGAENAVKYKTLIYLAGSASAEVIADVA
# LCPFEAVKVRVQTQPGFARGLSDGLPKFVKAEGAAGLYKGIVPLWGRQIPYTMMKFASFETIVEQLYKHAIPTPKDQCSNTTQLGVSFAGGYLAGILC
# AVVSHPADNLVSFLNNAKGATVGDAVNKLGVWGLCTRGLPLRIFMIGTLTGAQWGIYDSFKVFVGLPTTGGAAPPAQK]
# end gene g2
###
# start gene g3
scaffold4229	AUGUSTUS	gene	47027	50306	0.1	+	.	g3
scaffold4229	AUGUSTUS	transcript	47027	50306	0.1	+	.	g3.t1
scaffold4229	AUGUSTUS	tss	47027	47027	.	+	.	transcript_id "g3.t1"; gene_id "g3";
scaffold4229	AUGUSTUS	exon	47027	50306	.	+	.	transcript_id "g3.t1"; gene_id "g3";
scaffold4229	AUGUSTUS	start_codon	47125	47127	.	+	0	transcript_id "g3.t1"; gene_id "g3";
scaffold4229	AUGUSTUS	CDS	47125	49656	1	+	0	transcript_id "g3.t1"; gene_id "g3";
scaffold4229	AUGUSTUS	stop_codon	49654	49656	.	+	0	transcript_id "g3.t1"; gene_id "g3";
scaffold4229	AUGUSTUS	tts	50306	50306	.	+	.	transcript_id "g3.t1"; gene_id "g3";
# coding sequence = [atgtttgttccctcgtctttgcctccaaaactttcaaactcagccctgtttcacttttgcttcaaatccagttccttct
# tcgctttcttcacttcatcaacgccactgctaagagcagtagttccttcttcttttactcaattactcaaacaatgcaagtcttgtatcaaggcaaaa
# cttgtcgtcgccggcgtcttttcaccctcagcagacctcactacatggtcgtctcaggttgtgttctattggaacaacctcatcaaacgctgtgttct
# tctccgacatcacgagagtgctctggtcctcttccgcgaaatgctgagacttgattggaacccagatggctacacatacccttatatcctcaaggcat
# gtggtgagcttcggttcctcctttgcggtgaatctgttcattccttgattctatcgtctgggttggattccaatgtgtttgtatgtaatggtctcatt
# gctatgtatgggaaatgtgggctgttaggtcatgcacgccaggtgtttgatcaaacggttgagagagtaactgctgatgttatttcatggaattcaat
# agtggcggcttacgtacagaaggatgaggataagaaagttttggagttgtttgatttgatggttgggttgaatagttttgagctgcggcctgatgctg
# ttagtttagttaatgtacttccagcttgtggttctttgggggcgtggaaacgaggaaaacaacttcagggttatgcgatacggagatgtttgcatgag
# gacgtttttgtaggaaatgcaattgtggatatgtatgcgaaatgtaagcgtttggatgatgctaacaaggtttttgagctaatggaggtgaaagatgt
# ggtttcttggaatgcattggtcactgggtactctcagattggaagatttgatgaggctttgggattgtttgagagaatgagggaagaaaagattgatt
# tgaatgtcgtaacatggagtgctgtgatttcagggtatgcacagagggatttaggctatgaagcactcaatatttttaaggagatgaggctttctggg
# gcagagccaaacgtgatcactcttgtttctgtgctttcaggttgcgctgctattggagcactgcgtcaagggaaggaaactcattgctatgccattaa
# acaaatattgagtttggaaggcagcaatactgaggaggatctcatggtgactaatgctctgattgacatgtatgcaaagtgcaaggagatgaaaattg
# ctcaggccatgtttgatgatattgacaggagaggtaggaatgttgttacatggacagtcatgataggtggatatgctcagcatggcgatgcaaatgat
# gctttagaacttttttcagcaatgctgaaggatgagtactctgtaatcccaaatgcatatactatatcttgtgctctggtggcttgcgctcgtctgtc
# tagtcttaggattggtaggcaaattcatgcatatgtgttacgacaagggtgtgaacctacaaaagtctttgtggctaactgtctcattgacatgtact
# ccaaatctggagatgttgatgcagctagacttgtgttcgataacatgagccagaggaatgctgtctcatggacatccctgatgactggctatggaatg
# catggtcggggcgaggaggctctccaagtgtttaacgtaatgagaggagaaggtctgcccatagatggtgtaacttttcttgttgtgctatatgcttg
# tagccactctggaatggttgatgagggtatgaattacttcaaccatatgcagggggattttggagttgttcctggggctgaacactatgcatgcatga
# ttgatattttgggtcgtgctggtcgactggatgaagctatgaagctcattgaacgcatgccaatggaaccaacctctgtagtatgggttgcactactt
# agtgcttgtagagtccataaaaatgtggatcttgcggagcatgccgctgcaaagctgttaaaattggaatctgagaatgatgggacttatacacttct
# ttcaaatatatatgctaatgccaaacgttggaaagatgtggctcggattagatctcttatgaaacattctggcataaggaagagacctggatgtagtt
# gggttcaaggaaagaaggagactgttacattttttgtcggggacagatgtcatccattgtctgaaaagatatatgatctcctcgaaaacctaattcac
# cgtatcaaagcaatgggctatgttccggagacaagttttgcgcttcatgatgtagatgatgaggagaaaggtgatcttcttattgaacatagtgaaaa
# gttggcccttgcttatggcattctcacgtcagctcctggagtgcctatcagaataaccaagaacctgcgagtttgtggagattgtcatactgcaatga
# catacatatccaaaatcattgagcatgaaattatactgagggactcaagtcgctttcatcatatcaagaatggatcttgctcttgtagagggttttgg
# tag]
# protein sequence = [MFVPSSLPPKLSNSALFHFCFKSSSFFAFFTSSTPLLRAVVPSSFTQLLKQCKSCIKAKLVVAGVFSPSADLTTWSSQ
# VVFYWNNLIKRCVLLRHHESALVLFREMLRLDWNPDGYTYPYILKACGELRFLLCGESVHSLILSSGLDSNVFVCNGLIAMYGKCGLLGHARQVFDQT
# VERVTADVISWNSIVAAYVQKDEDKKVLELFDLMVGLNSFELRPDAVSLVNVLPACGSLGAWKRGKQLQGYAIRRCLHEDVFVGNAIVDMYAKCKRLD
# DANKVFELMEVKDVVSWNALVTGYSQIGRFDEALGLFERMREEKIDLNVVTWSAVISGYAQRDLGYEALNIFKEMRLSGAEPNVITLVSVLSGCAAIG
# ALRQGKETHCYAIKQILSLEGSNTEEDLMVTNALIDMYAKCKEMKIAQAMFDDIDRRGRNVVTWTVMIGGYAQHGDANDALELFSAMLKDEYSVIPNA
# YTISCALVACARLSSLRIGRQIHAYVLRQGCEPTKVFVANCLIDMYSKSGDVDAARLVFDNMSQRNAVSWTSLMTGYGMHGRGEEALQVFNVMRGEGL
# PIDGVTFLVVLYACSHSGMVDEGMNYFNHMQGDFGVVPGAEHYACMIDILGRAGRLDEAMKLIERMPMEPTSVVWVALLSACRVHKNVDLAEHAAAKL
# LKLESENDGTYTLLSNIYANAKRWKDVARIRSLMKHSGIRKRPGCSWVQGKKETVTFFVGDRCHPLSEKIYDLLENLIHRIKAMGYVPETSFALHDVD
# DEEKGDLLIEHSEKLALAYGILTSAPGVPIRITKNLRVCGDCHTAMTYISKIIEHEIILRDSSRFHHIKNGSCSCRGFW]
# end gene g3
###
# start gene g4
scaffold4229	AUGUSTUS	gene	51937	56326	0.02	+	.	g4
scaffold4229	AUGUSTUS	transcript	51937	56326	0.02	+	.	g4.t1
scaffold4229	AUGUSTUS	tss	51937	51937	.	+	.	transcript_id "g4.t1"; gene_id "g4";
scaffold4229	AUGUSTUS	exon	51937	52255	.	+	.	transcript_id "g4.t1"; gene_id "g4";
scaffold4229	AUGUSTUS	start_codon	52211	52213	.	+	0	transcript_id "g4.t1"; gene_id "g4";
scaffold4229	AUGUSTUS	intron	52256	53134	0.7	+	.	transcript_id "g4.t1"; gene_id "g4";
scaffold4229	AUGUSTUS	intron	53361	53441	0.64	+	.	transcript_id "g4.t1"; gene_id "g4";
scaffold4229	AUGUSTUS	intron	53685	53782	0.92	+	.	transcript_id "g4.t1"; gene_id "g4";
scaffold4229	AUGUSTUS	intron	53837	53920	1	+	.	transcript_id "g4.t1"; gene_id "g4";
scaffold4229	AUGUSTUS	intron	53972	54055	1	+	.	transcript_id "g4.t1"; gene_id "g4";
scaffold4229	AUGUSTUS	intron	54314	54441	0.91	+	.	transcript_id "g4.t1"; gene_id "g4";
scaffold4229	AUGUSTUS	intron	54495	54562	0.82	+	.	transcript_id "g4.t1"; gene_id "g4";
scaffold4229	AUGUSTUS	intron	54687	54770	0.98	+	.	transcript_id "g4.t1"; gene_id "g4";
scaffold4229	AUGUSTUS	intron	55026	55156	0.79	+	.	transcript_id "g4.t1"; gene_id "g4";
scaffold4229	AUGUSTUS	CDS	52211	52255	0.7	+	0	transcript_id "g4.t1"; gene_id "g4";
scaffold4229	AUGUSTUS	CDS	53135	53360	0.6	+	0	transcript_id "g4.t1"; gene_id "g4";
scaffold4229	AUGUSTUS	exon	53135	53360	.	+	.	transcript_id "g4.t1"; gene_id "g4";
scaffold4229	AUGUSTUS	CDS	53442	53684	0.64	+	2	transcript_id "g4.t1"; gene_id "g4";
scaffold4229	AUGUSTUS	exon	53442	53684	.	+	.	transcript_id "g4.t1"; gene_id "g4";
scaffold4229	AUGUSTUS	CDS	53783	53836	0.92	+	2	transcript_id "g4.t1"; gene_id "g4";
scaffold4229	AUGUSTUS	exon	53783	53836	.	+	.	transcript_id "g4.t1"; gene_id "g4";
scaffold4229	AUGUSTUS	CDS	53921	53971	1	+	2	transcript_id "g4.t1"; gene_id "g4";
scaffold4229	AUGUSTUS	exon	53921	53971	.	+	.	transcript_id "g4.t1"; gene_id "g4";
scaffold4229	AUGUSTUS	CDS	54056	54313	0.95	+	2	transcript_id "g4.t1"; gene_id "g4";
scaffold4229	AUGUSTUS	exon	54056	54313	.	+	.	transcript_id "g4.t1"; gene_id "g4";
scaffold4229	AUGUSTUS	CDS	54442	54494	0.81	+	2	transcript_id "g4.t1"; gene_id "g4";
scaffold4229	AUGUSTUS	exon	54442	54494	.	+	.	transcript_id "g4.t1"; gene_id "g4";
scaffold4229	AUGUSTUS	CDS	54563	54686	0.82	+	0	transcript_id "g4.t1"; gene_id "g4";
scaffold4229	AUGUSTUS	exon	54563	54686	.	+	.	transcript_id "g4.t1"; gene_id "g4";
scaffold4229	AUGUSTUS	CDS	54771	55025	0.97	+	2	transcript_id "g4.t1"; gene_id "g4";
scaffold4229	AUGUSTUS	exon	54771	55025	.	+	.	transcript_id "g4.t1"; gene_id "g4";
scaffold4229	AUGUSTUS	CDS	55157	56184	0.81	+	2	transcript_id "g4.t1"; gene_id "g4";
scaffold4229	AUGUSTUS	exon	55157	56326	.	+	.	transcript_id "g4.t1"; gene_id "g4";
scaffold4229	AUGUSTUS	stop_codon	56182	56184	.	+	0	transcript_id "g4.t1"; gene_id "g4";
scaffold4229	AUGUSTUS	tts	56326	56326	.	+	.	transcript_id "g4.t1"; gene_id "g4";
# coding sequence = [atggatccttcacaaagccttgtgtccattcattatgcaattaagaaagaaacatggaggcgcacggttgttctatcgt
# ttcaaagcctcggagtagtatatggtcggttaagcactactcccttgtatgcattcggttcgattgatccttgccatatcaaatcaggacagcagata
# tatgaactcttttccttcgttttttggactttaaccatcattcccttgttgaaatatgcctttatagtcttcaaggctgatgataacggagaaggtgg
# tacatttgctttgtattccctactttgtaggcgtgccaatgtaggtctgctcccgagtgatacaagtgctacggagcttatgcatctagaggaaggaa
# ccccttctaaaatgaaggcggagtcaagggcaagaagagctatcggaagatataaaagcagtcactacttgttgttacttttggctttgcttggttcc
# tgtttgataatctgtgatggaatatttactcctgctctttcggtttattcagcaacgtcaaatctgagacgttccttgtcaaaatttgcaccccgatt
# tacctcttcagaaaatgcaagacaatctgttgacaagtatttaaagagatttataccagttccagtagcttgtgccatcttagtttgccttttcatgc
# tgcaacgatatggaaccaacagaatcggtgtcatctttgctccaattgttatcgtgtggctcgtttttacaagtggattcggcttgtacaatataatt
# catcatcctcaaatcctctgggcgatatccccaacatacatgtttaggttcattaagaaaatagatatgacaagtttgaaacttctaagcaacattgt
# cttatgtatagcaggttcagaggcaatgtttgcagatttaggtcatttttcaaagagatctattaaggtcacttttatctttttggtatatccagccc
# ttgtcttgtgttatgctggccaagcagcatttttctcccaacacctcggctcttcagatgatgttgctcatcttagtgaatctgtcacacatagacat
# cttcagcatattttcacaattttgtccctttttgcttccctcgtgggtagccaagctacgataactgcaagtttttccatcataaaccaatgtcaagc
# acttgcttgctttccgagagtcaaagttatccatacatcagataaagtccgtggacaggtttatgttcctgatgcaaattggatgctcatgatcctta
# gcctgtcaatcttgataggttttcgagacatatcagctattgcaaacgctacaggtttagctgttatttgtggaatgctagtgacaacttgtcttatg
# tcactaattatagcactgcaatgggagaagaatgttgcatttctctctgttctgtttttgttattctttggttcaattgaagcattgtatctatcgtc
# gtgcttcttgaactttaccaagggagcttggtgcatcgttgttctctcgttgattttcatgacaatcatggtctcttggcactatggtactatcaaaa
# agtatgaattcgacgtagagaacagggtgactgtggactggctgacagacctaagtcccggacttggagtgtctagagtccccggaattggattcatc
# catacaaacattgtgacaggaatcccatcttttttctcccatttcatcaccaacctccctgcattccatcaagtgctgattttactctccttcaagtc
# tttacccgtggcatacattcccaaaaatgaacgataccttataggcaggatcggtcataaggaatacaagatatacagatgcattgttcgatatggat
# atcgtgatcatgttagagatgttaatgatttcgaggatcagattattagctctataggtgagttcatcgctagagaggaacgacatgatgaattgttg
# atcatgcaagagggaaggatgataattttagggacaaatggaaatgcattagtccctattgttggtggtgaaagttgtcaacaagtaacagatattga
# aaatcaaaatcctaattacagaaagagaaaaaaagttagatttttgttgcctgaaagtagtcctcagatgaattcatcagtaagaaaagaactagaag
# aacttgttgatgcaagggaaagtggcactgcttattttttggggcattcacatttgaaaatacgcaaaggatcgaatttattgaagcaatttcttgtc
# atggcttatgattttcttgatagaaattgcagagagactccaattggactagacatccctcatgctgctcttttggaagttggaatggtgtatacaat
# ataa]
# protein sequence = [MDPSQSLVSIHYAIKKETWRRTVVLSFQSLGVVYGRLSTTPLYAFGSIDPCHIKSGQQIYELFSFVFWTLTIIPLLKY
# AFIVFKADDNGEGGTFALYSLLCRRANVGLLPSDTSATELMHLEEGTPSKMKAESRARRAIGRYKSSHYLLLLLALLGSCLIICDGIFTPALSVYSAT
# SNLRRSLSKFAPRFTSSENARQSVDKYLKRFIPVPVACAILVCLFMLQRYGTNRIGVIFAPIVIVWLVFTSGFGLYNIIHHPQILWAISPTYMFRFIK
# KIDMTSLKLLSNIVLCIAGSEAMFADLGHFSKRSIKVTFIFLVYPALVLCYAGQAAFFSQHLGSSDDVAHLSESVTHRHLQHIFTILSLFASLVGSQA
# TITASFSIINQCQALACFPRVKVIHTSDKVRGQVYVPDANWMLMILSLSILIGFRDISAIANATGLAVICGMLVTTCLMSLIIALQWEKNVAFLSVLF
# LLFFGSIEALYLSSCFLNFTKGAWCIVVLSLIFMTIMVSWHYGTIKKYEFDVENRVTVDWLTDLSPGLGVSRVPGIGFIHTNIVTGIPSFFSHFITNL
# PAFHQVLILLSFKSLPVAYIPKNERYLIGRIGHKEYKIYRCIVRYGYRDHVRDVNDFEDQIISSIGEFIAREERHDELLIMQEGRMIILGTNGNALVP
# IVGGESCQQVTDIENQNPNYRKRKKVRFLLPESSPQMNSSVRKELEELVDARESGTAYFLGHSHLKIRKGSNLLKQFLVMAYDFLDRNCRETPIGLDI
# PHAALLEVGMVYTI]
# end gene g4
###
# start gene g5
scaffold4229	AUGUSTUS	gene	59057	61600	0.32	+	.	g5
scaffold4229	AUGUSTUS	transcript	59057	61600	0.32	+	.	g5.t1
scaffold4229	AUGUSTUS	tss	59057	59057	.	+	.	transcript_id "g5.t1"; gene_id "g5";
scaffold4229	AUGUSTUS	exon	59057	59213	.	+	.	transcript_id "g5.t1"; gene_id "g5";
scaffold4229	AUGUSTUS	start_codon	59168	59170	.	+	0	transcript_id "g5.t1"; gene_id "g5";
scaffold4229	AUGUSTUS	intron	59214	59408	0.97	+	.	transcript_id "g5.t1"; gene_id "g5";
scaffold4229	AUGUSTUS	intron	59446	59539	1	+	.	transcript_id "g5.t1"; gene_id "g5";
scaffold4229	AUGUSTUS	intron	59751	59851	1	+	.	transcript_id "g5.t1"; gene_id "g5";
scaffold4229	AUGUSTUS	intron	60014	60118	1	+	.	transcript_id "g5.t1"; gene_id "g5";
scaffold4229	AUGUSTUS	intron	60239	60979	0.94	+	.	transcript_id "g5.t1"; gene_id "g5";
scaffold4229	AUGUSTUS	CDS	59168	59213	1	+	0	transcript_id "g5.t1"; gene_id "g5";
scaffold4229	AUGUSTUS	CDS	59409	59445	1	+	2	transcript_id "g5.t1"; gene_id "g5";
scaffold4229	AUGUSTUS	exon	59409	59445	.	+	.	transcript_id "g5.t1"; gene_id "g5";
scaffold4229	AUGUSTUS	CDS	59540	59750	1	+	1	transcript_id "g5.t1"; gene_id "g5";
scaffold4229	AUGUSTUS	exon	59540	59750	.	+	.	transcript_id "g5.t1"; gene_id "g5";
scaffold4229	AUGUSTUS	CDS	59852	60013	1	+	0	transcript_id "g5.t1"; gene_id "g5";
scaffold4229	AUGUSTUS	exon	59852	60013	.	+	.	transcript_id "g5.t1"; gene_id "g5";
scaffold4229	AUGUSTUS	CDS	60119	60238	1	+	0	transcript_id "g5.t1"; gene_id "g5";
scaffold4229	AUGUSTUS	exon	60119	60238	.	+	.	transcript_id "g5.t1"; gene_id "g5";
scaffold4229	AUGUSTUS	CDS	60980	61306	1	+	0	transcript_id "g5.t1"; gene_id "g5";
scaffold4229	AUGUSTUS	exon	60980	61600	.	+	.	transcript_id "g5.t1"; gene_id "g5";
scaffold4229	AUGUSTUS	stop_codon	61304	61306	.	+	0	transcript_id "g5.t1"; gene_id "g5";
scaffold4229	AUGUSTUS	tts	61600	61600	.	+	.	transcript_id "g5.t1"; gene_id "g5";
# coding sequence = [atggcagttgattttggtcactacgcttttgcttttggtgtccttggtaacattatctcgttctttgtgttcctttctc
# caatacccacgttctatagcatttacaagaagaaatcaacagaagggtatcaatcaattccatacgtggttgcgctctttagttcgatgctttggata
# tattatgcacttttgaaatccaacatgcccctactcattacaattaactcctttggtatgttcattgagactatctacgttggtttctaccttttcta
# cgcaccaaagaaagccagggtccatactataaaaatgctcatgttatcagcggttggtggatttggtgcaatagtgctagttactgaatttctattca
# aaggagtcgttcgtggacaaattgttggatggatttgccttattttctccttgtgtgtatttgttgctcccttaggcattgtgagacaagtcatcaag
# accaagagtgtggaatacatgccacttctcctatcagtttttctcacattaagtgctgttatgtggttcttctatggtcttctactaaaggatattaa
# cattgctgctccaaatgttttggggttcatctttggaatactccaaattatactctatgcaatatacagcaaaaaggagaagtccatcataaaggaac
# agaaacttccagagatacaaaagactgaagtaattgtgaaggatgagaacatgaatgcaaataagaagcttccagaactcacacaagaacaaattatt
# gacatagtgaagcttgcaggtttactggttgttactgataaaacaaacgtagccacgtgtccaaatgatactaattgtggagttaaagcagttaataa
# aatagaaaacatgcccaagctgcaaacagtggcaacttag]
# protein sequence = [MAVDFGHYAFAFGVLGNIISFFVFLSPIPTFYSIYKKKSTEGYQSIPYVVALFSSMLWIYYALLKSNMPLLITINSFG
# MFIETIYVGFYLFYAPKKARVHTIKMLMLSAVGGFGAIVLVTEFLFKGVVRGQIVGWICLIFSLCVFVAPLGIVRQVIKTKSVEYMPLLLSVFLTLSA
# VMWFFYGLLLKDINIAAPNVLGFIFGILQIILYAIYSKKEKSIIKEQKLPEIQKTEVIVKDENMNANKKLPELTQEQIIDIVKLAGLLVVTDKTNVAT
# CPNDTNCGVKAVNKIENMPKLQTVAT]
# end gene g5
###
# command line:
# augustus --codingseq=1 --proteinprofile=/home/pgsb/tetiana.nosenko/lineages/embryophyta_odb9/prfl/EOG093602FO.prfl --predictionStart=29142 --predictionEnd=67921 --species=arabidopsis ./tmp/scaffold4229Schil_BUSCO_geno_206160443_.temp
```
