## Supplementary material for "The *de novo* reference genome and transcriptome assemblies of the wild tomato species *Solanum chilense*": EOG093602GP.out.1

```
# Please cite: Mario Stanke, Mark Diekhans, Robert Baertsch, David Haussler (2008),
# Using native and syntenically mapped cDNA alignments to improve de novo gene finding
# Bioinformatics 24: 637-644, doi 10.1093/bioinformatics/btn013
# No extrinsic information on sequences given.
# Using protein profile unknown
# --[5..109]--> unknown_A (42) <--[4..59]--> unknown_B (72) <--[0..1]--> unknown_C (63) <--[0..21]--> unknown_D (72) <--[0..11]--> unknown_E (36) <--[0..2]--> unknown_F (9) <--[0..6]--> unknown_G (53) <--[2..42]--> unknown_H (190) <--[3..42]--> unknown_I (33) <--[0..1]--> unknown_J (16) <--[0..15]--> unknown_K (13) <--[0..25]--
# arabidopsis version. Using default transition matrix.
# We have hints for 0 sequences and for 0 of the sequences in the input set.
#
# ----- prediction on sequence number 1 (length = 38369, name = scaffold356) -----
#
# Constraints/Hints:
# (none)
# Predicted genes for sequence number 1 on both strands
# start gene g1
scaffold356	AUGUSTUS	gene	17882	21155	0.11	-	.	g1
scaffold356	AUGUSTUS	transcript	17882	21155	0.11	-	.	g1.t1
scaffold356	AUGUSTUS	exon	17882	18184	.	-	.	transcript_id "g1.t1"; gene_id "g1";
scaffold356	AUGUSTUS	stop_codon	17882	17884	.	-	0	transcript_id "g1.t1"; gene_id "g1";
scaffold356	AUGUSTUS	intron	18185	18812	0.4	-	.	transcript_id "g1.t1"; gene_id "g1";
scaffold356	AUGUSTUS	intron	19045	19123	0.28	-	.	transcript_id "g1.t1"; gene_id "g1";
scaffold356	AUGUSTUS	intron	19169	19298	0.31	-	.	transcript_id "g1.t1"; gene_id "g1";
scaffold356	AUGUSTUS	CDS	17882	18184	0.64	-	0	transcript_id "g1.t1"; gene_id "g1";
scaffold356	AUGUSTUS	CDS	18813	19044	0.2	-	1	transcript_id "g1.t1"; gene_id "g1";
scaffold356	AUGUSTUS	exon	18813	19044	.	-	.	transcript_id "g1.t1"; gene_id "g1";
scaffold356	AUGUSTUS	CDS	19124	19168	0.33	-	1	transcript_id "g1.t1"; gene_id "g1";
scaffold356	AUGUSTUS	exon	19124	19168	.	-	.	transcript_id "g1.t1"; gene_id "g1";
scaffold356	AUGUSTUS	CDS	19299	19408	0.24	-	0	transcript_id "g1.t1"; gene_id "g1";
scaffold356	AUGUSTUS	exon	19299	19446	.	-	.	transcript_id "g1.t1"; gene_id "g1";
scaffold356	AUGUSTUS	start_codon	19406	19408	.	-	0	transcript_id "g1.t1"; gene_id "g1";
scaffold356	AUGUSTUS	exon	21013	21155	.	-	.	transcript_id "g1.t1"; gene_id "g1";
scaffold356	AUGUSTUS	tss	21155	21155	.	-	.	transcript_id "g1.t1"; gene_id "g1";
# coding sequence = [atgtttcttaaacatgggagattgattttcaagatccaatttgacagtaattcaaaacttcgtgctattggcactacta
# tgtcaaacaagattgttgtgttgctgctcatgtttccaaaggagcgtcaacaatctcgtcatcttatcaagaagatcgcggcatctaccttttcacac
# gaggatttgacaaacaatcatttagtgtttcagcttaaaccttcatcgcagaattggttgagaaaatcgacttctttagctttcattggagacttggc
# gagacactacttgaagaattcacctttcttacggcattggtggaatcaacttgtcacttcgaaatcagctcactattttatccttctcgacttttcag
# cttggcgtgtcgtattaggtccgtgtttcaagacgggtcgaatagggagaccacaggccagcgtctggagcgcgcaaatgccgaagcacgccggaggc
# gcgcgctgccttccacaatcggggagacggcgttccaggggcttatcgagagcccgggctttggccgcccccccaatccacgctggtccacgccccga
# gtcgatcggcgtaccggctcgtcaccgttccacatccgaccagggcgcatcgccggcccccatccgcttctgtcacgacccaaaacgatctcgtgagt
# ggcacccacccttatcctactag]
# protein sequence = [MFLKHGRLIFKIQFDSNSKLRAIGTTMSNKIVVLLLMFPKERQQSRHLIKKIAASTFSHEDLTNNHLVFQLKPSSQNW
# LRKSTSLAFIGDLARHYLKNSPFLRHWWNQLVTSKSAHYFILLDFSAWRVVLGPCFKTGRIGRPQASVWSAQMPKHAGGARCLPQSGRRRSRGLSRAR
# ALAAPPIHAGPRPESIGVPARHRSTSDQGASPAPIRFCHDPKRSREWHPPLSY]
# end gene g1
###
# start gene g2
scaffold356	AUGUSTUS	gene	22790	29981	0.03	+	.	g2
scaffold356	AUGUSTUS	transcript	22790	29981	0.03	+	.	g2.t1
scaffold356	AUGUSTUS	tss	22790	22790	.	+	.	transcript_id "g2.t1"; gene_id "g2";
scaffold356	AUGUSTUS	exon	22790	22963	.	+	.	transcript_id "g2.t1"; gene_id "g2";
scaffold356	AUGUSTUS	start_codon	22852	22854	.	+	0	transcript_id "g2.t1"; gene_id "g2";
scaffold356	AUGUSTUS	intron	22964	23063	0.48	+	.	transcript_id "g2.t1"; gene_id "g2";
scaffold356	AUGUSTUS	intron	23129	24881	0.47	+	.	transcript_id "g2.t1"; gene_id "g2";
scaffold356	AUGUSTUS	intron	25077	26949	0.99	+	.	transcript_id "g2.t1"; gene_id "g2";
scaffold356	AUGUSTUS	intron	27037	27688	0.58	+	.	transcript_id "g2.t1"; gene_id "g2";
scaffold356	AUGUSTUS	intron	27740	28793	0.94	+	.	transcript_id "g2.t1"; gene_id "g2";
scaffold356	AUGUSTUS	intron	28977	29175	1	+	.	transcript_id "g2.t1"; gene_id "g2";
scaffold356	AUGUSTUS	CDS	22852	22963	0.45	+	0	transcript_id "g2.t1"; gene_id "g2";
scaffold356	AUGUSTUS	CDS	23064	23128	0.48	+	2	transcript_id "g2.t1"; gene_id "g2";
scaffold356	AUGUSTUS	exon	23064	23128	.	+	.	transcript_id "g2.t1"; gene_id "g2";
scaffold356	AUGUSTUS	CDS	24882	25076	0.52	+	0	transcript_id "g2.t1"; gene_id "g2";
scaffold356	AUGUSTUS	exon	24882	25076	.	+	.	transcript_id "g2.t1"; gene_id "g2";
scaffold356	AUGUSTUS	CDS	26950	27036	0.99	+	0	transcript_id "g2.t1"; gene_id "g2";
scaffold356	AUGUSTUS	exon	26950	27036	.	+	.	transcript_id "g2.t1"; gene_id "g2";
scaffold356	AUGUSTUS	CDS	27689	27739	0.99	+	0	transcript_id "g2.t1"; gene_id "g2";
scaffold356	AUGUSTUS	exon	27689	27739	.	+	.	transcript_id "g2.t1"; gene_id "g2";
scaffold356	AUGUSTUS	CDS	28794	28976	0.99	+	0	transcript_id "g2.t1"; gene_id "g2";
scaffold356	AUGUSTUS	exon	28794	28976	.	+	.	transcript_id "g2.t1"; gene_id "g2";
scaffold356	AUGUSTUS	CDS	29176	29409	0.92	+	0	transcript_id "g2.t1"; gene_id "g2";
scaffold356	AUGUSTUS	exon	29176	29981	.	+	.	transcript_id "g2.t1"; gene_id "g2";
scaffold356	AUGUSTUS	stop_codon	29407	29409	.	+	0	transcript_id "g2.t1"; gene_id "g2";
scaffold356	AUGUSTUS	tts	29981	29981	.	+	.	transcript_id "g2.t1"; gene_id "g2";
# coding sequence = [atggagtcaatagctctgggattaacatgcactgccactgttttccctcattcttttccttcaacttcatctctctcaa
# cttttaattcaatcaaaattccatcaaccacagcattgcgaagcaaggggattgaagagaaggacctttatggacttccaaaggaattttatgatgat
# gaatggcaagctaaacaaagggaaaagactaaggaattgcatagacgacgtcaacaagaggaagaggaagaggaggaaaagatagatgaatatcgtga
# aattggattgcgattgaaagattatccagaagaagatcttgtaaaggccaagaaattggttgccagcttcattagatcagctgaagaagtggaagaga
# aaattgaggaagctgcagaaaaaggtgaacttgatgaacttgttctattgatcatatggaatcggcttgatcttgctcggcgtgatgatgagaaagat
# gcagttcgaagtcttgatctcttgtacaggcgagttgagacagagattttgaagcgggaagcaactcctgccatgagactactgaatgatcttctgaa
# tatgcatgatggtggactagacaatgaaggatggcttaaggcatgtaaaaaacgtatggttgatacatttccccgagaggacccatttagtattcttg
# tacctgcaggtttcgacattgacacgcatcaaggtcctctaagaccaactttggaagctgacgatatgcttttgaggatagattttgtcagagaggtg
# gatgaactgttaaaggaggtgcgatctgaatatacagaatcattagaagcacaaggacttgatccagaatcagtcgcgagtagattgaaacaacagga
# gaagcaacgcgcaatacatcaagtagaaagtcttttggacctggccatcaacttggtttggtag]
# protein sequence = [MESIALGLTCTATVFPHSFPSTSSLSTFNSIKIPSTTALRSKGIEEKDLYGLPKEFYDDEWQAKQREKTKELHRRRQQ
# EEEEEEEKIDEYREIGLRLKDYPEEDLVKAKKLVASFIRSAEEVEEKIEEAAEKGELDELVLLIIWNRLDLARRDDEKDAVRSLDLLYRRVETEILKR
# EATPAMRLLNDLLNMHDGGLDNEGWLKACKKRMVDTFPREDPFSILVPAGFDIDTHQGPLRPTLEADDMLLRIDFVREVDELLKEVRSEYTESLEAQG
# LDPESVASRLKQQEKQRAIHQVESLLDLAINLVW]
# end gene g2
###
# start gene g3
scaffold356	AUGUSTUS	gene	29991	33915	0.07	-	.	g3
scaffold356	AUGUSTUS	transcript	29991	33915	0.07	-	.	g3.t1
scaffold356	AUGUSTUS	tts	29991	29991	.	-	.	transcript_id "g3.t1"; gene_id "g3";
scaffold356	AUGUSTUS	exon	29991	32770	.	-	.	transcript_id "g3.t1"; gene_id "g3";
scaffold356	AUGUSTUS	stop_codon	30102	30104	.	-	0	transcript_id "g3.t1"; gene_id "g3";
scaffold356	AUGUSTUS	CDS	30102	32702	1	-	0	transcript_id "g3.t1"; gene_id "g3";
scaffold356	AUGUSTUS	start_codon	32700	32702	.	-	0	transcript_id "g3.t1"; gene_id "g3";
scaffold356	AUGUSTUS	exon	33620	33915	.	-	.	transcript_id "g3.t1"; gene_id "g3";
scaffold356	AUGUSTUS	tss	33915	33915	.	-	.	transcript_id "g3.t1"; gene_id "g3";
# coding sequence = [atggaaacttcaccaatacagttggctgtgcattcacgtttgttgagctatggcagtactgagtcaaccaagttggttc
# ctgcatcatcaggtaaccgtgggaaaatagtatgcagcctaaggaagctggaattggaagacatgaatttctctggcataagtcgaaataatgatcaa
# gaagctcctaggagagctcatagactaaaagcactatcaggatcgagaatttcgcttgttccatctgcaaaaagggttcccacttaccttttcaggac
# agatattggtggtcaagtgaaagttttcgtggaaaagacaaatggaaagtacaaagtgcttgtagaagttttgccgttggagctctcagatgcacatt
# ctgagctggttatggtttggggtctttttagatcggatgcttcatgctttatgcctctagatctaaatagacgtggagcagatggagaaagtagtact
# gttgaaacaccatttgtgcaaggaccttcaggcaaggtcactgttgagctggattttgaagtaagtttagtccccttctatatctccttctatatgaa
# gtcacaactagtttctgacatggaaaactcagaaatcagaagccacaggaacacgaattttgttgtaccggttggtctcagttcagggcatcctgctc
# cattgggtatttcctttcagccagatggatacgtgaatttcgctctctactcacgcagtgcaaaaggtgtagttttgtgcttgtatgatgacatatca
# gttgaaaaaccttctttagaaattgatctagatccttatattaatcgatcaggtgatatttggcatgctgctttagattgttctttgccatttaagac
# ttatggttatagatttaaggcggctacttctgggaagggagagctggttcttttggacccatatgctaaggttataaggagtgttattcctcgtcagg
# gtgggtctgagatacgtccaaaatatcttggagaactatgccttgaacctggctatgattggagcggtgatgtccctcctagtttacctatggagaaa
# ctaataatttaccgcataaacgtgactcattttacaaaggacaagtccagtaagctacctgataaccttgctggaacattctctggcattagcgaaaa
# atggcaccatttgaaagatcttggtgtgaatgcaatgttactggagccaattttccctttcgatgagcagaaaggaccctattatccgtggcatttct
# tttcacctggaaatatgtatggaccttctggtgaccctctttctgtcattaaatctatgaaggatatggttaagaaattacatgctaacgggatagag
# gtttttcttgaagttgttttcactcacactgcagaggatgcacctttgatgaatgttgataacttttcatattgcataaaaggtggtcaggatatgaa
# tattcaaaatgcattgaattgcaattatcccatagtccaacaaatgattttggactgtctccgccactgggtaattgagtttcatattgatggttttg
# tttttgttaacgcttcttccttgttgagagggttcaatggagagattctatctcgtcctccattagttgaagctattgcctttgatcctatcctttca
# aaggtcaagatgattgcagataattggaatccattaaccaatgattctacaaaaaaattattccctcactggaggagatgggcagagataaatatgag
# attttgtgatgacattcgagacttcttgagaggtgagggtcttctaagcaatctagcaacacgactttgtggaagtggggatatcttcgcaggtggac
# gaggccctgcattctctttcaattatattgccagaaattctggacttacacttgttgacctggttagcttcagtaatagtgaagtggcttcagagtta
# agttggaactgtggacaagaaggcgccacgactaatagtattgtcctagagagacgacttaaacaagttcgtaattttctgttcatattgttcatttc
# tctaggtgtaccagtacttaacatgggagacgagtgtggacagtcttcaggaggttccccatcatatgatgctcgaaaatctttggattggaatactc
# taaaaactggttttgggactcagattgcccagtttatttcattcttgagtaatttaagaatgagaagaagtgatcttcttcaaaagagaaacttcttg
# aaggaagaaaacatccagtggcatgggagtgaccaatctcctccgatatgggatgacccgtctatcaaattcttggctatgactttgaaggccgatgc
# tgaagtcagccatacattactctctgatatcggaggtgacctgtttgttgctttcaatggggctggtgattcagagagtgttatccttccaccacctc
# caacagatatggtatggtatcgtctcgttgacactgccctcccttttcctgggttttttgatgagaagggaactccagttgaagatgaattagttgca
# tatgagatgaagtctcacagctgtgtgctgtttgaagctcagagacttactgaaatagattctagcaagtga]
# protein sequence = [METSPIQLAVHSRLLSYGSTESTKLVPASSGNRGKIVCSLRKLELEDMNFSGISRNNDQEAPRRAHRLKALSGSRISL
# VPSAKRVPTYLFRTDIGGQVKVFVEKTNGKYKVLVEVLPLELSDAHSELVMVWGLFRSDASCFMPLDLNRRGADGESSTVETPFVQGPSGKVTVELDF
# EVSLVPFYISFYMKSQLVSDMENSEIRSHRNTNFVVPVGLSSGHPAPLGISFQPDGYVNFALYSRSAKGVVLCLYDDISVEKPSLEIDLDPYINRSGD
# IWHAALDCSLPFKTYGYRFKAATSGKGELVLLDPYAKVIRSVIPRQGGSEIRPKYLGELCLEPGYDWSGDVPPSLPMEKLIIYRINVTHFTKDKSSKL
# PDNLAGTFSGISEKWHHLKDLGVNAMLLEPIFPFDEQKGPYYPWHFFSPGNMYGPSGDPLSVIKSMKDMVKKLHANGIEVFLEVVFTHTAEDAPLMNV
# DNFSYCIKGGQDMNIQNALNCNYPIVQQMILDCLRHWVIEFHIDGFVFVNASSLLRGFNGEILSRPPLVEAIAFDPILSKVKMIADNWNPLTNDSTKK
# LFPHWRRWAEINMRFCDDIRDFLRGEGLLSNLATRLCGSGDIFAGGRGPAFSFNYIARNSGLTLVDLVSFSNSEVASELSWNCGQEGATTNSIVLERR
# LKQVRNFLFILFISLGVPVLNMGDECGQSSGGSPSYDARKSLDWNTLKTGFGTQIAQFISFLSNLRMRRSDLLQKRNFLKEENIQWHGSDQSPPIWDD
# PSIKFLAMTLKADAEVSHTLLSDIGGDLFVAFNGAGDSESVILPPPPTDMVWYRLVDTALPFPGFFDEKGTPVEDELVAYEMKSHSCVLFEAQRLTEI
# DSSK]
# end gene g3
###
# start gene g4
scaffold356	AUGUSTUS	gene	35084	46065	0.01	-	.	g4
scaffold356	AUGUSTUS	transcript	35084	46065	0.01	-	.	g4.t1
scaffold356	AUGUSTUS	tts	35084	35084	.	-	.	transcript_id "g4.t1"; gene_id "g4";
scaffold356	AUGUSTUS	exon	35084	35526	.	-	.	transcript_id "g4.t1"; gene_id "g4";
scaffold356	AUGUSTUS	stop_codon	35320	35322	.	-	0	transcript_id "g4.t1"; gene_id "g4";
scaffold356	AUGUSTUS	intron	35527	35768	0.7	-	.	transcript_id "g4.t1"; gene_id "g4";
scaffold356	AUGUSTUS	intron	36003	37675	0.46	-	.	transcript_id "g4.t1"; gene_id "g4";
scaffold356	AUGUSTUS	intron	38001	38858	0.96	-	.	transcript_id "g4.t1"; gene_id "g4";
scaffold356	AUGUSTUS	intron	39105	39565	0.89	-	.	transcript_id "g4.t1"; gene_id "g4";
scaffold356	AUGUSTUS	intron	39907	40900	0.79	-	.	transcript_id "g4.t1"; gene_id "g4";
scaffold356	AUGUSTUS	intron	40982	41116	0.85	-	.	transcript_id "g4.t1"; gene_id "g4";
scaffold356	AUGUSTUS	intron	41237	41536	0.45	-	.	transcript_id "g4.t1"; gene_id "g4";
scaffold356	AUGUSTUS	intron	41639	41723	0.97	-	.	transcript_id "g4.t1"; gene_id "g4";
scaffold356	AUGUSTUS	intron	41860	42307	0.95	-	.	transcript_id "g4.t1"; gene_id "g4";
scaffold356	AUGUSTUS	intron	42458	42654	0.98	-	.	transcript_id "g4.t1"; gene_id "g4";
scaffold356	AUGUSTUS	CDS	35320	35526	0.24	-	0	transcript_id "g4.t1"; gene_id "g4";
scaffold356	AUGUSTUS	CDS	35769	36002	0.76	-	0	transcript_id "g4.t1"; gene_id "g4";
scaffold356	AUGUSTUS	exon	35769	36002	.	-	.	transcript_id "g4.t1"; gene_id "g4";
scaffold356	AUGUSTUS	CDS	37676	38000	0.73	-	1	transcript_id "g4.t1"; gene_id "g4";
scaffold356	AUGUSTUS	exon	37676	38000	.	-	.	transcript_id "g4.t1"; gene_id "g4";
scaffold356	AUGUSTUS	CDS	38859	39104	0.98	-	1	transcript_id "g4.t1"; gene_id "g4";
scaffold356	AUGUSTUS	exon	38859	39104	.	-	.	transcript_id "g4.t1"; gene_id "g4";
scaffold356	AUGUSTUS	CDS	39566	39906	0.88	-	0	transcript_id "g4.t1"; gene_id "g4";
scaffold356	AUGUSTUS	exon	39566	39906	.	-	.	transcript_id "g4.t1"; gene_id "g4";
scaffold356	AUGUSTUS	CDS	40901	40981	0.85	-	0	transcript_id "g4.t1"; gene_id "g4";
scaffold356	AUGUSTUS	exon	40901	40981	.	-	.	transcript_id "g4.t1"; gene_id "g4";
scaffold356	AUGUSTUS	CDS	41117	41236	0.92	-	0	transcript_id "g4.t1"; gene_id "g4";
scaffold356	AUGUSTUS	exon	41117	41236	.	-	.	transcript_id "g4.t1"; gene_id "g4";
scaffold356	AUGUSTUS	CDS	41537	41638	0.93	-	0	transcript_id "g4.t1"; gene_id "g4";
scaffold356	AUGUSTUS	exon	41537	41638	.	-	.	transcript_id "g4.t1"; gene_id "g4";
scaffold356	AUGUSTUS	CDS	41724	41859	0.94	-	1	transcript_id "g4.t1"; gene_id "g4";
scaffold356	AUGUSTUS	exon	41724	41859	.	-	.	transcript_id "g4.t1"; gene_id "g4";
scaffold356	AUGUSTUS	CDS	42308	42457	0.98	-	1	transcript_id "g4.t1"; gene_id "g4";
scaffold356	AUGUSTUS	exon	42308	42457	.	-	.	transcript_id "g4.t1"; gene_id "g4";
scaffold356	AUGUSTUS	CDS	42655	42968	0.92	-	0	transcript_id "g4.t1"; gene_id "g4";
scaffold356	AUGUSTUS	exon	42655	43003	.	-	.	transcript_id "g4.t1"; gene_id "g4";
scaffold356	AUGUSTUS	start_codon	42966	42968	.	-	0	transcript_id "g4.t1"; gene_id "g4";
scaffold356	AUGUSTUS	exon	45996	46065	.	-	.	transcript_id "g4.t1"; gene_id "g4";
scaffold356	AUGUSTUS	tss	46065	46065	.	-	.	transcript_id "g4.t1"; gene_id "g4";
# coding sequence = [atggctagcagtaaagatattattctctcagctgtgctcaatcttctatctgcatttgcatttcttgtggcatttgcta
# ttctacgactccaaccaatgaacgacagagtgtacttttcaaaatggtatctgaagggtatacgagcaagtccgagaacttctggaacatttgtgaaa
# aaatttgtcaacttggactgcagaacatacctaaggttcttgaattggatgcctgcagctctaagaatgccagaaccagagcttattgatcatgctgg
# tcttgattctgccgtgtatatacggatataccttcttggcttgaaaatctttgttcctctcgcgctactttcttttgcggttttagtgcccgtcaatt
# ggtctgggaaatcattagagaaaactgagggtctaacattcagcgctattgataaactttcgatatccaatgtgccggatgcgtcaaagaggttttgg
# gcacacctggtagtggcttacgtagtcacattttggacctgctatatactgtacaaagaatatcatataataacaaacatgaggcttcagtttctggc
# ctctgaaaatcgtcggcctgatcagttcactgtccttgtgagaaatgtccctccagatccagatgaatcagtgagcgagcatgtcgaacatttctttt
# gtgtgaatcatccagatcattatctaactcaccaggttgtttacaatgcaaataatttagctaagttggtggaaaagaagaagagctacaaaaattgg
# ctcacatactaccaaactaagtgtgagaggaaccctaagatcaagccaaaaacgaagacaggagtttggggcctttggggaaaaactgtggatgccat
# cgactattataccacagaaattgagaagttgagtaaagaagaaactatagaaagagaaaaggtaatgagtgatcccaaagcaatagttcctgcagcat
# tcgtttcattcaaatctcgttggggagcagctgtctgtgctcaaacacaacaatcaagtaacccaaccatttggttgacacaatgggctcctgaacca
# cgtgacgtctattggaataatctttcaataccatttgttgaactcaatatccgcaaactgctaatgactgttgctttcttcttccttacattcttttt
# tatgatccctattgcatttgttcaatctttggcaagcattgatggtatagagaataaacttcccgtcttaaggccattgatacaaatggaagttgtca
# aatcctttatccaaggtgttcttcctgggattatattgaagatctttctaattcttcttcctatgattctaatggccatgtcaaaaatagaaggctat
# acatcactatcatctttggacagaagatcagcgactaaatatcatttttttatccttgtcaacgtgttcttgggaagtatcatcactggagcagcctt
# tgagcagcttcagagattcgtggatgagcctccatcagaaattccaaaaacagttggtgtagctatgccgttgaaggctactttcttcattacctaca
# taatggttgatggttgggctggaattgctgcagagattcttagattggttcctttcattatgtttcatcttaagaatacttttctggtaaagacagat
# caggatagacagcaggctacagatcccggttcgttgaatttctctgtatcagaacctcgcatacaactgtacttcctactaggccttgtgtactcagt
# ggtcacacctatactcctgcctttcatcattgtcttcttcgcgttctcttatatggtttttcgccatcagatcattaatgtgtacgatcagaagtatg
# agagcggcgcagcattttggccagatgtgcatcgtcgtatacttacaggtttggtgatatcccagcttctattgctgggtttgttgagcaccaaaaat
# atttccaaatcaacaccagtaatgattgcacttccagttttgacgatctggttccatatattttgcaagggccgatatgagtcggcatttgtaaaatt
# ccccttgcaggatgcaatggtgaaggatacactagaacgggcgacagaaccaactcttaatcttaaagcatatctcaagaatgcttatgtccacccag
# tttttaaaggtgtggagttggacagaccgtcagcagttgacgatgaggagaataatccacttgttcctaccaagagatcacgcaggaatagtaagtct
# cattctgaagaaggcgtctga]
# protein sequence = [MASSKDIILSAVLNLLSAFAFLVAFAILRLQPMNDRVYFSKWYLKGIRASPRTSGTFVKKFVNLDCRTYLRFLNWMPA
# ALRMPEPELIDHAGLDSAVYIRIYLLGLKIFVPLALLSFAVLVPVNWSGKSLEKTEGLTFSAIDKLSISNVPDASKRFWAHLVVAYVVTFWTCYILYK
# EYHIITNMRLQFLASENRRPDQFTVLVRNVPPDPDESVSEHVEHFFCVNHPDHYLTHQVVYNANNLAKLVEKKKSYKNWLTYYQTKCERNPKIKPKTK
# TGVWGLWGKTVDAIDYYTTEIEKLSKEETIEREKVMSDPKAIVPAAFVSFKSRWGAAVCAQTQQSSNPTIWLTQWAPEPRDVYWNNLSIPFVELNIRK
# LLMTVAFFFLTFFFMIPIAFVQSLASIDGIENKLPVLRPLIQMEVVKSFIQGVLPGIILKIFLILLPMILMAMSKIEGYTSLSSLDRRSATKYHFFIL
# VNVFLGSIITGAAFEQLQRFVDEPPSEIPKTVGVAMPLKATFFITYIMVDGWAGIAAEILRLVPFIMFHLKNTFLVKTDQDRQQATDPGSLNFSVSEP
# RIQLYFLLGLVYSVVTPILLPFIIVFFAFSYMVFRHQIINVYDQKYESGAAFWPDVHRRILTGLVISQLLLLGLLSTKNISKSTPVMIALPVLTIWFH
# IFCKGRYESAFVKFPLQDAMVKDTLERATEPTLNLKAYLKNAYVHPVFKGVELDRPSAVDDEENNPLVPTKRSRRNSKSHSEEGV]
# end gene g4
###
# command line:
# augustus --codingseq=1 --proteinprofile=/home/pgsb/tetiana.nosenko/lineages/embryophyta_odb9/prfl/EOG093602GP.prfl --predictionStart=11945 --predictionEnd=50313 --species=arabidopsis ./tmp/scaffold356Schil_BUSCO_geno_206160443_.temp
```
