## Supplementary material for "The *de novo* reference genome and transcriptome assemblies of the wild tomato species *Solanum chilense*": EOG093602GP.out.2

```
# Please cite: Mario Stanke, Mark Diekhans, Robert Baertsch, David Haussler (2008),
# Using native and syntenically mapped cDNA alignments to improve de novo gene finding
# Bioinformatics 24: 637-644, doi 10.1093/bioinformatics/btn013
# No extrinsic information on sequences given.
# Using protein profile unknown
# --[5..109]--> unknown_A (42) <--[4..59]--> unknown_B (72) <--[0..1]--> unknown_C (63) <--[0..21]--> unknown_D (72) <--[0..11]--> unknown_E (36) <--[0..2]--> unknown_F (9) <--[0..6]--> unknown_G (53) <--[2..42]--> unknown_H (190) <--[3..42]--> unknown_I (33) <--[0..1]--> unknown_J (16) <--[0..15]--> unknown_K (13) <--[0..25]--
# arabidopsis version. Using default transition matrix.
# We have hints for 0 sequences and for 0 of the sequences in the input set.
#
# ----- prediction on sequence number 1 (length = 58478, name = scaffold2302) -----
#
# Constraints/Hints:
# (none)
# Predicted genes for sequence number 1 on both strands
# start gene g1
scaffold2302	AUGUSTUS	gene	9857	12686	0.11	+	.	g1
scaffold2302	AUGUSTUS	transcript	9857	12686	0.11	+	.	g1.t1
scaffold2302	AUGUSTUS	tss	9857	9857	.	+	.	transcript_id "g1.t1"; gene_id "g1";
scaffold2302	AUGUSTUS	exon	9857	10278	.	+	.	transcript_id "g1.t1"; gene_id "g1";
scaffold2302	AUGUSTUS	start_codon	10018	10020	.	+	0	transcript_id "g1.t1"; gene_id "g1";
scaffold2302	AUGUSTUS	intron	10279	10354	0.94	+	.	transcript_id "g1.t1"; gene_id "g1";
scaffold2302	AUGUSTUS	intron	11357	11441	1	+	.	transcript_id "g1.t1"; gene_id "g1";
scaffold2302	AUGUSTUS	CDS	10018	10278	0.66	+	0	transcript_id "g1.t1"; gene_id "g1";
scaffold2302	AUGUSTUS	CDS	10355	11356	0.52	+	0	transcript_id "g1.t1"; gene_id "g1";
scaffold2302	AUGUSTUS	exon	10355	11356	.	+	.	transcript_id "g1.t1"; gene_id "g1";
scaffold2302	AUGUSTUS	CDS	11442	12593	1	+	0	transcript_id "g1.t1"; gene_id "g1";
scaffold2302	AUGUSTUS	exon	11442	12686	.	+	.	transcript_id "g1.t1"; gene_id "g1";
scaffold2302	AUGUSTUS	stop_codon	12591	12593	.	+	0	transcript_id "g1.t1"; gene_id "g1";
scaffold2302	AUGUSTUS	tts	12686	12686	.	+	.	transcript_id "g1.t1"; gene_id "g1";
# coding sequence = [atgggttcacaaatgatggaaccagatgacttagtaacgtatggtaaaatatttagacatggacaaaatgattcatcaa
# tttgcatgtcaattggcaaaattcaatcgaatggtggttccatcttattccataacacgaacccattagattactctgttcctctcctactctctcag
# ctctccttggcttcactcttcattcttttcacttctaccctcctcaaacccctcggtcaaccatctaatgtcattcaaatttttggtggcttactact
# aggtccgtcctttctaggacgaattgatggattcatacagcttttctatccttacagaagtctgatagttatcgatgctgttgcattatttggttata
# tgttcttcttcttcttgattggagtgcaaatagatccttggattctcaaaagagttgagaagaaagagttcataattggtgtatcaactgtagcaact
# gctcttgtgctaagtatcagttcctcttttattctcatcgcttgtcgtatacagattgatccatcagtagctgaatcactacctgtactagctacaat
# gtcttctgtactcggattcccagtcatcgctcactatctcaccgagcttaggatggtcaattctgattttggaaggatggcactttcgtgttcacttg
# ttagcaatatgtttgggtttgtaatcatagctatcaccagcctatcaagtcaaccaaccgtcgagaaattcatgtttctacaaagcattacttctggt
# ataggctttaccatgtttgtatttcttgttgtgagacctctaattatatggaacacgcaaagaaatcctcaaggagagccattgaaacaaagtttcat
# ttgtatggtatttgttggggtattgctctctggattttgcagcaaggctttaggactaaacctcttctacgggccactagtttacggtctagccatac
# ctgctggaccaccactaggctctgccctcgtcgagaagcttcaattcattgtttcatggctctttatgcccatctattttgtcaaaacaggtttggtt
# actgacatattttctgtcaaactgaagaattatttggttctgcagtccattattctcgttgcttgtttcgggaaattccttggagcatttatctcttc
# aatgtacaaccaagtttccctccgagatgcaatctcagttggcctcgtatccaacgttcaaggtgttctagagctaggcatgtttaaaatgatgaagc
# aaaatgaggcaatagcggatgaagcttttgttgtgttgtgcatatccctgcttattgcaactgcaatcgtgacaccgatactgaagtccctgtataat
# ccacataaaagatactcagcacacaagaacaggaatatccagcatatgaagccccattctgagcttcgggtacttacatgtatacatgatcaagaaaa
# tgttccttcaacaataaacttgttggaagcacttcacccgtcaaaccaaagccatatggatatcgcgatgctccatttaatagagatggttggtcgtg
# cacatcctcttctcataaaccacaaactcccattaatgatggaacatagtaacgaggcgtcagcttcaaagagaatcatcaatgcttttaaagtgttt
# gagaagaacttctatgagacagtaaccatgcatccctttacagctatatctccttatgtaatgatgcatgatgaagtttgtacaatggcgcttcaaag
# gagggcatctctcgtaatgattcctttccacaagaggttaacaagtagtactacttcttccgtgaatcagaagagggcatcgaagatagggattaaga
# ctatgaatgacaagatccttcagacaacaccttgttcagttgcaataattgtagacaggtcacttgtcaacacatcaaggccaatactagacgcgtgg
# tcattgtaccgtgttggtgttcttttcttgggaggaccagatgatagggaagcactagctctgggagagcgtatggctggaaaacaaaacattagcct
# cacaatagtgcggttagtactccttcatgaaagtggtaatcacagcaataatagtagcaataacgagagaatacagaagatgatggacaatgaaatgt
# taagtgaagctaggagggatatggcaggtaattatcgtgtcaagtacgtggagaagttgataagagatggaacaggtacagctgctgttatgcgatcc
# atggaagacgaatatgaactaatcattgttggtagacgtcatgactcacaatctcctctattacttggtctaactgattgggttgaagagtctgaatt
# aggccctgtaggagacatgtttgctttagaagattcacaaagtaattccacaatattagttgtgcaacaacacaatggatga]
# protein sequence = [MGSQMMEPDDLVTYGKIFRHGQNDSSICMSIGKIQSNGGSILFHNTNPLDYSVPLLLSQLSLASLFILFTSTLLKPLG
# QPSNVIQIFGGLLLGPSFLGRIDGFIQLFYPYRSLIVIDAVALFGYMFFFFLIGVQIDPWILKRVEKKEFIIGVSTVATALVLSISSSFILIACRIQI
# DPSVAESLPVLATMSSVLGFPVIAHYLTELRMVNSDFGRMALSCSLVSNMFGFVIIAITSLSSQPTVEKFMFLQSITSGIGFTMFVFLVVRPLIIWNT
# QRNPQGEPLKQSFICMVFVGVLLSGFCSKALGLNLFYGPLVYGLAIPAGPPLGSALVEKLQFIVSWLFMPIYFVKTGLVTDIFSVKLKNYLVLQSIIL
# VACFGKFLGAFISSMYNQVSLRDAISVGLVSNVQGVLELGMFKMMKQNEAIADEAFVVLCISLLIATAIVTPILKSLYNPHKRYSAHKNRNIQHMKPH
# SELRVLTCIHDQENVPSTINLLEALHPSNQSHMDIAMLHLIEMVGRAHPLLINHKLPLMMEHSNEASASKRIINAFKVFEKNFYETVTMHPFTAISPY
# VMMHDEVCTMALQRRASLVMIPFHKRLTSSTTSSVNQKRASKIGIKTMNDKILQTTPCSVAIIVDRSLVNTSRPILDAWSLYRVGVLFLGGPDDREAL
# ALGERMAGKQNISLTIVRLVLLHESGNHSNNSSNNERIQKMMDNEMLSEARRDMAGNYRVKYVEKLIRDGTGTAAVMRSMEDEYELIIVGRRHDSQSP
# LLLGLTDWVEESELGPVGDMFALEDSQSNSTILVVQQHNG]
# end gene g1
###
# start gene g2
scaffold2302	AUGUSTUS	gene	17322	18092	0.11	-	.	g2
scaffold2302	AUGUSTUS	transcript	17322	18092	0.11	-	.	g2.t1
scaffold2302	AUGUSTUS	tts	17322	17322	.	-	.	transcript_id "g2.t1"; gene_id "g2";
scaffold2302	AUGUSTUS	exon	17322	18092	.	-	.	transcript_id "g2.t1"; gene_id "g2";
scaffold2302	AUGUSTUS	stop_codon	17406	17408	.	-	0	transcript_id "g2.t1"; gene_id "g2";
scaffold2302	AUGUSTUS	CDS	17406	17729	1	-	0	transcript_id "g2.t1"; gene_id "g2";
scaffold2302	AUGUSTUS	start_codon	17727	17729	.	-	0	transcript_id "g2.t1"; gene_id "g2";
scaffold2302	AUGUSTUS	tss	18092	18092	.	-	.	transcript_id "g2.t1"; gene_id "g2";
# coding sequence = [atggactccgtcgtcccatactttgcaaattcttctgctgctctcttcattaccctcgacggcaggtatgacagatcgt
# cacaggcacaacggtccgttgagggtattcgttccataatacttaaactctttggaatttgggtactggagtacttctatgatcatcacgacgaacca
# gcaggacggaccgtcatggctacgacggtccgtcacgcacttcgtaaccccacacttggtcagacttctccatcttccttaagttgcttcactacgat
# gccacctacggaccgtcacaggcacgacggaccgtcacaagctctgtag]
# protein sequence = [MDSVVPYFANSSAALFITLDGRYDRSSQAQRSVEGIRSIILKLFGIWVLEYFYDHHDEPAGRTVMATTVRHALRNPTL
# GQTSPSSLSCFTTMPPTDRHRHDGPSQAL]
# end gene g2
###
# start gene g3
scaffold2302	AUGUSTUS	gene	19851	47212	0.01	-	.	g3
scaffold2302	AUGUSTUS	transcript	19851	47212	0.01	-	.	g3.t1
scaffold2302	AUGUSTUS	tts	19851	19851	.	-	.	transcript_id "g3.t1"; gene_id "g3";
scaffold2302	AUGUSTUS	exon	19851	20231	.	-	.	transcript_id "g3.t1"; gene_id "g3";
scaffold2302	AUGUSTUS	stop_codon	20121	20123	.	-	0	transcript_id "g3.t1"; gene_id "g3";
scaffold2302	AUGUSTUS	intron	20232	21360	0.97	-	.	transcript_id "g3.t1"; gene_id "g3";
scaffold2302	AUGUSTUS	intron	21470	22364	0.97	-	.	transcript_id "g3.t1"; gene_id "g3";
scaffold2302	AUGUSTUS	intron	22427	23248	0.79	-	.	transcript_id "g3.t1"; gene_id "g3";
scaffold2302	AUGUSTUS	intron	23348	23421	0.87	-	.	transcript_id "g3.t1"; gene_id "g3";
scaffold2302	AUGUSTUS	intron	23527	24017	0.64	-	.	transcript_id "g3.t1"; gene_id "g3";
scaffold2302	AUGUSTUS	intron	24098	26233	0.05	-	.	transcript_id "g3.t1"; gene_id "g3";
scaffold2302	AUGUSTUS	intron	26307	26388	0.83	-	.	transcript_id "g3.t1"; gene_id "g3";
scaffold2302	AUGUSTUS	intron	26479	27558	0.8	-	.	transcript_id "g3.t1"; gene_id "g3";
scaffold2302	AUGUSTUS	intron	27622	28628	0.95	-	.	transcript_id "g3.t1"; gene_id "g3";
scaffold2302	AUGUSTUS	intron	28681	30517	0.98	-	.	transcript_id "g3.t1"; gene_id "g3";
scaffold2302	AUGUSTUS	intron	30619	30960	0.5	-	.	transcript_id "g3.t1"; gene_id "g3";
scaffold2302	AUGUSTUS	intron	31061	32021	0.32	-	.	transcript_id "g3.t1"; gene_id "g3";
scaffold2302	AUGUSTUS	intron	32086	33444	0.09	-	.	transcript_id "g3.t1"; gene_id "g3";
scaffold2302	AUGUSTUS	intron	33503	34164	0.58	-	.	transcript_id "g3.t1"; gene_id "g3";
scaffold2302	AUGUSTUS	intron	34252	34375	0.95	-	.	transcript_id "g3.t1"; gene_id "g3";
scaffold2302	AUGUSTUS	intron	34511	40257	0.01	-	.	transcript_id "g3.t1"; gene_id "g3";
scaffold2302	AUGUSTUS	intron	40363	40661	0.53	-	.	transcript_id "g3.t1"; gene_id "g3";
scaffold2302	AUGUSTUS	intron	40767	41464	0.48	-	.	transcript_id "g3.t1"; gene_id "g3";
scaffold2302	AUGUSTUS	intron	41702	43566	0.02	-	.	transcript_id "g3.t1"; gene_id "g3";
scaffold2302	AUGUSTUS	intron	43646	44246	0.01	-	.	transcript_id "g3.t1"; gene_id "g3";
scaffold2302	AUGUSTUS	intron	44275	44375	0.01	-	.	transcript_id "g3.t1"; gene_id "g3";
scaffold2302	AUGUSTUS	intron	44504	45077	0.01	-	.	transcript_id "g3.t1"; gene_id "g3";
scaffold2302	AUGUSTUS	intron	45236	46829	0.01	-	.	transcript_id "g3.t1"; gene_id "g3";
scaffold2302	AUGUSTUS	CDS	20121	20231	0.96	-	0	transcript_id "g3.t1"; gene_id "g3";
scaffold2302	AUGUSTUS	CDS	21361	21469	0.98	-	1	transcript_id "g3.t1"; gene_id "g3";
scaffold2302	AUGUSTUS	exon	21361	21469	.	-	.	transcript_id "g3.t1"; gene_id "g3";
scaffold2302	AUGUSTUS	CDS	22365	22426	0.84	-	0	transcript_id "g3.t1"; gene_id "g3";
scaffold2302	AUGUSTUS	exon	22365	22426	.	-	.	transcript_id "g3.t1"; gene_id "g3";
scaffold2302	AUGUSTUS	CDS	23249	23347	0.85	-	0	transcript_id "g3.t1"; gene_id "g3";
scaffold2302	AUGUSTUS	exon	23249	23347	.	-	.	transcript_id "g3.t1"; gene_id "g3";
scaffold2302	AUGUSTUS	CDS	23422	23526	0.64	-	0	transcript_id "g3.t1"; gene_id "g3";
scaffold2302	AUGUSTUS	exon	23422	23526	.	-	.	transcript_id "g3.t1"; gene_id "g3";
scaffold2302	AUGUSTUS	CDS	24018	24097	0.62	-	2	transcript_id "g3.t1"; gene_id "g3";
scaffold2302	AUGUSTUS	exon	24018	24097	.	-	.	transcript_id "g3.t1"; gene_id "g3";
scaffold2302	AUGUSTUS	CDS	26234	26306	0.43	-	0	transcript_id "g3.t1"; gene_id "g3";
scaffold2302	AUGUSTUS	exon	26234	26306	.	-	.	transcript_id "g3.t1"; gene_id "g3";
scaffold2302	AUGUSTUS	CDS	26389	26478	0.81	-	0	transcript_id "g3.t1"; gene_id "g3";
scaffold2302	AUGUSTUS	exon	26389	26478	.	-	.	transcript_id "g3.t1"; gene_id "g3";
scaffold2302	AUGUSTUS	CDS	27559	27621	0.8	-	0	transcript_id "g3.t1"; gene_id "g3";
scaffold2302	AUGUSTUS	exon	27559	27621	.	-	.	transcript_id "g3.t1"; gene_id "g3";
scaffold2302	AUGUSTUS	CDS	28629	28680	1	-	1	transcript_id "g3.t1"; gene_id "g3";
scaffold2302	AUGUSTUS	exon	28629	28680	.	-	.	transcript_id "g3.t1"; gene_id "g3";
scaffold2302	AUGUSTUS	CDS	30518	30618	0.52	-	0	transcript_id "g3.t1"; gene_id "g3";
scaffold2302	AUGUSTUS	exon	30518	30618	.	-	.	transcript_id "g3.t1"; gene_id "g3";
scaffold2302	AUGUSTUS	CDS	30961	31060	0.31	-	1	transcript_id "g3.t1"; gene_id "g3";
scaffold2302	AUGUSTUS	exon	30961	31060	.	-	.	transcript_id "g3.t1"; gene_id "g3";
scaffold2302	AUGUSTUS	CDS	32022	32085	0.54	-	2	transcript_id "g3.t1"; gene_id "g3";
scaffold2302	AUGUSTUS	exon	32022	32085	.	-	.	transcript_id "g3.t1"; gene_id "g3";
scaffold2302	AUGUSTUS	CDS	33445	33502	0.59	-	0	transcript_id "g3.t1"; gene_id "g3";
scaffold2302	AUGUSTUS	exon	33445	33502	.	-	.	transcript_id "g3.t1"; gene_id "g3";
scaffold2302	AUGUSTUS	CDS	34165	34251	0.89	-	0	transcript_id "g3.t1"; gene_id "g3";
scaffold2302	AUGUSTUS	exon	34165	34251	.	-	.	transcript_id "g3.t1"; gene_id "g3";
scaffold2302	AUGUSTUS	CDS	34376	34510	0.36	-	0	transcript_id "g3.t1"; gene_id "g3";
scaffold2302	AUGUSTUS	exon	34376	34510	.	-	.	transcript_id "g3.t1"; gene_id "g3";
scaffold2302	AUGUSTUS	CDS	40258	40362	0.03	-	0	transcript_id "g3.t1"; gene_id "g3";
scaffold2302	AUGUSTUS	exon	40258	40362	.	-	.	transcript_id "g3.t1"; gene_id "g3";
scaffold2302	AUGUSTUS	CDS	40662	40766	0.49	-	0	transcript_id "g3.t1"; gene_id "g3";
scaffold2302	AUGUSTUS	exon	40662	40766	.	-	.	transcript_id "g3.t1"; gene_id "g3";
scaffold2302	AUGUSTUS	CDS	41465	41701	0.5	-	0	transcript_id "g3.t1"; gene_id "g3";
scaffold2302	AUGUSTUS	exon	41465	41701	.	-	.	transcript_id "g3.t1"; gene_id "g3";
scaffold2302	AUGUSTUS	CDS	43567	43645	0.01	-	1	transcript_id "g3.t1"; gene_id "g3";
scaffold2302	AUGUSTUS	exon	43567	43645	.	-	.	transcript_id "g3.t1"; gene_id "g3";
scaffold2302	AUGUSTUS	CDS	44247	44274	0.01	-	2	transcript_id "g3.t1"; gene_id "g3";
scaffold2302	AUGUSTUS	exon	44247	44274	.	-	.	transcript_id "g3.t1"; gene_id "g3";
scaffold2302	AUGUSTUS	CDS	44376	44503	0.01	-	1	transcript_id "g3.t1"; gene_id "g3";
scaffold2302	AUGUSTUS	exon	44376	44503	.	-	.	transcript_id "g3.t1"; gene_id "g3";
scaffold2302	AUGUSTUS	CDS	45078	45235	0.01	-	0	transcript_id "g3.t1"; gene_id "g3";
scaffold2302	AUGUSTUS	exon	45078	45235	.	-	.	transcript_id "g3.t1"; gene_id "g3";
scaffold2302	AUGUSTUS	CDS	46830	47045	0.96	-	0	transcript_id "g3.t1"; gene_id "g3";
scaffold2302	AUGUSTUS	exon	46830	47212	.	-	.	transcript_id "g3.t1"; gene_id "g3";
scaffold2302	AUGUSTUS	start_codon	47043	47045	.	-	0	transcript_id "g3.t1"; gene_id "g3";
scaffold2302	AUGUSTUS	tss	47212	47212	.	-	.	transcript_id "g3.t1"; gene_id "g3";
scaffold2302	AUGUSTUS	protein_match	20193	20231	4.43	-	0	target "unknown_K[1..13]"; target_start 778; transcript_id "g3.t1"; gene_id "g3";
scaffold2302	AUGUSTUS	protein_match	21403	21450	7.17	-	0	target "unknown_J[1..16]"; target_start 748; transcript_id "g3.t1"; gene_id "g3";
scaffold2302	AUGUSTUS	protein_match	21451	21469	7.85	-	1	target "unknown_I[27..33]"; target_start 715; transcript_id "g3.t1"; gene_id "g3";
scaffold2302	AUGUSTUS	protein_match	22365	22426	7.24	-	0	target "unknown_I[7..27]"; target_start 715; transcript_id "g3.t1"; gene_id "g3";
scaffold2302	AUGUSTUS	protein_match	23249	23266	5.08	-	0	target "unknown_I[1..6]"; target_start 715; transcript_id "g3.t1"; gene_id "g3";
scaffold2302	AUGUSTUS	protein_match	23342	23347	6.25	-	0	target "unknown_H[189..190]"; target_start 500; transcript_id "g3.t1"; gene_id "g3";
scaffold2302	AUGUSTUS	protein_match	23422	23526	13.4	-	0	target "unknown_H[154..188]"; target_start 500; transcript_id "g3.t1"; gene_id "g3";
scaffold2302	AUGUSTUS	protein_match	24018	24097	7.68	-	2	target "unknown_H[127..153]"; target_start 500; transcript_id "g3.t1"; gene_id "g3";
scaffold2302	AUGUSTUS	protein_match	26234	26306	12.7	-	0	target "unknown_H[103..127]"; target_start 500; transcript_id "g3.t1"; gene_id "g3";
scaffold2302	AUGUSTUS	protein_match	26389	26478	10.3	-	0	target "unknown_H[73..102]"; target_start 500; transcript_id "g3.t1"; gene_id "g3";
scaffold2302	AUGUSTUS	protein_match	27559	27621	7.74	-	0	target "unknown_H[52..72]"; target_start 500; transcript_id "g3.t1"; gene_id "g3";
scaffold2302	AUGUSTUS	protein_match	28629	28680	13.8	-	1	target "unknown_H[34..51]"; target_start 500; transcript_id "g3.t1"; gene_id "g3";
scaffold2302	AUGUSTUS	protein_match	30518	30618	10.6	-	0	target "unknown_H[1..34]"; target_start 500; transcript_id "g3.t1"; gene_id "g3";
scaffold2302	AUGUSTUS	protein_match	30967	31060	9.25	-	1	target "unknown_G[22..53]"; target_start 445; transcript_id "g3.t1"; gene_id "g3";
scaffold2302	AUGUSTUS	protein_match	32022	32085	9.4	-	2	target "unknown_G[1..22]"; target_start 445; transcript_id "g3.t1"; gene_id "g3";
scaffold2302	AUGUSTUS	protein_match	33445	33445	1	-	0	target "unknown_G[1..1]"; target_start 445; transcript_id "g3.t1"; gene_id "g3";
scaffold2302	AUGUSTUS	protein_match	33446	33472	10.7	-	0	target "unknown_F[1..9]"; target_start 436; transcript_id "g3.t1"; gene_id "g3";
scaffold2302	AUGUSTUS	protein_match	33479	33502	10.2	-	0	target "unknown_E[29..36]"; target_start 398; transcript_id "g3.t1"; gene_id "g3";
scaffold2302	AUGUSTUS	protein_match	34165	34248	10.9	-	0	target "unknown_E[1..28]"; target_start 398; transcript_id "g3.t1"; gene_id "g3";
scaffold2302	AUGUSTUS	protein_match	34403	34510	9.62	-	0	target "unknown_D[37..72]"; target_start 316; transcript_id "g3.t1"; gene_id "g3";
scaffold2302	AUGUSTUS	protein_match	40258	40362	10.3	-	0	target "unknown_D[2..36]"; target_start 316; transcript_id "g3.t1"; gene_id "g3";
scaffold2302	AUGUSTUS	protein_match	40662	40664	10.7	-	0	target "unknown_D[1..1]"; target_start 316; transcript_id "g3.t1"; gene_id "g3";
scaffold2302	AUGUSTUS	protein_match	40665	40766	7.43	-	0	target "unknown_C[30..63]"; target_start 253; transcript_id "g3.t1"; gene_id "g3";
scaffold2302	AUGUSTUS	protein_match	41465	41551	7.91	-	0	target "unknown_C[1..29]"; target_start 253; transcript_id "g3.t1"; gene_id "g3";
scaffold2302	AUGUSTUS	protein_match	41555	41701	7.05	-	0	target "unknown_B[24..72]"; target_start 180; transcript_id "g3.t1"; gene_id "g3";
scaffold2302	AUGUSTUS	protein_match	43567	43635	7.77	-	0	target "unknown_B[1..23]"; target_start 180; transcript_id "g3.t1"; gene_id "g3";
scaffold2302	AUGUSTUS	protein_match	45080	45205	5.9	-	0	target "unknown_A[1..42]"; target_start 82; transcript_id "g3.t1"; gene_id "g3";
# coding sequence = [atgataagaggaccaccacaaatcgtccagaaatgtaccaccggcattgtaactgttaaccggaccaatatagttccac
# gagctcaccgtcacgatctccggcagcttcgcctgcgtgatagtctaaggctcttctcctctgacaaccggattctgaagttttgtacatcggaggag
# gcgctcctacctaggttggtggcagcagctaagcttcaggaagaagctcctcaaatgctggacactttcccttcattcgaagtttcccctggtctgac
# tcatccactaggagtatcagaaattgaaagtggaataaattttgcaattttttctcagcatgcttctgcagttacactttgcataattcttccaaaga
# gctcacctgacagcgagccatatccagtggtctccttttccgattcatcacttgtgactccaaatcacctcgaggatctctcggaaatacccgagggt
# ctttccgaagcaacctctctacctccacaagattggattatggaaagccagtgggttagtgttcatgatggaatgattgaattagcattggatccaca
# gaagaaccgcacaggagacatatggcacatatgcattaaggagttgccccgaggtggggtcctttatggttatcgcattgatggacctcgaaattggc
# atgaagggcatcgatttgacgatagcattattttgattgatccttacgcaaaactaattgaaggtcgacgagcttttggagatgaaagcaataaaatg
# tgtagattttttggaacttatgatttcaatagcttgccttttgactggggagaaaattacaagcttccaaatgtaccggagaaagatcttgttatata
# tgagatgaatgttcgtgcttttactgctgatgaaacaagtagtttggatcaagatcaacggggaagttaccttggcttaattgaaaagataccacacc
# ttctcgagcttggtgtcaatgcagtagaattattgcctgtttttgagtttgatgaactggaattacaaaggcgacctaatccgagagatcacatgatc
# aatacatggggctactcaacaataaacttttttgctccaatgagtcgatatgcaagttgtggtggcggacctgtccgtgcttcccgggagttaaaaga
# aatggtcaaggccttgcatggtgctggaattgaggttatcttagatgttgtttataatcacacaaatgaagctgatgatgaaaacccatatacaacct
# cattccgaggaatagacaacaaggtttattacatggtagatttgaacaacaatgctcagctgctgaatttctctggatgtggtaatacttttaactgc
# aaccatcctacagtcatggaacttatacttgaaagcttaagacactgggtcaccgagtatcatgtcgatggatttcgctttgatcttgctagtgttct
# ttgcagagggacagatggtactcccattaatgctccccccttggttaaggccatttccagagatagtgtattgtcgaggtgcaaaattattgctgagc
# catgggattgtggaggcctatatcttgttggaaagtttccgaactgggaccggtgggctgagtggaacgggaagtaccgtgatgacatcagaagattt
# ataaagggcgatgctggcatgaaaggaaattttgcaacccgtatcgcaggttcagcggatctgtacagagtgaacaagcgaaaaccttaccacagtgt
# caacttcgtgattgcccatgatggctttactttgtatgaccttgtttcatacaataataagcacaatgatgcgaatggtgaaggtggcaatgatggat
# gcaatgacaacttcagttggaattgtggaattgaaggtgaaacttcagatgcaaatgttaacgcactgcgttcacggcaaatgaaaaattttcatttg
# gcactgatggtttctcagggaacaccaatgatgcttatgggtgatgagtatgggcatacccgctatggaaataataacagttatggacatgataccgc
# catcaacaatttccagtggggacaattggaagcaaggaagaatgatcatttcaggttcttttccaagatgataaagtttcgactgtcccataatcttc
# taagaaaggaaaatttcattgagaagaacaacattacctggctcgaggacaactggtacaatgaagagagtagattccttgcatttatgctccatgat
# gggaatggaggagatatttacttggcatttaatgcacaccacttctccatcaaaacagcaataccttcaccaccacgaaatagaagttggtaccgagt
# ggtggacactaatctgaaatcaccagatgattttgttactgagggagtgtctggtatccgtgaaacttatgatattgcgccgtactctgctatccttc
# ttgaagcaaagtaa]
# protein sequence = [MIRGPPQIVQKCTTGIVTVNRTNIVPRAHRHDLRQLRLRDSLRLFSSDNRILKFCTSEEALLPRLVAAAKLQEEAPQM
# LDTFPSFEVSPGLTHPLGVSEIESGINFAIFSQHASAVTLCIILPKSSPDSEPYPVVSFSDSSLVTPNHLEDLSEIPEGLSEATSLPPQDWIMESQWV
# SVHDGMIELALDPQKNRTGDIWHICIKELPRGGVLYGYRIDGPRNWHEGHRFDDSIILIDPYAKLIEGRRAFGDESNKMCRFFGTYDFNSLPFDWGEN
# YKLPNVPEKDLVIYEMNVRAFTADETSSLDQDQRGSYLGLIEKIPHLLELGVNAVELLPVFEFDELELQRRPNPRDHMINTWGYSTINFFAPMSRYAS
# CGGGPVRASRELKEMVKALHGAGIEVILDVVYNHTNEADDENPYTTSFRGIDNKVYYMVDLNNNAQLLNFSGCGNTFNCNHPTVMELILESLRHWVTE
# YHVDGFRFDLASVLCRGTDGTPINAPPLVKAISRDSVLSRCKIIAEPWDCGGLYLVGKFPNWDRWAEWNGKYRDDIRRFIKGDAGMKGNFATRIAGSA
# DLYRVNKRKPYHSVNFVIAHDGFTLYDLVSYNNKHNDANGEGGNDGCNDNFSWNCGIEGETSDANVNALRSRQMKNFHLALMVSQGTPMMLMGDEYGH
# TRYGNNNSYGHDTAINNFQWGQLEARKNDHFRFFSKMIKFRLSHNLLRKENFIEKNNITWLEDNWYNEESRFLAFMLHDGNGGDIYLAFNAHHFSIKT
# AIPSPPRNRSWYRVVDTNLKSPDDFVTEGVSGIRETYDIAPYSAILLEAK]
# sequence of block unknown_K   778 [VDTNLKSPDDFVT] 791
# sequence of block unknown_J   748 [GDIYLAFNAHHFSIKT] 764
# sequence of block unknown_I   715 [ENFIEKNNITWLEDNWYNEESRFLAFMLHDGNG] 748
# sequence of block unknown_H   500 [AISRDSVLSRCKIIAEPWDCGGLYLVGKFPNWDRWAEWNGKYRDDIRRFIKGDAGMKGNFATRIAGSADLYRVNKRKPYHSVNFVIAHDGFTLYDLVSYNNKHNDANGEGGNDGCNDNFSWNCGIEGETSDANVNALRSRQMKNFHLALMVSQGTPMMLMGDEYGHTRYGNNNSYGHDTAINNFQWGQLE] 690
# sequence of block unknown_G   445 [GNTFNCNHPTVMELILESLRHWVTEYHVDGFRFDLASVLCRGTDGTPINAPPL] 498
# sequence of block unknown_F   436 [AQLLNFSGC] 445
# sequence of block unknown_E   398 [ILDVVYNHTNEADDENPYTTSFRGIDNKVYYMVDLN] 434
# sequence of block unknown_D   316 [KIPHLLELGVNAVELLPVFEFDELELQRRPNPRDHMINTWGYSTINFFAPMSRYASCGGGPVRASRELKEMV] 388
# sequence of block unknown_C   253 [KMCRFFGTYDFNSLPFDWGENYKLPNVPEKDLVIYEMNVRAFTADETSSLDQDQRGSYLGLIE] 316
# sequence of block unknown_B   180 [GMIELALDPQKNRTGDIWHICIKELPRGGVLYGYRIDGPRNWHEGHRFDDSIILIDPYAKLIEGRRAFGDES] 252
# sequence of block unknown_A    82 [PSFEVSPGLTHPLGVSEIESGINFAIFSQHASAVTLCIILPK] 124
# end gene g3
###
# start gene g4
scaffold2302	AUGUSTUS	gene	48839	51682	0.24	-	.	g4
scaffold2302	AUGUSTUS	transcript	48839	51682	0.24	-	.	g4.t1
scaffold2302	AUGUSTUS	tts	48839	48839	.	-	.	transcript_id "g4.t1"; gene_id "g4";
scaffold2302	AUGUSTUS	exon	48839	49134	.	-	.	transcript_id "g4.t1"; gene_id "g4";
scaffold2302	AUGUSTUS	stop_codon	49110	49112	.	-	0	transcript_id "g4.t1"; gene_id "g4";
scaffold2302	AUGUSTUS	intron	49135	49214	0.99	-	.	transcript_id "g4.t1"; gene_id "g4";
scaffold2302	AUGUSTUS	intron	49283	49460	1	-	.	transcript_id "g4.t1"; gene_id "g4";
scaffold2302	AUGUSTUS	intron	49775	50260	1	-	.	transcript_id "g4.t1"; gene_id "g4";
scaffold2302	AUGUSTUS	intron	50384	51540	0.41	-	.	transcript_id "g4.t1"; gene_id "g4";
scaffold2302	AUGUSTUS	CDS	49110	49134	0.99	-	1	transcript_id "g4.t1"; gene_id "g4";
scaffold2302	AUGUSTUS	CDS	49215	49282	1	-	0	transcript_id "g4.t1"; gene_id "g4";
scaffold2302	AUGUSTUS	exon	49215	49282	.	-	.	transcript_id "g4.t1"; gene_id "g4";
scaffold2302	AUGUSTUS	CDS	49461	49774	1	-	2	transcript_id "g4.t1"; gene_id "g4";
scaffold2302	AUGUSTUS	exon	49461	49774	.	-	.	transcript_id "g4.t1"; gene_id "g4";
scaffold2302	AUGUSTUS	CDS	50261	50383	0.55	-	2	transcript_id "g4.t1"; gene_id "g4";
scaffold2302	AUGUSTUS	exon	50261	50383	.	-	.	transcript_id "g4.t1"; gene_id "g4";
scaffold2302	AUGUSTUS	CDS	51541	51652	0.96	-	0	transcript_id "g4.t1"; gene_id "g4";
scaffold2302	AUGUSTUS	exon	51541	51682	.	-	.	transcript_id "g4.t1"; gene_id "g4";
scaffold2302	AUGUSTUS	start_codon	51650	51652	.	-	0	transcript_id "g4.t1"; gene_id "g4";
scaffold2302	AUGUSTUS	tss	51682	51682	.	-	.	transcript_id "g4.t1"; gene_id "g4";
# coding sequence = [atggtttcgttgaagctccagaagcggctcgccgctagtgtcctcaagtgtggaagaggcaaagtttggcttgatccta
# atgaaggcaatgaaatctccatggccaattcccgtcaaaacatcaggaaattggtgaaggatggtttcatcattaggaaaccaacaaaaattcactcg
# agatctcgtgctcgccgaatgaaggaggccaagaggaaaggccgtcactctggatatggtaagcgcaaaggtaccagggaggctagactgcctaccaa
# ggtgctttggatgaggagattgagagtcctcaggcgtttgcttcgcaagtatagggaatcaaagaagattgacaaacacatgtatcatgacatgtaca
# tgaaggtaaagggtaatgttttcaagaacaagcgtgtgctgatggaaaatatccacaagacaaaggctgagaaggctagagagaagaccttgtccgac
# caatttgaggctaggagggcaaagaacaaggcaagcagagaaagaaagtttgcaaggagagaagaacgtttggctcagggaccaggaggagagaagcc
# agtacaacctgcagcaccagtcgctgctgcaccagcccagtcagcccagggatctaagaagtcgaagaaatga]
# protein sequence = [MVSLKLQKRLAASVLKCGRGKVWLDPNEGNEISMANSRQNIRKLVKDGFIIRKPTKIHSRSRARRMKEAKRKGRHSGY
# GKRKGTREARLPTKVLWMRRLRVLRRLLRKYRESKKIDKHMYHDMYMKVKGNVFKNKRVLMENIHKTKAEKAREKTLSDQFEARRAKNKASRERKFAR
# REERLAQGPGGEKPVQPAAPVAAAPAQSAQGSKKSKK]
# end gene g4
###
# start gene g5
scaffold2302	AUGUSTUS	gene	58554	62242	0.02	-	.	g5
scaffold2302	AUGUSTUS	transcript	58554	62242	0.02	-	.	g5.t1
scaffold2302	AUGUSTUS	tts	58554	58554	.	-	.	transcript_id "g5.t1"; gene_id "g5";
scaffold2302	AUGUSTUS	exon	58554	59137	.	-	.	transcript_id "g5.t1"; gene_id "g5";
scaffold2302	AUGUSTUS	stop_codon	59106	59108	.	-	0	transcript_id "g5.t1"; gene_id "g5";
scaffold2302	AUGUSTUS	intron	59138	59718	0.51	-	.	transcript_id "g5.t1"; gene_id "g5";
scaffold2302	AUGUSTUS	intron	59939	60794	0.95	-	.	transcript_id "g5.t1"; gene_id "g5";
scaffold2302	AUGUSTUS	intron	61015	61174	0.99	-	.	transcript_id "g5.t1"; gene_id "g5";
scaffold2302	AUGUSTUS	intron	61465	61546	0.95	-	.	transcript_id "g5.t1"; gene_id "g5";
scaffold2302	AUGUSTUS	intron	61856	61962	1	-	.	transcript_id "g5.t1"; gene_id "g5";
scaffold2302	AUGUSTUS	CDS	59106	59137	0.57	-	2	transcript_id "g5.t1"; gene_id "g5";
scaffold2302	AUGUSTUS	CDS	59719	59938	0.71	-	0	transcript_id "g5.t1"; gene_id "g5";
scaffold2302	AUGUSTUS	exon	59719	59938	.	-	.	transcript_id "g5.t1"; gene_id "g5";
scaffold2302	AUGUSTUS	CDS	60795	61014	0.96	-	1	transcript_id "g5.t1"; gene_id "g5";
scaffold2302	AUGUSTUS	exon	60795	61014	.	-	.	transcript_id "g5.t1"; gene_id "g5";
scaffold2302	AUGUSTUS	CDS	61175	61464	0.61	-	0	transcript_id "g5.t1"; gene_id "g5";
scaffold2302	AUGUSTUS	exon	61175	61464	.	-	.	transcript_id "g5.t1"; gene_id "g5";
scaffold2302	AUGUSTUS	CDS	61547	61855	0.74	-	0	transcript_id "g5.t1"; gene_id "g5";
scaffold2302	AUGUSTUS	exon	61547	61855	.	-	.	transcript_id "g5.t1"; gene_id "g5";
scaffold2302	AUGUSTUS	CDS	61963	62148	1	-	0	transcript_id "g5.t1"; gene_id "g5";
scaffold2302	AUGUSTUS	exon	61963	62242	.	-	.	transcript_id "g5.t1"; gene_id "g5";
scaffold2302	AUGUSTUS	start_codon	62146	62148	.	-	0	transcript_id "g5.t1"; gene_id "g5";
scaffold2302	AUGUSTUS	tss	62242	62242	.	-	.	transcript_id "g5.t1"; gene_id "g5";
# coding sequence = [atggctattccaaaaggattagaaatcaataatattgtaggattattcttacttttgggtatagccattttatcatcaa
# aagttgcagaatgtgcaccttttggttcgcgtcgtggccttatggagacagttttcgatgttaccaagcacggagctagaccagatcccactgcagat
# agcactcggggatttatgatggcatggaaagcagcatgtcaatcaacaggcccagcaaaagttgttattccaccaggaacatttactacaggagaaac
# tatttttcaaggcccatgtacatgtccaaagcccattattattgaaattcaagggacagtattgtcaaatacagatataagtttgtactcacgtgcct
# catggatatccctagaacacgtggacggtgtcgttattacaggtggcggaactctaaacggacaaggaaatgccagctggcagtatgctgacaaaagc
# ggaaactctcctcctctccctacttctcttgtatttcaaactgtgaagagttcttccatcaatggcataaattttgtggactccaaaggtgtccattt
# gaaagttactgatagtaatgacattacagtttcaaaaatcaagattacatcaccagcaacaagtccaaataccgatggaattcatataagtgaaacaa
# ttaatattaatattactgatagcaacattgggacaggtgatgattgcattagtgttggacatggtactaccaatatttttgtcaataatattcattgt
# ggccctggacatggaataagtattggaagtcttggaaagagaccagatgagaaggatgttacaaaagtttatataaaaaattgtacattccacagtac
# aacaaatggtgcaagaatcaagacttatatggattcatctccactacaagtttctgatgttgtttatgaagatattgtcttggaggatgttaaaaatc
# caattcttattgatcaacactataattccaagaacaaggttgagccatcaaaagtgaaactaaaagatattcacttcaagaacataagggggacaaca
# aattcaaaaactccagtatcacttaattgcagtgaagcagctccatgtgaaggagttgaattggctgatattgatatagctccatctggtactactgg
# acctctacaaggagcaacatgtcaaaatgccaagacagtattcaatggaaaaactaatgttccagcatggtatttttgtctttctcattctctattgt
# ga]
# protein sequence = [MAIPKGLEINNIVGLFLLLGIAILSSKVAECAPFGSRRGLMETVFDVTKHGARPDPTADSTRGFMMAWKAACQSTGPA
# KVVIPPGTFTTGETIFQGPCTCPKPIIIEIQGTVLSNTDISLYSRASWISLEHVDGVVITGGGTLNGQGNASWQYADKSGNSPPLPTSLVFQTVKSSS
# INGINFVDSKGVHLKVTDSNDITVSKIKITSPATSPNTDGIHISETININITDSNIGTGDDCISVGHGTTNIFVNNIHCGPGHGISIGSLGKRPDEKD
# VTKVYIKNCTFHSTTNGARIKTYMDSSPLQVSDVVYEDIVLEDVKNPILIDQHYNSKNKVEPSKVKLKDIHFKNIRGTTNSKTPVSLNCSEAAPCEGV
# ELADIDIAPSGTTGPLQGATCQNAKTVFNGKTNVPAWYFCLSHSLL]
# end gene g5
###
# command line:
# augustus --codingseq=1 --proteinprofile=/home/pgsb/tetiana.nosenko/lineages/embryophyta_odb9/prfl/EOG093602GP.prfl --predictionStart=4972 --predictionEnd=63449 --species=arabidopsis ./tmp/scaffold2302Schil_BUSCO_geno_206160443_.temp
```
