## Supplementary material for "The *de novo* reference genome and transcriptome assemblies of the wild tomato species *Solanum chilense*": EOG093602H1.out.1

```
# Please cite: Mario Stanke, Mark Diekhans, Robert Baertsch, David Haussler (2008),
# Using native and syntenically mapped cDNA alignments to improve de novo gene finding
# Bioinformatics 24: 637-644, doi 10.1093/bioinformatics/btn013
# No extrinsic information on sequences given.
# Using protein profile unknown
# --[0..353]--> unknown_A (54) <--[0..2]--> unknown_B (53) <--[0..1]--> unknown_C (15) <--[1..5]--> unknown_D (92) <--[0..18]--> unknown_E (23) <--[0..2]--> unknown_F (262) <--[0..26]--> unknown_G (174) <--[0..28]--
# arabidopsis version. Using default transition matrix.
# We have hints for 0 sequences and for 0 of the sequences in the input set.
#
# ----- prediction on sequence number 1 (length = 32762, name = scaffold4380) -----
#
# Constraints/Hints:
# (none)
# Predicted genes for sequence number 1 on both strands
# start gene g1
scaffold4380	AUGUSTUS	gene	41371	43397	0.05	-	.	g1
scaffold4380	AUGUSTUS	transcript	41371	43397	0.05	-	.	g1.t1
scaffold4380	AUGUSTUS	tts	41371	41371	.	-	.	transcript_id "g1.t1"; gene_id "g1";
scaffold4380	AUGUSTUS	exon	41371	42285	.	-	.	transcript_id "g1.t1"; gene_id "g1";
scaffold4380	AUGUSTUS	stop_codon	41668	41670	.	-	0	transcript_id "g1.t1"; gene_id "g1";
scaffold4380	AUGUSTUS	intron	42286	42383	0.86	-	.	transcript_id "g1.t1"; gene_id "g1";
scaffold4380	AUGUSTUS	intron	42598	42672	0.92	-	.	transcript_id "g1.t1"; gene_id "g1";
scaffold4380	AUGUSTUS	intron	43078	43179	0.62	-	.	transcript_id "g1.t1"; gene_id "g1";
scaffold4380	AUGUSTUS	CDS	41668	42285	0.85	-	0	transcript_id "g1.t1"; gene_id "g1";
scaffold4380	AUGUSTUS	CDS	42384	42597	0.82	-	1	transcript_id "g1.t1"; gene_id "g1";
scaffold4380	AUGUSTUS	exon	42384	42597	.	-	.	transcript_id "g1.t1"; gene_id "g1";
scaffold4380	AUGUSTUS	CDS	42673	43077	0.91	-	1	transcript_id "g1.t1"; gene_id "g1";
scaffold4380	AUGUSTUS	exon	42673	43077	.	-	.	transcript_id "g1.t1"; gene_id "g1";
scaffold4380	AUGUSTUS	CDS	43180	43214	0.62	-	0	transcript_id "g1.t1"; gene_id "g1";
scaffold4380	AUGUSTUS	exon	43180	43397	.	-	.	transcript_id "g1.t1"; gene_id "g1";
scaffold4380	AUGUSTUS	start_codon	43212	43214	.	-	0	transcript_id "g1.t1"; gene_id "g1";
scaffold4380	AUGUSTUS	tss	43397	43397	.	-	.	transcript_id "g1.t1"; gene_id "g1";
# coding sequence = [atggtggattttcaaatcaaagcaaacactgtagggccacaggtggaacgacacatccaatggaagctgcaagctggaa
# actgctctttttggtgggataattggctaggcagtggaccattagcacactttacctccagcagcaacagactcaataattccaaagttgcagatttt
# tgggaagaagggagattgagatggagcagactgttggagcaggcaccagccagtcaactctccaacattctagccgcagaactttcccctttccagca
# cctaccagatcaggcagtatggaaacccaacacatatggtggcttcagttgttcatcaacttgggaagagattagagaaaaaaggcctaagaatcact
# tcaactctcttctttggcataagaacattccttttaaatcttcttttttgttatggagagcccttaggtcgggaatggattccattgatcatatcttc
# agcactgatttgcagcagcagtttggagcagttttactgctactgcagacatgctgccggactgctcctccctgctggccttactacagcaatggtgg
# actgctaggccaaggaatgcagcacacaagacactactacaagccacaccgattttcatttgttggaacctttggaagaacagatgttaaatggccag
# caaactgggcagaattgatacaaatgagtgaaaagtgcgtgcatgacatcaaggtgaacatggtgacttggattagacctaaggatcagtggatcaaa
# gtaaacactgatggcagcgcaatcaactatccaggcaggctgggggctggtggtattttgagagataaaagtggtagattggtgatggcattcacaac
# accacttggagaaggaacaaacaataaggctgaaatagaggcagccatctttggattgacttgggcactcgaacttggatatagaaatataatattgg
# aacttgactcccaattggttgtacattggatcttaaagaaggcttcccctcaatggaacatcatcacacagttggaaaggttacaaaacctcatttct
# caagcccataacttcaagtgcctacatgtattcagggaagctaattgggtggctgatgcactatcaaaacacagtcacaagacaacctctccacaagt
# gtacttcaatatccaacaaatgcctaaggaagcaagatcatactatcaccttgacttgttgcagatgcctagttttagaaggaagaagaccaaaagaa
# ttaaggaacctccttga]
# protein sequence = [MVDFQIKANTVGPQVERHIQWKLQAGNCSFWWDNWLGSGPLAHFTSSSNRLNNSKVADFWEEGRLRWSRLLEQAPASQ
# LSNILAAELSPFQHLPDQAVWKPNTYGGFSCSSTWEEIREKRPKNHFNSLLWHKNIPFKSSFLLWRALRSGMDSIDHIFSTDLQQQFGAVLLLLQTCC
# RTAPPCWPYYSNGGLLGQGMQHTRHYYKPHRFSFVGTFGRTDVKWPANWAELIQMSEKCVHDIKVNMVTWIRPKDQWIKVNTDGSAINYPGRLGAGGI
# LRDKSGRLVMAFTTPLGEGTNNKAEIEAAIFGLTWALELGYRNIILELDSQLVVHWILKKASPQWNIITQLERLQNLISQAHNFKCLHVFREANWVAD
# ALSKHSHKTTSPQVYFNIQQMPKEARSYYHLDLLQMPSFRRKKTKRIKEPP]
# end gene g1
###
# start gene g2
scaffold4380	AUGUSTUS	gene	46214	53657	0.01	-	.	g2
scaffold4380	AUGUSTUS	transcript	46214	53657	0.01	-	.	g2.t1
scaffold4380	AUGUSTUS	tts	46214	46214	.	-	.	transcript_id "g2.t1"; gene_id "g2";
scaffold4380	AUGUSTUS	exon	46214	46843	.	-	.	transcript_id "g2.t1"; gene_id "g2";
scaffold4380	AUGUSTUS	stop_codon	46261	46263	.	-	0	transcript_id "g2.t1"; gene_id "g2";
scaffold4380	AUGUSTUS	intron	46844	47938	0.15	-	.	transcript_id "g2.t1"; gene_id "g2";
scaffold4380	AUGUSTUS	intron	48906	49004	0.75	-	.	transcript_id "g2.t1"; gene_id "g2";
scaffold4380	AUGUSTUS	intron	49169	49231	0.48	-	.	transcript_id "g2.t1"; gene_id "g2";
scaffold4380	AUGUSTUS	intron	49280	49456	0.47	-	.	transcript_id "g2.t1"; gene_id "g2";
scaffold4380	AUGUSTUS	intron	49940	50057	0.75	-	.	transcript_id "g2.t1"; gene_id "g2";
scaffold4380	AUGUSTUS	intron	50164	50257	0.81	-	.	transcript_id "g2.t1"; gene_id "g2";
scaffold4380	AUGUSTUS	intron	50424	50758	1	-	.	transcript_id "g2.t1"; gene_id "g2";
scaffold4380	AUGUSTUS	intron	50899	50969	0.27	-	.	transcript_id "g2.t1"; gene_id "g2";
scaffold4380	AUGUSTUS	intron	51147	51469	0.61	-	.	transcript_id "g2.t1"; gene_id "g2";
scaffold4380	AUGUSTUS	intron	52113	52201	0.39	-	.	transcript_id "g2.t1"; gene_id "g2";
scaffold4380	AUGUSTUS	intron	52268	52618	0.29	-	.	transcript_id "g2.t1"; gene_id "g2";
scaffold4380	AUGUSTUS	intron	52740	52877	0.63	-	.	transcript_id "g2.t1"; gene_id "g2";
scaffold4380	AUGUSTUS	intron	52939	53150	0.75	-	.	transcript_id "g2.t1"; gene_id "g2";
scaffold4380	AUGUSTUS	CDS	46261	46843	0.92	-	1	transcript_id "g2.t1"; gene_id "g2";
scaffold4380	AUGUSTUS	CDS	47939	48905	0.05	-	2	transcript_id "g2.t1"; gene_id "g2";
scaffold4380	AUGUSTUS	exon	47939	48905	.	-	.	transcript_id "g2.t1"; gene_id "g2";
scaffold4380	AUGUSTUS	CDS	49005	49168	0.57	-	1	transcript_id "g2.t1"; gene_id "g2";
scaffold4380	AUGUSTUS	exon	49005	49168	.	-	.	transcript_id "g2.t1"; gene_id "g2";
scaffold4380	AUGUSTUS	CDS	49232	49279	0.52	-	1	transcript_id "g2.t1"; gene_id "g2";
scaffold4380	AUGUSTUS	exon	49232	49279	.	-	.	transcript_id "g2.t1"; gene_id "g2";
scaffold4380	AUGUSTUS	CDS	49457	49939	0.36	-	1	transcript_id "g2.t1"; gene_id "g2";
scaffold4380	AUGUSTUS	exon	49457	49939	.	-	.	transcript_id "g2.t1"; gene_id "g2";
scaffold4380	AUGUSTUS	CDS	50058	50163	0.81	-	2	transcript_id "g2.t1"; gene_id "g2";
scaffold4380	AUGUSTUS	exon	50058	50163	.	-	.	transcript_id "g2.t1"; gene_id "g2";
scaffold4380	AUGUSTUS	CDS	50258	50423	1	-	0	transcript_id "g2.t1"; gene_id "g2";
scaffold4380	AUGUSTUS	exon	50258	50423	.	-	.	transcript_id "g2.t1"; gene_id "g2";
scaffold4380	AUGUSTUS	CDS	50759	50898	0.31	-	2	transcript_id "g2.t1"; gene_id "g2";
scaffold4380	AUGUSTUS	exon	50759	50898	.	-	.	transcript_id "g2.t1"; gene_id "g2";
scaffold4380	AUGUSTUS	CDS	50970	51146	0.67	-	2	transcript_id "g2.t1"; gene_id "g2";
scaffold4380	AUGUSTUS	exon	50970	51146	.	-	.	transcript_id "g2.t1"; gene_id "g2";
scaffold4380	AUGUSTUS	CDS	51470	52112	0.7	-	0	transcript_id "g2.t1"; gene_id "g2";
scaffold4380	AUGUSTUS	exon	51470	52112	.	-	.	transcript_id "g2.t1"; gene_id "g2";
scaffold4380	AUGUSTUS	CDS	52202	52267	0.28	-	0	transcript_id "g2.t1"; gene_id "g2";
scaffold4380	AUGUSTUS	exon	52202	52267	.	-	.	transcript_id "g2.t1"; gene_id "g2";
scaffold4380	AUGUSTUS	CDS	52619	52739	0.64	-	1	transcript_id "g2.t1"; gene_id "g2";
scaffold4380	AUGUSTUS	exon	52619	52739	.	-	.	transcript_id "g2.t1"; gene_id "g2";
scaffold4380	AUGUSTUS	CDS	52878	52938	0.74	-	2	transcript_id "g2.t1"; gene_id "g2";
scaffold4380	AUGUSTUS	exon	52878	52938	.	-	.	transcript_id "g2.t1"; gene_id "g2";
scaffold4380	AUGUSTUS	CDS	53151	53559	0.64	-	0	transcript_id "g2.t1"; gene_id "g2";
scaffold4380	AUGUSTUS	exon	53151	53657	.	-	.	transcript_id "g2.t1"; gene_id "g2";
scaffold4380	AUGUSTUS	start_codon	53557	53559	.	-	0	transcript_id "g2.t1"; gene_id "g2";
scaffold4380	AUGUSTUS	tss	53657	53657	.	-	.	transcript_id "g2.t1"; gene_id "g2";
# coding sequence = [atgaatttgccggtcaaagatgcgatgaaacctgatagtgtagaaggggagttcgatgatgatcgaaaagatatttccc
# caagcaattctgggttgaagcgagaagaacgaattagggaaatgaattccccacatcaggatctatcagtgatccaaaaatcagcgaattctatcgtc
# ctaataactcaaaatcgagagacgatttttgaaggaatcgcgacagaatcgctggagtcgcgtcctcaaattcgatcgagttccagtcaaattcgaag
# ggacttgaccactggggtttgttcccctaatgatgaggcccctctcagccaaattttgaagcaagtggacggtggaatcgccggtggtgagaactccg
# gtgacactacagctccaaacgccgaaataaatggaattgaaggaacaacaatgacccaagaaaacaaagttcaacaggggaggaactcgactgatcat
# aataacaagaacgaagaggatgggaatgcaaaggatcaaagacaagaacaaatacagaatcaggctgatcaaccaggcaagcaggagcagcaagctgt
# ggaaaaacaagggagcttggtggcaaaaaatgaaactcgtattgtcttgaatgaaccagtccatactactagacaagggttccctgctaatggaacaa
# gtgaggaaaagcttcattctacaaactcaactgatgggggtgttaagattactcacttcaactctaggcatgtttacatagacctggacaatgagctg
# gtttatcaaactatctggacaaaactgaaaatgaacattgaaggacaagctatgagaattcaagcttggaccccaaattttacacctgaggaggaaac
# tccaattgttcttatatgggtgtctattccaggccttccttggcactgctacaataaggtttttttgtcaactattttggagagtattgggaaggtgt
# tgtttttggactctccaacatcccaaaggactagaggcagtacaactagagtgaaggtgcaagttgatctcacgaaggaaagaccttctcatgtttgg
# ttgggattcaaacactcaaacccaaacaaaggtagatggttaaaagttgaatatgagggatttctagttactgcttctactgcaaacaccaaggacac
# aaggatgaagaatgcacaattaaaacaagggatgaagagatcaagaaaaggaaggagctggaaatggaaaaaaacagttaggaagaagggaattctgg
# aaaattacaggaacaaggaaggaaggcatttgaagatacaacaagaaatgcaggaacaacatgaagtgcagcaaacagggcaggagggagccagggaa
# atagtaattcaaaaggagcaattaaaaaatggaaattcttctgaccaaactgccaagaacaatctcaacacctacatgacaccaagtcagcagactat
# tactaacaacaagaataaaaacacagtttctggaggtatggatggggggtgtcaggagatagccactaacctgcaggaaggggcaaccagagggggga
# atttgcctcatgttatgtatgaggggttggattttgaccctaggaaataccatagagaccctaataaggctcagcatatgactcctccaataacagaa
# cctccagataagaagcaacaaaagggtaaggttaatactgaacctattttggatgaatatgttgtggtgaattctgaagatgaacttgatggagataa
# tcaatctctagatgatcaggatgataatgatgagactagggctttcaagaagacagattctacttcaaaaagtaggataccaatactgtcactgcagg
# cagacctaataccaggctattttcctccagatcatcccaatgattattttaatgttcaaagcttcaaagtacagttgaacatggataaagctactagt
# aattgtaatggtaagatttgggttttctggagcagtgacattaactgtaatattcttgatgaagatgaacaacaaatcacttgcgatatgaaacacaa
# tgagttaccataccaatttactagtacttttatctatgcaaaatgcaaagaacatcttaggagacctctttgggataaaatgcttcatcatgcctcag
# tgagtaccaatcattggtgtgcagtgggatattacaatgttatatctgatgttgatgaaaaactaggaggtctaccgtacaatatgaggaagagtata
# gacttcattgctgtcattgaagcttgtggtcttgtagacattggattcactgggcacaaattcacttggtctaataagaaggggattcatcacagaat
# ttggaagagacttgacagggccttggttaatgatttatggcctgtggagggtaatgctatgtggaaattccaccagaaaatgaaaaggatgtatgagg
# aacaagtacatgaagctgaacaaaaatacacccttgaccaaagtgactcaaacaggagtgccatccatgaactcaatgctcaatatattgaatttctt
# aaattggaggatacaatcttgaaacagaaaacccaactccaatggtttaaagaaggtgaggacaatattgctcaggctgcttgtgagaacttcaaaaa
# tattttcacaggtgaagacaagcgtataaatgagcacaccttgtattgcattccaaggatgataagtcaggatcaaaatactcatcttatcaatatta
# ctagtatggatgagcttaaagaggtagtattttctatgaatactaactctgcaactggtcctgatggtatgaatggatacttctttcaaaagtgctgg
# cacattataaaaaatgatttggtggaggtaattcatgcatttttcagtggccaaatgattcctaagtacgtctctcattcctgcattgtgttgctccc
# taaagtgaataatccaaacaagcttactgagtttaggcctataagtctgagtaacttcactagtaagattatatctaaactagtaagtaacagactta
# gtcctatcctcccttctcttattttaactaaccaatccggatttttgaaagggagaagtatttctgaaaatactatgctggctcaggaaatcattcac
# caaatcaagaaacccaacattggaagtaatgttattattaaattagatatggcaaaggcttatgacagggtctcatggtcatatatttgcttagttct
# aaggaaaatggggtttgatgaggtgtttatttatatggtttggagaatcatggccaacaattggtactcaattattcaattaccattctccataccga
# agaaggtgagatctagaggcctcaaacaaggtgatcctttttctccgaccctatttattttaggtgttgaggtgttatcaagatctcttaacaagctt
# cacaatcactcgaattaccatggtttcttcatggaaaagagaggggcccaagtgaatcatttgagttttgctgacgacataattcttttcacttcagg
# aagatgcaaaactttgaaactccttatgactaccttaaaggagtcgggaatgtattccatagatcatatcttcagcactggaaaatttgcagcagcag
# tttggagcagttttgctgctactgcaggcatgttgccggactgctcctccctgcaggccttagtacagcaatggtggactgctaggccaaggaatgca
# gcacacaatacactactacaagccaaacctattttcatttgctggaacctttggaagaacagatgtgcagccaaatatggggggaaaacaaccaacat
# aagcatggtcaaatatgccatatacaaggacaattacaagatgcttaccaatgccttcactcaagttaaatggccagcaaaatgggcagaattgatcc
# aaatgagtgaaaggtgcgtgcatgacatcaaggtgaacatggtgacttggattagacctaaagataagtggatcaaagtaaacactgatggcaaagca
# atctataatctaggcagactgggggctggtagtattttgagagataaaagtggtagattggtgatggcattcacaacaccacttggagaggggacaaa
# caataaggctgaaatagaggcagccatctttggatag]
# protein sequence = [MNLPVKDAMKPDSVEGEFDDDRKDISPSNSGLKREERIREMNSPHQDLSVIQKSANSIVLITQNRETIFEGIATESLE
# SRPQIRSSSSQIRRDLTTGVCSPNDEAPLSQILKQVDGGIAGGENSGDTTAPNAEINGIEGTTMTQENKVQQGRNSTDHNNKNEEDGNAKDQRQEQIQ
# NQADQPGKQEQQAVEKQGSLVAKNETRIVLNEPVHTTRQGFPANGTSEEKLHSTNSTDGGVKITHFNSRHVYIDLDNELVYQTIWTKLKMNIEGQAMR
# IQAWTPNFTPEEETPIVLIWVSIPGLPWHCYNKVFLSTILESIGKVLFLDSPTSQRTRGSTTRVKVQVDLTKERPSHVWLGFKHSNPNKGRWLKVEYE
# GFLVTASTANTKDTRMKNAQLKQGMKRSRKGRSWKWKKTVRKKGILENYRNKEGRHLKIQQEMQEQHEVQQTGQEGAREIVIQKEQLKNGNSSDQTAK
# NNLNTYMTPSQQTITNNKNKNTVSGGMDGGCQEIATNLQEGATRGGNLPHVMYEGLDFDPRKYHRDPNKAQHMTPPITEPPDKKQQKGKVNTEPILDE
# YVVVNSEDELDGDNQSLDDQDDNDETRAFKKTDSTSKSRIPILSLQADLIPGYFPPDHPNDYFNVQSFKVQLNMDKATSNCNGKIWVFWSSDINCNIL
# DEDEQQITCDMKHNELPYQFTSTFIYAKCKEHLRRPLWDKMLHHASVSTNHWCAVGYYNVISDVDEKLGGLPYNMRKSIDFIAVIEACGLVDIGFTGH
# KFTWSNKKGIHHRIWKRLDRALVNDLWPVEGNAMWKFHQKMKRMYEEQVHEAEQKYTLDQSDSNRSAIHELNAQYIEFLKLEDTILKQKTQLQWFKEG
# EDNIAQAACENFKNIFTGEDKRINEHTLYCIPRMISQDQNTHLINITSMDELKEVVFSMNTNSATGPDGMNGYFFQKCWHIIKNDLVEVIHAFFSGQM
# IPKYVSHSCIVLLPKVNNPNKLTEFRPISLSNFTSKIISKLVSNRLSPILPSLILTNQSGFLKGRSISENTMLAQEIIHQIKKPNIGSNVIIKLDMAK
# AYDRVSWSYICLVLRKMGFDEVFIYMVWRIMANNWYSIIQLPFSIPKKVRSRGLKQGDPFSPTLFILGVEVLSRSLNKLHNHSNYHGFFMEKRGAQVN
# HLSFADDIILFTSGRCKTLKLLMTTLKESGMYSIDHIFSTGKFAAAVWSSFAATAGMLPDCSSLQALVQQWWTARPRNAAHNTLLQAKPIFICWNLWK
# NRCAAKYGGKTTNISMVKYAIYKDNYKMLTNAFTQVKWPAKWAELIQMSERCVHDIKVNMVTWIRPKDKWIKVNTDGKAIYNLGRLGAGSILRDKSGR
# LVMAFTTPLGEGTNNKAEIEAAIFG]
# end gene g2
###
# start gene g3
scaffold4380	AUGUSTUS	gene	57620	66147	0.01	-	.	g3
scaffold4380	AUGUSTUS	transcript	57620	66147	0.01	-	.	g3.t1
scaffold4380	AUGUSTUS	tts	57620	57620	.	-	.	transcript_id "g3.t1"; gene_id "g3";
scaffold4380	AUGUSTUS	exon	57620	57946	.	-	.	transcript_id "g3.t1"; gene_id "g3";
scaffold4380	AUGUSTUS	stop_codon	57827	57829	.	-	0	transcript_id "g3.t1"; gene_id "g3";
scaffold4380	AUGUSTUS	intron	57947	58523	0.01	-	.	transcript_id "g3.t1"; gene_id "g3";
scaffold4380	AUGUSTUS	intron	58633	58904	1	-	.	transcript_id "g3.t1"; gene_id "g3";
scaffold4380	AUGUSTUS	intron	58982	59066	0.96	-	.	transcript_id "g3.t1"; gene_id "g3";
scaffold4380	AUGUSTUS	intron	59146	59364	0.54	-	.	transcript_id "g3.t1"; gene_id "g3";
scaffold4380	AUGUSTUS	intron	59455	61554	0.17	-	.	transcript_id "g3.t1"; gene_id "g3";
scaffold4380	AUGUSTUS	intron	61680	61817	0.36	-	.	transcript_id "g3.t1"; gene_id "g3";
scaffold4380	AUGUSTUS	intron	61999	62171	1	-	.	transcript_id "g3.t1"; gene_id "g3";
scaffold4380	AUGUSTUS	intron	62366	62918	0.87	-	.	transcript_id "g3.t1"; gene_id "g3";
scaffold4380	AUGUSTUS	intron	63323	63416	0.99	-	.	transcript_id "g3.t1"; gene_id "g3";
scaffold4380	AUGUSTUS	intron	63494	64342	1	-	.	transcript_id "g3.t1"; gene_id "g3";
scaffold4380	AUGUSTUS	intron	64624	65505	0.97	-	.	transcript_id "g3.t1"; gene_id "g3";
scaffold4380	AUGUSTUS	CDS	57827	57946	0.07	-	0	transcript_id "g3.t1"; gene_id "g3";
scaffold4380	AUGUSTUS	CDS	58524	58632	1	-	1	transcript_id "g3.t1"; gene_id "g3";
scaffold4380	AUGUSTUS	exon	58524	58632	.	-	.	transcript_id "g3.t1"; gene_id "g3";
scaffold4380	AUGUSTUS	CDS	58905	58981	1	-	0	transcript_id "g3.t1"; gene_id "g3";
scaffold4380	AUGUSTUS	exon	58905	58981	.	-	.	transcript_id "g3.t1"; gene_id "g3";
scaffold4380	AUGUSTUS	CDS	59067	59145	0.96	-	1	transcript_id "g3.t1"; gene_id "g3";
scaffold4380	AUGUSTUS	exon	59067	59145	.	-	.	transcript_id "g3.t1"; gene_id "g3";
scaffold4380	AUGUSTUS	CDS	59365	59454	0.99	-	1	transcript_id "g3.t1"; gene_id "g3";
scaffold4380	AUGUSTUS	exon	59365	59454	.	-	.	transcript_id "g3.t1"; gene_id "g3";
scaffold4380	AUGUSTUS	CDS	61555	61679	0.95	-	0	transcript_id "g3.t1"; gene_id "g3";
scaffold4380	AUGUSTUS	exon	61555	61679	.	-	.	transcript_id "g3.t1"; gene_id "g3";
scaffold4380	AUGUSTUS	CDS	61818	61998	0.37	-	1	transcript_id "g3.t1"; gene_id "g3";
scaffold4380	AUGUSTUS	exon	61818	61998	.	-	.	transcript_id "g3.t1"; gene_id "g3";
scaffold4380	AUGUSTUS	CDS	62172	62365	0.87	-	0	transcript_id "g3.t1"; gene_id "g3";
scaffold4380	AUGUSTUS	exon	62172	62365	.	-	.	transcript_id "g3.t1"; gene_id "g3";
scaffold4380	AUGUSTUS	CDS	62919	63322	0.99	-	2	transcript_id "g3.t1"; gene_id "g3";
scaffold4380	AUGUSTUS	exon	62919	63322	.	-	.	transcript_id "g3.t1"; gene_id "g3";
scaffold4380	AUGUSTUS	CDS	63417	63493	0.99	-	1	transcript_id "g3.t1"; gene_id "g3";
scaffold4380	AUGUSTUS	exon	63417	63493	.	-	.	transcript_id "g3.t1"; gene_id "g3";
scaffold4380	AUGUSTUS	CDS	64343	64623	1	-	0	transcript_id "g3.t1"; gene_id "g3";
scaffold4380	AUGUSTUS	exon	64343	64623	.	-	.	transcript_id "g3.t1"; gene_id "g3";
scaffold4380	AUGUSTUS	CDS	65506	65973	0.59	-	0	transcript_id "g3.t1"; gene_id "g3";
scaffold4380	AUGUSTUS	exon	65506	66147	.	-	.	transcript_id "g3.t1"; gene_id "g3";
scaffold4380	AUGUSTUS	start_codon	65971	65973	.	-	0	transcript_id "g3.t1"; gene_id "g3";
scaffold4380	AUGUSTUS	tss	66147	66147	.	-	.	transcript_id "g3.t1"; gene_id "g3";
scaffold4380	AUGUSTUS	protein_match	57908	57946	9.33	-	0	target "unknown_G[162..174]"; target_start 534; transcript_id "g3.t1"; gene_id "g3";
scaffold4380	AUGUSTUS	protein_match	58524	58632	9.96	-	1	target "unknown_G[125..161]"; target_start 534; transcript_id "g3.t1"; gene_id "g3";
scaffold4380	AUGUSTUS	protein_match	58905	58981	12.5	-	0	target "unknown_G[100..125]"; target_start 534; transcript_id "g3.t1"; gene_id "g3";
scaffold4380	AUGUSTUS	protein_match	59067	59145	10.5	-	1	target "unknown_G[73..99]"; target_start 534; transcript_id "g3.t1"; gene_id "g3";
scaffold4380	AUGUSTUS	protein_match	59365	59454	12.1	-	1	target "unknown_G[43..73]"; target_start 534; transcript_id "g3.t1"; gene_id "g3";
scaffold4380	AUGUSTUS	protein_match	61555	61679	10.3	-	0	target "unknown_G[2..43]"; target_start 534; transcript_id "g3.t1"; gene_id "g3";
scaffold4380	AUGUSTUS	protein_match	61818	61820	5.04	-	0	target "unknown_G[1..1]"; target_start 534; transcript_id "g3.t1"; gene_id "g3";
scaffold4380	AUGUSTUS	protein_match	61821	61998	9.19	-	1	target "unknown_F[203..262]"; target_start 272; transcript_id "g3.t1"; gene_id "g3";
scaffold4380	AUGUSTUS	protein_match	62172	62365	10.7	-	0	target "unknown_F[139..203]"; target_start 272; transcript_id "g3.t1"; gene_id "g3";
scaffold4380	AUGUSTUS	protein_match	62919	63322	8.96	-	2	target "unknown_F[4..138]"; target_start 272; transcript_id "g3.t1"; gene_id "g3";
scaffold4380	AUGUSTUS	protein_match	63417	63426	4.87	-	0	target "unknown_F[1..4]"; target_start 272; transcript_id "g3.t1"; gene_id "g3";
scaffold4380	AUGUSTUS	protein_match	63427	63493	7.7	-	1	target "unknown_E[1..23]"; target_start 249; transcript_id "g3.t1"; gene_id "g3";
scaffold4380	AUGUSTUS	protein_match	64343	64344	1	-	0	target "unknown_E[1..1]"; target_start 249; transcript_id "g3.t1"; gene_id "g3";
scaffold4380	AUGUSTUS	protein_match	64384	64623	9.31	-	0	target "unknown_D[13..92]"; target_start 144; transcript_id "g3.t1"; gene_id "g3";
scaffold4380	AUGUSTUS	protein_match	65506	65541	5.02	-	0	target "unknown_D[1..12]"; target_start 144; transcript_id "g3.t1"; gene_id "g3";
scaffold4380	AUGUSTUS	protein_match	65551	65595	5.86	-	0	target "unknown_C[1..15]"; target_start 126; transcript_id "g3.t1"; gene_id "g3";
scaffold4380	AUGUSTUS	protein_match	65596	65754	6.5	-	0	target "unknown_B[1..53]"; target_start 73; transcript_id "g3.t1"; gene_id "g3";
scaffold4380	AUGUSTUS	protein_match	65761	65922	8.15	-	0	target "unknown_A[1..54]"; target_start 17; transcript_id "g3.t1"; gene_id "g3";
# coding sequence = [atgttagaactcaaaagagctttagatgcaaaagggcattgtcttcttgaaatgcctacaggaactggtaaaacaattg
# ctttactttctttaattacaagttacagactttcaaaaccatcaaatccaattaagcttctttattgtacaagaactgtacatgaaatggagaaaaca
# ttagctgagcttaaattgttgtataattatcagttacagcatttcgggccgggggctcgaatgctggcaattgggttgtcatcaagaaagaatttgtg
# tgtgaacccatctgtggtttctgctgagaatagggattctgttgacgctggttgtaggaaacttactgctagttgggttagagcaattgctgttgaaa
# atccaaatattcctacttgttcctattatgagaattatgatactgctgataaggctggtacttccactttgcctgctggagtttatactttgcaggag
# ctaagattgtttggtaaggagaaaggctggtgcccgtactttctggcgaggcatatggtgcagcaggcaaatgttgtggtttacagctaccaatacct
# tcttgatcccaaggttgctggtatcatatcaaaggagatggagagagagtgtgtcgtagtgtttgatgaggcccataatatagacaatgtatgtattg
# aggcacttagtgtcagtgtgaggaagcaaacacttgaaggggcaacaaggaatctcagtaggatgtctaatgaaattgaaaggctgaaggctactgat
# gctggtcgattgcgggttgagtataatcgtctagttgagggtctagctcaaagactgcccgctcaggatgtatggcttgctaatcccgccttgcctga
# tgacatcatgaaggaggcagtgccaggaaatataaggaaagcagagcacttcttgtctgttttgcgaagatttgtccagtatcttaatgggcgtctgg
# agactgataatgtagaaaaagaaggccctgttgcctttgttgcttccattaatacacaagttggaattgatcaaaagatgttaaaattttgttatgat
# aggcttcactcccttatgttaaccctggagattactgatacagatgagtttctgcatatacaaactgtttgtgaccttgccacgttggtagggacgta
# cgctcggggcttttccattataattgaaccatatgacgagaggatgccacatattcctgatcctgtcctgcagcttacctgtcatgatgcctctcttg
# ccataaagcctgtttttgagcgattccaatctgttgtgattacctcggggacccttagtccaattgatctctatcctcgtcttctcaattttaatcca
# gtagtaagtcgaagcttcaagatgtcactgacaagggattgcatatgcccaatggtccttacccggggaagtgatcagcttcctgtaagcactaagta
# tgacctgagaagcgatccgggcgtcgagaaaaattatgggaagcttttgctagaaatggtttctgttgttccagatggggttgtctgtttttttgtca
# gttactcttatatggatggaattgtcaatagttggcatgaatcaggaatattaaaggatataatgcaacataaacttgtatttatcgagacccaagat
# gttgtagagactacattggctttggataattatcgcaaggcttgtgatagtgggaggggtgcggttttcttctcagttgctaggggaaaagtggctga
# aggtatagactttgatagacactatgggaggcttgttatcatgtttggcgttccattccagtacacattaagcagaatattgcttgcacgattggaat
# atctgagggagaccttccaaataaaagagggcgattttctgacttttgatgctttgaggcaagctgctcaatgtgtgggtcgagttattcgttcaaag
# gcagattatggcatgatgatttttgctgataaaagatatagccgtcatgataagcgctccaagttgcctggatggatactttcacatttacgtgatgc
# tcacctgaacttaagtacagacatggccgtgtatatagcaaaagagtttttgagaaaaatggctcaaccatatgataagaacggtgctttgggcaaga
# aaactctactgtcacaagaagacttggagaatatgatcacaggccctgatggggaaatgttgctttaa]
# protein sequence = [MLELKRALDAKGHCLLEMPTGTGKTIALLSLITSYRLSKPSNPIKLLYCTRTVHEMEKTLAELKLLYNYQLQHFGPGA
# RMLAIGLSSRKNLCVNPSVVSAENRDSVDAGCRKLTASWVRAIAVENPNIPTCSYYENYDTADKAGTSTLPAGVYTLQELRLFGKEKGWCPYFLARHM
# VQQANVVVYSYQYLLDPKVAGIISKEMERECVVVFDEAHNIDNVCIEALSVSVRKQTLEGATRNLSRMSNEIERLKATDAGRLRVEYNRLVEGLAQRL
# PAQDVWLANPALPDDIMKEAVPGNIRKAEHFLSVLRRFVQYLNGRLETDNVEKEGPVAFVASINTQVGIDQKMLKFCYDRLHSLMLTLEITDTDEFLH
# IQTVCDLATLVGTYARGFSIIIEPYDERMPHIPDPVLQLTCHDASLAIKPVFERFQSVVITSGTLSPIDLYPRLLNFNPVVSRSFKMSLTRDCICPMV
# LTRGSDQLPVSTKYDLRSDPGVEKNYGKLLLEMVSVVPDGVVCFFVSYSYMDGIVNSWHESGILKDIMQHKLVFIETQDVVETTLALDNYRKACDSGR
# GAVFFSVARGKVAEGIDFDRHYGRLVIMFGVPFQYTLSRILLARLEYLRETFQIKEGDFLTFDALRQAAQCVGRVIRSKADYGMMIFADKRYSRHDKR
# SKLPGWILSHLRDAHLNLSTDMAVYIAKEFLRKMAQPYDKNGALGKKTLLSQEDLENMITGPDGEMLL]
# sequence of block unknown_G   534 [KDIMQHKLVFIETQDVVETTLALDNYRKACDSGRGAVFFSVARGKVAEGIDFDRHYGRLVIMFGVPFQYTLSRILLARLEYLRETFQIKEGDFLTFDALRQAAQCVGRVIRSKADYGMMIFADKRYSRHDKRSKLPGWILSHLRDAHLNLSTDMAVYIAKEFLRKMAQPYDKNG] 708
# sequence of block unknown_F   272 [RLPAQDVWLANPALPDDIMKEAVPGNIRKAEHFLSVLRRFVQYLNGRLETDNVEKEGPVAFVASINTQVGIDQKMLKFCYDRLHSLMLTLEITDTDEFLHIQTVCDLATLVGTYARGFSIIIEPYDERMPHIPDPVLQLTCHDASLAIKPVFERFQSVVITSGTLSPIDLYPRLLNFNPVVSRSFKMSLTRDCICPMVLTRGSDQLPVSTKYDLRSDPGVEKNYGKLLLEMVSVVPDGVVCFFVSYSYMDGIVNSWHESGIL] 534
# sequence of block unknown_E   249 [RLKATDAGRLRVEYNRLVEGLAQ] 272
# sequence of block unknown_D   144 [TSTLPAGVYTLQELRLFGKEKGWCPYFLARHMVQQANVVVYSYQYLLDPKVAGIISKEMERECVVVFDEAHNIDNVCIEALSVSVRKQTLEG] 236
# sequence of block unknown_C   126 [NIPTCSYYENYDTAD] 141
# sequence of block unknown_B    73 [FGPGARMLAIGLSSRKNLCVNPSVVSAENRDSVDAGCRKLTASWVRAIAVENP] 126
# sequence of block unknown_A    17 [MPTGTGKTIALLSLITSYRLSKPSNPIKLLYCTRTVHEMEKTLAELKLLYNYQL] 71
# end gene g3
###
# start gene g4
scaffold4380	AUGUSTUS	gene	68452	72257	0.02	+	.	g4
scaffold4380	AUGUSTUS	transcript	68452	72257	0.02	+	.	g4.t1
scaffold4380	AUGUSTUS	tss	68452	68452	.	+	.	transcript_id "g4.t1"; gene_id "g4";
scaffold4380	AUGUSTUS	exon	68452	68556	.	+	.	transcript_id "g4.t1"; gene_id "g4";
scaffold4380	AUGUSTUS	start_codon	68512	68514	.	+	0	transcript_id "g4.t1"; gene_id "g4";
scaffold4380	AUGUSTUS	intron	68557	68743	0.99	+	.	transcript_id "g4.t1"; gene_id "g4";
scaffold4380	AUGUSTUS	intron	68873	69172	0.56	+	.	transcript_id "g4.t1"; gene_id "g4";
scaffold4380	AUGUSTUS	intron	69299	70283	0.88	+	.	transcript_id "g4.t1"; gene_id "g4";
scaffold4380	AUGUSTUS	intron	70539	70630	0.73	+	.	transcript_id "g4.t1"; gene_id "g4";
scaffold4380	AUGUSTUS	intron	70796	71531	0.99	+	.	transcript_id "g4.t1"; gene_id "g4";
scaffold4380	AUGUSTUS	CDS	68512	68556	0.99	+	0	transcript_id "g4.t1"; gene_id "g4";
scaffold4380	AUGUSTUS	CDS	68744	68872	0.99	+	0	transcript_id "g4.t1"; gene_id "g4";
scaffold4380	AUGUSTUS	exon	68744	68872	.	+	.	transcript_id "g4.t1"; gene_id "g4";
scaffold4380	AUGUSTUS	CDS	69173	69298	0.56	+	0	transcript_id "g4.t1"; gene_id "g4";
scaffold4380	AUGUSTUS	exon	69173	69298	.	+	.	transcript_id "g4.t1"; gene_id "g4";
scaffold4380	AUGUSTUS	CDS	70284	70538	0.73	+	0	transcript_id "g4.t1"; gene_id "g4";
scaffold4380	AUGUSTUS	exon	70284	70538	.	+	.	transcript_id "g4.t1"; gene_id "g4";
scaffold4380	AUGUSTUS	CDS	70631	70795	0.99	+	0	transcript_id "g4.t1"; gene_id "g4";
scaffold4380	AUGUSTUS	exon	70631	70795	.	+	.	transcript_id "g4.t1"; gene_id "g4";
scaffold4380	AUGUSTUS	CDS	71532	71813	1	+	0	transcript_id "g4.t1"; gene_id "g4";
scaffold4380	AUGUSTUS	exon	71532	72257	.	+	.	transcript_id "g4.t1"; gene_id "g4";
scaffold4380	AUGUSTUS	stop_codon	71811	71813	.	+	0	transcript_id "g4.t1"; gene_id "g4";
scaffold4380	AUGUSTUS	tts	72257	72257	.	+	.	transcript_id "g4.t1"; gene_id "g4";
# coding sequence = [atgacaatctcagtagaatcttcatcccctgcttcccttaacaagggttcaccaagcttgatgggttcttcaccaattt
# acagtccatcatcagataaacgattctggagtaatcttcgcagtagggtagatactcttcttgaaaaccgcgaaaatcacaaccctgctcacaagcag
# ctcgatggagtagaggatcgatcgaagaggatgaaggaggatgctatgcttttactaagaggatttgattcagtttcttcctctctttcactgttatc
# tgacaatctggaaaatgcgcttcagggagcaagggatctagcaaaaccacccacattgacagatatacttcattgcacaatggagaaggcaagtcgag
# aaaaccaatcaaaggaaggtaaacatgagggagatgaagaaaaagaagagactgaagaaggaaataaaggattgaagaggaaattggacgaatgttca
# gaggattcacaacaagatgatgataccaaaaaagaaaatgggcaggtcttgaaacatattgggaagttcaagaaagccaaaaatcttgcaatttccat
# ggcgtcaaaagcagccacgttagctcgagaactgaaatcagtgagattagacttgcgctttatgcaagaacgttctgctctgttggaggaggagaata
# gaaggcttcgtgatggctttgacactgggataccaccagaagaagacgacctggtgaggctccaaatggaggcacttctagctgaaaaatccaggctc
# gcaaatgaaaatgcaaacttgaatagggagaaccagtgccttcgacaacttgttgagtaccatcagttggcctcagaagatctctctgcgtcctacga
# aggcttacttagaggaatgggattggaaatttcatgttcacctgaggaacatactgaggcaaatgatgtatctggagcacgtgaaaaagatctatatg
# gaatttccaaatcccttgatgatatctatgatgatgaatga]
# protein sequence = [MTISVESSSPASLNKGSPSLMGSSPIYSPSSDKRFWSNLRSRVDTLLENRENHNPAHKQLDGVEDRSKRMKEDAMLLL
# RGFDSVSSSLSLLSDNLENALQGARDLAKPPTLTDILHCTMEKASRENQSKEGKHEGDEEKEETEEGNKGLKRKLDECSEDSQQDDDTKKENGQVLKH
# IGKFKKAKNLAISMASKAATLARELKSVRLDLRFMQERSALLEEENRRLRDGFDTGIPPEEDDLVRLQMEALLAEKSRLANENANLNRENQCLRQLVE
# YHQLASEDLSASYEGLLRGMGLEISCSPEEHTEANDVSGAREKDLYGISKSLDDIYDDE]
# end gene g4
###
# command line:
# augustus --codingseq=1 --proteinprofile=/home/pgsb/tetiana.nosenko/lineages/embryophyta_odb9/prfl/EOG093602H1.prfl --predictionStart=40247 --predictionEnd=84295 --species=arabidopsis ./tmp/scaffold4380Schil_BUSCO_geno_206160443_.temp
```
