## Supplementary material for "The *de novo* reference genome and transcriptome assemblies of the wild tomato species *Solanum chilense*": EOG093602HL.out.1

```
# Please cite: Mario Stanke, Mark Diekhans, Robert Baertsch, David Haussler (2008),
# Using native and syntenically mapped cDNA alignments to improve de novo gene finding
# Bioinformatics 24: 637-644, doi 10.1093/bioinformatics/btn013
# No extrinsic information on sequences given.
# Using protein profile unknown
# --[14..24]--> unknown_B (138) <--[1..81]--> unknown_C (219) <--[8..32]--> unknown_E (285) <--[0..2]--> unknown_F (33) <--[27..113]--> unknown_H (40) <--[4..37]--
# arabidopsis version. Using default transition matrix.
# We have hints for 0 sequences and for 0 of the sequences in the input set.
#
# ----- prediction on sequence number 1 (length = 33434, name = scaffold2776) -----
#
# Constraints/Hints:
# (none)
# Predicted genes for sequence number 1 on both strands
# start gene g1
scaffold2776	AUGUSTUS	gene	8134	15371	0.01	-	.	g1
scaffold2776	AUGUSTUS	transcript	8134	15371	0.01	-	.	g1.t1
scaffold2776	AUGUSTUS	tts	8134	8134	.	-	.	transcript_id "g1.t1"; gene_id "g1";
scaffold2776	AUGUSTUS	exon	8134	9204	.	-	.	transcript_id "g1.t1"; gene_id "g1";
scaffold2776	AUGUSTUS	stop_codon	8338	8340	.	-	0	transcript_id "g1.t1"; gene_id "g1";
scaffold2776	AUGUSTUS	intron	9205	9349	1	-	.	transcript_id "g1.t1"; gene_id "g1";
scaffold2776	AUGUSTUS	intron	9594	9763	1	-	.	transcript_id "g1.t1"; gene_id "g1";
scaffold2776	AUGUSTUS	intron	9929	10192	1	-	.	transcript_id "g1.t1"; gene_id "g1";
scaffold2776	AUGUSTUS	intron	10726	11655	1	-	.	transcript_id "g1.t1"; gene_id "g1";
scaffold2776	AUGUSTUS	intron	11853	11956	0.94	-	.	transcript_id "g1.t1"; gene_id "g1";
scaffold2776	AUGUSTUS	intron	12205	12759	0.99	-	.	transcript_id "g1.t1"; gene_id "g1";
scaffold2776	AUGUSTUS	intron	12931	14945	0.01	-	.	transcript_id "g1.t1"; gene_id "g1";
scaffold2776	AUGUSTUS	CDS	8338	9204	1	-	0	transcript_id "g1.t1"; gene_id "g1";
scaffold2776	AUGUSTUS	CDS	9350	9593	1	-	1	transcript_id "g1.t1"; gene_id "g1";
scaffold2776	AUGUSTUS	exon	9350	9593	.	-	.	transcript_id "g1.t1"; gene_id "g1";
scaffold2776	AUGUSTUS	CDS	9764	9928	1	-	1	transcript_id "g1.t1"; gene_id "g1";
scaffold2776	AUGUSTUS	exon	9764	9928	.	-	.	transcript_id "g1.t1"; gene_id "g1";
scaffold2776	AUGUSTUS	CDS	10193	10725	0.98	-	0	transcript_id "g1.t1"; gene_id "g1";
scaffold2776	AUGUSTUS	exon	10193	10725	.	-	.	transcript_id "g1.t1"; gene_id "g1";
scaffold2776	AUGUSTUS	CDS	11656	11852	1	-	2	transcript_id "g1.t1"; gene_id "g1";
scaffold2776	AUGUSTUS	exon	11656	11852	.	-	.	transcript_id "g1.t1"; gene_id "g1";
scaffold2776	AUGUSTUS	CDS	11957	12204	0.94	-	1	transcript_id "g1.t1"; gene_id "g1";
scaffold2776	AUGUSTUS	exon	11957	12204	.	-	.	transcript_id "g1.t1"; gene_id "g1";
scaffold2776	AUGUSTUS	CDS	12760	12930	0.99	-	1	transcript_id "g1.t1"; gene_id "g1";
scaffold2776	AUGUSTUS	exon	12760	12930	.	-	.	transcript_id "g1.t1"; gene_id "g1";
scaffold2776	AUGUSTUS	CDS	14946	15256	0.02	-	0	transcript_id "g1.t1"; gene_id "g1";
scaffold2776	AUGUSTUS	exon	14946	15371	.	-	.	transcript_id "g1.t1"; gene_id "g1";
scaffold2776	AUGUSTUS	start_codon	15254	15256	.	-	0	transcript_id "g1.t1"; gene_id "g1";
scaffold2776	AUGUSTUS	tss	15371	15371	.	-	.	transcript_id "g1.t1"; gene_id "g1";
scaffold2776	AUGUSTUS	protein_match	8443	8562	4.48	-	0	target "unknown_H[1..40]"; target_start 837; transcript_id "g1.t1"; gene_id "g1";
scaffold2776	AUGUSTUS	protein_match	8884	8982	6.95	-	0	target "unknown_F[1..33]"; target_start 697; transcript_id "g1.t1"; gene_id "g1";
scaffold2776	AUGUSTUS	protein_match	8983	9204	8.46	-	0	target "unknown_E[212..285]"; target_start 412; transcript_id "g1.t1"; gene_id "g1";
scaffold2776	AUGUSTUS	protein_match	9350	9593	9.61	-	1	target "unknown_E[130..211]"; target_start 412; transcript_id "g1.t1"; gene_id "g1";
scaffold2776	AUGUSTUS	protein_match	9764	9928	9.5	-	1	target "unknown_E[75..130]"; target_start 412; transcript_id "g1.t1"; gene_id "g1";
scaffold2776	AUGUSTUS	protein_match	10193	10416	10.5	-	0	target "unknown_E[1..75]"; target_start 412; transcript_id "g1.t1"; gene_id "g1";
scaffold2776	AUGUSTUS	protein_match	10507	10725	6.9	-	0	target "unknown_C[147..219]"; target_start 163; transcript_id "g1.t1"; gene_id "g1";
scaffold2776	AUGUSTUS	protein_match	11656	11852	10.5	-	2	target "unknown_C[81..146]"; target_start 163; transcript_id "g1.t1"; gene_id "g1";
scaffold2776	AUGUSTUS	protein_match	11957	12197	10.2	-	0	target "unknown_C[1..81]"; target_start 163; transcript_id "g1.t1"; gene_id "g1";
scaffold2776	AUGUSTUS	protein_match	12201	12204	18.4	-	1	target "unknown_B[137..138]"; target_start 24; transcript_id "g1.t1"; gene_id "g1";
scaffold2776	AUGUSTUS	protein_match	12760	12930	9.78	-	1	target "unknown_B[80..137]"; target_start 24; transcript_id "g1.t1"; gene_id "g1";
scaffold2776	AUGUSTUS	protein_match	14946	15184	8.17	-	0	target "unknown_B[1..80]"; target_start 24; transcript_id "g1.t1"; gene_id "g1";
# coding sequence = [atgatggagaaaaaagcaatcttggtgtgtttggtgctgacattgagtttaataagtggtcaagaaccagaaaagattg
# atacccaaaaggcaccatggaggatccacactttgttttctgtagaatgtcagaattacttcgattggcaaacggttggacttatgcatagttacagg
# aaggctcagcaacctggacctattacaagattgttgagctgtactgaagatgagagaaaggggtatagagggatggagctggctcctacttttgaggt
# tccttctatgagtagacatcctaaaactggtgactggtatcctgcaattaacaaaccggctggagttgttcactggcttaaatacagcaaagaggcag
# aaaatgttgattgggttgtcatactggacgcagacatgatcattcgaggtccaatcgtaccatgggagattggggcagagaaagggaagcctgtttct
# gcgtattatgggtatttaattggatgcgataatattcttgcaaagctgcatacaaagcatcctgaattttgtgacaaggttggtgggctattagccat
# gcatatagatgatcttcgagctttggcacccctatggctttcaaagactgaagaagtacgggaagacagagctcactggccaaccaattatactggtg
# atatctacggaacagggtggatcagtgagatgtatggatattcatttggtgctgccgaggcaagactccggcataagatcaatgataacttgatgata
# taccctggctatactccacgagagggtgttgaacctattcttatgcattatgggttaccttttaatgttggaaactggtcattcagtaaactagacca
# tcatgaagacgacattgtctatgattgcagccgtctcttccctgaacctccttatcctcgagagataacacagatggaatctgatcataacaaaagga
# gggcactgtttctgaatattgagtgcattaataccatgaatgagggccttatattacagcatgctgcctttaaatgccccaagccaaagtggtcaaag
# tatcttagtttcctaaagagtaaaacattcgctgaactaagtcggccaaaacatttgactccccaaagtcgacagatgatggagattgaaattcatac
# agaagttaataaggagcccgaaaagccacccccaaaaattgaggttgaaattcataaagaagttgttaatgagcctgaaaagccacacccgaaaatcc
# acaccattttctctacagaatgctcatcttactttgattggcaaacagtggggcttgtgcacagtttttacaagagtggtcagccagggaacatcaca
# aggcttctaagctgtaccgatgaagatttaaagcaatacaaaggccatgatctagctcccacccactatgtaccgtccatgagccgacatccattaac
# tggagattggtatccagctatcaataaaccagctgcagttcttcattggatgaatcatgtgaagacagatgctgaatacattgtaattcttgatgccg
# atatgatcatgagaggaccaataacaccatgggaattcaatgcaggccgcagtcgacctgcttcaactccttatgactaccttatcggctgtgacaac
# atactggcaaagctccacactcgccatcctgaagcttgtgacaaggttgggggcgtaatcattatgcatgtagatgatctacggaaatttgcgctgca
# gtggctgcacaaaaccatggaggtccggcttgatagatctcattggtccaagaacataacaggagatatctatgaatctggatggattagtgagatgt
# atggttactcatttggtgctgcagagttgaatctgcgacatgtcataagtgacgagattctgatatacccaggatatgttcctaagcccggtgttaat
# tatagagtcttccactatggcttggaatatagggttggtaagtggagttttgacaaagcaaactggagacacaccgacttggttaacaaatgttgggc
# taagtttcctgatcctcctgatccatcatcacttgatcaaactgacaacaattccctgcagcgcgacttgcttagcatagaatgtgcaacaacgttga
# atgaagcacttcggttgcaccacgagaggagaaaatgcccagatcctaacactatttccacacccaaacatgacagagtaaatcaggacagagtcgat
# gaaactagaaccaatgctgaaactagaactgatgctgaaactagaaccaatgctgaaactagaaccagtgctgaaagcagaactaatactgatactaa
# aaccgaagctgaaactagaaccaatgctgaaactagagccgatgatgaaattagaaccaatgctgaagctagaatggccgttgaaactacaacttcaa
# cgaagtttggaggcgttgacgaagttcaggcctttaggcacgatgaaatgcccaaaaatagttctcaggagtcctcccaagttgaaacctcaaacgga
# acattcacttccatgagattttggatcatggttttgtggggtgtttcaatcttcggcttcttaggtgtcatgtccgtcatgcttaaagggcgtaaggg
# attgaaaaagagaggtaaaggtttcaagtccaagagaagaactacatattctggtttctgggatacaaatggacaggacagacatctacgcaacgctg
# aaacagcatag]
# protein sequence = [MMEKKAILVCLVLTLSLISGQEPEKIDTQKAPWRIHTLFSVECQNYFDWQTVGLMHSYRKAQQPGPITRLLSCTEDER
# KGYRGMELAPTFEVPSMSRHPKTGDWYPAINKPAGVVHWLKYSKEAENVDWVVILDADMIIRGPIVPWEIGAEKGKPVSAYYGYLIGCDNILAKLHTK
# HPEFCDKVGGLLAMHIDDLRALAPLWLSKTEEVREDRAHWPTNYTGDIYGTGWISEMYGYSFGAAEARLRHKINDNLMIYPGYTPREGVEPILMHYGL
# PFNVGNWSFSKLDHHEDDIVYDCSRLFPEPPYPREITQMESDHNKRRALFLNIECINTMNEGLILQHAAFKCPKPKWSKYLSFLKSKTFAELSRPKHL
# TPQSRQMMEIEIHTEVNKEPEKPPPKIEVEIHKEVVNEPEKPHPKIHTIFSTECSSYFDWQTVGLVHSFYKSGQPGNITRLLSCTDEDLKQYKGHDLA
# PTHYVPSMSRHPLTGDWYPAINKPAAVLHWMNHVKTDAEYIVILDADMIMRGPITPWEFNAGRSRPASTPYDYLIGCDNILAKLHTRHPEACDKVGGV
# IIMHVDDLRKFALQWLHKTMEVRLDRSHWSKNITGDIYESGWISEMYGYSFGAAELNLRHVISDEILIYPGYVPKPGVNYRVFHYGLEYRVGKWSFDK
# ANWRHTDLVNKCWAKFPDPPDPSSLDQTDNNSLQRDLLSIECATTLNEALRLHHERRKCPDPNTISTPKHDRVNQDRVDETRTNAETRTDAETRTNAE
# TRTSAESRTNTDTKTEAETRTNAETRADDEIRTNAEARMAVETTTSTKFGGVDEVQAFRHDEMPKNSSQESSQVETSNGTFTSMRFWIMVLWGVSIFG
# FLGVMSVMLKGRKGLKKRGKGFKSKRRTTYSGFWDTNGQDRHLRNAETA]
# sequence of block unknown_H   837 [VETSNGTFTSMRFWIMVLWGVSIFGFLGVMSVMLKGRKGL] 877
# sequence of block unknown_F   697 [SLQRDLLSIECATTLNEALRLHHERRKCPDPNT] 730
# sequence of block unknown_E   412 [KPHPKIHTIFSTECSSYFDWQTVGLVHSFYKSGQPGNITRLLSCTDEDLKQYKGHDLAPTHYVPSMSRHPLTGDWYPAINKPAAVLHWMNHVKTDAEYIVILDADMIMRGPITPWEFNAGRSRPASTPYDYLIGCDNILAKLHTRHPEACDKVGGVIIMHVDDLRKFALQWLHKTMEVRLDRSHWSKNITGDIYESGWISEMYGYSFGAAELNLRHVISDEILIYPGYVPKPGVNYRVFHYGLEYRVGKWSFDKANWRHTDLVNKCWAKFPDPPDPSSLDQTDNN] 697
# sequence of block unknown_C   163 [IGCDNILAKLHTKHPEFCDKVGGLLAMHIDDLRALAPLWLSKTEEVREDRAHWPTNYTGDIYGTGWISEMYGYSFGAAEARLRHKINDNLMIYPGYTPREGVEPILMHYGLPFNVGNWSFSKLDHHEDDIVYDCSRLFPEPPYPREITQMESDHNKRRALFLNIECINTMNEGLILQHAAFKCPKPKWSKYLSFLKSKTFAELSRPKHLTPQSRQMMEI] 382
# sequence of block unknown_B    24 [KIDTQKAPWRIHTLFSVECQNYFDWQTVGLMHSYRKAQQPGPITRLLSCTEDERKGYRGMELAPTFEVPSMSRHPKTGDWYPAINKPAGVVHWLKYSKEAENVDWVVILDADMIIRGPIVPWEIGAEKGKPVSAYYGY] 162
# end gene g1
###
# start gene g2
scaffold2776	AUGUSTUS	gene	16343	23751	0.02	-	.	g2
scaffold2776	AUGUSTUS	transcript	16343	23751	0.02	-	.	g2.t1
scaffold2776	AUGUSTUS	tts	16343	16343	.	-	.	transcript_id "g2.t1"; gene_id "g2";
scaffold2776	AUGUSTUS	exon	16343	16736	.	-	.	transcript_id "g2.t1"; gene_id "g2";
scaffold2776	AUGUSTUS	stop_codon	16575	16577	.	-	0	transcript_id "g2.t1"; gene_id "g2";
scaffold2776	AUGUSTUS	intron	16737	17615	0.97	-	.	transcript_id "g2.t1"; gene_id "g2";
scaffold2776	AUGUSTUS	intron	17688	18067	0.46	-	.	transcript_id "g2.t1"; gene_id "g2";
scaffold2776	AUGUSTUS	intron	18284	18758	0.99	-	.	transcript_id "g2.t1"; gene_id "g2";
scaffold2776	AUGUSTUS	intron	18900	19287	0.96	-	.	transcript_id "g2.t1"; gene_id "g2";
scaffold2776	AUGUSTUS	intron	19465	19996	0.99	-	.	transcript_id "g2.t1"; gene_id "g2";
scaffold2776	AUGUSTUS	intron	20054	20128	0.78	-	.	transcript_id "g2.t1"; gene_id "g2";
scaffold2776	AUGUSTUS	intron	20198	20441	0.93	-	.	transcript_id "g2.t1"; gene_id "g2";
scaffold2776	AUGUSTUS	intron	20571	20707	0.97	-	.	transcript_id "g2.t1"; gene_id "g2";
scaffold2776	AUGUSTUS	intron	20825	22785	0.46	-	.	transcript_id "g2.t1"; gene_id "g2";
scaffold2776	AUGUSTUS	intron	22921	23040	0.95	-	.	transcript_id "g2.t1"; gene_id "g2";
scaffold2776	AUGUSTUS	intron	23201	23615	0.3	-	.	transcript_id "g2.t1"; gene_id "g2";
scaffold2776	AUGUSTUS	CDS	16575	16736	0.11	-	0	transcript_id "g2.t1"; gene_id "g2";
scaffold2776	AUGUSTUS	CDS	17616	17687	1	-	0	transcript_id "g2.t1"; gene_id "g2";
scaffold2776	AUGUSTUS	exon	17616	17687	.	-	.	transcript_id "g2.t1"; gene_id "g2";
scaffold2776	AUGUSTUS	CDS	18068	18283	0.56	-	0	transcript_id "g2.t1"; gene_id "g2";
scaffold2776	AUGUSTUS	exon	18068	18283	.	-	.	transcript_id "g2.t1"; gene_id "g2";
scaffold2776	AUGUSTUS	CDS	18759	18899	0.99	-	0	transcript_id "g2.t1"; gene_id "g2";
scaffold2776	AUGUSTUS	exon	18759	18899	.	-	.	transcript_id "g2.t1"; gene_id "g2";
scaffold2776	AUGUSTUS	CDS	19288	19464	0.96	-	0	transcript_id "g2.t1"; gene_id "g2";
scaffold2776	AUGUSTUS	exon	19288	19464	.	-	.	transcript_id "g2.t1"; gene_id "g2";
scaffold2776	AUGUSTUS	CDS	19997	20053	0.81	-	0	transcript_id "g2.t1"; gene_id "g2";
scaffold2776	AUGUSTUS	exon	19997	20053	.	-	.	transcript_id "g2.t1"; gene_id "g2";
scaffold2776	AUGUSTUS	CDS	20129	20197	0.74	-	0	transcript_id "g2.t1"; gene_id "g2";
scaffold2776	AUGUSTUS	exon	20129	20197	.	-	.	transcript_id "g2.t1"; gene_id "g2";
scaffold2776	AUGUSTUS	CDS	20442	20570	0.97	-	0	transcript_id "g2.t1"; gene_id "g2";
scaffold2776	AUGUSTUS	exon	20442	20570	.	-	.	transcript_id "g2.t1"; gene_id "g2";
scaffold2776	AUGUSTUS	CDS	20708	20824	0.82	-	0	transcript_id "g2.t1"; gene_id "g2";
scaffold2776	AUGUSTUS	exon	20708	20824	.	-	.	transcript_id "g2.t1"; gene_id "g2";
scaffold2776	AUGUSTUS	CDS	22786	22920	0.71	-	0	transcript_id "g2.t1"; gene_id "g2";
scaffold2776	AUGUSTUS	exon	22786	22920	.	-	.	transcript_id "g2.t1"; gene_id "g2";
scaffold2776	AUGUSTUS	CDS	23041	23200	0.3	-	1	transcript_id "g2.t1"; gene_id "g2";
scaffold2776	AUGUSTUS	exon	23041	23200	.	-	.	transcript_id "g2.t1"; gene_id "g2";
scaffold2776	AUGUSTUS	CDS	23616	23689	0.41	-	0	transcript_id "g2.t1"; gene_id "g2";
scaffold2776	AUGUSTUS	exon	23616	23751	.	-	.	transcript_id "g2.t1"; gene_id "g2";
scaffold2776	AUGUSTUS	start_codon	23687	23689	.	-	0	transcript_id "g2.t1"; gene_id "g2";
scaffold2776	AUGUSTUS	tss	23751	23751	.	-	.	transcript_id "g2.t1"; gene_id "g2";
# coding sequence = [atgtacacttctagcctaaagcctgaggaactcacaagcggaaagttggcaaaaaagagtcttaggaaaatgggcagag
# aaattattctagtaatattagctgcaacaatggctacattagccctcaatctttactcagcttcaatgggtcatcaatgtattctcccaaaatcccaa
# tattcaccttctaagttcagaatttcatgttccagcttgttcttgcaaaataacaagtttaagagggagtatacaagtgtgatgatagtgcctactgg
# tgttggagcagctattggtggctatgctggtgatgctttgcctgttgctcgagcactttcctctgttgttgactgccttatttctcatcctaatgttc
# ttaatgcagcgatgctgtactggcccatgccaaatgcactctatgttgaaggctatgcacttgatcgatttgctgaaggtctctggacactgcaacca
# gttcatcaaaatagggtaggactagtttttgatgctgggatagaggaagagcttcttatgcgccacctacaagtggttgatgcaacaagagcttctct
# tggattgccaatagtgggatacactgtaactgacacccctttactgagtagattgggaacactggcaggcaaagaatgcacccaggggtgtggcgtag
# tggtcgagaaccatgagtgttacctgacacttgttgatggtgggaggtggcggtattccatggaactagtcgaggtggagaaatgggttgatccaaca
# agtggccaatcaacagggaggattcagcgtccagattcactactgagagctgtggagaacttgcgaaatgagagtaaggtagatgcagttgcggttgt
# ggcacgctttccagacgaggataccaaagacttggatgattatcgacaaggagtgggaatagatcttttggcaggtgtggaggctgttataagtcact
# tagtggtgaagaattttcagattccttgtgcacatgctcctgcagtattgcctcctcaattaaacatggcagtgtgcccaaaatcagctgctgaagag
# ataggatttacattcttgccgtgtgtccttgctgggcttagcactgcaccacagtatttggtcaaggccaataattattcagacaactgcattgtagc
# tggtgacgttgacagtgtgattctaccaattgatgcttgttgtggagatggtgctcttgcatttgccaatcgtaaaagaaacaaggtaattggctctt
# tatctatcgacatcaactggcctcttataattgctgttgaagagaatcaaacagttctaaatgatacaccagactcacttggtattgaagctgtgaag
# gtgtcaaactactgggaagcaataggtgtaattgcagctcacaaggcaggaatagatccaaattctcttagaaggaatagaatcaacaacataacacc
# aactacttttgttccttcaaatggttatgctaaatcaagtatcaaatcatttgtttga]
# protein sequence = [MYTSSLKPEELTSGKLAKKSLRKMGREIILVILAATMATLALNLYSASMGHQCILPKSQYSPSKFRISCSSLFLQNNK
# FKREYTSVMIVPTGVGAAIGGYAGDALPVARALSSVVDCLISHPNVLNAAMLYWPMPNALYVEGYALDRFAEGLWTLQPVHQNRVGLVFDAGIEEELL
# MRHLQVVDATRASLGLPIVGYTVTDTPLLSRLGTLAGKECTQGCGVVVENHECYLTLVDGGRWRYSMELVEVEKWVDPTSGQSTGRIQRPDSLLRAVE
# NLRNESKVDAVAVVARFPDEDTKDLDDYRQGVGIDLLAGVEAVISHLVVKNFQIPCAHAPAVLPPQLNMAVCPKSAAEEIGFTFLPCVLAGLSTAPQY
# LVKANNYSDNCIVAGDVDSVILPIDACCGDGALAFANRKRNKVIGSLSIDINWPLIIAVEENQTVLNDTPDSLGIEAVKVSNYWEAIGVIAAHKAGID
# PNSLRRNRINNITPTTFVPSNGYAKSSIKSFV]
# end gene g2
###
# command line:
# augustus --codingseq=1 --proteinprofile=/home/pgsb/tetiana.nosenko/lineages/embryophyta_odb9/prfl/EOG093602HL.prfl --predictionStart=0 --predictionEnd=33434 --species=arabidopsis ./tmp/scaffold2776Schil_BUSCO_geno_206160443_.temp
```
