## Supplementary material for "The *de novo* reference genome and transcriptome assemblies of the wild tomato species *Solanum chilense*": EOG093602I0.out.1

```
# Please cite: Mario Stanke, Mark Diekhans, Robert Baertsch, David Haussler (2008),
# Using native and syntenically mapped cDNA alignments to improve de novo gene finding
# Bioinformatics 24: 637-644, doi 10.1093/bioinformatics/btn013
# No extrinsic information on sequences given.
# Using protein profile unknown
# --[8..86]--> unknown_B (145) <--[1..20]--> unknown_C (69) <--[10..22]--> unknown_E (36) <--[0..1]--> unknown_F (87) <--[0..1]--> unknown_G (45) <--[0..6]--> unknown_H (20) <--[0..1]--> unknown_I (105) <--[0..16]--> unknown_J (79) <--[0..2]--> unknown_K (16) <--[0..1]--> unknown_L (35) <--[0..1]--> unknown_M (43) <--[0..43]--> unknown_N (35) <--[0..1]--> unknown_O (11) <--[0..19]--> unknown_P (22) <--[0..1]--> unknown_Q (16) <--[4..15]--
# arabidopsis version. Using default transition matrix.
# We have hints for 0 sequences and for 0 of the sequences in the input set.
#
# ----- prediction on sequence number 1 (length = 38822, name = scaffold3549) -----
#
# Constraints/Hints:
# (none)
# Predicted genes for sequence number 1 on both strands
# start gene g1
scaffold3549	AUGUSTUS	gene	84418	88427	0.01	+	.	g1
scaffold3549	AUGUSTUS	transcript	84418	88427	0.01	+	.	g1.t1
scaffold3549	AUGUSTUS	intron	84418	84541	0.35	+	.	transcript_id "g1.t1"; gene_id "g1";
scaffold3549	AUGUSTUS	intron	84665	84741	0.86	+	.	transcript_id "g1.t1"; gene_id "g1";
scaffold3549	AUGUSTUS	intron	84804	84922	0.4	+	.	transcript_id "g1.t1"; gene_id "g1";
scaffold3549	AUGUSTUS	intron	85237	85846	0.55	+	.	transcript_id "g1.t1"; gene_id "g1";
scaffold3549	AUGUSTUS	intron	85969	86039	0.55	+	.	transcript_id "g1.t1"; gene_id "g1";
scaffold3549	AUGUSTUS	intron	86129	86681	0.21	+	.	transcript_id "g1.t1"; gene_id "g1";
scaffold3549	AUGUSTUS	intron	86741	87463	0.14	+	.	transcript_id "g1.t1"; gene_id "g1";
scaffold3549	AUGUSTUS	intron	87549	87677	0.55	+	.	transcript_id "g1.t1"; gene_id "g1";
scaffold3549	AUGUSTUS	CDS	84542	84664	0.45	+	2	transcript_id "g1.t1"; gene_id "g1";
scaffold3549	AUGUSTUS	exon	84542	84664	.	+	.	transcript_id "g1.t1"; gene_id "g1";
scaffold3549	AUGUSTUS	CDS	84742	84803	0.47	+	2	transcript_id "g1.t1"; gene_id "g1";
scaffold3549	AUGUSTUS	exon	84742	84803	.	+	.	transcript_id "g1.t1"; gene_id "g1";
scaffold3549	AUGUSTUS	CDS	84923	85236	0.43	+	0	transcript_id "g1.t1"; gene_id "g1";
scaffold3549	AUGUSTUS	exon	84923	85236	.	+	.	transcript_id "g1.t1"; gene_id "g1";
scaffold3549	AUGUSTUS	CDS	85847	85968	0.47	+	1	transcript_id "g1.t1"; gene_id "g1";
scaffold3549	AUGUSTUS	exon	85847	85968	.	+	.	transcript_id "g1.t1"; gene_id "g1";
scaffold3549	AUGUSTUS	CDS	86040	86128	0.61	+	2	transcript_id "g1.t1"; gene_id "g1";
scaffold3549	AUGUSTUS	exon	86040	86128	.	+	.	transcript_id "g1.t1"; gene_id "g1";
scaffold3549	AUGUSTUS	CDS	86682	86740	0.35	+	0	transcript_id "g1.t1"; gene_id "g1";
scaffold3549	AUGUSTUS	exon	86682	86740	.	+	.	transcript_id "g1.t1"; gene_id "g1";
scaffold3549	AUGUSTUS	CDS	87464	87548	0.24	+	1	transcript_id "g1.t1"; gene_id "g1";
scaffold3549	AUGUSTUS	exon	87464	87548	.	+	.	transcript_id "g1.t1"; gene_id "g1";
scaffold3549	AUGUSTUS	CDS	87678	88073	0.57	+	0	transcript_id "g1.t1"; gene_id "g1";
scaffold3549	AUGUSTUS	exon	87678	88427	.	+	.	transcript_id "g1.t1"; gene_id "g1";
scaffold3549	AUGUSTUS	stop_codon	88071	88073	.	+	0	transcript_id "g1.t1"; gene_id "g1";
scaffold3549	AUGUSTUS	tts	88427	88427	.	+	.	transcript_id "g1.t1"; gene_id "g1";
# coding sequence = [gctcaagaaggaaaaattctcaagaacaagcaagcgctcccaatcctgatgctcctaagaagagtcgcttctatgctct
# ccgctctaggtgtgatcaagaagagtcacccgatactgtcaccgtggctagaaagtttaatgtggtacaggatgttctaattgaacctttttcggtca
# ttaccccaggatggattggttacacacttttttttacgtctattgattctagaacaagagtagttaagttcaaatttcctaatgaacccatcttagaa
# tggaagaggggtaactcaatccctagaggtcaaatcatttcgtgtctaaaatcttgtaagatgatctctaaggggtgtccctaccatgtggtgagcgt
# caaggaccttgaatctaaagttcctacattagagtcggtacctgtagtgagggattttctggaagtctttcccgatgacttgcccggaattcctccca
# aatgggaaatagacttcggcatagacttgtttcttggtcacattgtgtcaagtaagggtatagaggttgatccgaagaaaatggaagcagttaagaat
# ttgcctagacctttgtctccaaccaatattcaaagtttcttgggtttagcggttaagtttgagtggtcggaagcttgtgaaagaagtttccaagagtt
# gaaagataggtttacctccgctccgatattgaccttaccggaggaatcggttcttggaaagtttaatgagtcattctcccaagtacggggtggggtac
# ttaggagatataggtctcaagttgggtggttcaaggttgttgagtcttcactccttggtctcaaaataatctatgaggccttagagaaggtgatgaga
# tttgtcaaaaaggggaagcttagtcctcggtatgtgggcccttatgtgatattgaaatgggccaggaaggtggcttatgagttgaagttatcaagtga
# actagccccgatccatcccgtatttcatttctccatgcttaagaaatgtattggcgacccggtgtccattctccccattgaagggttaggcatgaatg
# agaacctttcttatgaagaggttttggtcaaaatcatatatcaccaagtcaaaaagttaaggaataaagaggtggcctccgtaaaagtcctatggaga
# aaccacctagttgagggagcaacatggaaggtcgaggctgacatgaagtcccgttaccctcatctttttcctcaaaactctagccaaagttga]
# protein sequence = [SRRKNSQEQASAPNPDAPKKSRFYALRSRCDQEESPDTVTVARKFNVVQDVLIEPFSVITPGWIGYTLFFTSIDSRTR
# VVKFKFPNEPILEWKRGNSIPRGQIISCLKSCKMISKGCPYHVVSVKDLESKVPTLESVPVVRDFLEVFPDDLPGIPPKWEIDFGIDLFLGHIVSSKG
# IEVDPKKMEAVKNLPRPLSPTNIQSFLGLAVKFEWSEACERSFQELKDRFTSAPILTLPEESVLGKFNESFSQVRGGVLRRYRSQVGWFKVVESSLLG
# LKIIYEALEKVMRFVKKGKLSPRYVGPYVILKWARKVAYELKLSSELAPIHPVFHFSMLKKCIGDPVSILPIEGLGMNENLSYEEVLVKIIYHQVKKL
# RNKEVASVKVLWRNHLVEGATWKVEADMKSRYPHLFPQNSSQS]
# end gene g1
###
# start gene g2
scaffold3549	AUGUSTUS	gene	89213	96148	0.01	+	.	g2
scaffold3549	AUGUSTUS	transcript	89213	96148	0.01	+	.	g2.t1
scaffold3549	AUGUSTUS	tss	89213	89213	.	+	.	transcript_id "g2.t1"; gene_id "g2";
scaffold3549	AUGUSTUS	exon	89213	89726	.	+	.	transcript_id "g2.t1"; gene_id "g2";
scaffold3549	AUGUSTUS	start_codon	89497	89499	.	+	0	transcript_id "g2.t1"; gene_id "g2";
scaffold3549	AUGUSTUS	intron	89727	91384	0.88	+	.	transcript_id "g2.t1"; gene_id "g2";
scaffold3549	AUGUSTUS	intron	91590	91835	0.42	+	.	transcript_id "g2.t1"; gene_id "g2";
scaffold3549	AUGUSTUS	intron	92158	92250	0.44	+	.	transcript_id "g2.t1"; gene_id "g2";
scaffold3549	AUGUSTUS	intron	92538	92920	0.63	+	.	transcript_id "g2.t1"; gene_id "g2";
scaffold3549	AUGUSTUS	intron	93587	93869	0.11	+	.	transcript_id "g2.t1"; gene_id "g2";
scaffold3549	AUGUSTUS	intron	93972	94189	0.51	+	.	transcript_id "g2.t1"; gene_id "g2";
scaffold3549	AUGUSTUS	intron	94346	94717	0.39	+	.	transcript_id "g2.t1"; gene_id "g2";
scaffold3549	AUGUSTUS	intron	94801	95234	0.68	+	.	transcript_id "g2.t1"; gene_id "g2";
scaffold3549	AUGUSTUS	intron	95301	95397	0.98	+	.	transcript_id "g2.t1"; gene_id "g2";
scaffold3549	AUGUSTUS	intron	95601	95709	0.9	+	.	transcript_id "g2.t1"; gene_id "g2";
scaffold3549	AUGUSTUS	CDS	89497	89726	0.78	+	0	transcript_id "g2.t1"; gene_id "g2";
scaffold3549	AUGUSTUS	CDS	91385	91589	0.43	+	1	transcript_id "g2.t1"; gene_id "g2";
scaffold3549	AUGUSTUS	exon	91385	91589	.	+	.	transcript_id "g2.t1"; gene_id "g2";
scaffold3549	AUGUSTUS	CDS	91836	92157	0.61	+	0	transcript_id "g2.t1"; gene_id "g2";
scaffold3549	AUGUSTUS	exon	91836	92157	.	+	.	transcript_id "g2.t1"; gene_id "g2";
scaffold3549	AUGUSTUS	CDS	92251	92537	0.72	+	2	transcript_id "g2.t1"; gene_id "g2";
scaffold3549	AUGUSTUS	exon	92251	92537	.	+	.	transcript_id "g2.t1"; gene_id "g2";
scaffold3549	AUGUSTUS	CDS	92921	93586	0.16	+	0	transcript_id "g2.t1"; gene_id "g2";
scaffold3549	AUGUSTUS	exon	92921	93586	.	+	.	transcript_id "g2.t1"; gene_id "g2";
scaffold3549	AUGUSTUS	CDS	93870	93971	0.23	+	0	transcript_id "g2.t1"; gene_id "g2";
scaffold3549	AUGUSTUS	exon	93870	93971	.	+	.	transcript_id "g2.t1"; gene_id "g2";
scaffold3549	AUGUSTUS	CDS	94190	94345	0.49	+	0	transcript_id "g2.t1"; gene_id "g2";
scaffold3549	AUGUSTUS	exon	94190	94345	.	+	.	transcript_id "g2.t1"; gene_id "g2";
scaffold3549	AUGUSTUS	CDS	94718	94800	0.75	+	0	transcript_id "g2.t1"; gene_id "g2";
scaffold3549	AUGUSTUS	exon	94718	94800	.	+	.	transcript_id "g2.t1"; gene_id "g2";
scaffold3549	AUGUSTUS	CDS	95235	95300	0.98	+	1	transcript_id "g2.t1"; gene_id "g2";
scaffold3549	AUGUSTUS	exon	95235	95300	.	+	.	transcript_id "g2.t1"; gene_id "g2";
scaffold3549	AUGUSTUS	CDS	95398	95600	0.99	+	1	transcript_id "g2.t1"; gene_id "g2";
scaffold3549	AUGUSTUS	exon	95398	95600	.	+	.	transcript_id "g2.t1"; gene_id "g2";
scaffold3549	AUGUSTUS	CDS	95710	95855	0.72	+	2	transcript_id "g2.t1"; gene_id "g2";
scaffold3549	AUGUSTUS	exon	95710	96148	.	+	.	transcript_id "g2.t1"; gene_id "g2";
scaffold3549	AUGUSTUS	stop_codon	95853	95855	.	+	0	transcript_id "g2.t1"; gene_id "g2";
scaffold3549	AUGUSTUS	tts	96148	96148	.	+	.	transcript_id "g2.t1"; gene_id "g2";
# coding sequence = [atgaccatcaactccatgacagaccgtcctgcacattcttcattgctaacagaaagtagccccaatacccgtcttgaaa
# gaattctaagtgtggagaaacggaagccatcgacggactggcgtgcactcaacggaccgtcatcctggtccgtcgaaggtaattgtaagttgaagaag
# aaagcagctgaaaaagattctaagtatggaatgacgggaggcctcgacagtctgtatgtgttcctggcacgttactacccagtgtctaagaagctaaa
# ctacaaagatagggtgaacaactttgtggcactaccagaagaatcagtcagtagttcttggtatatgttcacctcgtttttgagaagtgtccccaatc
# accgcatcgatgatgagtcactgaaagtgtacttttatcagggacaagatgataataataaagtaaatgtggtgtactacttgtctaaaccaccatcg
# ccgactgatgagtattactatgaggaggactcttatacggtaaatgagcagaccgggggggggttcgaccaaactcccaaggctccaaatcaggagaa
# ttggcgtcaaggtcaaggaaatcaagttcagaactatcgtaattacaaccaagagggtcattatgtccgagatggaaattacaaccgtaacaacaact
# tcaaccagggaaactatggtaacagaaatgataggagtgggccctatgttccacctcaaaatctggaagttgctcctagcgatggtggagcaagtatt
# gggaaaaaagttgatgcacatgcaatctcgatgaagcatcttgagttgcaaatggcccaattctcttcgactgtgaacccacgccaaccgggtactct
# tcctagcaatactgtccagaatttgaaaaataatggatactgtacgacattcacagctcgaggtggtaatcaaatcattgacccagcgatgccgtctg
# gtgtagaaaatgtgataagaggtgatgatgaggtagtggaggttagtggtgagttaggagacaaaacggagaaagaagttgagaagttgggtttgggt
# gacccaaagcccactgcaatgcggctactaatggccgatcgaacggtgaagaggcctattaggatactctacgatgtgttagtaaaggtggagtcatt
# catatttccagtcgattttgtgattctggattgtgaggtcgattttaaaatgtctattattcttgggaggtcattccttgctatgggtagagccttgg
# ttaatatggagaaatggcaaatgaaatttcagttgaacaataaagaagtcactttcaacatttgtaggtccatgaggcagagtggtgagctccaatcg
# gtatctatcatatcttacaaggtcgaaaagtcatttgaggtacaaatagaagagcgtctgggtgtagaagccctagcggtagtgatcatgaattttga
# tagtgattgcattgaagagtatgggtcattggtcgcgacacttgatcgaggtgatgttcgatttaaagcaaaaaagttggagttaaatatgaagcatc
# gtgagtctccacccgtgaaaccatctatagaggaggctccaaaagtagaacctaaggctctaccacctcatctgaggtatgtattttttggaaaaggt
# gacactttgccagtaattattgcatcagatttgaatgtgcatcaagttgagagtttggtggagggtgtgaatggattaccagaaattaaatgcatgga
# tcgagaaggaccattttcctatgcccttcatggatctaatgttggatacacttgcagaaaaggggtgtggttgatgactcctgtgagcactgtttcag
# tcatttgtccgaggttttttaagaggtgtgaagattgcaatcttgtgctaaattggggaaaatgtcacttcatggtgaaagaaggtattgtattgggt
# catcgtatcttagagaagggcatagagggacgaaattaccagaaatatgcagaaaattggtcttgtgcacacatcgatggacccactgacggaccttc
# gtcccttcgacggcttctagtggtactaataatttctctttgcatgtacatatggcacccaagcaagaccgtgtctaggcaccctcactcttacccat
# gtttcctgcatcaccgagccacgcccacgaaggtggcgccttgtgaagtcattgcctcccagactaaagaggagcgcatactgaccagcacaccttct
# gggtcggctgcacattctaaggaagcgtctggctctgaggaggcgtccagttctgagaaagcgtctggctttgtggaggcaccgaaagtggttggtgg
# ggcatttagctccagaattgttgaggctgaaaggagcactactgatggtgttgttattgctgaggacaccactgatagtgtccctactacagagggag
# tgggttccgagaaaccggactcgtcagcatgttga]
# protein sequence = [MTINSMTDRPAHSSLLTESSPNTRLERILSVEKRKPSTDWRALNGPSSWSVEGNCKLKKKAAEKDSKYGMTGGLDSLY
# VFLARYYPVSKKLNYKDRVNNFVALPEESVSSSWYMFTSFLRSVPNHRIDDESLKVYFYQGQDDNNKVNVVYYLSKPPSPTDEYYYEEDSYTVNEQTG
# GGFDQTPKAPNQENWRQGQGNQVQNYRNYNQEGHYVRDGNYNRNNNFNQGNYGNRNDRSGPYVPPQNLEVAPSDGGASIGKKVDAHAISMKHLELQMA
# QFSSTVNPRQPGTLPSNTVQNLKNNGYCTTFTARGGNQIIDPAMPSGVENVIRGDDEVVEVSGELGDKTEKEVEKLGLGDPKPTAMRLLMADRTVKRP
# IRILYDVLVKVESFIFPVDFVILDCEVDFKMSIILGRSFLAMGRALVNMEKWQMKFQLNNKEVTFNICRSMRQSGELQSVSIISYKVEKSFEVQIEER
# LGVEALAVVIMNFDSDCIEEYGSLVATLDRGDVRFKAKKLELNMKHRESPPVKPSIEEAPKVEPKALPPHLRYVFFGKGDTLPVIIASDLNVHQVESL
# VEGVNGLPEIKCMDREGPFSYALHGSNVGYTCRKGVWLMTPVSTVSVICPRFFKRCEDCNLVLNWGKCHFMVKEGIVLGHRILEKGIEGRNYQKYAEN
# WSCAHIDGPTDGPSSLRRLLVVLIISLCMYIWHPSKTVSRHPHSYPCFLHHRATPTKVAPCEVIASQTKEERILTSTPSGSAAHSKEASGSEEASSSE
# KASGFVEAPKVVGGAFSSRIVEAERSTTDGVVIAEDTTDSVPTTEGVGSEKPDSSAC]
# end gene g2
###
# start gene g3
scaffold3549	AUGUSTUS	gene	102573	110837	0.1	+	.	g3
scaffold3549	AUGUSTUS	transcript	102573	110837	0.1	+	.	g3.t1
scaffold3549	AUGUSTUS	tss	102573	102573	.	+	.	transcript_id "g3.t1"; gene_id "g3";
scaffold3549	AUGUSTUS	exon	102573	102934	.	+	.	transcript_id "g3.t1"; gene_id "g3";
scaffold3549	AUGUSTUS	start_codon	102695	102697	.	+	0	transcript_id "g3.t1"; gene_id "g3";
scaffold3549	AUGUSTUS	intron	102935	103963	0.79	+	.	transcript_id "g3.t1"; gene_id "g3";
scaffold3549	AUGUSTUS	intron	104180	104282	1	+	.	transcript_id "g3.t1"; gene_id "g3";
scaffold3549	AUGUSTUS	intron	105393	105864	0.95	+	.	transcript_id "g3.t1"; gene_id "g3";
scaffold3549	AUGUSTUS	intron	105988	106813	0.64	+	.	transcript_id "g3.t1"; gene_id "g3";
scaffold3549	AUGUSTUS	intron	106996	107083	1	+	.	transcript_id "g3.t1"; gene_id "g3";
scaffold3549	AUGUSTUS	intron	107316	107390	1	+	.	transcript_id "g3.t1"; gene_id "g3";
scaffold3549	AUGUSTUS	intron	107601	108014	0.98	+	.	transcript_id "g3.t1"; gene_id "g3";
scaffold3549	AUGUSTUS	intron	108144	109256	0.97	+	.	transcript_id "g3.t1"; gene_id "g3";
scaffold3549	AUGUSTUS	intron	109326	109715	1	+	.	transcript_id "g3.t1"; gene_id "g3";
scaffold3549	AUGUSTUS	intron	109839	110067	1	+	.	transcript_id "g3.t1"; gene_id "g3";
scaffold3549	AUGUSTUS	intron	110119	110196	1	+	.	transcript_id "g3.t1"; gene_id "g3";
scaffold3549	AUGUSTUS	CDS	102695	102934	0.98	+	0	transcript_id "g3.t1"; gene_id "g3";
scaffold3549	AUGUSTUS	CDS	103964	104179	1	+	0	transcript_id "g3.t1"; gene_id "g3";
scaffold3549	AUGUSTUS	exon	103964	104179	.	+	.	transcript_id "g3.t1"; gene_id "g3";
scaffold3549	AUGUSTUS	CDS	104283	105392	0.94	+	0	transcript_id "g3.t1"; gene_id "g3";
scaffold3549	AUGUSTUS	exon	104283	105392	.	+	.	transcript_id "g3.t1"; gene_id "g3";
scaffold3549	AUGUSTUS	CDS	105865	105987	0.9	+	0	transcript_id "g3.t1"; gene_id "g3";
scaffold3549	AUGUSTUS	exon	105865	105987	.	+	.	transcript_id "g3.t1"; gene_id "g3";
scaffold3549	AUGUSTUS	CDS	106814	106995	0.99	+	0	transcript_id "g3.t1"; gene_id "g3";
scaffold3549	AUGUSTUS	exon	106814	106995	.	+	.	transcript_id "g3.t1"; gene_id "g3";
scaffold3549	AUGUSTUS	CDS	107084	107315	1	+	1	transcript_id "g3.t1"; gene_id "g3";
scaffold3549	AUGUSTUS	exon	107084	107315	.	+	.	transcript_id "g3.t1"; gene_id "g3";
scaffold3549	AUGUSTUS	CDS	107391	107600	1	+	0	transcript_id "g3.t1"; gene_id "g3";
scaffold3549	AUGUSTUS	exon	107391	107600	.	+	.	transcript_id "g3.t1"; gene_id "g3";
scaffold3549	AUGUSTUS	CDS	108015	108143	0.98	+	0	transcript_id "g3.t1"; gene_id "g3";
scaffold3549	AUGUSTUS	exon	108015	108143	.	+	.	transcript_id "g3.t1"; gene_id "g3";
scaffold3549	AUGUSTUS	CDS	109257	109325	1	+	0	transcript_id "g3.t1"; gene_id "g3";
scaffold3549	AUGUSTUS	exon	109257	109325	.	+	.	transcript_id "g3.t1"; gene_id "g3";
scaffold3549	AUGUSTUS	CDS	109716	109838	1	+	0	transcript_id "g3.t1"; gene_id "g3";
scaffold3549	AUGUSTUS	exon	109716	109838	.	+	.	transcript_id "g3.t1"; gene_id "g3";
scaffold3549	AUGUSTUS	CDS	110068	110118	1	+	0	transcript_id "g3.t1"; gene_id "g3";
scaffold3549	AUGUSTUS	exon	110068	110118	.	+	.	transcript_id "g3.t1"; gene_id "g3";
scaffold3549	AUGUSTUS	CDS	110197	110364	1	+	0	transcript_id "g3.t1"; gene_id "g3";
scaffold3549	AUGUSTUS	exon	110197	110837	.	+	.	transcript_id "g3.t1"; gene_id "g3";
scaffold3549	AUGUSTUS	stop_codon	110362	110364	.	+	0	transcript_id "g3.t1"; gene_id "g3";
scaffold3549	AUGUSTUS	tts	110837	110837	.	+	.	transcript_id "g3.t1"; gene_id "g3";
scaffold3549	AUGUSTUS	protein_match	103964	104179	8.37	+	0	target "unknown_B[1..72]"; target_start 80; transcript_id "g3.t1"; gene_id "g3";
scaffold3549	AUGUSTUS	protein_match	104283	104501	8.5	+	0	target "unknown_B[73..145]"; target_start 80; transcript_id "g3.t1"; gene_id "g3";
scaffold3549	AUGUSTUS	protein_match	104550	104756	7.37	+	0	target "unknown_C[1..69]"; target_start 241; transcript_id "g3.t1"; gene_id "g3";
scaffold3549	AUGUSTUS	protein_match	104814	104921	5.66	+	0	target "unknown_E[1..36]"; target_start 329; transcript_id "g3.t1"; gene_id "g3";
scaffold3549	AUGUSTUS	protein_match	104922	105182	6.98	+	0	target "unknown_F[1..87]"; target_start 365; transcript_id "g3.t1"; gene_id "g3";
scaffold3549	AUGUSTUS	protein_match	105186	105320	5.99	+	0	target "unknown_G[1..45]"; target_start 453; transcript_id "g3.t1"; gene_id "g3";
scaffold3549	AUGUSTUS	protein_match	105321	105380	9.01	+	0	target "unknown_H[1..20]"; target_start 498; transcript_id "g3.t1"; gene_id "g3";
scaffold3549	AUGUSTUS	protein_match	105384	105392	3.77	+	0	target "unknown_I[1..3]"; target_start 519; transcript_id "g3.t1"; gene_id "g3";
scaffold3549	AUGUSTUS	protein_match	105865	105987	6.07	+	2	target "unknown_I[4..45]"; target_start 518; transcript_id "g3.t1"; gene_id "g3";
scaffold3549	AUGUSTUS	protein_match	106814	106995	9.88	+	2	target "unknown_I[45..105]"; target_start 518; transcript_id "g3.t1"; gene_id "g3";
scaffold3549	AUGUSTUS	protein_match	107084	107084	1	+	1	target "unknown_I[105..105]"; target_start 519; transcript_id "g3.t1"; gene_id "g3";
scaffold3549	AUGUSTUS	protein_match	107130	107315	11	+	0	target "unknown_J[1..62]"; target_start 639; transcript_id "g3.t1"; gene_id "g3";
scaffold3549	AUGUSTUS	protein_match	107391	107441	8.91	+	0	target "unknown_J[63..79]"; target_start 639; transcript_id "g3.t1"; gene_id "g3";
scaffold3549	AUGUSTUS	protein_match	107448	107495	6.35	+	0	target "unknown_K[1..16]"; target_start 720; transcript_id "g3.t1"; gene_id "g3";
scaffold3549	AUGUSTUS	protein_match	107496	107600	6.02	+	0	target "unknown_L[1..35]"; target_start 736; transcript_id "g3.t1"; gene_id "g3";
scaffold3549	AUGUSTUS	protein_match	108015	108143	5.65	+	0	target "unknown_M[1..43]"; target_start 771; transcript_id "g3.t1"; gene_id "g3";
scaffold3549	AUGUSTUS	protein_match	109716	109820	5.61	+	0	target "unknown_N[1..35]"; target_start 837; transcript_id "g3.t1"; gene_id "g3";
scaffold3549	AUGUSTUS	protein_match	109824	109838	4.1	+	0	target "unknown_O[1..5]"; target_start 873; transcript_id "g3.t1"; gene_id "g3";
scaffold3549	AUGUSTUS	protein_match	110068	110085	4.92	+	0	target "unknown_O[6..11]"; target_start 873; transcript_id "g3.t1"; gene_id "g3";
scaffold3549	AUGUSTUS	protein_match	110218	110283	5.81	+	0	target "unknown_P[1..22]"; target_start 902; transcript_id "g3.t1"; gene_id "g3";
scaffold3549	AUGUSTUS	protein_match	110287	110334	4.86	+	0	target "unknown_Q[1..16]"; target_start 925; transcript_id "g3.t1"; gene_id "g3";
# coding sequence = [atggtgaaggcatatctccggtatgagccggcggcttcttttggggttatagtatccggggaatcaaatattgtctatg
# acagctccggcaagcacttgctagcggcggcgttggagaaaatcggtatatggcatgtaaggcagggtctttgcactaaaaccctagctcctttacct
# tcatcggactcaaaaggtccctctcttgcggttacatcaatggcatcctcttcatcatcccaaatagcaagtggttatgctgaaggaagcattagaat
# ctgggattctgagaaaggtatatgtgaaaccacattgaatgggcataagggtgctgtgacggcccttcgatacaataagcttggatcattactagcat
# cagggagcaaagataatgacattattttatgggatgtagtgggtgagactggcctgttccgccttcggggacatcgtgatcaggttacagatcttgtt
# ttcttagattttgataaaaaactggtaacggcttctaaagacaagtttttgagggtgtgggatcttgatactcaacattgcatgcagataataagtgg
# ccatcatactgaaatatggtccatagatattgaccccgaggaaagatttctggtcaccggttctgctgaccctgaacttcgtttttatgctataaagc
# atgagttagctgatggacaattgattgctaacaaaaatgaaacagatgtaaaggacttgcctgctgaaaacaaatgggaagtactgaagtcatttggt
# gaaattcagcgtcaaagcaaggatagagttgcaacagtgaggtttgacaagtctggaaatctgctggcttgtcaagttgcagggaagacagtggaaat
# attccgtgtgctggatgagtctgaatctaaacgcaaagcgaaaagaagaatcagcaggaagaaggagaagaaatcttcgaaagaaggccttgaggcaa
# cggaaaaaggggagacaaatattggagctgaaggaggcaacaatcctgttgttacagtcctggatatcttcaagcttcatcagaccctacgggctgga
# aagaagatctcctcaatttctttctccccagttgcttcaaagaatttactggctaccttagctttgtctttgaataataatttgttggaatttcatgc
# aatagaaagcaattcaactagtaaattgagtgctattgagcttcaggggcatcgtgctgatgtcagaagtgtaactctcagctcagataacactctat
# tgatgtcaactagtcacagtgcaattaaaatatggaaccctactactggttcttgcctccgcacaattgattcaggatatggtctttgtggactcttt
# gttccgggcaacaagtatgctgttgttggtacaaagggtgggaccctagaatttattgacgttagaagtggtacttgtgtggacgtagtggaagccca
# tggtggatctgttcagtcaattgccttgactccagatgggacaggttttctaactggcagtgccgaccacgacattaaattctgggaatttcaaatgg
# tgcagaagtctggtgaagggtctaagcatttaactgcatctccgacaagtagtttaaaaatgaacgatgatgttctagttgttgctgcgagccctgat
# ggtaaatttattgctgttgccttgttggatagcacagtaaaggtctactatatggattcactcaagttcttcctatcactctatggacataagttgcc
# tgtattgtgcatggatatttcttcagatggtgatctgcttgtcagcggctctgcggacaaaaatgtgaagatttggggtttagatttcggggactgtc
# acaagtcactttttgcgcatgctgatagcgttatgggagttaagtttgtgcgcaacacccattacttttttacagtggggaaagatcgcttggtgaag
# tactgggatgctgacaagtttgagttgcttttaaccctggaaggtcaccacgcggaagtttggtgtcttgctatgagcaaccgtggggatttcatcgt
# tactggatctcatgatcggtcaatacgccgttgggatcgtactgatgagcccttttttattgaggaagagaaagaaaagagattggaagagatgtttg
# aatcagacattgacaatgcatttgagaataagtatggatcaaaggaagaaattccagaggagggagctgtggcattagcagggaaaaagactcaagaa
# actcttactgccacagattcgatcattgaagcactggacatggcagatgcagaactgaagcgaatcgctgaacatgaggaggacaaatcaaagggcag
# agtttcagaattcaggtctaatattctcatgctcgggctatctccttctgattatgttcttcgtgcattgtctagtgtgcatactaatgatctggagc
# aaactttaatggccttacccttctctgatgctttggatctcttgtcgtacctggagagttgggcctctgcaatcgataaggtggagcttgttggtagg
# gttgcagtactgctagtgcaacttcatcatcaccaattggtttcaactgtctctgccagacccctcattacccgtctaagcgacagtcttgctgcaaa
# agtcaaagaacgcaaagatattatgggcttcaaccttgctggaatggatcattccacgcaatttatgtcttcacgttcggacgctgtatttcgagata
# aaaaggctaaattattggagatacgcgcacacaatgataaacgtactgaagaaagggaagatacgaaacaagagaagaagagaaagaagaaacaaaag
# aagtcggatggaggacatgtttggtcatga]
# protein sequence = [MVKAYLRYEPAASFGVIVSGESNIVYDSSGKHLLAAALEKIGIWHVRQGLCTKTLAPLPSSDSKGPSLAVTSMASSSS
# SQIASGYAEGSIRIWDSEKGICETTLNGHKGAVTALRYNKLGSLLASGSKDNDIILWDVVGETGLFRLRGHRDQVTDLVFLDFDKKLVTASKDKFLRV
# WDLDTQHCMQIISGHHTEIWSIDIDPEERFLVTGSADPELRFYAIKHELADGQLIANKNETDVKDLPAENKWEVLKSFGEIQRQSKDRVATVRFDKSG
# NLLACQVAGKTVEIFRVLDESESKRKAKRRISRKKEKKSSKEGLEATEKGETNIGAEGGNNPVVTVLDIFKLHQTLRAGKKISSISFSPVASKNLLAT
# LALSLNNNLLEFHAIESNSTSKLSAIELQGHRADVRSVTLSSDNTLLMSTSHSAIKIWNPTTGSCLRTIDSGYGLCGLFVPGNKYAVVGTKGGTLEFI
# DVRSGTCVDVVEAHGGSVQSIALTPDGTGFLTGSADHDIKFWEFQMVQKSGEGSKHLTASPTSSLKMNDDVLVVAASPDGKFIAVALLDSTVKVYYMD
# SLKFFLSLYGHKLPVLCMDISSDGDLLVSGSADKNVKIWGLDFGDCHKSLFAHADSVMGVKFVRNTHYFFTVGKDRLVKYWDADKFELLLTLEGHHAE
# VWCLAMSNRGDFIVTGSHDRSIRRWDRTDEPFFIEEEKEKRLEEMFESDIDNAFENKYGSKEEIPEEGAVALAGKKTQETLTATDSIIEALDMADAEL
# KRIAEHEEDKSKGRVSEFRSNILMLGLSPSDYVLRALSSVHTNDLEQTLMALPFSDALDLLSYLESWASAIDKVELVGRVAVLLVQLHHHQLVSTVSA
# RPLITRLSDSLAAKVKERKDIMGFNLAGMDHSTQFMSSRSDAVFRDKKAKLLEIRAHNDKRTEEREDTKQEKKRKKKQKKSDGGHVWS]
# sequence of block unknown_B    80 [IASGYAEGSIRIWDSEKGICETTLNGHKGAVTALRYNKLGSLLASGSKDNDIILWDVVGETGLFRLRGHRDQVTDLVFLDFDKKLVTASKDKFLRVWDLDTQHCMQIISGHHTEIWSIDIDPEERFLVTGSADPELRFYAIKHEL] 225
# sequence of block unknown_C   241 [LPAENKWEVLKSFGEIQRQSKDRVATVRFDKSGNLLACQVAGKTVEIFRVLDESESKRKAKRRISRKKE] 310
# sequence of block unknown_E   329 [AEGGNNPVVTVLDIFKLHQTLRAGKKISSISFSPVA] 365
# sequence of block unknown_F   365 [SKNLLATLALSLNNNLLEFHAIESNSTSKLSAIELQGHRADVRSVTLSSDNTLLMSTSHSAIKIWNPTTGSCLRTIDSGYGLCGLFV] 452
# sequence of block unknown_G   453 [GNKYAVVGTKGGTLEFIDVRSGTCVDVVEAHGGSVQSIALTPDGT] 498
# sequence of block unknown_H   498 [GFLTGSADHDIKFWEFQMVQ] 518
# sequence of block unknown_I   519 [SGEGSKHLTASPTSSLKMNDDVLVVAASPDGKFIAVALLDSTVKVYYMDSLKFFLSLYGHKLPVLCMDISSDGDLLVSGSADKNVKIWGLDFGDCHKSLFAHADS] 624
# sequence of block unknown_J   639 [VGKDRLVKYWDADKFELLLTLEGHHAEVWCLAMSNRGDFIVTGSHDRSIRRWDRTDEPFFIEEEKEKRLEEMFESDIDN] 718
# sequence of block unknown_K   720 [ENKYGSKEEIPEEGAV] 736
# sequence of block unknown_L   736 [ALAGKKTQETLTATDSIIEALDMADAELKRIAEHE] 771
# sequence of block unknown_M   771 [EDKSKGRVSEFRSNILMLGLSPSDYVLRALSSVHTNDLEQTLM] 814
# sequence of block unknown_N   837 [VELVGRVAVLLVQLHHHQLVSTVSARPLITRLSDS] 872
# sequence of block unknown_O   873 [AAKVKERKDIM] 884
# sequence of block unknown_P   902 [DAVFRDKKAKLLEIRAHNDKRT] 924
# sequence of block unknown_Q   925 [EREDTKQEKKRKKKQK] 941
# end gene g3
###
# start gene g4
scaffold3549	AUGUSTUS	gene	117133	122404	0.01	+	.	g4
scaffold3549	AUGUSTUS	transcript	117133	122404	0.01	+	.	g4.t1
scaffold3549	AUGUSTUS	tss	117133	117133	.	+	.	transcript_id "g4.t1"; gene_id "g4";
scaffold3549	AUGUSTUS	exon	117133	118064	.	+	.	transcript_id "g4.t1"; gene_id "g4";
scaffold3549	AUGUSTUS	start_codon	117364	117366	.	+	0	transcript_id "g4.t1"; gene_id "g4";
scaffold3549	AUGUSTUS	intron	118065	118271	0.44	+	.	transcript_id "g4.t1"; gene_id "g4";
scaffold3549	AUGUSTUS	intron	118803	118884	0.82	+	.	transcript_id "g4.t1"; gene_id "g4";
scaffold3549	AUGUSTUS	intron	119391	119869	0.61	+	.	transcript_id "g4.t1"; gene_id "g4";
scaffold3549	AUGUSTUS	intron	119924	120575	0.44	+	.	transcript_id "g4.t1"; gene_id "g4";
scaffold3549	AUGUSTUS	intron	120780	120904	0.69	+	.	transcript_id "g4.t1"; gene_id "g4";
scaffold3549	AUGUSTUS	intron	120989	121098	0.59	+	.	transcript_id "g4.t1"; gene_id "g4";
scaffold3549	AUGUSTUS	intron	121300	121440	0.62	+	.	transcript_id "g4.t1"; gene_id "g4";
scaffold3549	AUGUSTUS	intron	121693	122295	0.27	+	.	transcript_id "g4.t1"; gene_id "g4";
scaffold3549	AUGUSTUS	CDS	117364	118064	0.43	+	0	transcript_id "g4.t1"; gene_id "g4";
scaffold3549	AUGUSTUS	CDS	118272	118802	0.99	+	1	transcript_id "g4.t1"; gene_id "g4";
scaffold3549	AUGUSTUS	exon	118272	118802	.	+	.	transcript_id "g4.t1"; gene_id "g4";
scaffold3549	AUGUSTUS	CDS	118885	119390	0.52	+	1	transcript_id "g4.t1"; gene_id "g4";
scaffold3549	AUGUSTUS	exon	118885	119390	.	+	.	transcript_id "g4.t1"; gene_id "g4";
scaffold3549	AUGUSTUS	CDS	119870	119923	0.54	+	2	transcript_id "g4.t1"; gene_id "g4";
scaffold3549	AUGUSTUS	exon	119870	119923	.	+	.	transcript_id "g4.t1"; gene_id "g4";
scaffold3549	AUGUSTUS	CDS	120576	120779	0.48	+	2	transcript_id "g4.t1"; gene_id "g4";
scaffold3549	AUGUSTUS	exon	120576	120779	.	+	.	transcript_id "g4.t1"; gene_id "g4";
scaffold3549	AUGUSTUS	CDS	120905	120988	0.69	+	2	transcript_id "g4.t1"; gene_id "g4";
scaffold3549	AUGUSTUS	exon	120905	120988	.	+	.	transcript_id "g4.t1"; gene_id "g4";
scaffold3549	AUGUSTUS	CDS	121099	121299	0.49	+	2	transcript_id "g4.t1"; gene_id "g4";
scaffold3549	AUGUSTUS	exon	121099	121299	.	+	.	transcript_id "g4.t1"; gene_id "g4";
scaffold3549	AUGUSTUS	CDS	121441	121692	0.38	+	2	transcript_id "g4.t1"; gene_id "g4";
scaffold3549	AUGUSTUS	exon	121441	121692	.	+	.	transcript_id "g4.t1"; gene_id "g4";
scaffold3549	AUGUSTUS	CDS	122296	122345	0.42	+	2	transcript_id "g4.t1"; gene_id "g4";
scaffold3549	AUGUSTUS	exon	122296	122404	.	+	.	transcript_id "g4.t1"; gene_id "g4";
scaffold3549	AUGUSTUS	stop_codon	122343	122345	.	+	0	transcript_id "g4.t1"; gene_id "g4";
scaffold3549	AUGUSTUS	tts	122404	122404	.	+	.	transcript_id "g4.t1"; gene_id "g4";
# coding sequence = [atggctaacgaaggagacgcgaattgcgccagcaccaccaacgtccgcatagatggaggaaagaagaatcaaaagggaa
# agaagaatcaaaagggtaacgaggaaatgctgcccgagctcgcaactagcggggtgctaacatctcatccaccctcgactgtagacgtcactgcaaga
# gaagactgggtcgcaagggtagaagtggctagaggagccgtggagatattaggccggcgtttgaatgcgagtgacagcaagttcaagacccttgaata
# cttcacccttgaggagaacgacaacatctggaaggagttggaggtacgccagtgggccgagttcgagatgaaggaggccataactttctcggagtttt
# ggcttatggaagcacttggcacgattgagacgttaaaggccgaagtgcgagcgctcaaggaaggcggagaggttggaggatccgtagcacctgactgg
# gaaagggaggccagagtcgaggctcccaagccacctatgtttaaaggcgtcagcgacgcgcaagaggtggagaatttcttatggcacttggagaacta
# cttcaagtgtagtcgggtgagaagcgatgagagcaagatcaacactgccgtgttgtatctttcagacatggccatgccatgttggaggcgtaaagagt
# ccaacatcaagaaggggacgtgcatcatgaacacgacggagttggagcggcgacaggtcaggactattgatgaagccatcatacaggccgaagccttg
# acagatttcaggcaggagaagtcttacagtgccggaggggacgaaagaggtagtcatgataatggtgggggagattgtggcgattgcgaggagcaaca
# gtcacaacccaagaggcgaggcgaggaacaacggcctcacatgcatgatacctataggtcaaacggcaagaagtacggagatcatggaaacacggtga
# agaagatacaggttgccaagggagatggttgctacatatgcggtgggccacatagttatgcaaagtgccctgaactgaagaaccttggtgatatccta
# cgagagcggaaggagaaggaagcacatgaggaatatcaagtcgaggagactaagcagttgggcttgataagcctatgcggagctgtcaccaaacaacc
# accgaagacgccgaggcaagagaagccaaggcaagagaagccgaggcatgaggagaagaggaatgcggaacagaggtgcagaggtcaatatcatggcc
# aagacggcatcaatgaggttgcggttgcgttacagtccaagcaacgcccaaatcagtacggtcaatgcaccaccaactcccatgagtggagttgcgca
# tggagtgagcatcacgttaggcgattggcaggtgatcgatccttacctccaacaactgatgatcatggaggaaggaggaacatgtatggttcccatgg
# agaaggcacaaaagacggagggacaggtccggctgacagccatgcagctcgagagggtcgacgagagaaagaggacaacacctgcaactaccattgca
# agttcggagaagacaatggtgctgagaagcccttgccaccgcgcgcgaagaaggtttcgagagggaacactgccatgataaaagagaagcctccgagg
# cacttgcttcctaaggaggaagttcgaaagatcggctcgagagagatcggacaaccgctgaggaagctgctcgaagggattgatcgagtgccgttcca
# agtcttaaaggcttacttgagcttacaagatcgtgaaagagtcgtaagattttcctcaagaaatacgccacatccaaccaatgaagaagaaacttcta
# acatgcattacgacattgatagattacttcatgatacttttagaaatgtagtagatgatcagagacatgaaggagtgagagagggtccacctgaagat
# gcaaagagattttttaaattagtggaggaagggaaagaagagttgtatccggagtatacccgactcattttacaaggcaaaaaggtcataaaagagtt
# gggtcttaattatgagaaaatacatgcttgcacttatgatttgaaggttttaaggtactttactttaaagcctaggcttcagaggatattcacgtgtt
# gtgaaacatctgtagctatgagatggcatgatactgaacgacttagagatggaaatttaagacatactgcagatggtgaagcttggaaggattttgat
# tcattacatcctgactttgctaatgatgcttgtaatattagattgggtccatcgtctccgagaaatgatatagatgtatacttgcaaccactgattgc
# ggagttgaagatactatgggaagtggaagttgaaacatatgatgctgtaactaatcaaatatttctaaagcgtgcagctttattgtggacaataagtg
# attttcgagctctagcaatgctttctggatggagcaccaaggggaaattggcatgccccacttgtaaccataatacttgttcccaatatctcaaacgt
# agtcgttgcagccagaaaagtgttacccaagaatgtagctatggtcttgattag]
# protein sequence = [MANEGDANCASTTNVRIDGGKKNQKGKKNQKGNEEMLPELATSGVLTSHPPSTVDVTAREDWVARVEVARGAVEILGR
# RLNASDSKFKTLEYFTLEENDNIWKELEVRQWAEFEMKEAITFSEFWLMEALGTIETLKAEVRALKEGGEVGGSVAPDWEREARVEAPKPPMFKGVSD
# AQEVENFLWHLENYFKCSRVRSDESKINTAVLYLSDMAMPCWRRKESNIKKGTCIMNTTELERRQVRTIDEAIIQAEALTDFRQEKSYSAGGDERGSH
# DNGGGDCGDCEEQQSQPKRRGEEQRPHMHDTYRSNGKKYGDHGNTVKKIQVAKGDGCYICGGPHSYAKCPELKNLGDILRERKEKEAHEEYQVEETKQ
# LGLISLCGAVTKQPPKTPRQEKPRQEKPRHEEKRNAEQRCRGQYHGQDGINEVAVALQSKQRPNQYGQCTTNSHEWSCAWSEHHVRRLAGDRSLPPTT
# DDHGGRRNMYGSHGEGTKDGGTGPADSHAAREGRREKEDNTCNYHCKFGEDNGAEKPLPPRAKKVSRGNTAMIKEKPPRHLLPKEEVRKIGSREIGQP
# LRKLLEGIDRVPFQVLKAYLSLQDRERVVRFSSRNTPHPTNEEETSNMHYDIDRLLHDTFRNVVDDQRHEGVREGPPEDAKRFFKLVEEGKEELYPEY
# TRLILQGKKVIKELGLNYEKIHACTYDLKVLRYFTLKPRLQRIFTCCETSVAMRWHDTERLRDGNLRHTADGEAWKDFDSLHPDFANDACNIRLGPSS
# PRNDIDVYLQPLIAELKILWEVEVETYDAVTNQIFLKRAALLWTISDFRALAMLSGWSTKGKLACPTCNHNTCSQYLKRSRCSQKSVTQECSYGLD]
# end gene g4
###
# command line:
# augustus --codingseq=1 --proteinprofile=/home/pgsb/tetiana.nosenko/lineages/embryophyta_odb9/prfl/EOG093602I0.prfl --predictionStart=84418 --predictionEnd=125796 --species=arabidopsis ./tmp/scaffold3549Schil_BUSCO_geno_206160443_.temp
```
