## Supplementary material for "The *de novo* reference genome and transcriptome assemblies of the wild tomato species *Solanum chilense*": EOG093602IG.out.1

```
# Please cite: Mario Stanke, Mark Diekhans, Robert Baertsch, David Haussler (2008),
# Using native and syntenically mapped cDNA alignments to improve de novo gene finding
# Bioinformatics 24: 637-644, doi 10.1093/bioinformatics/btn013
# No extrinsic information on sequences given.
# Using protein profile unknown
# --[0..216]--> unknown_A (38) <--[13..74]--> unknown_D (11) <--[0..1]--> unknown_E (92) <--[1..6]--> unknown_F (299) <--[0..1]--> unknown_G (17) <--[0..1]--> unknown_H (24) <--[0..1]--> unknown_I (41) <--[0..36]--> unknown_J (19) <--[0..1]--> unknown_K (38) <--[2..16]--> unknown_L (68) <--[0..2]--> unknown_M (45) <--[5..7]--> unknown_N (13) <--[1..47]--> unknown_O (21) <--[24..37]--
# arabidopsis version. Using default transition matrix.
# We have hints for 0 sequences and for 0 of the sequences in the input set.
#
# ----- prediction on sequence number 1 (length = 28497, name = scaffold2485) -----
#
# Constraints/Hints:
# (none)
# Predicted genes for sequence number 1 on both strands
# start gene g1
scaffold2485	AUGUSTUS	gene	32594	36284	0.11	-	.	g1
scaffold2485	AUGUSTUS	transcript	32594	36284	0.11	-	.	g1.t1
scaffold2485	AUGUSTUS	intron	32594	33065	0.98	-	.	transcript_id "g1.t1"; gene_id "g1";
scaffold2485	AUGUSTUS	intron	33225	33729	0.82	-	.	transcript_id "g1.t1"; gene_id "g1";
scaffold2485	AUGUSTUS	intron	34820	35108	1	-	.	transcript_id "g1.t1"; gene_id "g1";
scaffold2485	AUGUSTUS	CDS	33066	33224	0.83	-	0	transcript_id "g1.t1"; gene_id "g1";
scaffold2485	AUGUSTUS	exon	33066	33224	.	-	.	transcript_id "g1.t1"; gene_id "g1";
scaffold2485	AUGUSTUS	CDS	33730	34819	0.72	-	1	transcript_id "g1.t1"; gene_id "g1";
scaffold2485	AUGUSTUS	exon	33730	34819	.	-	.	transcript_id "g1.t1"; gene_id "g1";
scaffold2485	AUGUSTUS	CDS	35109	35620	0.97	-	0	transcript_id "g1.t1"; gene_id "g1";
scaffold2485	AUGUSTUS	exon	35109	35637	.	-	.	transcript_id "g1.t1"; gene_id "g1";
scaffold2485	AUGUSTUS	start_codon	35618	35620	.	-	0	transcript_id "g1.t1"; gene_id "g1";
scaffold2485	AUGUSTUS	exon	36198	36284	.	-	.	transcript_id "g1.t1"; gene_id "g1";
scaffold2485	AUGUSTUS	tss	36284	36284	.	-	.	transcript_id "g1.t1"; gene_id "g1";
# coding sequence = [atggcatcttcttcctcttttgcgagtaattcacaatactctcctcgatggaagtacgatgtctttttaagttttagag
# gtgaagatactcgaaaaacatttacgggtcatttgtatgaaggtttgaaaaataggggaatattcacctttcaagatgataaaaggctagagcatgga
# gattccatcccaaaagaactcttgaaagctatcaaagattctcaagttgcactcgtcgttttctcaaggaattatgctacatcgaggtggtgcttgaa
# tgaactagtgaagatcatggaatgcaaggaggaaaaaaatggacaaatagtcgtaccaatcttctatgatgtggatccatcacatgttcgataccaaa
# gtgagagctttgcagaagcatttgccaaacatgaagtaacgtataagggtgacggtgatgaggggatgcagaaggtgcaaggatggaggaatgcccta
# actgctgccgcagatctaaaaggatatgatatccgtgacgggatcgaagcagagtatattcaacagatcgttgatcacatctcttccaaattatgcaa
# gagtgcttattctttatcttcgttgcaagatgttgtgggaataaatgctcatttagagaaactagaatccctacttcagatagaagtcaatgatgttc
# ggatcgtagggatttggggaataggtggagttggtaagacgactatagcaaaagccatctttgatactctatcttgtcaatttaaagcttcttgtttt
# ctagcagatgttaaagaaaatgcaaattacaatcaactgcattctttacaaaattcccttctctctgaactgttaagaaaaaaagatgattacgtcaa
# taataagtatgatggaaagtacatgattcagagtagactttgttctatgaaggtgctaattgtgcttgatgacatagatcatggtgatcatttggagt
# atttagcaggtgatgttggttggtttggtaatggcagcagaattgttgtaacaactagaaataaacatttgatagagaaggatgatccaatatacgaa
# gtgtctacactatctgatcaagaagctattcaattgttcaatcgacatgctttcagaaaagaaattccagatgaacgttttatgaagttctcgttgga
# ggtagtaaatcatgctaaaggccttcctttagccctcaaggtgtggggttctttgttgcataataaaggcctaactcaatggactagcactgttgacc
# aaataaagaaaaactccagtttagaaattgttaaaaagctcaaagtaagttatgatggtttagagcttgaagagcaaaagatatttctagatatagca
# tgtctcttacgaggaaaaagaaaaaaactagtcatgcaaatccttgagagctgtggttttggagctgaacatggattggatgtcttaattgacaaatc
# tcttgtgttcatctccaaaaataatgagattgagatgcatgatttgattcaagatatgggtagatatgtggtaaaaatgcaaaaagattcgggagaac
# aaagcagactctgggacgttgaagatttcgaagaagtgatggtcaacaatactgcctgtgatgactccattgaatacctgcccaacaacttgcgctgg
# tttgtctgtcgtagttatccttgggagtcattattagaaaactttgaacctaaaaagcttgtttatcttgatctccagagcagttcgctgcgtcaatt
# atggactggagcaaag]
# protein sequence = [MASSSSFASNSQYSPRWKYDVFLSFRGEDTRKTFTGHLYEGLKNRGIFTFQDDKRLEHGDSIPKELLKAIKDSQVALV
# VFSRNYATSRWCLNELVKIMECKEEKNGQIVVPIFYDVDPSHVRYQSESFAEAFAKHEVTYKGDGDEGMQKVQGWRNALTAAADLKGYDIRDGIEAEY
# IQQIVDHISSKLCKSAYSLSSLQDVVGINAHLEKLESLLQIEVNDVRIVGIWGIGGVGKTTIAKAIFDTLSCQFKASCFLADVKENANYNQLHSLQNS
# LLSELLRKKDDYVNNKYDGKYMIQSRLCSMKVLIVLDDIDHGDHLEYLAGDVGWFGNGSRIVVTTRNKHLIEKDDPIYEVSTLSDQEAIQLFNRHAFR
# KEIPDERFMKFSLEVVNHAKGLPLALKVWGSLLHNKGLTQWTSTVDQIKKNSSLEIVKKLKVSYDGLELEEQKIFLDIACLLRGKRKKLVMQILESCG
# FGAEHGLDVLIDKSLVFISKNNEIEMHDLIQDMGRYVVKMQKDSGEQSRLWDVEDFEEVMVNNTACDDSIEYLPNNLRWFVCRSYPWESLLENFEPKK
# LVYLDLQSSSLRQLWTGAK]
# end gene g1
###
# start gene g2
scaffold2485	AUGUSTUS	gene	38383	41414	0.05	-	.	g2
scaffold2485	AUGUSTUS	transcript	38383	41414	0.05	-	.	g2.t1
scaffold2485	AUGUSTUS	tts	38383	38383	.	-	.	transcript_id "g2.t1"; gene_id "g2";
scaffold2485	AUGUSTUS	exon	38383	38821	.	-	.	transcript_id "g2.t1"; gene_id "g2";
scaffold2485	AUGUSTUS	stop_codon	38627	38629	.	-	0	transcript_id "g2.t1"; gene_id "g2";
scaffold2485	AUGUSTUS	intron	38822	38904	0.98	-	.	transcript_id "g2.t1"; gene_id "g2";
scaffold2485	AUGUSTUS	intron	39034	39158	0.99	-	.	transcript_id "g2.t1"; gene_id "g2";
scaffold2485	AUGUSTUS	intron	39243	39406	1	-	.	transcript_id "g2.t1"; gene_id "g2";
scaffold2485	AUGUSTUS	intron	39522	40866	0.44	-	.	transcript_id "g2.t1"; gene_id "g2";
scaffold2485	AUGUSTUS	CDS	38627	38821	0.74	-	0	transcript_id "g2.t1"; gene_id "g2";
scaffold2485	AUGUSTUS	CDS	38905	39033	1	-	0	transcript_id "g2.t1"; gene_id "g2";
scaffold2485	AUGUSTUS	exon	38905	39033	.	-	.	transcript_id "g2.t1"; gene_id "g2";
scaffold2485	AUGUSTUS	CDS	39159	39242	0.99	-	0	transcript_id "g2.t1"; gene_id "g2";
scaffold2485	AUGUSTUS	exon	39159	39242	.	-	.	transcript_id "g2.t1"; gene_id "g2";
scaffold2485	AUGUSTUS	CDS	39407	39521	0.53	-	1	transcript_id "g2.t1"; gene_id "g2";
scaffold2485	AUGUSTUS	exon	39407	39521	.	-	.	transcript_id "g2.t1"; gene_id "g2";
scaffold2485	AUGUSTUS	CDS	40867	40952	0.97	-	0	transcript_id "g2.t1"; gene_id "g2";
scaffold2485	AUGUSTUS	exon	40867	41414	.	-	.	transcript_id "g2.t1"; gene_id "g2";
scaffold2485	AUGUSTUS	start_codon	40950	40952	.	-	0	transcript_id "g2.t1"; gene_id "g2";
scaffold2485	AUGUSTUS	tss	41414	41414	.	-	.	transcript_id "g2.t1"; gene_id "g2";
# coding sequence = [atggaattgaaggatatggtggttcttgtgtcacgctccggacggcatttgcaacgttacaacaagggtcgtcgtcaag
# ttgtaggatgtataccttatagatataaagactttaccgagttatcgttgatagatgaagatgcatttgaagttcttcttataagtccacaaagaaaa
# ggcaaaggattgttattcccaaagggaggttgggaagaagatgaaacgattgaggatgcagcacaacgtgagacaatagaggaagctggagtacgagg
# tgaagttgagtgtaaacttggaacatggtattttgagaacaaaaccggtgacactgcctatgaagggcacatgtttcctctgttcgtaacagaggaac
# tagactattggcctgagaaagagattcgcgaaagaacttggatgaatgtgcgcgaagcaagaaaactatgtcaaaatggatggatgaaagaagcattg
# gaagtattagtaagtcgtctcacatcacaaataagcataattgaacgtagttcaagtggtagaacaactatacttccatggggatgtagagctcaaat
# actttctccaccactatcaacttctactgaagaagcataa]
# protein sequence = [MELKDMVVLVSRSGRHLQRYNKGRRQVVGCIPYRYKDFTELSLIDEDAFEVLLISPQRKGKGLLFPKGGWEEDETIED
# AAQRETIEEAGVRGEVECKLGTWYFENKTGDTAYEGHMFPLFVTEELDYWPEKEIRERTWMNVREARKLCQNGWMKEALEVLVSRLTSQISIIERSSS
# GRTTILPWGCRAQILSPPLSTSTEEA]
# end gene g2
###
# start gene g3
scaffold2485	AUGUSTUS	gene	50118	58934	0.01	-	.	g3
scaffold2485	AUGUSTUS	transcript	50118	58934	0.01	-	.	g3.t1
scaffold2485	AUGUSTUS	tts	50118	50118	.	-	.	transcript_id "g3.t1"; gene_id "g3";
scaffold2485	AUGUSTUS	exon	50118	50622	.	-	.	transcript_id "g3.t1"; gene_id "g3";
scaffold2485	AUGUSTUS	stop_codon	50291	50293	.	-	0	transcript_id "g3.t1"; gene_id "g3";
scaffold2485	AUGUSTUS	intron	50623	50866	1	-	.	transcript_id "g3.t1"; gene_id "g3";
scaffold2485	AUGUSTUS	intron	51123	51219	1	-	.	transcript_id "g3.t1"; gene_id "g3";
scaffold2485	AUGUSTUS	intron	51493	51589	1	-	.	transcript_id "g3.t1"; gene_id "g3";
scaffold2485	AUGUSTUS	intron	51651	51724	0.99	-	.	transcript_id "g3.t1"; gene_id "g3";
scaffold2485	AUGUSTUS	intron	52240	52445	0.55	-	.	transcript_id "g3.t1"; gene_id "g3";
scaffold2485	AUGUSTUS	intron	52886	52982	0.99	-	.	transcript_id "g3.t1"; gene_id "g3";
scaffold2485	AUGUSTUS	intron	53131	54219	0.15	-	.	transcript_id "g3.t1"; gene_id "g3";
scaffold2485	AUGUSTUS	intron	54309	54645	0.89	-	.	transcript_id "g3.t1"; gene_id "g3";
scaffold2485	AUGUSTUS	intron	54915	56304	0.11	-	.	transcript_id "g3.t1"; gene_id "g3";
scaffold2485	AUGUSTUS	intron	56451	56707	1	-	.	transcript_id "g3.t1"; gene_id "g3";
scaffold2485	AUGUSTUS	intron	56912	58418	0.92	-	.	transcript_id "g3.t1"; gene_id "g3";
scaffold2485	AUGUSTUS	CDS	50291	50622	1	-	2	transcript_id "g3.t1"; gene_id "g3";
scaffold2485	AUGUSTUS	CDS	50867	51122	1	-	0	transcript_id "g3.t1"; gene_id "g3";
scaffold2485	AUGUSTUS	exon	50867	51122	.	-	.	transcript_id "g3.t1"; gene_id "g3";
scaffold2485	AUGUSTUS	CDS	51220	51492	1	-	0	transcript_id "g3.t1"; gene_id "g3";
scaffold2485	AUGUSTUS	exon	51220	51492	.	-	.	transcript_id "g3.t1"; gene_id "g3";
scaffold2485	AUGUSTUS	CDS	51590	51650	0.99	-	1	transcript_id "g3.t1"; gene_id "g3";
scaffold2485	AUGUSTUS	exon	51590	51650	.	-	.	transcript_id "g3.t1"; gene_id "g3";
scaffold2485	AUGUSTUS	CDS	51725	52239	1	-	0	transcript_id "g3.t1"; gene_id "g3";
scaffold2485	AUGUSTUS	exon	51725	52239	.	-	.	transcript_id "g3.t1"; gene_id "g3";
scaffold2485	AUGUSTUS	CDS	52446	52885	1	-	2	transcript_id "g3.t1"; gene_id "g3";
scaffold2485	AUGUSTUS	exon	52446	52885	.	-	.	transcript_id "g3.t1"; gene_id "g3";
scaffold2485	AUGUSTUS	CDS	52983	53130	0.97	-	0	transcript_id "g3.t1"; gene_id "g3";
scaffold2485	AUGUSTUS	exon	52983	53130	.	-	.	transcript_id "g3.t1"; gene_id "g3";
scaffold2485	AUGUSTUS	CDS	54220	54308	0.27	-	2	transcript_id "g3.t1"; gene_id "g3";
scaffold2485	AUGUSTUS	exon	54220	54308	.	-	.	transcript_id "g3.t1"; gene_id "g3";
scaffold2485	AUGUSTUS	CDS	54646	54914	0.89	-	1	transcript_id "g3.t1"; gene_id "g3";
scaffold2485	AUGUSTUS	exon	54646	54914	.	-	.	transcript_id "g3.t1"; gene_id "g3";
scaffold2485	AUGUSTUS	CDS	56305	56450	1	-	0	transcript_id "g3.t1"; gene_id "g3";
scaffold2485	AUGUSTUS	exon	56305	56450	.	-	.	transcript_id "g3.t1"; gene_id "g3";
scaffold2485	AUGUSTUS	CDS	56708	56911	0.99	-	0	transcript_id "g3.t1"; gene_id "g3";
scaffold2485	AUGUSTUS	exon	56708	56911	.	-	.	transcript_id "g3.t1"; gene_id "g3";
scaffold2485	AUGUSTUS	CDS	58419	58802	0.95	-	0	transcript_id "g3.t1"; gene_id "g3";
scaffold2485	AUGUSTUS	exon	58419	58934	.	-	.	transcript_id "g3.t1"; gene_id "g3";
scaffold2485	AUGUSTUS	start_codon	58800	58802	.	-	0	transcript_id "g3.t1"; gene_id "g3";
scaffold2485	AUGUSTUS	tss	58934	58934	.	-	.	transcript_id "g3.t1"; gene_id "g3";
scaffold2485	AUGUSTUS	protein_match	50384	50446	5.55	-	0	target "unknown_O[1..21]"; target_start 987; transcript_id "g3.t1"; gene_id "g3";
scaffold2485	AUGUSTUS	protein_match	50546	50584	4.72	-	0	target "unknown_N[1..13]"; target_start 941; transcript_id "g3.t1"; gene_id "g3";
scaffold2485	AUGUSTUS	protein_match	50603	50622	4.48	-	2	target "unknown_M[39..45]"; target_start 890; transcript_id "g3.t1"; gene_id "g3";
scaffold2485	AUGUSTUS	protein_match	50867	50981	4.17	-	0	target "unknown_M[1..39]"; target_start 890; transcript_id "g3.t1"; gene_id "g3";
scaffold2485	AUGUSTUS	protein_match	50982	51122	5.73	-	0	target "unknown_L[22..68]"; target_start 822; transcript_id "g3.t1"; gene_id "g3";
scaffold2485	AUGUSTUS	protein_match	51220	51282	3.9	-	0	target "unknown_L[1..21]"; target_start 822; transcript_id "g3.t1"; gene_id "g3";
scaffold2485	AUGUSTUS	protein_match	51322	51435	6.44	-	0	target "unknown_K[1..38]"; target_start 771; transcript_id "g3.t1"; gene_id "g3";
scaffold2485	AUGUSTUS	protein_match	51436	51492	7.39	-	0	target "unknown_J[1..19]"; target_start 752; transcript_id "g3.t1"; gene_id "g3";
scaffold2485	AUGUSTUS	protein_match	51766	51888	5.2	-	0	target "unknown_I[1..41]"; target_start 677; transcript_id "g3.t1"; gene_id "g3";
scaffold2485	AUGUSTUS	protein_match	51892	51963	4.24	-	0	target "unknown_H[1..24]"; target_start 652; transcript_id "g3.t1"; gene_id "g3";
scaffold2485	AUGUSTUS	protein_match	51964	52014	3.34	-	0	target "unknown_G[1..17]"; target_start 635; transcript_id "g3.t1"; gene_id "g3";
scaffold2485	AUGUSTUS	protein_match	52018	52239	6.07	-	0	target "unknown_F[226..299]"; target_start 335; transcript_id "g3.t1"; gene_id "g3";
scaffold2485	AUGUSTUS	protein_match	52446	52885	6.89	-	2	target "unknown_F[79..225]"; target_start 335; transcript_id "g3.t1"; gene_id "g3";
scaffold2485	AUGUSTUS	protein_match	52983	53130	6.78	-	0	target "unknown_F[30..79]"; target_start 335; transcript_id "g3.t1"; gene_id "g3";
scaffold2485	AUGUSTUS	protein_match	54220	54306	6.69	-	0	target "unknown_F[1..29]"; target_start 335; transcript_id "g3.t1"; gene_id "g3";
scaffold2485	AUGUSTUS	protein_match	54653	54914	5.76	-	1	target "unknown_E[5..92]"; target_start 240; transcript_id "g3.t1"; gene_id "g3";
scaffold2485	AUGUSTUS	protein_match	56305	56318	8.16	-	0	target "unknown_E[1..5]"; target_start 240; transcript_id "g3.t1"; gene_id "g3";
scaffold2485	AUGUSTUS	protein_match	56322	56354	5.28	-	0	target "unknown_D[1..11]"; target_start 228; transcript_id "g3.t1"; gene_id "g3";
scaffold2485	AUGUSTUS	protein_match	56732	56845	5.93	-	0	target "unknown_A[1..38]"; target_start 150; transcript_id "g3.t1"; gene_id "g3";
# coding sequence = [atgccagttccagcagtagacgaagaagaattgcagcgaaaattgactgaaaaagttgctagggttttagacgatgctc
# gatcatcccaggcaacgcatctacggaagctgaaggagcttttagctcttcgttctgctacgaagtcctcggagaagtttttcgatgcattttcgaga
# gcgttaacgcctatatttgactttcagcgtcgtactgcttccgctgagcgaatcattagattcgttactgttttcgctactgctcgtgatgctaaaag
# tgcttcggattgtgatgagtttttggagagatttctgaagtttttgcttgtggcagctgtagcagccaataagactgctaggattagggcttgccaga
# taatttctgagatcataatacgattgccagatgacacagaagtcagctctgatctttgggatgaagttttagagtgcatgaagttgcgtgttggtgat
# aaggttgctgctgtccgtactttttccgtgagggcgctttcacggttcgtgaatgacacagataatgttgacattttagaactatttctggagacact
# tcctcttgaacaaaatgcggatgtccgtagaacaatcgtcttatgccttcctccatctcatgcatcttctgcagcaataattgagtgtaccctggatg
# tgagtgaatcagtacgcaaagcagcttattgcgtcattgctagtaaatttcctctgcagagcctcagcatcaagctcagaacacttattttggagagg
# ggacttgctgatcgtgcttcatctgttgtaagggagtgctttaatatgctgaaagatgagtggctcaccaagtgttgcaatggggacccactagaact
# acttaaatatcttgatgtggaaacatatgaatcagttggcgagtctgcaatggacagtctattaaaagcaggattgattaagttacaagatggtcaaa
# gtatgaggcagtttcttagatcaaataatgacactgtcgaaggtcaatgcaatcttagcatccaactcatggaagcggaagttgctttcttctggaga
# gctgtctgtaggcacttgcaaatggaggcacaagcaaagggctctgaagctgctacaacaatgggcacagaatctgctgtatatgcagcagaagcatc
# agacaaaaatgatcttcttgacagagttcttcctgcttcaattggtgattatgttgaattgattaaagctcacacagttgctggaatcaattaccgat
# ttgcctctcgccagctgctattgcttggtgcgatgcttgatttttctgacattaccaacagaagggttgcgaatggatttctgcaggagttacttcac
# atacctcttgatcatgaattagatgagcatgataatgaggttgttataggagatggtatcaatcttggtggtgataaagattgggctgctgctgtggc
# agagttgacaagaaaagtccattcagctcctggagaattcgaagaagtagttttacgggtagtggaggaacttgctagaccttgcagagagaggactg
# cggatttcatgcaatggctgcactgtcttgctgtgattagccttctcttagaacatgctcagtcttttcgctggatgcatgggaaagcaatcgaacca
# actgaagttttgcattctgtattgcttcctggggcaaaacatgtccacatagatgttcagagggctgctattaggtgccttggcctctttggattgtt
# agaaaggagacctagtgaagatttagtaaagcaactaagatcttcttttgttaagggtccttcttcaattactgttatggcttctaaggcattgattg
# accttggattgtggcatgctcctaatatagttgataaagcaatgaaccaggatctctcatcacaactccgagatcataaaataaatttatctgatatc
# aagttcagtattggaagtgaggatttggagatagaattacttgacctgttatatgctggactggagaagcacaattcaggtgattctgatgacgatga
# tgaacatgagacagttcaaacagttcttggtgagggatttgctaagattcttctgctaagtaagaagtatccaagcatacctacactgtcaaatcctt
# tgctattagctaagctcataaacttgtatttctgtagtgagaataaggaacttgagaggttgaagcagtgcctttctgtattctttgagcattatcca
# tccctctcgttaaatcacaagaaatgtttatccaaggctttcatgccggttatgcgctctttgtggccaggcatcaatggcaatgccacaggatcttc
# attcatggtctctaacatgcggaagcgtgctacccaagcatcgcgatttatggtgcagatgatgcaggctcccttgtattatgaggaaactgcaccag
# ccaatgaaaatgataatgaaaatcacgatgcttctgctgaaccttcttctgtgcatgagagtggggaagaagggcttgcaatccgtatagcggccgag
# gtggccagcttccatgcaaagaagacagcttcagaaaaggcatacgtttctgctctgtgcaagacgctattcttgcttcactttagaccgacagaaca
# agaggctgttaagttaatgaggcagctgttgaatcgtgttgccttactagctgaaaaagagcttcttaaggagttgaaacagatggctgagagactaa
# agggtttagacaaatctcccgacctgaagctatcatctgatgaagttcaacttattttaggaaagttggatcttgatattacacttgacgaggatgag
# tctatggaagttctgccaactccagcaccaaaatcaactagagctactcgtacaaggagacgagctaaggaagcagaggaatcttcatcagatgaaga
# actcttgcaatctgttgttccaactcatcctattgtaacgagtactcggtcacagagggctagcaagactgcagcattgtcaaagatgactgtcaaaa
# gcactataaaaatcgacgaatatgatgatgaggaagatgaagaagaggatgcagattctcagtctgaagttacatctgatgatgattctgatgtatag]
# protein sequence = [MPVPAVDEEELQRKLTEKVARVLDDARSSQATHLRKLKELLALRSATKSSEKFFDAFSRALTPIFDFQRRTASAERII
# RFVTVFATARDAKSASDCDEFLERFLKFLLVAAVAANKTARIRACQIISEIIIRLPDDTEVSSDLWDEVLECMKLRVGDKVAAVRTFSVRALSRFVND
# TDNVDILELFLETLPLEQNADVRRTIVLCLPPSHASSAAIIECTLDVSESVRKAAYCVIASKFPLQSLSIKLRTLILERGLADRASSVVRECFNMLKD
# EWLTKCCNGDPLELLKYLDVETYESVGESAMDSLLKAGLIKLQDGQSMRQFLRSNNDTVEGQCNLSIQLMEAEVAFFWRAVCRHLQMEAQAKGSEAAT
# TMGTESAVYAAEASDKNDLLDRVLPASIGDYVELIKAHTVAGINYRFASRQLLLLGAMLDFSDITNRRVANGFLQELLHIPLDHELDEHDNEVVIGDG
# INLGGDKDWAAAVAELTRKVHSAPGEFEEVVLRVVEELARPCRERTADFMQWLHCLAVISLLLEHAQSFRWMHGKAIEPTEVLHSVLLPGAKHVHIDV
# QRAAIRCLGLFGLLERRPSEDLVKQLRSSFVKGPSSITVMASKALIDLGLWHAPNIVDKAMNQDLSSQLRDHKINLSDIKFSIGSEDLEIELLDLLYA
# GLEKHNSGDSDDDDEHETVQTVLGEGFAKILLLSKKYPSIPTLSNPLLLAKLINLYFCSENKELERLKQCLSVFFEHYPSLSLNHKKCLSKAFMPVMR
# SLWPGINGNATGSSFMVSNMRKRATQASRFMVQMMQAPLYYEETAPANENDNENHDASAEPSSVHESGEEGLAIRIAAEVASFHAKKTASEKAYVSAL
# CKTLFLLHFRPTEQEAVKLMRQLLNRVALLAEKELLKELKQMAERLKGLDKSPDLKLSSDEVQLILGKLDLDITLDEDESMEVLPTPAPKSTRATRTR
# RRAKEAEESSSDEELLQSVVPTHPIVTSTRSQRASKTAALSKMTVKSTIKIDEYDDEEDEEEDADSQSEVTSDDDSDV]
# sequence of block unknown_O   987 [STRSQRASKTAALSKMTVKST] 1008
# sequence of block unknown_N   941 [SMEVLPTPAPKST] 954
# sequence of block unknown_M   890 [LLAEKELLKELKQMAERLKGLDKSPDLKLSSDEVQLILGKLDLDI] 935
# sequence of block unknown_L   822 [AEPSSVHESGEEGLAIRIAAEVASFHAKKTASEKAYVSALCKTLFLLHFRPTEQEAVKLMRQLLNRVA] 890
# sequence of block unknown_K   771 [GNATGSSFMVSNMRKRATQASRFMVQMMQAPLYYEETA] 809
# sequence of block unknown_J   752 [KCLSKAFMPVMRSLWPGIN] 771
# sequence of block unknown_I   677 [DDDEHETVQTVLGEGFAKILLLSKKYPSIPTLSNPLLLAKL] 718
# sequence of block unknown_H   652 [SEDLEIELLDLLYAGLEKHNSGDS] 676
# sequence of block unknown_G   635 [QLRDHKINLSDIKFSIG] 652
# sequence of block unknown_F   335 [QCNLSIQLMEAEVAFFWRAVCRHLQMEAQAKGSEAATTMGTESAVYAAEASDKNDLLDRVLPASIGDYVELIKAHTVAGINYRFASRQLLLLGAMLDFSDITNRRVANGFLQELLHIPLDHELDEHDNEVVIGDGINLGGDKDWAAAVAELTRKVHSAPGEFEEVVLRVVEELARPCRERTADFMQWLHCLAVISLLLEHAQSFRWMHGKAIEPTEVLHSVLLPGAKHVHIDVQRAAIRCLGLFGLLERRPSEDLVKQLRSSFVKGPSSITVMASKALIDLGLWHAPNIVDKAMNQDLS] 634
# sequence of block unknown_E   240 [LQSLSIKLRTLILERGLADRASSVVRECFNMLKDEWLTKCCNGDPLELLKYLDVETYESVGESAMDSLLKAGLIKLQDGQSMRQFLRSNNDT] 332
# sequence of block unknown_D   228 [KAAYCVIASKF] 239
# sequence of block unknown_A   150 [MKLRVGDKVAAVRTFSVRALSRFVNDTDNVDILELFLE] 188
# end gene g3
###
# command line:
# augustus --codingseq=1 --proteinprofile=/home/pgsb/tetiana.nosenko/lineages/embryophyta_odb9/prfl/EOG093602IG.prfl --predictionStart=32594 --predictionEnd=75179 --species=arabidopsis ./tmp/scaffold2485Schil_BUSCO_geno_206160443_.temp
```
