## Supplementary material for "The *de novo* reference genome and transcriptome assemblies of the wild tomato species *Solanum chilense*": EOG093602K0.out.1

```
# Please cite: Mario Stanke, Mark Diekhans, Robert Baertsch, David Haussler (2008),
# Using native and syntenically mapped cDNA alignments to improve de novo gene finding
# Bioinformatics 24: 637-644, doi 10.1093/bioinformatics/btn013
# No extrinsic information on sequences given.
# Using protein profile unknown
# --[29..60]--> unknown_B (25) <--[0..1]--> unknown_C (49) <--[0..2]--> unknown_D (83) <--[4..6]--> unknown_E (48) <--[0..1]--> unknown_F (143) <--[0..1]--> unknown_G (19) <--[0..8]--> unknown_H (25) <--[0..1]--> unknown_I (120) <--[19..29]--> unknown_L (25) <--[15..35]--> unknown_M (31) <--[0..33]--> unknown_N (42) <--[17..36]--> unknown_P (26) <--[0..1]--> unknown_Q (10) <--[2..11]--> unknown_R (18) <--[0..11]--
# arabidopsis version. Using default transition matrix.
# We have hints for 0 sequences and for 0 of the sequences in the input set.
#
# ----- prediction on sequence number 1 (length = 21369, name = scaffold3069) -----
#
# Constraints/Hints:
# (none)
# Predicted genes for sequence number 1 on both strands
# start gene g1
scaffold3069	AUGUSTUS	gene	28658	30728	0.26	-	.	g1
scaffold3069	AUGUSTUS	transcript	28658	30728	0.26	-	.	g1.t1
scaffold3069	AUGUSTUS	intron	28658	29493	0.43	-	.	transcript_id "g1.t1"; gene_id "g1";
scaffold3069	AUGUSTUS	intron	29782	30278	1	-	.	transcript_id "g1.t1"; gene_id "g1";
scaffold3069	AUGUSTUS	CDS	29494	29781	0.93	-	0	transcript_id "g1.t1"; gene_id "g1";
scaffold3069	AUGUSTUS	exon	29494	29781	.	-	.	transcript_id "g1.t1"; gene_id "g1";
scaffold3069	AUGUSTUS	CDS	30279	30518	1	-	0	transcript_id "g1.t1"; gene_id "g1";
scaffold3069	AUGUSTUS	exon	30279	30728	.	-	.	transcript_id "g1.t1"; gene_id "g1";
scaffold3069	AUGUSTUS	start_codon	30516	30518	.	-	0	transcript_id "g1.t1"; gene_id "g1";
scaffold3069	AUGUSTUS	tss	30728	30728	.	-	.	transcript_id "g1.t1"; gene_id "g1";
# coding sequence = [atggctcaagtggtggctactcgttcgattcaatcttcattctccagccctagccatggatctctgcagagtcaagttg
# agaagcttaagcctcctagctttgcctcaaaagtgctaggaaggaatgaacggagcaatagttgtagagctgttcgtgttaatatgccgcagatcatt
# gccaggagatctacgcgggcagagcctcaagttctccctgtttctcctgaagatgttccaaagagtgaggagcaagagcagtatcttcaggcaattca
# gcaacttggtgacacttcagtgggcatgtggtctaaacctactgtaagacgtaagaccaagatagtgtgcacaatcggtccctctacaaacacaagag
# aaatgatatggaaactggctgaagctggaatgaatgttgcccggatgaatatgtctcatggagaccatgcatcccaccagaaagtcattgatttggtt
# aaggagtataatgcacagtctaaggacaatgtcatcgccatcatgcttgacacaaag]
# protein sequence = [MAQVVATRSIQSSFSSPSHGSLQSQVEKLKPPSFASKVLGRNERSNSCRAVRVNMPQIIARRSTRAEPQVLPVSPEDV
# PKSEEQEQYLQAIQQLGDTSVGMWSKPTVRRKTKIVCTIGPSTNTREMIWKLAEAGMNVARMNMSHGDHASHQKVIDLVKEYNAQSKDNVIAIMLDTK]
# end gene g1
###
# start gene g2
scaffold3069	AUGUSTUS	gene	33870	34968	0.09	-	.	g2
scaffold3069	AUGUSTUS	transcript	33870	34968	0.09	-	.	g2.t1
scaffold3069	AUGUSTUS	tts	33870	33870	.	-	.	transcript_id "g2.t1"; gene_id "g2";
scaffold3069	AUGUSTUS	exon	33870	34968	.	-	.	transcript_id "g2.t1"; gene_id "g2";
scaffold3069	AUGUSTUS	stop_codon	34059	34061	.	-	0	transcript_id "g2.t1"; gene_id "g2";
scaffold3069	AUGUSTUS	CDS	34059	34943	1	-	0	transcript_id "g2.t1"; gene_id "g2";
scaffold3069	AUGUSTUS	start_codon	34941	34943	.	-	0	transcript_id "g2.t1"; gene_id "g2";
scaffold3069	AUGUSTUS	tss	34968	34968	.	-	.	transcript_id "g2.t1"; gene_id "g2";
# coding sequence = [atgaccctcaatctcttcttttcctctattttattcttggctattgtcaagaactcaattgctggtggcatagctattt
# actggggccaaaacggcaacgaagcaacattaaacgacacctgtaattctgggcgatatgcctatgtcaacttagcctttcttaacaaattcggaaac
# ggtcaaacccctgaaatcaatctcgccggtcactgcaaccctgccgtcaatggatgcacaatcgtcggcccggaaatcaaacactgccaaaaattagg
# cgtcaaagtaatgttgtctattggcggtggtgttggaaattactcattagcttcgaaaaaagacgctaaggacgttgcgaagtacctatggaacaatt
# tcttaggtgggcgttcctcttttaggcctttgggaaatgctattctcgatggaattgactttgatattgagcttggatcgcctcttcactacgaagat
# ctagctaaatatttgaaaaattacagcaagcgtggaagaaaaatgtaccttacagcagctccacaatgtccatttcccgatagattgcttggtactgc
# cttgaatacaaagctttttgataatgtttggattcaattttacaataatcctccgtgccagttcactcctaataatacggataatctgaaaaattctt
# ggatccggtggacgacgtcggtgaaagcgaaaaggatatttttggggcttccggctgcaccgcaggctgccggaagtggatttattccggcgaatgtg
# ttgacggaggaaattcttccggcgattaagaaatcacgcaagtatggaggtgttatgttgtggtcgaagttttgggatgagcagagcgggtatagtgc
# ctctattgtgaagagggtatga]
# protein sequence = [MTLNLFFSSILFLAIVKNSIAGGIAIYWGQNGNEATLNDTCNSGRYAYVNLAFLNKFGNGQTPEINLAGHCNPAVNGC
# TIVGPEIKHCQKLGVKVMLSIGGGVGNYSLASKKDAKDVAKYLWNNFLGGRSSFRPLGNAILDGIDFDIELGSPLHYEDLAKYLKNYSKRGRKMYLTA
# APQCPFPDRLLGTALNTKLFDNVWIQFYNNPPCQFTPNNTDNLKNSWIRWTTSVKAKRIFLGLPAAPQAAGSGFIPANVLTEEILPAIKKSRKYGGVM
# LWSKFWDEQSGYSASIVKRV]
# end gene g2
###
# start gene g3
scaffold3069	AUGUSTUS	gene	36759	39168	0.03	-	.	g3
scaffold3069	AUGUSTUS	transcript	36759	39168	0.03	-	.	g3.t1
scaffold3069	AUGUSTUS	tts	36759	36759	.	-	.	transcript_id "g3.t1"; gene_id "g3";
scaffold3069	AUGUSTUS	exon	36759	37031	.	-	.	transcript_id "g3.t1"; gene_id "g3";
scaffold3069	AUGUSTUS	stop_codon	36960	36962	.	-	0	transcript_id "g3.t1"; gene_id "g3";
scaffold3069	AUGUSTUS	intron	37032	37584	0.85	-	.	transcript_id "g3.t1"; gene_id "g3";
scaffold3069	AUGUSTUS	intron	37657	37855	0.95	-	.	transcript_id "g3.t1"; gene_id "g3";
scaffold3069	AUGUSTUS	intron	37964	38076	0.61	-	.	transcript_id "g3.t1"; gene_id "g3";
scaffold3069	AUGUSTUS	intron	38178	38986	0.83	-	.	transcript_id "g3.t1"; gene_id "g3";
scaffold3069	AUGUSTUS	CDS	36960	37031	0.97	-	0	transcript_id "g3.t1"; gene_id "g3";
scaffold3069	AUGUSTUS	CDS	37585	37656	0.95	-	0	transcript_id "g3.t1"; gene_id "g3";
scaffold3069	AUGUSTUS	exon	37585	37656	.	-	.	transcript_id "g3.t1"; gene_id "g3";
scaffold3069	AUGUSTUS	CDS	37856	37963	0.98	-	0	transcript_id "g3.t1"; gene_id "g3";
scaffold3069	AUGUSTUS	exon	37856	37963	.	-	.	transcript_id "g3.t1"; gene_id "g3";
scaffold3069	AUGUSTUS	CDS	38077	38177	0.5	-	2	transcript_id "g3.t1"; gene_id "g3";
scaffold3069	AUGUSTUS	exon	38077	38177	.	-	.	transcript_id "g3.t1"; gene_id "g3";
scaffold3069	AUGUSTUS	CDS	38987	39143	1	-	0	transcript_id "g3.t1"; gene_id "g3";
scaffold3069	AUGUSTUS	exon	38987	39168	.	-	.	transcript_id "g3.t1"; gene_id "g3";
scaffold3069	AUGUSTUS	start_codon	39141	39143	.	-	0	transcript_id "g3.t1"; gene_id "g3";
scaffold3069	AUGUSTUS	tss	39168	39168	.	-	.	transcript_id "g3.t1"; gene_id "g3";
# coding sequence = [atggctacagcttcttcttcttcaatggaacggatcatgtcacttccgcattcctctatgaccatgaggttgtgccatt
# ccaatgtcccttctttgcttcgtctttctcctcaagctgctcgttcatcgttttcatcgtcttttaggtcacccgcaggctttcgacgttgcataggt
# tccaagagatctcctatcttcaagatcagggcttccttttctgaagaggaaacgtctgaacctgctgatcgcatcagaaagtgggatggacttgaaaa
# gaaacccacaatctttctttatggaggttctgcaatccttggtctttggttttcttcaatcattgctgatgcattagactccataccactgttaccca
# agtttttggagttggttgggcttggatattttggatggttcgtctacagatatcttctctttaagagtggaagggatgaactgggaagtgatattcaa
# gctcttaagaaaaaaattactggtgatgaagaggaatag]
# protein sequence = [MATASSSSMERIMSLPHSSMTMRLCHSNVPSLLRLSPQAARSSFSSSFRSPAGFRRCIGSKRSPIFKIRASFSEEETS
# EPADRIRKWDGLEKKPTIFLYGGSAILGLWFSSIIADALDSIPLLPKFLELVGLGYFGWFVYRYLLFKSGRDELGSDIQALKKKITGDEEE]
# end gene g3
###
# start gene g4
scaffold3069	AUGUSTUS	gene	40452	43628	0.07	-	.	g4
scaffold3069	AUGUSTUS	transcript	40452	43628	0.07	-	.	g4.t1
scaffold3069	AUGUSTUS	tts	40452	40452	.	-	.	transcript_id "g4.t1"; gene_id "g4";
scaffold3069	AUGUSTUS	exon	40452	40707	.	-	.	transcript_id "g4.t1"; gene_id "g4";
scaffold3069	AUGUSTUS	stop_codon	40640	40642	.	-	0	transcript_id "g4.t1"; gene_id "g4";
scaffold3069	AUGUSTUS	intron	40708	40807	0.54	-	.	transcript_id "g4.t1"; gene_id "g4";
scaffold3069	AUGUSTUS	CDS	40640	40707	0.4	-	2	transcript_id "g4.t1"; gene_id "g4";
scaffold3069	AUGUSTUS	CDS	40808	42680	0.69	-	0	transcript_id "g4.t1"; gene_id "g4";
scaffold3069	AUGUSTUS	exon	40808	42748	.	-	.	transcript_id "g4.t1"; gene_id "g4";
scaffold3069	AUGUSTUS	start_codon	42678	42680	.	-	0	transcript_id "g4.t1"; gene_id "g4";
scaffold3069	AUGUSTUS	exon	43400	43628	.	-	.	transcript_id "g4.t1"; gene_id "g4";
scaffold3069	AUGUSTUS	tss	43628	43628	.	-	.	transcript_id "g4.t1"; gene_id "g4";
# coding sequence = [atgacatccattacaggccccttgcgtctttgccgctatagttccacagccaattcatatatacaaacagtgagaaaac
# cccagctgagctactctctcaatgtagacgaagtttcttccagtcgtatattagacagactcccagatatcaaaacagtaaagaaacttcatgccaag
# atcattgttgatccaggtctatgtaacaacacttctcttgccatcaaattgatgcgtgcctatgctgcttgtggccaaccgaatgttacccgccaact
# gttcgataaaatacctgagagaaatggggcggtctataatgtcatgatcaggagttatgtgaataacaagtactataaagatgtgatttttatttata
# tagatatgtgtaaacgagatgttagccctgataactatacgtttccgtgtgttcttaaagcttgttttggttccgacaatttgagggtggggctgcag
# attcactgtgctgttggcaagaggggtcttgattctgacttatttattggtaattgtctagtggctatgtatgggaaatgtgggtgtttagtggaggc
# tcgtcaggttcttagtgaagtgcccaaacgggacgttgtttcttggaattcaatggttgttggttatgctcaaaatggaaggtttgatgatgcgttag
# aggtttgtaaagaaatgaacgtgttaggttataagccaaatgcaggaaccatggctagccttttacctgctgtaagcaatactagcattgagaatgtc
# ttgttcgtcaaagatattttcatgagtttggataaaaaggatttggttccatggaatgtgatgatagctgtacatgtcaagaattatatgcctaatga
# ggcggttgagctctatttccaaatggaaacttgtgggatagaacctgatgctataacttttgctagcattcttcctgcttgtggggatctttcagctg
# tatcattgggaaggaggattcatgaatttattgagacaaaaggtcttcgtccaaatttatctcttgagaacgcattagttgatatgtatgccaggtgt
# ggatgtttgacagaggcaagaaaaatgtttgaggatatgaagtttcgggatattgtgtcatggacttccctgatatctgcttatggtaagagtggcca
# aggtcgggatggagttgctttgttttcacaaatgttggagtctggtcttcaacctgattctattgcttttgtttccattctttctgcttgtagccatg
# caggattgctacttgaaggagaacactactacaagctaatgacagacaagtacaagattgttcctaggttagaacattatgcctgcatggttgattta
# aaaggacgagctggacacataaacgaggccttcaatttcatcaagcatatgcctatagaggctaatgagagaatttggggtgctcttttgggtgcctg
# tcgggtgtacaatgatatggacattgggcttgtagctgcagacaatctttttgaattggccccaaagcagtctggttattatgtcttgctatcaaata
# tttatgcaaaggctggaagatggaaagatgtaacgactgttagatcaatcatgaagggaaaagggattaagaaaatgcctggtgtcagcaatgtagag
# ctaaataacatggtgcacacctttcttgctggtgacacgtctcacccagaatcaaaggagatctatgaagagttagacatattaataggtaagatgaa
# agaggaaggatatgtcccagaaacagattctgcccttcacgacgttgaggaggaagacaaagaaaatcatctagtagttcatagtgagaagctggcta
# ttgtctttgcaattatgaacaccagtcatgggatacaaatcgttatcatcactttcaaaatggagtttgctcatgtagtgactattggtgaatggtga]
# protein sequence = [MTSITGPLRLCRYSSTANSYIQTVRKPQLSYSLNVDEVSSSRILDRLPDIKTVKKLHAKIIVDPGLCNNTSLAIKLMR
# AYAACGQPNVTRQLFDKIPERNGAVYNVMIRSYVNNKYYKDVIFIYIDMCKRDVSPDNYTFPCVLKACFGSDNLRVGLQIHCAVGKRGLDSDLFIGNC
# LVAMYGKCGCLVEARQVLSEVPKRDVVSWNSMVVGYAQNGRFDDALEVCKEMNVLGYKPNAGTMASLLPAVSNTSIENVLFVKDIFMSLDKKDLVPWN
# VMIAVHVKNYMPNEAVELYFQMETCGIEPDAITFASILPACGDLSAVSLGRRIHEFIETKGLRPNLSLENALVDMYARCGCLTEARKMFEDMKFRDIV
# SWTSLISAYGKSGQGRDGVALFSQMLESGLQPDSIAFVSILSACSHAGLLLEGEHYYKLMTDKYKIVPRLEHYACMVDLKGRAGHINEAFNFIKHMPI
# EANERIWGALLGACRVYNDMDIGLVAADNLFELAPKQSGYYVLLSNIYAKAGRWKDVTTVRSIMKGKGIKKMPGVSNVELNNMVHTFLAGDTSHPESK
# EIYEELDILIGKMKEEGYVPETDSALHDVEEEDKENHLVVHSEKLAIVFAIMNTSHGIQIVIITFKMEFAHVVTIGEW]
# end gene g4
###
# start gene g5
scaffold3069	AUGUSTUS	gene	46634	48858	0.03	-	.	g5
scaffold3069	AUGUSTUS	transcript	46634	48858	0.03	-	.	g5.t1
scaffold3069	AUGUSTUS	tts	46634	46634	.	-	.	transcript_id "g5.t1"; gene_id "g5";
scaffold3069	AUGUSTUS	exon	46634	48858	.	-	.	transcript_id "g5.t1"; gene_id "g5";
scaffold3069	AUGUSTUS	stop_codon	46764	46766	.	-	0	transcript_id "g5.t1"; gene_id "g5";
scaffold3069	AUGUSTUS	CDS	46764	48785	1	-	0	transcript_id "g5.t1"; gene_id "g5";
scaffold3069	AUGUSTUS	start_codon	48783	48785	.	-	0	transcript_id "g5.t1"; gene_id "g5";
scaffold3069	AUGUSTUS	tss	48858	48858	.	-	.	transcript_id "g5.t1"; gene_id "g5";
# coding sequence = [atggcttcaaagcttcctagagctacacgggtgaagaacaaaaccccagccccaatccaaatcacggcagagcagatcc
# tccgggaagctagagaacgtcaagaggcggaaatcagaccgcccaaacagaaaatcactgaccaaactgaattagctgattaccgccttcgcaggcga
# aaggaatttgaatccttaatcagccgtgtaggctggaacaagagtgtgtgggtgaaatatgctgaatgggaagaatcacacaaggacttgaagcgtgc
# tcgttcaatctgggaacgtgcgcttggaattgatgcacttaaccgtgatcataccatctggttgaagtatgtggatatggagatgaagaataagtttg
# ttaatcatgctcgtaatctatgggatcgagctgttttccgtttgcctagggttgatcagttgtggtacaagtatattcatatggaagagatgctcggc
# aatgtagctggtgcaagaggtatttttgagaggtggatggagtggatgccggaccagcaagggtggttctcttacattaagtttgagttgaggtataa
# tgaaatagagagggcaagagaaattttcgagagattcgtgcagtgtcatcccaaagttagtgcttgcattaggtttgcaaaatttgagatgaagaatg
# gggagattgggagggcaaggaattgttatgagagggctgtggataagtttgcagatgacgatgaagaagctgagcagttgtttgtggcatttgcagag
# ttcgaggacaagtttagggagacggacagggcaaggtgcatatataaatttgcacttgatcacataccaaaagggcgagctgaggatttgtacagcaa
# gtttctggcatttgaaaagcagtacggtgataaggaaggtattgaggatgctatagttggaaaaaggaggtttcaatatgaggatcaagtgaagaaga
# atccacgtaactatgatacgtggtttgattatattcgtctagaagagagcgttggaaataaagagaggattagagaggtttatgagagagccattgct
# aatgttcctcctgctgaagagaagcggtattggcagcgatacatttacttatggattaattatgcattatatgaagagcttgatgcacaagacatgga
# aaggaccagacatgtctacagagagtgtcttaagctgattccgcatcacaagttctcatttgcaaagatttggttgttggctgcccagtttgagattc
# ggcagttaagactcaaggaggcgcggctattacttggagaagcaattggaagggctcctaaagacaagatatttaagaagtacattgagatagagctg
# cattttgggaacatagaccgttgcagaaagctttatgagaagtacttagaatgttcacctgaaaattgctatgcttggagcaaattcgctgagttaga
# gaagtccttgtatgaaacagagagagccagagctgtttttgagcttgcaattgaccaacctgcactggattttcccgagttactatggaaggcttaca
# tcgactttgagatctctgagggtgaatttgaaaaaacaagagcactatatgaaagacttcttaaccgcacaaaacatttaaaggtgtggttaagttac
# gctaagtttgaggcttcagctatgagttcagatatcaatcagaaaaagaagtgcttgcaacataccagagatgtgttcgagagggccgcttcttacct
# gattaattcggcacctgaactgaaggaagaaagagtaatacttctcgaagaatggatagatatggaaaacagttttggtgagcttggtgatgccaata
# tagtctgtgccaaactaccaaagaaactgaagaagagaagacaaatagagacggaggatggtccagcagcatacgaggagtatatagactatcttttt
# cctgagcagattactaataatatgaaactcttggactctgcttataattggaagaagcagcgagttgcatccaaggattag]
# protein sequence = [MASKLPRATRVKNKTPAPIQITAEQILREARERQEAEIRPPKQKITDQTELADYRLRRRKEFESLISRVGWNKSVWVK
# YAEWEESHKDLKRARSIWERALGIDALNRDHTIWLKYVDMEMKNKFVNHARNLWDRAVFRLPRVDQLWYKYIHMEEMLGNVAGARGIFERWMEWMPDQ
# QGWFSYIKFELRYNEIERAREIFERFVQCHPKVSACIRFAKFEMKNGEIGRARNCYERAVDKFADDDEEAEQLFVAFAEFEDKFRETDRARCIYKFAL
# DHIPKGRAEDLYSKFLAFEKQYGDKEGIEDAIVGKRRFQYEDQVKKNPRNYDTWFDYIRLEESVGNKERIREVYERAIANVPPAEEKRYWQRYIYLWI
# NYALYEELDAQDMERTRHVYRECLKLIPHHKFSFAKIWLLAAQFEIRQLRLKEARLLLGEAIGRAPKDKIFKKYIEIELHFGNIDRCRKLYEKYLECS
# PENCYAWSKFAELEKSLYETERARAVFELAIDQPALDFPELLWKAYIDFEISEGEFEKTRALYERLLNRTKHLKVWLSYAKFEASAMSSDINQKKKCL
# QHTRDVFERAASYLINSAPELKEERVILLEEWIDMENSFGELGDANIVCAKLPKKLKKRRQIETEDGPAAYEEYIDYLFPEQITNNMKLLDSAYNWKK
# QRVASKD]
# end gene g5
###
# command line:
# augustus --codingseq=1 --proteinprofile=/home/pgsb/tetiana.nosenko/lineages/embryophyta_odb9/prfl/EOG093602K0.prfl --predictionStart=28658 --predictionEnd=66621 --species=arabidopsis ./tmp/scaffold3069Schil_BUSCO_geno_206160443_.temp
```
