## Supplementary material for "The *de novo* reference genome and transcriptome assemblies of the wild tomato species *Solanum chilense*": EOG093602K0.out.2

```
# Please cite: Mario Stanke, Mark Diekhans, Robert Baertsch, David Haussler (2008),
# Using native and syntenically mapped cDNA alignments to improve de novo gene finding
# Bioinformatics 24: 637-644, doi 10.1093/bioinformatics/btn013
# No extrinsic information on sequences given.
# Using protein profile unknown
# --[29..60]--> unknown_B (25) <--[0..1]--> unknown_C (49) <--[0..2]--> unknown_D (83) <--[4..6]--> unknown_E (48) <--[0..1]--> unknown_F (143) <--[0..1]--> unknown_G (19) <--[0..8]--> unknown_H (25) <--[0..1]--> unknown_I (120) <--[19..29]--> unknown_L (25) <--[15..35]--> unknown_M (31) <--[0..33]--> unknown_N (42) <--[17..36]--> unknown_P (26) <--[0..1]--> unknown_Q (10) <--[2..11]--> unknown_R (18) <--[0..11]--
# arabidopsis version. Using default transition matrix.
# We have hints for 0 sequences and for 0 of the sequences in the input set.
#
# ----- prediction on sequence number 1 (length = 47167, name = scaffold1589) -----
#
# Constraints/Hints:
# (none)
# Predicted genes for sequence number 1 on both strands
# start gene g1
scaffold1589	AUGUSTUS	gene	123837	125787	0.16	-	.	g1
scaffold1589	AUGUSTUS	transcript	123837	125787	0.16	-	.	g1.t1
scaffold1589	AUGUSTUS	intron	123837	124079	0.75	-	.	transcript_id "g1.t1"; gene_id "g1";
scaffold1589	AUGUSTUS	intron	124169	124537	1	-	.	transcript_id "g1.t1"; gene_id "g1";
scaffold1589	AUGUSTUS	CDS	124080	124168	0.77	-	1	transcript_id "g1.t1"; gene_id "g1";
scaffold1589	AUGUSTUS	exon	124080	124168	.	-	.	transcript_id "g1.t1"; gene_id "g1";
scaffold1589	AUGUSTUS	CDS	124538	124734	1	-	0	transcript_id "g1.t1"; gene_id "g1";
scaffold1589	AUGUSTUS	exon	124538	124817	.	-	.	transcript_id "g1.t1"; gene_id "g1";
scaffold1589	AUGUSTUS	start_codon	124732	124734	.	-	0	transcript_id "g1.t1"; gene_id "g1";
scaffold1589	AUGUSTUS	exon	125564	125787	.	-	.	transcript_id "g1.t1"; gene_id "g1";
scaffold1589	AUGUSTUS	tss	125787	125787	.	-	.	transcript_id "g1.t1"; gene_id "g1";
# coding sequence = [atggaacttccaagtcaagatcatgaggatatgccaataccaattaacagcacctatggacatttgatacatcatgatc
# ctacaccacccaacaataccaatcacattataccaccttctatgaatggtcctccaattgatgcaccaccagtagcaactgcagcagatcatcatgta
# cctttcaagaaaatagtcaggtacaaagagtgtctaaagaaccatgcagcatctatgggaggtaatgcaacagatggatgtggagaatttatgccaag
# tggtgaagaag]
# protein sequence = [MELPSQDHEDMPIPINSTYGHLIHHDPTPPNNTNHIIPPSMNGPPIDAPPVATAADHHVPFKKIVRYKECLKNHAASM
# GGNATDGCGEFMPSGEE]
# end gene g1
###
# start gene g2
scaffold1589	AUGUSTUS	gene	139438	153757	0.01	-	.	g2
scaffold1589	AUGUSTUS	transcript	139438	153757	0.01	-	.	g2.t1
scaffold1589	AUGUSTUS	tts	139438	139438	.	-	.	transcript_id "g2.t1"; gene_id "g2";
scaffold1589	AUGUSTUS	exon	139438	139801	.	-	.	transcript_id "g2.t1"; gene_id "g2";
scaffold1589	AUGUSTUS	exon	140341	140706	.	-	.	transcript_id "g2.t1"; gene_id "g2";
scaffold1589	AUGUSTUS	stop_codon	140441	140443	.	-	0	transcript_id "g2.t1"; gene_id "g2";
scaffold1589	AUGUSTUS	intron	140707	141328	0.53	-	.	transcript_id "g2.t1"; gene_id "g2";
scaffold1589	AUGUSTUS	intron	141486	142113	1	-	.	transcript_id "g2.t1"; gene_id "g2";
scaffold1589	AUGUSTUS	intron	142207	142304	1	-	.	transcript_id "g2.t1"; gene_id "g2";
scaffold1589	AUGUSTUS	intron	142674	143113	0.6	-	.	transcript_id "g2.t1"; gene_id "g2";
scaffold1589	AUGUSTUS	intron	143189	143702	0.28	-	.	transcript_id "g2.t1"; gene_id "g2";
scaffold1589	AUGUSTUS	intron	143827	143954	0.98	-	.	transcript_id "g2.t1"; gene_id "g2";
scaffold1589	AUGUSTUS	intron	144098	145086	0.06	-	.	transcript_id "g2.t1"; gene_id "g2";
scaffold1589	AUGUSTUS	intron	145201	145424	0.05	-	.	transcript_id "g2.t1"; gene_id "g2";
scaffold1589	AUGUSTUS	intron	145470	147783	0.01	-	.	transcript_id "g2.t1"; gene_id "g2";
scaffold1589	AUGUSTUS	intron	147910	147995	0.89	-	.	transcript_id "g2.t1"; gene_id "g2";
scaffold1589	AUGUSTUS	intron	148131	148778	0.84	-	.	transcript_id "g2.t1"; gene_id "g2";
scaffold1589	AUGUSTUS	intron	149055	149754	0.39	-	.	transcript_id "g2.t1"; gene_id "g2";
scaffold1589	AUGUSTUS	intron	149971	151072	0.95	-	.	transcript_id "g2.t1"; gene_id "g2";
scaffold1589	AUGUSTUS	intron	151131	152586	0.86	-	.	transcript_id "g2.t1"; gene_id "g2";
scaffold1589	AUGUSTUS	intron	152721	153328	0.99	-	.	transcript_id "g2.t1"; gene_id "g2";
scaffold1589	AUGUSTUS	CDS	140441	140706	0.67	-	2	transcript_id "g2.t1"; gene_id "g2";
scaffold1589	AUGUSTUS	CDS	141329	141485	0.87	-	0	transcript_id "g2.t1"; gene_id "g2";
scaffold1589	AUGUSTUS	exon	141329	141485	.	-	.	transcript_id "g2.t1"; gene_id "g2";
scaffold1589	AUGUSTUS	CDS	142114	142206	1	-	0	transcript_id "g2.t1"; gene_id "g2";
scaffold1589	AUGUSTUS	exon	142114	142206	.	-	.	transcript_id "g2.t1"; gene_id "g2";
scaffold1589	AUGUSTUS	CDS	142305	142673	1	-	0	transcript_id "g2.t1"; gene_id "g2";
scaffold1589	AUGUSTUS	exon	142305	142673	.	-	.	transcript_id "g2.t1"; gene_id "g2";
scaffold1589	AUGUSTUS	CDS	143114	143188	0.22	-	0	transcript_id "g2.t1"; gene_id "g2";
scaffold1589	AUGUSTUS	exon	143114	143188	.	-	.	transcript_id "g2.t1"; gene_id "g2";
scaffold1589	AUGUSTUS	CDS	143703	143826	0.98	-	1	transcript_id "g2.t1"; gene_id "g2";
scaffold1589	AUGUSTUS	exon	143703	143826	.	-	.	transcript_id "g2.t1"; gene_id "g2";
scaffold1589	AUGUSTUS	CDS	143955	144097	0.11	-	0	transcript_id "g2.t1"; gene_id "g2";
scaffold1589	AUGUSTUS	exon	143955	144097	.	-	.	transcript_id "g2.t1"; gene_id "g2";
scaffold1589	AUGUSTUS	CDS	145087	145200	0.06	-	0	transcript_id "g2.t1"; gene_id "g2";
scaffold1589	AUGUSTUS	exon	145087	145200	.	-	.	transcript_id "g2.t1"; gene_id "g2";
scaffold1589	AUGUSTUS	CDS	145425	145469	0.09	-	0	transcript_id "g2.t1"; gene_id "g2";
scaffold1589	AUGUSTUS	exon	145425	145469	.	-	.	transcript_id "g2.t1"; gene_id "g2";
scaffold1589	AUGUSTUS	CDS	147784	147909	0.6	-	0	transcript_id "g2.t1"; gene_id "g2";
scaffold1589	AUGUSTUS	exon	147784	147909	.	-	.	transcript_id "g2.t1"; gene_id "g2";
scaffold1589	AUGUSTUS	CDS	147996	148130	0.78	-	0	transcript_id "g2.t1"; gene_id "g2";
scaffold1589	AUGUSTUS	exon	147996	148130	.	-	.	transcript_id "g2.t1"; gene_id "g2";
scaffold1589	AUGUSTUS	CDS	148779	149054	0.46	-	0	transcript_id "g2.t1"; gene_id "g2";
scaffold1589	AUGUSTUS	exon	148779	149054	.	-	.	transcript_id "g2.t1"; gene_id "g2";
scaffold1589	AUGUSTUS	CDS	149755	149970	0.49	-	0	transcript_id "g2.t1"; gene_id "g2";
scaffold1589	AUGUSTUS	exon	149755	149970	.	-	.	transcript_id "g2.t1"; gene_id "g2";
scaffold1589	AUGUSTUS	CDS	151073	151130	1	-	1	transcript_id "g2.t1"; gene_id "g2";
scaffold1589	AUGUSTUS	exon	151073	151130	.	-	.	transcript_id "g2.t1"; gene_id "g2";
scaffold1589	AUGUSTUS	CDS	152587	152720	0.99	-	0	transcript_id "g2.t1"; gene_id "g2";
scaffold1589	AUGUSTUS	exon	152587	152720	.	-	.	transcript_id "g2.t1"; gene_id "g2";
scaffold1589	AUGUSTUS	CDS	153329	153562	0.99	-	0	transcript_id "g2.t1"; gene_id "g2";
scaffold1589	AUGUSTUS	exon	153329	153757	.	-	.	transcript_id "g2.t1"; gene_id "g2";
scaffold1589	AUGUSTUS	start_codon	153560	153562	.	-	0	transcript_id "g2.t1"; gene_id "g2";
scaffold1589	AUGUSTUS	tss	153757	153757	.	-	.	transcript_id "g2.t1"; gene_id "g2";
scaffold1589	AUGUSTUS	protein_match	140444	140497	5.41	-	0	target "unknown_R[1..18]"; target_start 836; transcript_id "g2.t1"; gene_id "g2";
scaffold1589	AUGUSTUS	protein_match	140528	140557	6.63	-	0	target "unknown_Q[1..10]"; target_start 816; transcript_id "g2.t1"; gene_id "g2";
scaffold1589	AUGUSTUS	protein_match	140558	140635	3.88	-	0	target "unknown_P[1..26]"; target_start 790; transcript_id "g2.t1"; gene_id "g2";
scaffold1589	AUGUSTUS	protein_match	141360	141485	6.25	-	0	target "unknown_N[1..42]"; target_start 714; transcript_id "g2.t1"; gene_id "g2";
scaffold1589	AUGUSTUS	protein_match	142305	142397	4.57	-	0	target "unknown_M[1..31]"; target_start 652; transcript_id "g2.t1"; gene_id "g2";
scaffold1589	AUGUSTUS	protein_match	142464	142538	3.96	-	0	target "unknown_L[1..25]"; target_start 605; transcript_id "g2.t1"; gene_id "g2";
scaffold1589	AUGUSTUS	protein_match	142620	142673	5.45	-	0	target "unknown_I[103..120]"; target_start 458; transcript_id "g2.t1"; gene_id "g2";
scaffold1589	AUGUSTUS	protein_match	143114	143188	8.77	-	0	target "unknown_I[78..102]"; target_start 458; transcript_id "g2.t1"; gene_id "g2";
scaffold1589	AUGUSTUS	protein_match	143703	143826	7.45	-	1	target "unknown_I[36..77]"; target_start 458; transcript_id "g2.t1"; gene_id "g2";
scaffold1589	AUGUSTUS	protein_match	143955	144061	5.72	-	0	target "unknown_I[1..36]"; target_start 458; transcript_id "g2.t1"; gene_id "g2";
scaffold1589	AUGUSTUS	protein_match	144065	144097	5.93	-	0	target "unknown_H[15..25]"; target_start 432; transcript_id "g2.t1"; gene_id "g2";
scaffold1589	AUGUSTUS	protein_match	145087	145128	4.94	-	0	target "unknown_H[1..14]"; target_start 432; transcript_id "g2.t1"; gene_id "g2";
scaffold1589	AUGUSTUS	protein_match	145153	145200	7.74	-	0	target "unknown_G[4..19]"; target_start 405; transcript_id "g2.t1"; gene_id "g2";
scaffold1589	AUGUSTUS	protein_match	145425	145433	5.64	-	0	target "unknown_G[1..3]"; target_start 405; transcript_id "g2.t1"; gene_id "g2";
scaffold1589	AUGUSTUS	protein_match	145437	145469	8.71	-	0	target "unknown_F[133..143]"; target_start 261; transcript_id "g2.t1"; gene_id "g2";
scaffold1589	AUGUSTUS	protein_match	147784	147909	6.13	-	0	target "unknown_F[91..132]"; target_start 261; transcript_id "g2.t1"; gene_id "g2";
scaffold1589	AUGUSTUS	protein_match	147996	148130	6.98	-	0	target "unknown_F[46..90]"; target_start 261; transcript_id "g2.t1"; gene_id "g2";
scaffold1589	AUGUSTUS	protein_match	148779	148913	4.17	-	0	target "unknown_F[1..45]"; target_start 261; transcript_id "g2.t1"; gene_id "g2";
scaffold1589	AUGUSTUS	protein_match	148917	149054	6.45	-	0	target "unknown_E[3..48]"; target_start 212; transcript_id "g2.t1"; gene_id "g2";
scaffold1589	AUGUSTUS	protein_match	149755	149760	1.42	-	0	target "unknown_E[1..2]"; target_start 212; transcript_id "g2.t1"; gene_id "g2";
scaffold1589	AUGUSTUS	protein_match	149779	149970	6.5	-	0	target "unknown_D[20..83]"; target_start 123; transcript_id "g2.t1"; gene_id "g2";
scaffold1589	AUGUSTUS	protein_match	151073	151129	3.89	-	0	target "unknown_D[1..19]"; target_start 123; transcript_id "g2.t1"; gene_id "g2";
scaffold1589	AUGUSTUS	protein_match	152592	152720	6.92	-	0	target "unknown_C[7..49]"; target_start 72; transcript_id "g2.t1"; gene_id "g2";
scaffold1589	AUGUSTUS	protein_match	153329	153346	9.79	-	0	target "unknown_C[1..6]"; target_start 72; transcript_id "g2.t1"; gene_id "g2";
scaffold1589	AUGUSTUS	protein_match	153350	153424	4.04	-	0	target "unknown_B[1..25]"; target_start 46; transcript_id "g2.t1"; gene_id "g2";
# coding sequence = [atggcggaaaccgaaaccctagattcctctcctcatccacctcaactttccgacgacaatcctaccggtaacgaagacc
# aagatatgctcgacgccgacaaatctgctaaagattcagattccgattctcagtccgactccgattcagaagatgatgcacagcagaatacacaaatt
# caagctcttgaaactgagctcttaaataatccttccaattacgacactcatgttcaatacataaaagctttaaggaagcaaggagatatcgagaaact
# tagacaagcaagggaagccatgagtgctatttttcctttgagttcagagatgtggcaggagtggacaaaagacgagatctctcttagttcaggacttg
# atgctctccctacaattgagaagctatttgattgtggggcgtccgactatctgtctgttgcattgtggtgtgactacttgagttttgttcaagagcac
# gaccaatcagtccgtacactttctgcagctggaatttcaaaggcaagaaatctgtttgagcgtgcccttgttgctgctggtttgcatgttactgaagg
# cagcaggatatgggaattatacagggagtttgaacaagctattttcctcactattgatgaaactgatgccgattcaagagagaagcaggtccagcgaa
# ttaggaatttattccatcgccagttgtctgttcctcttgctgatctatgttcaactctcctcacatacaaagcttgggaagcagaacatggagccaat
# cttgatgtagactccagtaacttggatgggctctcgccacaagttgcctcttctcatcaaaaggcccttgacatgatgaatgcgaggactcatctcga
# gaatcaaatatcttataaagttgcacctgaatcagaaaggcttcaacactttagggactacttaaaatttgagcaatcattgggggatccagcgagga
# tacagatcttatatgagcgtgccataactgaatttcctatatctagtgaactctggcttgattatactcactacatggataaaacgttgaagacctcc
# agtcttgttcgagacacttacaaaagggcatcaaggaactgtccctgggttggagaactgtgggtgcgatacttgttgtctcttgaacgcagtcgtgc
# ttctgaggatgagatatctgctgttttcgagaagtctctacagtgcactttttcaagctttgaagagtatcttgatatatttctcacaagagttgatg
# gcttaaggcggaggttgtctttattgacatctggagaggaaagcagcaacttagattatataattatacgggaaacttttcagcgtgcatcagactat
# ttgtctccacacctgaagaacacagaaagtttattgcggatgtacagatattgggcccgcttagaatcaactctggggaaagatctagttgcagcccg
# tggtgtatgggagcgcctgcttaaaatcagtggatctgtgctagaggtgtggcaagggtacatagctatggaaagtgagatgggtaatattaatgaag
# ctagatctctctttaagagatgctacagtaaacggtttcccgggactggctcagaggacatatgcaattcgtggattcgcttcgagagagagtatggt
# accctggacgattttgaccttgccgttaaaaaggtcactcctcgccttgaagaactgcagttattcaaactacaagaagctaagagcatcggtgtgtc
# agcagatgatggagacaattcttctaggaaaaatgtgcgtgaaaagaggaagccagtatctaatttaattgaagaacaatctcctgctaaacgtcaca
# aagataaagctaaaaatgttaaaatcacttctgaagatggtaaaggcatctcaaaagaaccggtcaaggtaaatgctaaaaaaccagatgtggctgct
# agcaagccagtgagtggaagcaaaaaagagaacagagatgtcacttcagggaaaccacaacagtatgatgaccagtgtactgcatttgtatctaacat
# taacctcaaggcaacccatgatgacctacgtaaattcttcagtgatgttggaggagtggttgctatacgaatattaacagacaagttcactggcaagt
# caaggggattggcttatgtggacttctcagatgacaaacacctggctgcagccgtggcaaaaaacaaacacacattgcttgggaagagagtgagcatt
# gctaagtcagatcccaagggcagaaagagaggaagtgctgctcccggtacatctttgagacaaggtgataatgctgatcaaactactgagagttcaaa
# atcaggtgccaaaaattctgctgaaggttccgagggggggcttcaaccttctagtcatcaccgggcatctaatatccagctcaaaggtaagaatacgt
# ttgcaatgcccagaactgtcaggccactgggttgggttgacaaagatcaacccaaatcaaaagaatctgattctgtggaagatgaaaatcctaaatcc
# aatgatgaatttcggaaaatgttcatcagatcttga]
# protein sequence = [MAETETLDSSPHPPQLSDDNPTGNEDQDMLDADKSAKDSDSDSQSDSDSEDDAQQNTQIQALETELLNNPSNYDTHVQ
# YIKALRKQGDIEKLRQAREAMSAIFPLSSEMWQEWTKDEISLSSGLDALPTIEKLFDCGASDYLSVALWCDYLSFVQEHDQSVRTLSAAGISKARNLF
# ERALVAAGLHVTEGSRIWELYREFEQAIFLTIDETDADSREKQVQRIRNLFHRQLSVPLADLCSTLLTYKAWEAEHGANLDVDSSNLDGLSPQVASSH
# QKALDMMNARTHLENQISYKVAPESERLQHFRDYLKFEQSLGDPARIQILYERAITEFPISSELWLDYTHYMDKTLKTSSLVRDTYKRASRNCPWVGE
# LWVRYLLSLERSRASEDEISAVFEKSLQCTFSSFEEYLDIFLTRVDGLRRRLSLLTSGEESSNLDYIIIRETFQRASDYLSPHLKNTESLLRMYRYWA
# RLESTLGKDLVAARGVWERLLKISGSVLEVWQGYIAMESEMGNINEARSLFKRCYSKRFPGTGSEDICNSWIRFEREYGTLDDFDLAVKKVTPRLEEL
# QLFKLQEAKSIGVSADDGDNSSRKNVREKRKPVSNLIEEQSPAKRHKDKAKNVKITSEDGKGISKEPVKVNAKKPDVAASKPVSGSKKENRDVTSGKP
# QQYDDQCTAFVSNINLKATHDDLRKFFSDVGGVVAIRILTDKFTGKSRGLAYVDFSDDKHLAAAVAKNKHTLLGKRVSIAKSDPKGRKRGSAAPGTSL
# RQGDNADQTTESSKSGAKNSAEGSEGGLQPSSHHRASNIQLKGKNTFAMPRTVRPLGWVDKDQPKSKESDSVEDENPKSNDEFRKMFIRS]
# sequence of block unknown_R   836 [EDENPKSNDEFRKMFIRS] 854
# sequence of block unknown_Q   816 [VRPLGWVDKD] 826
# sequence of block unknown_P   790 [GLQPSSHHRASNIQLKGKNTFAMPRT] 816
# sequence of block unknown_N   714 [GLAYVDFSDDKHLAAAVAKNKHTLLGKRVSIAKSDPKGRKRG] 756
# sequence of block unknown_M   652 [GSKKENRDVTSGKPQQYDDQCTAFVSNINLK] 683
# sequence of block unknown_L   605 [EEQSPAKRHKDKAKNVKITSEDGKG] 630
# sequence of block unknown_I   458 [TESLLRMYRYWARLESTLGKDLVAARGVWERLLKISGSVLEVWQGYIAMESEMGNINEARSLFKRCYSKRFPGTGSEDICNSWIRFEREYGTLDDFDLAVKKVTPRLEELQLFKLQEAKS] 578
# sequence of block unknown_H   432 [SSNLDYIIIRETFQRASDYLSPHLK] 457
# sequence of block unknown_G   405 [FEEYLDIFLTRVDGLRRRL] 424
# sequence of block unknown_F   261 [NLDGLSPQVASSHQKALDMMNARTHLENQISYKVAPESERLQHFRDYLKFEQSLGDPARIQILYERAITEFPISSELWLDYTHYMDKTLKTSSLVRDTYKRASRNCPWVGELWVRYLLSLERSRASEDEISAVFEKSLQCTFS] 404
# sequence of block unknown_E   212 [ADSREKQVQRIRNLFHRQLSVPLADLCSTLLTYKAWEAEHGANLDVDS] 260
# sequence of block unknown_D   123 [LDALPTIEKLFDCGASDYLSVALWCDYLSFVQEHDQSVRTLSAAGISKARNLFERALVAAGLHVTEGSRIWELYREFEQAIFL] 206
# sequence of block unknown_C    72 [YDTHVQYIKALRKQGDIEKLRQAREAMSAIFPLSSEMWQEWTKDEISLS] 121
# sequence of block unknown_B    46 [SDSEDDAQQNTQIQALETELLNNPS] 71
# end gene g2
###
# start gene g3
scaffold1589	AUGUSTUS	gene	154729	155597	0.32	-	.	g3
scaffold1589	AUGUSTUS	transcript	154729	155597	0.32	-	.	g3.t1
scaffold1589	AUGUSTUS	tts	154729	154729	.	-	.	transcript_id "g3.t1"; gene_id "g3";
scaffold1589	AUGUSTUS	exon	154729	155597	.	-	.	transcript_id "g3.t1"; gene_id "g3";
scaffold1589	AUGUSTUS	stop_codon	154948	154950	.	-	0	transcript_id "g3.t1"; gene_id "g3";
scaffold1589	AUGUSTUS	CDS	154948	155517	0.92	-	0	transcript_id "g3.t1"; gene_id "g3";
scaffold1589	AUGUSTUS	start_codon	155515	155517	.	-	0	transcript_id "g3.t1"; gene_id "g3";
scaffold1589	AUGUSTUS	tss	155597	155597	.	-	.	transcript_id "g3.t1"; gene_id "g3";
# coding sequence = [atggcaaaagcaaaagctcatgttatgagttttcttgtcttagcaacaactattctagccattcttccatcaaaaaccc
# aagctttaatgccatacacacgcccgttcttcgacttaatgttcccacaagaagacccattcaagattcttgaacaaaccccccttacaatccctaaa
# gagattgatcaaacaatcgccttattagctcgttcagattggaaagaaacatcgaaagaacacgtaatttcacttgacattcctgggatgaaaaagga
# agatatcaagatcgaggttgaagaaaacagagtattgagaatcagcggagagagaaaaacagaggaggagaataatgaaggtgagaaatggcatagag
# ttgagagaacttctggaaagttctggagacagtttaagcttccaaggaatgttgatttggaacatattaaagctaatttggaaaatggggtgttgaag
# attactgtaccaaaattggctgaagaagagaagaaacagagcaaagtgattagtatttctgaacaagtaaatggtggagatattaaagctacaatgtg
# a]
# protein sequence = [MAKAKAHVMSFLVLATTILAILPSKTQALMPYTRPFFDLMFPQEDPFKILEQTPLTIPKEIDQTIALLARSDWKETSK
# EHVISLDIPGMKKEDIKIEVEENRVLRISGERKTEEENNEGEKWHRVERTSGKFWRQFKLPRNVDLEHIKANLENGVLKITVPKLAEEEKKQSKVISI
# SEQVNGGDIKATM]
# end gene g3
###
# start gene g4
scaffold1589	AUGUSTUS	gene	157080	163767	0.03	-	.	g4
scaffold1589	AUGUSTUS	transcript	157080	163767	0.03	-	.	g4.t1
scaffold1589	AUGUSTUS	tts	157080	157080	.	-	.	transcript_id "g4.t1"; gene_id "g4";
scaffold1589	AUGUSTUS	exon	157080	157508	.	-	.	transcript_id "g4.t1"; gene_id "g4";
scaffold1589	AUGUSTUS	stop_codon	157337	157339	.	-	0	transcript_id "g4.t1"; gene_id "g4";
scaffold1589	AUGUSTUS	intron	157509	157623	1	-	.	transcript_id "g4.t1"; gene_id "g4";
scaffold1589	AUGUSTUS	intron	157716	158086	0.98	-	.	transcript_id "g4.t1"; gene_id "g4";
scaffold1589	AUGUSTUS	intron	158174	158248	0.9	-	.	transcript_id "g4.t1"; gene_id "g4";
scaffold1589	AUGUSTUS	intron	158285	158382	0.98	-	.	transcript_id "g4.t1"; gene_id "g4";
scaffold1589	AUGUSTUS	intron	158497	158560	0.96	-	.	transcript_id "g4.t1"; gene_id "g4";
scaffold1589	AUGUSTUS	intron	158629	158995	0.94	-	.	transcript_id "g4.t1"; gene_id "g4";
scaffold1589	AUGUSTUS	intron	159081	159157	1	-	.	transcript_id "g4.t1"; gene_id "g4";
scaffold1589	AUGUSTUS	intron	159192	159427	1	-	.	transcript_id "g4.t1"; gene_id "g4";
scaffold1589	AUGUSTUS	intron	159496	159798	0.72	-	.	transcript_id "g4.t1"; gene_id "g4";
scaffold1589	AUGUSTUS	intron	159928	160044	1	-	.	transcript_id "g4.t1"; gene_id "g4";
scaffold1589	AUGUSTUS	intron	160192	160542	0.91	-	.	transcript_id "g4.t1"; gene_id "g4";
scaffold1589	AUGUSTUS	intron	160627	161095	0.99	-	.	transcript_id "g4.t1"; gene_id "g4";
scaffold1589	AUGUSTUS	intron	161202	162033	0.97	-	.	transcript_id "g4.t1"; gene_id "g4";
scaffold1589	AUGUSTUS	intron	162099	162582	0.96	-	.	transcript_id "g4.t1"; gene_id "g4";
scaffold1589	AUGUSTUS	intron	162691	162798	0.98	-	.	transcript_id "g4.t1"; gene_id "g4";
scaffold1589	AUGUSTUS	intron	162987	163358	0.98	-	.	transcript_id "g4.t1"; gene_id "g4";
scaffold1589	AUGUSTUS	intron	163477	163552	0.77	-	.	transcript_id "g4.t1"; gene_id "g4";
scaffold1589	AUGUSTUS	CDS	157337	157508	1	-	1	transcript_id "g4.t1"; gene_id "g4";
scaffold1589	AUGUSTUS	CDS	157624	157715	0.99	-	0	transcript_id "g4.t1"; gene_id "g4";
scaffold1589	AUGUSTUS	exon	157624	157715	.	-	.	transcript_id "g4.t1"; gene_id "g4";
scaffold1589	AUGUSTUS	CDS	158087	158173	0.91	-	0	transcript_id "g4.t1"; gene_id "g4";
scaffold1589	AUGUSTUS	exon	158087	158173	.	-	.	transcript_id "g4.t1"; gene_id "g4";
scaffold1589	AUGUSTUS	CDS	158249	158284	0.98	-	0	transcript_id "g4.t1"; gene_id "g4";
scaffold1589	AUGUSTUS	exon	158249	158284	.	-	.	transcript_id "g4.t1"; gene_id "g4";
scaffold1589	AUGUSTUS	CDS	158383	158496	0.96	-	0	transcript_id "g4.t1"; gene_id "g4";
scaffold1589	AUGUSTUS	exon	158383	158496	.	-	.	transcript_id "g4.t1"; gene_id "g4";
scaffold1589	AUGUSTUS	CDS	158561	158628	0.97	-	2	transcript_id "g4.t1"; gene_id "g4";
scaffold1589	AUGUSTUS	exon	158561	158628	.	-	.	transcript_id "g4.t1"; gene_id "g4";
scaffold1589	AUGUSTUS	CDS	158996	159080	0.97	-	0	transcript_id "g4.t1"; gene_id "g4";
scaffold1589	AUGUSTUS	exon	158996	159080	.	-	.	transcript_id "g4.t1"; gene_id "g4";
scaffold1589	AUGUSTUS	CDS	159158	159191	1	-	1	transcript_id "g4.t1"; gene_id "g4";
scaffold1589	AUGUSTUS	exon	159158	159191	.	-	.	transcript_id "g4.t1"; gene_id "g4";
scaffold1589	AUGUSTUS	CDS	159428	159495	1	-	0	transcript_id "g4.t1"; gene_id "g4";
scaffold1589	AUGUSTUS	exon	159428	159495	.	-	.	transcript_id "g4.t1"; gene_id "g4";
scaffold1589	AUGUSTUS	CDS	159799	159927	0.72	-	0	transcript_id "g4.t1"; gene_id "g4";
scaffold1589	AUGUSTUS	exon	159799	159927	.	-	.	transcript_id "g4.t1"; gene_id "g4";
scaffold1589	AUGUSTUS	CDS	160045	160191	1	-	0	transcript_id "g4.t1"; gene_id "g4";
scaffold1589	AUGUSTUS	exon	160045	160191	.	-	.	transcript_id "g4.t1"; gene_id "g4";
scaffold1589	AUGUSTUS	CDS	160543	160626	0.94	-	0	transcript_id "g4.t1"; gene_id "g4";
scaffold1589	AUGUSTUS	exon	160543	160626	.	-	.	transcript_id "g4.t1"; gene_id "g4";
scaffold1589	AUGUSTUS	CDS	161096	161201	0.97	-	1	transcript_id "g4.t1"; gene_id "g4";
scaffold1589	AUGUSTUS	exon	161096	161201	.	-	.	transcript_id "g4.t1"; gene_id "g4";
scaffold1589	AUGUSTUS	CDS	162034	162098	0.99	-	0	transcript_id "g4.t1"; gene_id "g4";
scaffold1589	AUGUSTUS	exon	162034	162098	.	-	.	transcript_id "g4.t1"; gene_id "g4";
scaffold1589	AUGUSTUS	CDS	162583	162690	0.94	-	0	transcript_id "g4.t1"; gene_id "g4";
scaffold1589	AUGUSTUS	exon	162583	162690	.	-	.	transcript_id "g4.t1"; gene_id "g4";
scaffold1589	AUGUSTUS	CDS	162799	162986	0.98	-	2	transcript_id "g4.t1"; gene_id "g4";
scaffold1589	AUGUSTUS	exon	162799	162986	.	-	.	transcript_id "g4.t1"; gene_id "g4";
scaffold1589	AUGUSTUS	CDS	163359	163476	0.77	-	0	transcript_id "g4.t1"; gene_id "g4";
scaffold1589	AUGUSTUS	exon	163359	163476	.	-	.	transcript_id "g4.t1"; gene_id "g4";
scaffold1589	AUGUSTUS	CDS	163553	163681	1	-	0	transcript_id "g4.t1"; gene_id "g4";
scaffold1589	AUGUSTUS	exon	163553	163767	.	-	.	transcript_id "g4.t1"; gene_id "g4";
scaffold1589	AUGUSTUS	start_codon	163679	163681	.	-	0	transcript_id "g4.t1"; gene_id "g4";
scaffold1589	AUGUSTUS	tss	163767	163767	.	-	.	transcript_id "g4.t1"; gene_id "g4";
# coding sequence = [atggagcttcagcttcagctgcaaccaactgtgagaaatggagtctttcagtacccttctgcaattagacctttcggga
# atagaaaaagagtttcttttcaagcacaagccactcctacaagaacccagaggataatggagggaattgcagtaagtggggaggttggtggcgctggt
# ggtgcatactcatatactgcattgaaaagattggaccagttgttgtctaaaatttgctctgcttcagcagttgttgaagagccccagaaagttgtttc
# ctctgtccccggatcatacaaagattctgagcatgtggggaattcggaggaaacgtttgatgtcatcgtttgtggaggtactttgggaatcttcattg
# ccacagcattaagttccaaaggtcttcgagttggagttgtggaaaggaatgttttaaaagggagggagcaagagtggaacatatcaaggaaagagtta
# ctggaacttgttgaagttggcgttttaactgaagatgacattgaagaggctactgcagccagtttcaatcctaatagatgtggatttgaagggaaggg
# agacatttgggtccagggcattctcaatcttggtgtttcgccagtaaagcttgtggagattgtgaaagaccgttttgattcccttggaggtgtcacgt
# ttgaaggttacagtgtctctaacatatccgtctatcaggatgcagcagtcttgcaactaaaggaggggaagactttattctcgcgtcttatcattgat
# gcaatggggaatttttctcctattgtaaagcagattagatgtggaaggaaaccagatggtatgtgccttgtggttgggacttgctgccgtggttttaa
# ggagaactctacaagtgatgtcatatttagcagtgctaccgcaaaggaagttggccagtcactagtccaatatttctgggaggcatttcctgctggct
# cgggtcccatagaccgaaccacttatatgttcacttatgttgatcctcaacccggatctccacagctggaagagttactagaagattactgggatctg
# atgccaaagtatcagggcgtgtctttcgatgatctggaaatcttgaggataatatttggtattttcccaacatatagagacagtccattgccagcagc
# gtttgatcgtattttacagtttggggatgctagtggcatacagtcaccggtttcttttggtggttttgggagcttgactaggcacctggggagattga
# caactggtatatatgaggcacttgaaggcaattttgtggactctaaaagcttgtcaatgttgaatccttacatgccgaacttgagctcttcctggtta
# tttcaaagggcaatgtcagcaaaaaaacagtccaacgttccaccagattttattaatgaacttctttctgccaatttcataagtatgaagaaactagg
# ggatcctgtcttgagaccttttcttcaggatgttatacagtttgggcctcttgtgaaaacactaggtctcataacattaacgagacctcagattattc
# catcaatattcaagcaggtcggaattcctgtgcttcttgaatggtttggacattttatcatgctgggatactatacatttctctctaccttcctcgac
# cctactattaggccattgatagaatcatttccagccaagatgagatatgaatggaaacgcggacttgaagcttggcaatatggagctggtttagacta
# caaactgagtccctctgaagctcacgagacggctaatggatcagatcctagtaaaaaaaatttcagtaccaacagccatccatga]
# protein sequence = [MELQLQLQPTVRNGVFQYPSAIRPFGNRKRVSFQAQATPTRTQRIMEGIAVSGEVGGAGGAYSYTALKRLDQLLSKIC
# SASAVVEEPQKVVSSVPGSYKDSEHVGNSEETFDVIVCGGTLGIFIATALSSKGLRVGVVERNVLKGREQEWNISRKELLELVEVGVLTEDDIEEATA
# ASFNPNRCGFEGKGDIWVQGILNLGVSPVKLVEIVKDRFDSLGGVTFEGYSVSNISVYQDAAVLQLKEGKTLFSRLIIDAMGNFSPIVKQIRCGRKPD
# GMCLVVGTCCRGFKENSTSDVIFSSATAKEVGQSLVQYFWEAFPAGSGPIDRTTYMFTYVDPQPGSPQLEELLEDYWDLMPKYQGVSFDDLEILRIIF
# GIFPTYRDSPLPAAFDRILQFGDASGIQSPVSFGGFGSLTRHLGRLTTGIYEALEGNFVDSKSLSMLNPYMPNLSSSWLFQRAMSAKKQSNVPPDFIN
# ELLSANFISMKKLGDPVLRPFLQDVIQFGPLVKTLGLITLTRPQIIPSIFKQVGIPVLLEWFGHFIMLGYYTFLSTFLDPTIRPLIESFPAKMRYEWK
# RGLEAWQYGAGLDYKLSPSEAHETANGSDPSKKNFSTNSHP]
# end gene g4
###
# start gene g5
scaffold1589	AUGUSTUS	gene	166654	170907	0.04	-	.	g5
scaffold1589	AUGUSTUS	transcript	166654	170907	0.04	-	.	g5.t1
scaffold1589	AUGUSTUS	tts	166654	166654	.	-	.	transcript_id "g5.t1"; gene_id "g5";
scaffold1589	AUGUSTUS	exon	166654	167060	.	-	.	transcript_id "g5.t1"; gene_id "g5";
scaffold1589	AUGUSTUS	stop_codon	166761	166763	.	-	0	transcript_id "g5.t1"; gene_id "g5";
scaffold1589	AUGUSTUS	intron	167061	167469	1	-	.	transcript_id "g5.t1"; gene_id "g5";
scaffold1589	AUGUSTUS	intron	168430	169419	0.4	-	.	transcript_id "g5.t1"; gene_id "g5";
scaffold1589	AUGUSTUS	intron	169600	169726	1	-	.	transcript_id "g5.t1"; gene_id "g5";
scaffold1589	AUGUSTUS	CDS	166761	167060	1	-	0	transcript_id "g5.t1"; gene_id "g5";
scaffold1589	AUGUSTUS	CDS	167470	168429	0.8	-	0	transcript_id "g5.t1"; gene_id "g5";
scaffold1589	AUGUSTUS	exon	167470	168429	.	-	.	transcript_id "g5.t1"; gene_id "g5";
scaffold1589	AUGUSTUS	CDS	169420	169599	0.99	-	0	transcript_id "g5.t1"; gene_id "g5";
scaffold1589	AUGUSTUS	exon	169420	169599	.	-	.	transcript_id "g5.t1"; gene_id "g5";
scaffold1589	AUGUSTUS	CDS	169727	170053	0.5	-	0	transcript_id "g5.t1"; gene_id "g5";
scaffold1589	AUGUSTUS	exon	169727	170093	.	-	.	transcript_id "g5.t1"; gene_id "g5";
scaffold1589	AUGUSTUS	start_codon	170051	170053	.	-	0	transcript_id "g5.t1"; gene_id "g5";
scaffold1589	AUGUSTUS	exon	170827	170907	.	-	.	transcript_id "g5.t1"; gene_id "g5";
scaffold1589	AUGUSTUS	tss	170907	170907	.	-	.	transcript_id "g5.t1"; gene_id "g5";
# coding sequence = [atgcagaaaagtcaatctgatagtaatttggaggatgtcatcactgttattgaagctccacgtcaatctgactcgatga
# ttgaactgataaagaagctgaagcccgaagttgtcgttactgggatggcgcagtttgaatcagttactagctcttcttttgaatacctacttgacatc
# acgagggaaattggatgtcgtctgtttttagacatatctgaccagtttgagctatccagcctgcccaaatctaatggggtcctgaaataccttgctgg
# agctcctcttccctcacatgcaactattgtctgtggcttagtaaagaatcaggtatattctgatctggaggtagctttcgtcatatcagaagacgaaa
# ctatctataaagcattatccaaaacgatggaattattacaaggaaatactgctcttataagccaatattattatggctgtcttttccatgagctgcta
# tcgtttcagcttgctgatcgacgaccacctgctgagagagaaaacgagaagttgaaatcacccaagatgattggctttcctagctctgtcaactcagt
# actcaatcatgcagagttatctgttactgattcagacaatgctctgattcacatggatgtggatcaaagttttttacctataccaactcctgtcaagg
# cagccatctttgagagttttgtgagacagaacattgcagagtcagaaattgatgtcacaggcaacattagacagctagttgagagtagttatggtttc
# tcaacgaacagcaagacggaattcatatatgctgactgccctctagctctttttagtaaattggtactttgttgcatccatgaaggtgggactctatg
# cttcccagctggctcaaacggtagttatgtgtctgctgcaaaatttgtgaaagcaaatatagcttatatccctacgaacccggaggatgggttcaaat
# tgacacagaaaacagttgaaagttttttgaagaccgtcaacagaccttggatttttatatctggaccaactgtcaatcctactgggcagctttacagc
# aatgaggagataaagagtatattatctgtgtgctcaaagtttggtgctagcgtcataattgatacttcattttctggtgtggaattcaactccaaggg
# ctcggatggctggaatttgaaggacactctagctcaactaagatctcagaatcagtcattctgtgtttctttgcttggaggattgtttctgaagatgc
# ttactgctggagtcacatttggatttctacttgtagaccagcctgcgctaattgaagcattccacagttttccaggtttgagtaaacctcacagcact
# atcaaataccaagtaaagaagctgttggattcaagagaacgaacagcagaactttccaatgctgtctcagagcatgaaaatatcctggctagtcgata
# taagctcttgaaaaagacccttgaaagttgtggctgggatgtgctcgaggcttattctggcgtttcagtggtggcaaagccatctacctaccttggga
# agacggtgaaaattggcaaagattcattttcatgggaaggcaaacttgatgacacaaatattagagaagccatgcttaaaaccacgggcttgtgcatc
# aatagctctacatggaccggaattcctggttactgtcgcttcaccattgccttagaagatggccatttcgaacgtgcattagcttgcattgtcaaatt
# tagagatatggttgataaatga]
# protein sequence = [MQKSQSDSNLEDVITVIEAPRQSDSMIELIKKLKPEVVVTGMAQFESVTSSSFEYLLDITREIGCRLFLDISDQFELS
# SLPKSNGVLKYLAGAPLPSHATIVCGLVKNQVYSDLEVAFVISEDETIYKALSKTMELLQGNTALISQYYYGCLFHELLSFQLADRRPPAERENEKLK
# SPKMIGFPSSVNSVLNHAELSVTDSDNALIHMDVDQSFLPIPTPVKAAIFESFVRQNIAESEIDVTGNIRQLVESSYGFSTNSKTEFIYADCPLALFS
# KLVLCCIHEGGTLCFPAGSNGSYVSAAKFVKANIAYIPTNPEDGFKLTQKTVESFLKTVNRPWIFISGPTVNPTGQLYSNEEIKSILSVCSKFGASVI
# IDTSFSGVEFNSKGSDGWNLKDTLAQLRSQNQSFCVSLLGGLFLKMLTAGVTFGFLLVDQPALIEAFHSFPGLSKPHSTIKYQVKKLLDSRERTAELS
# NAVSEHENILASRYKLLKKTLESCGWDVLEAYSGVSVVAKPSTYLGKTVKIGKDSFSWEGKLDDTNIREAMLKTTGLCINSSTWTGIPGYCRFTIALE
# DGHFERALACIVKFRDMVDK]
# end gene g5
###
# command line:
# augustus --codingseq=1 --proteinprofile=/home/pgsb/tetiana.nosenko/lineages/embryophyta_odb9/prfl/EOG093602K0.prfl --predictionStart=123837 --predictionEnd=171003 --species=arabidopsis ./tmp/scaffold1589Schil_BUSCO_geno_206160443_.temp
```
