## Supplementary material for "The *de novo* reference genome and transcriptome assemblies of the wild tomato species *Solanum chilense*": EOG093602KH.out.1

```
# Please cite: Mario Stanke, Mark Diekhans, Robert Baertsch, David Haussler (2008),
# Using native and syntenically mapped cDNA alignments to improve de novo gene finding
# Bioinformatics 24: 637-644, doi 10.1093/bioinformatics/btn013
# No extrinsic information on sequences given.
# Using protein profile unknown
# --[0..109]--> unknown_A (25) <--[0..43]--> unknown_B (132) <--[0..41]--> unknown_C (286) <--[1..27]--> unknown_D (52) <--[8..12]--> unknown_F (9) <--[11..20]--> unknown_G (12) <--[10..19]--> unknown_H (17) <--[1..4]--> unknown_I (8) <--[0..11]--> unknown_J (15) <--[8..16]--> unknown_K (50) <--[0..19]--> unknown_L (60) <--[0..0]--
# arabidopsis version. Using default transition matrix.
# We have hints for 0 sequences and for 0 of the sequences in the input set.
#
# ----- prediction on sequence number 1 (length = 8281, name = scaffold18109) -----
#
# Constraints/Hints:
# (none)
# Predicted genes for sequence number 1 on both strands
# start gene g1
scaffold18109	AUGUSTUS	gene	1	361	0.09	-	.	g1
scaffold18109	AUGUSTUS	transcript	1	361	0.09	-	.	g1.t1
scaffold18109	AUGUSTUS	intron	1	73	0.28	-	.	transcript_id "g1.t1"; gene_id "g1";
scaffold18109	AUGUSTUS	CDS	74	192	0.28	-	0	transcript_id "g1.t1"; gene_id "g1";
scaffold18109	AUGUSTUS	exon	74	361	.	-	.	transcript_id "g1.t1"; gene_id "g1";
scaffold18109	AUGUSTUS	start_codon	190	192	.	-	0	transcript_id "g1.t1"; gene_id "g1";
scaffold18109	AUGUSTUS	tss	361	361	.	-	.	transcript_id "g1.t1"; gene_id "g1";
# coding sequence = [atgaaagctagtccatgccggaacttcaaggcatcaagacgagaagaagaagatccagtccaagctagaagcatagctc
# accctgagatccgatgcagtgaagactggctagaatcgcg]
# protein sequence = [MKASPCRNFKASRREEEDPVQARSIAHPEIRCSEDWLES]
# end gene g1
###
# start gene g2
scaffold18109	AUGUSTUS	gene	1716	6541	0.07	+	.	g2
scaffold18109	AUGUSTUS	transcript	1716	6541	0.07	+	.	g2.t1
scaffold18109	AUGUSTUS	tss	1716	1716	.	+	.	transcript_id "g2.t1"; gene_id "g2";
scaffold18109	AUGUSTUS	exon	1716	2156	.	+	.	transcript_id "g2.t1"; gene_id "g2";
scaffold18109	AUGUSTUS	start_codon	1800	1802	.	+	0	transcript_id "g2.t1"; gene_id "g2";
scaffold18109	AUGUSTUS	intron	2157	2644	0.99	+	.	transcript_id "g2.t1"; gene_id "g2";
scaffold18109	AUGUSTUS	intron	2837	2920	0.99	+	.	transcript_id "g2.t1"; gene_id "g2";
scaffold18109	AUGUSTUS	intron	3128	3667	1	+	.	transcript_id "g2.t1"; gene_id "g2";
scaffold18109	AUGUSTUS	intron	4097	4295	0.81	+	.	transcript_id "g2.t1"; gene_id "g2";
scaffold18109	AUGUSTUS	intron	4524	4595	0.58	+	.	transcript_id "g2.t1"; gene_id "g2";
scaffold18109	AUGUSTUS	intron	4804	5149	0.61	+	.	transcript_id "g2.t1"; gene_id "g2";
scaffold18109	AUGUSTUS	intron	5832	6128	1	+	.	transcript_id "g2.t1"; gene_id "g2";
scaffold18109	AUGUSTUS	CDS	1800	2156	0.99	+	0	transcript_id "g2.t1"; gene_id "g2";
scaffold18109	AUGUSTUS	CDS	2645	2836	0.99	+	0	transcript_id "g2.t1"; gene_id "g2";
scaffold18109	AUGUSTUS	exon	2645	2836	.	+	.	transcript_id "g2.t1"; gene_id "g2";
scaffold18109	AUGUSTUS	CDS	2921	3127	1	+	0	transcript_id "g2.t1"; gene_id "g2";
scaffold18109	AUGUSTUS	exon	2921	3127	.	+	.	transcript_id "g2.t1"; gene_id "g2";
scaffold18109	AUGUSTUS	CDS	3668	4096	1	+	0	transcript_id "g2.t1"; gene_id "g2";
scaffold18109	AUGUSTUS	exon	3668	4096	.	+	.	transcript_id "g2.t1"; gene_id "g2";
scaffold18109	AUGUSTUS	CDS	4296	4523	0.56	+	0	transcript_id "g2.t1"; gene_id "g2";
scaffold18109	AUGUSTUS	exon	4296	4523	.	+	.	transcript_id "g2.t1"; gene_id "g2";
scaffold18109	AUGUSTUS	CDS	4596	4803	0.61	+	0	transcript_id "g2.t1"; gene_id "g2";
scaffold18109	AUGUSTUS	exon	4596	4803	.	+	.	transcript_id "g2.t1"; gene_id "g2";
scaffold18109	AUGUSTUS	CDS	5150	5831	1	+	2	transcript_id "g2.t1"; gene_id "g2";
scaffold18109	AUGUSTUS	exon	5150	5831	.	+	.	transcript_id "g2.t1"; gene_id "g2";
scaffold18109	AUGUSTUS	CDS	6129	6315	1	+	1	transcript_id "g2.t1"; gene_id "g2";
scaffold18109	AUGUSTUS	exon	6129	6541	.	+	.	transcript_id "g2.t1"; gene_id "g2";
scaffold18109	AUGUSTUS	stop_codon	6313	6315	.	+	0	transcript_id "g2.t1"; gene_id "g2";
scaffold18109	AUGUSTUS	tts	6541	6541	.	+	.	transcript_id "g2.t1"; gene_id "g2";
scaffold18109	AUGUSTUS	protein_match	2082	2156	10.9	+	0	target "unknown_A[1..25]"; target_start 94; transcript_id "g2.t1"; gene_id "g2";
scaffold18109	AUGUSTUS	protein_match	2645	2836	8.23	+	0	target "unknown_B[1..64]"; target_start 119; transcript_id "g2.t1"; gene_id "g2";
scaffold18109	AUGUSTUS	protein_match	2921	3124	10	+	0	target "unknown_B[65..132]"; target_start 119; transcript_id "g2.t1"; gene_id "g2";
scaffold18109	AUGUSTUS	protein_match	3125	3127	10.7	+	0	target "unknown_C[1..1]"; target_start 251; transcript_id "g2.t1"; gene_id "g2";
scaffold18109	AUGUSTUS	protein_match	3668	4096	8.16	+	2	target "unknown_C[2..145]"; target_start 250; transcript_id "g2.t1"; gene_id "g2";
scaffold18109	AUGUSTUS	protein_match	4296	4523	8.78	+	2	target "unknown_C[145..221]"; target_start 250; transcript_id "g2.t1"; gene_id "g2";
scaffold18109	AUGUSTUS	protein_match	4596	4793	7.5	+	0	target "unknown_C[221..286]"; target_start 251; transcript_id "g2.t1"; gene_id "g2";
scaffold18109	AUGUSTUS	protein_match	5158	5313	8.53	+	0	target "unknown_D[1..52]"; target_start 543; transcript_id "g2.t1"; gene_id "g2";
scaffold18109	AUGUSTUS	protein_match	5347	5373	4.2	+	0	target "unknown_F[1..9]"; target_start 606; transcript_id "g2.t1"; gene_id "g2";
scaffold18109	AUGUSTUS	protein_match	5431	5466	6.89	+	0	target "unknown_G[1..12]"; target_start 634; transcript_id "g2.t1"; gene_id "g2";
scaffold18109	AUGUSTUS	protein_match	5518	5568	9.01	+	0	target "unknown_H[1..17]"; target_start 663; transcript_id "g2.t1"; gene_id "g2";
scaffold18109	AUGUSTUS	protein_match	5578	5601	5.49	+	0	target "unknown_I[1..8]"; target_start 683; transcript_id "g2.t1"; gene_id "g2";
scaffold18109	AUGUSTUS	protein_match	5608	5652	5.54	+	0	target "unknown_J[1..15]"; target_start 693; transcript_id "g2.t1"; gene_id "g2";
scaffold18109	AUGUSTUS	protein_match	5686	5831	6.87	+	0	target "unknown_K[1..49]"; target_start 719; transcript_id "g2.t1"; gene_id "g2";
scaffold18109	AUGUSTUS	protein_match	6129	6132	11.8	+	1	target "unknown_K[49..50]"; target_start 719; transcript_id "g2.t1"; gene_id "g2";
scaffold18109	AUGUSTUS	protein_match	6133	6312	8.36	+	0	target "unknown_L[1..60]"; target_start 769; transcript_id "g2.t1"; gene_id "g2";
# coding sequence = [atggcttccaccaatagcttcctcaatacaccaaccaaaactccaactagtacttccatttccaaaaagcaccaccaca
# agcatcatacggtggattcaaacagatcggcttctgaattcaaggaccgatttgaggcttacaatcgtcttcaagcagccgctgtagctttcggtgag
# aaacttccgattcctgaaatagttgctattggtggacagtccgatggaaaaagctccctccttgaagccctattgggattccggttcaatgtccgaga
# agttgaaatgggtacccggcgccctctcatcttgcaaatggtccatgaccaatccgctttagagcctcgttgccgctttcaggatgaggattcagaag
# aatatggaagtccacttgtcttggcctctgagattgcagataccataaagtctcggactgagtcacttttgaaaaggactagagcggcagtctcttca
# aagcctattgtcatgagagcagaatatgctcattgcccaaatcttaccatcattgatacacctggatttgtactaaaagccaagaagggtgaaccaga
# gagaacacctgatgaaattttatccatggtgaagtcactagccagtccgcctcatcgaattattctgttccttcagcagagcagtgtggaatggtgtt
# catctttgtggctggacactattcgagagattgatcccagctttaggaggacggtcattgttgtctccaaatttgataaccggcttaaggagttcacc
# gaacgctgggaagtagatcggtatttgagtgcaagtggttatcttggggagactactcaccccttttttgttgccttgcctaaggaccgaggcacaat
# ttccaatgatgagtttcgccgtcaaatatctcaagtggatgcagagatgttacactatttgcgtgatagtgttaaaggtgggtttgatgaagagaaat
# acaggtcctatgttgggtttggttgtctgagagattttttggaggctgagctccagagaagatacaaagaagctgcaccagcaacactcgctctgctg
# gagcagcgatgtggtgaagtcactgctgatttagctagaatggagtgcaagataaatgcaacatctgatgttgcccatcttcgaaaatctgccatgtt
# gcacgctgccgcattatgcaatcatgtggaggcacttattgatggtgctgcagatccagcccctgagcaatgggggaaaacaacagaggaagaacgga
# tagagagtggtattgggagttggcctagtgttacaggtgaaattaaacctccaaatgcgacccttcgactttatggtggtgctgcctttgagagggta
# atgcatgaatttcgatgtgcaacatattcaatcaaatgcccacctgtgtccagggagaaggtggctaacattttgcttgctcatactggccgtggtgg
# tggtagaggaattactgaggcagctgcagagattgcacgagctgcagctcgatcttggcttgctcctcttcttgacacagcttgtgatcgtttggctt
# ttgttttggggaacctcttcgatatttccattgagaaaaatcatggaaatgactccaacagtaagaattcagatggacataaaccagtggatatggaa
# ggatacattggttttcatgctgctctaaggcaatcctacaacaattttatgaaagatctatccaaagagtgcaagcaactactccgacatcatcttga
# ttcagttacaagtccatattctcatgtctgctacgagaacaactttattgggagttttagctctggtacaaactcaatttaccaattaaatcaagcca
# cagctagtccattatgtcttgagttatctgatggaggtgctgcattgcgcaaagaagcaatgaaagaccaagaaaacatgccccctgaaaaaagtgct
# caggaaaccacacctgggaaagttacagaaagcagggatgccctgcgagaatgccaaatgactgtgcctgagaccccatctcctgaccaaccttctga
# tggaaattatggtatcaaaagagaacttggaaactgtggcgaagttggagcaagaaaacgccaacctagaattacaggcaatgctagaaaccatggcc
# aaaatggcgagagccttttgtttggaaatggggacaacatatcaagacctgtctctacttatgcagagatatgctcatcagctgcccagcattttgct
# cgaatacgtgaagttttggtagagcgcagcgtggcatcaacattgaattctggattcttaactccatgtcgagaacgtctttttgtagctcttgggct
# gaatttgtttgctgtgaatgatgaaaaattcatggacatgtttgttgcacctggagctatagattctctagaaaatgaacgtcaatcgcttcagaaac
# gacagaaaatcctgcattcttgcttgaatgagttcaaaagtgtggctagagcactttga]
# protein sequence = [MASTNSFLNTPTKTPTSTSISKKHHHKHHTVDSNRSASEFKDRFEAYNRLQAAAVAFGEKLPIPEIVAIGGQSDGKSS
# LLEALLGFRFNVREVEMGTRRPLILQMVHDQSALEPRCRFQDEDSEEYGSPLVLASEIADTIKSRTESLLKRTRAAVSSKPIVMRAEYAHCPNLTIID
# TPGFVLKAKKGEPERTPDEILSMVKSLASPPHRIILFLQQSSVEWCSSLWLDTIREIDPSFRRTVIVVSKFDNRLKEFTERWEVDRYLSASGYLGETT
# HPFFVALPKDRGTISNDEFRRQISQVDAEMLHYLRDSVKGGFDEEKYRSYVGFGCLRDFLEAELQRRYKEAAPATLALLEQRCGEVTADLARMECKIN
# ATSDVAHLRKSAMLHAAALCNHVEALIDGAADPAPEQWGKTTEEERIESGIGSWPSVTGEIKPPNATLRLYGGAAFERVMHEFRCATYSIKCPPVSRE
# KVANILLAHTGRGGGRGITEAAAEIARAAARSWLAPLLDTACDRLAFVLGNLFDISIEKNHGNDSNSKNSDGHKPVDMEGYIGFHAALRQSYNNFMKD
# LSKECKQLLRHHLDSVTSPYSHVCYENNFIGSFSSGTNSIYQLNQATASPLCLELSDGGAALRKEAMKDQENMPPEKSAQETTPGKVTESRDALRECQ
# MTVPETPSPDQPSDGNYGIKRELGNCGEVGARKRQPRITGNARNHGQNGESLLFGNGDNISRPVSTYAEICSSAAQHFARIREVLVERSVASTLNSGF
# LTPCRERLFVALGLNLFAVNDEKFMDMFVAPGAIDSLENERQSLQKRQKILHSCLNEFKSVARAL]
# sequence of block unknown_A    94 [MGTRRPLILQMVHDQSALEPRCRFQ] 119
# sequence of block unknown_B   119 [DEDSEEYGSPLVLASEIADTIKSRTESLLKRTRAAVSSKPIVMRAEYAHCPNLTIIDTPGFVLKAKKGEPERTPDEILSMVKSLASPPHRIILFLQQSSVEWCSSLWLDTIREIDPSFRRTVIVVSKFDNRL] 251
# sequence of block unknown_C   251 [KEFTERWEVDRYLSASGYLGETTHPFFVALPKDRGTISNDEFRRQISQVDAEMLHYLRDSVKGGFDEEKYRSYVGFGCLRDFLEAELQRRYKEAAPATLALLEQRCGEVTADLARMECKINATSDVAHLRKSAMLHAAALCNHVEALIDGAADPAPEQWGKTTEEERIESGIGSWPSVTGEIKPPNATLRLYGGAAFERVMHEFRCATYSIKCPPVSREKVANILLAHTGRGGGRGITEAAAEIARAAARSWLAPLLDTACDRLAFVLGNLFDISIEKNHGNDSNS] 537
# sequence of block unknown_D   543 [KPVDMEGYIGFHAALRQSYNNFMKDLSKECKQLLRHHLDSVTSPYSHVCYEN] 595
# sequence of block unknown_F   606 [SIYQLNQAT] 615
# sequence of block unknown_G   634 [MKDQENMPPEKS] 646
# sequence of block unknown_H   663 [ECQMTVPETPSPDQPSD] 680
# sequence of block unknown_I   683 [GIKRELGN] 691
# sequence of block unknown_J   693 [EVGARKRQPRITGNA] 708
# sequence of block unknown_K   719 [FGNGDNISRPVSTYAEICSSAAQHFARIREVLVERSVASTLNSGFLTPCR] 769
# sequence of block unknown_L   769 [ERLFVALGLNLFAVNDEKFMDMFVAPGAIDSLENERQSLQKRQKILHSCLNEFKSVARAL] 829
# end gene g2
###
# command line:
# augustus --codingseq=1 --proteinprofile=/home/pgsb/tetiana.nosenko/lineages/embryophyta_odb9/prfl/EOG093602KH.prfl --predictionStart=0 --predictionEnd=24589 --species=arabidopsis ./tmp/scaffold18109Schil_BUSCO_geno_206160443_.temp
```
