## Supplementary material for "The *de novo* reference genome and transcriptome assemblies of the wild tomato species *Solanum chilense*": EOG093602KV.out.1

```
# Please cite: Mario Stanke, Mark Diekhans, Robert Baertsch, David Haussler (2008),
# Using native and syntenically mapped cDNA alignments to improve de novo gene finding
# Bioinformatics 24: 637-644, doi 10.1093/bioinformatics/btn013
# No extrinsic information on sequences given.
# Using protein profile unknown
# --[0..0]--> unknown_A (103) <--[0..1]--> unknown_B (148) <--[0..17]--> unknown_C (22) <--[0..15]--> unknown_D (111) <--[17..39]--> unknown_E (7) <--[0..4]--> unknown_F (30) <--[2..4]--> unknown_G (10) <--[6..13]--> unknown_I (21) <--[0..8]--> unknown_J (108) <--[3..5]--> unknown_K (118) <--[0..16]--> unknown_L (46) <--[0..1]--> unknown_M (19) <--[0..3]--
# arabidopsis version. Using default transition matrix.
# We have hints for 0 sequences and for 0 of the sequences in the input set.
#
# ----- prediction on sequence number 1 (length = 29575, name = scaffold7053) -----
#
# Constraints/Hints:
# (none)
# Predicted genes for sequence number 1 on both strands
# start gene g1
scaffold7053	AUGUSTUS	gene	1	7473	0.06	+	.	g1
scaffold7053	AUGUSTUS	transcript	1	7473	0.06	+	.	g1.t1
scaffold7053	AUGUSTUS	intron	1	94	0.95	+	.	transcript_id "g1.t1"; gene_id "g1";
scaffold7053	AUGUSTUS	intron	152	397	0.94	+	.	transcript_id "g1.t1"; gene_id "g1";
scaffold7053	AUGUSTUS	intron	481	990	0.95	+	.	transcript_id "g1.t1"; gene_id "g1";
scaffold7053	AUGUSTUS	intron	1077	2563	0.74	+	.	transcript_id "g1.t1"; gene_id "g1";
scaffold7053	AUGUSTUS	intron	2713	3132	0.97	+	.	transcript_id "g1.t1"; gene_id "g1";
scaffold7053	AUGUSTUS	intron	3277	3516	0.32	+	.	transcript_id "g1.t1"; gene_id "g1";
scaffold7053	AUGUSTUS	CDS	95	151	0.95	+	0	transcript_id "g1.t1"; gene_id "g1";
scaffold7053	AUGUSTUS	exon	95	151	.	+	.	transcript_id "g1.t1"; gene_id "g1";
scaffold7053	AUGUSTUS	CDS	398	480	1	+	0	transcript_id "g1.t1"; gene_id "g1";
scaffold7053	AUGUSTUS	exon	398	480	.	+	.	transcript_id "g1.t1"; gene_id "g1";
scaffold7053	AUGUSTUS	CDS	991	1076	0.86	+	1	transcript_id "g1.t1"; gene_id "g1";
scaffold7053	AUGUSTUS	exon	991	1076	.	+	.	transcript_id "g1.t1"; gene_id "g1";
scaffold7053	AUGUSTUS	CDS	2564	2712	0.9	+	2	transcript_id "g1.t1"; gene_id "g1";
scaffold7053	AUGUSTUS	exon	2564	2712	.	+	.	transcript_id "g1.t1"; gene_id "g1";
scaffold7053	AUGUSTUS	CDS	3133	3276	0.79	+	0	transcript_id "g1.t1"; gene_id "g1";
scaffold7053	AUGUSTUS	exon	3133	3276	.	+	.	transcript_id "g1.t1"; gene_id "g1";
scaffold7053	AUGUSTUS	CDS	3517	3591	0.32	+	0	transcript_id "g1.t1"; gene_id "g1";
scaffold7053	AUGUSTUS	exon	3517	3689	.	+	.	transcript_id "g1.t1"; gene_id "g1";
scaffold7053	AUGUSTUS	stop_codon	3589	3591	.	+	0	transcript_id "g1.t1"; gene_id "g1";
scaffold7053	AUGUSTUS	exon	7120	7473	.	+	.	transcript_id "g1.t1"; gene_id "g1";
scaffold7053	AUGUSTUS	tts	7473	7473	.	+	.	transcript_id "g1.t1"; gene_id "g1";
# coding sequence = [atatgggatgcaagagttgaacaaagttcatcactttacaatggaacaaagttcaggtatggtgggtacaacttcaatg
# tagagaatgatcccaagcaacaaccgcacgtttcccttcatcttggtctgacagattataggcactactttttgcaagggataccatctgctgtaaaa
# tggagaattagatctttggtgttgtatgctccatgtcttgaaaatctagatgattgtatacagtgtcagcacacatcaagtcctcttggtaatggtgc
# agttgtggagacttctgacagaagaatacttgtgcttcagagaagtaataaagttggagaattccctggatattttgtttttcctggaggccatccag
# agccccaagaagtcggaataatctcccatgaaggcttccaagagctgaatcaatgtcacatgattaacagcaaagtttctcaggaaatgtttgacagc
# attgtccgtgaagttgttgaagaaattggaactcctgcagattccctctttgttaggatgatgattaagtttattatcaactctttcttaaactttcc
# acttctcactcctctatccgtataa]
# protein sequence = [IWDARVEQSSSLYNGTKFRYGGYNFNVENDPKQQPHVSLHLGLTDYRHYFLQGIPSAVKWRIRSLVLYAPCLENLDDC
# IQCQHTSSPLGNGAVVETSDRRILVLQRSNKVGEFPGYFVFPGGHPEPQEVGIISHEGFQELNQCHMINSKVSQEMFDSIVREVVEEIGTPADSLFVR
# MMIKFIINSFLNFPLLTPLSV]
# end gene g1
###
# start gene g2
scaffold7053	AUGUSTUS	gene	8126	12333	0.02	+	.	g2
scaffold7053	AUGUSTUS	transcript	8126	12333	0.02	+	.	g2.t1
scaffold7053	AUGUSTUS	tss	8126	8126	.	+	.	transcript_id "g2.t1"; gene_id "g2";
scaffold7053	AUGUSTUS	exon	8126	8171	.	+	.	transcript_id "g2.t1"; gene_id "g2";
scaffold7053	AUGUSTUS	exon	9644	10100	.	+	.	transcript_id "g2.t1"; gene_id "g2";
scaffold7053	AUGUSTUS	start_codon	9767	9769	.	+	0	transcript_id "g2.t1"; gene_id "g2";
scaffold7053	AUGUSTUS	intron	10101	10517	0.98	+	.	transcript_id "g2.t1"; gene_id "g2";
scaffold7053	AUGUSTUS	intron	10928	11310	0.92	+	.	transcript_id "g2.t1"; gene_id "g2";
scaffold7053	AUGUSTUS	CDS	9767	10100	0.68	+	0	transcript_id "g2.t1"; gene_id "g2";
scaffold7053	AUGUSTUS	CDS	10518	10927	0.97	+	2	transcript_id "g2.t1"; gene_id "g2";
scaffold7053	AUGUSTUS	exon	10518	10927	.	+	.	transcript_id "g2.t1"; gene_id "g2";
scaffold7053	AUGUSTUS	CDS	11311	12162	0.92	+	0	transcript_id "g2.t1"; gene_id "g2";
scaffold7053	AUGUSTUS	exon	11311	12333	.	+	.	transcript_id "g2.t1"; gene_id "g2";
scaffold7053	AUGUSTUS	stop_codon	12160	12162	.	+	0	transcript_id "g2.t1"; gene_id "g2";
scaffold7053	AUGUSTUS	tts	12333	12333	.	+	.	transcript_id "g2.t1"; gene_id "g2";
# coding sequence = [atggagacaccagcagctcagccaactacaccccggaaaaagatgacgaaacaattaacagggaaacgcgatgatagtg
# ccttgcattcggcagctagagctggaaatcttgttgcaatcaaaaatactatcgaggaaacggatgaggaagaattggcagagttattgataaagcaa
# aattcagctggagagacacctttgtatgttgcagctgaatatggttactatgaggtggttagagagatgatcatgtactatgatcttgttgcagctgg
# aatcaaagccaggaacggctttgatgcactgcacattgctgccaaacaaggagatttagatgtggtgaaggtattgatggaagcacatcccgagcttg
# cgatgactgttgatgtagtaaatacaacagctttgcatactgcagcgaaccaagggcacttagagatggtgaattatctcttggaggaacaaagcagt
# ttggccactatagctaaaagtaatgggaaaacagcattacattcttcagcaagaaatggacatttgcaggttttgaaggctcttttgagtaaggagcc
# agggatcgcaacgcggatggataacaagggacagaccgcacttcacatggctatcaaaggacaaaatctcgaggttgtagaggagctcactaacgctg
# atccttcattacttaacatggtcgacaataagggaaacacacctttgcatatagcgtctcgtaaaggaagagctgaggttgttaaattgctgctctca
# cagaacgaaacagacacggaagttatcaataggtcacatgaaacagctctagacactgctgagaaaatgtcacaggctgacacagtagccatcctgca
# ggaatatggggttcagagtgcccgagtgctaaagccacagacaacgaatccagctagagagttgaagcaaaccgttagtgacattaagcacgaggttc
# acgatcagttaaaacacacaaaacaaactagaagacgcattcaaggcattgccaagcggttgcacaagatgcacagagaagggcttaacaacgcgatc
# aactcaaccacagttgtagctgtactcattgccacagttgcgtttgcaggaatatttcaagtgccagggcaatactatatggatccgaccaacctccc
# agcaggccatataattggagaagcaaacatatcaaaccaccctggattcctggtgttctttgtctttgactcaatcgcgttattcatttcactagcag
# ttgtggtagtgcagacaacagtggtggctatagagagcaaagcaaagaagaagttgatggcaatcataaacaagctaatgtgggtagcatgtgtgttt
# gtatcagttgcatacttggctctatcttttgtagtcgttggcacgcgttattgggtgatggcagttattgtaacagtactcggggcaactataatggc
# ttcaacaatcggagtaatgttatattgggtcattaagcatcgcatcgagtcatccaacaagaagagcatgagaaggaactctatggaatactctgatt
# cagccctctctgatgacaacaatgaattcaaaatatatgccttataa]
# protein sequence = [METPAAQPTTPRKKMTKQLTGKRDDSALHSAARAGNLVAIKNTIEETDEEELAELLIKQNSAGETPLYVAAEYGYYEV
# VREMIMYYDLVAAGIKARNGFDALHIAAKQGDLDVVKVLMEAHPELAMTVDVVNTTALHTAANQGHLEMVNYLLEEQSSLATIAKSNGKTALHSSARN
# GHLQVLKALLSKEPGIATRMDNKGQTALHMAIKGQNLEVVEELTNADPSLLNMVDNKGNTPLHIASRKGRAEVVKLLLSQNETDTEVINRSHETALDT
# AEKMSQADTVAILQEYGVQSARVLKPQTTNPARELKQTVSDIKHEVHDQLKHTKQTRRRIQGIAKRLHKMHREGLNNAINSTTVVAVLIATVAFAGIF
# QVPGQYYMDPTNLPAGHIIGEANISNHPGFLVFFVFDSIALFISLAVVVVQTTVVAIESKAKKKLMAIINKLMWVACVFVSVAYLALSFVVVGTRYWV
# MAVIVTVLGATIMASTIGVMLYWVIKHRIESSNKKSMRRNSMEYSDSALSDDNNEFKIYAL]
# end gene g2
###
# start gene g3
scaffold7053	AUGUSTUS	gene	12896	20291	0.01	+	.	g3
scaffold7053	AUGUSTUS	transcript	12896	20291	0.01	+	.	g3.t1
scaffold7053	AUGUSTUS	tss	12896	12896	.	+	.	transcript_id "g3.t1"; gene_id "g3";
scaffold7053	AUGUSTUS	exon	12896	13137	.	+	.	transcript_id "g3.t1"; gene_id "g3";
scaffold7053	AUGUSTUS	start_codon	12964	12966	.	+	0	transcript_id "g3.t1"; gene_id "g3";
scaffold7053	AUGUSTUS	intron	13138	13489	0.92	+	.	transcript_id "g3.t1"; gene_id "g3";
scaffold7053	AUGUSTUS	intron	13802	13885	1	+	.	transcript_id "g3.t1"; gene_id "g3";
scaffold7053	AUGUSTUS	intron	14153	14254	0.98	+	.	transcript_id "g3.t1"; gene_id "g3";
scaffold7053	AUGUSTUS	intron	14303	15084	0.99	+	.	transcript_id "g3.t1"; gene_id "g3";
scaffold7053	AUGUSTUS	intron	15151	15232	1	+	.	transcript_id "g3.t1"; gene_id "g3";
scaffold7053	AUGUSTUS	intron	15337	15912	0.19	+	.	transcript_id "g3.t1"; gene_id "g3";
scaffold7053	AUGUSTUS	intron	16007	16255	0.26	+	.	transcript_id "g3.t1"; gene_id "g3";
scaffold7053	AUGUSTUS	intron	16313	16451	0.81	+	.	transcript_id "g3.t1"; gene_id "g3";
scaffold7053	AUGUSTUS	intron	16882	16976	1	+	.	transcript_id "g3.t1"; gene_id "g3";
scaffold7053	AUGUSTUS	intron	17132	17737	0.97	+	.	transcript_id "g3.t1"; gene_id "g3";
scaffold7053	AUGUSTUS	intron	17804	17888	1	+	.	transcript_id "g3.t1"; gene_id "g3";
scaffold7053	AUGUSTUS	intron	17958	18048	1	+	.	transcript_id "g3.t1"; gene_id "g3";
scaffold7053	AUGUSTUS	intron	18139	18237	1	+	.	transcript_id "g3.t1"; gene_id "g3";
scaffold7053	AUGUSTUS	intron	18304	18688	0.92	+	.	transcript_id "g3.t1"; gene_id "g3";
scaffold7053	AUGUSTUS	intron	18736	18824	1	+	.	transcript_id "g3.t1"; gene_id "g3";
scaffold7053	AUGUSTUS	intron	18889	19094	1	+	.	transcript_id "g3.t1"; gene_id "g3";
scaffold7053	AUGUSTUS	intron	19173	19300	0.97	+	.	transcript_id "g3.t1"; gene_id "g3";
scaffold7053	AUGUSTUS	intron	19364	19780	0.4	+	.	transcript_id "g3.t1"; gene_id "g3";
scaffold7053	AUGUSTUS	intron	19874	19993	0.98	+	.	transcript_id "g3.t1"; gene_id "g3";
scaffold7053	AUGUSTUS	CDS	12964	13137	1	+	0	transcript_id "g3.t1"; gene_id "g3";
scaffold7053	AUGUSTUS	CDS	13490	13801	0.97	+	0	transcript_id "g3.t1"; gene_id "g3";
scaffold7053	AUGUSTUS	exon	13490	13801	.	+	.	transcript_id "g3.t1"; gene_id "g3";
scaffold7053	AUGUSTUS	CDS	13886	14152	0.98	+	0	transcript_id "g3.t1"; gene_id "g3";
scaffold7053	AUGUSTUS	exon	13886	14152	.	+	.	transcript_id "g3.t1"; gene_id "g3";
scaffold7053	AUGUSTUS	CDS	14255	14302	0.99	+	0	transcript_id "g3.t1"; gene_id "g3";
scaffold7053	AUGUSTUS	exon	14255	14302	.	+	.	transcript_id "g3.t1"; gene_id "g3";
scaffold7053	AUGUSTUS	CDS	15085	15150	0.99	+	0	transcript_id "g3.t1"; gene_id "g3";
scaffold7053	AUGUSTUS	exon	15085	15150	.	+	.	transcript_id "g3.t1"; gene_id "g3";
scaffold7053	AUGUSTUS	CDS	15233	15336	1	+	0	transcript_id "g3.t1"; gene_id "g3";
scaffold7053	AUGUSTUS	exon	15233	15336	.	+	.	transcript_id "g3.t1"; gene_id "g3";
scaffold7053	AUGUSTUS	CDS	15913	16006	0.37	+	1	transcript_id "g3.t1"; gene_id "g3";
scaffold7053	AUGUSTUS	exon	15913	16006	.	+	.	transcript_id "g3.t1"; gene_id "g3";
scaffold7053	AUGUSTUS	CDS	16256	16312	0.81	+	0	transcript_id "g3.t1"; gene_id "g3";
scaffold7053	AUGUSTUS	exon	16256	16312	.	+	.	transcript_id "g3.t1"; gene_id "g3";
scaffold7053	AUGUSTUS	CDS	16452	16881	1	+	0	transcript_id "g3.t1"; gene_id "g3";
scaffold7053	AUGUSTUS	exon	16452	16881	.	+	.	transcript_id "g3.t1"; gene_id "g3";
scaffold7053	AUGUSTUS	CDS	16977	17131	1	+	2	transcript_id "g3.t1"; gene_id "g3";
scaffold7053	AUGUSTUS	exon	16977	17131	.	+	.	transcript_id "g3.t1"; gene_id "g3";
scaffold7053	AUGUSTUS	CDS	17738	17803	0.97	+	0	transcript_id "g3.t1"; gene_id "g3";
scaffold7053	AUGUSTUS	exon	17738	17803	.	+	.	transcript_id "g3.t1"; gene_id "g3";
scaffold7053	AUGUSTUS	CDS	17889	17957	1	+	0	transcript_id "g3.t1"; gene_id "g3";
scaffold7053	AUGUSTUS	exon	17889	17957	.	+	.	transcript_id "g3.t1"; gene_id "g3";
scaffold7053	AUGUSTUS	CDS	18049	18138	1	+	0	transcript_id "g3.t1"; gene_id "g3";
scaffold7053	AUGUSTUS	exon	18049	18138	.	+	.	transcript_id "g3.t1"; gene_id "g3";
scaffold7053	AUGUSTUS	CDS	18238	18303	0.92	+	0	transcript_id "g3.t1"; gene_id "g3";
scaffold7053	AUGUSTUS	exon	18238	18303	.	+	.	transcript_id "g3.t1"; gene_id "g3";
scaffold7053	AUGUSTUS	CDS	18689	18735	1	+	0	transcript_id "g3.t1"; gene_id "g3";
scaffold7053	AUGUSTUS	exon	18689	18735	.	+	.	transcript_id "g3.t1"; gene_id "g3";
scaffold7053	AUGUSTUS	CDS	18825	18888	1	+	1	transcript_id "g3.t1"; gene_id "g3";
scaffold7053	AUGUSTUS	exon	18825	18888	.	+	.	transcript_id "g3.t1"; gene_id "g3";
scaffold7053	AUGUSTUS	CDS	19095	19172	1	+	0	transcript_id "g3.t1"; gene_id "g3";
scaffold7053	AUGUSTUS	exon	19095	19172	.	+	.	transcript_id "g3.t1"; gene_id "g3";
scaffold7053	AUGUSTUS	CDS	19301	19363	0.51	+	0	transcript_id "g3.t1"; gene_id "g3";
scaffold7053	AUGUSTUS	exon	19301	19363	.	+	.	transcript_id "g3.t1"; gene_id "g3";
scaffold7053	AUGUSTUS	CDS	19781	19873	0.92	+	0	transcript_id "g3.t1"; gene_id "g3";
scaffold7053	AUGUSTUS	exon	19781	19873	.	+	.	transcript_id "g3.t1"; gene_id "g3";
scaffold7053	AUGUSTUS	CDS	19994	20101	0.81	+	0	transcript_id "g3.t1"; gene_id "g3";
scaffold7053	AUGUSTUS	exon	19994	20291	.	+	.	transcript_id "g3.t1"; gene_id "g3";
scaffold7053	AUGUSTUS	stop_codon	20099	20101	.	+	0	transcript_id "g3.t1"; gene_id "g3";
scaffold7053	AUGUSTUS	tts	20291	20291	.	+	.	transcript_id "g3.t1"; gene_id "g3";
scaffold7053	AUGUSTUS	protein_match	12964	13137	8.6	+	0	target "unknown_A[1..58]"; target_start 0; transcript_id "g3.t1"; gene_id "g3";
scaffold7053	AUGUSTUS	protein_match	13490	13624	6.5	+	0	target "unknown_A[59..103]"; target_start 0; transcript_id "g3.t1"; gene_id "g3";
scaffold7053	AUGUSTUS	protein_match	13625	13801	7.55	+	0	target "unknown_B[1..59]"; target_start 103; transcript_id "g3.t1"; gene_id "g3";
scaffold7053	AUGUSTUS	protein_match	13886	14152	7.66	+	0	target "unknown_B[60..148]"; target_start 103; transcript_id "g3.t1"; gene_id "g3";
scaffold7053	AUGUSTUS	protein_match	15085	15150	6.96	+	0	target "unknown_C[1..22]"; target_start 267; transcript_id "g3.t1"; gene_id "g3";
scaffold7053	AUGUSTUS	protein_match	15233	15336	6.66	+	0	target "unknown_D[1..35]"; target_start 289; transcript_id "g3.t1"; gene_id "g3";
scaffold7053	AUGUSTUS	protein_match	15913	16006	7.23	+	0	target "unknown_D[36..67]"; target_start 288; transcript_id "g3.t1"; gene_id "g3";
scaffold7053	AUGUSTUS	protein_match	16256	16312	6.09	+	2	target "unknown_D[67..86]"; target_start 288; transcript_id "g3.t1"; gene_id "g3";
scaffold7053	AUGUSTUS	protein_match	16452	16529	4.18	+	0	target "unknown_D[86..111]"; target_start 289; transcript_id "g3.t1"; gene_id "g3";
scaffold7053	AUGUSTUS	protein_match	16638	16658	7.65	+	0	target "unknown_E[1..7]"; target_start 436; transcript_id "g3.t1"; gene_id "g3";
scaffold7053	AUGUSTUS	protein_match	16671	16760	4.68	+	0	target "unknown_F[1..30]"; target_start 447; transcript_id "g3.t1"; gene_id "g3";
scaffold7053	AUGUSTUS	protein_match	16773	16802	3.94	+	0	target "unknown_G[1..10]"; target_start 481; transcript_id "g3.t1"; gene_id "g3";
scaffold7053	AUGUSTUS	protein_match	16824	16881	5.47	+	0	target "unknown_I[1..20]"; target_start 498; transcript_id "g3.t1"; gene_id "g3";
scaffold7053	AUGUSTUS	protein_match	16977	16981	2.25	+	2	target "unknown_I[20..21]"; target_start 498; transcript_id "g3.t1"; gene_id "g3";
scaffold7053	AUGUSTUS	protein_match	16982	17131	5.4	+	0	target "unknown_J[1..50]"; target_start 519; transcript_id "g3.t1"; gene_id "g3";
scaffold7053	AUGUSTUS	protein_match	17738	17803	8.66	+	2	target "unknown_J[51..73]"; target_start 518; transcript_id "g3.t1"; gene_id "g3";
scaffold7053	AUGUSTUS	protein_match	17889	17957	5.91	+	2	target "unknown_J[73..96]"; target_start 518; transcript_id "g3.t1"; gene_id "g3";
scaffold7053	AUGUSTUS	protein_match	18049	18087	6.37	+	0	target "unknown_J[96..108]"; target_start 519; transcript_id "g3.t1"; gene_id "g3";
scaffold7053	AUGUSTUS	protein_match	18100	18138	4.71	+	0	target "unknown_K[1..13]"; target_start 631; transcript_id "g3.t1"; gene_id "g3";
scaffold7053	AUGUSTUS	protein_match	18238	18303	5.62	+	2	target "unknown_K[14..36]"; target_start 630; transcript_id "g3.t1"; gene_id "g3";
scaffold7053	AUGUSTUS	protein_match	18689	18735	6.2	+	2	target "unknown_K[36..51]"; target_start 630; transcript_id "g3.t1"; gene_id "g3";
scaffold7053	AUGUSTUS	protein_match	18825	18888	8.45	+	0	target "unknown_K[52..73]"; target_start 630; transcript_id "g3.t1"; gene_id "g3";
scaffold7053	AUGUSTUS	protein_match	19095	19172	6.55	+	2	target "unknown_K[73..99]"; target_start 630; transcript_id "g3.t1"; gene_id "g3";
scaffold7053	AUGUSTUS	protein_match	19301	19360	5.98	+	0	target "unknown_K[99..118]"; target_start 631; transcript_id "g3.t1"; gene_id "g3";
scaffold7053	AUGUSTUS	protein_match	19361	19363	9.84	+	0	target "unknown_L[1..1]"; target_start 749; transcript_id "g3.t1"; gene_id "g3";
scaffold7053	AUGUSTUS	protein_match	19781	19873	5.88	+	2	target "unknown_L[2..33]"; target_start 748; transcript_id "g3.t1"; gene_id "g3";
scaffold7053	AUGUSTUS	protein_match	19994	20035	8.06	+	0	target "unknown_L[33..46]"; target_start 749; transcript_id "g3.t1"; gene_id "g3";
scaffold7053	AUGUSTUS	protein_match	20036	20092	5.97	+	0	target "unknown_M[1..19]"; target_start 795; transcript_id "g3.t1"; gene_id "g3";
# coding sequence = [atggatgaagaattgctggaattgcagagacaatttgaatttgcacaacaagcaaaatctagtgttcgattatcagacc
# gaaatgttgtcgaattggtccagaaacttcatcagctccaaatcattgactttgatctccttcatactatctccggcaaagaatacatcactccggag
# caattgaggaatgaaattgtggcagagattaacagactaggacgtgtttcgttgattgatttagctgattctacgggggtggacttgtaccatgttga
# gaaacaagctcagtatgtagtatcccatgactcatccctcatgttaattaatggggaaattatttcgagtacttattgggatacagcagctgaagaaa
# taaatgaaagacttcaagaatgtagccaaattgccattgctgaaatagcaggacaactacaagttggatcagagctagtagtgtccattcttcaacct
# cgtcttgggactttgataaaaggtaggcttgaaggtgggcagttgtatacacccgcctatgttgctcgtgtaagtgcaatggtccgtggtgcagctag
# gggtatttttgtcccaatgaacacaacagcattatggaactccttgctgactttactacaagagatggatggagctgttggtgttgctgttgacactt
# catttttccagtccttgtttaatggcttagtgaaagaaggcgagattctcggctctcttcgtgcaggagttcattggacaccttcagtctttgccata
# gcacaaaaggactgtgtagattccttcttttcgcagaattcttttgttacttatcaagctctgcaaaaactcgggattccacaaccttctcaattcct
# gcagtccagatatccagatggtatatctctggacttaacatttgctcacccttctataattgagatgctggatgccgctgttgaggatgccatagaac
# gtaatagctggattgattcgctttcagttttacccgcttcctttggtagccaagatgcatttaagattttgtcattatgtccatcagttcaagcagca
# caaaagtcaaatagagcacttatcttgggagatacatatatttttagcaatgggtttgtcaaggatctgtttgatcggatggaaaaagagatggaaac
# attaaccattccagggcttgtcggttctggccctgtagatgagtttcgtgttgataaagatgctaaagttggatatgataatagcaccattgaagtaa
# atgaaacaagcagtgatgccggtatcagcaaacaggcgtcggagaaaggatctaagaagaaaaaaggaaaatcaggtgggaatattaagatggcgcaa
# gctgaaacagggacagataaccaggaatctgccccaagtaaatctaagaaaagccagaggaaaggtaagatgtcatctggctcacaaaagtcagaatc
# aaagttaggtgctagaaatgatgaggacagtgttggcggtatttctgaagaatgggtaattcagaagattacatctctaaatcctgactttgaagaac
# aaggtctggatgacccggagatgattctgttgcctttagcaaaacatctgaggcctttgctcgtcaattcattgaaggaacgaaagaaggctgctttc
# actgaaaatacccaaaaaataaaaaaactacttgataatttgcaaaagaaacttgatgagtcatttttaaacatgcagctttatgaaaaagccctcga
# tttgtttgaagatgaaccatcaacttccgttcttctgcacaagcatctattgcgaaatacaggaacctcaattgttgatacattgttgcttaacctgg
# atatgctcaataaactaaaaaatggagttccggttgaacctcaagctcccgaatccattttacttagccctggagatagaagcgctctggctaagagt
# ctgacaggtagtatgtcagccaaggccattgcaacagttgaagctttagaagggaagcgggtggaatcatttatgtctgcactgagagaagttgccga
# ggaaagtggattagctttgaagaagcttgacaagaaattggaaagaacacttttgcattcatatcgcaaggatttgacatctcaagtttctgctgaaa
# cggatccagtttccctcttaccgcaagttatatctctcctttatgtacagtttcatggaaaagctcttcaggctcctggtagagccatttcagctgct
# gtctctcggttaaaggataaattggatgactcggcattcaagactttggttgattaccagagtggaacagtgagcgtcttggctctaatggctgctgc
# aactggggaagaggaagattgtacatctgacagaattttgagcaaaagggaagtgttagaggaattgatgcctgcattgaaaggattagtgctaggta
# cctcacagccacaagcatag]
# protein sequence = [MDEELLELQRQFEFAQQAKSSVRLSDRNVVELVQKLHQLQIIDFDLLHTISGKEYITPEQLRNEIVAEINRLGRVSLI
# DLADSTGVDLYHVEKQAQYVVSHDSSLMLINGEIISSTYWDTAAEEINERLQECSQIAIAEIAGQLQVGSELVVSILQPRLGTLIKGRLEGGQLYTPA
# YVARVSAMVRGAARGIFVPMNTTALWNSLLTLLQEMDGAVGVAVDTSFFQSLFNGLVKEGEILGSLRAGVHWTPSVFAIAQKDCVDSFFSQNSFVTYQ
# ALQKLGIPQPSQFLQSRYPDGISLDLTFAHPSIIEMLDAAVEDAIERNSWIDSLSVLPASFGSQDAFKILSLCPSVQAAQKSNRALILGDTYIFSNGF
# VKDLFDRMEKEMETLTIPGLVGSGPVDEFRVDKDAKVGYDNSTIEVNETSSDAGISKQASEKGSKKKKGKSGGNIKMAQAETGTDNQESAPSKSKKSQ
# RKGKMSSGSQKSESKLGARNDEDSVGGISEEWVIQKITSLNPDFEEQGLDDPEMILLPLAKHLRPLLVNSLKERKKAAFTENTQKIKKLLDNLQKKLD
# ESFLNMQLYEKALDLFEDEPSTSVLLHKHLLRNTGTSIVDTLLLNLDMLNKLKNGVPVEPQAPESILLSPGDRSALAKSLTGSMSAKAIATVEALEGK
# RVESFMSALREVAEESGLALKKLDKKLERTLLHSYRKDLTSQVSAETDPVSLLPQVISLLYVQFHGKALQAPGRAISAAVSRLKDKLDDSAFKTLVDY
# QSGTVSVLALMAAATGEEEDCTSDRILSKREVLEELMPALKGLVLGTSQPQA]
# sequence of block unknown_A     0 [MDEELLELQRQFEFAQQAKSSVRLSDRNVVELVQKLHQLQIIDFDLLHTISGKEYITPEQLRNEIVAEINRLGRVSLIDLADSTGVDLYHVEKQAQYVVSHDS] 103
# sequence of block unknown_B   103 [SLMLINGEIISSTYWDTAAEEINERLQECSQIAIAEIAGQLQVGSELVVSILQPRLGTLIKGRLEGGQLYTPAYVARVSAMVRGAARGIFVPMNTTALWNSLLTLLQEMDGAVGVAVDTSFFQSLFNGLVKEGEILGSLRAGVHWTPS] 251
# sequence of block unknown_C   267 [NSFVTYQALQKLGIPQPSQFLQ] 289
# sequence of block unknown_D   289 [SRYPDGISLDLTFAHPSIIEMLDAAVEDAIERNSWIDSLSVLPASFGSQDAFKILSLCPSVQAAQKSNRALILGDTYIFSNGFVKDLFDRMEKEMETLTIPGLVGSGPVDE] 400
# sequence of block unknown_E   436 [KKKKGKS] 443
# sequence of block unknown_F   447 [KMAQAETGTDNQESAPSKSKKSQRKGKMSS] 477
# sequence of block unknown_G   481 [SESKLGARND] 491
# sequence of block unknown_I   498 [SEEWVIQKITSLNPDFEEQGL] 519
# sequence of block unknown_J   519 [DDPEMILLPLAKHLRPLLVNSLKERKKAAFTENTQKIKKLLDNLQKKLDESFLNMQLYEKALDLFEDEPSTSVLLHKHLLRNTGTSIVDTLLLNLDMLNKLKNGVPVE] 627
# sequence of block unknown_K   631 [ESILLSPGDRSALAKSLTGSMSAKAIATVEALEGKRVESFMSALREVAEESGLALKKLDKKLERTLLHSYRKDLTSQVSAETDPVSLLPQVISLLYVQFHGKALQAPGRAISAAVSRL] 749
# sequence of block unknown_L   749 [KDKLDDSAFKTLVDYQSGTVSVLALMAAATGEEEDCTSDRILSKRE] 795
# sequence of block unknown_M   795 [VLEELMPALKGLVLGTSQP] 814
# end gene g3
###
# start gene g4
scaffold7053	AUGUSTUS	gene	20800	29121	0.01	-	.	g4
scaffold7053	AUGUSTUS	transcript	20800	29121	0.01	-	.	g4.t1
scaffold7053	AUGUSTUS	tts	20800	20800	.	-	.	transcript_id "g4.t1"; gene_id "g4";
scaffold7053	AUGUSTUS	exon	20800	21045	.	-	.	transcript_id "g4.t1"; gene_id "g4";
scaffold7053	AUGUSTUS	stop_codon	20986	20988	.	-	0	transcript_id "g4.t1"; gene_id "g4";
scaffold7053	AUGUSTUS	intron	21046	21158	0.86	-	.	transcript_id "g4.t1"; gene_id "g4";
scaffold7053	AUGUSTUS	intron	21304	21458	0.84	-	.	transcript_id "g4.t1"; gene_id "g4";
scaffold7053	AUGUSTUS	intron	21540	21608	0.99	-	.	transcript_id "g4.t1"; gene_id "g4";
scaffold7053	AUGUSTUS	intron	21674	21750	0.99	-	.	transcript_id "g4.t1"; gene_id "g4";
scaffold7053	AUGUSTUS	intron	22171	23056	0.83	-	.	transcript_id "g4.t1"; gene_id "g4";
scaffold7053	AUGUSTUS	intron	23243	23345	0.88	-	.	transcript_id "g4.t1"; gene_id "g4";
scaffold7053	AUGUSTUS	intron	23435	24190	0.88	-	.	transcript_id "g4.t1"; gene_id "g4";
scaffold7053	AUGUSTUS	intron	24296	24373	0.89	-	.	transcript_id "g4.t1"; gene_id "g4";
scaffold7053	AUGUSTUS	intron	24581	25859	0.45	-	.	transcript_id "g4.t1"; gene_id "g4";
scaffold7053	AUGUSTUS	intron	26242	26588	1	-	.	transcript_id "g4.t1"; gene_id "g4";
scaffold7053	AUGUSTUS	intron	26768	26838	1	-	.	transcript_id "g4.t1"; gene_id "g4";
scaffold7053	AUGUSTUS	intron	26948	27451	0.22	-	.	transcript_id "g4.t1"; gene_id "g4";
scaffold7053	AUGUSTUS	CDS	20986	21045	0.86	-	0	transcript_id "g4.t1"; gene_id "g4";
scaffold7053	AUGUSTUS	CDS	21159	21303	0.92	-	1	transcript_id "g4.t1"; gene_id "g4";
scaffold7053	AUGUSTUS	exon	21159	21303	.	-	.	transcript_id "g4.t1"; gene_id "g4";
scaffold7053	AUGUSTUS	CDS	21459	21539	0.89	-	1	transcript_id "g4.t1"; gene_id "g4";
scaffold7053	AUGUSTUS	exon	21459	21539	.	-	.	transcript_id "g4.t1"; gene_id "g4";
scaffold7053	AUGUSTUS	CDS	21609	21673	0.99	-	0	transcript_id "g4.t1"; gene_id "g4";
scaffold7053	AUGUSTUS	exon	21609	21673	.	-	.	transcript_id "g4.t1"; gene_id "g4";
scaffold7053	AUGUSTUS	CDS	21751	22170	0.91	-	0	transcript_id "g4.t1"; gene_id "g4";
scaffold7053	AUGUSTUS	exon	21751	22170	.	-	.	transcript_id "g4.t1"; gene_id "g4";
scaffold7053	AUGUSTUS	CDS	23057	23242	0.86	-	0	transcript_id "g4.t1"; gene_id "g4";
scaffold7053	AUGUSTUS	exon	23057	23242	.	-	.	transcript_id "g4.t1"; gene_id "g4";
scaffold7053	AUGUSTUS	CDS	23346	23434	1	-	2	transcript_id "g4.t1"; gene_id "g4";
scaffold7053	AUGUSTUS	exon	23346	23434	.	-	.	transcript_id "g4.t1"; gene_id "g4";
scaffold7053	AUGUSTUS	CDS	24191	24295	0.89	-	2	transcript_id "g4.t1"; gene_id "g4";
scaffold7053	AUGUSTUS	exon	24191	24295	.	-	.	transcript_id "g4.t1"; gene_id "g4";
scaffold7053	AUGUSTUS	CDS	24374	24580	0.45	-	2	transcript_id "g4.t1"; gene_id "g4";
scaffold7053	AUGUSTUS	exon	24374	24580	.	-	.	transcript_id "g4.t1"; gene_id "g4";
scaffold7053	AUGUSTUS	CDS	25860	26241	0.57	-	0	transcript_id "g4.t1"; gene_id "g4";
scaffold7053	AUGUSTUS	exon	25860	26241	.	-	.	transcript_id "g4.t1"; gene_id "g4";
scaffold7053	AUGUSTUS	CDS	26589	26767	1	-	2	transcript_id "g4.t1"; gene_id "g4";
scaffold7053	AUGUSTUS	exon	26589	26767	.	-	.	transcript_id "g4.t1"; gene_id "g4";
scaffold7053	AUGUSTUS	CDS	26839	26947	0.92	-	0	transcript_id "g4.t1"; gene_id "g4";
scaffold7053	AUGUSTUS	exon	26839	26947	.	-	.	transcript_id "g4.t1"; gene_id "g4";
scaffold7053	AUGUSTUS	CDS	27452	27508	0.21	-	0	transcript_id "g4.t1"; gene_id "g4";
scaffold7053	AUGUSTUS	exon	27452	27580	.	-	.	transcript_id "g4.t1"; gene_id "g4";
scaffold7053	AUGUSTUS	start_codon	27506	27508	.	-	0	transcript_id "g4.t1"; gene_id "g4";
scaffold7053	AUGUSTUS	exon	28948	29121	.	-	.	transcript_id "g4.t1"; gene_id "g4";
scaffold7053	AUGUSTUS	tss	29121	29121	.	-	.	transcript_id "g4.t1"; gene_id "g4";
# coding sequence = [atgcttgtccaatgcttgtcgcagcatgtgacagtagggcctcttaatgtggaattgtcttctctaaagggatcagctt
# caaatccttctgacaacactggtcgctcatttccttcttctttccctcctcaatctggtgcagcttcccctctttatcatcactctggaagtattcag
# gggctgcataatattcatgggagtttcaacattgctaacatgcacggggcacttggttcaagaaacacagcaataaataccgtccctcccagtggtgt
# ccagcaatctggaaataacctttctggtggtcgtttttcgtcaaacaatcttccggcttccctttctcagatatctcaaggcaattctcacgttcatt
# ctggaatgacaagtagaggtggtatgagtgttgttggtaatgcgggctatagcaataatgctagtggcgttggaggttctattcctggacttctccca
# acttctgcaggaattggtaatcgaagctctgtgccaggtcttggggtatcccaaattttaggaaatgctggcccaaggatgaccaattcagtgggaaa
# tattgttggtgggggcaacattggcagaagcattagctctggtgcaggattgtctgtgactaatcttgcttcacgattaaatatgaacgccaatgccg
# gttctggaaatttgaatgttcaaggacctaataggataatgagtggtgttcttcagcaagcctctccgcaggtactttctatgttaggaaattcctat
# tctgctggtggtccactagctcaaaaccatgtccaagcaatgggaaaccttaattctttgggattgttgaatgatgtaaattcaaatgatggatctcc
# ttttgatatcaatgatttccctcagttaagcagtcgacctagttcggctggaggacctcaaggacaaatgggattctcaggttctttgcggaaacaag
# ggatcagtcctattgttcaacaaaaccaggaatttagcattcaaaatgaagattttcctgctttaccaggatttaaaggtgggaatgctgattatgca
# atggatcctcaccagaaagagcagcttcatgataatgctctttctatgatgcaacagcaacacttctcaatgggaagatccacaggttttaatttggg
# tggaacatattcatcacatcgtccgcagccgcagctgcaacatgctccatctgttagtagtaccggtgtctctttttcaaatataaacaaccaggatc
# tgctgaatttacatggtccagatgtcttccaatcatcgcagtccaattatcatcaacagagtggtggacctcccggtataggattacggcctcttaat
# tcgtcaagtaatgtttctggtattggatcatatgatcagctcattcaggcacagcagtaccaacagcatcagggtccatcccaattcaggttgcagca
# gatgtcctctttaagtcagccatacagcttaaagtccatgcaatcccaagttgctcctgacccgtttggtatacttggtttgctaagtgtaatacaga
# tgaacgatccagatttgacttctcttgcccttggaattgatctaacaacacttggtttgaatttgaactctgctgagaatttgtacaagacttttggt
# tccccatggtctgatgagcctgccaaaggggatccagaatttactgcaccccaatgttattatgcgaagcaacccccacctttaaatcaagcatactt
# ctcaaagtttcagctggatactttgttttacatattttacaggcaagtcttttgcatgccaaaagatgaagcacaactgtatgctgcaaatgaactgt
# atgttttctgtttcttgacagcattggttgctcttaggtataaccgcggatggttttatcacagagaacatcggttgtggtttatgagggtcgccaac
# atggagcctctagtcaagacgaatgcatatgagagagggtcttacatttgttttgatccaaacacatgggagacaatccgtaaggataattttgtcgt
# ccactatgaaatgttggaaaaaagacctggtttacctcaacactga]
# protein sequence = [MLVQCLSQHVTVGPLNVELSSLKGSASNPSDNTGRSFPSSFPPQSGAASPLYHHSGSIQGLHNIHGSFNIANMHGALG
# SRNTAINTVPPSGVQQSGNNLSGGRFSSNNLPASLSQISQGNSHVHSGMTSRGGMSVVGNAGYSNNASGVGGSIPGLLPTSAGIGNRSSVPGLGVSQI
# LGNAGPRMTNSVGNIVGGGNIGRSISSGAGLSVTNLASRLNMNANAGSGNLNVQGPNRIMSGVLQQASPQVLSMLGNSYSAGGPLAQNHVQAMGNLNS
# LGLLNDVNSNDGSPFDINDFPQLSSRPSSAGGPQGQMGFSGSLRKQGISPIVQQNQEFSIQNEDFPALPGFKGGNADYAMDPHQKEQLHDNALSMMQQ
# QHFSMGRSTGFNLGGTYSSHRPQPQLQHAPSVSSTGVSFSNINNQDLLNLHGPDVFQSSQSNYHQQSGGPPGIGLRPLNSSSNVSGIGSYDQLIQAQQ
# YQQHQGPSQFRLQQMSSLSQPYSLKSMQSQVAPDPFGILGLLSVIQMNDPDLTSLALGIDLTTLGLNLNSAENLYKTFGSPWSDEPAKGDPEFTAPQC
# YYAKQPPPLNQAYFSKFQLDTLFYIFYRQVFCMPKDEAQLYAANELYVFCFLTALVALRYNRGWFYHREHRLWFMRVANMEPLVKTNAYERGSYICFD
# PNTWETIRKDNFVVHYEMLEKRPGLPQH]
# end gene g4
###
# command line:
# augustus --codingseq=1 --proteinprofile=/home/pgsb/tetiana.nosenko/lineages/embryophyta_odb9/prfl/EOG093602KV.prfl --predictionStart=0 --predictionEnd=33629 --species=arabidopsis ./tmp/scaffold7053Schil_BUSCO_geno_206160443_.temp
```
