## Supplementary material for "The *de novo* reference genome and transcriptome assemblies of the wild tomato species *Solanum chilense*": EOG093602MY.out.1

```
# Please cite: Mario Stanke, Mark Diekhans, Robert Baertsch, David Haussler (2008),
# Using native and syntenically mapped cDNA alignments to improve de novo gene finding
# Bioinformatics 24: 637-644, doi 10.1093/bioinformatics/btn013
# No extrinsic information on sequences given.
# Using protein profile unknown
# --[7..39]--> unknown_A (28) <--[0..1]--> unknown_B (64) <--[1..11]--> unknown_C (11) <--[0..18]--> unknown_D (15) <--[0..1]--> unknown_E (231) <--[0..5]--> unknown_F (39) <--[0..33]--> unknown_G (105) <--[4..11]--> unknown_H (85) <--[0..44]--> unknown_I (131) <--[0..940]--
# arabidopsis version. Using default transition matrix.
# We have hints for 0 sequences and for 0 of the sequences in the input set.
#
# ----- prediction on sequence number 1 (length = 42070, name = scaffold2405) -----
#
# Constraints/Hints:
# (none)
# Predicted genes for sequence number 1 on both strands
# start gene g1
scaffold2405	AUGUSTUS	gene	187	24241	0.01	-	.	g1
scaffold2405	AUGUSTUS	transcript	187	24241	0.01	-	.	g1.t1
scaffold2405	AUGUSTUS	tts	187	187	.	-	.	transcript_id "g1.t1"; gene_id "g1";
scaffold2405	AUGUSTUS	exon	187	653	.	-	.	transcript_id "g1.t1"; gene_id "g1";
scaffold2405	AUGUSTUS	stop_codon	579	581	.	-	0	transcript_id "g1.t1"; gene_id "g1";
scaffold2405	AUGUSTUS	intron	654	740	0.95	-	.	transcript_id "g1.t1"; gene_id "g1";
scaffold2405	AUGUSTUS	intron	906	2266	0.84	-	.	transcript_id "g1.t1"; gene_id "g1";
scaffold2405	AUGUSTUS	intron	2618	2940	0.46	-	.	transcript_id "g1.t1"; gene_id "g1";
scaffold2405	AUGUSTUS	intron	2999	14217	0.01	-	.	transcript_id "g1.t1"; gene_id "g1";
scaffold2405	AUGUSTUS	intron	14319	14440	0.9	-	.	transcript_id "g1.t1"; gene_id "g1";
scaffold2405	AUGUSTUS	intron	14504	17013	0.01	-	.	transcript_id "g1.t1"; gene_id "g1";
scaffold2405	AUGUSTUS	intron	17075	17187	0.69	-	.	transcript_id "g1.t1"; gene_id "g1";
scaffold2405	AUGUSTUS	intron	17346	17891	0.99	-	.	transcript_id "g1.t1"; gene_id "g1";
scaffold2405	AUGUSTUS	intron	17975	20191	0.28	-	.	transcript_id "g1.t1"; gene_id "g1";
scaffold2405	AUGUSTUS	intron	20262	20516	0.63	-	.	transcript_id "g1.t1"; gene_id "g1";
scaffold2405	AUGUSTUS	intron	20581	20762	0.99	-	.	transcript_id "g1.t1"; gene_id "g1";
scaffold2405	AUGUSTUS	intron	20856	20922	0.82	-	.	transcript_id "g1.t1"; gene_id "g1";
scaffold2405	AUGUSTUS	intron	21057	22607	0.25	-	.	transcript_id "g1.t1"; gene_id "g1";
scaffold2405	AUGUSTUS	intron	22830	23097	0.98	-	.	transcript_id "g1.t1"; gene_id "g1";
scaffold2405	AUGUSTUS	intron	23221	23301	0.99	-	.	transcript_id "g1.t1"; gene_id "g1";
scaffold2405	AUGUSTUS	intron	23467	23592	0.99	-	.	transcript_id "g1.t1"; gene_id "g1";
scaffold2405	AUGUSTUS	CDS	579	653	0.93	-	0	transcript_id "g1.t1"; gene_id "g1";
scaffold2405	AUGUSTUS	CDS	741	905	0.95	-	0	transcript_id "g1.t1"; gene_id "g1";
scaffold2405	AUGUSTUS	exon	741	905	.	-	.	transcript_id "g1.t1"; gene_id "g1";
scaffold2405	AUGUSTUS	CDS	2267	2617	0.82	-	0	transcript_id "g1.t1"; gene_id "g1";
scaffold2405	AUGUSTUS	exon	2267	2617	.	-	.	transcript_id "g1.t1"; gene_id "g1";
scaffold2405	AUGUSTUS	CDS	2941	2998	0.3	-	1	transcript_id "g1.t1"; gene_id "g1";
scaffold2405	AUGUSTUS	exon	2941	2998	.	-	.	transcript_id "g1.t1"; gene_id "g1";
scaffold2405	AUGUSTUS	CDS	14218	14318	0.66	-	0	transcript_id "g1.t1"; gene_id "g1";
scaffold2405	AUGUSTUS	exon	14218	14318	.	-	.	transcript_id "g1.t1"; gene_id "g1";
scaffold2405	AUGUSTUS	CDS	14441	14503	0.34	-	0	transcript_id "g1.t1"; gene_id "g1";
scaffold2405	AUGUSTUS	exon	14441	14503	.	-	.	transcript_id "g1.t1"; gene_id "g1";
scaffold2405	AUGUSTUS	CDS	17014	17074	0.68	-	1	transcript_id "g1.t1"; gene_id "g1";
scaffold2405	AUGUSTUS	exon	17014	17074	.	-	.	transcript_id "g1.t1"; gene_id "g1";
scaffold2405	AUGUSTUS	CDS	17188	17345	0.68	-	0	transcript_id "g1.t1"; gene_id "g1";
scaffold2405	AUGUSTUS	exon	17188	17345	.	-	.	transcript_id "g1.t1"; gene_id "g1";
scaffold2405	AUGUSTUS	CDS	17892	17974	0.9	-	2	transcript_id "g1.t1"; gene_id "g1";
scaffold2405	AUGUSTUS	exon	17892	17974	.	-	.	transcript_id "g1.t1"; gene_id "g1";
scaffold2405	AUGUSTUS	CDS	20192	20261	0.43	-	0	transcript_id "g1.t1"; gene_id "g1";
scaffold2405	AUGUSTUS	exon	20192	20261	.	-	.	transcript_id "g1.t1"; gene_id "g1";
scaffold2405	AUGUSTUS	CDS	20517	20580	0.88	-	1	transcript_id "g1.t1"; gene_id "g1";
scaffold2405	AUGUSTUS	exon	20517	20580	.	-	.	transcript_id "g1.t1"; gene_id "g1";
scaffold2405	AUGUSTUS	CDS	20763	20855	0.99	-	1	transcript_id "g1.t1"; gene_id "g1";
scaffold2405	AUGUSTUS	exon	20763	20855	.	-	.	transcript_id "g1.t1"; gene_id "g1";
scaffold2405	AUGUSTUS	CDS	20923	21056	0.82	-	0	transcript_id "g1.t1"; gene_id "g1";
scaffold2405	AUGUSTUS	exon	20923	21056	.	-	.	transcript_id "g1.t1"; gene_id "g1";
scaffold2405	AUGUSTUS	CDS	22608	22829	0.95	-	0	transcript_id "g1.t1"; gene_id "g1";
scaffold2405	AUGUSTUS	exon	22608	22829	.	-	.	transcript_id "g1.t1"; gene_id "g1";
scaffold2405	AUGUSTUS	CDS	23098	23220	1	-	0	transcript_id "g1.t1"; gene_id "g1";
scaffold2405	AUGUSTUS	exon	23098	23220	.	-	.	transcript_id "g1.t1"; gene_id "g1";
scaffold2405	AUGUSTUS	CDS	23302	23466	0.99	-	0	transcript_id "g1.t1"; gene_id "g1";
scaffold2405	AUGUSTUS	exon	23302	23466	.	-	.	transcript_id "g1.t1"; gene_id "g1";
scaffold2405	AUGUSTUS	CDS	23593	23943	1	-	0	transcript_id "g1.t1"; gene_id "g1";
scaffold2405	AUGUSTUS	exon	23593	24241	.	-	.	transcript_id "g1.t1"; gene_id "g1";
scaffold2405	AUGUSTUS	start_codon	23941	23943	.	-	0	transcript_id "g1.t1"; gene_id "g1";
scaffold2405	AUGUSTUS	tss	24241	24241	.	-	.	transcript_id "g1.t1"; gene_id "g1";
scaffold2405	AUGUSTUS	protein_match	588	653	5.48	-	0	target "unknown_I[110..131]"; target_start 645; transcript_id "g1.t1"; gene_id "g1";
scaffold2405	AUGUSTUS	protein_match	741	905	8.2	-	0	target "unknown_I[55..109]"; target_start 645; transcript_id "g1.t1"; gene_id "g1";
scaffold2405	AUGUSTUS	protein_match	2267	2428	8.85	-	0	target "unknown_I[1..54]"; target_start 645; transcript_id "g1.t1"; gene_id "g1";
scaffold2405	AUGUSTUS	protein_match	2555	2617	6.46	-	0	target "unknown_H[65..85]"; target_start 518; transcript_id "g1.t1"; gene_id "g1";
scaffold2405	AUGUSTUS	protein_match	2941	2998	12.7	-	1	target "unknown_H[45..64]"; target_start 518; transcript_id "g1.t1"; gene_id "g1";
scaffold2405	AUGUSTUS	protein_match	14218	14318	7.22	-	0	target "unknown_H[12..45]"; target_start 518; transcript_id "g1.t1"; gene_id "g1";
scaffold2405	AUGUSTUS	protein_match	14441	14473	6.66	-	0	target "unknown_H[1..11]"; target_start 518; transcript_id "g1.t1"; gene_id "g1";
scaffold2405	AUGUSTUS	protein_match	14486	14503	6.03	-	0	target "unknown_G[100..105]"; target_start 409; transcript_id "g1.t1"; gene_id "g1";
scaffold2405	AUGUSTUS	protein_match	17014	17074	11.1	-	1	target "unknown_G[79..99]"; target_start 409; transcript_id "g1.t1"; gene_id "g1";
scaffold2405	AUGUSTUS	protein_match	17188	17345	11.7	-	0	target "unknown_G[27..79]"; target_start 409; transcript_id "g1.t1"; gene_id "g1";
scaffold2405	AUGUSTUS	protein_match	17892	17969	7.52	-	0	target "unknown_G[1..26]"; target_start 409; transcript_id "g1.t1"; gene_id "g1";
scaffold2405	AUGUSTUS	protein_match	20208	20261	7.46	-	0	target "unknown_F[22..39]"; target_start 363; transcript_id "g1.t1"; gene_id "g1";
scaffold2405	AUGUSTUS	protein_match	20517	20579	7.91	-	0	target "unknown_F[1..21]"; target_start 363; transcript_id "g1.t1"; gene_id "g1";
scaffold2405	AUGUSTUS	protein_match	20580	20580	1	-	1	target "unknown_E[231..231]"; target_start 132; transcript_id "g1.t1"; gene_id "g1";
scaffold2405	AUGUSTUS	protein_match	20763	20855	6.37	-	1	target "unknown_E[200..231]"; target_start 132; transcript_id "g1.t1"; gene_id "g1";
scaffold2405	AUGUSTUS	protein_match	20923	21056	5.63	-	0	target "unknown_E[156..200]"; target_start 132; transcript_id "g1.t1"; gene_id "g1";
scaffold2405	AUGUSTUS	protein_match	22608	22829	8.22	-	0	target "unknown_E[82..155]"; target_start 132; transcript_id "g1.t1"; gene_id "g1";
scaffold2405	AUGUSTUS	protein_match	23098	23220	9.67	-	0	target "unknown_E[41..81]"; target_start 132; transcript_id "g1.t1"; gene_id "g1";
scaffold2405	AUGUSTUS	protein_match	23302	23421	9.17	-	0	target "unknown_E[1..40]"; target_start 132; transcript_id "g1.t1"; gene_id "g1";
scaffold2405	AUGUSTUS	protein_match	23422	23466	8.88	-	0	target "unknown_D[1..15]"; target_start 117; transcript_id "g1.t1"; gene_id "g1";
scaffold2405	AUGUSTUS	protein_match	23593	23625	5.24	-	0	target "unknown_C[1..11]"; target_start 106; transcript_id "g1.t1"; gene_id "g1";
scaffold2405	AUGUSTUS	protein_match	23629	23820	9.32	-	0	target "unknown_B[1..64]"; target_start 41; transcript_id "g1.t1"; gene_id "g1";
scaffold2405	AUGUSTUS	protein_match	23821	23904	6.56	-	0	target "unknown_A[1..28]"; target_start 13; transcript_id "g1.t1"; gene_id "g1";
# coding sequence = [atggcgggcgaagaaagttcaccagattccgcgaccaaaaatattgacgaattggaggggcaatggaggctttatgagg
# cttacaatgagttgcacggtttggctcaagaattcgatactccatttgatgcaccagctgtgcttgtagtgggtcaccagacggatggaaaaagtgca
# ctagtggaggctctaatgggtttccaattcaatcatgtcggtggtggaaccaagactcgacgacccattactcttcacatgaaatacaaccccgagtg
# tgacactcccctttgccatctcttgtctgattctgacccctctgtttctcatgaaaaatctctccaagatattcaggcatatattgaggctgaaaaca
# tgagattggagaaggaaacatgtcagttttctgcaaaagagataatcatcagaatagaatacaaatattgcccaaaccttactattattgacactcca
# ggacttgttgctccagcaccaagtcggaaaaatcgggctttacaggctcaagctcgtgcagtggagtcgttggtgcgagccaaaatgcagcacagaga
# attcattatattgtgccttgaagattgtaatgattggagcaatgcaactacgaggagggtagtgatgcagattgatccagagctttcaaggactgtgg
# ttgttgcaacaaagcttgataccaaaatacctcagtttgcacgagcttctgatgtggaagttttcctttccccaccagccagtacacttgatggattt
# atgttgggtgattctcccttttttacatctgtcccttctgggagagttggttttggacctgaatcagttttcagatccaatgatgagttcaaacaggc
# tatttcatcaagggaggtggaagatttagtagcattggaggagaagttgagcagagtactttcaaagcaggaaagaagcagaataggtgttaatagcc
# ttaggctgttcttggaggagttgctcctgaaaaggtacatggatagtgtgccatcaataattcccctcctcgagaaagagtaccggagcagcactaga
# aagctgagtgaattagatcaacaactcagctctttgaatgaagcaaaactgaaggagaaaggaagaactttccatgatctatttctgaccaagttgtc
# actgctgttgaaaggaacggttattgcaccaccagacaaattcggtaaaattacgtcccagcttggagaaaccctacaagatgagagggtgaatggag
# gggcatttattggatctgatggtcttcagttcccacacaaactgatacctaatgcaggtatgcgtctttatggaggtgctcaatatcatcgtgcaatg
# gctgagtttcgttttgtcgttggaggaatcaaatgccctccaattacacgggaagaaatagtaaatgcatgtggagttgaagacattcatgatggaac
# taattattcgagaacagcctgtgtaattgctgttgccaaggctcgtgatacatttgaacctttccttcatcagttgggttgcagactatcacacattc
# tgaaacggttacttccaattgctgtttatctccttcagaaagaaggggagtacctaagtggccatgatgtatttttgaggcgcgtagcagatgccttc
# aacaattttgcagaatcctctgaaaaatcatgccgtgaaaaatgcatggaggatttagtgagcaccacacgctatgttacgtggtccctccacaataa
# gaatcgggccggattacgtcaattcctagattcatttggtggatccgagcagtctgccattattggtaatgccacatctactgttttttctcaagatt
# tggcaactgcatctgtagccagtgataacaagcaggatgttaagcctaggacagatgtaaagcttagccatttggcttcagggaatgattcaaatatg
# agtactcagacaacagaaacaagactagctgaccttttagatagcacactttggaataggaggcttgctccttcttctgaaagaattgtctatgcatt
# ggttcaacaaatatttcatggcataagagagtatttcctggcatcaacagaactaaagttcaactgttttctcctcatgcctgttgttgacaagttgc
# ctgcaatgcttcgtgaagacttagaatctgcttttgaagataatttagataatgtttttgacatcaccaaccttcggcattcagtagcgcaagacaaa
# cggcaaactgaaattgagctaaaaagggtacaaaagcttaaagagaaatttcgctacatacacgaacaacttaattcacagcaggccatgtttgggca
# gtaa]
# protein sequence = [MAGEESSPDSATKNIDELEGQWRLYEAYNELHGLAQEFDTPFDAPAVLVVGHQTDGKSALVEALMGFQFNHVGGGTKT
# RRPITLHMKYNPECDTPLCHLLSDSDPSVSHEKSLQDIQAYIEAENMRLEKETCQFSAKEIIIRIEYKYCPNLTIIDTPGLVAPAPSRKNRALQAQAR
# AVESLVRAKMQHREFIILCLEDCNDWSNATTRRVVMQIDPELSRTVVVATKLDTKIPQFARASDVEVFLSPPASTLDGFMLGDSPFFTSVPSGRVGFG
# PESVFRSNDEFKQAISSREVEDLVALEEKLSRVLSKQERSRIGVNSLRLFLEELLLKRYMDSVPSIIPLLEKEYRSSTRKLSELDQQLSSLNEAKLKE
# KGRTFHDLFLTKLSLLLKGTVIAPPDKFGKITSQLGETLQDERVNGGAFIGSDGLQFPHKLIPNAGMRLYGGAQYHRAMAEFRFVVGGIKCPPITREE
# IVNACGVEDIHDGTNYSRTACVIAVAKARDTFEPFLHQLGCRLSHILKRLLPIAVYLLQKEGEYLSGHDVFLRRVADAFNNFAESSEKSCREKCMEDL
# VSTTRYVTWSLHNKNRAGLRQFLDSFGGSEQSAIIGNATSTVFSQDLATASVASDNKQDVKPRTDVKLSHLASGNDSNMSTQTTETRLADLLDSTLWN
# RRLAPSSERIVYALVQQIFHGIREYFLASTELKFNCFLLMPVVDKLPAMLREDLESAFEDNLDNVFDITNLRHSVAQDKRQTEIELKRVQKLKEKFRY
# IHEQLNSQQAMFGQ]
# sequence of block unknown_I   645 [NMSTQTTETRLADLLDSTLWNRRLAPSSERIVYALVQQIFHGIREYFLASTELKFNCFLLMPVVDKLPAMLREDLESAFEDNLDNVFDITNLRHSVAQDKRQTEIELKRVQKLKEKFRYIHEQLNSQQAMF] 776
# sequence of block unknown_H   518 [RLLPIAVYLLQKEGEYLSGHDVFLRRVADAFNNFAESSEKSCREKCMEDLVSTTRYVTWSLHNKNRAGLRQFLDSFGGSEQSAII] 603
# sequence of block unknown_G   409 [TLQDERVNGGAFIGSDGLQFPHKLIPNAGMRLYGGAQYHRAMAEFRFVVGGIKCPPITREEIVNACGVEDIHDGTNYSRTACVIAVAKARDTFEPFLHQLGCRLS] 514
# sequence of block unknown_F   363 [SLNEAKLKEKGRTFHDLFLTKLSLLLKGTVIAPPDKFGK] 402
# sequence of block unknown_E   132 [QFSAKEIIIRIEYKYCPNLTIIDTPGLVAPAPSRKNRALQAQARAVESLVRAKMQHREFIILCLEDCNDWSNATTRRVVMQIDPELSRTVVVATKLDTKIPQFARASDVEVFLSPPASTLDGFMLGDSPFFTSVPSGRVGFGPESVFRSNDEFKQAISSREVEDLVALEEKLSRVLSKQERSRIGVNSLRLFLEELLLKRYMDSVPSIIPLLEKEYRSSTRKLSELDQQLS] 363
# sequence of block unknown_D   117 [AYIEAENMRLEKETC] 132
# sequence of block unknown_C   106 [VSHEKSLQDIQ] 117
# sequence of block unknown_B    41 [FDAPAVLVVGHQTDGKSALVEALMGFQFNHVGGGTKTRRPITLHMKYNPECDTPLCHLLSDSDP] 105
# sequence of block unknown_A    13 [NIDELEGQWRLYEAYNELHGLAQEFDTP] 41
# end gene g1
###
# start gene g2
scaffold2405	AUGUSTUS	gene	37693	41281	0.07	-	.	g2
scaffold2405	AUGUSTUS	transcript	37693	41281	0.07	-	.	g2.t1
scaffold2405	AUGUSTUS	tts	37693	37693	.	-	.	transcript_id "g2.t1"; gene_id "g2";
scaffold2405	AUGUSTUS	exon	37693	37962	.	-	.	transcript_id "g2.t1"; gene_id "g2";
scaffold2405	AUGUSTUS	exon	39158	39589	.	-	.	transcript_id "g2.t1"; gene_id "g2";
scaffold2405	AUGUSTUS	stop_codon	39206	39208	.	-	0	transcript_id "g2.t1"; gene_id "g2";
scaffold2405	AUGUSTUS	intron	39590	39700	0.99	-	.	transcript_id "g2.t1"; gene_id "g2";
scaffold2405	AUGUSTUS	intron	39761	39952	0.99	-	.	transcript_id "g2.t1"; gene_id "g2";
scaffold2405	AUGUSTUS	CDS	39206	39589	1	-	0	transcript_id "g2.t1"; gene_id "g2";
scaffold2405	AUGUSTUS	CDS	39701	39760	0.99	-	0	transcript_id "g2.t1"; gene_id "g2";
scaffold2405	AUGUSTUS	exon	39701	39760	.	-	.	transcript_id "g2.t1"; gene_id "g2";
scaffold2405	AUGUSTUS	CDS	39953	40528	0.88	-	0	transcript_id "g2.t1"; gene_id "g2";
scaffold2405	AUGUSTUS	exon	39953	40546	.	-	.	transcript_id "g2.t1"; gene_id "g2";
scaffold2405	AUGUSTUS	start_codon	40526	40528	.	-	0	transcript_id "g2.t1"; gene_id "g2";
scaffold2405	AUGUSTUS	exon	41175	41281	.	-	.	transcript_id "g2.t1"; gene_id "g2";
scaffold2405	AUGUSTUS	tss	41281	41281	.	-	.	transcript_id "g2.t1"; gene_id "g2";
# coding sequence = [atggagttttttctcggtagcagtaataatatgcaagcttccaatgttcattccttcgacggcaatgtttcgccgatca
# acgctcagaacttcataggacgaggccgtttctatcctggatcaaaaactacgatcctcgatccttactcttcttcagatagtagtggtagttcttcc
# aataaagtctctccgctagcccgatacctttgtccaagctcgcctgtgccttttattagcgactctccaaagcaccgttctctggtcagtactagcag
# cggaagcagaagcggctccggcggtggagttccccgttcgcctctagcttcagtagagaactttgagattccgcttatgttcagaactccagtgaagg
# tcgaagaggatgtggtagtcatggacggtattctggttgaggcgaaacatggtccgagagctaataaattgtcaccgtcgacatctgattcaggtgga
# tggttgtcttcgtcgacaccggcaaacgacaatagctttcataaatcggaaacttgtcggtggtgggaggattccggcacttgccgctttggttccaa
# atgccggtttgtacacgggaaagaagatttacgttcaactgctttcgccaacagaaatcaatctgaggcactgctctgcagatcatacacttcaggac
# catcttcttatggaccaaggggccgatctgttcatcagcaggtcttctcagccgcgtctccagcaaaagcagcaaaaatgtccatcccaaccacgact
# tctactactactcttaaagtgtttactaaagacaaagatccctcaagcagcgacagtagcacctcttccacccccaccagtaatatctcttccactga
# ctggtgtcccctggatgacaatatcgaggttaccttgccttcttccggtgaaaagtgtgcttccagggaagatgttaatgctcatatacagactgttc
# tctatggcccttctggaagaaagagattgctggcatgcattgacttagttgaggagtag]
# protein sequence = [MEFFLGSSNNMQASNVHSFDGNVSPINAQNFIGRGRFYPGSKTTILDPYSSSDSSGSSSNKVSPLARYLCPSSPVPFI
# SDSPKHRSLVSTSSGSRSGSGGGVPRSPLASVENFEIPLMFRTPVKVEEDVVVMDGILVEAKHGPRANKLSPSTSDSGGWLSSSTPANDNSFHKSETC
# RWWEDSGTCRFGSKCRFVHGKEDLRSTAFANRNQSEALLCRSYTSGPSSYGPRGRSVHQQVFSAASPAKAAKMSIPTTTSTTTLKVFTKDKDPSSSDS
# STSSTPTSNISSTDWCPLDDNIEVTLPSSGEKCASREDVNAHIQTVLYGPSGRKRLLACIDLVEE]
# end gene g2
###
# command line:
# augustus --codingseq=1 --proteinprofile=/home/pgsb/tetiana.nosenko/lineages/embryophyta_odb9/prfl/EOG093602MY.prfl --predictionStart=0 --predictionEnd=42070 --species=arabidopsis ./tmp/scaffold2405Schil_BUSCO_geno_206160443_.temp
```
