## Supplementary material for "The *de novo* reference genome and transcriptome assemblies of the wild tomato species *Solanum chilense*": EOG093602N6.out.1

```
# Please cite: Mario Stanke, Mark Diekhans, Robert Baertsch, David Haussler (2008),
# Using native and syntenically mapped cDNA alignments to improve de novo gene finding
# Bioinformatics 24: 637-644, doi 10.1093/bioinformatics/btn013
# No extrinsic information on sequences given.
# Using protein profile unknown
# --[5..475]--> unknown_A (189) <--[0..35]--> unknown_B (172) <--[0..1]--> unknown_C (59) <--[0..541]--
# arabidopsis version. Using default transition matrix.
# We have hints for 0 sequences and for 0 of the sequences in the input set.
#
# ----- prediction on sequence number 1 (length = 33799, name = scaffold4244) -----
#
# Constraints/Hints:
# (none)
# Predicted genes for sequence number 1 on both strands
# start gene g1
scaffold4244	AUGUSTUS	gene	757	2151	0.03	-	.	g1
scaffold4244	AUGUSTUS	transcript	757	2151	0.03	-	.	g1.t1
scaffold4244	AUGUSTUS	tts	757	757	.	-	.	transcript_id "g1.t1"; gene_id "g1";
scaffold4244	AUGUSTUS	exon	757	1648	.	-	.	transcript_id "g1.t1"; gene_id "g1";
scaffold4244	AUGUSTUS	stop_codon	954	956	.	-	0	transcript_id "g1.t1"; gene_id "g1";
scaffold4244	AUGUSTUS	intron	1649	2059	0.4	-	.	transcript_id "g1.t1"; gene_id "g1";
scaffold4244	AUGUSTUS	CDS	954	1648	0.67	-	2	transcript_id "g1.t1"; gene_id "g1";
scaffold4244	AUGUSTUS	CDS	2060	2099	0.44	-	0	transcript_id "g1.t1"; gene_id "g1";
scaffold4244	AUGUSTUS	exon	2060	2151	.	-	.	transcript_id "g1.t1"; gene_id "g1";
scaffold4244	AUGUSTUS	start_codon	2097	2099	.	-	0	transcript_id "g1.t1"; gene_id "g1";
scaffold4244	AUGUSTUS	tss	2151	2151	.	-	.	transcript_id "g1.t1"; gene_id "g1";
# coding sequence = [atgagtatagctgctgctgagtcgttgggtgatattagtgcattagcctttcttctatatgcctggaggactgtcttat
# gggaactgggtaattggaaaaaggctgtggatgctgtcctccgatttctcggttacatctcgaaacttgcattcgctgttgtatactacttcttaggg
# gatcagatcacagctgtaattagatttattgaatcatcaatttattccattcgagctttctactccagtgtaattgcatatgcaccagtacaagagct
# gacaacaatcatcattttggcctcttgtgttcttgctattggtgaagcggcagctccagattctgtgaacagccaaccgtaccttcttacagcagctg
# gaataatgggatttgctgctgtgagaggttatatttccgagctgttcttttggtttatactcttaggcttgtttttctttgctcgatttatcaaaaaa
# agagattatgtgtcttccgcaatgcctgctgctgctgcattagctgctgtgggagaaccttgggttagactggtagtaatggtctcttacactgcttt
# ggccattctgcaatactctaaaacacctttgaataaaagtgaagtggaaactaccggtgcagttaggaaggtccccgttcctctgatatgtgctgcat
# tggccattggtgttcgacttgctgcaaaatgggctggttatcgacatttgacttggatgatcgtttga]
# protein sequence = [MSIAAAESLGDISALAFLLYAWRTVLWELGNWKKAVDAVLRFLGYISKLAFAVVYYFLGDQITAVIRFIESSIYSIRA
# FYSSVIAYAPVQELTTIIILASCVLAIGEAAAPDSVNSQPYLLTAAGIMGFAAVRGYISELFFWFILLGLFFFARFIKKRDYVSSAMPAAAALAAVGE
# PWVRLVVMVSYTALAILQYSKTPLNKSEVETTGAVRKVPVPLICAALAIGVRLAAKWAGYRHLTWMIV]
# end gene g1
###
# start gene g2
scaffold4244	AUGUSTUS	gene	4866	6362	0.37	+	.	g2
scaffold4244	AUGUSTUS	transcript	4866	6362	0.37	+	.	g2.t1
scaffold4244	AUGUSTUS	tss	4866	4866	.	+	.	transcript_id "g2.t1"; gene_id "g2";
scaffold4244	AUGUSTUS	exon	4866	6362	.	+	.	transcript_id "g2.t1"; gene_id "g2";
scaffold4244	AUGUSTUS	start_codon	4967	4969	.	+	0	transcript_id "g2.t1"; gene_id "g2";
scaffold4244	AUGUSTUS	CDS	4967	6253	0.98	+	0	transcript_id "g2.t1"; gene_id "g2";
scaffold4244	AUGUSTUS	stop_codon	6251	6253	.	+	0	transcript_id "g2.t1"; gene_id "g2";
scaffold4244	AUGUSTUS	tts	6362	6362	.	+	.	transcript_id "g2.t1"; gene_id "g2";
# coding sequence = [atgagttctttttcttcaaacttcaaacttttgctttcttacacaaaactcttaacatctcaggtcaatcaaggcaaac
# atgaacaagctctttctctttttcaccaaatccattcaactctctctcattcactcgaccccttcgtgttccccctcgccctcaaatcttgcgccgcg
# ctgagtttctctcagctcggcgcaaccattcacgcacacacaatcaaagcgtctttcggttccaacccctttgttgcttgtgcattagtagacatgta
# cgggaaatgtgtctccgtagagtacgcacgccaactgtttgatgaatctcctgagagaaatgtagtggtttggaactcgatgatctcggtttacgcgc
# attgtgatgatgttgggagggcgttggagttgtttcgagtgatggatgtggagcctaattcttctacttttaacgcgattatcgcggggttggcggag
# acagaggatgggtttagtaaggctgttttgcgttacagagagatggggaggatgggtttgaagccgaatttgattacggttcttgcgttgttgcgtgc
# ttgtcttggtatgggggatgtgaatttgattgaacagattcatgggtattcgataaggaatgatattgatccagatccgcaattgagaagtggattaa
# tcgaggcttatgggcgttgcgggtgtcttgagaaagctcatcttgtgtttcttagtatgagaaacagggatgtggttgcttggagtagtttgatatca
# gcttacgcgtttcatggtcaagcaagaaccgcgcttgaagttttcgagcaaatgcagaaggctaatatcaagcctgatggaattacttttcttggggt
# gttgaaagcttgtagtcatgctggactagctgatgaagcacagatgtacttttctcgtatgagtgttcattatggtgttgaagcaagcagtgatcact
# acgcgtgtttgatagatgtattgagtaggtcaggaagattgcatcaggcgtatgacgttattaggaaaatgccagtgaaagtaactgcgaaagcttgg
# ggagcactacttgcttcttgtcgaacttatggagaagtcgagctagcagaaatagctggaagagctttatttgaagtagagcccgagaatcctgcaaa
# ttttgtgattcttgcaagaatctattccagtaatgggcgatttgaggaagcggaaaaactcagaagagagatgatcaagaggggtatgaaaacagccc
# cgggtagcagctgggtagtacatcaagattga]
# protein sequence = [MSSFSSNFKLLLSYTKLLTSQVNQGKHEQALSLFHQIHSTLSHSLDPFVFPLALKSCAALSFSQLGATIHAHTIKASF
# GSNPFVACALVDMYGKCVSVEYARQLFDESPERNVVVWNSMISVYAHCDDVGRALELFRVMDVEPNSSTFNAIIAGLAETEDGFSKAVLRYREMGRMG
# LKPNLITVLALLRACLGMGDVNLIEQIHGYSIRNDIDPDPQLRSGLIEAYGRCGCLEKAHLVFLSMRNRDVVAWSSLISAYAFHGQARTALEVFEQMQ
# KANIKPDGITFLGVLKACSHAGLADEAQMYFSRMSVHYGVEASSDHYACLIDVLSRSGRLHQAYDVIRKMPVKVTAKAWGALLASCRTYGEVELAEIA
# GRALFEVEPENPANFVILARIYSSNGRFEEAEKLRREMIKRGMKTAPGSSWVVHQD]
# end gene g2
###
# start gene g3
scaffold4244	AUGUSTUS	gene	6513	7981	0.2	-	.	g3
scaffold4244	AUGUSTUS	transcript	6513	7981	0.2	-	.	g3.t1
scaffold4244	AUGUSTUS	tts	6513	6513	.	-	.	transcript_id "g3.t1"; gene_id "g3";
scaffold4244	AUGUSTUS	exon	6513	7981	.	-	.	transcript_id "g3.t1"; gene_id "g3";
scaffold4244	AUGUSTUS	stop_codon	6799	6801	.	-	0	transcript_id "g3.t1"; gene_id "g3";
scaffold4244	AUGUSTUS	CDS	6799	7956	0.88	-	0	transcript_id "g3.t1"; gene_id "g3";
scaffold4244	AUGUSTUS	start_codon	7954	7956	.	-	0	transcript_id "g3.t1"; gene_id "g3";
scaffold4244	AUGUSTUS	tss	7981	7981	.	-	.	transcript_id "g3.t1"; gene_id "g3";
# coding sequence = [atggcggctgattccaactccttctacttccctcttgaacttctaagagaaattttgctgaaacttccggctgaatcgt
# taattcgattcacagttgtttgcaaatcatggtattcacttatcaccagttttcctttcatctcagctcacttcgcccaaaccccacattccgaaacc
# ctttttgttaggcgttatgacagttctcgcaacagagaacactatttattgtttgaagactctaaaaatcgaccctttaacttgaatttcacatcgga
# actgtatttcccattcaattgcccacttgggtatttcagaattgttggcagctgcaatggcattctgtgtttgtcagatgatttgtttggtgagttgc
# ggagtcttattttgtggaacccttctattaagaaatttataaatttaccaatgccttccattaatcctcagtcgcctcatatgtttgtttttggattt
# ggtgctgatttgcgtgagtctgatgactataagttggttagacttgtgtatcgtaagactgatgatgttgagtataaagatcctccggagattgaaat
# ttattcgattaatagtggggtttggaggagagtgattggggttgagattaagcattgtatagtggagtttatgtggtctcaggtttttgtgaatggag
# ttgtacattggattgcgtatgatgtggttgcgaatggtggtgaacttcggagtttagttatgacgtttagtatagcggatgaggtgtttggggagatc
# atgttgccggatgctttagttggtgtaattgcaacgaatttatcggttgtgttgtttgaggaatcgcttgctgttgttaagtatgagagggagataga
# tgttgcttcatgtgaagtatgggtgatgaagcagtatggagtttcggaatcttggagtagattgtatcgtataaatttggttgcaggtatggagaaag
# tagttggatttaggaaaaacggtgaagttctgttttcaacaaggagtaataatttggtttcgtatgatccaaatagtgaacataattggggtcttcgt
# attcaagggagctctcgctcgttttatgttcaaaattacatggaatcacttattttgcttaaaggaaacaatgtcatttcgcgtgggttgttggaatg
# a]
# protein sequence = [MAADSNSFYFPLELLREILLKLPAESLIRFTVVCKSWYSLITSFPFISAHFAQTPHSETLFVRRYDSSRNREHYLLFE
# DSKNRPFNLNFTSELYFPFNCPLGYFRIVGSCNGILCLSDDLFGELRSLILWNPSIKKFINLPMPSINPQSPHMFVFGFGADLRESDDYKLVRLVYRK
# TDDVEYKDPPEIEIYSINSGVWRRVIGVEIKHCIVEFMWSQVFVNGVVHWIAYDVVANGGELRSLVMTFSIADEVFGEIMLPDALVGVIATNLSVVLF
# EESLAVVKYEREIDVASCEVWVMKQYGVSESWSRLYRINLVAGMEKVVGFRKNGEVLFSTRSNNLVSYDPNSEHNWGLRIQGSSRSFYVQNYMESLIL
# LKGNNVISRGLLE]
# end gene g3
###
# start gene g4
scaffold4244	AUGUSTUS	gene	11656	20574	0.01	+	.	g4
scaffold4244	AUGUSTUS	transcript	11656	20574	0.01	+	.	g4.t1
scaffold4244	AUGUSTUS	tss	11656	11656	.	+	.	transcript_id "g4.t1"; gene_id "g4";
scaffold4244	AUGUSTUS	exon	11656	12256	.	+	.	transcript_id "g4.t1"; gene_id "g4";
scaffold4244	AUGUSTUS	start_codon	11754	11756	.	+	0	transcript_id "g4.t1"; gene_id "g4";
scaffold4244	AUGUSTUS	intron	12257	12642	0.91	+	.	transcript_id "g4.t1"; gene_id "g4";
scaffold4244	AUGUSTUS	intron	13028	13713	0.36	+	.	transcript_id "g4.t1"; gene_id "g4";
scaffold4244	AUGUSTUS	CDS	11754	12256	0.39	+	0	transcript_id "g4.t1"; gene_id "g4";
scaffold4244	AUGUSTUS	CDS	12643	13027	0.37	+	1	transcript_id "g4.t1"; gene_id "g4";
scaffold4244	AUGUSTUS	exon	12643	13027	.	+	.	transcript_id "g4.t1"; gene_id "g4";
scaffold4244	AUGUSTUS	CDS	13714	15516	0.71	+	0	transcript_id "g4.t1"; gene_id "g4";
scaffold4244	AUGUSTUS	exon	13714	15780	.	+	.	transcript_id "g4.t1"; gene_id "g4";
scaffold4244	AUGUSTUS	stop_codon	15514	15516	.	+	0	transcript_id "g4.t1"; gene_id "g4";
scaffold4244	AUGUSTUS	exon	20218	20574	.	+	.	transcript_id "g4.t1"; gene_id "g4";
scaffold4244	AUGUSTUS	tts	20574	20574	.	+	.	transcript_id "g4.t1"; gene_id "g4";
scaffold4244	AUGUSTUS	protein_match	14167	14733	6.32	+	0	target "unknown_A[1..189]"; target_start 447; transcript_id "g4.t1"; gene_id "g4";
scaffold4244	AUGUSTUS	protein_match	14821	15336	7.06	+	0	target "unknown_B[1..172]"; target_start 665; transcript_id "g4.t1"; gene_id "g4";
scaffold4244	AUGUSTUS	protein_match	15337	15513	7.29	+	0	target "unknown_C[1..59]"; target_start 837; transcript_id "g4.t1"; gene_id "g4";
# coding sequence = [atgaatgacttattttctccttcgcttaaaaagtatcaggacctaaaacaacaggtccagatggatgatttggaattag
# ggactgggggcaccggtccttcccataacgaaagcattgatcttgctaaattcttcgaagatgtagagaatgtgaaagaggatatgaaagaggttgag
# aaattacataaacgattacaagattcaaacgaagagagcaaaaccgttcatagtgcacaaaaagtaaaggatataagggctcgcatggactcagatgt
# gacacttgttttgaaacgcgttaagattattaaaggaaaacttgaaggcttagaaagatcaaatgtagctaatagaaagaacttgggttgtggcccag
# gatcctctgctgatcgaacaaggacttctgtagttagcggtttagggaagaaactaaaagttctcatggatgattttcaagcattgagagcgaagatg
# aattcagaatataaagataccgtggcaagaaggtacttcacggtaacaggagagaatgcagatgatgaacttatagataacttaatatcaagtggaga
# gagcgagtcgttcctacaaaaggcgattcaagaacaaggaagagggcaaattatggatacaatatcagaaattcaagaaagacatgatgctgtgaagg
# aaattgagaagaatttgatagaactacatcaaatatttctagacatggctgcattagtagaagcacaaggacaacaattgaatgatatagagagtcat
# gtggcacatgcaagttcatttgttagaagaggaacagaacaattaacagaggctagggagttgcaaaaaagttcaagaaaatgtacttgcattgctat
# tctccttatcattcttcttgttattatagtgtcaatgttcttgaaattatttgttcatcgccattacagctctgttactttcttcacaaatcctccat
# ctaaagaatcagaaattatccatctttgcaagtcaggtttactctctcaagctataaagcttctgaaaaccacagaaaaaatctcttcaaaaccaatc
# gtatatgctacattgatacagacatgtactaaatctcactcattcaatcatgcggttcaattccatacccatgtcatcaaagctgggctcgaaacgga
# tcggttcgttgggaatagcttacttgctctctacttcaaattgggttcaaattttcttgaaactcggaggttctttgatggaatggtgtataaggatg
# ttgttgcttggtcttcgatgataacggggtatgttcgttttgggaagcctaagatttcactggagttatatggggaaatgattgatttgggttttgag
# ccaaatggattcactttgtctgctgtgattaaagcttgttctgatattgggaagttgaaattagggagtggatttcatggggttgtgataagccgtgg
# atttgaagagaataatgtgattgtgagtgcgttaattgatatgtatggtaagaattatgcatcaggtgatgcacttaagctgtttgatgaattgcctg
# aaccagatgctgtttgttggacctcagttatttcctctctcacgaggaacgaattgcacgaggaggctttggggttcttctatacaatgcataggaag
# aacggattggccccggatttgttcacgtttggaagtgtgctgactgcattaggtaattctggtaggacgaggcaaggtagacaagttcatgctaagat
# tgtgactgctggtcattgtgggaatgtgattgtcgatagtagtttagtggatatgtatgcaaaatgtgggttggttgatgtgtctcagcgtgtttttg
# accgaatggataagaggaattctgtttcgtggtgtgcgttaatgggtggctactgtcaaaagggtgagtttgacattgttattgagctctttaggacg
# atgggggaggttgatctttacagctttgggactgttcttcgtgcctgtgcagggttggcagcgttgaagtcagggaaggaagttcactgccagtattt
# gaggagaggtggctggagtgatgttattgtggaatcagctctagttgatctctatgcaaaatgtggctttgataattatgcctatgtgatttttcgcc
# aaatgaatgttaggaactcggttacctggaactcaatgatatctggatttgctcagaatgggaaaggcgcagaagctattgcagtgttcaaggagatg
# attagtgaaggggttaagccagattatatcagctttatcgcggttctttttgcttgtagtcataacggtatggttgatgaagggcgaaaatattatct
# ctcaatgattaatgagtatggaatcaaagctcatatcgagcattatagttgcatggttgatcttctaggtcgggttggagaggtagaagaagctgaaa
# gcttgattctaggttcggaattcagaaacgacgcttccctttgggctaccctacttggtgcttgtactagcaatacaaatcctaccgttgcagagcga
# attgcaaagaaaatgatggaactaaatcctgattatcatttaagttatgttcttctagcaaatgtgtatagagcagtaggccggtgggctgatgctct
# tgagattcggcgacagatgcaagaaaaaagagtgaataagataaccgggaagagctggatttaa]
# protein sequence = [MNDLFSPSLKKYQDLKQQVQMDDLELGTGGTGPSHNESIDLAKFFEDVENVKEDMKEVEKLHKRLQDSNEESKTVHSA
# QKVKDIRARMDSDVTLVLKRVKIIKGKLEGLERSNVANRKNLGCGPGSSADRTRTSVVSGLGKKLKVLMDDFQALRAKMNSEYKDTVARRYFTVTGEN
# ADDELIDNLISSGESESFLQKAIQEQGRGQIMDTISEIQERHDAVKEIEKNLIELHQIFLDMAALVEAQGQQLNDIESHVAHASSFVRRGTEQLTEAR
# ELQKSSRKCTCIAILLIILLVIIVSMFLKLFVHRHYSSVTFFTNPPSKESEIIHLCKSGLLSQAIKLLKTTEKISSKPIVYATLIQTCTKSHSFNHAV
# QFHTHVIKAGLETDRFVGNSLLALYFKLGSNFLETRRFFDGMVYKDVVAWSSMITGYVRFGKPKISLELYGEMIDLGFEPNGFTLSAVIKACSDIGKL
# KLGSGFHGVVISRGFEENNVIVSALIDMYGKNYASGDALKLFDELPEPDAVCWTSVISSLTRNELHEEALGFFYTMHRKNGLAPDLFTFGSVLTALGN
# SGRTRQGRQVHAKIVTAGHCGNVIVDSSLVDMYAKCGLVDVSQRVFDRMDKRNSVSWCALMGGYCQKGEFDIVIELFRTMGEVDLYSFGTVLRACAGL
# AALKSGKEVHCQYLRRGGWSDVIVESALVDLYAKCGFDNYAYVIFRQMNVRNSVTWNSMISGFAQNGKGAEAIAVFKEMISEGVKPDYISFIAVLFAC
# SHNGMVDEGRKYYLSMINEYGIKAHIEHYSCMVDLLGRVGEVEEAESLILGSEFRNDASLWATLLGACTSNTNPTVAERIAKKMMELNPDYHLSYVLL
# ANVYRAVGRWADALEIRRQMQEKRVNKITGKSWI]
# sequence of block unknown_A   447 [LGFEPNGFTLSAVIKACSDIGKLKLGSGFHGVVISRGFEENNVIVSALIDMYGKNYASGDALKLFDELPEPDAVCWTSVISSLTRNELHEEALGFFYTMHRKNGLAPDLFTFGSVLTALGNSGRTRQGRQVHAKIVTAGHCGNVIVDSSLVDMYAKCGLVDVSQRVFDRMDKRNSVSWCALMGGYCQKG] 636
# sequence of block unknown_B   665 [LAALKSGKEVHCQYLRRGGWSDVIVESALVDLYAKCGFDNYAYVIFRQMNVRNSVTWNSMISGFAQNGKGAEAIAVFKEMISEGVKPDYISFIAVLFACSHNGMVDEGRKYYLSMINEYGIKAHIEHYSCMVDLLGRVGEVEEAESLILGSEFRNDASLWATLLGACTSNTN] 837
# sequence of block unknown_C   837 [PTVAERIAKKMMELNPDYHLSYVLLANVYRAVGRWADALEIRRQMQEKRVNKITGKSWI] 896
# end gene g4
###
# start gene g5
scaffold4244	AUGUSTUS	gene	21706	30244	0.01	+	.	g5
scaffold4244	AUGUSTUS	transcript	21706	30244	0.01	+	.	g5.t1
scaffold4244	AUGUSTUS	tss	21706	21706	.	+	.	transcript_id "g5.t1"; gene_id "g5";
scaffold4244	AUGUSTUS	exon	21706	22156	.	+	.	transcript_id "g5.t1"; gene_id "g5";
scaffold4244	AUGUSTUS	start_codon	21812	21814	.	+	0	transcript_id "g5.t1"; gene_id "g5";
scaffold4244	AUGUSTUS	intron	22157	22606	0.76	+	.	transcript_id "g5.t1"; gene_id "g5";
scaffold4244	AUGUSTUS	intron	22653	22735	0.5	+	.	transcript_id "g5.t1"; gene_id "g5";
scaffold4244	AUGUSTUS	intron	22823	23216	0.4	+	.	transcript_id "g5.t1"; gene_id "g5";
scaffold4244	AUGUSTUS	intron	23279	23370	0.72	+	.	transcript_id "g5.t1"; gene_id "g5";
scaffold4244	AUGUSTUS	intron	23470	23573	1	+	.	transcript_id "g5.t1"; gene_id "g5";
scaffold4244	AUGUSTUS	intron	23688	24737	0.98	+	.	transcript_id "g5.t1"; gene_id "g5";
scaffold4244	AUGUSTUS	intron	24810	24987	1	+	.	transcript_id "g5.t1"; gene_id "g5";
scaffold4244	AUGUSTUS	intron	25099	25188	1	+	.	transcript_id "g5.t1"; gene_id "g5";
scaffold4244	AUGUSTUS	intron	25309	25560	0.66	+	.	transcript_id "g5.t1"; gene_id "g5";
scaffold4244	AUGUSTUS	intron	25647	25751	0.54	+	.	transcript_id "g5.t1"; gene_id "g5";
scaffold4244	AUGUSTUS	intron	25843	27428	0.37	+	.	transcript_id "g5.t1"; gene_id "g5";
scaffold4244	AUGUSTUS	intron	27531	27645	0.99	+	.	transcript_id "g5.t1"; gene_id "g5";
scaffold4244	AUGUSTUS	intron	27719	28050	0.73	+	.	transcript_id "g5.t1"; gene_id "g5";
scaffold4244	AUGUSTUS	intron	28135	28225	0.85	+	.	transcript_id "g5.t1"; gene_id "g5";
scaffold4244	AUGUSTUS	intron	28291	28429	0.69	+	.	transcript_id "g5.t1"; gene_id "g5";
scaffold4244	AUGUSTUS	intron	28532	28605	0.98	+	.	transcript_id "g5.t1"; gene_id "g5";
scaffold4244	AUGUSTUS	intron	28789	29874	0.59	+	.	transcript_id "g5.t1"; gene_id "g5";
scaffold4244	AUGUSTUS	intron	29927	30028	0.42	+	.	transcript_id "g5.t1"; gene_id "g5";
scaffold4244	AUGUSTUS	CDS	21812	22156	1	+	0	transcript_id "g5.t1"; gene_id "g5";
scaffold4244	AUGUSTUS	CDS	22607	22652	0.76	+	0	transcript_id "g5.t1"; gene_id "g5";
scaffold4244	AUGUSTUS	exon	22607	22652	.	+	.	transcript_id "g5.t1"; gene_id "g5";
scaffold4244	AUGUSTUS	CDS	22736	22822	0.5	+	2	transcript_id "g5.t1"; gene_id "g5";
scaffold4244	AUGUSTUS	exon	22736	22822	.	+	.	transcript_id "g5.t1"; gene_id "g5";
scaffold4244	AUGUSTUS	CDS	23217	23278	0.56	+	2	transcript_id "g5.t1"; gene_id "g5";
scaffold4244	AUGUSTUS	exon	23217	23278	.	+	.	transcript_id "g5.t1"; gene_id "g5";
scaffold4244	AUGUSTUS	CDS	23371	23469	0.96	+	0	transcript_id "g5.t1"; gene_id "g5";
scaffold4244	AUGUSTUS	exon	23371	23469	.	+	.	transcript_id "g5.t1"; gene_id "g5";
scaffold4244	AUGUSTUS	CDS	23574	23687	1	+	0	transcript_id "g5.t1"; gene_id "g5";
scaffold4244	AUGUSTUS	exon	23574	23687	.	+	.	transcript_id "g5.t1"; gene_id "g5";
scaffold4244	AUGUSTUS	CDS	24738	24809	0.99	+	0	transcript_id "g5.t1"; gene_id "g5";
scaffold4244	AUGUSTUS	exon	24738	24809	.	+	.	transcript_id "g5.t1"; gene_id "g5";
scaffold4244	AUGUSTUS	CDS	24988	25098	1	+	0	transcript_id "g5.t1"; gene_id "g5";
scaffold4244	AUGUSTUS	exon	24988	25098	.	+	.	transcript_id "g5.t1"; gene_id "g5";
scaffold4244	AUGUSTUS	CDS	25189	25308	1	+	0	transcript_id "g5.t1"; gene_id "g5";
scaffold4244	AUGUSTUS	exon	25189	25308	.	+	.	transcript_id "g5.t1"; gene_id "g5";
scaffold4244	AUGUSTUS	CDS	25561	25646	0.75	+	0	transcript_id "g5.t1"; gene_id "g5";
scaffold4244	AUGUSTUS	exon	25561	25646	.	+	.	transcript_id "g5.t1"; gene_id "g5";
scaffold4244	AUGUSTUS	CDS	25752	25842	0.37	+	1	transcript_id "g5.t1"; gene_id "g5";
scaffold4244	AUGUSTUS	exon	25752	25842	.	+	.	transcript_id "g5.t1"; gene_id "g5";
scaffold4244	AUGUSTUS	CDS	27429	27530	0.74	+	0	transcript_id "g5.t1"; gene_id "g5";
scaffold4244	AUGUSTUS	exon	27429	27530	.	+	.	transcript_id "g5.t1"; gene_id "g5";
scaffold4244	AUGUSTUS	CDS	27646	27718	0.74	+	0	transcript_id "g5.t1"; gene_id "g5";
scaffold4244	AUGUSTUS	exon	27646	27718	.	+	.	transcript_id "g5.t1"; gene_id "g5";
scaffold4244	AUGUSTUS	CDS	28051	28134	0.74	+	2	transcript_id "g5.t1"; gene_id "g5";
scaffold4244	AUGUSTUS	exon	28051	28134	.	+	.	transcript_id "g5.t1"; gene_id "g5";
scaffold4244	AUGUSTUS	CDS	28226	28290	0.71	+	2	transcript_id "g5.t1"; gene_id "g5";
scaffold4244	AUGUSTUS	exon	28226	28290	.	+	.	transcript_id "g5.t1"; gene_id "g5";
scaffold4244	AUGUSTUS	CDS	28430	28531	0.68	+	0	transcript_id "g5.t1"; gene_id "g5";
scaffold4244	AUGUSTUS	exon	28430	28531	.	+	.	transcript_id "g5.t1"; gene_id "g5";
scaffold4244	AUGUSTUS	CDS	28606	28788	0.83	+	0	transcript_id "g5.t1"; gene_id "g5";
scaffold4244	AUGUSTUS	exon	28606	28788	.	+	.	transcript_id "g5.t1"; gene_id "g5";
scaffold4244	AUGUSTUS	CDS	29875	29926	0.42	+	0	transcript_id "g5.t1"; gene_id "g5";
scaffold4244	AUGUSTUS	exon	29875	29926	.	+	.	transcript_id "g5.t1"; gene_id "g5";
scaffold4244	AUGUSTUS	CDS	30029	30054	0.62	+	2	transcript_id "g5.t1"; gene_id "g5";
scaffold4244	AUGUSTUS	exon	30029	30244	.	+	.	transcript_id "g5.t1"; gene_id "g5";
scaffold4244	AUGUSTUS	stop_codon	30052	30054	.	+	0	transcript_id "g5.t1"; gene_id "g5";
scaffold4244	AUGUSTUS	tts	30244	30244	.	+	.	transcript_id "g5.t1"; gene_id "g5";
# coding sequence = [atgaagcttaaaccacctccgaattcttcttcttcatcatctcagacgctaacagcaacggatgctaaattacttgttc
# gtgaaaccctacgtattagtgctgatcttgcttcttctccatatgtgacgtcggtaggttcagtaccgggaaattctagttttggagtggtagatcgg
# gaatttgttgattcgagtttgagattgctttgttgtgaagagatcgatggtcgtagatggaagtattttgctgatgagagtgtaggttctgaacaatt
# gaacttgaagaagaagaagaagaatgcgattcgtgctgttagtttgcactctccacaagctcctgctgaggtagaagcagctccgtctcatcatgtct
# ccctgaatcttttcagagaggtaaaaaggaaaatgagactttgtttaagattcttaaatgaggaagattacagtatcatggctttctccctgaatctt
# ttcagagctactaaagtacgtctctatgaggagtgcctagtagtatattgtaagatggtcattgtgcgtgagttcatgtcattcataagatcctatgt
# ggttccagaaggttttcctgacagtgttacaccttcttatgtaccatacatgacatggagggcactaaagcacttctttggtggtgcaatgggagttt
# ttacgacgcaaacactcttaaattcagtaggagtctccaaacatagaactacccctggtgctgtagccattaactggattctcaaggatggtgctggt
# cgggtggggaagatgctttatgcacggcagggaaagaaattcgattatgatctaaaacagctaaggttcgcgggtgatcttctgatggagttgggagc
# tggtgttgaactggtaactgctgtcgtgccacagttttttcttcctttagcctgtgctgcgaatgtcgcaaagaatgtaggtgctgtcacttctactt
# caactcgtactcctatatataaggccttcgctaaaggggaaaatattggggatgtaacagctaagggggaatgtgttggaaatcttgctgatttagtt
# gcattaatggttcaagtgtcattgccacaagaagtagcagttctgttatttccttcttttgacagggataagtggcagaagagggctttgctggaagg
# caaactgaaacaaagggccagtaaagttttacatagtagggaagctgcaattgactttgtgatcgactattatgttctcgggacaggattaagtatct
# tgatttccaaaaggaatccatccttggtcaagacatttgccttcctctcatttggatatgtcttcagctcttaccgagaggtgaaatctgttgtgctg
# cataccctgaaccgtgcaagatttacagtagcagtagaatctttcctaaggacagggagagttccaacactgcaggatggaaattcaagggaagacat
# atttaattttccatggagacagcacaggcctattgttcttggacccagatttaaagaagctttccaagatccaaactcatatctttctgtcaagccca
# tatttgagaaggagcattatatagtgacatacaatccttccaaagaaaacatatatgtgctgctcaaagaccaagccaagtctgatgatgtactgaaa
# gcagcatttcatggccatgtgcttctgcacatcattcgttcatgcaccaacaaacagtcttcctccaggaagcaacatgaagatgaacattcagcatc
# cttgctatcaactgctgatcttcaagctcatgttgcagaatcttataaaatggtctctgctttatatatacctttcaagagcaaagctaaagaacagt
# acgatggtttacctgtacatgagcatgtagctattagcataagcaagaaagggggaggcgggttcccctgccgttga]
# protein sequence = [MKLKPPPNSSSSSSQTLTATDAKLLVRETLRISADLASSPYVTSVGSVPGNSSFGVVDREFVDSSLRLLCCEEIDGRR
# WKYFADESVGSEQLNLKKKKKNAIRAVSLHSPQAPAEVEAAPSHHVSLNLFREVKRKMRLCLRFLNEEDYSIMAFSLNLFRATKVRLYEECLVVYCKM
# VIVREFMSFIRSYVVPEGFPDSVTPSYVPYMTWRALKHFFGGAMGVFTTQTLLNSVGVSKHRTTPGAVAINWILKDGAGRVGKMLYARQGKKFDYDLK
# QLRFAGDLLMELGAGVELVTAVVPQFFLPLACAANVAKNVGAVTSTSTRTPIYKAFAKGENIGDVTAKGECVGNLADLVALMVQVSLPQEVAVLLFPS
# FDRDKWQKRALLEGKLKQRASKVLHSREAAIDFVIDYYVLGTGLSILISKRNPSLVKTFAFLSFGYVFSSYREVKSVVLHTLNRARFTVAVESFLRTG
# RVPTLQDGNSREDIFNFPWRQHRPIVLGPRFKEAFQDPNSYLSVKPIFEKEHYIVTYNPSKENIYVLLKDQAKSDDVLKAAFHGHVLLHIIRSCTNKQ
# SSSRKQHEDEHSASLLSTADLQAHVAESYKMVSALYIPFKSKAKEQYDGLPVHEHVAISISKKGGGGFPCR]
# end gene g5
###
# start gene g6
scaffold4244	AUGUSTUS	gene	30644	33711	0.17	-	.	g6
scaffold4244	AUGUSTUS	transcript	30644	33711	0.17	-	.	g6.t1
scaffold4244	AUGUSTUS	tts	30644	30644	.	-	.	transcript_id "g6.t1"; gene_id "g6";
scaffold4244	AUGUSTUS	exon	30644	31051	.	-	.	transcript_id "g6.t1"; gene_id "g6";
scaffold4244	AUGUSTUS	stop_codon	30965	30967	.	-	0	transcript_id "g6.t1"; gene_id "g6";
scaffold4244	AUGUSTUS	intron	31052	31187	0.94	-	.	transcript_id "g6.t1"; gene_id "g6";
scaffold4244	AUGUSTUS	intron	31254	31355	1	-	.	transcript_id "g6.t1"; gene_id "g6";
scaffold4244	AUGUSTUS	intron	31405	31505	1	-	.	transcript_id "g6.t1"; gene_id "g6";
scaffold4244	AUGUSTUS	intron	31574	31681	1	-	.	transcript_id "g6.t1"; gene_id "g6";
scaffold4244	AUGUSTUS	intron	31728	31815	0.95	-	.	transcript_id "g6.t1"; gene_id "g6";
scaffold4244	AUGUSTUS	intron	31907	32069	0.74	-	.	transcript_id "g6.t1"; gene_id "g6";
scaffold4244	AUGUSTUS	intron	32133	32309	1	-	.	transcript_id "g6.t1"; gene_id "g6";
scaffold4244	AUGUSTUS	intron	32433	32533	0.94	-	.	transcript_id "g6.t1"; gene_id "g6";
scaffold4244	AUGUSTUS	intron	32568	32817	0.99	-	.	transcript_id "g6.t1"; gene_id "g6";
scaffold4244	AUGUSTUS	intron	32881	33003	1	-	.	transcript_id "g6.t1"; gene_id "g6";
scaffold4244	AUGUSTUS	intron	33058	33607	0.55	-	.	transcript_id "g6.t1"; gene_id "g6";
scaffold4244	AUGUSTUS	CDS	30965	31051	0.95	-	0	transcript_id "g6.t1"; gene_id "g6";
scaffold4244	AUGUSTUS	CDS	31188	31253	0.97	-	0	transcript_id "g6.t1"; gene_id "g6";
scaffold4244	AUGUSTUS	exon	31188	31253	.	-	.	transcript_id "g6.t1"; gene_id "g6";
scaffold4244	AUGUSTUS	CDS	31356	31404	1	-	1	transcript_id "g6.t1"; gene_id "g6";
scaffold4244	AUGUSTUS	exon	31356	31404	.	-	.	transcript_id "g6.t1"; gene_id "g6";
scaffold4244	AUGUSTUS	CDS	31506	31573	1	-	0	transcript_id "g6.t1"; gene_id "g6";
scaffold4244	AUGUSTUS	exon	31506	31573	.	-	.	transcript_id "g6.t1"; gene_id "g6";
scaffold4244	AUGUSTUS	CDS	31682	31727	1	-	1	transcript_id "g6.t1"; gene_id "g6";
scaffold4244	AUGUSTUS	exon	31682	31727	.	-	.	transcript_id "g6.t1"; gene_id "g6";
scaffold4244	AUGUSTUS	CDS	31816	31906	0.95	-	2	transcript_id "g6.t1"; gene_id "g6";
scaffold4244	AUGUSTUS	exon	31816	31906	.	-	.	transcript_id "g6.t1"; gene_id "g6";
scaffold4244	AUGUSTUS	CDS	32070	32132	0.74	-	2	transcript_id "g6.t1"; gene_id "g6";
scaffold4244	AUGUSTUS	exon	32070	32132	.	-	.	transcript_id "g6.t1"; gene_id "g6";
scaffold4244	AUGUSTUS	CDS	32310	32432	0.94	-	2	transcript_id "g6.t1"; gene_id "g6";
scaffold4244	AUGUSTUS	exon	32310	32432	.	-	.	transcript_id "g6.t1"; gene_id "g6";
scaffold4244	AUGUSTUS	CDS	32534	32567	1	-	0	transcript_id "g6.t1"; gene_id "g6";
scaffold4244	AUGUSTUS	exon	32534	32567	.	-	.	transcript_id "g6.t1"; gene_id "g6";
scaffold4244	AUGUSTUS	CDS	32818	32880	1	-	0	transcript_id "g6.t1"; gene_id "g6";
scaffold4244	AUGUSTUS	exon	32818	32880	.	-	.	transcript_id "g6.t1"; gene_id "g6";
scaffold4244	AUGUSTUS	CDS	33004	33057	1	-	0	transcript_id "g6.t1"; gene_id "g6";
scaffold4244	AUGUSTUS	exon	33004	33057	.	-	.	transcript_id "g6.t1"; gene_id "g6";
scaffold4244	AUGUSTUS	CDS	33608	33652	0.47	-	0	transcript_id "g6.t1"; gene_id "g6";
scaffold4244	AUGUSTUS	exon	33608	33711	.	-	.	transcript_id "g6.t1"; gene_id "g6";
scaffold4244	AUGUSTUS	start_codon	33650	33652	.	-	0	transcript_id "g6.t1"; gene_id "g6";
scaffold4244	AUGUSTUS	tss	33711	33711	.	-	.	transcript_id "g6.t1"; gene_id "g6";
# coding sequence = [atgatgttcgttactcgagttgaggtacctgtctacctcctcgagaatgggacctccgctcgtggttcaacagtcgata
# ttcctcttgatagtgcaaaggatttgaagaagaaagagaaggacctacaagctagagagtctgatctgaaaagaagagaagaggatgtgagaaggaga
# gaagaagctttagcaggagctggtgttgttatagagcatcgtaattggccaccgttcctcccaatcattcatcatgatatcgcgaatgaaattccaat
# ccatctacaaaagatgcagtatgttgcattcactacattgttgggtttggcgggttgtatggtatggaacattatgtcaaccgcctgtatgtggatca
# aaggaggagacgttggcgcatggtttttcggtctcatctacttcttaggtattccatcagcctactttttgtggtatcgtcctctctatcgcgcgatg
# aggactgatagcgcgctgaattttgggtggtttttcttttgttatgcgattcacattgtattctgcgtcttagccacagcagcacctccattcgtgtt
# caggcagaattccattactggtttcataattgcaattaatatcatcggctggaattcgatagttgggatattatacttcattggtgctggactctttg
# ctcttgaatcagtgatcagcatatgggttattcagcaagtgttcacgtatttcagagggagtggaaaagccgcggagatgaagaaagaggctgcaaga
# tcaacgattaacacagtcatgtga]
# protein sequence = [MMFVTRVEVPVYLLENGTSARGSTVDIPLDSAKDLKKKEKDLQARESDLKRREEDVRRREEALAGAGVVIEHRNWPPF
# LPIIHHDIANEIPIHLQKMQYVAFTTLLGLAGCMVWNIMSTACMWIKGGDVGAWFFGLIYFLGIPSAYFLWYRPLYRAMRTDSALNFGWFFFCYAIHI
# VFCVLATAAPPFVFRQNSITGFIIAINIIGWNSIVGILYFIGAGLFALESVISIWVIQQVFTYFRGSGKAAEMKKEAARSTINTVM]
# end gene g6
###
# command line:
# augustus --codingseq=1 --proteinprofile=/home/pgsb/tetiana.nosenko/lineages/embryophyta_odb9/prfl/EOG093602N6.prfl --predictionStart=0 --predictionEnd=33799 --species=arabidopsis ./tmp/scaffold4244Schil_BUSCO_geno_206160443_.temp
```
