## Supplementary material for "The *de novo* reference genome and transcriptome assemblies of the wild tomato species *Solanum chilense*": EOG093602O1.out.1

```
# Please cite: Mario Stanke, Mark Diekhans, Robert Baertsch, David Haussler (2008),
# Using native and syntenically mapped cDNA alignments to improve de novo gene finding
# Bioinformatics 24: 637-644, doi 10.1093/bioinformatics/btn013
# No extrinsic information on sequences given.
# Using protein profile unknown
# --[0..505]--> unknown_A (27) <--[1..3]--> unknown_B (27) <--[5..7]--> unknown_C (18) <--[34..75]--> unknown_F (13) <--[0..1]--> unknown_G (11) <--[0..1]--> unknown_H (11) <--[7..11]--> unknown_J (25) <--[0..2]--> unknown_K (34) <--[0..1]--> unknown_L (22) <--[0..2]--> unknown_M (39) <--[2..12]--> unknown_N (34) <--[0..1]--> unknown_O (36) <--[0..3]--> unknown_P (54) <--[0..1]--> unknown_Q (25) <--[0..8]--
# arabidopsis version. Using default transition matrix.
# We have hints for 0 sequences and for 0 of the sequences in the input set.
#
# ----- prediction on sequence number 1 (length = 46938, name = scaffold843) -----
#
# Constraints/Hints:
# (none)
# Predicted genes for sequence number 1 on both strands
# start gene g1
scaffold843	AUGUSTUS	gene	41879	47242	0.13	+	.	g1
scaffold843	AUGUSTUS	transcript	41879	47242	0.13	+	.	g1.t1
scaffold843	AUGUSTUS	tss	41879	41879	.	+	.	transcript_id "g1.t1"; gene_id "g1";
scaffold843	AUGUSTUS	exon	41879	43317	.	+	.	transcript_id "g1.t1"; gene_id "g1";
scaffold843	AUGUSTUS	start_codon	41952	41954	.	+	0	transcript_id "g1.t1"; gene_id "g1";
scaffold843	AUGUSTUS	intron	43318	43716	0.99	+	.	transcript_id "g1.t1"; gene_id "g1";
scaffold843	AUGUSTUS	intron	43899	44700	0.91	+	.	transcript_id "g1.t1"; gene_id "g1";
scaffold843	AUGUSTUS	intron	44925	45632	0.81	+	.	transcript_id "g1.t1"; gene_id "g1";
scaffold843	AUGUSTUS	CDS	41952	43317	0.99	+	0	transcript_id "g1.t1"; gene_id "g1";
scaffold843	AUGUSTUS	CDS	43717	43898	0.9	+	2	transcript_id "g1.t1"; gene_id "g1";
scaffold843	AUGUSTUS	exon	43717	43898	.	+	.	transcript_id "g1.t1"; gene_id "g1";
scaffold843	AUGUSTUS	CDS	44701	44924	1	+	0	transcript_id "g1.t1"; gene_id "g1";
scaffold843	AUGUSTUS	exon	44701	44924	.	+	.	transcript_id "g1.t1"; gene_id "g1";
scaffold843	AUGUSTUS	CDS	45633	46419	0.96	+	1	transcript_id "g1.t1"; gene_id "g1";
scaffold843	AUGUSTUS	exon	45633	47242	.	+	.	transcript_id "g1.t1"; gene_id "g1";
scaffold843	AUGUSTUS	stop_codon	46417	46419	.	+	0	transcript_id "g1.t1"; gene_id "g1";
scaffold843	AUGUSTUS	tts	47242	47242	.	+	.	transcript_id "g1.t1"; gene_id "g1";
# coding sequence = [atgggttgcgcggcgtcgaagctagataatgaagatactgtccggcggtgtaaagaccgccggcgattgatgaaagaag
# ctgtttatgctcgtcatcatttagcagcagctcattctgattactgtcgttcacttcgtgttacgggttctgctttatctacctttgccgccggtgaa
# ccactttctgtttctgatcatactcctgctgttctcctccgtacgtctttttcgactactgctgctactaacatcaaaacccctccacccccaccccc
# tattcgtatcccatctccttctccttctcttcatccacccccacccccaccgccgttttttccgtcgccgtcaccgacgatagcttcttcaaagcttc
# ctcatatactttctgcctcctctgtttcctctcatcagcgtcagcccccggtacagcagaaaaagcccctgaaacttccgcacattctttctgggtca
# agtttgaattcatataatgaggattatacatacgatgcgaaagcaaattcgacgtattctagtactccttcacaagcttccactgtttggaactggga
# aaatttctaccctccttcccctccaagttcagagtacttcgaacgcgtccacaataagaacaatttttctcgagaagctgatccggaggatgatgatg
# aagataaggcgtcaaactacacatctcattcacaatactctcagcatcatcatcagcatcagcaccaacatcatcctagtgaccaatcacttcatggg
# aaatcgaacaagcaatttgactttttcgatactgatagtgttaacgatgagaaattggcaaatgggtctgtccggaatcagaaaaaggttggtgaaaa
# caagcagaactatgcagcccaccatttgaataactgggagagtgaagctgagagagaagaggtacagtgcagcgagtggggagatcacgatcattaca
# gtactacaacttcatctgatgatgatgacgatgaagaagaagaagtagaggaaaaggatgatataagatctgggtatgggccatcccgatcgaatttc
# gggtctactgcttccgtgaagaatgaggaaggttctaatattaatgtgaatacaaagaatttctcagtgaagaaatctgataagatgtcggaggacgg
# tgggtcgtcttcgatgagttgggggaacggaaatgggaaagtggagatggtatctgatagaagtatagtggtgaggcacaaggatctagcagagattg
# ttgctgccattaaggaatactttgataagactgcttctgctggtgagcaggtgtctgagatgttggagacaggtcgagctcagcttgaccggagcttt
# aagcagttaaagaaaactgtgtatcattccagtggagtatttagcaccataagctccacctggtcttcaaaacctccattggcggtcaagtatcgttt
# tgaacctagttctattgatgaaggtgggcaaaagagtctttgttccaccttggagcgactcttggcatgggaaaagaaactgtatcaggaagtgaagg
# cgagggaaggagttaaaattgagcatgaaaagaagttggcaacattacagagtcaggaaagtagaagtgatgacatagccaagttggacaaaaccaag
# gcctcaataacaaggttgcagtcactgatggtggtcacatcgcaagctgtttccactacgtcctctgccattattggcctaagggactctgaccttgt
# cccgcagcttgttgaactttgtcatggatttatgtacatgtggaaatccatgaaccagttccatcaagttcagaatgacattgtgcagcaggtgcgtg
# gcctcatcaacagagaaattaaaggtcaatcgacatctgacttacaccggcaggcaacacgtgaccttgagtctgctgtatctgcatggcactcgagt
# tattgtcgcctgataaaatttcaaagggactttatccgatcccttcatggttggttcaagctcacccttgtatctgtcaatactgagccgactaatgg
# caacagggagttctcagattcatttatgttttgcgatgagtggaagctagcacttgaccgtattcctgacactgttgcatcagaagctatcaaaagct
# ttataaatgttgttcattcgatatatgtgaaacaaacggaggagttgaagatcaaaaagcggactgaatctgcatcaaaggagcttgagaaaaaggct
# tcgagtgtcaggaacattgaaaggaagtattacaattctttctccatggttggcattggacttcctgatgggggacctgataatggtaatattttaga
# tgcacgagaccctcttgctgagaaaaaggctgagcttgcagctagccaacggcgtgtggaagatgagatggtgaagcattctaaagcagtggaggtaa
# ccagagcaatgactctgaacaacattcaaacagggcttccgggagttttccaagctatgaccagcttttcttccttgatgacagaggcccttgaggct
# gtatgcacccgttcttattctattaagtag]
# protein sequence = [MGCAASKLDNEDTVRRCKDRRRLMKEAVYARHHLAAAHSDYCRSLRVTGSALSTFAAGEPLSVSDHTPAVLLRTSFST
# TAATNIKTPPPPPPIRIPSPSPSLHPPPPPPPFFPSPSPTIASSKLPHILSASSVSSHQRQPPVQQKKPLKLPHILSGSSLNSYNEDYTYDAKANSTY
# SSTPSQASTVWNWENFYPPSPPSSEYFERVHNKNNFSREADPEDDDEDKASNYTSHSQYSQHHHQHQHQHHPSDQSLHGKSNKQFDFFDTDSVNDEKL
# ANGSVRNQKKVGENKQNYAAHHLNNWESEAEREEVQCSEWGDHDHYSTTTSSDDDDDEEEEVEEKDDIRSGYGPSRSNFGSTASVKNEEGSNINVNTK
# NFSVKKSDKMSEDGGSSSMSWGNGNGKVEMVSDRSIVVRHKDLAEIVAAIKEYFDKTASAGEQVSEMLETGRAQLDRSFKQLKKTVYHSSGVFSTISS
# TWSSKPPLAVKYRFEPSSIDEGGQKSLCSTLERLLAWEKKLYQEVKAREGVKIEHEKKLATLQSQESRSDDIAKLDKTKASITRLQSLMVVTSQAVST
# TSSAIIGLRDSDLVPQLVELCHGFMYMWKSMNQFHQVQNDIVQQVRGLINREIKGQSTSDLHRQATRDLESAVSAWHSSYCRLIKFQRDFIRSLHGWF
# KLTLVSVNTEPTNGNREFSDSFMFCDEWKLALDRIPDTVASEAIKSFINVVHSIYVKQTEELKIKKRTESASKELEKKASSVRNIERKYYNSFSMVGI
# GLPDGGPDNGNILDARDPLAEKKAELAASQRRVEDEMVKHSKAVEVTRAMTLNNIQTGLPGVFQAMTSFSSLMTEALEAVCTRSYSIK]
# end gene g1
###
# start gene g2
scaffold843	AUGUSTUS	gene	50122	56164	0.02	-	.	g2
scaffold843	AUGUSTUS	transcript	50122	56164	0.02	-	.	g2.t1
scaffold843	AUGUSTUS	tts	50122	50122	.	-	.	transcript_id "g2.t1"; gene_id "g2";
scaffold843	AUGUSTUS	exon	50122	51502	.	-	.	transcript_id "g2.t1"; gene_id "g2";
scaffold843	AUGUSTUS	stop_codon	50593	50595	.	-	0	transcript_id "g2.t1"; gene_id "g2";
scaffold843	AUGUSTUS	intron	51503	51753	0.67	-	.	transcript_id "g2.t1"; gene_id "g2";
scaffold843	AUGUSTUS	intron	52278	52982	0.62	-	.	transcript_id "g2.t1"; gene_id "g2";
scaffold843	AUGUSTUS	intron	53073	55071	0.44	-	.	transcript_id "g2.t1"; gene_id "g2";
scaffold843	AUGUSTUS	intron	55199	55479	0.72	-	.	transcript_id "g2.t1"; gene_id "g2";
scaffold843	AUGUSTUS	intron	55564	55701	0.89	-	.	transcript_id "g2.t1"; gene_id "g2";
scaffold843	AUGUSTUS	CDS	50593	51502	0.1	-	1	transcript_id "g2.t1"; gene_id "g2";
scaffold843	AUGUSTUS	CDS	51754	52277	0.53	-	0	transcript_id "g2.t1"; gene_id "g2";
scaffold843	AUGUSTUS	exon	51754	52277	.	-	.	transcript_id "g2.t1"; gene_id "g2";
scaffold843	AUGUSTUS	CDS	52983	53072	0.71	-	0	transcript_id "g2.t1"; gene_id "g2";
scaffold843	AUGUSTUS	exon	52983	53072	.	-	.	transcript_id "g2.t1"; gene_id "g2";
scaffold843	AUGUSTUS	CDS	55072	55198	0.64	-	1	transcript_id "g2.t1"; gene_id "g2";
scaffold843	AUGUSTUS	exon	55072	55198	.	-	.	transcript_id "g2.t1"; gene_id "g2";
scaffold843	AUGUSTUS	CDS	55480	55563	0.65	-	1	transcript_id "g2.t1"; gene_id "g2";
scaffold843	AUGUSTUS	exon	55480	55563	.	-	.	transcript_id "g2.t1"; gene_id "g2";
scaffold843	AUGUSTUS	CDS	55702	55796	0.17	-	0	transcript_id "g2.t1"; gene_id "g2";
scaffold843	AUGUSTUS	exon	55702	56164	.	-	.	transcript_id "g2.t1"; gene_id "g2";
scaffold843	AUGUSTUS	start_codon	55794	55796	.	-	0	transcript_id "g2.t1"; gene_id "g2";
scaffold843	AUGUSTUS	tss	56164	56164	.	-	.	transcript_id "g2.t1"; gene_id "g2";
scaffold843	AUGUSTUS	protein_match	50599	50673	5.11	-	0	target "unknown_Q[1..25]"; target_start 583; transcript_id "g2.t1"; gene_id "g2";
scaffold843	AUGUSTUS	protein_match	50674	50835	5.2	-	0	target "unknown_P[1..54]"; target_start 529; transcript_id "g2.t1"; gene_id "g2";
scaffold843	AUGUSTUS	protein_match	50839	50946	5.72	-	0	target "unknown_O[1..36]"; target_start 492; transcript_id "g2.t1"; gene_id "g2";
scaffold843	AUGUSTUS	protein_match	50950	51051	3.9	-	0	target "unknown_N[1..34]"; target_start 457; transcript_id "g2.t1"; gene_id "g2";
scaffold843	AUGUSTUS	protein_match	51082	51198	4.42	-	0	target "unknown_M[1..39]"; target_start 408; transcript_id "g2.t1"; gene_id "g2";
scaffold843	AUGUSTUS	protein_match	51199	51264	2.99	-	0	target "unknown_L[1..22]"; target_start 386; transcript_id "g2.t1"; gene_id "g2";
scaffold843	AUGUSTUS	protein_match	51268	51369	4.29	-	0	target "unknown_K[1..34]"; target_start 351; transcript_id "g2.t1"; gene_id "g2";
scaffold843	AUGUSTUS	protein_match	51376	51450	4.04	-	0	target "unknown_J[1..25]"; target_start 324; transcript_id "g2.t1"; gene_id "g2";
scaffold843	AUGUSTUS	protein_match	51472	51502	3.16	-	1	target "unknown_H[1..11]"; target_start 306; transcript_id "g2.t1"; gene_id "g2";
scaffold843	AUGUSTUS	protein_match	51754	51755	1	-	0	target "unknown_H[1..1]"; target_start 306; transcript_id "g2.t1"; gene_id "g2";
scaffold843	AUGUSTUS	protein_match	51756	51788	3.05	-	0	target "unknown_G[1..11]"; target_start 295; transcript_id "g2.t1"; gene_id "g2";
scaffold843	AUGUSTUS	protein_match	51792	51830	3.67	-	0	target "unknown_F[1..13]"; target_start 281; transcript_id "g2.t1"; gene_id "g2";
scaffold843	AUGUSTUS	protein_match	52029	52082	4.29	-	0	target "unknown_C[1..18]"; target_start 197; transcript_id "g2.t1"; gene_id "g2";
scaffold843	AUGUSTUS	protein_match	52104	52184	4.9	-	0	target "unknown_B[1..27]"; target_start 163; transcript_id "g2.t1"; gene_id "g2";
scaffold843	AUGUSTUS	protein_match	52191	52271	3.82	-	0	target "unknown_A[1..27]"; target_start 134; transcript_id "g2.t1"; gene_id "g2";
# coding sequence = [atgaatggctatgatgttttagtgatggagaaaagggtgaaggaaggtggttgtgggatggtgtgggtgcacaacaagg
# aagaagaagaagaaggaacatacatcagagttgatagagaactgggtaaggagaggaggcagcaagagtcagaggagatggtggaggttaataccatc
# gtagaagtgaagaagaagaaaaaaataagagaagaattagaagacaagaagaagaaacatacatggcagcagtcacgaagcggcgaaggagcagtagc
# cgcgaagtcagttgaagaagatggtcgcgaagatgaagccgaagttttttctgctttattcatgattggtcaaaaccacggagagtttttagtcagac
# tgattaatgaagcttcccaaatgatagagccctcttctagaggcaaattgggttatgacaatgtgaggaaagcttcatatctagtattagcaacctct
# gctccagtatcaatgaagcagcaaacttgcagcattccaccaagaatgttctcttatgcagtcacgttattagggagagtctctcgcagtttcgcaga
# tatagttgaccagagaacatttttggcttatctttcttgttgcagtagattcacatttgtttctgcatcagagttttttaaaatggaagagcatagtc
# tgttacctcatcaaaacaataaaatggaagagcatctggaggaaggtgatgtgcaattgacacaaagacgtgaaatctctgaatacgacatttggagg
# aaattacaactgaaggaagcggaaagctcgcttttggacttccaggttgagcattgtaaagagagaaattgtgtgaatatcgtccttcaggtggtaat
# agacatttggccatcactgaaacttggattgatcaatgaagtaacttgcacactgaggagtttgaaggcagaattgggaacgagatcaaatcacaatc
# ataggggtgagttagtgtttgctttgcaatatatagatgccttggaacaacttggacacttgtggcatcacttggtgttttccaaggagttttacttc
# cataaatgggggaaattggagtgttctttgaaaaaactggacagatgcctgaggaacatgagatataagttaataggtttaacaaaagaggacaattt
# tcttatcttagagttaataattacaaacagtatactgacgctttgtaatatggaagccagtgctaatactctaaagaagttacagtctgtcatgtctt
# gtattgaacatatttgtggagaaggatccactgaatcatccaattttgtggttgaagttcagaagtcattgagtgagattgacaccactagttgttca
# attttggacaatccatatctccttctgaagtctcttgagcatttcactccaagaaaggtagtttcgtcagggaatctcaaatatatggaagctgaact
# gcagtgtcaaggcaatgaatttcaaaatcctcttcctttcatctctgggctgcctgtcggtttatctttagacatcaaactccataacatctcgagcg
# agagtaggttgtggataaaaatgagttgtgaagagaaactaactcagtttgttttccttgatttgcatgagatcgaaggagacgatgaagtgaggaaa
# ttcacatttgttgcacccttctaccaaacccccaaggcgaactgtttctcattgaagatctgtattgttctagaatgcatatctgacagtgatcagtt
# gttcaggggctatggaggtcctaagcatgaagttgttcatctttgtgaagaaaaagaagtgtatttttccgttcaagtcaggtaa]
# protein sequence = [MNGYDVLVMEKRVKEGGCGMVWVHNKEEEEEGTYIRVDRELGKERRQQESEEMVEVNTIVEVKKKKKIREELEDKKKK
# HTWQQSRSGEGAVAAKSVEEDGREDEAEVFSALFMIGQNHGEFLVRLINEASQMIEPSSRGKLGYDNVRKASYLVLATSAPVSMKQQTCSIPPRMFSY
# AVTLLGRVSRSFADIVDQRTFLAYLSCCSRFTFVSASEFFKMEEHSLLPHQNNKMEEHLEEGDVQLTQRREISEYDIWRKLQLKEAESSLLDFQVEHC
# KERNCVNIVLQVVIDIWPSLKLGLINEVTCTLRSLKAELGTRSNHNHRGELVFALQYIDALEQLGHLWHHLVFSKEFYFHKWGKLECSLKKLDRCLRN
# MRYKLIGLTKEDNFLILELIITNSILTLCNMEASANTLKKLQSVMSCIEHICGEGSTESSNFVVEVQKSLSEIDTTSCSILDNPYLLLKSLEHFTPRK
# VVSSGNLKYMEAELQCQGNEFQNPLPFISGLPVGLSLDIKLHNISSESRLWIKMSCEEKLTQFVFLDLHEIEGDDEVRKFTFVAPFYQTPKANCFSLK
# ICIVLECISDSDQLFRGYGGPKHEVVHLCEEKEVYFSVQVR]
# sequence of block unknown_Q   583 [RGYGGPKHEVVHLCEEKEVYFSVQV] 608
# sequence of block unknown_P   529 [LTQFVFLDLHEIEGDDEVRKFTFVAPFYQTPKANCFSLKICIVLECISDSDQLF] 583
# sequence of block unknown_O   492 [NPLPFISGLPVGLSLDIKLHNISSESRLWIKMSCEE] 528
# sequence of block unknown_N   457 [LLLKSLEHFTPRKVVSSGNLKYMEAELQCQGNEF] 491
# sequence of block unknown_M   408 [TLKKLQSVMSCIEHICGEGSTESSNFVVEVQKSLSEIDT] 447
# sequence of block unknown_L   386 [LILELIITNSILTLCNMEASAN] 408
# sequence of block unknown_K   351 [YFHKWGKLECSLKKLDRCLRNMRYKLIGLTKEDN] 385
# sequence of block unknown_J   324 [LVFALQYIDALEQLGHLWHHLVFSK] 349
# sequence of block unknown_H   306 [RSLKAELGTRS] 317
# sequence of block unknown_G   295 [LGLINEVTCTL] 306
# sequence of block unknown_F   281 [IVLQVVIDIWPSL] 294
# sequence of block unknown_C   197 [LAYLSCCSRFTFVSASEF] 215
# sequence of block unknown_B   163 [QQTCSIPPRMFSYAVTLLGRVSRSFAD] 190
# sequence of block unknown_A   134 [PSSRGKLGYDNVRKASYLVLATSAPVS] 161
# end gene g2
###
# start gene g3
scaffold843	AUGUSTUS	gene	56773	62684	0.02	-	.	g3
scaffold843	AUGUSTUS	transcript	56773	62684	0.02	-	.	g3.t1
scaffold843	AUGUSTUS	tts	56773	56773	.	-	.	transcript_id "g3.t1"; gene_id "g3";
scaffold843	AUGUSTUS	exon	56773	57018	.	-	.	transcript_id "g3.t1"; gene_id "g3";
scaffold843	AUGUSTUS	stop_codon	56917	56919	.	-	0	transcript_id "g3.t1"; gene_id "g3";
scaffold843	AUGUSTUS	intron	57019	57529	0.87	-	.	transcript_id "g3.t1"; gene_id "g3";
scaffold843	AUGUSTUS	intron	57671	58128	0.78	-	.	transcript_id "g3.t1"; gene_id "g3";
scaffold843	AUGUSTUS	intron	58321	58436	1	-	.	transcript_id "g3.t1"; gene_id "g3";
scaffold843	AUGUSTUS	intron	58671	59261	0.65	-	.	transcript_id "g3.t1"; gene_id "g3";
scaffold843	AUGUSTUS	intron	59340	60790	0.95	-	.	transcript_id "g3.t1"; gene_id "g3";
scaffold843	AUGUSTUS	CDS	56917	57018	0.12	-	0	transcript_id "g3.t1"; gene_id "g3";
scaffold843	AUGUSTUS	CDS	57530	57670	0.91	-	0	transcript_id "g3.t1"; gene_id "g3";
scaffold843	AUGUSTUS	exon	57530	57670	.	-	.	transcript_id "g3.t1"; gene_id "g3";
scaffold843	AUGUSTUS	CDS	58129	58320	0.93	-	0	transcript_id "g3.t1"; gene_id "g3";
scaffold843	AUGUSTUS	exon	58129	58320	.	-	.	transcript_id "g3.t1"; gene_id "g3";
scaffold843	AUGUSTUS	CDS	58437	58670	0.94	-	0	transcript_id "g3.t1"; gene_id "g3";
scaffold843	AUGUSTUS	exon	58437	58670	.	-	.	transcript_id "g3.t1"; gene_id "g3";
scaffold843	AUGUSTUS	CDS	59262	59339	0.64	-	0	transcript_id "g3.t1"; gene_id "g3";
scaffold843	AUGUSTUS	exon	59262	59339	.	-	.	transcript_id "g3.t1"; gene_id "g3";
scaffold843	AUGUSTUS	CDS	60791	61429	0.9	-	0	transcript_id "g3.t1"; gene_id "g3";
scaffold843	AUGUSTUS	exon	60791	61632	.	-	.	transcript_id "g3.t1"; gene_id "g3";
scaffold843	AUGUSTUS	start_codon	61427	61429	.	-	0	transcript_id "g3.t1"; gene_id "g3";
scaffold843	AUGUSTUS	exon	62619	62684	.	-	.	transcript_id "g3.t1"; gene_id "g3";
scaffold843	AUGUSTUS	tss	62684	62684	.	-	.	transcript_id "g3.t1"; gene_id "g3";
# coding sequence = [atggaacaccttcttcggagtaatttggagaccaacgataacaacaatcctcaagctatcttacaagctctctctctca
# tctctaacccttccacctctgactccacactttcatccattgccaaagtcttaatcacctctctgaaatacccgaaccctaagtctaattcgcatcgt
# tttatccaccatcacattctccgcctcttttctcttcttttacatcgctgtccacatctccaccataacctcatctctgccatccgtgaattctctct
# cctcccttcaacctccacaagattacttgttgatgccctcacatgtctctccacctcagatagtaacgttaatgatgaatcaacattcctctctcttg
# tttttcgtccttgtgtttctgttcgtcattggttacttttaaatgtaagtaaatttgacatacggccgtcggttttgcttacggttctgctaggattt
# acaaaggacccctatccgtgtattcgaaatattgctttgagtggattagctgatttgtgtgagtgcattattgtggaagatgaaagtctcataaaagg
# ttgctattttcgagctgttgagcttctgtttgattctgaggacttggtacgatgttctgcagttcatgcggttagtgcatgcgggcagttgattgtgg
# catctaaacaagaaagtaaaggggactggtctgatgcattatttctgcagctatgttcaatggtgagagatatgagtgtcaaggtcagggttgaagct
# tttaaggcccttgggaagattgaaactgtttctgaatatattctcttacaaacgctatctaagaaagcttcatctataacaaaagaaatgaattttcc
# tggccagtactctgagacattgttcaggataccagcagcgagcgctgttcttgcttttctacatggactggaggatgaatatgatgtggtaagagtat
# ctgcttgtggagctttgcaatctttagcaatccattctgctgatttttctaatatggttgtgaacttgttgatgggcatacttaatgatgattcaatg
# gctgtaaaattgcaagctttagatactttgcatcatttgacaatgtttcgccttttgaaggttcaacaaccacatctgcacatgtttcttgggattct
# actagacagttgcagcttgataagatgtagagccaggaaggtactaaaactgacagaactgccgagcttgggtatgttcaaaatgtgtgttgatggac
# ttataagagatttggaattgtatcctcaggtagccgatcctagacttaatggagcttgtctgattctgaatctaagacacatgagcggtaactcaatt
# tcatacaaccttgaacctctctttcttctgtga]
# protein sequence = [MEHLLRSNLETNDNNNPQAILQALSLISNPSTSDSTLSSIAKVLITSLKYPNPKSNSHRFIHHHILRLFSLLLHRCPH
# LHHNLISAIREFSLLPSTSTRLLVDALTCLSTSDSNVNDESTFLSLVFRPCVSVRHWLLLNVSKFDIRPSVLLTVLLGFTKDPYPCIRNIALSGLADL
# CECIIVEDESLIKGCYFRAVELLFDSEDLVRCSAVHAVSACGQLIVASKQESKGDWSDALFLQLCSMVRDMSVKVRVEAFKALGKIETVSEYILLQTL
# SKKASSITKEMNFPGQYSETLFRIPAASAVLAFLHGLEDEYDVVRVSACGALQSLAIHSADFSNMVVNLLMGILNDDSMAVKLQALDTLHHLTMFRLL
# KVQQPHLHMFLGILLDSCSLIRCRARKVLKLTELPSLGMFKMCVDGLIRDLELYPQVADPRLNGACLILNLRHMSGNSISYNLEPLFLL]
# end gene g3
###
# start gene g4
scaffold843	AUGUSTUS	gene	62983	67284	0.12	-	.	g4
scaffold843	AUGUSTUS	transcript	62983	67284	0.12	-	.	g4.t1
scaffold843	AUGUSTUS	tts	62983	62983	.	-	.	transcript_id "g4.t1"; gene_id "g4";
scaffold843	AUGUSTUS	exon	62983	64106	.	-	.	transcript_id "g4.t1"; gene_id "g4";
scaffold843	AUGUSTUS	stop_codon	63236	63238	.	-	0	transcript_id "g4.t1"; gene_id "g4";
scaffold843	AUGUSTUS	intron	64107	64959	0.99	-	.	transcript_id "g4.t1"; gene_id "g4";
scaffold843	AUGUSTUS	CDS	63236	64106	0.95	-	1	transcript_id "g4.t1"; gene_id "g4";
scaffold843	AUGUSTUS	CDS	64960	66191	1	-	0	transcript_id "g4.t1"; gene_id "g4";
scaffold843	AUGUSTUS	exon	64960	66239	.	-	.	transcript_id "g4.t1"; gene_id "g4";
scaffold843	AUGUSTUS	start_codon	66189	66191	.	-	0	transcript_id "g4.t1"; gene_id "g4";
scaffold843	AUGUSTUS	exon	67057	67284	.	-	.	transcript_id "g4.t1"; gene_id "g4";
scaffold843	AUGUSTUS	tss	67284	67284	.	-	.	transcript_id "g4.t1"; gene_id "g4";
# coding sequence = [atggaaaggatacctgaagttagagaatcaactaggcagtttcctataggggctaaggtggcacatactttctcaacct
# ccaagaaggaggtcggtattagaggctttcgagattttgacttggctattccaatacaaacatggaaaggaaagacctcctatcaggaggaagaagac
# ctcatggtcgatgctggtacaatcaagcgtagtgatgattcactcgaagatagtggctctacatcatttcatggggcgagtcatcctccggaacctgt
# tgatacagacctaatgagaccagtgtatgtaccaattggtcaaaagaaagcagatgggaaatgtctggtgaaaaacgtatctttgaagggtcctttct
# tggacgatctttcaatccggatgccaaatgtgaaaccaagcccatcccttctttcaccggcagagagcttggttgaagagccaaatgatctaggtgta
# atctcctctccatttacagttcctcgtccttctcaaaacacagaaaccagtctgcctcctgattccgaagagaaagaatgtatttgggatgcttcgct
# gcctccaagcggaaatgtaagtccacttagtagcattgatagtattggtgttgtgagatctatgagtattgtcaacagttgcacaagcacgtacagga
# gtgatgggcttatgagtgatggcatgcttagtgtggacagaaactatgagagcacgaaagggagcattcgaggggattcactcgaaagtggtaaaact
# agccttagcagagcaagtgacagtagtggacttagtgatgatagtaattggagtaacatcactggcagtgccaataagcctcacaaaggaaatgatcc
# tagatggaaggctattctcgcaattcgggcacgcgatggtatattaggcatgagccactttaagttactcaaaagacttggttgtggagacattggaa
# gtgtttatctttctgagcttagcgggactcgctgttattttgcaatgaaagtgatggataaggcatcacttgcaagcaggaagaaattgacccgtgct
# cagacagaaagagaaatcctacagttattagaccatccattcttgccaacattgtacactcattttgagaccgatcgcttctcatgtttggtcatgga
# atattgtcctggaggagatctgcatactctacgacagcgacaacctgggaagcatttttcagaatatgctgcaaggttttatgcagcagaagttctat
# tggcacttgaatatctacatatgcttggtgtagtgtacagggatttaaaacctgaaaatgttcttgtgcgagacgatggccacattatgctttcagat
# tttgacctctccttaagatgtgcagtttcacctacgctcataaggacctcatctgatgatccttctaaacgaggagctgcattttgtgtgcagccagc
# ctgtattgagcccacaactgtatgcatgcaaccagcatgcttccttccccgtttatttccacaaaagagcaagaagaaaacacctaagcctcgagctg
# attctgggtttcaagctaattcaatgcctgagctagttgcggaacctacttcagcacggtcaatgtcattcgttgggactcatgaatatttggccccc
# gagattatcaagggagaaggccatggcagtgcagttgactggtggacatttggtattttccttcatgaactactctatggaaagacccctttcaaggg
# atcaggaaacagggcaactcttttcaatgtagttggccaacaacttaaatttccagattctcctgcaaccagttatgccagccgtgatctgatacgtg
# gcttgcttgttaaagagcctcaaaatcggcttggggtgaaacgaggagcaactgagatcaagcagcatcctttctttgaaggtgttaattgggctcta
# atacgctgcagtacaccacctgaagtgccaagacccgtggagccggactaccctgcgaagtacgggcaagtgaaccctgttggggttggcaataccag
# taaaagagtggtagggcaagatgcaaagtctgggggtaaatatcttgactttgagttcttttag]
# protein sequence = [MERIPEVRESTRQFPIGAKVAHTFSTSKKEVGIRGFRDFDLAIPIQTWKGKTSYQEEEDLMVDAGTIKRSDDSLEDSG
# STSFHGASHPPEPVDTDLMRPVYVPIGQKKADGKCLVKNVSLKGPFLDDLSIRMPNVKPSPSLLSPAESLVEEPNDLGVISSPFTVPRPSQNTETSLP
# PDSEEKECIWDASLPPSGNVSPLSSIDSIGVVRSMSIVNSCTSTYRSDGLMSDGMLSVDRNYESTKGSIRGDSLESGKTSLSRASDSSGLSDDSNWSN
# ITGSANKPHKGNDPRWKAILAIRARDGILGMSHFKLLKRLGCGDIGSVYLSELSGTRCYFAMKVMDKASLASRKKLTRAQTEREILQLLDHPFLPTLY
# THFETDRFSCLVMEYCPGGDLHTLRQRQPGKHFSEYAARFYAAEVLLALEYLHMLGVVYRDLKPENVLVRDDGHIMLSDFDLSLRCAVSPTLIRTSSD
# DPSKRGAAFCVQPACIEPTTVCMQPACFLPRLFPQKSKKKTPKPRADSGFQANSMPELVAEPTSARSMSFVGTHEYLAPEIIKGEGHGSAVDWWTFGI
# FLHELLYGKTPFKGSGNRATLFNVVGQQLKFPDSPATSYASRDLIRGLLVKEPQNRLGVKRGATEIKQHPFFEGVNWALIRCSTPPEVPRPVEPDYPA
# KYGQVNPVGVGNTSKRVVGQDAKSGGKYLDFEFF]
# end gene g4
###
# command line:
# augustus --codingseq=1 --proteinprofile=/home/pgsb/tetiana.nosenko/lineages/embryophyta_odb9/prfl/EOG093602O1.prfl --predictionStart=32334 --predictionEnd=79271 --species=arabidopsis ./tmp/scaffold843Schil_BUSCO_geno_206160443_.temp
```
