## Supplementary material for "The *de novo* reference genome and transcriptome assemblies of the wild tomato species *Solanum chilense*": EOG093602OJ.out.1

```
# Please cite: Mario Stanke, Mark Diekhans, Robert Baertsch, David Haussler (2008),
# Using native and syntenically mapped cDNA alignments to improve de novo gene finding
# Bioinformatics 24: 637-644, doi 10.1093/bioinformatics/btn013
# No extrinsic information on sequences given.
# Initialising the parameters using config directory /home/pgsb/tetiana.nosenko/miniconda3/config/ ...
# Using protein profile unknown
# --[33..479]--> unknown_B (26) <--[10..29]--> unknown_C (21) <--[0..1]--> unknown_D (23) <--[6..27]--> unknown_F (31) <--[0..13]--> unknown_G (26) <--[0..2]--> unknown_H (40) <--[0..2]--> unknown_I (154) <--[0..1]--> unknown_J (362) <--[4..82]--
# BUSCO_Schil_BUSCO_geno_206160443 version. Using default transition matrix.
# admissible start codons and their probabilities: ATG(0.999), CTG(0.000802), TTG(0)
# Looks like ./tmp/scaffold713Schil_BUSCO_geno_206160443_.temp is in fasta format.
# We have hints for 0 sequences and for 0 of the sequences in the input set.
#
# ----- prediction on sequence number 1 (length = 39389, name = scaffold713) -----
#
# Constraints/Hints:
# (none)
# Predicted genes for sequence number 1 on both strands
# start gene g1
scaffold713	AUGUSTUS	gene	151835	166403	0.01	+	.	g1
scaffold713	AUGUSTUS	transcript	151835	166403	0.01	+	.	g1.t1
scaffold713	AUGUSTUS	start_codon	151835	151837	.	+	0	transcript_id "g1.t1"; gene_id "g1";
scaffold713	AUGUSTUS	intron	151884	152769	0.01	+	.	transcript_id "g1.t1"; gene_id "g1";
scaffold713	AUGUSTUS	intron	152872	153492	0.01	+	.	transcript_id "g1.t1"; gene_id "g1";
scaffold713	AUGUSTUS	intron	153527	154399	0.01	+	.	transcript_id "g1.t1"; gene_id "g1";
scaffold713	AUGUSTUS	intron	154427	155129	0.01	+	.	transcript_id "g1.t1"; gene_id "g1";
scaffold713	AUGUSTUS	intron	155211	157590	0.01	+	.	transcript_id "g1.t1"; gene_id "g1";
scaffold713	AUGUSTUS	intron	157617	159576	0.01	+	.	transcript_id "g1.t1"; gene_id "g1";
scaffold713	AUGUSTUS	intron	159596	160918	0.01	+	.	transcript_id "g1.t1"; gene_id "g1";
scaffold713	AUGUSTUS	intron	160986	163379	0.01	+	.	transcript_id "g1.t1"; gene_id "g1";
scaffold713	AUGUSTUS	intron	163427	164212	0.01	+	.	transcript_id "g1.t1"; gene_id "g1";
scaffold713	AUGUSTUS	intron	164253	164506	0.01	+	.	transcript_id "g1.t1"; gene_id "g1";
scaffold713	AUGUSTUS	intron	166331	166394	0.01	+	.	transcript_id "g1.t1"; gene_id "g1";
scaffold713	AUGUSTUS	CDS	151835	151883	0.01	+	0	transcript_id "g1.t1"; gene_id "g1";
scaffold713	AUGUSTUS	CDS	152770	152871	0.01	+	2	transcript_id "g1.t1"; gene_id "g1";
scaffold713	AUGUSTUS	CDS	153493	153526	0.01	+	2	transcript_id "g1.t1"; gene_id "g1";
scaffold713	AUGUSTUS	CDS	154400	154426	0.01	+	1	transcript_id "g1.t1"; gene_id "g1";
scaffold713	AUGUSTUS	CDS	155130	155210	0.01	+	1	transcript_id "g1.t1"; gene_id "g1";
scaffold713	AUGUSTUS	CDS	157591	157616	0.01	+	1	transcript_id "g1.t1"; gene_id "g1";
scaffold713	AUGUSTUS	CDS	159577	159595	0.01	+	2	transcript_id "g1.t1"; gene_id "g1";
scaffold713	AUGUSTUS	CDS	160919	160985	0.01	+	1	transcript_id "g1.t1"; gene_id "g1";
scaffold713	AUGUSTUS	CDS	163380	163426	0.01	+	0	transcript_id "g1.t1"; gene_id "g1";
scaffold713	AUGUSTUS	CDS	164213	164252	0.01	+	1	transcript_id "g1.t1"; gene_id "g1";
scaffold713	AUGUSTUS	CDS	164507	166330	0.01	+	0	transcript_id "g1.t1"; gene_id "g1";
scaffold713	AUGUSTUS	CDS	166395	166403	0.01	+	0	transcript_id "g1.t1"; gene_id "g1";
scaffold713	AUGUSTUS	stop_codon	166401	166403	.	+	0	transcript_id "g1.t1"; gene_id "g1";
scaffold713	AUGUSTUS	protein_match	152859	152871	1.29	+	0	target "unknown_B[1..5]"; target_start 46; transcript_id "g1.t1"; gene_id "g1";
scaffold713	AUGUSTUS	protein_match	153493	153526	0.999	+	1	target "unknown_B[5..16]"; target_start 45; transcript_id "g1.t1"; gene_id "g1";
scaffold713	AUGUSTUS	protein_match	154400	154426	0.947	+	0	target "unknown_B[17..25]"; target_start 45; transcript_id "g1.t1"; gene_id "g1";
scaffold713	AUGUSTUS	protein_match	155130	155133	1.39	+	1	target "unknown_B[25..26]"; target_start 46; transcript_id "g1.t1"; gene_id "g1";
scaffold713	AUGUSTUS	protein_match	155167	155210	1.14	+	0	target "unknown_C[1..15]"; target_start 83; transcript_id "g1.t1"; gene_id "g1";
scaffold713	AUGUSTUS	protein_match	157591	157609	0.939	+	1	target "unknown_C[15..21]"; target_start 83; transcript_id "g1.t1"; gene_id "g1";
scaffold713	AUGUSTUS	protein_match	157613	157616	6.13	+	0	target "unknown_D[1..2]"; target_start 105; transcript_id "g1.t1"; gene_id "g1";
scaffold713	AUGUSTUS	protein_match	159577	159595	1.64	+	1	target "unknown_D[2..8]"; target_start 104; transcript_id "g1.t1"; gene_id "g1";
scaffold713	AUGUSTUS	protein_match	160919	160964	1.49	+	1	target "unknown_D[8..23]"; target_start 105; transcript_id "g1.t1"; gene_id "g1";
scaffold713	AUGUSTUS	protein_match	163407	163426	1.05	+	0	target "unknown_F[1..7]"; target_start 144; transcript_id "g1.t1"; gene_id "g1";
scaffold713	AUGUSTUS	protein_match	164213	164252	1.29	+	0	target "unknown_F[8..21]"; target_start 143; transcript_id "g1.t1"; gene_id "g1";
scaffold713	AUGUSTUS	protein_match	164507	164539	1.4	+	0	target "unknown_F[21..31]"; target_start 144; transcript_id "g1.t1"; gene_id "g1";
scaffold713	AUGUSTUS	protein_match	164576	164653	1.64	+	0	target "unknown_G[1..26]"; target_start 187; transcript_id "g1.t1"; gene_id "g1";
scaffold713	AUGUSTUS	protein_match	164657	164776	2.35	+	0	target "unknown_H[1..40]"; target_start 214; transcript_id "g1.t1"; gene_id "g1";
scaffold713	AUGUSTUS	protein_match	164777	165238	2.09	+	0	target "unknown_I[1..154]"; target_start 254; transcript_id "g1.t1"; gene_id "g1";
scaffold713	AUGUSTUS	protein_match	165239	166324	1.76	+	0	target "unknown_J[1..362]"; target_start 408; transcript_id "g1.t1"; gene_id "g1";
# coding sequence = [ctgagggaatcggaaagtaacgccggcgggagggagagggccccacaagcgaaattgagcttaacggttacggacttga
# aacgggattgcgttacagcttataatttatttaggaaaaggacagaaaaggaaatgcataaagataagatagcattgagagaatttgtatgtcatttt
# atgcgagagttccagctagagattagggttgatggaaaatcttcattaagattggagaaatttcaaccgtcccacacaactgatattcaatattctcc
# ttatgcatacgttgcaagtattttactcatagatttaggaagaggaacctctagcccaattacgcgtctctctcccaaaagcctcgctcgccactctc
# ccattctcgcctctctcgctttatacacagagagcaacatgacaaataaaagtggacagagggagctagtaccttcaagttcgttcttgatgggaaca
# aattgcttgtcaaccctaaacggtatgctaaatgaagctgtttctatgttcttgggtattaaaaatgaaggctttttcccgagtttgttgtgttgtaa
# tacgttgttgaatgaattactaaatggtaataaaatggaactgttttggaaggtttatgagggaatgctggagagcaagatgagtcttgatgtttata
# catacaccaatgtgatcaatgcttattgcaaggttggcaatgttaaggatgcgaaaagacttcttcatgacatgggagaaaaggggtgcaatccaaat
# ttggttacatacaatgtggttatcaaaggcttgtgtgggacaggtacagttgatgaagctttgaagctaaagagcttgatggaaggaaagggattggt
# tccggatatctatacctacagcacactcattgatggcttctgtaagaaaaagaagtccagggaggcaaaacgggttttggatgaaatgtatgaagtag
# gtctgaacccggatcattttgcatatactgcgttaattgatggattcatgaaggagggtgaggtggacgaggcatttagaataaaggatgaaatggtt
# gaacgtgggaagagtttgaatctaatgacctacaattctatcataaacgggctttgcaaaattggccagattgacaaagcagtaactatcaaggctga
# catgattgaaatgggcatatcccctgatgtgcaaacatacaattatttaattgagggctatggtcgcaagaataacatggataaggcttctgaacttt
# tggttgagatgaccgacaaaaacttggtaccttcagcctatacttatggtgtgctgattaatgctttctgcaacgctggagatctctgccaagcgaat
# cttattttggagaagatgattgcggctggcgtgagacgaaatgctatcatctacacccccatcataaaaggttatgtagaggatggtaaatttgaaga
# agcaaaacatattttgcaggatatgtggcaggatggtatattacctgatatcttctgttataattcaattgttagtgggctctgcaaggtgggaagga
# tagatgaagcaaaagcgtgtctcgttgaaatagagaagagaagactgagacccaattcatttacttttgggccttttatttcttggtatagagaggca
# gggaatatgcaagttgcagaacagtatttctgggagatgatagatcgtggtatagcgcctaattatgtcacctttgcgtgtatcattgatggatactg
# caaatatgggaatatatcacaggcattttcagtattgaatcgcatgcttgaaataggtcgactgccaaatgttcagctttatggtattcttatcaatg
# ccctctcaaagaatgggaaattgtcagatgccatggatgttttatctgaactttataataagggtttagttcctgatgtgttcacttacacctcacta
# atttctggcttctgtaagcagggtaatttggagaaggcttttctacttcttgatgaaatgagtcagaaaggcgttagaccaaacatcgtcacttataa
# tagcttaataggtggtctttgcaagtcaggtgacctatcgagagctagggaagtgtttgatggtatctctggaaagggtttagcaccaaatagtgtga
# catatactacaatcattgatggttactgcaaagctggtgatctagatgaggcattttgcctttcagatgaaatgcctttacggggcgttcaaccggat
# gcctttgtatacaatgctcttcttcacggatgctgcaaggcaggagagatagagaaggcattgtcattattccatgaaatggtagattga]
# protein sequence = [LRESESNAGGRERAPQAKLSLTVTDLKRDCVTAYNLFRKRTEKEMHKDKIALREFVCHFMREFQLEIRVDGKSSLRLE
# KFQPSHTTDIQYSPYAYVASILLIDLGRGTSSPITRLSPKSLARHSPILASLALYTESNMTNKSGQRELVPSSSFLMGTNCLSTLNGMLNEAVSMFLG
# IKNEGFFPSLLCCNTLLNELLNGNKMELFWKVYEGMLESKMSLDVYTYTNVINAYCKVGNVKDAKRLLHDMGEKGCNPNLVTYNVVIKGLCGTGTVDE
# ALKLKSLMEGKGLVPDIYTYSTLIDGFCKKKKSREAKRVLDEMYEVGLNPDHFAYTALIDGFMKEGEVDEAFRIKDEMVERGKSLNLMTYNSIINGLC
# KIGQIDKAVTIKADMIEMGISPDVQTYNYLIEGYGRKNNMDKASELLVEMTDKNLVPSAYTYGVLINAFCNAGDLCQANLILEKMIAAGVRRNAIIYT
# PIIKGYVEDGKFEEAKHILQDMWQDGILPDIFCYNSIVSGLCKVGRIDEAKACLVEIEKRRLRPNSFTFGPFISWYREAGNMQVAEQYFWEMIDRGIA
# PNYVTFACIIDGYCKYGNISQAFSVLNRMLEIGRLPNVQLYGILINALSKNGKLSDAMDVLSELYNKGLVPDVFTYTSLISGFCKQGNLEKAFLLLDE
# MSQKGVRPNIVTYNSLIGGLCKSGDLSRAREVFDGISGKGLAPNSVTYTTIIDGYCKAGDLDEAFCLSDEMPLRGVQPDAFVYNALLHGCCKAGEIEK
# ALSLFHEMVD]
# sequence of block unknown_B    46 [KDKIALREFVCHFMREFQLEIRVDGK] 72
# sequence of block unknown_C    83 [HTTDIQYSPYAYVASILLIDL] 104
# sequence of block unknown_D   105 [RGTSSPITRLSPKSLARHSPILA] 128
# sequence of block unknown_F   144 [RELVPSSSFLMGTNCLSTLNGMLNEAVSMFL] 175
# sequence of block unknown_G   187 [CCNTLLNELLNGNKMELFWKVYEGML] 213
# sequence of block unknown_H   214 [SKMSLDVYTYTNVINAYCKVGNVKDAKRLLHDMGEKGCNP] 254
# sequence of block unknown_I   254 [NLVTYNVVIKGLCGTGTVDEALKLKSLMEGKGLVPDIYTYSTLIDGFCKKKKSREAKRVLDEMYEVGLNPDHFAYTALIDGFMKEGEVDEAFRIKDEMVERGKSLNLMTYNSIINGLCKIGQIDKAVTIKADMIEMGISPDVQTYNYLIEGYGR] 408
# sequence of block unknown_J   408 [KNNMDKASELLVEMTDKNLVPSAYTYGVLINAFCNAGDLCQANLILEKMIAAGVRRNAIIYTPIIKGYVEDGKFEEAKHILQDMWQDGILPDIFCYNSIVSGLCKVGRIDEAKACLVEIEKRRLRPNSFTFGPFISWYREAGNMQVAEQYFWEMIDRGIAPNYVTFACIIDGYCKYGNISQAFSVLNRMLEIGRLPNVQLYGILINALSKNGKLSDAMDVLSELYNKGLVPDVFTYTSLISGFCKQGNLEKAFLLLDEMSQKGVRPNIVTYNSLIGGLCKSGDLSRAREVFDGISGKGLAPNSVTYTTIIDGYCKAGDLDEAFCLSDEMPLRGVQPDAFVYNALLHGCCKAGEIEKALSLFH] 770
# end gene g1
###
# start gene g2
scaffold713	AUGUSTUS	gene	166430	168045	0.01	+	.	g2
scaffold713	AUGUSTUS	transcript	166430	168045	0.01	+	.	g2.t1
scaffold713	AUGUSTUS	start_codon	166430	166432	.	+	0	transcript_id "g2.t1"; gene_id "g2";
scaffold713	AUGUSTUS	intron	166860	167080	0.02	+	.	transcript_id "g2.t1"; gene_id "g2";
scaffold713	AUGUSTUS	intron	167195	167968	0.63	+	.	transcript_id "g2.t1"; gene_id "g2";
scaffold713	AUGUSTUS	CDS	166430	166859	0.01	+	0	transcript_id "g2.t1"; gene_id "g2";
scaffold713	AUGUSTUS	CDS	167081	167194	0.02	+	2	transcript_id "g2.t1"; gene_id "g2";
scaffold713	AUGUSTUS	CDS	167969	168045	0.94	+	2	transcript_id "g2.t1"; gene_id "g2";
scaffold713	AUGUSTUS	stop_codon	168043	168045	.	+	0	transcript_id "g2.t1"; gene_id "g2";
# coding sequence = [atgtctgatatgcacatcctgcctgatcatgtaacttacaccattttaattgactactgttgcaagaacgaaatgatga
# aagtagcagaagagcttttccaaacgatgcaagggaggaaactgataccaaccatcgtgacttacacttcactcatacaaggttatcacagaattgga
# gaaaaattgaaggtgttttcactatttgaggaaatggtggcaaggggtattaagcctgatgaagtagtctacagctcgatggttgatgcactttaccg
# agaaggaaatctacataaagctttcagtctttggaatgaactcttggataaaggtcttttgaaaggacatgtaagtgaatcattagtggggtcttggt
# gtgagaagggagaaatttcggcattgttggcatcactcaatgaaataggagcgcaagcttcaagactagctcaacaagaacgttgtatgctggatcga
# tacattctttctgcggtttctgaccatggatgcttgatggcaaacccagactccacttgtgagaccacactagggttcttggagaaggatgccaagga
# gtttttacgtgtagttttcaacccctctgatgcacttgtgaagttaccttga]
# protein sequence = [MSDMHILPDHVTYTILIDYCCKNEMMKVAEELFQTMQGRKLIPTIVTYTSLIQGYHRIGEKLKVFSLFEEMVARGIKP
# DEVVYSSMVDALYREGNLHKAFSLWNELLDKGLLKGHVSESLVGSWCEKGEISALLASLNEIGAQASRLAQQERCMLDRYILSAVSDHGCLMANPDST
# CETTLGFLEKDAKEFLRVVFNPSDALVKLP]
# end gene g2
###
# start gene g3
scaffold713	AUGUSTUS	gene	168449	169540	0.96	-	.	g3
scaffold713	AUGUSTUS	transcript	168449	169540	0.96	-	.	g3.t1
scaffold713	AUGUSTUS	stop_codon	168449	168451	.	-	0	transcript_id "g3.t1"; gene_id "g3";
scaffold713	AUGUSTUS	CDS	168449	169540	0.96	-	0	transcript_id "g3.t1"; gene_id "g3";
scaffold713	AUGUSTUS	start_codon	169538	169540	.	-	0	transcript_id "g3.t1"; gene_id "g3";
# coding sequence = [atggcatccgatagatctgaatcgaccggagattccaatggcgatcgccggaaagtagctctgatcaccggcattactg
# gccaagacgggtcgtatctgactgaattccttctcgacaagggctatgaagttcatggactgattcgtagatcctccaatttcaacacccagcgagtt
# aatcacatctatatcgatcctcacaatgtccataaggcacgcatgaagcttcactatgccgatcttaccgatgcctcttctctccgtcgttggattga
# tacaattcagcctgatgaggtttacaacctcgccgcacagtctcatgttgccgtctcctttgagatccctgattacaccgccgacgttgtcgccaccg
# gtgctctccgtcttctggaggctgtccgttctcacatttctgctactggaagatcaaacatccgttactaccaagctggttcatctgagatgttcgga
# tccaccccaccgccgcaatctgaatctacacccttccaccctagatccccttacgctgtatccaagtgtgccgcgcattggtacactgttaattaccg
# agaagcgtacgggatcttcgcctgtaacgggatcctgttcaatcatgaatctcccaggcggggtgagaactttgtcactaggaagatcactcgtgctg
# tgggtcggatcaagatcgggctacagagcaagctgtttttggggaatctgcaggcatccagggattggggttttgctggggactatgtagaagcaatg
# tggatgatgctgcagcaagagaagccggatgattatgtggtagcaacggaggagtcccacacggttgaggagttcttggaagaggcatttggttctgt
# agggttgaaatggtcggatcatgtggtgatcgataagaggtactttaggcctacagaagttgataatcttaagggtgattcgagcaaggcgaggaaag
# ttttgggatggaagcccaaagttggattcaaacaactggtgaagatgatggtagacgaggatgtcgaattggctaaaagggagaaggttcttgttgat
# gctggttacatggatgctcaacaacagccttga]
# protein sequence = [MASDRSESTGDSNGDRRKVALITGITGQDGSYLTEFLLDKGYEVHGLIRRSSNFNTQRVNHIYIDPHNVHKARMKLHY
# ADLTDASSLRRWIDTIQPDEVYNLAAQSHVAVSFEIPDYTADVVATGALRLLEAVRSHISATGRSNIRYYQAGSSEMFGSTPPPQSESTPFHPRSPYA
# VSKCAAHWYTVNYREAYGIFACNGILFNHESPRRGENFVTRKITRAVGRIKIGLQSKLFLGNLQASRDWGFAGDYVEAMWMMLQQEKPDDYVVATEES
# HTVEEFLEEAFGSVGLKWSDHVVIDKRYFRPTEVDNLKGDSSKARKVLGWKPKVGFKQLVKMMVDEDVELAKREKVLVDAGYMDAQQQP]
# end gene g3
###
# start gene g4
scaffold713	AUGUSTUS	gene	171526	184825	0.02	-	.	g4
scaffold713	AUGUSTUS	transcript	171526	184825	0.02	-	.	g4.t1
scaffold713	AUGUSTUS	stop_codon	171526	171528	.	-	0	transcript_id "g4.t1"; gene_id "g4";
scaffold713	AUGUSTUS	intron	171833	172390	0.59	-	.	transcript_id "g4.t1"; gene_id "g4";
scaffold713	AUGUSTUS	intron	172629	172695	1	-	.	transcript_id "g4.t1"; gene_id "g4";
scaffold713	AUGUSTUS	intron	172865	173896	0.62	-	.	transcript_id "g4.t1"; gene_id "g4";
scaffold713	AUGUSTUS	intron	174134	174440	0.99	-	.	transcript_id "g4.t1"; gene_id "g4";
scaffold713	AUGUSTUS	intron	174768	174848	0.94	-	.	transcript_id "g4.t1"; gene_id "g4";
scaffold713	AUGUSTUS	intron	174936	175051	0.94	-	.	transcript_id "g4.t1"; gene_id "g4";
scaffold713	AUGUSTUS	intron	175493	175623	0.91	-	.	transcript_id "g4.t1"; gene_id "g4";
scaffold713	AUGUSTUS	intron	175831	177268	0.9	-	.	transcript_id "g4.t1"; gene_id "g4";
scaffold713	AUGUSTUS	intron	177311	177424	0.89	-	.	transcript_id "g4.t1"; gene_id "g4";
scaffold713	AUGUSTUS	intron	177521	177774	0.68	-	.	transcript_id "g4.t1"; gene_id "g4";
scaffold713	AUGUSTUS	intron	177841	178778	0.93	-	.	transcript_id "g4.t1"; gene_id "g4";
scaffold713	AUGUSTUS	intron	178824	180056	0.48	-	.	transcript_id "g4.t1"; gene_id "g4";
scaffold713	AUGUSTUS	intron	180108	180661	0.56	-	.	transcript_id "g4.t1"; gene_id "g4";
scaffold713	AUGUSTUS	intron	180725	181250	0.85	-	.	transcript_id "g4.t1"; gene_id "g4";
scaffold713	AUGUSTUS	intron	181322	182081	0.28	-	.	transcript_id "g4.t1"; gene_id "g4";
scaffold713	AUGUSTUS	intron	182183	183649	0.89	-	.	transcript_id "g4.t1"; gene_id "g4";
scaffold713	AUGUSTUS	intron	183727	184765	0.79	-	.	transcript_id "g4.t1"; gene_id "g4";
scaffold713	AUGUSTUS	CDS	171526	171832	0.26	-	1	transcript_id "g4.t1"; gene_id "g4";
scaffold713	AUGUSTUS	CDS	172391	172628	0.99	-	2	transcript_id "g4.t1"; gene_id "g4";
scaffold713	AUGUSTUS	CDS	172696	172864	1	-	0	transcript_id "g4.t1"; gene_id "g4";
scaffold713	AUGUSTUS	CDS	173897	174133	0.99	-	0	transcript_id "g4.t1"; gene_id "g4";
scaffold713	AUGUSTUS	CDS	174441	174767	1	-	0	transcript_id "g4.t1"; gene_id "g4";
scaffold713	AUGUSTUS	CDS	174849	174935	0.94	-	0	transcript_id "g4.t1"; gene_id "g4";
scaffold713	AUGUSTUS	CDS	175052	175492	0.47	-	0	transcript_id "g4.t1"; gene_id "g4";
scaffold713	AUGUSTUS	CDS	175624	175830	0.97	-	0	transcript_id "g4.t1"; gene_id "g4";
scaffold713	AUGUSTUS	CDS	177269	177310	0.89	-	0	transcript_id "g4.t1"; gene_id "g4";
scaffold713	AUGUSTUS	CDS	177425	177520	0.93	-	0	transcript_id "g4.t1"; gene_id "g4";
scaffold713	AUGUSTUS	CDS	177775	177840	0.95	-	0	transcript_id "g4.t1"; gene_id "g4";
scaffold713	AUGUSTUS	CDS	178779	178823	0.97	-	0	transcript_id "g4.t1"; gene_id "g4";
scaffold713	AUGUSTUS	CDS	180057	180107	0.55	-	0	transcript_id "g4.t1"; gene_id "g4";
scaffold713	AUGUSTUS	CDS	180662	180724	0.94	-	0	transcript_id "g4.t1"; gene_id "g4";
scaffold713	AUGUSTUS	CDS	181251	181321	0.82	-	2	transcript_id "g4.t1"; gene_id "g4";
scaffold713	AUGUSTUS	CDS	182082	182182	0.28	-	1	transcript_id "g4.t1"; gene_id "g4";
scaffold713	AUGUSTUS	CDS	183650	183726	0.86	-	0	transcript_id "g4.t1"; gene_id "g4";
scaffold713	AUGUSTUS	CDS	184766	184825	0.99	-	0	transcript_id "g4.t1"; gene_id "g4";
scaffold713	AUGUSTUS	start_codon	184823	184825	.	-	0	transcript_id "g4.t1"; gene_id "g4";
# coding sequence = [atgcaagaagggaagactttattcgccagaatcgatgattctcctatgtttcgtcaacagatccaatcattggaggaaa
# gttctgagactttgagagacaaatgtctaaagtattataaaggatgtcgaaagtacacagaagggcttggagaggcatatgataaagacattgctttt
# gccagttcacttgaaacctttggtggagggcgtaatgatcccatttctgttgcatatggaggccccgatatggccaaatttgctaccgctctgagaga
# aattggaacctacaaggaagttcttcggtcacaggtagagcatgtattaaatgatcgattactgcatttggcaaccattgatcttccagatgtaaagt
# ttccaccagacttcatgcttcaaccaaatgcaaatcaaaccattggcaaggaagctcggaagcgttttgacaaagccaatgttgcttatgatcaggtt
# cgagagaagtttttgtcattgaggaaaagtactaggatggatatagctgcagccattgaggaggtcggtgctctttctgcggttgaggccaaaaagaa
# gtatgaatttttggaagctgttggcagtatgatggacagtcatcttcggtttttcaaacaggggtacgaagttttgcatcaaatggagccttatatca
# gccaggtcttggcttattcacaaaaagctcgagaaagttccatgtatgagcaggcagctctcaatgagaggatgcaagagtacaaaaagaaaatagat
# caagaaaggagatgttcgttcaatgggtctactaatggtgatgtcacacaacctttttccaggagttctcacaaacttattgaagcagtcatgcaatc
# tgcttctgaaggaaaggtacaaactataaaacaaggatacctgtcaaagcgttcttctaatataagaggtgactggaagagaagattctttgttctag
# atagcagaggaatgctgtactactatcgaaaacaattgagcagaccatctgtaagtcatcgaattaaatgtttgtcacaagttcttcagctattatat
# agacctgctcaaatgtggagaatgcagtttcagggttctgccagcccactcctttcaaacagatgttcttccccagaaccaggatcaggactgctgag
# tcgttggctttcttctcattatcatggaggtgtacatgaggaaaaatctgttgcacgtcacacagtgaacctactgacatcaacaataaaagcagatg
# cagatcagtctgatctgagattttgcttcagaataatttcaccaacaaagaattatactttgcaggcagagagtgcagcggagcaaatggactggata
# gaaaaaataacaggagttattacttcattgctaacttcccagacacctgaaaggcatttctctgttagtcccattagcgaaagtagttctataggaag
# tccaattgaccatgatgaaagagcaatggaagagtacacatctgggagggatcttactggtagatctttcatgcgcccatccaaaagttcagtgcaca
# tcctcagcacgaaaagagagaaaccagttgaagcactaaaacggatacctgggaatgataaatgtgctgattgtggcgcccctggaccagaatgggct
# tctttaaatcttggacttcttatatgcattgaatgttctggtgttcaccggaactttggtgtacatatatccaaggcaagtcaacttgtaagatcttt
# gaaacttgatgttaaagtgtgggggccttcaatcataacgcttttcgaggcactgggtaatgtgtttgtgaattctgtttgggaggagctgttgcatg
# caagaaaaacgttacaggctgatgaaataccaatgcgtttttttgagtctgataaacacaaagagttctttggaaaacccagttatgctgatcatatt
# tcagtaaaggagaaattcattcatgcaaagtacgcagaaaagcgtttcattcacaaggtgaaggacactacacacctcctttcggttgcagaacagtt
# gtgggaaggtgtccgtgcaaatgacaagaaagctgtatatcgtctcattgtggtctaccaagctgatgttaatgcagtccatggggaagaagcatcgc
# ctggcagtgatagttcaagctcatttaacccacaaagtgaaagtgaagagcattgcattgatgaatttcttgatggctgttccttacttcacctagct
# tgccaaactgctgatattggcatggtggagctgcttctgcagtatggtgccaacataaatgcttgtgattcacgaggccagaccccactgcatcatag
# tgttatgagaggaagaactgcaacttccaaactgttacttgcgagtggtggtcagaccagctttgttatatggggtggagtgttgacagatcaagagt
# ctcacattctgaaactgaaagtggtggagatgaggatgctacgatggatgtgtgggtatactaggagagatgagattcaaaatgaggatatccgagac
# aaggagggaagtgactttggtggaagacaacatgcgggaagcgaggttgagatggttcggacatatgatgaggagaaacaaaaatgccccaggtggtg
# tgagaagttggctatggatgggttcaggaaaggtagaggtagacctaagaagtattga]
# protein sequence = [MQEGKTLFARIDDSPMFRQQIQSLEESSETLRDKCLKYYKGCRKYTEGLGEAYDKDIAFASSLETFGGGRNDPISVAY
# GGPDMAKFATALREIGTYKEVLRSQVEHVLNDRLLHLATIDLPDVKFPPDFMLQPNANQTIGKEARKRFDKANVAYDQVREKFLSLRKSTRMDIAAAI
# EEVGALSAVEAKKKYEFLEAVGSMMDSHLRFFKQGYEVLHQMEPYISQVLAYSQKARESSMYEQAALNERMQEYKKKIDQERRCSFNGSTNGDVTQPF
# SRSSHKLIEAVMQSASEGKVQTIKQGYLSKRSSNIRGDWKRRFFVLDSRGMLYYYRKQLSRPSVSHRIKCLSQVLQLLYRPAQMWRMQFQGSASPLLS
# NRCSSPEPGSGLLSRWLSSHYHGGVHEEKSVARHTVNLLTSTIKADADQSDLRFCFRIISPTKNYTLQAESAAEQMDWIEKITGVITSLLTSQTPERH
# FSVSPISESSSIGSPIDHDERAMEEYTSGRDLTGRSFMRPSKSSVHILSTKREKPVEALKRIPGNDKCADCGAPGPEWASLNLGLLICIECSGVHRNF
# GVHISKASQLVRSLKLDVKVWGPSIITLFEALGNVFVNSVWEELLHARKTLQADEIPMRFFESDKHKEFFGKPSYADHISVKEKFIHAKYAEKRFIHK
# VKDTTHLLSVAEQLWEGVRANDKKAVYRLIVVYQADVNAVHGEEASPGSDSSSSFNPQSESEEHCIDEFLDGCSLLHLACQTADIGMVELLLQYGANI
# NACDSRGQTPLHHSVMRGRTATSKLLLASGGQTSFVIWGGVLTDQESHILKLKVVEMRMLRWMCGYTRRDEIQNEDIRDKEGSDFGGRQHAGSEVEMV
# RTYDEEKQKCPRWCEKLAMDGFRKGRGRPKKY]
# end gene g4
###
# command line:
# augustus --codingseq=1 --proteinprofile=/home/pgsb/tetiana.nosenko/lineages/embryophyta_odb9/prfl/EOG093602OJ.prfl --predictionStart=145927 --predictionEnd=185315 --species=BUSCO_Schil_BUSCO_geno_206160443 ./tmp/scaffold713Schil_BUSCO_geno_206160443_.temp
```
