## Supplementary material for "The *de novo* reference genome and transcriptome assemblies of the wild tomato species *Solanum chilense*": EOG093602OJ.out.2

```
# Please cite: Mario Stanke, Mark Diekhans, Robert Baertsch, David Haussler (2008),
# Using native and syntenically mapped cDNA alignments to improve de novo gene finding
# Bioinformatics 24: 637-644, doi 10.1093/bioinformatics/btn013
# No extrinsic information on sequences given.
# Initialising the parameters using config directory /home/pgsb/tetiana.nosenko/miniconda3/config/ ...
# Using protein profile unknown
# --[33..479]--> unknown_B (26) <--[10..29]--> unknown_C (21) <--[0..1]--> unknown_D (23) <--[6..27]--> unknown_F (31) <--[0..13]--> unknown_G (26) <--[0..2]--> unknown_H (40) <--[0..2]--> unknown_I (154) <--[0..1]--> unknown_J (362) <--[4..82]--
# BUSCO_Schil_BUSCO_geno_206160443 version. Using default transition matrix.
# admissible start codons and their probabilities: ATG(0.999), CTG(0.000802), TTG(0)
# Looks like ./tmp/scaffold3910Schil_BUSCO_geno_206160443_.temp is in fasta format.
# We have hints for 0 sequences and for 0 of the sequences in the input set.
#
# ----- prediction on sequence number 1 (length = 30306, name = scaffold3910) -----
#
# Constraints/Hints:
# (none)
# Predicted genes for sequence number 1 on both strands
# start gene g1
scaffold3910	AUGUSTUS	gene	10787	14057	0.14	-	.	g1
scaffold3910	AUGUSTUS	transcript	10787	14057	0.14	-	.	g1.t1
scaffold3910	AUGUSTUS	intron	10787	11138	0.67	-	.	transcript_id "g1.t1"; gene_id "g1";
scaffold3910	AUGUSTUS	intron	11329	13857	0.23	-	.	transcript_id "g1.t1"; gene_id "g1";
scaffold3910	AUGUSTUS	CDS	11139	11328	0.42	-	1	transcript_id "g1.t1"; gene_id "g1";
scaffold3910	AUGUSTUS	CDS	13858	14057	0.28	-	0	transcript_id "g1.t1"; gene_id "g1";
scaffold3910	AUGUSTUS	start_codon	14055	14057	.	-	0	transcript_id "g1.t1"; gene_id "g1";
# coding sequence = [atgatgtcgaatcggagagaagagaggtggtggggtcaaggtggttgtggaggtgaagaagatttgttagcatcagcag
# aaaggattgatccattgttagctgagaagaaggttgaaggtcgactttgccggagacgaccgacagggttttgcagccaccggcggcaatgtcaatca
# agccaattcatatttgacgacgaccaaggaaataaatggtgtgatttctgcaaaatcttcatatcgaacaatcctacgagcattaggaaccatgaact
# tggtacgcgccacaaggaaagtgtgggcaataggcttaacacaatgcgacaagagaaagctacaaaagataaagagttaaaagaagcagcccgtgctc
# tggagcaaattgaagct]
# protein sequence = [MMSNRREERWWGQGGCGGEEDLLASAERIDPLLAEKKVEGRLCRRRPTGFCSHRRQCQSSQFIFDDDQGNKWCDFCKI
# FISNNPTSIRNHELGTRHKESVGNRLNTMRQEKATKDKELKEAARALEQIEA]
# end gene g1
###
# start gene g2
scaffold3910	AUGUSTUS	gene	14300	15322	0.73	+	.	g2
scaffold3910	AUGUSTUS	transcript	14300	15322	0.73	+	.	g2.t1
scaffold3910	AUGUSTUS	start_codon	14300	14302	.	+	0	transcript_id "g2.t1"; gene_id "g2";
scaffold3910	AUGUSTUS	CDS	14300	15322	0.73	+	0	transcript_id "g2.t1"; gene_id "g2";
scaffold3910	AUGUSTUS	stop_codon	15320	15322	.	+	0	transcript_id "g2.t1"; gene_id "g2";
# coding sequence = [atggaagctcctctccgtgacgctcagtggcgttccctctacggactatcgtatcccgttttcaccacagttgttgata
# agctgaaaccctacattacccagtctcaactctctctaccttctgattacgccgttgctatggtactttctagactcttccacggctattctgctaaa
# aacctagctacccgttatggtcttgaaccttacctgatctcgaaaattactaacatggtcacccgcctcttggctactaagctttacccggagtttat
# caagattccagtgagtcgacggcgtcttgtggagaccactcaggggtttcaagaactgacttcactccccaatatatgtggagctattgatggaacgg
# ccgtgaggttgcagcatcttccgtcggaaaccgtaaactcgtctatgtactatagccgctatgggttcccatccgtattgcttcaggttgttgctgat
# cacaagaagatcttttgggatgtttgtgtgaaagccccaggtggatttgatgatgcaacgcattttagagacagtcttttgtataataggttgatttc
# tggtgatattgtttgggacaaaggggttaatgttagaggagaacatgtgaggccatacattgttggggattggtgttttccattgttgtcgtttttgc
# tgactccattttctgggaataggactggctcacctgctgagaatgcctatgatgaagcgttgtttaaggggaggaagatggttgaggaagctataggt
# ttgttgaaaggaaggtggaaaattcttcagaatttgaatgtgggactaagccatgcaccccaaactattgttgcatgttgtgtattgcacaacttgtg
# tcagattgcaagggagccagagccagagctttggagggagccagaagagaatggttcccctccaagggtgttagaaaatgagaaatctttctattatt
# acggtggaagcgcgaggcaggccttggctgatgatctatatcaacggctctcttcaagatga]
# protein sequence = [MEAPLRDAQWRSLYGLSYPVFTTVVDKLKPYITQSQLSLPSDYAVAMVLSRLFHGYSAKNLATRYGLEPYLISKITNM
# VTRLLATKLYPEFIKIPVSRRRLVETTQGFQELTSLPNICGAIDGTAVRLQHLPSETVNSSMYYSRYGFPSVLLQVVADHKKIFWDVCVKAPGGFDDA
# THFRDSLLYNRLISGDIVWDKGVNVRGEHVRPYIVGDWCFPLLSFLLTPFSGNRTGSPAENAYDEALFKGRKMVEEAIGLLKGRWKILQNLNVGLSHA
# PQTIVACCVLHNLCQIAREPEPELWREPEENGSPPRVLENEKSFYYYGGSARQALADDLYQRLSSR]
# end gene g2
###
# start gene g3
scaffold3910	AUGUSTUS	gene	23681	40636	0.01	-	.	g3
scaffold3910	AUGUSTUS	transcript	23681	40636	0.01	-	.	g3.t1
scaffold3910	AUGUSTUS	stop_codon	23681	23683	.	-	0	transcript_id "g3.t1"; gene_id "g3";
scaffold3910	AUGUSTUS	intron	23891	24415	0.01	-	.	transcript_id "g3.t1"; gene_id "g3";
scaffold3910	AUGUSTUS	intron	24441	25423	0.01	-	.	transcript_id "g3.t1"; gene_id "g3";
scaffold3910	AUGUSTUS	intron	25461	25741	0.01	-	.	transcript_id "g3.t1"; gene_id "g3";
scaffold3910	AUGUSTUS	intron	25761	26920	0.01	-	.	transcript_id "g3.t1"; gene_id "g3";
scaffold3910	AUGUSTUS	intron	26965	27328	0.01	-	.	transcript_id "g3.t1"; gene_id "g3";
scaffold3910	AUGUSTUS	intron	27341	29050	0.01	-	.	transcript_id "g3.t1"; gene_id "g3";
scaffold3910	AUGUSTUS	intron	29394	29543	0.01	-	.	transcript_id "g3.t1"; gene_id "g3";
scaffold3910	AUGUSTUS	intron	30737	34545	0.01	-	.	transcript_id "g3.t1"; gene_id "g3";
scaffold3910	AUGUSTUS	intron	34574	34878	0.01	-	.	transcript_id "g3.t1"; gene_id "g3";
scaffold3910	AUGUSTUS	intron	34941	35220	0.01	-	.	transcript_id "g3.t1"; gene_id "g3";
scaffold3910	AUGUSTUS	intron	35266	35652	0.01	-	.	transcript_id "g3.t1"; gene_id "g3";
scaffold3910	AUGUSTUS	intron	35670	35783	0.01	-	.	transcript_id "g3.t1"; gene_id "g3";
scaffold3910	AUGUSTUS	intron	35888	35975	0.99	-	.	transcript_id "g3.t1"; gene_id "g3";
scaffold3910	AUGUSTUS	intron	35990	36299	0.01	-	.	transcript_id "g3.t1"; gene_id "g3";
scaffold3910	AUGUSTUS	intron	36335	36395	0.01	-	.	transcript_id "g3.t1"; gene_id "g3";
scaffold3910	AUGUSTUS	intron	36423	36574	0.01	-	.	transcript_id "g3.t1"; gene_id "g3";
scaffold3910	AUGUSTUS	intron	36606	36738	0.01	-	.	transcript_id "g3.t1"; gene_id "g3";
scaffold3910	AUGUSTUS	intron	36795	37031	0.01	-	.	transcript_id "g3.t1"; gene_id "g3";
scaffold3910	AUGUSTUS	intron	37053	37147	0.01	-	.	transcript_id "g3.t1"; gene_id "g3";
scaffold3910	AUGUSTUS	intron	37230	37305	1	-	.	transcript_id "g3.t1"; gene_id "g3";
scaffold3910	AUGUSTUS	intron	37603	37685	0.97	-	.	transcript_id "g3.t1"; gene_id "g3";
scaffold3910	AUGUSTUS	intron	37765	38137	0.92	-	.	transcript_id "g3.t1"; gene_id "g3";
scaffold3910	AUGUSTUS	intron	38247	38357	0.99	-	.	transcript_id "g3.t1"; gene_id "g3";
scaffold3910	AUGUSTUS	intron	38400	38720	0.99	-	.	transcript_id "g3.t1"; gene_id "g3";
scaffold3910	AUGUSTUS	intron	38852	40120	0.79	-	.	transcript_id "g3.t1"; gene_id "g3";
scaffold3910	AUGUSTUS	CDS	23681	23890	0.01	-	0	transcript_id "g3.t1"; gene_id "g3";
scaffold3910	AUGUSTUS	CDS	24416	24440	0.01	-	1	transcript_id "g3.t1"; gene_id "g3";
scaffold3910	AUGUSTUS	CDS	25424	25460	0.01	-	2	transcript_id "g3.t1"; gene_id "g3";
scaffold3910	AUGUSTUS	CDS	25742	25760	0.01	-	0	transcript_id "g3.t1"; gene_id "g3";
scaffold3910	AUGUSTUS	CDS	26921	26964	0.01	-	2	transcript_id "g3.t1"; gene_id "g3";
scaffold3910	AUGUSTUS	CDS	27329	27340	0.01	-	2	transcript_id "g3.t1"; gene_id "g3";
scaffold3910	AUGUSTUS	CDS	29051	29393	0.01	-	0	transcript_id "g3.t1"; gene_id "g3";
scaffold3910	AUGUSTUS	CDS	29544	30736	0.01	-	2	transcript_id "g3.t1"; gene_id "g3";
scaffold3910	AUGUSTUS	CDS	34546	34573	0.01	-	0	transcript_id "g3.t1"; gene_id "g3";
scaffold3910	AUGUSTUS	CDS	34879	34940	0.01	-	2	transcript_id "g3.t1"; gene_id "g3";
scaffold3910	AUGUSTUS	CDS	35221	35265	0.01	-	2	transcript_id "g3.t1"; gene_id "g3";
scaffold3910	AUGUSTUS	CDS	35653	35669	0.01	-	1	transcript_id "g3.t1"; gene_id "g3";
scaffold3910	AUGUSTUS	CDS	35784	35887	0.01	-	0	transcript_id "g3.t1"; gene_id "g3";
scaffold3910	AUGUSTUS	CDS	35976	35989	0.01	-	2	transcript_id "g3.t1"; gene_id "g3";
scaffold3910	AUGUSTUS	CDS	36300	36334	0.01	-	1	transcript_id "g3.t1"; gene_id "g3";
scaffold3910	AUGUSTUS	CDS	36396	36422	0.01	-	1	transcript_id "g3.t1"; gene_id "g3";
scaffold3910	AUGUSTUS	CDS	36575	36605	0.01	-	2	transcript_id "g3.t1"; gene_id "g3";
scaffold3910	AUGUSTUS	CDS	36739	36794	0.13	-	1	transcript_id "g3.t1"; gene_id "g3";
scaffold3910	AUGUSTUS	CDS	37032	37052	0.01	-	1	transcript_id "g3.t1"; gene_id "g3";
scaffold3910	AUGUSTUS	CDS	37148	37229	0.01	-	2	transcript_id "g3.t1"; gene_id "g3";
scaffold3910	AUGUSTUS	CDS	37306	37602	0.97	-	2	transcript_id "g3.t1"; gene_id "g3";
scaffold3910	AUGUSTUS	CDS	37686	37764	0.94	-	0	transcript_id "g3.t1"; gene_id "g3";
scaffold3910	AUGUSTUS	CDS	38138	38246	0.95	-	1	transcript_id "g3.t1"; gene_id "g3";
scaffold3910	AUGUSTUS	CDS	38358	38399	0.99	-	1	transcript_id "g3.t1"; gene_id "g3";
scaffold3910	AUGUSTUS	CDS	38721	38851	0.99	-	0	transcript_id "g3.t1"; gene_id "g3";
scaffold3910	AUGUSTUS	CDS	40121	40636	0.83	-	0	transcript_id "g3.t1"; gene_id "g3";
scaffold3910	AUGUSTUS	start_codon	40634	40636	.	-	0	transcript_id "g3.t1"; gene_id "g3";
scaffold3910	AUGUSTUS	protein_match	23867	23890	1.29	-	0	target "unknown_J[355..362]"; target_start 769; transcript_id "g3.t1"; gene_id "g3";
scaffold3910	AUGUSTUS	protein_match	24416	24440	1.18	-	1	target "unknown_J[346..354]"; target_start 769; transcript_id "g3.t1"; gene_id "g3";
scaffold3910	AUGUSTUS	protein_match	25424	25460	1.13	-	2	target "unknown_J[334..346]"; target_start 769; transcript_id "g3.t1"; gene_id "g3";
scaffold3910	AUGUSTUS	protein_match	25742	25760	2.63	-	0	target "unknown_J[328..334]"; target_start 769; transcript_id "g3.t1"; gene_id "g3";
scaffold3910	AUGUSTUS	protein_match	26921	26964	2.04	-	2	target "unknown_J[313..327]"; target_start 769; transcript_id "g3.t1"; gene_id "g3";
scaffold3910	AUGUSTUS	protein_match	27329	27340	0.878	-	2	target "unknown_J[309..313]"; target_start 769; transcript_id "g3.t1"; gene_id "g3";
scaffold3910	AUGUSTUS	protein_match	29051	29393	1.25	-	0	target "unknown_J[195..309]"; target_start 769; transcript_id "g3.t1"; gene_id "g3";
scaffold3910	AUGUSTUS	protein_match	29544	30125	1.76	-	0	target "unknown_J[1..194]"; target_start 769; transcript_id "g3.t1"; gene_id "g3";
scaffold3910	AUGUSTUS	protein_match	30126	30587	2.25	-	0	target "unknown_I[1..154]"; target_start 615; transcript_id "g3.t1"; gene_id "g3";
scaffold3910	AUGUSTUS	protein_match	30588	30707	2.07	-	0	target "unknown_H[1..40]"; target_start 575; transcript_id "g3.t1"; gene_id "g3";
scaffold3910	AUGUSTUS	protein_match	30711	30736	1.61	-	2	target "unknown_G[18..26]"; target_start 548; transcript_id "g3.t1"; gene_id "g3";
scaffold3910	AUGUSTUS	protein_match	34546	34573	1.03	-	0	target "unknown_G[9..18]"; target_start 548; transcript_id "g3.t1"; gene_id "g3";
scaffold3910	AUGUSTUS	protein_match	34879	34902	1.12	-	0	target "unknown_G[1..8]"; target_start 548; transcript_id "g3.t1"; gene_id "g3";
scaffold3910	AUGUSTUS	protein_match	34915	34940	1.62	-	2	target "unknown_F[23..31]"; target_start 513; transcript_id "g3.t1"; gene_id "g3";
scaffold3910	AUGUSTUS	protein_match	35221	35265	1.27	-	2	target "unknown_F[8..23]"; target_start 513; transcript_id "g3.t1"; gene_id "g3";
scaffold3910	AUGUSTUS	protein_match	35653	35669	1.15	-	1	target "unknown_F[2..8]"; target_start 513; transcript_id "g3.t1"; gene_id "g3";
scaffold3910	AUGUSTUS	protein_match	35784	35788	3.2	-	0	target "unknown_F[1..2]"; target_start 513; transcript_id "g3.t1"; gene_id "g3";
scaffold3910	AUGUSTUS	protein_match	35867	35887	1.1	-	0	target "unknown_D[17..23]"; target_start 464; transcript_id "g3.t1"; gene_id "g3";
scaffold3910	AUGUSTUS	protein_match	35976	35989	0.832	-	2	target "unknown_D[12..16]"; target_start 464; transcript_id "g3.t1"; gene_id "g3";
scaffold3910	AUGUSTUS	protein_match	36300	36333	1.32	-	0	target "unknown_D[1..12]"; target_start 464; transcript_id "g3.t1"; gene_id "g3";
scaffold3910	AUGUSTUS	protein_match	36334	36334	1	-	1	target "unknown_C[21..21]"; target_start 443; transcript_id "g3.t1"; gene_id "g3";
scaffold3910	AUGUSTUS	protein_match	36396	36422	1.47	-	1	target "unknown_C[12..21]"; target_start 443; transcript_id "g3.t1"; gene_id "g3";
scaffold3910	AUGUSTUS	protein_match	36575	36605	1.91	-	2	target "unknown_C[2..12]"; target_start 443; transcript_id "g3.t1"; gene_id "g3";
scaffold3910	AUGUSTUS	protein_match	36739	36742	2.33	-	0	target "unknown_C[1..2]"; target_start 443; transcript_id "g3.t1"; gene_id "g3";
scaffold3910	AUGUSTUS	protein_match	36782	36794	1.24	-	1	target "unknown_B[22..26]"; target_start 404; transcript_id "g3.t1"; gene_id "g3";
scaffold3910	AUGUSTUS	protein_match	37032	37052	1.25	-	1	target "unknown_B[15..22]"; target_start 404; transcript_id "g3.t1"; gene_id "g3";
scaffold3910	AUGUSTUS	protein_match	37148	37191	1.05	-	0	target "unknown_B[1..15]"; target_start 404; transcript_id "g3.t1"; gene_id "g3";
# coding sequence = [atgggtgcttgtacctcaaaacctccaagaccaaatccttattccccacaagaaattcttccaccaccggaaacaccaa
# acgtcgctgaaacccagaaagaaaatgaagctaaaaaatcaccttttttcccattttactctcccagtcctgctcgtttttttctctccaagaaatca
# cctgcccgtcattcttctgcttctaagagtgcgaattctactccggcgaggttgtttaaacgaccttttcctcctccttcaccggcgaagcatattaa
# agcgttgcttttgagacggcatggtagtgtgaagcctaatgctgcatctattccggaaggagaggaaactgagggggctaacttggataagagttttg
# ggttttctaagcaatttgtgagtaagtatgaaattggggaggaagtgggtagaggccattttgggtatacttgttctgctattgtcaagaaaggtgaa
# cttaagggtcagaaagttgctgttaaggtcattccaaaagccaagatgacaacagctatttctattgaggatgtcagacgggaagttaaaattttgcg
# cgcgttaacaggacataacaatctcatacaattctatgatgcatttgaagatcgggataatgtctacattgtgatggagttatgccaaggaggagagc
# tccttgatagaatacttgcacggggtgggaagtactcagaagaggatgcgaaggatgtcatggtacaaatattaaatgttgttgcattctgccatctc
# cagggtgttgtgcaccgtgatcttaaacccgagaattttttgtttttgtcgaaagatgaatcctccccgttaaaagccatcgattttggcttatcaga
# ttttgttagaccagatgaaaagcttaatgacatcgttggaagtgcatattacgtagcaccggaagttctgcacagatcatatggtatagaggctgatg
# tgtggagtataggtgtaatagcatatattcttctatgtggtagtcgtccattttgggctcgaacagagtctggaatcttcagggctgttttaaaggct
# gatccaacttatgatgaagcaccctggcctacgttaacttcagaggctaatgattttgtcaagagactattgaataaagatcctagaaaaagaatgag
# tgctgctcaagcattatgtcatccttggatgcgtaatcatagcggtgcaaagctaccacttgatattcttatatttcgtctcatgaaggcatatatgc
# gtgctatatcttttggttttaggtctgaagtagttaataagatttttaagttgcgtttgccttttgtctttggcgaagggtcacaagactcattatct
# gtgaaatcttaggatgttctcttattaatgctaatgctctctgatgcttataggcttggtagcattttacttgattttcttgcctcgctaaatgcact
# tcaatatcgaaagatggattttgaagaattctgcgcagctgccttaagtgttcatcagctggaggctcttgagcgctgggagcaacatgctagtgttg
# ttgtctcggtcaatttcactctcagcacatacttgattgcttttacttccacaccatcagacaaaggtacttctgccttcctatttggaaaccaaatg
# actgaaataatgctgtctcaattgattcctttacctcgtttggatggttctcaaaagttttatgatgatatggttcaatctggggtttcacctaatgt
# gtatacttataacattatgatccgaggcctttgtgcaaaaggggatctgcaaaagagtttggttgttttcaatgaaatggaaaaaactggctgcttgc
# gaaacgttgtaacctataacaccatcataggtggttattgtaagataggtaaggttgatgaggcagtcgaattgttgaagctaatgcaagtgaggagc
# ttggaaccaagtgtggtcacatataatgctattattaatgggttgtgtcgagaaggaagaatgaaagagacaagtgagattttggaagagatgagggg
# aaagggattaatgcctgatgaagtaacctataacacactggtaaatggctattgtagagagggtaactttcaccaagcacttgttttgcactcggaaa
# tgttgaggaatgggctgtctccagatgttgtgacttatacttctttgattaatagcatgtgcaagactgggaatttgcaccgcgcaatggaattcttt
# gatcaactgcatgctaggggattatatcccaatgatagaacttacacaacattgattgttggtttttctcagcagggtcttatgaatgaggcttataa
# gctgttgaatgaaatgatttcaaatggcttttccccttcaattgtaacttacaatgcgttaattaatgggcattgtgcagtgggcaggatggaagatg
# ctttacgtgtgactcaagagatggaacagagaaggctggtcccagatgttgtaacttatagtacaataatatctgggttctgtagaaactgtgggttg
# gaaagagcattctgtgttaagcagcagatggttgaaaaaggggttttacctgatgttattacttattcatccctaattcaaggtctttgtgagcagcg
# aagactgactgaagctttcgaacttttccaagagatgttcagagtaggtctgcaaccagataagtttacatatactacacttattggtgcatactgtg
# caaatggggatattaaaggtgcttttcacctgcataacaaaatgatctataagggttgctttcctgatgtcgtcacttacaatgtcctaatcaatggg
# cttaacaaacaagctcgcactagggaagcaaagcggcttctgttcaagttgttgtatgagcaatcaaagccgagtgaagtagcttataacctacttat
# acacggtcattccaggggtgggaatttgcatagagccttgaatcttttcagagaaatggctaatcttggatttattcctcatacagtaagtattattg
# tgctcatgaaagaactttttaaagaagggatgagcgaggaattacatcaagtaattcaaagcacattggaaacctgtaaacttgccgatggtgagcta
# gcaaaagttattgttgaggtgaactacaaggaagggaacatggatgcagtattcaatgcactcactgaaatggccaaggacggccttcttccaaatag
# tgggaaaaccgcattttagtatgatgttgatgtaaaaattggtaagaaaacagatgcaaagaaattgaatgtagaatatttgaagaagggttctcaaa
# gttcaactactttgtatggttccttaacacgagctctaagacaacttggtaagcatgagccagactttgaaaatatctctgcagatgatgaaaatatt
# ctagtatatgcaaggaacaaccactttcctcctaatgagattggtcttggagctatgctgccacctactgctacagaacacttgacatctctatctcc
# attggcagaagataatgatgcctcttgctcagtgaatgttcctgtaggaaattccaattccaatttataa]
# protein sequence = [MGACTSKPPRPNPYSPQEILPPPETPNVAETQKENEAKKSPFFPFYSPSPARFFLSKKSPARHSSASKSANSTPARLF
# KRPFPPPSPAKHIKALLLRRHGSVKPNAASIPEGEETEGANLDKSFGFSKQFVSKYEIGEEVGRGHFGYTCSAIVKKGELKGQKVAVKVIPKAKMTTA
# ISIEDVRREVKILRALTGHNNLIQFYDAFEDRDNVYIVMELCQGGELLDRILARGGKYSEEDAKDVMVQILNVVAFCHLQGVVHRDLKPENFLFLSKD
# ESSPLKAIDFGLSDFVRPDEKLNDIVGSAYYVAPEVLHRSYGIEADVWSIGVIAYILLCGSRPFWARTESGIFRAVLKADPTYDEAPWPTLTSEANDF
# VKRLLNKDPRKRMSAAQALCHPWMRNHSGAKLPLDILIFRLMKAYMRAISFGFRSEVVNKIFKLRLPFVFGEGSQDSLSVKSXDVLLLMLMLSDAYRL
# GSILLDFLASLNALQYRKMDFEEFCAAALSVHQLEALERWEQHASVVVSVNFTLSTYLIAFTSTPSDKGTSAFLFGNQMTEIMLSQLIPLPRLDGSQK
# FYDDMVQSGVSPNVYTYNIMIRGLCAKGDLQKSLVVFNEMEKTGCLRNVVTYNTIIGGYCKIGKVDEAVELLKLMQVRSLEPSVVTYNAIINGLCREG
# RMKETSEILEEMRGKGLMPDEVTYNTLVNGYCREGNFHQALVLHSEMLRNGLSPDVVTYTSLINSMCKTGNLHRAMEFFDQLHARGLYPNDRTYTTLI
# VGFSQQGLMNEAYKLLNEMISNGFSPSIVTYNALINGHCAVGRMEDALRVTQEMEQRRLVPDVVTYSTIISGFCRNCGLERAFCVKQQMVEKGVLPDV
# ITYSSLIQGLCEQRRLTEAFELFQEMFRVGLQPDKFTYTTLIGAYCANGDIKGAFHLHNKMIYKGCFPDVVTYNVLINGLNKQARTREAKRLLFKLLY
# EQSKPSEVAYNLLIHGHSRGGNLHRALNLFREMANLGFIPHTVSIIVLMKELFKEGMSEELHQVIQSTLETCKLADGELAKVIVEVNYKEGNMDAVFN
# ALTEMAKDGLLPNSGKTAFXYDVDVKIGKKTDAKKLNVEYLKKGSQSSTTLYGSLTRALRQLGKHEPDFENISADDENILVYARNNHFPPNEIGLGAM
# LPPTATEHLTSLSPLAEDNDASCSVNVPVGNSNSNL]
# sequence of block unknown_J   769 [QGLMNEAYKLLNEMISNGFSPSIVTYNALINGHCAVGRMEDALRVTQEMEQRRLVPDVVTYSTIISGFCRNCGLERAFCVKQQMVEKGVLPDVITYSSLIQGLCEQRRLTEAFELFQEMFRVGLQPDKFTYTTLIGAYCANGDIKGAFHLHNKMIYKGCFPDVVTYNVLINGLNKQARTREAKRLLFKLLYEQSKPSEVAYNLLIHGHSRGGNLHRALNLFREMANLGFIPHTVSIIVLMKELFKEGMSEELHQVIQSTLETCKLADGELAKVIVEVNYKEGNMDAVFNALTEMAKDGLLPNSGKTAFXYDVDVKIGKKTDAKKLNVEYLKKGSQSSTTLYGSLTRALRQLGKHEPDFENIS] 1131
# sequence of block unknown_I   615 [NVVTYNTIIGGYCKIGKVDEAVELLKLMQVRSLEPSVVTYNAIINGLCREGRMKETSEILEEMRGKGLMPDEVTYNTLVNGYCREGNFHQALVLHSEMLRNGLSPDVVTYTSLINSMCKTGNLHRAMEFFDQLHARGLYPNDRTYTTLIVGFSQ] 769
# sequence of block unknown_H   575 [SGVSPNVYTYNIMIRGLCAKGDLQKSLVVFNEMEKTGCLR] 615
# sequence of block unknown_G   548 [MTEIMLSQLIPLPRLDGSQKFYDDMV] 574
# sequence of block unknown_F   513 [ASVVVSVNFTLSTYLIAFTSTPSDKGTSAFL] 544
# sequence of block unknown_D   464 [SDAYRLGSILLDFLASLNALQYR] 487
# sequence of block unknown_C   443 [EGSQDSLSVKSXDVLLLMLML] 464
# sequence of block unknown_B   404 [PLDILIFRLMKAYMRAISFGFRSEVV] 430
# end gene g3
###
# command line:
# augustus --codingseq=1 --proteinprofile=/home/pgsb/tetiana.nosenko/lineages/embryophyta_odb9/prfl/EOG093602OJ.prfl --predictionStart=10787 --predictionEnd=49287 --species=BUSCO_Schil_BUSCO_geno_206160443 ./tmp/scaffold3910Schil_BUSCO_geno_206160443_.temp
```
