## Supplementary material for "The *de novo* reference genome and transcriptome assemblies of the wild tomato species *Solanum chilense*": EOG093602OJ.out.3

```
# Please cite: Mario Stanke, Mark Diekhans, Robert Baertsch, David Haussler (2008),
# Using native and syntenically mapped cDNA alignments to improve de novo gene finding
# Bioinformatics 24: 637-644, doi 10.1093/bioinformatics/btn013
# No extrinsic information on sequences given.
# Initialising the parameters using config directory /home/pgsb/tetiana.nosenko/miniconda3/config/ ...
# Using protein profile unknown
# --[33..479]--> unknown_B (26) <--[10..29]--> unknown_C (21) <--[0..1]--> unknown_D (23) <--[6..27]--> unknown_F (31) <--[0..13]--> unknown_G (26) <--[0..2]--> unknown_H (40) <--[0..2]--> unknown_I (154) <--[0..1]--> unknown_J (362) <--[4..82]--
# BUSCO_Schil_BUSCO_geno_206160443 version. Using default transition matrix.
# admissible start codons and their probabilities: ATG(0.999), CTG(0.000802), TTG(0)
# Looks like ./tmp/scaffold416Schil_BUSCO_geno_206160443_.temp is in fasta format.
# We have hints for 0 sequences and for 0 of the sequences in the input set.
#
# ----- prediction on sequence number 1 (length = 41827, name = scaffold416) -----
#
# Constraints/Hints:
# (none)
# Predicted genes for sequence number 1 on both strands
# start gene g1
scaffold416	AUGUSTUS	gene	66721	72053	0.15	+	.	g1
scaffold416	AUGUSTUS	transcript	66721	72053	0.15	+	.	g1.t1
scaffold416	AUGUSTUS	start_codon	66721	66723	.	+	0	transcript_id "g1.t1"; gene_id "g1";
scaffold416	AUGUSTUS	intron	67144	67750	0.96	+	.	transcript_id "g1.t1"; gene_id "g1";
scaffold416	AUGUSTUS	intron	67928	68023	0.99	+	.	transcript_id "g1.t1"; gene_id "g1";
scaffold416	AUGUSTUS	intron	68149	68228	1	+	.	transcript_id "g1.t1"; gene_id "g1";
scaffold416	AUGUSTUS	intron	68368	68848	0.86	+	.	transcript_id "g1.t1"; gene_id "g1";
scaffold416	AUGUSTUS	intron	68999	69085	0.85	+	.	transcript_id "g1.t1"; gene_id "g1";
scaffold416	AUGUSTUS	intron	69164	69267	0.48	+	.	transcript_id "g1.t1"; gene_id "g1";
scaffold416	AUGUSTUS	intron	69364	69462	0.98	+	.	transcript_id "g1.t1"; gene_id "g1";
scaffold416	AUGUSTUS	intron	69523	69605	0.97	+	.	transcript_id "g1.t1"; gene_id "g1";
scaffold416	AUGUSTUS	intron	69681	69768	0.97	+	.	transcript_id "g1.t1"; gene_id "g1";
scaffold416	AUGUSTUS	intron	69823	69941	0.56	+	.	transcript_id "g1.t1"; gene_id "g1";
scaffold416	AUGUSTUS	intron	70047	70140	0.57	+	.	transcript_id "g1.t1"; gene_id "g1";
scaffold416	AUGUSTUS	intron	70780	70917	1	+	.	transcript_id "g1.t1"; gene_id "g1";
scaffold416	AUGUSTUS	intron	71017	71278	1	+	.	transcript_id "g1.t1"; gene_id "g1";
scaffold416	AUGUSTUS	intron	71387	71903	0.98	+	.	transcript_id "g1.t1"; gene_id "g1";
scaffold416	AUGUSTUS	CDS	66721	67143	1	+	0	transcript_id "g1.t1"; gene_id "g1";
scaffold416	AUGUSTUS	CDS	67751	67927	0.98	+	0	transcript_id "g1.t1"; gene_id "g1";
scaffold416	AUGUSTUS	CDS	68024	68148	0.99	+	0	transcript_id "g1.t1"; gene_id "g1";
scaffold416	AUGUSTUS	CDS	68229	68367	0.91	+	1	transcript_id "g1.t1"; gene_id "g1";
scaffold416	AUGUSTUS	CDS	68849	68998	0.97	+	0	transcript_id "g1.t1"; gene_id "g1";
scaffold416	AUGUSTUS	CDS	69086	69163	0.46	+	0	transcript_id "g1.t1"; gene_id "g1";
scaffold416	AUGUSTUS	CDS	69268	69363	0.99	+	0	transcript_id "g1.t1"; gene_id "g1";
scaffold416	AUGUSTUS	CDS	69463	69522	0.98	+	0	transcript_id "g1.t1"; gene_id "g1";
scaffold416	AUGUSTUS	CDS	69606	69680	0.99	+	0	transcript_id "g1.t1"; gene_id "g1";
scaffold416	AUGUSTUS	CDS	69769	69822	0.98	+	0	transcript_id "g1.t1"; gene_id "g1";
scaffold416	AUGUSTUS	CDS	69942	70046	0.57	+	0	transcript_id "g1.t1"; gene_id "g1";
scaffold416	AUGUSTUS	CDS	70141	70779	1	+	0	transcript_id "g1.t1"; gene_id "g1";
scaffold416	AUGUSTUS	CDS	70918	71016	1	+	0	transcript_id "g1.t1"; gene_id "g1";
scaffold416	AUGUSTUS	CDS	71279	71386	0.99	+	0	transcript_id "g1.t1"; gene_id "g1";
scaffold416	AUGUSTUS	CDS	71904	72053	0.59	+	0	transcript_id "g1.t1"; gene_id "g1";
scaffold416	AUGUSTUS	stop_codon	72051	72053	.	+	0	transcript_id "g1.t1"; gene_id "g1";
# coding sequence = [atgtctccgatttccggccgtcacgcgccgtcggagctaacggcggaaggaatagcagcctcaggtctaacgtcgggaa
# aactaagcttaccaactctacaatcaaagatgaaatgcgatccagaaggatacgaagctgaactaacattagtatacaatcaattcaagtcgtccatg
# gatctcttcgaacaacaagcagcactaaatttcacttcccttagcggtgtatcaactgacccgactgtttctaaggacttaggtgaccgtgctatgtt
# tttatcacatgtaactccgttttttcctaaaaagcttgttaatttccctaaagagttagctcagttgcttcgttcttcggctcggactttgccttctg
# gactacgtgttcatattactcaagctttgattttactccttaatcgaaagattgttgacattggggagacacttgcattgttcatggagctccaaact
# ctgggggatagggttttgagaaaattggctttctctcatattatccatagtattagacgtatgaatcagaagcacaagaatgatacgaaaaatcgggc
# acttcagaatattttgttttctttgctacagcaagaggatgaagcaaaagcaaaaagatcactgatcacactttgtgagcttcatcggagaagggtgt
# ggtttgatgatagaacagcaaatgctatatgctcggcatgctttcattcatcatcaaggattatgattgcctctttatcctttcttcttgattatgag
# aaagttgaagatgactcagatagtgatatggcagatagtgaagatgagcagacagccaatcagcctcaggttttgctaaataaagaggctatttataa
# ggcaaataacaagggtacatcatccagcaaaaagaaaaagcaagcaaagttgcagcgtgccgtccgcagcatgaagaagcagcagcgcatgcaatctg
# aaaataacaacacaagttattattccccattaaatcacttaaaggatgctcagggatttgctgaaaagcttttctcacgtcttcagacttgcgatgag
# aggtttgaggtagattacctctctttacttcctgttaaaatgatgttgatgaaagtaattgctcgaacagttgggctccatcacttgattttgttgaa
# cttctatccttaccttcagagatatgttcagccccatcagcgggatgtgacaaatttgcttgctgcagcggttcaggcatgtcatgatatggtgcctc
# ctgatgctgttgaaccattatttaaacaagtagtcaatcagtttgtgcatgaccgttcaaggcctgaggctatatctgtcggactcaatgtaatccga
# gaaatatgcttacgcatgcctttgttgatgacagaagatttgctacaagacctcgtgttgtatagaaaaaaaacaaatgagaaggccgtttctgcatc
# ggctcgatcacttcttactttgttcagagaggtttgcccttcacttctagttaagaaggacagagggcgcccaactaacccaaaagcaaggcctaagg
# catttggtgaggttagtgtttccagcaacgttcctggcattgagtttctggatgaggagggcagtgatgatgatatagaggaggggtctgttggcttg
# tctgactatgttgatcaaagtgatgatgatgttaacccagacaaagaggattccaattgcgaaaaagatggagatgatgcttctgacaatgagtctgg
# tgatgatcatgaaattgatgatgaatgtgatagtgacgaagataacaaatcgcaagctactgaagaattttcagaagatgatgatgcaattgatagtg
# catcagctactgaagatgatgagagtgatggtgaagaagagggtattgatggcgatataatgcaggataataatagctgggcttctgaagaggatgat
# gtggatgaaaaggtctctaaaggaacaaaaaggaaaatatctgatattgatgtaaatgctgctagtaatagccttcgtgctttaaagaaattagcagg
# ggcaaacatggaacctagctctttgaatatggaggatggtattttatctaatgaggacttcaaaagaatcaaagaactcaaggcgaaaaacgacgcga
# gaactgttttagcacaacatggatttaagcttcccagctcagaccaaattagtacaaaaagagttgatgctgctaaacttgaggcgaacatccgaaag
# aagcttagcaaggaagagagactggcgattattcgcgctggtagagaggatagagggagataccaagctaaaactgctctgaaaaagaagaagacggg
# tggttcaagcaatcagcaaaaagaacaccaaaaacgtatgccattagcagcaaagagatccaaggttgcaaaatctaagattgagaaaaagagaaagc
# aggcgcgtgctggcaaacaatttcgagggagaaaagcttggaagtag]
# protein sequence = [MSPISGRHAPSELTAEGIAASGLTSGKLSLPTLQSKMKCDPEGYEAELTLVYNQFKSSMDLFEQQAALNFTSLSGVST
# DPTVSKDLGDRAMFLSHVTPFFPKKLVNFPKELAQLLRSSARTLPSGLRVHITQALILLLNRKIVDIGETLALFMELQTLGDRVLRKLAFSHIIHSIR
# RMNQKHKNDTKNRALQNILFSLLQQEDEAKAKRSLITLCELHRRRVWFDDRTANAICSACFHSSSRIMIASLSFLLDYEKVEDDSDSDMADSEDEQTA
# NQPQVLLNKEAIYKANNKGTSSSKKKKQAKLQRAVRSMKKQQRMQSENNNTSYYSPLNHLKDAQGFAEKLFSRLQTCDERFEVDYLSLLPVKMMLMKV
# IARTVGLHHLILLNFYPYLQRYVQPHQRDVTNLLAAAVQACHDMVPPDAVEPLFKQVVNQFVHDRSRPEAISVGLNVIREICLRMPLLMTEDLLQDLV
# LYRKKTNEKAVSASARSLLTLFREVCPSLLVKKDRGRPTNPKARPKAFGEVSVSSNVPGIEFLDEEGSDDDIEEGSVGLSDYVDQSDDDVNPDKEDSN
# CEKDGDDASDNESGDDHEIDDECDSDEDNKSQATEEFSEDDDAIDSASATEDDESDGEEEGIDGDIMQDNNSWASEEDDVDEKVSKGTKRKISDIDVN
# AASNSLRALKKLAGANMEPSSLNMEDGILSNEDFKRIKELKAKNDARTVLAQHGFKLPSSDQISTKRVDAAKLEANIRKKLSKEERLAIIRAGREDRG
# RYQAKTALKKKKTGGSSNQQKEHQKRMPLAAKRSKVAKSKIEKKRKQARAGKQFRGRKAWK]
# end gene g1
###
# start gene g2
scaffold416	AUGUSTUS	gene	73072	76398	0.33	+	.	g2
scaffold416	AUGUSTUS	transcript	73072	76398	0.33	+	.	g2.t1
scaffold416	AUGUSTUS	start_codon	73072	73074	.	+	0	transcript_id "g2.t1"; gene_id "g2";
scaffold416	AUGUSTUS	intron	73109	74311	0.57	+	.	transcript_id "g2.t1"; gene_id "g2";
scaffold416	AUGUSTUS	CDS	73072	73108	0.34	+	0	transcript_id "g2.t1"; gene_id "g2";
scaffold416	AUGUSTUS	CDS	74312	76398	0.9	+	2	transcript_id "g2.t1"; gene_id "g2";
scaffold416	AUGUSTUS	stop_codon	76396	76398	.	+	0	transcript_id "g2.t1"; gene_id "g2";
# coding sequence = [atgctccgctcttctaaaattcaagaaaatgcttactttacttttgcttcgactgaggaaacaactgccctctttaaat
# ggaaagcgactttcaagaaccaaaataattccttattggcatcatggacaccgagttctgatgcatgcagtgactggtatggagttatatgcattaat
# ggtagggtaaacacgttgaatattacaaatgctagaatcattggtacactcagtgcttttccgttttcatccctcccttttcttgagtatcttaatat
# tagcaggaacagtttatttggaaccatcccacctgagattggttatctaactaatcttgtctatcttgacttgcatacgaatcacatttcaggctcaa
# tcccaccacaaatcggctcagtagccaaacttcagatcatccgcttatttgacaatcatttaactggtcctattccagaaacaatagggtacctaagg
# tctcttactaagctatctttgggtattaactctcttactggttctataccttcttccttgggaaacttgacagacttgtcttttttgtttcttcatgt
# taatcatctttctggatccattcctgaagaaataggctacctaaggtctcttactcgtctagatttgaggaataactttcttattggttctattccta
# cttcccttggcaacttgaaaaatttgcaagttctgcttctcaatgacaataatctgattgagaaaattcctccatctatttgcaatttaacatcactg
# acaatcctgtatttgtcgagaaacaacttgaaaggaaaaattctgcaatgcttaggtaatatcactactctccagcttgtgatgatgtcacataataa
# tctcagtggagaactccctttgtctatttgcaatttaacatcactacaagttctaaatttgggtagaaacaatctgaagggagcaattccgcaatgtt
# ttggcaacatgagtgatcatcttgagattcttgatatgcagcacaacaatctttctggtacttttcaaagcaattttagcattggaagagcacttaga
# agcttcaatttgcatggcaataagctagaggggaaaattccacgatccttggtaaattgccaacgattggaagttcttgatttaggagctaatctcct
# caatgacacattcccgatgtggttggggactctgccggagctacaagtgttaagtttgagatccaataaattgcatggacccatcagaacttcaaggt
# tcatgaagaacttgtttcctaagcttcgaatcatagacctcgctagcaatgcatttactgcagagttacctgcaaatctttttcaaaatttcgaagcc
# atgaagagagttgatcaaactgtggaggattcaaataataaagaaggcggttattaccaagactcagtagctgtcgtaaaaaagggactggagcttga
# agttgattcaatcttgtctttgtacgtcactattgacttatcaaataacagatttgaaggacgcattccaagtattatgggagatctcattgcacttc
# gcgtgttgaatttatctcataatggattgcaaggttatataccgccatcacttggaaatttatcttcagttgaatcattagacctatcagctaatcat
# ctcgaaggagagatacctaatcaacttacatcacttacatttcttgaattcttgaatctctctcataatcacctccaaggatgtatcccaacaggacg
# tcaatttgctacattcgagaataactcctatgaaggtaatgatgggttacatggagttcctgtttcgggtggttgcagcaggttgcccaaaacaaaca
# acatgacagagttggaacaagaaagcgattctacatttctgagtgaactcaactggaaagtagttcttatgggatatgtgtgtggacttattattgga
# ttctccatagcatatttaatggtttcagctcgaaatcccgattggctttgtaggattgctgaagaactagaatacagaatccttatgagaaggcacaa
# agaatcagcaaaattgtcaaaagaactacagaagatgaaattgttgagtgtagctataagagttatattagattcaaaattatag]
# protein sequence = [MLRSSKIQENAYFTFASTEETTALFKWKATFKNQNNSLLASWTPSSDACSDWYGVICINGRVNTLNITNARIIGTLSA
# FPFSSLPFLEYLNISRNSLFGTIPPEIGYLTNLVYLDLHTNHISGSIPPQIGSVAKLQIIRLFDNHLTGPIPETIGYLRSLTKLSLGINSLTGSIPSS
# LGNLTDLSFLFLHVNHLSGSIPEEIGYLRSLTRLDLRNNFLIGSIPTSLGNLKNLQVLLLNDNNLIEKIPPSICNLTSLTILYLSRNNLKGKILQCLG
# NITTLQLVMMSHNNLSGELPLSICNLTSLQVLNLGRNNLKGAIPQCFGNMSDHLEILDMQHNNLSGTFQSNFSIGRALRSFNLHGNKLEGKIPRSLVN
# CQRLEVLDLGANLLNDTFPMWLGTLPELQVLSLRSNKLHGPIRTSRFMKNLFPKLRIIDLASNAFTAELPANLFQNFEAMKRVDQTVEDSNNKEGGYY
# QDSVAVVKKGLELEVDSILSLYVTIDLSNNRFEGRIPSIMGDLIALRVLNLSHNGLQGYIPPSLGNLSSVESLDLSANHLEGEIPNQLTSLTFLEFLN
# LSHNHLQGCIPTGRQFATFENNSYEGNDGLHGVPVSGGCSRLPKTNNMTELEQESDSTFLSELNWKVVLMGYVCGLIIGFSIAYLMVSARNPDWLCRI
# AEELEYRILMRRHKESAKLSKELQKMKLLSVAIRVILDSKL]
# end gene g2
###
# start gene g3
scaffold416	AUGUSTUS	gene	77033	80354	0.01	-	.	g3
scaffold416	AUGUSTUS	transcript	77033	80354	0.01	-	.	g3.t1
scaffold416	AUGUSTUS	stop_codon	77033	77035	.	-	0	transcript_id "g3.t1"; gene_id "g3";
scaffold416	AUGUSTUS	intron	77230	77416	0.66	-	.	transcript_id "g3.t1"; gene_id "g3";
scaffold416	AUGUSTUS	intron	77625	78391	0.88	-	.	transcript_id "g3.t1"; gene_id "g3";
scaffold416	AUGUSTUS	intron	78565	78800	1	-	.	transcript_id "g3.t1"; gene_id "g3";
scaffold416	AUGUSTUS	intron	78898	79089	0.98	-	.	transcript_id "g3.t1"; gene_id "g3";
scaffold416	AUGUSTUS	intron	79161	79292	0.97	-	.	transcript_id "g3.t1"; gene_id "g3";
scaffold416	AUGUSTUS	intron	79444	79790	0.99	-	.	transcript_id "g3.t1"; gene_id "g3";
scaffold416	AUGUSTUS	intron	79869	80110	0.97	-	.	transcript_id "g3.t1"; gene_id "g3";
scaffold416	AUGUSTUS	intron	80216	80351	0.41	-	.	transcript_id "g3.t1"; gene_id "g3";
scaffold416	AUGUSTUS	CDS	77033	77229	0.98	-	2	transcript_id "g3.t1"; gene_id "g3";
scaffold416	AUGUSTUS	CDS	77417	77624	0.67	-	0	transcript_id "g3.t1"; gene_id "g3";
scaffold416	AUGUSTUS	CDS	78392	78564	0.89	-	2	transcript_id "g3.t1"; gene_id "g3";
scaffold416	AUGUSTUS	CDS	78801	78897	1	-	0	transcript_id "g3.t1"; gene_id "g3";
scaffold416	AUGUSTUS	CDS	79090	79160	0.95	-	2	transcript_id "g3.t1"; gene_id "g3";
scaffold416	AUGUSTUS	CDS	79293	79443	1	-	0	transcript_id "g3.t1"; gene_id "g3";
scaffold416	AUGUSTUS	CDS	79791	79868	0.99	-	0	transcript_id "g3.t1"; gene_id "g3";
scaffold416	AUGUSTUS	CDS	80111	80215	0.97	-	0	transcript_id "g3.t1"; gene_id "g3";
scaffold416	AUGUSTUS	CDS	80352	80354	0.01	-	0	transcript_id "g3.t1"; gene_id "g3";
scaffold416	AUGUSTUS	start_codon	80352	80354	.	-	0	transcript_id "g3.t1"; gene_id "g3";
# coding sequence = [atgattcctttatcaacagcatgtgagctaattgagcatcattcgccttcctcaaggcgcattataattctgaacaaga
# cagatttagcaaatcaaattcaattaaaggaatggctgaaatactttgaggaacaaaagtctcttgtttttggagtcaattcccataataaggataac
# atcaaagagttactgaactttctgcgagccagagttcgagaattatcaaagattggtcatggggatcagacaatcacattaatgcttgttggcattcc
# taatgttgggaagtctgcccttgccaactcattgcatcaaattggaaggatcagtgcagcagagaaaggaagactaaagcatgccatagtgagtcctc
# atccaggagagacaaaaaatattagtggattgaagatcgctagccatcctagtatttatgtgttagacacccctggtgttttcccggctgagattctc
# gatgcagaggtgtgctccaatctagctttaacaggtgctatcagagattgcttggtcggggaagtggatcttgcggaatattttctatccatctttaa
# cgtgagtaatgaatataagaaatgggccaacttgtcattatcaggcgctgatgattgttctgagttagagagaagacagaagagacaatatttaacag
# atcacacacaggacttcattgtgaacaaagttcgaagaacgctttttgaagcagtttcgtctttcaatggcaatctacacgatgaggaaattatgtca
# cggctcatcaaagcagagtttgctgttcttcgcgatgcttttaatttacctcctgattcggatgattatgttcgtaaagtggctgctaagttgcttaa
# tctgtatcgtactggaaggcttgctatggaaatggcttctgttgtggatgctccgattgtgttgctacaggggacttccttcactgtgatatcaaagg
# cgcaaatgcagctggaattgcatcagcgtttatcacaggctgaatacatgctgctgaacttggacttggcaatttcgggtaagtcagggatgatggta
# ctgctgtacatactcttgccttga]
# protein sequence = [MIPLSTACELIEHHSPSSRRIIILNKTDLANQIQLKEWLKYFEEQKSLVFGVNSHNKDNIKELLNFLRARVRELSKIG
# HGDQTITLMLVGIPNVGKSALANSLHQIGRISAAEKGRLKHAIVSPHPGETKNISGLKIASHPSIYVLDTPGVFPAEILDAEVCSNLALTGAIRDCLV
# GEVDLAEYFLSIFNVSNEYKKWANLSLSGADDCSELERRQKRQYLTDHTQDFIVNKVRRTLFEAVSSFNGNLHDEEIMSRLIKAEFAVLRDAFNLPPD
# SDDYVRKVAAKLLNLYRTGRLAMEMASVVDAPIVLLQGTSFTVISKAQMQLELHQRLSQAEYMLLNLDLAISGKSGMMVLLYILLP]
# end gene g3
###
# start gene g4
scaffold416	AUGUSTUS	gene	80398	88229	0.01	+	.	g4
scaffold416	AUGUSTUS	transcript	80398	88229	0.01	+	.	g4.t1
scaffold416	AUGUSTUS	start_codon	80398	80400	.	+	0	transcript_id "g4.t1"; gene_id "g4";
scaffold416	AUGUSTUS	intron	80424	80566	0.01	+	.	transcript_id "g4.t1"; gene_id "g4";
scaffold416	AUGUSTUS	intron	80673	80997	0.01	+	.	transcript_id "g4.t1"; gene_id "g4";
scaffold416	AUGUSTUS	intron	81023	81209	0.01	+	.	transcript_id "g4.t1"; gene_id "g4";
scaffold416	AUGUSTUS	intron	81298	81811	0.01	+	.	transcript_id "g4.t1"; gene_id "g4";
scaffold416	AUGUSTUS	intron	81828	82551	0.01	+	.	transcript_id "g4.t1"; gene_id "g4";
scaffold416	AUGUSTUS	intron	82587	82924	0.01	+	.	transcript_id "g4.t1"; gene_id "g4";
scaffold416	AUGUSTUS	intron	83054	83480	0.01	+	.	transcript_id "g4.t1"; gene_id "g4";
scaffold416	AUGUSTUS	intron	83506	83958	0.01	+	.	transcript_id "g4.t1"; gene_id "g4";
scaffold416	AUGUSTUS	intron	84056	84550	0.01	+	.	transcript_id "g4.t1"; gene_id "g4";
scaffold416	AUGUSTUS	intron	84799	86429	0.01	+	.	transcript_id "g4.t1"; gene_id "g4";
scaffold416	AUGUSTUS	intron	87673	87885	0.01	+	.	transcript_id "g4.t1"; gene_id "g4";
scaffold416	AUGUSTUS	CDS	80398	80423	0.01	+	0	transcript_id "g4.t1"; gene_id "g4";
scaffold416	AUGUSTUS	CDS	80567	80672	0.01	+	1	transcript_id "g4.t1"; gene_id "g4";
scaffold416	AUGUSTUS	CDS	80998	81022	0.01	+	0	transcript_id "g4.t1"; gene_id "g4";
scaffold416	AUGUSTUS	CDS	81210	81297	0.01	+	2	transcript_id "g4.t1"; gene_id "g4";
scaffold416	AUGUSTUS	CDS	81812	81827	0.01	+	1	transcript_id "g4.t1"; gene_id "g4";
scaffold416	AUGUSTUS	CDS	82552	82586	0.01	+	0	transcript_id "g4.t1"; gene_id "g4";
scaffold416	AUGUSTUS	CDS	82925	83053	0.01	+	1	transcript_id "g4.t1"; gene_id "g4";
scaffold416	AUGUSTUS	CDS	83481	83505	0.01	+	1	transcript_id "g4.t1"; gene_id "g4";
scaffold416	AUGUSTUS	CDS	83959	84055	0.01	+	0	transcript_id "g4.t1"; gene_id "g4";
scaffold416	AUGUSTUS	CDS	84551	84798	0.01	+	2	transcript_id "g4.t1"; gene_id "g4";
scaffold416	AUGUSTUS	CDS	86430	87672	0.01	+	0	transcript_id "g4.t1"; gene_id "g4";
scaffold416	AUGUSTUS	CDS	87886	88229	0.01	+	2	transcript_id "g4.t1"; gene_id "g4";
scaffold416	AUGUSTUS	stop_codon	88227	88229	.	+	0	transcript_id "g4.t1"; gene_id "g4";
scaffold416	AUGUSTUS	protein_match	80649	80672	1.52	+	0	target "unknown_B[1..8]"; target_start 36; transcript_id "g4.t1"; gene_id "g4";
scaffold416	AUGUSTUS	protein_match	80998	81022	1.33	+	2	target "unknown_B[9..17]"; target_start 35; transcript_id "g4.t1"; gene_id "g4";
scaffold416	AUGUSTUS	protein_match	81210	81238	1.19	+	2	target "unknown_B[17..26]"; target_start 36; transcript_id "g4.t1"; gene_id "g4";
scaffold416	AUGUSTUS	protein_match	81281	81297	0.798	+	0	target "unknown_C[1..6]"; target_start 76; transcript_id "g4.t1"; gene_id "g4";
scaffold416	AUGUSTUS	protein_match	81812	81827	2.81	+	0	target "unknown_C[7..12]"; target_start 75; transcript_id "g4.t1"; gene_id "g4";
scaffold416	AUGUSTUS	protein_match	82552	82581	1.08	+	0	target "unknown_C[12..21]"; target_start 76; transcript_id "g4.t1"; gene_id "g4";
scaffold416	AUGUSTUS	protein_match	82582	82586	2.06	+	0	target "unknown_D[1..2]"; target_start 97; transcript_id "g4.t1"; gene_id "g4";
scaffold416	AUGUSTUS	protein_match	82925	82988	1.31	+	1	target "unknown_D[2..23]"; target_start 97; transcript_id "g4.t1"; gene_id "g4";
scaffold416	AUGUSTUS	protein_match	83022	83053	1.11	+	0	target "unknown_F[1..11]"; target_start 131; transcript_id "g4.t1"; gene_id "g4";
scaffold416	AUGUSTUS	protein_match	83481	83505	1.14	+	0	target "unknown_F[12..20]"; target_start 130; transcript_id "g4.t1"; gene_id "g4";
scaffold416	AUGUSTUS	protein_match	83959	83994	1.08	+	0	target "unknown_F[20..31]"; target_start 131; transcript_id "g4.t1"; gene_id "g4";
scaffold416	AUGUSTUS	protein_match	84034	84055	0.97	+	0	target "unknown_G[1..8]"; target_start 175; transcript_id "g4.t1"; gene_id "g4";
scaffold416	AUGUSTUS	protein_match	84551	84606	1.3	+	2	target "unknown_G[8..26]"; target_start 175; transcript_id "g4.t1"; gene_id "g4";
scaffold416	AUGUSTUS	protein_match	84610	84729	1.52	+	0	target "unknown_H[1..40]"; target_start 202; transcript_id "g4.t1"; gene_id "g4";
scaffold416	AUGUSTUS	protein_match	84730	84798	1.5	+	0	target "unknown_I[1..23]"; target_start 242; transcript_id "g4.t1"; gene_id "g4";
scaffold416	AUGUSTUS	protein_match	86430	86822	1.69	+	0	target "unknown_I[24..154]"; target_start 242; transcript_id "g4.t1"; gene_id "g4";
scaffold416	AUGUSTUS	protein_match	86823	87672	1.75	+	0	target "unknown_J[1..284]"; target_start 396; transcript_id "g4.t1"; gene_id "g4";
scaffold416	AUGUSTUS	protein_match	87886	88121	1.48	+	2	target "unknown_J[284..362]"; target_start 396; transcript_id "g4.t1"; gene_id "g4";
# coding sequence = [atggtggtgtttgaggccttcacaagtcagctacaatccacaagcacaggtgtcgagcaccaatccatcaaggatggag
# aagatgggctcaccacgagtgttgtagctgagattcaagccttgagccttcagatcatgcaggatggattcatgcgagggtttatacatacccgagca
# tctctgacttcaaggagaatatcaaccaatgggatccgttcggttatggcacgagatgctgcagccatttttgatccaagactaggctgttggtattt
# ggggctgcaaagtgacagcagctctcattctccgttacgccgctttttcatcagacccaagaatcgtacggacaatgttctaccaaagtctccctttt
# tcccgttcggcgtttctatacaacacccttattcgagctcagactattttggtgagattcattgttatgtgattaaaaatgggcttgagtttgaggct
# ataggacttgtcaggaaaatgcaatctagtgatgaaactccaacatctgttacactgacaaatgttcttcctgcatggtatgggatgcttggtgattt
# acatactgcaattgatatgtttgaagccactcgagaggatggtgttgaacacgattccatctcttacattgcagttctatcagcatgtagtcatgggg
# gattagttgataagggaaagaaatacttcaacgacatgcttgctcgtaacattgaaccatcacagatgcactacgcttgcatggttgatcttcttggt
# cgttctgggcttatggatgaggccattaatctgttggattgtatgagaagtggtaaggtgggtatggataagtttgtgtataatgtagtgatgggtgg
# gttatgcaaagagaagagagttgtggaagcgcggaaactgtttgatgaaatgcttgacagaagagtggcgcggagtatggtgacgtataatattctta
# tggatggttattgtaagatggggaaggtagaggaggcttttgagttgagggaaaagatgaagaatgataacgtggagcctaatattgtgacgtttaat
# acgttgcttagtggactttgtaagtcggggaagatggaagaagctaattgcatagtggaggaaatgaagagttatggatttgtacctgatgggtttac
# ttttagtatactttttgatggtctttcgcgatctgatgatgttaattcctctttagcgttgtatgaagaagtcgttaagacaggggtgaagttgaatg
# agtatacgagtagtgttttattgaatggattgtgcaagaaagggaagacggataaggctgcagagattttgaagaagatgctgggaaatgggcttact
# cctacagatgtgttgtttaataccattttgagtggctattgcaaagagggcaatatggagaaggcttatttaactattgatgaaatggagatttctgg
# ggtgaagccgagttgtgtcacatttaatactctgatcacgaaattctgtgaattgggtatgatggaagaggcaaacgagtggttaaggaaaatgcttg
# agaagtcagtttcccctaatgtgcagacgtataacatcttaattgacggatatgggcgcaagcaggaattcgtgaggtgttttgagattctcgaggag
# atggaaaataacggattgaatcctaatgtaattacctatggttctctaatcaattctttgtgcaaggatggtaagcttcttgaagctgatgtagtcct
# aagtgatatgatcagtagaggggttaaaccaaatgcgcaggtctataatatgcttatagatggacattgtatgagaggaaggatgactgatgctttta
# gatgcttggagaagatgctacaaagtgatgcggaaacaacactcgttacatacaatactctattaaatgggctttgcaaaaagggtaagaccaaagaa
# gctgaggagttggtcgcggatattcaactcaaaggtttcgttccagatgttatcacatacaattctttaatctctgcgtattcagatgcatgtgacat
# tcaaaagtcacttgctatgcaccaagagatggtggaacgaggaattccttctgacaaaaggacatacaatagcttgattatggtgcatttgaaagagg
# gaagatgtcaagaagccaagaattttgttgatcagatgaaggctaacagtatcgttccgagtgatgaaacttataatattttggttgaagggcattgc
# aaacttaaagatttttccggtgcatacatttggtacagagagatggttgacaatggttataccccaccagccaatatttacgacgagttattatctgg
# tcttctagaggaaggaagtttggaagagacacagagaaatgagttctga]
# protein sequence = [MVVFEAFTSQLQSTSTGVEHQSIKDGEDGLTTSVVAEIQALSLQIMQDGFMRGFIHTRASLTSRRISTNGIRSVMARD
# AAAIFDPRLGCWYLGLQSDSSSHSPLRRFFIRPKNRTDNVLPKSPFFPFGVSIQHPYSSSDYFGEIHCYVIKNGLEFEAIGLVRKMQSSDETPTSVTL
# TNVLPAWYGMLGDLHTAIDMFEATREDGVEHDSISYIAVLSACSHGGLVDKGKKYFNDMLARNIEPSQMHYACMVDLLGRSGLMDEAINLLDCMRSGK
# VGMDKFVYNVVMGGLCKEKRVVEARKLFDEMLDRRVARSMVTYNILMDGYCKMGKVEEAFELREKMKNDNVEPNIVTFNTLLSGLCKSGKMEEANCIV
# EEMKSYGFVPDGFTFSILFDGLSRSDDVNSSLALYEEVVKTGVKLNEYTSSVLLNGLCKKGKTDKAAEILKKMLGNGLTPTDVLFNTILSGYCKEGNM
# EKAYLTIDEMEISGVKPSCVTFNTLITKFCELGMMEEANEWLRKMLEKSVSPNVQTYNILIDGYGRKQEFVRCFEILEEMENNGLNPNVITYGSLINS
# LCKDGKLLEADVVLSDMISRGVKPNAQVYNMLIDGHCMRGRMTDAFRCLEKMLQSDAETTLVTYNTLLNGLCKKGKTKEAEELVADIQLKGFVPDVIT
# YNSLISAYSDACDIQKSLAMHQEMVERGIPSDKRTYNSLIMVHLKEGRCQEAKNFVDQMKANSIVPSDETYNILVEGHCKLKDFSGAYIWYREMVDNG
# YTPPANIYDELLSGLLEEGSLEETQRNEF]
# sequence of block unknown_B    36 [EIQALSLQIMQDGFMRGFIHTRASLT] 62
# sequence of block unknown_C    76 [RDAAAIFDPRLGCWYLGLQSD] 97
# sequence of block unknown_D    97 [SSSHSPLRRFFIRPKNRTDNVLP] 120
# sequence of block unknown_F   131 [QHPYSSSDYFGEIHCYVIKNGLEFEAIGLVR] 162
# sequence of block unknown_G   175 [LTNVLPAWYGMLGDLHTAIDMFEATR] 201
# sequence of block unknown_H   202 [DGVEHDSISYIAVLSACSHGGLVDKGKKYFNDMLARNIEP] 242
# sequence of block unknown_I   242 [SQMHYACMVDLLGRSGLMDEAINLLDCMRSGKVGMDKFVYNVVMGGLCKEKRVVEARKLFDEMLDRRVARSMVTYNILMDGYCKMGKVEEAFELREKMKNDNVEPNIVTFNTLLSGLCKSGKMEEANCIVEEMKSYGFVPDGFTFSILFDGLSR] 396
# sequence of block unknown_J   396 [SDDVNSSLALYEEVVKTGVKLNEYTSSVLLNGLCKKGKTDKAAEILKKMLGNGLTPTDVLFNTILSGYCKEGNMEKAYLTIDEMEISGVKPSCVTFNTLITKFCELGMMEEANEWLRKMLEKSVSPNVQTYNILIDGYGRKQEFVRCFEILEEMENNGLNPNVITYGSLINSLCKDGKLLEADVVLSDMISRGVKPNAQVYNMLIDGHCMRGRMTDAFRCLEKMLQSDAETTLVTYNTLLNGLCKKGKTKEAEELVADIQLKGFVPDVITYNSLISAYSDACDIQKSLAMHQEMVERGIPSDKRTYNSLIMVHLKEGRCQEAKNFVDQMKANSIVPSDETYNILVEGHCKLKDFSGAYIWYR] 758
# end gene g4
###
# start gene g5
scaffold416	AUGUSTUS	gene	90041	95699	0.17	+	.	g5
scaffold416	AUGUSTUS	transcript	90041	95699	0.17	+	.	g5.t1
scaffold416	AUGUSTUS	start_codon	90041	90043	.	+	0	transcript_id "g5.t1"; gene_id "g5";
scaffold416	AUGUSTUS	intron	90137	90527	0.4	+	.	transcript_id "g5.t1"; gene_id "g5";
scaffold416	AUGUSTUS	intron	90616	90698	0.99	+	.	transcript_id "g5.t1"; gene_id "g5";
scaffold416	AUGUSTUS	intron	90917	91367	0.95	+	.	transcript_id "g5.t1"; gene_id "g5";
scaffold416	AUGUSTUS	intron	91504	92223	0.81	+	.	transcript_id "g5.t1"; gene_id "g5";
scaffold416	AUGUSTUS	intron	92358	92458	1	+	.	transcript_id "g5.t1"; gene_id "g5";
scaffold416	AUGUSTUS	intron	92565	92836	1	+	.	transcript_id "g5.t1"; gene_id "g5";
scaffold416	AUGUSTUS	intron	92923	93716	0.98	+	.	transcript_id "g5.t1"; gene_id "g5";
scaffold416	AUGUSTUS	intron	93906	94773	0.98	+	.	transcript_id "g5.t1"; gene_id "g5";
scaffold416	AUGUSTUS	intron	94927	95148	0.97	+	.	transcript_id "g5.t1"; gene_id "g5";
scaffold416	AUGUSTUS	intron	95263	95453	1	+	.	transcript_id "g5.t1"; gene_id "g5";
scaffold416	AUGUSTUS	CDS	90041	90136	0.25	+	0	transcript_id "g5.t1"; gene_id "g5";
scaffold416	AUGUSTUS	CDS	90528	90615	0.71	+	0	transcript_id "g5.t1"; gene_id "g5";
scaffold416	AUGUSTUS	CDS	90699	90916	0.94	+	2	transcript_id "g5.t1"; gene_id "g5";
scaffold416	AUGUSTUS	CDS	91368	91503	0.9	+	0	transcript_id "g5.t1"; gene_id "g5";
scaffold416	AUGUSTUS	CDS	92224	92357	0.82	+	2	transcript_id "g5.t1"; gene_id "g5";
scaffold416	AUGUSTUS	CDS	92459	92564	1	+	0	transcript_id "g5.t1"; gene_id "g5";
scaffold416	AUGUSTUS	CDS	92837	92922	1	+	2	transcript_id "g5.t1"; gene_id "g5";
scaffold416	AUGUSTUS	CDS	93717	93905	0.98	+	0	transcript_id "g5.t1"; gene_id "g5";
scaffold416	AUGUSTUS	CDS	94774	94926	0.99	+	0	transcript_id "g5.t1"; gene_id "g5";
scaffold416	AUGUSTUS	CDS	95149	95262	0.98	+	0	transcript_id "g5.t1"; gene_id "g5";
scaffold416	AUGUSTUS	CDS	95454	95699	1	+	0	transcript_id "g5.t1"; gene_id "g5";
scaffold416	AUGUSTUS	stop_codon	95697	95699	.	+	0	transcript_id "g5.t1"; gene_id "g5";
# coding sequence = [atgggggctgaatttggtttctttgcagaaaaagttcgtgttttggaatttataacgtggattttcagttcactcagct
# ttgatacgatattaaaggatagtgtgatgggctgtgaaagttctaaacttgcctcgtgttgctggtatggagagagtggccccattcacgaggctcag
# aatcctgatgaagaaaaaaatgaagttagtgattcacctgcattctgcgagtttacatttgagcagctcaggatagctacatctgcatttgctgtaga
# gaatatagtttctgaacatggcgaaaaagctccaaatgttgtttataaaggaaagctagagaaccagaggccggttgctgttaaacgcttcaacagat
# ctgcatggcctgattcccgacaatttttagaagaagcaagggctgttggtcaactccgcaacaataggttagcaaatcttcttggctgttgttgtgag
# ggtgatgagaggttgctagttgcagaattcatgcccaaagagacgcttgcaaaacatctttttcattgggacacacaaccaatgaagtgggcaatgcg
# gttaagggtggcgttgtatattgcacaggctcttgaatattgtacaggcaaaggacgtgctctttatcatgatcttaatgcttatagaatattattcg
# gagaagatggggatccccgactttcttgctttggtttgatgaagaacagtcgagatggaaaaagttacagcacaaacttggcatttacacctcctgaa
# tatttgaggacaggtagaatcaccccagagagtgtgatatttagctttgggacacttctgcttgaccttctgagtggaaagcacatccctcctagtca
# tgcactggatctgataaaagaccggaatcttgagatgctaactgattcttgcttggaaggtcaattttctactgatgacggaactgaattggtacgga
# ttgcttcgagatgtctccagtatgagcctcgtgagcggccgaatctgaagtcattagtttctgcattatatcctcttcaaaaagaagctgaggttccc
# tctcatgtattaatgggtatatcatctgatggcgaaactatgcctctatctccacttggtgaagcttgtttgaaaacggatttgactgctatccatga
# gatcttagaagcacttggatacaaagatgacgggggagcagctactgagctttcatttcagatgtggacagatcagatgcttgaaacgttgaactcaa
# agaaaaagggtgatgttgctttcaagaacaaagattttagtgctgcaattgaatgctatacgcagttcattgacgttggaaccatggcctcaccaact
# gtgtttgttcgtcgttgtctgtcttatctcatgaatgatatgccacgagaagctctcaatgatacagtacaagcacaagtgatatctcctgtttggca
# tattgcatcatatcttcaagctgcttctcttttcacattgggaagggaaaacgaggcacaaatcgcacttagagaggctgccatactcgaagaagaga
# aaaatgcatctgcttga]
# protein sequence = [MGAEFGFFAEKVRVLEFITWIFSSLSFDTILKDSVMGCESSKLASCCWYGESGPIHEAQNPDEEKNEVSDSPAFCEFT
# FEQLRIATSAFAVENIVSEHGEKAPNVVYKGKLENQRPVAVKRFNRSAWPDSRQFLEEARAVGQLRNNRLANLLGCCCEGDERLLVAEFMPKETLAKH
# LFHWDTQPMKWAMRLRVALYIAQALEYCTGKGRALYHDLNAYRILFGEDGDPRLSCFGLMKNSRDGKSYSTNLAFTPPEYLRTGRITPESVIFSFGTL
# LLDLLSGKHIPPSHALDLIKDRNLEMLTDSCLEGQFSTDDGTELVRIASRCLQYEPRERPNLKSLVSALYPLQKEAEVPSHVLMGISSDGETMPLSPL
# GEACLKTDLTAIHEILEALGYKDDGGAATELSFQMWTDQMLETLNSKKKGDVAFKNKDFSAAIECYTQFIDVGTMASPTVFVRRCLSYLMNDMPREAL
# NDTVQAQVISPVWHIASYLQAASLFTLGRENEAQIALREAAILEEEKNASA]
# end gene g5
###
# start gene g6
scaffold416	AUGUSTUS	gene	96787	100820	0.16	+	.	g6
scaffold416	AUGUSTUS	transcript	96787	100820	0.16	+	.	g6.t1
scaffold416	AUGUSTUS	start_codon	96787	96789	.	+	0	transcript_id "g6.t1"; gene_id "g6";
scaffold416	AUGUSTUS	intron	96859	96943	0.99	+	.	transcript_id "g6.t1"; gene_id "g6";
scaffold416	AUGUSTUS	intron	97013	99461	0.22	+	.	transcript_id "g6.t1"; gene_id "g6";
scaffold416	AUGUSTUS	intron	99541	100743	0.31	+	.	transcript_id "g6.t1"; gene_id "g6";
scaffold416	AUGUSTUS	CDS	96787	96858	1	+	0	transcript_id "g6.t1"; gene_id "g6";
scaffold416	AUGUSTUS	CDS	96944	97012	0.96	+	0	transcript_id "g6.t1"; gene_id "g6";
scaffold416	AUGUSTUS	CDS	99462	99540	0.29	+	0	transcript_id "g6.t1"; gene_id "g6";
scaffold416	AUGUSTUS	CDS	100744	100820	0.79	+	2	transcript_id "g6.t1"; gene_id "g6";
scaffold416	AUGUSTUS	stop_codon	100818	100820	.	+	0	transcript_id "g6.t1"; gene_id "g6";
# coding sequence = [atggtgtatatcacttcctgggatgattttgttgagagatccgtacagttgtttcgcgccgatcccgagaaaactcgct
# atgtgatgaaatacagacattctgatggtaaattggttctcaaggtcactgatgataaagagtttacttgggtgactggacattctgccaaaaactgt
# gatgatatccatattctaaagttacaagtacctccatggaaaactgatatatctgaagtaggtggcaaagaacagatggaggcacaagcacctaagaa
# aggaagaggaaggaaacaataa]
# protein sequence = [MVYITSWDDFVERSVQLFRADPEKTRYVMKYRHSDGKLVLKVTDDKEFTWVTGHSAKNCDDIHILKLQVPPWKTDISE
# VGGKEQMEAQAPKKGRGRKQ]
# end gene g6
###
# start gene g7
scaffold416	AUGUSTUS	gene	102540	106011	0.47	+	.	g7
scaffold416	AUGUSTUS	transcript	102540	106011	0.47	+	.	g7.t1
scaffold416	AUGUSTUS	start_codon	102540	102542	.	+	0	transcript_id "g7.t1"; gene_id "g7";
scaffold416	AUGUSTUS	intron	103004	105672	0.83	+	.	transcript_id "g7.t1"; gene_id "g7";
scaffold416	AUGUSTUS	intron	105819	106003	0.58	+	.	transcript_id "g7.t1"; gene_id "g7";
scaffold416	AUGUSTUS	CDS	102540	103003	0.97	+	0	transcript_id "g7.t1"; gene_id "g7";
scaffold416	AUGUSTUS	CDS	105673	105818	0.98	+	1	transcript_id "g7.t1"; gene_id "g7";
scaffold416	AUGUSTUS	CDS	106004	106011	0.58	+	2	transcript_id "g7.t1"; gene_id "g7";
scaffold416	AUGUSTUS	stop_codon	106009	106011	.	+	0	transcript_id "g7.t1"; gene_id "g7";
# coding sequence = [atgtcggtttgtactcgccggataatcaccggcgaattgtcgtcgccgatagcaaggtatcatattccggtaacaaaac
# ttccagctgtccggtcaccggattatctctcttccacatctgttcgtcatttcataagcaatactcgccggccgaactcaatcgttagcagatcaagg
# agaacgaaattctacgtaattgcggtagcggaatcgaccggtgtgttccgccgcggcggacgcgatggcggagagaatggggaatggaggacgaggag
# gaggtgtgcggtgggagatcaagttgtggagattaatgagaaccggagaagtagtaatcgactggcggaggtggcggttgcagcgacggctacggtgg
# tgctaggtgtagggaatcgcgtgctttacaagttggcgttagtgcctttgaagaactatcctttcttcttggctcaacttgccactttcggatatgta
# ctcgtatacttctctatcttatacgtacggtatcatactggcaaggttactgatgaaatgctttctcttccgaaaattccatatgttgctgttggtct
# attagaggctcttgctgctgcgtctggcatggcagctggaggtaagtaa]
# protein sequence = [MSVCTRRIITGELSSPIARYHIPVTKLPAVRSPDYLSSTSVRHFISNTRRPNSIVSRSRRTKFYVIAVAESTGVFRRG
# GRDGGENGEWRTRRRCAVGDQVVEINENRRSSNRLAEVAVAATATVVLGVGNRVLYKLALVPLKNYPFFLAQLATFGYVLVYFSILYVRYHTGKVTDE
# MLSLPKIPYVAVGLLEALAAASGMAAGGK]
# end gene g7
###
# command line:
# augustus --codingseq=1 --proteinprofile=/home/pgsb/tetiana.nosenko/lineages/embryophyta_odb9/prfl/EOG093602OJ.prfl --predictionStart=64668 --predictionEnd=106494 --species=BUSCO_Schil_BUSCO_geno_206160443 ./tmp/scaffold416Schil_BUSCO_geno_206160443_.temp
```
