## Supplementary material for "The *de novo* reference genome and transcriptome assemblies of the wild tomato species *Solanum chilense*": EOG093602PW.out.1

```
# Please cite: Mario Stanke, Mark Diekhans, Robert Baertsch, David Haussler (2008),
# Using native and syntenically mapped cDNA alignments to improve de novo gene finding
# Bioinformatics 24: 637-644, doi 10.1093/bioinformatics/btn013
# No extrinsic information on sequences given.
# Initialising the parameters using config directory /home/pgsb/tetiana.nosenko/miniconda3/config/ ...
# Using protein profile unknown
# --[23..132]--> unknown_B (42) <--[0..54]--> unknown_C (50) <--[0..4]--> unknown_D (28) <--[0..1]--> unknown_E (106) <--[0..1]--> unknown_F (26) <--[0..1]--> unknown_G (16) <--[0..1]--> unknown_H (40) <--[0..8]--> unknown_I (16) <--[0..1]--> unknown_J (165) <--[10..27]--> unknown_L (66) <--[0..2]--> unknown_M (57) <--[0..16]--> unknown_N (12) <--[29..107]--
# BUSCO_Schil_BUSCO_geno_206160443 version. Using default transition matrix.
# admissible start codons and their probabilities: ATG(0.999), CTG(0.000802), TTG(0)
# Looks like ./tmp/scaffold170Schil_BUSCO_geno_206160443_.temp is in fasta format.
# We have hints for 0 sequences and for 0 of the sequences in the input set.
#
# ----- prediction on sequence number 1 (length = 52091, name = scaffold170) -----
#
# Constraints/Hints:
# (none)
# Predicted genes for sequence number 1 on both strands
# start gene g1
scaffold170	AUGUSTUS	gene	72217	77591	0.01	+	.	g1
scaffold170	AUGUSTUS	transcript	72217	77591	0.01	+	.	g1.t1
scaffold170	AUGUSTUS	start_codon	72217	72219	.	+	0	transcript_id "g1.t1"; gene_id "g1";
scaffold170	AUGUSTUS	intron	72250	72470	0.41	+	.	transcript_id "g1.t1"; gene_id "g1";
scaffold170	AUGUSTUS	intron	72650	72765	0.96	+	.	transcript_id "g1.t1"; gene_id "g1";
scaffold170	AUGUSTUS	intron	72909	73459	0.47	+	.	transcript_id "g1.t1"; gene_id "g1";
scaffold170	AUGUSTUS	intron	73714	74800	0.5	+	.	transcript_id "g1.t1"; gene_id "g1";
scaffold170	AUGUSTUS	intron	75383	75937	0.71	+	.	transcript_id "g1.t1"; gene_id "g1";
scaffold170	AUGUSTUS	intron	76361	76447	0.99	+	.	transcript_id "g1.t1"; gene_id "g1";
scaffold170	AUGUSTUS	intron	76563	76781	0.34	+	.	transcript_id "g1.t1"; gene_id "g1";
scaffold170	AUGUSTUS	intron	76854	76952	0.57	+	.	transcript_id "g1.t1"; gene_id "g1";
scaffold170	AUGUSTUS	intron	77111	77201	0.65	+	.	transcript_id "g1.t1"; gene_id "g1";
scaffold170	AUGUSTUS	CDS	72217	72249	0.33	+	0	transcript_id "g1.t1"; gene_id "g1";
scaffold170	AUGUSTUS	CDS	72471	72649	0.99	+	0	transcript_id "g1.t1"; gene_id "g1";
scaffold170	AUGUSTUS	CDS	72766	72908	0.95	+	1	transcript_id "g1.t1"; gene_id "g1";
scaffold170	AUGUSTUS	CDS	73460	73713	0.76	+	2	transcript_id "g1.t1"; gene_id "g1";
scaffold170	AUGUSTUS	CDS	74801	75382	0.85	+	0	transcript_id "g1.t1"; gene_id "g1";
scaffold170	AUGUSTUS	CDS	75938	76360	0.97	+	0	transcript_id "g1.t1"; gene_id "g1";
scaffold170	AUGUSTUS	CDS	76448	76562	0.49	+	0	transcript_id "g1.t1"; gene_id "g1";
scaffold170	AUGUSTUS	CDS	76782	76853	0.25	+	2	transcript_id "g1.t1"; gene_id "g1";
scaffold170	AUGUSTUS	CDS	76953	77110	0.65	+	2	transcript_id "g1.t1"; gene_id "g1";
scaffold170	AUGUSTUS	CDS	77202	77591	0.38	+	0	transcript_id "g1.t1"; gene_id "g1";
scaffold170	AUGUSTUS	stop_codon	77589	77591	.	+	0	transcript_id "g1.t1"; gene_id "g1";
# coding sequence = [atgtctgtaattggtttagttgtgctcatccaggtttttgattgtgcaccagatgtctgttggctccagcaagaagcac
# catttctttgtttggagcgcattccttttcatgaaccgcagaaggttgtggtgctcagggaagatactgtttcggcattggacttgacagcagttgag
# attttttttgttttaggggtcggttggaggctctggcttccgcctgggtttcgttttcaccctactgatgttgagctgattatgtactatctcaaacg
# taagatcacaggaaaaaaacttcattttgaaggcataacggaactcaacatctacaagttctccccatgggaccttccagatctagagtggtacttct
# tttgcccaagggagagaaagtatgcaagtggagccagaatgaatcgcgctactgatactggatactggaaaactactgggaaagatagacctgttact
# tactgtgagaagattgttggatcagttaaaacacttgtttttcacctaggtcatcccccgcgagggaaaagaactgattgggtaattcacgaatacaa
# gtttgaagataaagaatcaattgatgcaggatttgctcaggattcatatgtgctttgtaaagtattccagaagagtgggccaggtccaaaaaatggtg
# cacagtacggagcaccttttaaggaggaagattgggaagatgacaagattcctgctgagccttgtacttcagatgtttttccagctccacctggtagg
# actgataaacccagcagctcaaatgcaatcagaatggttgacccgagaagcacatctaactggacttcaagtgaacagagtccatctcctattcaacc
# ttctgttcaaaaactgcctttggatgagccagatgaagaggagttacctggtggaccaaatctgtccaatgtatcttctatcaattggaggccttcag
# atcagctaaaagcgaaaccgtctaatactttttctgctctgcctatactacctgaggagcagagttgttcagtagataccggcctggtcaaccctggt
# ccaggtccatccaatgctcagatgtgtactaatgagatggctcttgatgatatagacgacgagatgattggtctatttgccccattcacggaagatac
# ttcattgctatctggtggcaatgagcctaatcagaagctagataactttcaccaagaagtaaatgctccacctgctgcttgtactgatgggaatgata
# tatttgacggccttggagacatcgaattctgggcaggagtagggcagctggaacctgatcaaactgcaagtggtggagctaattatagtcttaaccct
# gtgatcctgccacaagaagcaccacaagatgctgcctatatggagctcaatgatcttgatatccctttaaatcaccctgctgaaaccattggcactgg
# acaactggtgccgggctatttctgtacgccatataactctgacaatggcatgcagcagctttgttttggaagcaattccttgggcatagttcaagatt
# tcggcgaacatcatctcccggcgcttcctgaaagttacactcaacaagtgaatcatcctgacatggcttacaattttcagaataacccaaatcagggt
# tataatgctgcgactaatttcagtgttagctcttacaagcaaccagaggaccgtaggctcgatacccaaaacctggaaagaggtgatttgatcttctt
# acaatgtagacgctgtgcagcatctatgatgaggttacataaacctctaatttatggggtgcagcaacaaaagttttatttgagcatatttgctcttt
# gtgatggttccttcttacttgtcaaggctgaggtgactcttggggttgatggatgcactaacgacgccttgtcagttatactgnaaacctctaattta
# tggtcagtggggctgcagcaacaaaagttttatttgagcatatttgctctttgtgatggttccttcatacttgtcaaggctgaggtgactcttggggt
# tgatggatgcactaacgacgccttgtcagttatactgggaaacccttcttttacttttacccgtgtgtcaaatgttgacaaggcagatttttctaaga
# aaacgcatgaagccttctgttttgggtttagtttggctttcattcgcttttcatgcgtggggatgttatggttgaattcattatgggagttgtatcaa
# tttattgtctttatgatattgctaaaccaagttcggtttaattcaagtggaacatcttttcatcttcattttcatctcagctatatagctaactatgc
# agtgctccgagtttag]
# protein sequence = [MSVIGLVVLIQVFDCAPDVCWLQQEAPFLCLERIPFHEPQKVVVLREDTVSALDLTAVEIFFVLGVGWRLWLPPGFRF
# HPTDVELIMYYLKRKITGKKLHFEGITELNIYKFSPWDLPDLEWYFFCPRERKYASGARMNRATDTGYWKTTGKDRPVTYCEKIVGSVKTLVFHLGHP
# PRGKRTDWVIHEYKFEDKESIDAGFAQDSYVLCKVFQKSGPGPKNGAQYGAPFKEEDWEDDKIPAEPCTSDVFPAPPGRTDKPSSSNAIRMVDPRSTS
# NWTSSEQSPSPIQPSVQKLPLDEPDEEELPGGPNLSNVSSINWRPSDQLKAKPSNTFSALPILPEEQSCSVDTGLVNPGPGPSNAQMCTNEMALDDID
# DEMIGLFAPFTEDTSLLSGGNEPNQKLDNFHQEVNAPPAACTDGNDIFDGLGDIEFWAGVGQLEPDQTASGGANYSLNPVILPQEAPQDAAYMELNDL
# DIPLNHPAETIGTGQLVPGYFCTPYNSDNGMQQLCFGSNSLGIVQDFGEHHLPALPESYTQQVNHPDMAYNFQNNPNQGYNAATNFSVSSYKQPEDRR
# LDTQNLERGDLIFLQCRRCAASMMRLHKPLIYGVQQQKFYLSIFALCDGSFLLVKAEVTLGVDGCTNDALSVILXTSNLWSVGLQQQKFYLSIFALCD
# GSFILVKAEVTLGVDGCTNDALSVILGNPSFTFTRVSNVDKADFSKKTHEAFCFGFSLAFIRFSCVGMLWLNSLWELYQFIVFMILLNQVRFNSSGTS
# FHLHFHLSYIANYAVLRV]
# end gene g1
###
# start gene g2
scaffold170	AUGUSTUS	gene	81040	82442	0.9	+	.	g2
scaffold170	AUGUSTUS	transcript	81040	82442	0.9	+	.	g2.t1
scaffold170	AUGUSTUS	start_codon	81040	81042	.	+	0	transcript_id "g2.t1"; gene_id "g2";
scaffold170	AUGUSTUS	intron	81133	81327	0.99	+	.	transcript_id "g2.t1"; gene_id "g2";
scaffold170	AUGUSTUS	intron	81391	82307	0.99	+	.	transcript_id "g2.t1"; gene_id "g2";
scaffold170	AUGUSTUS	CDS	81040	81132	0.91	+	0	transcript_id "g2.t1"; gene_id "g2";
scaffold170	AUGUSTUS	CDS	81328	81390	0.99	+	0	transcript_id "g2.t1"; gene_id "g2";
scaffold170	AUGUSTUS	CDS	82308	82442	1	+	0	transcript_id "g2.t1"; gene_id "g2";
scaffold170	AUGUSTUS	stop_codon	82440	82442	.	+	0	transcript_id "g2.t1"; gene_id "g2";
# coding sequence = [atgggaggttcatcaatggttccattaaacagaacatcatcaattgaaaatgagcctagaactcttaatctcaaccaaa
# ttcagtttgctagagatacagcactttatcttattaatacaagaggtttagaagaagcaatgagaattttcactgagggattggaaccagtttctcaa
# tgtgtacatgacaaagaagaagttatcatggagtatgctgaggaattagagaatttatcaaatcctttaaggattaatccagaaactagagacattgc
# tactgctccattctag]
# protein sequence = [MGGSSMVPLNRTSSIENEPRTLNLNQIQFARDTALYLINTRGLEEAMRIFTEGLEPVSQCVHDKEEVIMEYAEELENL
# SNPLRINPETRDIATAPF]
# end gene g2
###
# start gene g3
scaffold170	AUGUSTUS	gene	82929	93026	0.01	-	.	g3
scaffold170	AUGUSTUS	transcript	82929	93026	0.01	-	.	g3.t1
scaffold170	AUGUSTUS	stop_codon	82929	82931	.	-	0	transcript_id "g3.t1"; gene_id "g3";
scaffold170	AUGUSTUS	intron	83032	83310	0.01	-	.	transcript_id "g3.t1"; gene_id "g3";
scaffold170	AUGUSTUS	intron	83391	83720	0.01	-	.	transcript_id "g3.t1"; gene_id "g3";
scaffold170	AUGUSTUS	intron	83731	83930	0.01	-	.	transcript_id "g3.t1"; gene_id "g3";
scaffold170	AUGUSTUS	intron	83958	84073	0.01	-	.	transcript_id "g3.t1"; gene_id "g3";
scaffold170	AUGUSTUS	intron	84091	84795	0.01	-	.	transcript_id "g3.t1"; gene_id "g3";
scaffold170	AUGUSTUS	intron	84807	85247	0.01	-	.	transcript_id "g3.t1"; gene_id "g3";
scaffold170	AUGUSTUS	intron	85267	85660	0.01	-	.	transcript_id "g3.t1"; gene_id "g3";
scaffold170	AUGUSTUS	intron	85690	85797	0.01	-	.	transcript_id "g3.t1"; gene_id "g3";
scaffold170	AUGUSTUS	intron	85811	86143	0.01	-	.	transcript_id "g3.t1"; gene_id "g3";
scaffold170	AUGUSTUS	intron	86157	86750	0.01	-	.	transcript_id "g3.t1"; gene_id "g3";
scaffold170	AUGUSTUS	intron	86791	86906	0.01	-	.	transcript_id "g3.t1"; gene_id "g3";
scaffold170	AUGUSTUS	intron	86922	87367	0.01	-	.	transcript_id "g3.t1"; gene_id "g3";
scaffold170	AUGUSTUS	intron	88376	88480	0.01	-	.	transcript_id "g3.t1"; gene_id "g3";
scaffold170	AUGUSTUS	intron	88888	89031	0.01	-	.	transcript_id "g3.t1"; gene_id "g3";
scaffold170	AUGUSTUS	intron	89049	89132	0.01	-	.	transcript_id "g3.t1"; gene_id "g3";
scaffold170	AUGUSTUS	intron	89348	89675	0.01	-	.	transcript_id "g3.t1"; gene_id "g3";
scaffold170	AUGUSTUS	intron	89725	91694	0.01	-	.	transcript_id "g3.t1"; gene_id "g3";
scaffold170	AUGUSTUS	intron	91726	91945	0.01	-	.	transcript_id "g3.t1"; gene_id "g3";
scaffold170	AUGUSTUS	intron	92014	92203	0.02	-	.	transcript_id "g3.t1"; gene_id "g3";
scaffold170	AUGUSTUS	intron	92372	92867	0.17	-	.	transcript_id "g3.t1"; gene_id "g3";
scaffold170	AUGUSTUS	CDS	82929	83031	0.01	-	1	transcript_id "g3.t1"; gene_id "g3";
scaffold170	AUGUSTUS	CDS	83311	83390	0.01	-	0	transcript_id "g3.t1"; gene_id "g3";
scaffold170	AUGUSTUS	CDS	83721	83730	0.01	-	1	transcript_id "g3.t1"; gene_id "g3";
scaffold170	AUGUSTUS	CDS	83931	83957	0.01	-	1	transcript_id "g3.t1"; gene_id "g3";
scaffold170	AUGUSTUS	CDS	84074	84090	0.01	-	0	transcript_id "g3.t1"; gene_id "g3";
scaffold170	AUGUSTUS	CDS	84796	84806	0.01	-	2	transcript_id "g3.t1"; gene_id "g3";
scaffold170	AUGUSTUS	CDS	85248	85266	0.01	-	0	transcript_id "g3.t1"; gene_id "g3";
scaffold170	AUGUSTUS	CDS	85661	85689	0.02	-	2	transcript_id "g3.t1"; gene_id "g3";
scaffold170	AUGUSTUS	CDS	85798	85810	0.01	-	0	transcript_id "g3.t1"; gene_id "g3";
scaffold170	AUGUSTUS	CDS	86144	86156	0.01	-	1	transcript_id "g3.t1"; gene_id "g3";
scaffold170	AUGUSTUS	CDS	86751	86790	0.01	-	2	transcript_id "g3.t1"; gene_id "g3";
scaffold170	AUGUSTUS	CDS	86907	86921	0.01	-	2	transcript_id "g3.t1"; gene_id "g3";
scaffold170	AUGUSTUS	CDS	87368	88375	0.01	-	2	transcript_id "g3.t1"; gene_id "g3";
scaffold170	AUGUSTUS	CDS	88481	88887	0.01	-	1	transcript_id "g3.t1"; gene_id "g3";
scaffold170	AUGUSTUS	CDS	89032	89048	0.01	-	0	transcript_id "g3.t1"; gene_id "g3";
scaffold170	AUGUSTUS	CDS	89133	89347	0.01	-	2	transcript_id "g3.t1"; gene_id "g3";
scaffold170	AUGUSTUS	CDS	89676	89724	0.01	-	0	transcript_id "g3.t1"; gene_id "g3";
scaffold170	AUGUSTUS	CDS	91695	91725	0.01	-	1	transcript_id "g3.t1"; gene_id "g3";
scaffold170	AUGUSTUS	CDS	91946	92013	0.02	-	0	transcript_id "g3.t1"; gene_id "g3";
scaffold170	AUGUSTUS	CDS	92204	92371	0.17	-	0	transcript_id "g3.t1"; gene_id "g3";
scaffold170	AUGUSTUS	CDS	92868	93026	0.13	-	0	transcript_id "g3.t1"; gene_id "g3";
scaffold170	AUGUSTUS	start_codon	93024	93026	.	-	0	transcript_id "g3.t1"; gene_id "g3";
scaffold170	AUGUSTUS	protein_match	83022	83031	2.63	-	1	target "unknown_N[9..12]"; target_start 790; transcript_id "g3.t1"; gene_id "g3";
scaffold170	AUGUSTUS	protein_match	83311	83336	1.11	-	0	target "unknown_N[1..9]"; target_start 790; transcript_id "g3.t1"; gene_id "g3";
scaffold170	AUGUSTUS	protein_match	83373	83390	1.05	-	0	target "unknown_M[52..57]"; target_start 721; transcript_id "g3.t1"; gene_id "g3";
scaffold170	AUGUSTUS	protein_match	83721	83730	1.62	-	1	target "unknown_M[48..51]"; target_start 721; transcript_id "g3.t1"; gene_id "g3";
scaffold170	AUGUSTUS	protein_match	83931	83957	1.31	-	1	target "unknown_M[39..48]"; target_start 721; transcript_id "g3.t1"; gene_id "g3";
scaffold170	AUGUSTUS	protein_match	84074	84090	1.76	-	0	target "unknown_M[34..39]"; target_start 721; transcript_id "g3.t1"; gene_id "g3";
scaffold170	AUGUSTUS	protein_match	84796	84806	1.61	-	2	target "unknown_M[30..33]"; target_start 721; transcript_id "g3.t1"; gene_id "g3";
scaffold170	AUGUSTUS	protein_match	85248	85266	1.75	-	0	target "unknown_M[24..30]"; target_start 721; transcript_id "g3.t1"; gene_id "g3";
scaffold170	AUGUSTUS	protein_match	85661	85689	1.23	-	2	target "unknown_M[14..23]"; target_start 721; transcript_id "g3.t1"; gene_id "g3";
scaffold170	AUGUSTUS	protein_match	85798	85810	0.739	-	0	target "unknown_M[10..14]"; target_start 721; transcript_id "g3.t1"; gene_id "g3";
scaffold170	AUGUSTUS	protein_match	86144	86156	2.13	-	1	target "unknown_M[5..9]"; target_start 721; transcript_id "g3.t1"; gene_id "g3";
scaffold170	AUGUSTUS	protein_match	86751	86764	0.76	-	0	target "unknown_M[1..5]"; target_start 721; transcript_id "g3.t1"; gene_id "g3";
scaffold170	AUGUSTUS	protein_match	86768	86790	0.988	-	2	target "unknown_L[59..66]"; target_start 654; transcript_id "g3.t1"; gene_id "g3";
scaffold170	AUGUSTUS	protein_match	86907	86921	0.814	-	2	target "unknown_L[54..59]"; target_start 654; transcript_id "g3.t1"; gene_id "g3";
scaffold170	AUGUSTUS	protein_match	87368	87527	1.48	-	0	target "unknown_L[1..54]"; target_start 654; transcript_id "g3.t1"; gene_id "g3";
scaffold170	AUGUSTUS	protein_match	87570	88064	1.79	-	0	target "unknown_J[1..165]"; target_start 475; transcript_id "g3.t1"; gene_id "g3";
scaffold170	AUGUSTUS	protein_match	88065	88112	2.34	-	0	target "unknown_I[1..16]"; target_start 459; transcript_id "g3.t1"; gene_id "g3";
scaffold170	AUGUSTUS	protein_match	88137	88256	1.76	-	0	target "unknown_H[1..40]"; target_start 411; transcript_id "g3.t1"; gene_id "g3";
scaffold170	AUGUSTUS	protein_match	88257	88304	1.87	-	0	target "unknown_G[1..16]"; target_start 395; transcript_id "g3.t1"; gene_id "g3";
scaffold170	AUGUSTUS	protein_match	88305	88375	1.93	-	2	target "unknown_F[3..26]"; target_start 369; transcript_id "g3.t1"; gene_id "g3";
scaffold170	AUGUSTUS	protein_match	88481	88487	0.772	-	0	target "unknown_F[1..3]"; target_start 369; transcript_id "g3.t1"; gene_id "g3";
scaffold170	AUGUSTUS	protein_match	88488	88805	1.34	-	0	target "unknown_E[1..106]"; target_start 263; transcript_id "g3.t1"; gene_id "g3";
scaffold170	AUGUSTUS	protein_match	88806	88887	1.58	-	1	target "unknown_D[1..28]"; target_start 235; transcript_id "g3.t1"; gene_id "g3";
scaffold170	AUGUSTUS	protein_match	89032	89033	1	-	0	target "unknown_D[1..1]"; target_start 235; transcript_id "g3.t1"; gene_id "g3";
scaffold170	AUGUSTUS	protein_match	89034	89048	1.18	-	0	target "unknown_C[46..50]"; target_start 185; transcript_id "g3.t1"; gene_id "g3";
scaffold170	AUGUSTUS	protein_match	89133	89267	1.27	-	0	target "unknown_C[1..45]"; target_start 185; transcript_id "g3.t1"; gene_id "g3";
scaffold170	AUGUSTUS	protein_match	89334	89347	1.11	-	2	target "unknown_B[38..42]"; target_start 121; transcript_id "g3.t1"; gene_id "g3";
scaffold170	AUGUSTUS	protein_match	89676	89724	1.26	-	0	target "unknown_B[22..38]"; target_start 121; transcript_id "g3.t1"; gene_id "g3";
scaffold170	AUGUSTUS	protein_match	91695	91725	1.4	-	1	target "unknown_B[11..21]"; target_start 121; transcript_id "g3.t1"; gene_id "g3";
scaffold170	AUGUSTUS	protein_match	91946	91977	1.15	-	0	target "unknown_B[1..11]"; target_start 121; transcript_id "g3.t1"; gene_id "g3";
# coding sequence = [atgcaatttctaatgagtctatgtggttgttccaaccttagcagcttatctaacaagccttcaaacatggaatataaga
# tgctaacttcttcaagttctctacatattcttctatatttgataaaacatgtgggatgttccatattcttagatgaacaatcccttgaaaccccaacc
# ccaccactagcttgctgctcacaatcaaccggagtcagcaacttgggtatctcagggaaactaaccgggccagttgggtttagggtttcgtcaatcga
# atcaatcggagaaacccgacccggtgagaggatccgacgtgggtcaattcgggcggttcacggcggcgattgtggtggtggggttgagatttctggcg
# cgttgggtcgtgaatttcgaggtgtagatactggcaaagtgagctgtgaaattctcagaaaagaaacagataaagggattagatttgaatttgcggaa
# gtggcagagttaagtggtgtgtcggattttggtgttgctgttaggacttttgatcttttgcttcatttgtgctgtactcaattcaaaagtgttggttt
# tgatgctgcattggatgtgttcaggtcgttggcaagtaggggagtgtatccctctttgaaaacttgcaactttctgttgagttctcttgtgaaagaga
# atgagctttggaagagttatgaggtggaggaagcaaaggatattgtcacgtatagcatgcttattaattgtctgatgaaacttgagaaatttgatgaa
# gctgattgtgtgttgaaagaaatgtcaaacaaagggcttgttccgaacgaggtgttgtataataccatcattaatggttattgctcagcaggagatat
# tcagaaagctctaaaggtaaggaatgaaatgctaacaaaaggaattcttcccaactcagctacttacaattcactgatcaaaggtttctgcaaggtaa
# atcaagttagtcaagctgaagaattcttagaagagatgttattacatggattgggtgtaaatcctggttcattcagtaatgttatccttgtactgtgt
# acgaattctaggtttgttgctgcactacggtttgttaaggaaatgatattaagacggctcactgccaatacaattacctcaaatgctctaattcacgg
# actttgtgaagctggtaacatacaagaggctgttcggctgttgaaaacaatgtttaaaagtggtgttcaaatagatagcatgacttataacactctta
# tatgtgcattttgcaaagagggaaacttggatggcgcctttatgttgagagaagaaatggtgaagcaaggaattgcacctgatgtatcaacttacaat
# gtgttgctgcatgggcttggtgagaagggtaaaatagataaagcgttgttgctctgggatgaatgtcgaagcaagggacttgtctgcgatatttatac
# ctatggagccttaattaatggtttgtgcaaagctgaccaacttgacaagggcagggacattttccatgagatgctcagacaaggcttagccccaaatt
# taattgtatataacactcttattggagctttttgtagaaacggaaatgtgaaagaagcccttaaacttcgcgatgacattagaagcagaggtattcta
# ccaaatgttgtcacttattcctctcttatacatggcatgagcaatattgggcttattgaagatgctgagaaccttattgatgggatgcgtaaggaggg
# agttctacctgatgttgtttgttatactgcattgataggtggatattgtaagttaggtcagatggataaagcgaggagcattttgcaggaaatgttat
# cacacaatatacaacctaataaaataacttatacagtcattatagatgggtattgtcaagctggtaaagttaaagaagctaaggagtatttcgccgag
# atggtacagaaaggaaatactcctgattcggtcacctataacgtattgacgaaggggcttttaaaggaaggggaaatagaagaagccttttcactttt
# agatcatatttcccatacaggagttggtttagatgaagttacatatacttctttagtgaatttacttccccagagatcagcaatatttatctttgatt
# tattaagcagttgtcttgaaacttcagtgctgatagattttttttctcatcatcaacaaatacctggccacagccttgggggtagggtgcttaatcta
# ctcgtgctggtgcaagaactatttgatttagtttttgaaatagtgatagcagataagtccaagattgcgctatcgcttcgtgagcgcggggtagtcgc
# acccctgagatcactcgaccccaaccgatcaatctcctgtaactactatctcgtgcgcaaagggatttctttctgccgctcaagcgagatcagatcgg
# gctttagcgagacaagtgcatatgtttacacttcaatttacatctcaagtccgttttatatcaaatga]
# protein sequence = [MQFLMSLCGCSNLSSLSNKPSNMEYKMLTSSSSLHILLYLIKHVGCSIFLDEQSLETPTPPLACCSQSTGVSNLGISG
# KLTGPVGFRVSSIESIGETRPGERIRRGSIRAVHGGDCGGGVEISGALGREFRGVDTGKVSCEILRKETDKGIRFEFAEVAELSGVSDFGVAVRTFDL
# LLHLCCTQFKSVGFDAALDVFRSLASRGVYPSLKTCNFLLSSLVKENELWKSYEVEEAKDIVTYSMLINCLMKLEKFDEADCVLKEMSNKGLVPNEVL
# YNTIINGYCSAGDIQKALKVRNEMLTKGILPNSATYNSLIKGFCKVNQVSQAEEFLEEMLLHGLGVNPGSFSNVILVLCTNSRFVAALRFVKEMILRR
# LTANTITSNALIHGLCEAGNIQEAVRLLKTMFKSGVQIDSMTYNTLICAFCKEGNLDGAFMLREEMVKQGIAPDVSTYNVLLHGLGEKGKIDKALLLW
# DECRSKGLVCDIYTYGALINGLCKADQLDKGRDIFHEMLRQGLAPNLIVYNTLIGAFCRNGNVKEALKLRDDIRSRGILPNVVTYSSLIHGMSNIGLI
# EDAENLIDGMRKEGVLPDVVCYTALIGGYCKLGQMDKARSILQEMLSHNIQPNKITYTVIIDGYCQAGKVKEAKEYFAEMVQKGNTPDSVTYNVLTKG
# LLKEGEIEEAFSLLDHISHTGVGLDEVTYTSLVNLLPQRSAIFIFDLLSSCLETSVLIDFFSHHQQIPGHSLGGRVLNLLVLVQELFDLVFEIVIADK
# SKIALSLRERGVVAPLRSLDPNRSISCNYYLVRKGISFCRSSEIRSGFSETSAYVYTSIYISSPFYIK]
# sequence of block unknown_N   790 [CNYYLVRKGISF] 802
# sequence of block unknown_M   721 [VLIDFFSHHQQIPGHSLGGRVLNLLVLVQELFDLVFEIVIADKSKIALSLRERGVVA] 778
# sequence of block unknown_L   654 [PDSVTYNVLTKGLLKEGEIEEAFSLLDHISHTGVGLDEVTYTSLVNLLPQRSAIFIFDLLSSCLET] 720
# sequence of block unknown_J   475 [KGLVCDIYTYGALINGLCKADQLDKGRDIFHEMLRQGLAPNLIVYNTLIGAFCRNGNVKEALKLRDDIRSRGILPNVVTYSSLIHGMSNIGLIEDAENLIDGMRKEGVLPDVVCYTALIGGYCKLGQMDKARSILQEMLSHNIQPNKITYTVIIDGYCQAGKVKE] 640
# sequence of block unknown_I   459 [KGKIDKALLLWDECRS] 475
# sequence of block unknown_H   411 [SMTYNTLICAFCKEGNLDGAFMLREEMVKQGIAPDVSTYN] 451
# sequence of block unknown_G   395 [AVRLLKTMFKSGVQID] 411
# sequence of block unknown_F   369 [LRRLTANTITSNALIHGLCEAGNIQE] 395
# sequence of block unknown_E   263 [SNKGLVPNEVLYNTIINGYCSAGDIQKALKVRNEMLTKGILPNSATYNSLIKGFCKVNQVSQAEEFLEEMLLHGLGVNPGSFSNVILVLCTNSRFVAALRFVKEMI] 369
# sequence of block unknown_D   235 [DIVTYSMLINCLMKLEKFDEADCVLKEM] 263
# sequence of block unknown_C   185 [KSVGFDAALDVFRSLASRGVYPSLKTCNFLLSSLVKENELWKSYEVEEAK] 235
# sequence of block unknown_B   121 [ISGALGREFRGVDTGKVSCEILRKETDKGIRFEFAEVAELSG] 163
# end gene g3
###
# start gene g4
scaffold170	AUGUSTUS	gene	93314	96508	0.25	+	.	g4
scaffold170	AUGUSTUS	transcript	93314	96508	0.25	+	.	g4.t1
scaffold170	AUGUSTUS	start_codon	93314	93316	.	+	0	transcript_id "g4.t1"; gene_id "g4";
scaffold170	AUGUSTUS	intron	93558	93681	0.68	+	.	transcript_id "g4.t1"; gene_id "g4";
scaffold170	AUGUSTUS	intron	93731	93992	0.69	+	.	transcript_id "g4.t1"; gene_id "g4";
scaffold170	AUGUSTUS	intron	94048	94563	0.77	+	.	transcript_id "g4.t1"; gene_id "g4";
scaffold170	AUGUSTUS	intron	95496	96351	0.7	+	.	transcript_id "g4.t1"; gene_id "g4";
scaffold170	AUGUSTUS	CDS	93314	93557	0.49	+	0	transcript_id "g4.t1"; gene_id "g4";
scaffold170	AUGUSTUS	CDS	93682	93730	0.75	+	2	transcript_id "g4.t1"; gene_id "g4";
scaffold170	AUGUSTUS	CDS	93993	94047	0.72	+	1	transcript_id "g4.t1"; gene_id "g4";
scaffold170	AUGUSTUS	CDS	94564	95495	0.76	+	0	transcript_id "g4.t1"; gene_id "g4";
scaffold170	AUGUSTUS	CDS	96352	96508	0.69	+	1	transcript_id "g4.t1"; gene_id "g4";
scaffold170	AUGUSTUS	stop_codon	96506	96508	.	+	0	transcript_id "g4.t1"; gene_id "g4";
# coding sequence = [atgtctgctttgctgtattcttttcatcatccagttaaattcttccttatatctccaacctttcaaagtctcatgaggc
# tctatagtcccgtagctttcaggatgcatactaaggtgcctgaaatggccagagctttacaaaacagtggagcaagtttgttctacataactgaaacc
# tgcaaaaagcctttaacttttgtatttgatgtgggtctttctaactttctgaagcgggttgatctctgaaaaagctttgccttgtggccagtaaaacc
# tgtaaatacttttggttggttttacacggcgcttggtagccagtttaagctttttcttccccatcttctaagggtatcagctggaatcaaattcaacc
# ggagtgttttatcgtgtttgaagtaccttgaagctgttccttggactgaggaagaggaagagaaattgagaagattgtttaataaaatgaagtttgat
# catgagacagctagagacatttcggccagactctatgctctagatatgacagattcccaacagactttgtctaagcagcttgtttggtctgtgaccac
# ctgcattgatgccaattcaagaaatgagctaaaatccttggtcaagggtctcctgtgcagaagctcagtctatgaaaaggactgctctgatctgaaca
# aggtggatatatttgcaatatgcctgtcttgtataagttcacttgttagtttgcttgaggaggcaactgctacgagtccatctgtaaaattggctaag
# aaagaagaccggaccttgattgatcgcatatctaagcaggttgacaacatcatatggctgcttgaaattttgctcgatcaccagatggcagaggactt
# ggtggatatatggaccaaacaaagtcagttgcttacaatgcataactgtgcatctccattggtcagatacgagcttagccgggtgacagctatgttat
# tcatagcaatgggcactgggaaaatgcattgccgctctgaagcaaggtcggggcttcttcagacatggtttagaccaatgctgttggactttggatgg
# ttacagagatgcaaaaagggcctagacatgaaggcattggaggaagcgatgggtcaagcactccttactcttcctttgaaggaacaatatgctctgtt
# tatggaatggttcaagtgtttctctaagcatggtactgaatgccctaacctaagcaaatcattccagatatggtggcgacgatcgttcttgagaggct
# ctgaaactcatgccagtgaatctagatccagcttccaggttctgtcaaatgctcaaattactgtcactccacccttctcagactccattttgtgggac
# tacactggatatgttgctgtaatcaccaagaatccccaactgattacaactgcttggattgttagatttagacaccagggttag]
# protein sequence = [MSALLYSFHHPVKFFLISPTFQSLMRLYSPVAFRMHTKVPEMARALQNSGASLFYITETCKKPLTFVFDVGLSNFLKR
# VDLXKSFALWPVKPVNTFGWFYTALGSQFKLFLPHLLRVSAGIKFNRSVLSCLKYLEAVPWTEEEEEKLRRLFNKMKFDHETARDISARLYALDMTDS
# QQTLSKQLVWSVTTCIDANSRNELKSLVKGLLCRSSVYEKDCSDLNKVDIFAICLSCISSLVSLLEEATATSPSVKLAKKEDRTLIDRISKQVDNIIW
# LLEILLDHQMAEDLVDIWTKQSQLLTMHNCASPLVRYELSRVTAMLFIAMGTGKMHCRSEARSGLLQTWFRPMLLDFGWLQRCKKGLDMKALEEAMGQ
# ALLTLPLKEQYALFMEWFKCFSKHGTECPNLSKSFQIWWRRSFLRGSETHASESRSSFQVLSNAQITVTPPFSDSILWDYTGYVAVITKNPQLITTAW
# IVRFRHQG]
# end gene g4
###
# start gene g5
scaffold170	AUGUSTUS	gene	96640	98919	0.96	-	.	g5
scaffold170	AUGUSTUS	transcript	96640	98919	0.96	-	.	g5.t1
scaffold170	AUGUSTUS	stop_codon	96640	96642	.	-	0	transcript_id "g5.t1"; gene_id "g5";
scaffold170	AUGUSTUS	CDS	96640	98919	0.96	-	0	transcript_id "g5.t1"; gene_id "g5";
scaffold170	AUGUSTUS	start_codon	98917	98919	.	-	0	transcript_id "g5.t1"; gene_id "g5";
# coding sequence = [atgaatgcaagacaagctcaatctctacgtgtattggatagccttatgcccaacaccattctaagcctcatttcaagat
# catcatcgccatcccaaacgcagcaagttcatgctcatatactcaaaactggccattccagtgatgcccatttcaccaacaaggtcctttccctctac
# gccaacttcaattgctttgctaatgcagaatctcttcttcactcgcttcccaaccccaatatcttctctttcaaatctctcattcacgcttcatcaaa
# atctaatctttttagttacacccttgttttattttctcggttactatcaaagtgtattttacctgatgtacatgtacttcctagtgctattaaagcgt
# gtgctgggttatcggcgtcagaagttgggaaacaagttcatggatatggtttaacaactgggttggccttggattcttttgttgaagcttctttagtt
# catatgtatgtgaaatgtgatcagttgaaatgtgcacgtaaggtgtttgataaaatgtgtgagccggatgtggtttcgtggagtgctttaactggtgg
# ttatgcgaagaaaggggatgtttttaatgctaaaatggtgtttgatgaaggtgggaagttgggtattgagccgaatcttgtttcatggaatgggatga
# ttgcggggtttaatcagagtggatgttatttggaggcggttttgatgtttcagaggatgaattcggacgggtttaggagtgatgggacgagtatttcg
# agtgttcttcctgcagtaagtgacttggaggatctcaagatgggtgttcaagttcatagtcatgtgattaaaacgggttttgagtctgataactgtat
# tatcagcgcgttaattgatatgtatgggaagtgtaggtgtacttcggagatgtcacgagtgtttgaaggggcagaggaaatagatttgggtggtttta
# atgctttggttgctgggctatcacggaatggtcttgttgatgaggcttttaaagttttcaaaaagtttaagctcaaagtgaaggaattgaatgtagtc
# tcgtggacttcgatgatttcttcctgctcgcaacatggcaaagaccttgaagcgctggagatttttagagaaatgcagttggctaaggtgaggcctaa
# ctctgtaactatttcttgtttgcttcccgcatgtggcaatattgcagcactagtacatggaaaggcaacacattgcttctctttgagaaattggtttt
# cagatgatttctatgtcagtagtgcattaatagatatgtatgccaattgtggaaggattcagttggctcgcgtcatttttgacaggatgccagtacgt
# aatttggtttgttggaatgcaatgacaagtggatacgcaatgcatggtaaggctaaggaagctattgaaatcttcgactcaatgcaaagaagtgggca
# gaaacctgacttcattagtttcacgagtgttttatctgcatgcagtcaagcaggccttacagagcaagggcagcattacttcgattctatgtctagac
# ttcatggacttgaggccagagtagagcactatgcttgtatggtcagccttcttggtcgcacaggaaagcttaacgaagcctatgacatgatttccaca
# atgccaattgaaccagatgcatgtgtttggggtgctttactgagttcttgtagaacacatcgtaatatgagtttgggtgagattgctgctgataaact
# atttgaacttgaacccaagaatcctggaaactacatcttactatccaatatttatgcgtctaacaacagatggaatgaagtagacaaggtaagggaca
# tgatgaaacaagtgggcttgagtaaaaatccgggatgtagttggattgaaatcaaaaacaaagtacacatgctattagcaggagatgatttacatcct
# caaatgccacagattatggaaaagttgcgaaaattaagcatggacatgaagaattcaggtgtttcacatgatacagaatttgttttgcaagatgttga
# agaacaggataaggagttgatcttgtgtgggcatagtgagaagttggctgtagttttaggaattttgaacactaacccagggacttctctaagagtca
# ttaagaacctcagaatttgtggtgactgccatacctttatcaaattcatctccagctttgaagggagagaaatttatgttagagatgctaaccgttat
# catcacttcaatgaaggtatctgctcatgtgaagattattggtga]
# protein sequence = [MNARQAQSLRVLDSLMPNTILSLISRSSSPSQTQQVHAHILKTGHSSDAHFTNKVLSLYANFNCFANAESLLHSLPNP
# NIFSFKSLIHASSKSNLFSYTLVLFSRLLSKCILPDVHVLPSAIKACAGLSASEVGKQVHGYGLTTGLALDSFVEASLVHMYVKCDQLKCARKVFDKM
# CEPDVVSWSALTGGYAKKGDVFNAKMVFDEGGKLGIEPNLVSWNGMIAGFNQSGCYLEAVLMFQRMNSDGFRSDGTSISSVLPAVSDLEDLKMGVQVH
# SHVIKTGFESDNCIISALIDMYGKCRCTSEMSRVFEGAEEIDLGGFNALVAGLSRNGLVDEAFKVFKKFKLKVKELNVVSWTSMISSCSQHGKDLEAL
# EIFREMQLAKVRPNSVTISCLLPACGNIAALVHGKATHCFSLRNWFSDDFYVSSALIDMYANCGRIQLARVIFDRMPVRNLVCWNAMTSGYAMHGKAK
# EAIEIFDSMQRSGQKPDFISFTSVLSACSQAGLTEQGQHYFDSMSRLHGLEARVEHYACMVSLLGRTGKLNEAYDMISTMPIEPDACVWGALLSSCRT
# HRNMSLGEIAADKLFELEPKNPGNYILLSNIYASNNRWNEVDKVRDMMKQVGLSKNPGCSWIEIKNKVHMLLAGDDLHPQMPQIMEKLRKLSMDMKNS
# GVSHDTEFVLQDVEEQDKELILCGHSEKLAVVLGILNTNPGTSLRVIKNLRICGDCHTFIKFISSFEGREIYVRDANRYHHFNEGICSCEDYW]
# end gene g5
###
# start gene g6
scaffold170	AUGUSTUS	gene	100001	103321	0.11	-	.	g6
scaffold170	AUGUSTUS	transcript	100001	103321	0.11	-	.	g6.t1
scaffold170	AUGUSTUS	stop_codon	100001	100003	.	-	0	transcript_id "g6.t1"; gene_id "g6";
scaffold170	AUGUSTUS	intron	100114	100475	0.24	-	.	transcript_id "g6.t1"; gene_id "g6";
scaffold170	AUGUSTUS	intron	100523	101082	0.19	-	.	transcript_id "g6.t1"; gene_id "g6";
scaffold170	AUGUSTUS	intron	103077	103213	0.97	-	.	transcript_id "g6.t1"; gene_id "g6";
scaffold170	AUGUSTUS	CDS	100001	100113	0.6	-	2	transcript_id "g6.t1"; gene_id "g6";
scaffold170	AUGUSTUS	CDS	100476	100522	0.24	-	1	transcript_id "g6.t1"; gene_id "g6";
scaffold170	AUGUSTUS	CDS	101083	103076	0.51	-	0	transcript_id "g6.t1"; gene_id "g6";
scaffold170	AUGUSTUS	CDS	103214	103321	0.55	-	0	transcript_id "g6.t1"; gene_id "g6";
scaffold170	AUGUSTUS	start_codon	103319	103321	.	-	0	transcript_id "g6.t1"; gene_id "g6";
# coding sequence = [atgaatcccttgtacctaggtggctccgcccctgctcgggccggtgcagtgaaaccggtgaacctggggctttgccaaa
# gactcgttacttgtcgttccgggttacagacgcatgcacttaagctaatagctgcagtgagagagatgacaaaggctatacacctgagaaattgcgcc
# acaaatccatcaattttgaattcaatcatctccatagctcggcaatttttctctacaacatgtgcagcagcaggctatgaaggtgtacgtaaattatt
# tggttcatctattggtgttttacaagacaaagatcttctcaaaaaggctccaaatggggagcttttagtactatatcttattgataatggagcaatgg
# atgcagatgctagtttatacaatcagcttctgaagaaatgtacggaatggaaacgattgaaagaaggtagagtagttcatgaacacttcttgaagtcg
# aggtttagtcattatactgttccgaataacacgttgattaatatgtatgccaagtgtgagagtatgggtgatgctcggaaggtgtttgatgaaatgcc
# tgagagagatatggtttcttggactgcgttgattactgggtattcgcagaatgagggtgctaaggaggggttggttttgtttactgagatgttgaggt
# ttgggtttatgccgaatcagtttacgtttgggagtgttattaaggctgctggagcgttggagagtgacggtacgggtaggcaattgcatggggcatgt
# gtgcagtgtggatatgaagataatgtttatgttgggagtgctcttgtggatatgtatgcaaggtgtggactaatggatgaagggaagattgtgtttga
# caagttaagttgcaagaatgaggtttcgtggaacggtttgattgcggggcatgcgaggaaaggtgagggagaaattgctctgaagcttttctgtgaga
# tgaaaagaggcggttttcagccgacgcacttcacgttttctagtgtttatgcagcctgtgcaaacattggagctctagagcccgggaaatgggtgcat
# gttcatatgatcaaatcagggttggaacttattgcttttattggtaatactctgcttgatatgtatgctaagtctggtagcattgatgatgctcgaaa
# ggtttttgatcggttagtgaaaaaggatgtggtctcttggaactcgatgcttaccgcctatgctcagcatggacttggaatagaaaccgtagagtgct
# ttgaggagatgtgtaggataggacctgaacctaatgaagtgacttttctttgtgctctcacagcttgcagtcatgctgggcttctagacaatggaatg
# cattattttgaattgatgaagaaatttaaaatagaacctaatatttcacattatgtgaccattgttgatctccttggtcgatcaggtcaacttgaccg
# tgctgaaaagttcattaatgaaatgccaattgaaccaagtgcagccatttggaaagctttgcttggagcttgtaggatgcataaaaaattggagttgg
# gtgtttatgcagctgaacgcgtgtttgaacttgatccacatgattcagggccacatattttgctgtccaacatctatgcctctgctggtagaagaagt
# gatgctgcaagagttagaaaaatgatgaaccagagtggagttaagaaagaacctgcttgtagttgggtggagattgagaatgctgttcatatgtttgt
# agcaaatgacgatgctcatccacagagagaggagatccgtaacatgtgggagaagataactgatcaaattaaggaaattggctatgttccagacacta
# gccacgtgctttggtttatggatcagcaggagagggaagagaggttgcaataccatagtgaacgacttgctttagcatttgcacttctcaattctcca
# cctggatcccctatccgaataaagaagaatatcagagtttgtggtgattgccatactgcatttaagtttgtttcaaaggtggtagacagggaaatcat
# cctgagagacactaatcggttccatcattttcgtaatggttcttgttcctgtggagactactggaccgcgacaagtcctacaacatgtcttgttatgt
# acaatcttttaggtagtcagagccttgagaatagtacaagagcatggatccatgaagatactatggcagaggccaaagattctggaaataatttcata
# gcacatggtgaagcagacgaaagttga]
# protein sequence = [MNPLYLGGSAPARAGAVKPVNLGLCQRLVTCRSGLQTHALKLIAAVREMTKAIHLRNCATNPSILNSIISIARQFFST
# TCAAAGYEGVRKLFGSSIGVLQDKDLLKKAPNGELLVLYLIDNGAMDADASLYNQLLKKCTEWKRLKEGRVVHEHFLKSRFSHYTVPNNTLINMYAKC
# ESMGDARKVFDEMPERDMVSWTALITGYSQNEGAKEGLVLFTEMLRFGFMPNQFTFGSVIKAAGALESDGTGRQLHGACVQCGYEDNVYVGSALVDMY
# ARCGLMDEGKIVFDKLSCKNEVSWNGLIAGHARKGEGEIALKLFCEMKRGGFQPTHFTFSSVYAACANIGALEPGKWVHVHMIKSGLELIAFIGNTLL
# DMYAKSGSIDDARKVFDRLVKKDVVSWNSMLTAYAQHGLGIETVECFEEMCRIGPEPNEVTFLCALTACSHAGLLDNGMHYFELMKKFKIEPNISHYV
# TIVDLLGRSGQLDRAEKFINEMPIEPSAAIWKALLGACRMHKKLELGVYAAERVFELDPHDSGPHILLSNIYASAGRRSDAARVRKMMNQSGVKKEPA
# CSWVEIENAVHMFVANDDAHPQREEIRNMWEKITDQIKEIGYVPDTSHVLWFMDQQEREERLQYHSERLALAFALLNSPPGSPIRIKKNIRVCGDCHT
# AFKFVSKVVDREIILRDTNRFHHFRNGSCSCGDYWTATSPTTCLVMYNLLGSQSLENSTRAWIHEDTMAEAKDSGNNFIAHGEADES]
# end gene g6
###
# start gene g7
scaffold170	AUGUSTUS	gene	106582	120304	0.03	+	.	g7
scaffold170	AUGUSTUS	transcript	106582	120304	0.03	+	.	g7.t1
scaffold170	AUGUSTUS	start_codon	106582	106584	.	+	0	transcript_id "g7.t1"; gene_id "g7";
scaffold170	AUGUSTUS	intron	106781	106886	1	+	.	transcript_id "g7.t1"; gene_id "g7";
scaffold170	AUGUSTUS	intron	106988	107456	0.86	+	.	transcript_id "g7.t1"; gene_id "g7";
scaffold170	AUGUSTUS	intron	107579	107678	0.99	+	.	transcript_id "g7.t1"; gene_id "g7";
scaffold170	AUGUSTUS	intron	107776	107897	0.98	+	.	transcript_id "g7.t1"; gene_id "g7";
scaffold170	AUGUSTUS	intron	108009	108111	1	+	.	transcript_id "g7.t1"; gene_id "g7";
scaffold170	AUGUSTUS	intron	108241	108728	0.55	+	.	transcript_id "g7.t1"; gene_id "g7";
scaffold170	AUGUSTUS	intron	108821	108947	0.75	+	.	transcript_id "g7.t1"; gene_id "g7";
scaffold170	AUGUSTUS	intron	109075	109209	0.93	+	.	transcript_id "g7.t1"; gene_id "g7";
scaffold170	AUGUSTUS	intron	109348	109429	0.97	+	.	transcript_id "g7.t1"; gene_id "g7";
scaffold170	AUGUSTUS	intron	109507	109609	0.97	+	.	transcript_id "g7.t1"; gene_id "g7";
scaffold170	AUGUSTUS	intron	109689	109764	0.89	+	.	transcript_id "g7.t1"; gene_id "g7";
scaffold170	AUGUSTUS	intron	109891	110020	0.81	+	.	transcript_id "g7.t1"; gene_id "g7";
scaffold170	AUGUSTUS	intron	110136	110263	0.84	+	.	transcript_id "g7.t1"; gene_id "g7";
scaffold170	AUGUSTUS	intron	110602	111241	0.92	+	.	transcript_id "g7.t1"; gene_id "g7";
scaffold170	AUGUSTUS	intron	111295	111378	0.92	+	.	transcript_id "g7.t1"; gene_id "g7";
scaffold170	AUGUSTUS	intron	111440	111528	0.97	+	.	transcript_id "g7.t1"; gene_id "g7";
scaffold170	AUGUSTUS	intron	111611	111691	0.99	+	.	transcript_id "g7.t1"; gene_id "g7";
scaffold170	AUGUSTUS	intron	111742	111822	0.99	+	.	transcript_id "g7.t1"; gene_id "g7";
scaffold170	AUGUSTUS	intron	111910	112695	0.79	+	.	transcript_id "g7.t1"; gene_id "g7";
scaffold170	AUGUSTUS	intron	112819	113275	0.48	+	.	transcript_id "g7.t1"; gene_id "g7";
scaffold170	AUGUSTUS	intron	113437	114108	0.7	+	.	transcript_id "g7.t1"; gene_id "g7";
scaffold170	AUGUSTUS	intron	114233	114306	1	+	.	transcript_id "g7.t1"; gene_id "g7";
scaffold170	AUGUSTUS	intron	114402	114516	1	+	.	transcript_id "g7.t1"; gene_id "g7";
scaffold170	AUGUSTUS	intron	114635	114720	1	+	.	transcript_id "g7.t1"; gene_id "g7";
scaffold170	AUGUSTUS	intron	114873	115194	0.92	+	.	transcript_id "g7.t1"; gene_id "g7";
scaffold170	AUGUSTUS	intron	115266	115396	0.49	+	.	transcript_id "g7.t1"; gene_id "g7";
scaffold170	AUGUSTUS	intron	115523	115610	0.99	+	.	transcript_id "g7.t1"; gene_id "g7";
scaffold170	AUGUSTUS	intron	115680	116315	0.72	+	.	transcript_id "g7.t1"; gene_id "g7";
scaffold170	AUGUSTUS	intron	116506	116617	1	+	.	transcript_id "g7.t1"; gene_id "g7";
scaffold170	AUGUSTUS	intron	116730	116817	0.98	+	.	transcript_id "g7.t1"; gene_id "g7";
scaffold170	AUGUSTUS	intron	116938	117010	1	+	.	transcript_id "g7.t1"; gene_id "g7";
scaffold170	AUGUSTUS	intron	117127	117217	1	+	.	transcript_id "g7.t1"; gene_id "g7";
scaffold170	AUGUSTUS	intron	117302	118138	1	+	.	transcript_id "g7.t1"; gene_id "g7";
scaffold170	AUGUSTUS	intron	118252	118323	1	+	.	transcript_id "g7.t1"; gene_id "g7";
scaffold170	AUGUSTUS	intron	118554	118744	1	+	.	transcript_id "g7.t1"; gene_id "g7";
scaffold170	AUGUSTUS	intron	119543	119627	0.95	+	.	transcript_id "g7.t1"; gene_id "g7";
scaffold170	AUGUSTUS	intron	119679	119801	0.98	+	.	transcript_id "g7.t1"; gene_id "g7";
scaffold170	AUGUSTUS	intron	119988	120073	1	+	.	transcript_id "g7.t1"; gene_id "g7";
scaffold170	AUGUSTUS	CDS	106582	106780	0.97	+	0	transcript_id "g7.t1"; gene_id "g7";
scaffold170	AUGUSTUS	CDS	106887	106987	0.99	+	2	transcript_id "g7.t1"; gene_id "g7";
scaffold170	AUGUSTUS	CDS	107457	107578	0.86	+	0	transcript_id "g7.t1"; gene_id "g7";
scaffold170	AUGUSTUS	CDS	107679	107775	1	+	1	transcript_id "g7.t1"; gene_id "g7";
scaffold170	AUGUSTUS	CDS	107898	108008	0.98	+	0	transcript_id "g7.t1"; gene_id "g7";
scaffold170	AUGUSTUS	CDS	108112	108240	0.98	+	0	transcript_id "g7.t1"; gene_id "g7";
scaffold170	AUGUSTUS	CDS	108729	108820	0.75	+	0	transcript_id "g7.t1"; gene_id "g7";
scaffold170	AUGUSTUS	CDS	108948	109074	0.82	+	1	transcript_id "g7.t1"; gene_id "g7";
scaffold170	AUGUSTUS	CDS	109210	109347	0.94	+	0	transcript_id "g7.t1"; gene_id "g7";
scaffold170	AUGUSTUS	CDS	109430	109506	0.97	+	0	transcript_id "g7.t1"; gene_id "g7";
scaffold170	AUGUSTUS	CDS	109610	109688	0.97	+	1	transcript_id "g7.t1"; gene_id "g7";
scaffold170	AUGUSTUS	CDS	109765	109890	0.81	+	0	transcript_id "g7.t1"; gene_id "g7";
scaffold170	AUGUSTUS	CDS	110021	110135	0.86	+	0	transcript_id "g7.t1"; gene_id "g7";
scaffold170	AUGUSTUS	CDS	110264	110601	0.88	+	2	transcript_id "g7.t1"; gene_id "g7";
scaffold170	AUGUSTUS	CDS	111242	111294	0.97	+	0	transcript_id "g7.t1"; gene_id "g7";
scaffold170	AUGUSTUS	CDS	111379	111439	0.92	+	1	transcript_id "g7.t1"; gene_id "g7";
scaffold170	AUGUSTUS	CDS	111529	111610	0.99	+	0	transcript_id "g7.t1"; gene_id "g7";
scaffold170	AUGUSTUS	CDS	111692	111741	1	+	2	transcript_id "g7.t1"; gene_id "g7";
scaffold170	AUGUSTUS	CDS	111823	111909	0.85	+	0	transcript_id "g7.t1"; gene_id "g7";
scaffold170	AUGUSTUS	CDS	112696	112818	0.7	+	0	transcript_id "g7.t1"; gene_id "g7";
scaffold170	AUGUSTUS	CDS	113276	113436	1	+	0	transcript_id "g7.t1"; gene_id "g7";
scaffold170	AUGUSTUS	CDS	114109	114232	0.87	+	1	transcript_id "g7.t1"; gene_id "g7";
scaffold170	AUGUSTUS	CDS	114307	114401	1	+	0	transcript_id "g7.t1"; gene_id "g7";
scaffold170	AUGUSTUS	CDS	114517	114634	1	+	1	transcript_id "g7.t1"; gene_id "g7";
scaffold170	AUGUSTUS	CDS	114721	114872	1	+	0	transcript_id "g7.t1"; gene_id "g7";
scaffold170	AUGUSTUS	CDS	115195	115265	0.57	+	1	transcript_id "g7.t1"; gene_id "g7";
scaffold170	AUGUSTUS	CDS	115397	115522	0.83	+	2	transcript_id "g7.t1"; gene_id "g7";
scaffold170	AUGUSTUS	CDS	115611	115679	0.99	+	2	transcript_id "g7.t1"; gene_id "g7";
scaffold170	AUGUSTUS	CDS	116316	116505	0.88	+	2	transcript_id "g7.t1"; gene_id "g7";
scaffold170	AUGUSTUS	CDS	116618	116729	0.98	+	1	transcript_id "g7.t1"; gene_id "g7";
scaffold170	AUGUSTUS	CDS	116818	116937	1	+	0	transcript_id "g7.t1"; gene_id "g7";
scaffold170	AUGUSTUS	CDS	117011	117126	1	+	0	transcript_id "g7.t1"; gene_id "g7";
scaffold170	AUGUSTUS	CDS	117218	117301	1	+	1	transcript_id "g7.t1"; gene_id "g7";
scaffold170	AUGUSTUS	CDS	118139	118251	1	+	1	transcript_id "g7.t1"; gene_id "g7";
scaffold170	AUGUSTUS	CDS	118324	118553	1	+	2	transcript_id "g7.t1"; gene_id "g7";
scaffold170	AUGUSTUS	CDS	118745	119542	0.95	+	0	transcript_id "g7.t1"; gene_id "g7";
scaffold170	AUGUSTUS	CDS	119628	119678	0.97	+	0	transcript_id "g7.t1"; gene_id "g7";
scaffold170	AUGUSTUS	CDS	119802	119987	1	+	0	transcript_id "g7.t1"; gene_id "g7";
scaffold170	AUGUSTUS	CDS	120074	120304	0.83	+	0	transcript_id "g7.t1"; gene_id "g7";
scaffold170	AUGUSTUS	stop_codon	120302	120304	.	+	0	transcript_id "g7.t1"; gene_id "g7";
# coding sequence = [atggaccccccccaaacaccggtcgggggcgcagggccctcgtcactgactaggcgaccgtcacgaagtgccgccacca
# ctaccttctctatggaggtgtttgacaacgaggttgttccctcttctctccagtccattgcaccaatccttcgcgtcgctagagaaatccaaaatgaa
# cgccctcgcgttgcttatctttgtcggttctatgcgtttgagaaggcgcatagattggatcccacctcaggtggacgtggtgttcggcaattcaaaac
# caatctcttccaacgtttagagcgtgacaacgcgtcgagtcttgcttctcgtgtgaaaaagactgatgcacgggaaattgagagcttttacaagcaat
# actatgagcagtatgttgtgtctcttaacaagggagaacaagcagacagagctcagctcggtaaagcatatcagactgctggggtgctttttgaagtt
# ctttgtgcagttaataagtctgaaaaagttgaagaagttgctcctgagatcattgctgcagcaaatgatgttcaggccaaaaaggaaatatatgcccc
# ctataatattctacccctggattcagctggagcctctcagtccattatgcaacttgaggaggttaaagcggccgtttctgctctctcaaatacacgtg
# ggttgaattggccagcttcatttgaacagcagaggcagaaaacaggggaactggatgtgctagattggttaagggcaatgtttgggtttcagcttgac
# gatcgagctgtggatgctctaatgaacaagttgttcaaaaactacaaaacatggtgtaagtacttgggaaaaaaacacagtttgcggctccctcaagc
# tcaacaagaagcacaacaaagaaagatactttacatgggcctttaccttctaatatggggtgaagcagctaatctccgcttcatgccagagtgtctgt
# gttacatcttccataatatggcatatgaactccatggcctcttagcaggaaatgtgagcattgtcactggagaaaatatcaagccttcttatggtggg
# gatgacgaatcattcctgcgaaaggtcattactcccatttaccgtgtgattgataaggaagccaaaaaaagcaaagatggaaaagcaccgtactcaag
# ttggtgcaattatgatgatctgaacgaatatttctggtcgcaagattgcttttctttaggttggccaatgcgtgatgatggcgacttctttaagtcaa
# cacgtgacaccacacaaggaaaaggagctgctaataaaaaacctggaaaaatgggaaaatcatactttgttgagacacggtcattttggcatatcttc
# cgaagctatgaccgtctttggaccttttttctcctgtctttgcaggccatggtcatatttgcatggagtgggattcctgtgttggatatatttaagaa
# ggattctttatacaacctgtccagtattttcataacggcagctatgcttcgctttctccaaagtatcctggacctttttcttaacttcccgggttatc
# atagatggaggttcacagatgtactgaggaatgttctgaaggtagttgtcagtcttgcatggtgtgtcatcctcccactattttatctccaagaaagc
# aactcagagctacttacgaagatccgaagttccctgacatttctagacaagatgaaggggattcctcctatgtacctaatggctgtggctgtgtatct
# actgcccaatttacttactacagctttgtttatcttcccgatgctccgtcgatggattgagaactcggattggcttgttgtaagattccttctgtggt
# ggtcacagccaagaatatatgttgggaggggaatgcatgaaagtcaatttgcacttataaagtatactctcttctgggtgctacttctttgtgcaaaa
# tttgcattcagctactttattcagataaaacctcttataaaacccacaaaaatgataatgaacatcaatcgcgttcagtattcttggcatgagttttt
# ccccgatgctaggaacaactatggggctgtggttgcactgtgggcaccagttgtcatggtttactttatggatgctcaaatatggtatgctattttct
# caactttgtgtggtggtgttataggtgcctttgatcgtctgggtgagataagaactttaggaatgttaaggtcaagatttcagtctctgcctggtgca
# ttcaacacttacttggtgcctaatgataaagctgacaaaaaaagattttcactctccaagagttttaatgagattccaattgcattggacatggcttt
# acaatttcgttccaaagatgctgacctttggaagcgcatatgtgctgatgaatacatgaagtgtgccgttattgaatgctacgagtcttttaaacttg
# ttcttaatgccctggttgttggagaaactgagaaaaggatcataggaatcatcataaaagaagttgaaaacagcatctcaaagaacacgttcctttcg
# agtttcagaacaggacctttgcaaaacctttgcaagaaatttgtagacctacttgagatactgagagatggcgatccatctaaaaggaacaacgttgt
# catagcactgcaggatatgttagaaatagtgacccgtgacatgatggtgaatgaaatcggggaacttgtagaacttggtcatagtggaagggattctg
# ggaaacagctctttgctaatactgactcaagaacagctattgcattccctcctccagtaacagcacagtgggaagaacagcttcggcgtctttatctt
# ctcttgactgtgaaagaatcagcagttgaagttccaactaacctcgaagcacggagaaggatttcctttttcacaaattcattgttcatggaaatgcc
# acgtgcacctcgagtgcgcaaaatgctttcattcagtgtcatgaccccatactacagtgaggaaactgtctactcaaaaggtgatcttgagatggaaa
# atgaagatgatgaatggaataacttcatggaacgtcttggatgtaaaaaggagcaagaggtttgggaaattgaagaaaacatcttgcagctacgtcat
# tgggcctcattaaggggacagactctctgcagaacagtaagaggaatgatgtactacagaagggctttgaagcttcaagcatttcttgatatggcttc
# agaaggagagattctcgaaggatacaaagctgttacagtaccatccgaggaggataagaaaagccaaagatcgttgtatgctcaattagaagctgtgg
# ctgatatgaaattcacatatgtcgccacctgccagaattatggaattcaaaagcgaaatggagatcggcatgcaactgatattctgaatttgatggtc
# aacaacccctctctccgtgtagcatatattgatgaagttgaagaacgggaaggtggaaaaactcagaaggtttattattcagtgttggtgaaagcagt
# tgataatcttgatcaggaaatataccgaataaagttgcctggtgcagcaaagataggagaaggaaagcctgaaaatcagaatcatgccattgtcttct
# ctcgtggggaagctcttcaaaccattgacatgaatcaggacaattacttggaagaagctttaaaaatgcgtaaccttcttgaggaatttaatgaagat
# cacggagtgcgtgcacctacaatattgggtgttcgtgagcatatcttcactggaagtgtgtcttcattggcttggtttatgtctaatcaagagacaag
# ttttgtcaccattggccagagagttcttgcaaggcctttaagggtccgcttccattatggacatccagatgtatttgacagaattttccacatcactc
# gtggtggaattagcaaagcttcaaggggtatcaatctcagtgaggacatatttgcaggtttcaattcaacattgcgacgtggaaatattactcaccat
# gaatacattcaagttggaaaggggcgagatgttggtcttaaccaaatctctctctttgaggcaaaagtggcatgtggtaatggagagcagactcttag
# ccgagatctatacagattaggacatcgctttgatttcttccgtatgctgtcctgttatttcacaactactggattttatatcagctcaatgctggtag
# tcctcacagtttatgcatttttatatggtaaactataccttgcattgagtggactggaacagtctatcgtcaaagttgcaagatccaagggtgacgat
# gctcttaaagctgcaatggcctcacagtctgtcgttcaacttggtttattgatggccctgcccatggttatggagattgggctcgaaagaggcttcag
# gactgctttaggtgacattatcatcatgaacctgcagttggctgctgttttctttaccttctctcttggaacaaaactccactactttggccgcacaa
# ttttacatggtggcgcgaaatacagagcaactgggcgtggttttgtcgtgagacatgagaagtttgctgagaactacaggatgtactcgaggagccat
# ttcaccaaagcactggaaattatgatttgcctcatagcttatcaaattttcggtgtggcagttactgataatatagctttcattcttctcagtggctc
# aatgtggttccttgtgatttcatggttgtttgctcccttcctctttaatccttcaggctttgagtggcaaaagatagttgatgattgggaagattggg
# gcaagtggataagcaaccatggaggcattggtgttccagcaaccaagagttgggagtcttggtgggatgaagagcaagaacatctgcagtgctctggt
# ctaattggccgtttctgtgaagttcttctttctatgcgcttcttacttttccagtatggaattgtttatcagctaaatgtgtccaatagtgataaaag
# tatcatggtttatggtttgtcctggttagtcattgtgtttgtcatggtcgtcttgaagattgtatccttaggaaggaagaagttcagtgctgatttcc
# agctgatgttcaggctgctgaaattgttccttttcattggcttcatagtcacatttgtcatgctgttcaaattcctaagtcttaccgttggagatata
# tttgccagcttattggccttcttgccaactggatgggctcttctttcgatagcacaggcatgtaggccagtagtgaagggcataggaatgtggggatc
# tgtgaaggctctagctagaggatacgattatttaatggggcttgtgatcttcacaccagttgctgttcttgcttggttcccttttgtctccgagttcc
# agacgaggcttctcttcaaccaggccttcagcagagggcttcaaattcaacgtattcttgctggtgggaagaagcacaagtga]
# protein sequence = [MDPPQTPVGGAGPSSLTRRPSRSAATTTFSMEVFDNEVVPSSLQSIAPILRVAREIQNERPRVAYLCRFYAFEKAHRL
# DPTSGGRGVRQFKTNLFQRLERDNASSLASRVKKTDAREIESFYKQYYEQYVVSLNKGEQADRAQLGKAYQTAGVLFEVLCAVNKSEKVEEVAPEIIA
# AANDVQAKKEIYAPYNILPLDSAGASQSIMQLEEVKAAVSALSNTRGLNWPASFEQQRQKTGELDVLDWLRAMFGFQLDDRAVDALMNKLFKNYKTWC
# KYLGKKHSLRLPQAQQEAQQRKILYMGLYLLIWGEAANLRFMPECLCYIFHNMAYELHGLLAGNVSIVTGENIKPSYGGDDESFLRKVITPIYRVIDK
# EAKKSKDGKAPYSSWCNYDDLNEYFWSQDCFSLGWPMRDDGDFFKSTRDTTQGKGAANKKPGKMGKSYFVETRSFWHIFRSYDRLWTFFLLSLQAMVI
# FAWSGIPVLDIFKKDSLYNLSSIFITAAMLRFLQSILDLFLNFPGYHRWRFTDVLRNVLKVVVSLAWCVILPLFYLQESNSELLTKIRSSLTFLDKMK
# GIPPMYLMAVAVYLLPNLLTTALFIFPMLRRWIENSDWLVVRFLLWWSQPRIYVGRGMHESQFALIKYTLFWVLLLCAKFAFSYFIQIKPLIKPTKMI
# MNINRVQYSWHEFFPDARNNYGAVVALWAPVVMVYFMDAQIWYAIFSTLCGGVIGAFDRLGEIRTLGMLRSRFQSLPGAFNTYLVPNDKADKKRFSLS
# KSFNEIPIALDMALQFRSKDADLWKRICADEYMKCAVIECYESFKLVLNALVVGETEKRIIGIIIKEVENSISKNTFLSSFRTGPLQNLCKKFVDLLE
# ILRDGDPSKRNNVVIALQDMLEIVTRDMMVNEIGELVELGHSGRDSGKQLFANTDSRTAIAFPPPVTAQWEEQLRRLYLLLTVKESAVEVPTNLEARR
# RISFFTNSLFMEMPRAPRVRKMLSFSVMTPYYSEETVYSKGDLEMENEDDEWNNFMERLGCKKEQEVWEIEENILQLRHWASLRGQTLCRTVRGMMYY
# RRALKLQAFLDMASEGEILEGYKAVTVPSEEDKKSQRSLYAQLEAVADMKFTYVATCQNYGIQKRNGDRHATDILNLMVNNPSLRVAYIDEVEEREGG
# KTQKVYYSVLVKAVDNLDQEIYRIKLPGAAKIGEGKPENQNHAIVFSRGEALQTIDMNQDNYLEEALKMRNLLEEFNEDHGVRAPTILGVREHIFTGS
# VSSLAWFMSNQETSFVTIGQRVLARPLRVRFHYGHPDVFDRIFHITRGGISKASRGINLSEDIFAGFNSTLRRGNITHHEYIQVGKGRDVGLNQISLF
# EAKVACGNGEQTLSRDLYRLGHRFDFFRMLSCYFTTTGFYISSMLVVLTVYAFLYGKLYLALSGLEQSIVKVARSKGDDALKAAMASQSVVQLGLLMA
# LPMVMEIGLERGFRTALGDIIIMNLQLAAVFFTFSLGTKLHYFGRTILHGGAKYRATGRGFVVRHEKFAENYRMYSRSHFTKALEIMICLIAYQIFGV
# AVTDNIAFILLSGSMWFLVISWLFAPFLFNPSGFEWQKIVDDWEDWGKWISNHGGIGVPATKSWESWWDEEQEHLQCSGLIGRFCEVLLSMRFLLFQY
# GIVYQLNVSNSDKSIMVYGLSWLVIVFVMVVLKIVSLGRKKFSADFQLMFRLLKLFLFIGFIVTFVMLFKFLSLTVGDIFASLLAFLPTGWALLSIAQ
# ACRPVVKGIGMWGSVKALARGYDYLMGLVIFTPVAVLAWFPFVSEFQTRLLFNQAFSRGLQIQRILAGGKKHK]
# end gene g7
###
# command line:
# augustus --codingseq=1 --proteinprofile=/home/pgsb/tetiana.nosenko/lineages/embryophyta_odb9/prfl/EOG093602PW.prfl --predictionStart=69077 --predictionEnd=121167 --species=BUSCO_Schil_BUSCO_geno_206160443 ./tmp/scaffold170Schil_BUSCO_geno_206160443_.temp
```
