## Supplementary material for "The *de novo* reference genome and transcriptome assemblies of the wild tomato species *Solanum chilense*": EOG093602PW.out.2

```
# Please cite: Mario Stanke, Mark Diekhans, Robert Baertsch, David Haussler (2008),
# Using native and syntenically mapped cDNA alignments to improve de novo gene finding
# Bioinformatics 24: 637-644, doi 10.1093/bioinformatics/btn013
# No extrinsic information on sequences given.
# Initialising the parameters using config directory /home/pgsb/tetiana.nosenko/miniconda3/config/ ...
# Using protein profile unknown
# --[23..132]--> unknown_B (42) <--[0..54]--> unknown_C (50) <--[0..4]--> unknown_D (28) <--[0..1]--> unknown_E (106) <--[0..1]--> unknown_F (26) <--[0..1]--> unknown_G (16) <--[0..1]--> unknown_H (40) <--[0..8]--> unknown_I (16) <--[0..1]--> unknown_J (165) <--[10..27]--> unknown_L (66) <--[0..2]--> unknown_M (57) <--[0..16]--> unknown_N (12) <--[29..107]--
# BUSCO_Schil_BUSCO_geno_206160443 version. Using default transition matrix.
# admissible start codons and their probabilities: ATG(0.999), CTG(0.000802), TTG(0)
# Looks like ./tmp/scaffold10987Schil_BUSCO_geno_206160443_.temp is in fasta format.
# We have hints for 0 sequences and for 0 of the sequences in the input set.
#
# ----- prediction on sequence number 1 (length = 22325, name = scaffold10987) -----
#
# Constraints/Hints:
# (none)
# Predicted genes for sequence number 1 on both strands
# start gene g1
scaffold10987	AUGUSTUS	gene	8452	9165	0.53	+	.	g1
scaffold10987	AUGUSTUS	transcript	8452	9165	0.53	+	.	g1.t1
scaffold10987	AUGUSTUS	start_codon	8452	8454	.	+	0	transcript_id "g1.t1"; gene_id "g1";
scaffold10987	AUGUSTUS	CDS	8452	9165	0.53	+	0	transcript_id "g1.t1"; gene_id "g1";
scaffold10987	AUGUSTUS	stop_codon	9163	9165	.	+	0	transcript_id "g1.t1"; gene_id "g1";
# coding sequence = [atgaatgcctatggtgaagaagggaaaatgcaaactgtttttgaattgctagatgaaatgaaagcaaggggcatagaac
# caactcatgtcacttacacagtgataatgaaatgcctctgtaaaagaaggcagatacatgagtcaattcagatactaaagagtatgttacctgatgat
# tttcagcgtgatgaagttttctacaacaccattattaaaagtttatgtgaagctcgcgatgtagaaggcgcttgcaaattatataaagagatggcggt
# gcacaaacttcagccaagtcgtgtcacatacaacattcttcttaatggttattgtacacatggagagctaaaagatgctgaggaactattttctgaac
# tccaagatgttggcctgatgaaatgtgattacaccattctaataaaagcatattgtgcaaaaggatcagtgcataaggcagtggttctgttccaaaag
# atgattgagaagggctttgaaatcactattagagattatagtgctgtgattaataggttgtgcaaaagaaacttactagctggcgtagatatttttct
# gcgtatgatgttgtttcatggcatatctgttgattcacagatttgttttcttatgcttaacagtttccgtgatcacaattctgtgttccagttggcct
# ctttgatgattaagtgtggcttagatactgactcaaattgtggttga]
# protein sequence = [MNAYGEEGKMQTVFELLDEMKARGIEPTHVTYTVIMKCLCKRRQIHESIQILKSMLPDDFQRDEVFYNTIIKSLCEAR
# DVEGACKLYKEMAVHKLQPSRVTYNILLNGYCTHGELKDAEELFSELQDVGLMKCDYTILIKAYCAKGSVHKAVVLFQKMIEKGFEITIRDYSAVINR
# LCKRNLLAGVDIFLRMMLFHGISVDSQICFLMLNSFRDHNSVFQLASLMIKCGLDTDSNCG]
# end gene g1
###
# start gene g2
scaffold10987	AUGUSTUS	gene	10628	11127	0.69	-	.	g2
scaffold10987	AUGUSTUS	transcript	10628	11127	0.69	-	.	g2.t1
scaffold10987	AUGUSTUS	stop_codon	10628	10630	.	-	0	transcript_id "g2.t1"; gene_id "g2";
scaffold10987	AUGUSTUS	intron	10872	10951	1	-	.	transcript_id "g2.t1"; gene_id "g2";
scaffold10987	AUGUSTUS	CDS	10628	10871	0.98	-	1	transcript_id "g2.t1"; gene_id "g2";
scaffold10987	AUGUSTUS	CDS	10952	11127	0.71	-	0	transcript_id "g2.t1"; gene_id "g2";
scaffold10987	AUGUSTUS	start_codon	11125	11127	.	-	0	transcript_id "g2.t1"; gene_id "g2";
# coding sequence = [atgactgaaatcacacaaatgaaaaaaattcaacgagtctacaacgaatcaatgaagctgttggacgaaaatttgggcg
# atttacgcttttataagtactgttcaagttttgataagcctgactacgtatacagcattatgggtgactgccatggcatcaaccggcagacactcaag
# aacaacttggatgactcaactgagcaggacgtgagggatgatatatccttagcgctgggtgaagtcttttgggagacgtttaagcgagaggcaaatga
# atttgatgccgtgcatgcttttaactggcagaaaaccacctattatttcttcaccaaagaagaagaaaaattggtgatttgcctcgagttgaaccagc
# aagcctcgaaaaaagtagctaaaatcttgaaggatgaattgccttaa]
# protein sequence = [MTEITQMKKIQRVYNESMKLLDENLGDLRFYKYCSSFDKPDYVYSIMGDCHGINRQTLKNNLDDSTEQDVRDDISLAL
# GEVFWETFKREANEFDAVHAFNWQKTTYYFFTKEEEKLVICLELNQQASKKVAKILKDELP]
# end gene g2
###
# start gene g3
scaffold10987	AUGUSTUS	gene	11306	11775	0.11	+	.	g3
scaffold10987	AUGUSTUS	transcript	11306	11775	0.11	+	.	g3.t1
scaffold10987	AUGUSTUS	start_codon	11306	11308	.	+	0	transcript_id "g3.t1"; gene_id "g3";
scaffold10987	AUGUSTUS	intron	11459	11571	0.46	+	.	transcript_id "g3.t1"; gene_id "g3";
scaffold10987	AUGUSTUS	CDS	11306	11458	0.46	+	0	transcript_id "g3.t1"; gene_id "g3";
scaffold10987	AUGUSTUS	CDS	11572	11775	0.12	+	0	transcript_id "g3.t1"; gene_id "g3";
scaffold10987	AUGUSTUS	stop_codon	11773	11775	.	+	0	transcript_id "g3.t1"; gene_id "g3";
# coding sequence = [atgaagtggttgtggagatacactcaagaggagcatagcctttggaaggatgtgattattggtaaacatggagcactaa
# accactggtgttctaatgtttcaacagcgccatatggagttggtgtctggagaagtatacgcaaattatgggagatagcaagggagcctaactctact
# attcagcaatacagagaagggaattcttggaaaatcatcctcagaaggaacatacaggacggggaaatggaggagttggtcagcctactagcagcact
# tcacagtgttgcaattaacagtggaacaccagaccaactcaactcaactggggagaaaaaggggtgggaagttctcagttaa]
# protein sequence = [MKWLWRYTQEEHSLWKDVIIGKHGALNHWCSNVSTAPYGVGVWRSIRKLWEIAREPNSTIQQYREGNSWKIILRRNIQ
# DGEMEELVSLLAALHSVAINSGTPDQLNSTGEKKGWEVLS]
# end gene g3
###
# start gene g4
scaffold10987	AUGUSTUS	gene	11792	12145	0.1	-	.	g4
scaffold10987	AUGUSTUS	transcript	11792	12145	0.1	-	.	g4.t1
scaffold10987	AUGUSTUS	stop_codon	11792	11794	.	-	0	transcript_id "g4.t1"; gene_id "g4";
scaffold10987	AUGUSTUS	intron	11906	12007	0.1	-	.	transcript_id "g4.t1"; gene_id "g4";
scaffold10987	AUGUSTUS	CDS	11792	11905	0.12	-	0	transcript_id "g4.t1"; gene_id "g4";
scaffold10987	AUGUSTUS	CDS	12008	12145	0.1	-	0	transcript_id "g4.t1"; gene_id "g4";
scaffold10987	AUGUSTUS	start_codon	12143	12145	.	-	0	transcript_id "g4.t1"; gene_id "g4";
# coding sequence = [atggctgcaggtatcatcttccagattctcttgatggtgctatcaactttccatcaaccccagctttatcacaacatcc
# ctgatattctgagacatgacccatttgaggccaaaaagagctcaaaacatactccacaagttgtcttgggtcaggcaagctccatggagtgcagtcca
# gctgaagcaactaatcttagaaggcaatttgatcttccaaggccagtggtctgtaattgcattttgtgggcctag]
# protein sequence = [MAAGIIFQILLMVLSTFHQPQLYHNIPDILRHDPFEAKKSSKHTPQVVLGQASSMECSPAEATNLRRQFDLPRPVVCN
# CILWA]
# end gene g4
###
# start gene g5
scaffold10987	AUGUSTUS	gene	12605	12835	0.3	+	.	g5
scaffold10987	AUGUSTUS	transcript	12605	12835	0.3	+	.	g5.t1
scaffold10987	AUGUSTUS	start_codon	12605	12607	.	+	0	transcript_id "g5.t1"; gene_id "g5";
scaffold10987	AUGUSTUS	CDS	12605	12835	0.3	+	0	transcript_id "g5.t1"; gene_id "g5";
scaffold10987	AUGUSTUS	stop_codon	12833	12835	.	+	0	transcript_id "g5.t1"; gene_id "g5";
# coding sequence = [atggagagacaactgctcaagatggaggcgctagctactgctcaagatggagatgctgaggaggaaaatgaagatcaag
# atggaggtgcaactgctcaagatgtagatactgatgaggaaaatgcagatcaagatgaagacgtgaatgaggaaaatattgatcaagatggagctacg
# ctatatattgaacaatatttaggccttgtactgattacatgcatccactgttaa]
# protein sequence = [MERQLLKMEALATAQDGDAEEENEDQDGGATAQDVDTDEENADQDEDVNEENIDQDGATLYIEQYLGLVLITCIHC]
# end gene g5
###
# command line:
# augustus --codingseq=1 --proteinprofile=/home/pgsb/tetiana.nosenko/lineages/embryophyta_odb9/prfl/EOG093602PW.prfl --predictionStart=0 --predictionEnd=27418 --species=BUSCO_Schil_BUSCO_geno_206160443 ./tmp/scaffold10987Schil_BUSCO_geno_206160443_.temp
```
