## Supplementary material for "The *de novo* reference genome and transcriptome assemblies of the wild tomato species *Solanum chilense*": EOG093602PW.out.3

```
# Please cite: Mario Stanke, Mark Diekhans, Robert Baertsch, David Haussler (2008),
# Using native and syntenically mapped cDNA alignments to improve de novo gene finding
# Bioinformatics 24: 637-644, doi 10.1093/bioinformatics/btn013
# No extrinsic information on sequences given.
# Initialising the parameters using config directory /home/pgsb/tetiana.nosenko/miniconda3/config/ ...
# Using protein profile unknown
# --[23..132]--> unknown_B (42) <--[0..54]--> unknown_C (50) <--[0..4]--> unknown_D (28) <--[0..1]--> unknown_E (106) <--[0..1]--> unknown_F (26) <--[0..1]--> unknown_G (16) <--[0..1]--> unknown_H (40) <--[0..8]--> unknown_I (16) <--[0..1]--> unknown_J (165) <--[10..27]--> unknown_L (66) <--[0..2]--> unknown_M (57) <--[0..16]--> unknown_N (12) <--[29..107]--
# BUSCO_Schil_BUSCO_geno_206160443 version. Using default transition matrix.
# admissible start codons and their probabilities: ATG(0.999), CTG(0.000802), TTG(0)
# Looks like ./tmp/scaffold61944Schil_BUSCO_geno_206160443_.temp is in fasta format.
# We have hints for 0 sequences and for 0 of the sequences in the input set.
#
# ----- prediction on sequence number 1 (length = 1168, name = scaffold61944) -----
#
# Constraints/Hints:
# (none)
# Predicted genes for sequence number 1 on both strands
# start gene g1
scaffold61944	AUGUSTUS	gene	1	1168	0.28	+	.	g1
scaffold61944	AUGUSTUS	transcript	1	1168	0.28	+	.	g1.t1
scaffold61944	AUGUSTUS	intron	1007	1168	0.51	+	.	transcript_id "g1.t1"; gene_id "g1";
scaffold61944	AUGUSTUS	CDS	1	1006	0.39	+	1	transcript_id "g1.t1"; gene_id "g1";
# coding sequence = [atttacatacaataatttgttgtataatttgaggcatactgattacatctgggatgtttactatgacatgaaagacagt
# gggataaacccgagtgagcatactaattccattcttatagatggtctgtgcaaacaattcttgattcaaaaagctgttaattttgttcgagggactgg
# atgtagagagtctgagccttgtgttgtgtctttcaatgctcttatgtcgagtttctgtaaaatgggttctgtagatgttgctaagtcattcttttgta
# tgatgtttaagtgtggattttatcccaatttatatagttacaatattctcattcacggattaagtgtggcgggtgcaatggaagaagcgttggagttc
# atagttgatatgaagaaacatggtttagagcctgatctggaaacttataacgtcctcgccaaaggatttcatctgcttggtatgatgaatggtgtccg
# gaagttcattaatgaaatgcttcataaaggcatgaatcctgatattttcacatatacaatgttgaactgtgtatattgcaaagaaggtaatattgatg
# agaagagtattaagttgagagaggagatgttttcgaaggagggggtccatgccagtgctatctcagacaacatgttactaagcagtttgtgtaaaagc
# ggacgtctagatgaagctatgaatttgttgcatgagatagagagcaacggtcgtaaactggatcatatcatgtactctattctcattcaaggcctttg
# taagcaaggattggttgatatggcttttcaattgtacaaagatatgtgttctaagagatttattccaaatattgttgctcatagatctattctcaaaa
# gcttctgtgagaaagggtacatatatgaggcaagagttttgtttgacgctttaatatattgcaacttaatagatgacattttcttggttaatattatg
# attgacggatatgcaaaacttggtgacatcggtgaggctgttcag]
# protein sequence = [FTYNNLLYNLRHTDYIWDVYYDMKDSGINPSEHTNSILIDGLCKQFLIQKAVNFVRGTGCRESEPCVVSFNALMSSFC
# KMGSVDVAKSFFCMMFKCGFYPNLYSYNILIHGLSVAGAMEEALEFIVDMKKHGLEPDLETYNVLAKGFHLLGMMNGVRKFINEMLHKGMNPDIFTYT
# MLNCVYCKEGNIDEKSIKLREEMFSKEGVHASAISDNMLLSSLCKSGRLDEAMNLLHEIESNGRKLDHIMYSILIQGLCKQGLVDMAFQLYKDMCSKR
# FIPNIVAHRSILKSFCEKGYIYEARVLFDALIYCNLIDDIFLVNIMIDGYAKLGDIGEAVQ]
# end gene g1
###
# command line:
# augustus --codingseq=1 --proteinprofile=/home/pgsb/tetiana.nosenko/lineages/embryophyta_odb9/prfl/EOG093602PW.prfl --predictionStart=0 --predictionEnd=19445 --species=BUSCO_Schil_BUSCO_geno_206160443 ./tmp/scaffold61944Schil_BUSCO_geno_206160443_.temp
```
