## Supplementary material for "The *de novo* reference genome and transcriptome assemblies of the wild tomato species *Solanum chilense*": EOG093602QH.out.2

```
# Please cite: Mario Stanke, Mark Diekhans, Robert Baertsch, David Haussler (2008),
# Using native and syntenically mapped cDNA alignments to improve de novo gene finding
# Bioinformatics 24: 637-644, doi 10.1093/bioinformatics/btn013
# No extrinsic information on sequences given.
# Using protein profile unknown
# --[0..103]--> unknown_A (21) <--[7..28]--> unknown_C (13) <--[0..1]--> unknown_D (20) <--[0..2]--> unknown_E (27) <--[0..4]--> unknown_F (614) <--[2..75]--
# arabidopsis version. Using default transition matrix.
# We have hints for 0 sequences and for 0 of the sequences in the input set.
#
# ----- prediction on sequence number 1 (length = 54476, name = scaffold1854) -----
#
# Constraints/Hints:
# (none)
# Predicted genes for sequence number 1 on both strands
# start gene g1
scaffold1854	AUGUSTUS	gene	38750	39950	0.84	-	.	g1
scaffold1854	AUGUSTUS	transcript	38750	39950	0.84	-	.	g1.t1
scaffold1854	AUGUSTUS	intron	38750	38770	0.84	-	.	transcript_id "g1.t1"; gene_id "g1";
scaffold1854	AUGUSTUS	intron	39261	39670	1	-	.	transcript_id "g1.t1"; gene_id "g1";
scaffold1854	AUGUSTUS	CDS	38771	39260	0.84	-	2	transcript_id "g1.t1"; gene_id "g1";
scaffold1854	AUGUSTUS	exon	38771	39260	.	-	.	transcript_id "g1.t1"; gene_id "g1";
scaffold1854	AUGUSTUS	CDS	39671	39866	1	-	0	transcript_id "g1.t1"; gene_id "g1";
scaffold1854	AUGUSTUS	exon	39671	39950	.	-	.	transcript_id "g1.t1"; gene_id "g1";
scaffold1854	AUGUSTUS	start_codon	39864	39866	.	-	0	transcript_id "g1.t1"; gene_id "g1";
scaffold1854	AUGUSTUS	tss	39950	39950	.	-	.	transcript_id "g1.t1"; gene_id "g1";
# coding sequence = [atggatgttgatctaaccccaaagttggctaagcaaatttatggaggagatggtggttcttatcatgcatggtgcccta
# atgagcttcccatgttgaaggaaggaaatattggcgctgccaaaattgctctgtcaaagaatggatttgctttgcctcgttactctgattctgctaag
# gtcgcttatgttcttcaaggctgtggagttgctggaattgttcttcctgagaaagaagagaaggtgatagccattaagaagggtgatgctattgctct
# tccttttggtgttgtaacatggtggtacaacaaagacgatacggaacttgtgcttctcttccttggtgataccaaaactgcacacaaggctggttcct
# tcactgacatgtacttgacaggctccaacgggattttcactggtttctcaactgagtttgttagcagggcatgggatgttgaagagagtgttgctaag
# actctagttagctcccagattgctaaggggattgtgaagctggatgcagggttccaaatgcctgagcctatgcaatccaacagggatggcatggttgt
# caactgtgaggaagccccattggatgtggatatcaagggtggtggaaaggtggttgttttgaataccaagaacttgccattggttggtgaagttggac
# ttggtgctgatcttgttag]
# protein sequence = [MDVDLTPKLAKQIYGGDGGSYHAWCPNELPMLKEGNIGAAKIALSKNGFALPRYSDSAKVAYVLQGCGVAGIVLPEKE
# EKVIAIKKGDAIALPFGVVTWWYNKDDTELVLLFLGDTKTAHKAGSFTDMYLTGSNGIFTGFSTEFVSRAWDVEESVAKTLVSSQIAKGIVKLDAGFQ
# MPEPMQSNRDGMVVNCEEAPLDVDIKGGGKVVVLNTKNLPLVGEVGLGADLV]
# end gene g1
###
# start gene g2
scaffold1854	AUGUSTUS	gene	45685	47209	0.22	+	.	g2
scaffold1854	AUGUSTUS	transcript	45685	47209	0.22	+	.	g2.t1
scaffold1854	AUGUSTUS	tss	45685	45685	.	+	.	transcript_id "g2.t1"; gene_id "g2";
scaffold1854	AUGUSTUS	exon	45685	45899	.	+	.	transcript_id "g2.t1"; gene_id "g2";
scaffold1854	AUGUSTUS	start_codon	45704	45706	.	+	0	transcript_id "g2.t1"; gene_id "g2";
scaffold1854	AUGUSTUS	intron	45900	45993	1	+	.	transcript_id "g2.t1"; gene_id "g2";
scaffold1854	AUGUSTUS	intron	46715	46812	0.83	+	.	transcript_id "g2.t1"; gene_id "g2";
scaffold1854	AUGUSTUS	CDS	45704	45899	1	+	0	transcript_id "g2.t1"; gene_id "g2";
scaffold1854	AUGUSTUS	CDS	45994	46714	0.83	+	2	transcript_id "g2.t1"; gene_id "g2";
scaffold1854	AUGUSTUS	exon	45994	46714	.	+	.	transcript_id "g2.t1"; gene_id "g2";
scaffold1854	AUGUSTUS	CDS	46813	46966	0.72	+	1	transcript_id "g2.t1"; gene_id "g2";
scaffold1854	AUGUSTUS	exon	46813	47209	.	+	.	transcript_id "g2.t1"; gene_id "g2";
scaffold1854	AUGUSTUS	stop_codon	46964	46966	.	+	0	transcript_id "g2.t1"; gene_id "g2";
scaffold1854	AUGUSTUS	tts	47209	47209	.	+	.	transcript_id "g2.t1"; gene_id "g2";
# coding sequence = [atggatattgatctaacccccaagttggctaagcaagtttatggaggagatggtggttcttatcatgcatggtgtccta
# atgagcttcccatgttgaagcaaggaaatattggcgctgccaaacttgctcttacaaagaatggatttgctttgcctcgttactctgattccgctaag
# gtcgcctatgttcttcaaggtagtggagttgctggaattgttctaccggaaaaagacgaaaaggtggtagccattaagaagggtgattctattgccct
# tccttttggtgttgtaacatggtggtacaacaaagaggatgccgaacttgtgattctcttccttggtgataccaaaactgcacacaaggctggttcat
# ttactgacatgtacttgaccggctccaatgggattttcacaggtttctcaactgagtttgttagcagggcatgggatgttgaagagagtgttgctaag
# actctagttagctcccagactgctaaggggattgtgaagctggatgcagggttccaaatgcctgagcctaagcaatccaacagggatggcatggttct
# caactgtgaggaagctccattggatgtggatatcaagggtggtggaagggtggttgttttgaacaccaagaacttgccattggttggagaagttggaa
# cgggtgctgatcttgttaggttgaacgcaagtgctatgtgctctcctggtttctcctgtgactcagccctacaagtgacctacattgtgagaggcagt
# ggcagagttcaggtggttggccctgatggtaagcgtatacttgaaacacatctcaagcctggtaatctattcattgttccgaggttctgtgttgtctc
# caagattgctgatcctgatggcatggattggttctccatcatcactacgccaaacccaaagttcacaaacttggctggaaaggtttcaccatggaagt
# ctctatccccacaagttctgcaggcctctttcaaggttgcaccagaggtacagaagcacttcagctccaagagaagtgcagaagaggtgttcttccca
# ccaccaaactaa]
# protein sequence = [MDIDLTPKLAKQVYGGDGGSYHAWCPNELPMLKQGNIGAAKLALTKNGFALPRYSDSAKVAYVLQGSGVAGIVLPEKD
# EKVVAIKKGDSIALPFGVVTWWYNKEDAELVILFLGDTKTAHKAGSFTDMYLTGSNGIFTGFSTEFVSRAWDVEESVAKTLVSSQTAKGIVKLDAGFQ
# MPEPKQSNRDGMVLNCEEAPLDVDIKGGGRVVVLNTKNLPLVGEVGTGADLVRLNASAMCSPGFSCDSALQVTYIVRGSGRVQVVGPDGKRILETHLK
# PGNLFIVPRFCVVSKIADPDGMDWFSIITTPNPKFTNLAGKVSPWKSLSPQVLQASFKVAPEVQKHFSSKRSAEEVFFPPPN]
# end gene g2
###
# start gene g3
scaffold1854	AUGUSTUS	gene	47395	52435	0.02	+	.	g3
scaffold1854	AUGUSTUS	transcript	47395	52435	0.02	+	.	g3.t1
scaffold1854	AUGUSTUS	tss	47395	47395	.	+	.	transcript_id "g3.t1"; gene_id "g3";
scaffold1854	AUGUSTUS	exon	47395	47529	.	+	.	transcript_id "g3.t1"; gene_id "g3";
scaffold1854	AUGUSTUS	start_codon	47442	47444	.	+	0	transcript_id "g3.t1"; gene_id "g3";
scaffold1854	AUGUSTUS	intron	47530	49822	0.64	+	.	transcript_id "g3.t1"; gene_id "g3";
scaffold1854	AUGUSTUS	intron	49903	49989	0.84	+	.	transcript_id "g3.t1"; gene_id "g3";
scaffold1854	AUGUSTUS	intron	50106	50181	0.98	+	.	transcript_id "g3.t1"; gene_id "g3";
scaffold1854	AUGUSTUS	intron	50264	50443	0.99	+	.	transcript_id "g3.t1"; gene_id "g3";
scaffold1854	AUGUSTUS	intron	50576	50681	0.21	+	.	transcript_id "g3.t1"; gene_id "g3";
scaffold1854	AUGUSTUS	intron	50717	51341	0.2	+	.	transcript_id "g3.t1"; gene_id "g3";
scaffold1854	AUGUSTUS	intron	51434	51515	0.54	+	.	transcript_id "g3.t1"; gene_id "g3";
scaffold1854	AUGUSTUS	intron	51602	51703	0.71	+	.	transcript_id "g3.t1"; gene_id "g3";
scaffold1854	AUGUSTUS	intron	51815	51914	0.8	+	.	transcript_id "g3.t1"; gene_id "g3";
scaffold1854	AUGUSTUS	CDS	47442	47529	0.56	+	0	transcript_id "g3.t1"; gene_id "g3";
scaffold1854	AUGUSTUS	CDS	49823	49902	0.9	+	2	transcript_id "g3.t1"; gene_id "g3";
scaffold1854	AUGUSTUS	exon	49823	49902	.	+	.	transcript_id "g3.t1"; gene_id "g3";
scaffold1854	AUGUSTUS	CDS	49990	50105	0.86	+	0	transcript_id "g3.t1"; gene_id "g3";
scaffold1854	AUGUSTUS	exon	49990	50105	.	+	.	transcript_id "g3.t1"; gene_id "g3";
scaffold1854	AUGUSTUS	CDS	50182	50263	0.98	+	1	transcript_id "g3.t1"; gene_id "g3";
scaffold1854	AUGUSTUS	exon	50182	50263	.	+	.	transcript_id "g3.t1"; gene_id "g3";
scaffold1854	AUGUSTUS	CDS	50444	50575	0.93	+	0	transcript_id "g3.t1"; gene_id "g3";
scaffold1854	AUGUSTUS	exon	50444	50575	.	+	.	transcript_id "g3.t1"; gene_id "g3";
scaffold1854	AUGUSTUS	CDS	50682	50716	0.21	+	0	transcript_id "g3.t1"; gene_id "g3";
scaffold1854	AUGUSTUS	exon	50682	50716	.	+	.	transcript_id "g3.t1"; gene_id "g3";
scaffold1854	AUGUSTUS	CDS	51342	51433	0.52	+	1	transcript_id "g3.t1"; gene_id "g3";
scaffold1854	AUGUSTUS	exon	51342	51433	.	+	.	transcript_id "g3.t1"; gene_id "g3";
scaffold1854	AUGUSTUS	CDS	51516	51601	0.52	+	2	transcript_id "g3.t1"; gene_id "g3";
scaffold1854	AUGUSTUS	exon	51516	51601	.	+	.	transcript_id "g3.t1"; gene_id "g3";
scaffold1854	AUGUSTUS	CDS	51704	51814	0.79	+	0	transcript_id "g3.t1"; gene_id "g3";
scaffold1854	AUGUSTUS	exon	51704	51814	.	+	.	transcript_id "g3.t1"; gene_id "g3";
scaffold1854	AUGUSTUS	CDS	51915	52010	0.57	+	0	transcript_id "g3.t1"; gene_id "g3";
scaffold1854	AUGUSTUS	exon	51915	52435	.	+	.	transcript_id "g3.t1"; gene_id "g3";
scaffold1854	AUGUSTUS	stop_codon	52008	52010	.	+	0	transcript_id "g3.t1"; gene_id "g3";
scaffold1854	AUGUSTUS	tts	52435	52435	.	+	.	transcript_id "g3.t1"; gene_id "g3";
# coding sequence = [atggcggcattgatgtatttggagtgtgattacccattaattgactccgatttccgcaatttctgtgcttctcacaaca
# ttatttcagttgaagactttctcctgcatgatctttatgtgttagtgatttcaaccgaacagcatcataattctgagagattgaaggaggggatcacc
# caggttctgactatcattaacaagcagcatcaaccatgggtagatggccaggagttgttggatgatgctttacagaataagcgcttcttacctactgg
# atgcagaagcatagatacatttcttcatggtggattaagagagggatatctgacggagctagttggtacatcatcctctggtaaaacacaaatttgct
# tacaagctgcttcagctgttgcaaaaagctggggcaaaatcgtttacttggactctggaaattctttctctcctaaacgtgttgctcaaattgtcact
# cagacatcagatctttctgcctatgagactgcatttcagtttgctgtttcacaaatctttatggtaaggtctgcgtacactctactctccccagacca
# caccttgtgggacaacactgggtatgttgttgttatgttgacatgtgaatcacaagttggatatgctgcattgcatatctaccgagaagttgttttta
# atcaggatatgcttgccacaaattttatgtacgtcactggagatgtggacaagcctcttcaagaagtaatgaacaacatagtatgtttctcagtgttt
# gacatttttacactgtttgaagtgcttcatcagctaaagaacaatctgagatctcagaaagatcagcacataagaatgcttatcattgactcaatatc
# atcactcattgcaccaattcttggaggtggtgcacatggtaatttctcactgtag]
# protein sequence = [MAALMYLECDYPLIDSDFRNFCASHNIISVEDFLLHDLYVLVISTEQHHNSERLKEGITQVLTIINKQHQPWVDGQEL
# LDDALQNKRFLPTGCRSIDTFLHGGLREGYLTELVGTSSSGKTQICLQAASAVAKSWGKIVYLDSGNSFSPKRVAQIVTQTSDLSAYETAFQFAVSQI
# FMVRSAYTLLSPDHTLWDNTGYVVVMLTCESQVGYAALHIYREVVFNQDMLATNFMYVTGDVDKPLQEVMNNIVCFSVFDIFTLFEVLHQLKNNLRSQ
# KDQHIRMLIIDSISSLIAPILGGGAHGNFSL]
# end gene g3
###
# start gene g4
scaffold1854	AUGUSTUS	gene	52802	53770	0.07	-	.	g4
scaffold1854	AUGUSTUS	transcript	52802	53770	0.07	-	.	g4.t1
scaffold1854	AUGUSTUS	tts	52802	52802	.	-	.	transcript_id "g4.t1"; gene_id "g4";
scaffold1854	AUGUSTUS	exon	52802	53074	.	-	.	transcript_id "g4.t1"; gene_id "g4";
scaffold1854	AUGUSTUS	stop_codon	52824	52826	.	-	0	transcript_id "g4.t1"; gene_id "g4";
scaffold1854	AUGUSTUS	intron	53075	53241	0.73	-	.	transcript_id "g4.t1"; gene_id "g4";
scaffold1854	AUGUSTUS	CDS	52824	53074	0.76	-	2	transcript_id "g4.t1"; gene_id "g4";
scaffold1854	AUGUSTUS	CDS	53242	53332	0.65	-	0	transcript_id "g4.t1"; gene_id "g4";
scaffold1854	AUGUSTUS	exon	53242	53341	.	-	.	transcript_id "g4.t1"; gene_id "g4";
scaffold1854	AUGUSTUS	start_codon	53330	53332	.	-	0	transcript_id "g4.t1"; gene_id "g4";
scaffold1854	AUGUSTUS	exon	53564	53770	.	-	.	transcript_id "g4.t1"; gene_id "g4";
scaffold1854	AUGUSTUS	tss	53770	53770	.	-	.	transcript_id "g4.t1"; gene_id "g4";
# coding sequence = [atgcgggatgcttctccaactctctccaagtgctggcttggaagtacctttctcaccagccaccatgtgatttgtgacc
# tagcatacaaggttaaaatagctgctctgtcactgggttcacaaataggatatcaagaaacttatctgactatagtgaaagtaatactccattactta
# ttgaggaaagttcgggtggacaatatgggatcatgtgtaagggcagctcggtgtactaaagctccttctatgtgtggggaaaggccagactgcaaggg
# tccattgtacgcaccttaccctatatttctacaaaaggctgtttcatggcttgatatgggatcatga]
# protein sequence = [MRDASPTLSKCWLGSTFLTSHHVICDLAYKVKIAALSLGSQIGYQETYLTIVKVILHYLLRKVRVDNMGSCVRAARCT
# KAPSMCGERPDCKGPLYAPYPIFLQKAVSWLDMGS]
# end gene g4
###
# start gene g5
scaffold1854	AUGUSTUS	gene	56745	62695	0.02	+	.	g5
scaffold1854	AUGUSTUS	transcript	56745	62695	0.02	+	.	g5.t1
scaffold1854	AUGUSTUS	tss	56745	56745	.	+	.	transcript_id "g5.t1"; gene_id "g5";
scaffold1854	AUGUSTUS	exon	56745	58791	.	+	.	transcript_id "g5.t1"; gene_id "g5";
scaffold1854	AUGUSTUS	start_codon	56793	56795	.	+	0	transcript_id "g5.t1"; gene_id "g5";
scaffold1854	AUGUSTUS	CDS	56793	58214	0.71	+	0	transcript_id "g5.t1"; gene_id "g5";
scaffold1854	AUGUSTUS	stop_codon	58212	58214	.	+	0	transcript_id "g5.t1"; gene_id "g5";
scaffold1854	AUGUSTUS	exon	61591	62067	.	+	.	transcript_id "g5.t1"; gene_id "g5";
scaffold1854	AUGUSTUS	exon	62429	62695	.	+	.	transcript_id "g5.t1"; gene_id "g5";
scaffold1854	AUGUSTUS	tts	62695	62695	.	+	.	transcript_id "g5.t1"; gene_id "g5";
# coding sequence = [atgatcaattcaagagttaaacaagctaccataactcttccaacactcagaattcacaatcttgcacgattcagaatcc
# caattttccaatcccaaccataccacagtcatcatcgttctcacagacacaattcaaaatcttcagctgaaactcaaaagcctcataacaccacaaga
# aaccttcttcgcaaaccaataccactccttgcagacctcaaacaaatccaagatcctgatgaagctatttcactcttccattattatcaacaaatggg
# gttcaaacatgactacccaacttattcttgtcttgtttataagctcgcaaagtctcgaaattttgaagttgttgaaacccttcttggatatctccaaa
# ctcatcatattcgatgtaaagaaacactttttattgggttaattcaacactatgggagagcccagttagttgataaagctgttgagctttttcacaaa
# attgggtcgtttaattgttcgcctagtgtgcagtcttttaatgcaattctgaatgtgcttgttgatagtggacgttctgaagctgctaatgagatgtt
# aaggagttgttcgaaaatgggtatctggttaaattctgtttcgtttaatattataatcaagatgtggctgaagaagggtgattgggaaatggctcgcc
# aactgtttgatgaaatgcttgaaagaggggttgagccaacagtggttacttacaattgtcaaattgggtttttgtgtaagaagggggatgttgaagat
# gctaaaagtctgtttcaggatatggttagaaagggaaagaaggcaaatgcagtgtcttatgctttgctgatggaaggtttatgttctttagggaagta
# taaggaggctaagaagttgatgtttgatatggaataccaaggatgtaagctgaaaatagtcaattatggtgttttgatgactgatcttttgaaacgag
# gggaaattggtgaagcaaacagtttacttgtggagatgaaaaaaaggggtattaaatttgacattgtgatctataacatgttgattaattatttttgt
# aaagaaggtaaaaccgctgaggcgtataggatgttagttgatatgcaaattgcaggctgctgtcctattgcaattacatacagaatggtggttgatgg
# attttgtaaaacaggagaatttgaggaaggtttgaaagttttgaatgcaatgttgatgagcaggcattttccacgtatggaaacagtaaggtgtttga
# ttcttggtctgcttgataaagggaaggttgaagatgcttgctttgttttggaggagatggagaagaggaagaaaaagttcaattttgattcatgggaa
# gtcattgtcaaggattcttgcactagtgataggagtgtaagccagctcttagatgagcttgtattttag]
# protein sequence = [MINSRVKQATITLPTLRIHNLARFRIPIFQSQPYHSHHRSHRHNSKSSAETQKPHNTTRNLLRKPIPLLADLKQIQDP
# DEAISLFHYYQQMGFKHDYPTYSCLVYKLAKSRNFEVVETLLGYLQTHHIRCKETLFIGLIQHYGRAQLVDKAVELFHKIGSFNCSPSVQSFNAILNV
# LVDSGRSEAANEMLRSCSKMGIWLNSVSFNIIIKMWLKKGDWEMARQLFDEMLERGVEPTVVTYNCQIGFLCKKGDVEDAKSLFQDMVRKGKKANAVS
# YALLMEGLCSLGKYKEAKKLMFDMEYQGCKLKIVNYGVLMTDLLKRGEIGEANSLLVEMKKRGIKFDIVIYNMLINYFCKEGKTAEAYRMLVDMQIAG
# CCPIAITYRMVVDGFCKTGEFEEGLKVLNAMLMSRHFPRMETVRCLILGLLDKGKVEDACFVLEEMEKRKKKFNFDSWEVIVKDSCTSDRSVSQLLDE
# LVF]
# end gene g5
###
# start gene g6
scaffold1854	AUGUSTUS	gene	64115	65209	0.12	+	.	g6
scaffold1854	AUGUSTUS	transcript	64115	65209	0.12	+	.	g6.t1
scaffold1854	AUGUSTUS	tss	64115	64115	.	+	.	transcript_id "g6.t1"; gene_id "g6";
scaffold1854	AUGUSTUS	exon	64115	65209	.	+	.	transcript_id "g6.t1"; gene_id "g6";
scaffold1854	AUGUSTUS	start_codon	64332	64334	.	+	0	transcript_id "g6.t1"; gene_id "g6";
scaffold1854	AUGUSTUS	CDS	64332	65081	1	+	0	transcript_id "g6.t1"; gene_id "g6";
scaffold1854	AUGUSTUS	stop_codon	65079	65081	.	+	0	transcript_id "g6.t1"; gene_id "g6";
scaffold1854	AUGUSTUS	tts	65209	65209	.	+	.	transcript_id "g6.t1"; gene_id "g6";
# coding sequence = [atgggtgaatttttggccatttctcagtcctccatagtgttgcctaactttcgagtccaagcttggagtcaaaggcagc
# ttttcattgctcatagtcagccattgaggtcacttcattcatctcttcatagcttgactacctctcacacagtgtatcccggcttgtctgctggatcg
# acgcatttctctttgggggtcagagccagtgttgtctctgttgactctacaatgccaactacctttactgttgatccagctgggccaggaattgatat
# tctgccagaggcaggtggtggcggaggtgatattgggggtgcaaatgatgacagtggcggtaggggagataatagtggaaataataatgatggtggca
# atgagggcggttcagatgaaggggaggatcataacagtaaaaagaaaatggccctctctatgtcccaaaaattgaccttgggctatgctttcttggtt
# ggagctggtggttttatgggttatcttaagagtggcagcacaaaatccctgattgcaggtggagtttctgcgtccctcctgtacgctgtttatactat
# gcttccaacacaacctgttttggcatcagcaattggttttgtcctctcagctggacttgttggagtaatgggatctcgctttctgaaatcaaagaagg
# tttttccagctggtgttgtctcctttgtgtcttttgttatgactggtggttatttgcatggaatattgcgcagtgcgcattag]
# protein sequence = [MGEFLAISQSSIVLPNFRVQAWSQRQLFIAHSQPLRSLHSSLHSLTTSHTVYPGLSAGSTHFSLGVRASVVSVDSTMP
# TTFTVDPAGPGIDILPEAGGGGGDIGGANDDSGGRGDNSGNNNDGGNEGGSDEGEDHNSKKKMALSMSQKLTLGYAFLVGAGGFMGYLKSGSTKSLIA
# GGVSASLLYAVYTMLPTQPVLASAIGFVLSAGLVGVMGSRFLKSKKVFPAGVVSFVSFVMTGGYLHGILRSAH]
# end gene g6
###
# start gene g7
scaffold1854	AUGUSTUS	gene	65684	66530	0.57	-	.	g7
scaffold1854	AUGUSTUS	transcript	65684	66530	0.57	-	.	g7.t1
scaffold1854	AUGUSTUS	tts	65684	65684	.	-	.	transcript_id "g7.t1"; gene_id "g7";
scaffold1854	AUGUSTUS	exon	65684	66176	.	-	.	transcript_id "g7.t1"; gene_id "g7";
scaffold1854	AUGUSTUS	stop_codon	65940	65942	.	-	0	transcript_id "g7.t1"; gene_id "g7";
scaffold1854	AUGUSTUS	intron	66177	66264	1	-	.	transcript_id "g7.t1"; gene_id "g7";
scaffold1854	AUGUSTUS	CDS	65940	66176	1	-	0	transcript_id "g7.t1"; gene_id "g7";
scaffold1854	AUGUSTUS	CDS	66265	66474	1	-	0	transcript_id "g7.t1"; gene_id "g7";
scaffold1854	AUGUSTUS	exon	66265	66530	.	-	.	transcript_id "g7.t1"; gene_id "g7";
scaffold1854	AUGUSTUS	start_codon	66472	66474	.	-	0	transcript_id "g7.t1"; gene_id "g7";
scaffold1854	AUGUSTUS	tss	66530	66530	.	-	.	transcript_id "g7.t1"; gene_id "g7";
# coding sequence = [atggagtctaccggaaaagtgaagaagggtgccgccggcagaaggggaggaggcccaaagaagaagcctgtttcccggt
# ctgttaaggccggtcttcagttccccgttggaagaatcggaaggtttttgaaaaaaggccgatacgctcaacgtgttggttcgggtgctccagtttac
# ttggcggccgtacttgaatatttggctgctgaagtgctggagttggctggaaatgctgcccgtgacaacaagaagaacagaatcatcccaaggcactt
# gcttttggctgtgaggaatgatgaagagcttgggaaacttcttgctggtgtaacaatcgcacatggtggtgttcttccaaacatcaacccaattttgt
# tgccaaagaagactggaggtgaaaaggcccctaaatctccatccaaagctaccaaatctcccaagaaggcttag]
# protein sequence = [MESTGKVKKGAAGRRGGGPKKKPVSRSVKAGLQFPVGRIGRFLKKGRYAQRVGSGAPVYLAAVLEYLAAEVLELAGNA
# ARDNKKNRIIPRHLLLAVRNDEELGKLLAGVTIAHGGVLPNINPILLPKKTGGEKAPKSPSKATKSPKKA]
# end gene g7
###
# start gene g8
scaffold1854	AUGUSTUS	gene	68150	68920	0.24	-	.	g8
scaffold1854	AUGUSTUS	transcript	68150	68920	0.24	-	.	g8.t1
scaffold1854	AUGUSTUS	tts	68150	68150	.	-	.	transcript_id "g8.t1"; gene_id "g8";
scaffold1854	AUGUSTUS	exon	68150	68557	.	-	.	transcript_id "g8.t1"; gene_id "g8";
scaffold1854	AUGUSTUS	stop_codon	68330	68332	.	-	0	transcript_id "g8.t1"; gene_id "g8";
scaffold1854	AUGUSTUS	intron	68558	68630	1	-	.	transcript_id "g8.t1"; gene_id "g8";
scaffold1854	AUGUSTUS	CDS	68330	68557	1	-	0	transcript_id "g8.t1"; gene_id "g8";
scaffold1854	AUGUSTUS	CDS	68631	68840	0.8	-	0	transcript_id "g8.t1"; gene_id "g8";
scaffold1854	AUGUSTUS	exon	68631	68920	.	-	.	transcript_id "g8.t1"; gene_id "g8";
scaffold1854	AUGUSTUS	start_codon	68838	68840	.	-	0	transcript_id "g8.t1"; gene_id "g8";
scaffold1854	AUGUSTUS	tss	68920	68920	.	-	.	transcript_id "g8.t1"; gene_id "g8";
# coding sequence = [atggagtctaccggaaaaatgaagaagggtgccgccggcagaaggggaggaggcccaaagaagaagcctgtttcccggt
# cggttaaagccggtcttcagttccccgttggaagaatcggaaggtttttgaaaaaaggccgatacgctcaacgtgttggttctggtgctcccgtatac
# ttggccgccgttcttgaatatttggctgctgaagtgttggagttggctggaaatgctgctcgtgacaacaagaagaacagaatcatcccaagacactt
# gcttttggctgtgaggaatgatgaagagcttgggaaacttcttgctggtgtaacaattgcacatggtggtgttcttccaaacatcaacccaattttgt
# tgccaaagaagactggaggtgaaaaggccccaaaatctccatcaaaatctcctaagaaagtttag]
# protein sequence = [MESTGKMKKGAAGRRGGGPKKKPVSRSVKAGLQFPVGRIGRFLKKGRYAQRVGSGAPVYLAAVLEYLAAEVLELAGNA
# ARDNKKNRIIPRHLLLAVRNDEELGKLLAGVTIAHGGVLPNINPILLPKKTGGEKAPKSPSKSPKKV]
# end gene g8
###
# start gene g9
scaffold1854	AUGUSTUS	gene	72469	76660	0.1	-	.	g9
scaffold1854	AUGUSTUS	transcript	72469	76660	0.1	-	.	g9.t1
scaffold1854	AUGUSTUS	tts	72469	72469	.	-	.	transcript_id "g9.t1"; gene_id "g9";
scaffold1854	AUGUSTUS	exon	72469	74759	.	-	.	transcript_id "g9.t1"; gene_id "g9";
scaffold1854	AUGUSTUS	stop_codon	72558	72560	.	-	0	transcript_id "g9.t1"; gene_id "g9";
scaffold1854	AUGUSTUS	CDS	72558	74747	0.25	-	0	transcript_id "g9.t1"; gene_id "g9";
scaffold1854	AUGUSTUS	start_codon	74745	74747	.	-	0	transcript_id "g9.t1"; gene_id "g9";
scaffold1854	AUGUSTUS	exon	76564	76660	.	-	.	transcript_id "g9.t1"; gene_id "g9";
scaffold1854	AUGUSTUS	tss	76660	76660	.	-	.	transcript_id "g9.t1"; gene_id "g9";
# coding sequence = [atggattctgtgttgattgttcggcttatgatggagcattcattagtaccagaattaaagactttaagctctgtgctaa
# atggcttgattcgaataagacggtttgatttggttttgcaattgtttgataatgcattaacttcgggtgttaagcctgatgagtatatttatacagct
# gtgcttaaaagtttgtgtgagttgaaagattttgaaaaggctaaggaagtgatgaattgggttgagagaagtgggattaaagtgagtgttattttata
# caacatattgattcatgggctctgtaagggtggaagagtttgggaagctgttgaaattaaaagtttgttgattaccaaaggattgaatgctgatactg
# tcacatattgttctttgattttggggctgtgtaaagtgaatgaatttcagcttgctcgaaggttagtggatgagatgttggggctgcttttggttcct
# cgcgaggctgtagtgtcgagtgttgttgacgggttgaggagagagggtgattgtgtagctgcttatagattagttgatatgacagggaaagttggagt
# tgtgcccaatttatttgtttataatgcattgcttaattctttgtgtaaaggtcgtgggaagttggatgaagcagagtctctttttaatagtatggagg
# ataaagggttgtgcccaaatagtgtaacttactccatcatgatcgactctttctgcaaacaagggagattagatgctgcagttcttctttataataga
# atgtttgataatgaggtagaattaaccatatacccttacaattctctcatcaatggctattgcaaggctggaaaatgcagtgtggcggaatctatctt
# taatgagatgattgataaaggattgaccccaactgttgtaacctatacttcattgatagatggttactgcaaggaaagagaagtgcagaaggccttta
# ggctttaccatgagatgactggcaaaggaatttcacctaatactttcactttcactgcactaatctctggattttgccgtgcacacatgatggtagaa
# gcaagtaagatatttgatgagatggtgaaaatgaatgtaactcctactgaggtcacttataatgtcttgattgaaggacattgtaaagatgggaacac
# cataaaggcttttgaattgctagatgaaatgttgaagaagggtcttattcctgacacatatacgtacagatctctgataactggactttgtacgaaag
# gtcaagtatctgaagcaaaagagtttgttgatgaccttcaaaaccagcgtcattatctgaatgaaatgtgtttctctgctctcttacatggttattgc
# aaggaaggaagattaaaggatgcactaaccactactgatgagatgatagaaaagggaataaacatggaccttgtgtgctacggtgtactcataaatgg
# aactctaaagcatcatgattggaaatatttattaaatataatgaaggagatgcacgaccgaggaatgaagcctgatgaagtaatatacactagcatgc
# ttgatgcatatggaaaagttggtgatcttaaaaaagcttttaaatgctgggatataatggtcagtgaaggatgcttcccaaatgtggtgacgtatact
# gtgatgataaataacttgtgcaaggctggattagtagataaagcagaggtattctacaaggaaatgttagctaaagggttgacacctaaccagttcac
# atatagttgtttccttgattatctcactagtgaagggtacatggtagaagctaaacagcttcatgatgcaatgctgaaagggtaccttgcaaatactg
# tgacatacaatattattatacggggtttgtgcagattagaccaaattcaggaagcgatggatattttgcttgaaatggaggacaacggtatcttccca
# gattgcgtaagttactcaactatcatttatgaattctgtaggaggggtgatctgttaggagcaagaggcttgtgggaatccatgttgactaatggtct
# gaagcctgatgcagtggcttataaccttttcatttatggttgctgcattgctggagaaatgtctaaggcgtttgaattgcgtgatgagatgatagcaa
# gtggtctgaaggtgactcgtgcaacatatgcttctttaatccatggaacctga]
# protein sequence = [MDSVLIVRLMMEHSLVPELKTLSSVLNGLIRIRRFDLVLQLFDNALTSGVKPDEYIYTAVLKSLCELKDFEKAKEVMN
# WVERSGIKVSVILYNILIHGLCKGGRVWEAVEIKSLLITKGLNADTVTYCSLILGLCKVNEFQLARRLVDEMLGLLLVPREAVVSSVVDGLRREGDCV
# AAYRLVDMTGKVGVVPNLFVYNALLNSLCKGRGKLDEAESLFNSMEDKGLCPNSVTYSIMIDSFCKQGRLDAAVLLYNRMFDNEVELTIYPYNSLING
# YCKAGKCSVAESIFNEMIDKGLTPTVVTYTSLIDGYCKEREVQKAFRLYHEMTGKGISPNTFTFTALISGFCRAHMMVEASKIFDEMVKMNVTPTEVT
# YNVLIEGHCKDGNTIKAFELLDEMLKKGLIPDTYTYRSLITGLCTKGQVSEAKEFVDDLQNQRHYLNEMCFSALLHGYCKEGRLKDALTTTDEMIEKG
# INMDLVCYGVLINGTLKHHDWKYLLNIMKEMHDRGMKPDEVIYTSMLDAYGKVGDLKKAFKCWDIMVSEGCFPNVVTYTVMINNLCKAGLVDKAEVFY
# KEMLAKGLTPNQFTYSCFLDYLTSEGYMVEAKQLHDAMLKGYLANTVTYNIIIRGLCRLDQIQEAMDILLEMEDNGIFPDCVSYSTIIYEFCRRGDLL
# GARGLWESMLTNGLKPDAVAYNLFIYGCCIAGEMSKAFELRDEMIASGLKVTRATYASLIHGT]
# end gene g9
###
# start gene g10
scaffold1854	AUGUSTUS	gene	81595	85699	0.15	+	.	g10
scaffold1854	AUGUSTUS	transcript	81595	85699	0.15	+	.	g10.t1
scaffold1854	AUGUSTUS	tss	81595	81595	.	+	.	transcript_id "g10.t1"; gene_id "g10";
scaffold1854	AUGUSTUS	exon	81595	81805	.	+	.	transcript_id "g10.t1"; gene_id "g10";
scaffold1854	AUGUSTUS	start_codon	81629	81631	.	+	0	transcript_id "g10.t1"; gene_id "g10";
scaffold1854	AUGUSTUS	intron	81806	81890	0.99	+	.	transcript_id "g10.t1"; gene_id "g10";
scaffold1854	AUGUSTUS	intron	82041	82622	0.76	+	.	transcript_id "g10.t1"; gene_id "g10";
scaffold1854	AUGUSTUS	intron	82692	82777	1	+	.	transcript_id "g10.t1"; gene_id "g10";
scaffold1854	AUGUSTUS	intron	82963	84670	1	+	.	transcript_id "g10.t1"; gene_id "g10";
scaffold1854	AUGUSTUS	CDS	81629	81805	1	+	0	transcript_id "g10.t1"; gene_id "g10";
scaffold1854	AUGUSTUS	CDS	81891	82040	0.87	+	0	transcript_id "g10.t1"; gene_id "g10";
scaffold1854	AUGUSTUS	exon	81891	82040	.	+	.	transcript_id "g10.t1"; gene_id "g10";
scaffold1854	AUGUSTUS	CDS	82623	82691	1	+	0	transcript_id "g10.t1"; gene_id "g10";
scaffold1854	AUGUSTUS	exon	82623	82691	.	+	.	transcript_id "g10.t1"; gene_id "g10";
scaffold1854	AUGUSTUS	CDS	82778	82962	1	+	0	transcript_id "g10.t1"; gene_id "g10";
scaffold1854	AUGUSTUS	exon	82778	82962	.	+	.	transcript_id "g10.t1"; gene_id "g10";
scaffold1854	AUGUSTUS	CDS	84671	84845	0.9	+	1	transcript_id "g10.t1"; gene_id "g10";
scaffold1854	AUGUSTUS	exon	84671	85699	.	+	.	transcript_id "g10.t1"; gene_id "g10";
scaffold1854	AUGUSTUS	stop_codon	84843	84845	.	+	0	transcript_id "g10.t1"; gene_id "g10";
scaffold1854	AUGUSTUS	tts	85699	85699	.	+	.	transcript_id "g10.t1"; gene_id "g10";
# coding sequence = [atggctgaggcagctttggatatgactctcgacgatctcatcaagaagaataagaccggtaccggtggtaagcctcgtg
# gcagaggccgcggcgccgcctccacctccagtgctggaccttctcgacggttccctaatcgttctgctaaccgagctgcaccttattccatcgccaag
# gcccctcaagcgtcgtggaatcatgatatgttcgaggcagatcaagccgtcgcctttggtcaagctggtggtcgggcgtcttccatagagactgggac
# taaactctacatctccaatcttgattacggcgtctccaatgaggatatcaaggagctcttttcagaaattggtgacctgaaacgttatgctgttcatt
# atgataggagcgggagatcaaagggaacagcagaggtggttttctcacgtagacaagatgcactagctggtgttaaaaggttcaacaatgttcagctt
# gatgggaagccaatgaagattgaaattgttggaaccaacattgtcactcctactgcccctttttccaatggagcttttggttttggagagactaatgg
# agctcctagaagtggtcaagtaagaggtggtggttttgggaggtcacggggtgccagaggacgtgatcgtggatttcgaggaggcaacagaggatggg
# gaagaggaggtcgtggagaaaaggtatctgcagaagatctagatgctgatttgatgaaatatcatacagaagcaatgcaaacgaactga]
# protein sequence = [MAEAALDMTLDDLIKKNKTGTGGKPRGRGRGAASTSSAGPSRRFPNRSANRAAPYSIAKAPQASWNHDMFEADQAVAF
# GQAGGRASSIETGTKLYISNLDYGVSNEDIKELFSEIGDLKRYAVHYDRSGRSKGTAEVVFSRRQDALAGVKRFNNVQLDGKPMKIEIVGTNIVTPTA
# PFSNGAFGFGETNGAPRSGQVRGGGFGRSRGARGRDRGFRGGNRGWGRGGRGEKVSAEDLDADLMKYHTEAMQTN]
# end gene g10
###
# start gene g11
scaffold1854	AUGUSTUS	gene	89871	92780	0.14	-	.	g11
scaffold1854	AUGUSTUS	transcript	89871	92780	0.14	-	.	g11.t1
scaffold1854	AUGUSTUS	tts	89871	89871	.	-	.	transcript_id "g11.t1"; gene_id "g11";
scaffold1854	AUGUSTUS	exon	89871	90830	.	-	.	transcript_id "g11.t1"; gene_id "g11";
scaffold1854	AUGUSTUS	stop_codon	90750	90752	.	-	0	transcript_id "g11.t1"; gene_id "g11";
scaffold1854	AUGUSTUS	intron	90831	90918	0.93	-	.	transcript_id "g11.t1"; gene_id "g11";
scaffold1854	AUGUSTUS	intron	91053	91131	0.97	-	.	transcript_id "g11.t1"; gene_id "g11";
scaffold1854	AUGUSTUS	intron	91196	91274	1	-	.	transcript_id "g11.t1"; gene_id "g11";
scaffold1854	AUGUSTUS	intron	91376	91444	0.98	-	.	transcript_id "g11.t1"; gene_id "g11";
scaffold1854	AUGUSTUS	intron	91500	91595	1	-	.	transcript_id "g11.t1"; gene_id "g11";
scaffold1854	AUGUSTUS	intron	91653	91774	0.99	-	.	transcript_id "g11.t1"; gene_id "g11";
scaffold1854	AUGUSTUS	intron	91821	92515	0.9	-	.	transcript_id "g11.t1"; gene_id "g11";
scaffold1854	AUGUSTUS	intron	92599	92690	0.62	-	.	transcript_id "g11.t1"; gene_id "g11";
scaffold1854	AUGUSTUS	CDS	90750	90830	0.93	-	0	transcript_id "g11.t1"; gene_id "g11";
scaffold1854	AUGUSTUS	CDS	90919	91052	0.94	-	2	transcript_id "g11.t1"; gene_id "g11";
scaffold1854	AUGUSTUS	exon	90919	91052	.	-	.	transcript_id "g11.t1"; gene_id "g11";
scaffold1854	AUGUSTUS	CDS	91132	91195	1	-	0	transcript_id "g11.t1"; gene_id "g11";
scaffold1854	AUGUSTUS	exon	91132	91195	.	-	.	transcript_id "g11.t1"; gene_id "g11";
scaffold1854	AUGUSTUS	CDS	91275	91375	0.98	-	2	transcript_id "g11.t1"; gene_id "g11";
scaffold1854	AUGUSTUS	exon	91275	91375	.	-	.	transcript_id "g11.t1"; gene_id "g11";
scaffold1854	AUGUSTUS	CDS	91445	91499	1	-	0	transcript_id "g11.t1"; gene_id "g11";
scaffold1854	AUGUSTUS	exon	91445	91499	.	-	.	transcript_id "g11.t1"; gene_id "g11";
scaffold1854	AUGUSTUS	CDS	91596	91652	1	-	0	transcript_id "g11.t1"; gene_id "g11";
scaffold1854	AUGUSTUS	exon	91596	91652	.	-	.	transcript_id "g11.t1"; gene_id "g11";
scaffold1854	AUGUSTUS	CDS	91775	91820	0.99	-	1	transcript_id "g11.t1"; gene_id "g11";
scaffold1854	AUGUSTUS	exon	91775	91820	.	-	.	transcript_id "g11.t1"; gene_id "g11";
scaffold1854	AUGUSTUS	CDS	92516	92598	0.86	-	0	transcript_id "g11.t1"; gene_id "g11";
scaffold1854	AUGUSTUS	exon	92516	92598	.	-	.	transcript_id "g11.t1"; gene_id "g11";
scaffold1854	AUGUSTUS	CDS	92691	92747	0.62	-	0	transcript_id "g11.t1"; gene_id "g11";
scaffold1854	AUGUSTUS	exon	92691	92780	.	-	.	transcript_id "g11.t1"; gene_id "g11";
scaffold1854	AUGUSTUS	start_codon	92745	92747	.	-	0	transcript_id "g11.t1"; gene_id "g11";
scaffold1854	AUGUSTUS	tss	92780	92780	.	-	.	transcript_id "g11.t1"; gene_id "g11";
# coding sequence = [atgaaggaaaaggacctcacaagtaagaaaaagtgggaagggggtaggaggagaggtttgtttgaggttcaacttgaga
# attctgaagtcctcctccgatactcatcagctcttgttcaaggagcgacaaatgtattctggattgacatccaaacaaacacaaggcgttttcagagt
# ctttttaagtatctgctcgaggaagttgcccttgttcctgaccgattaaagaagatccctttgcaggcccaaagagatctatttctcttcctctcaag
# gttcatatttttctataacctaggtgacaaactaggaagtttcttaaggcaattccctgatttcccgaatgctttcttgattggtggtgcagcagata
# tatttgtcactgaactagctgatcagcttcaaaaactaaaagtggagccagtgttattgcattatctctcccaattgaaggttcttcaaggattagag
# ttgagaatggctactagtacaagattgaaaacttgcttgtatagcttcacgtcaccaggtgctcccatgtacccaacaagagctgtccgccatgcagc
# atgggatgcattagatttgctatatcctatgtatttactaacatctatgcatgagatgtttaatggtgtaccgaagtatcctgatgcacaatgcgcac
# ctaggaagtag]
# protein sequence = [MKEKDLTSKKKWEGGRRRGLFEVQLENSEVLLRYSSALVQGATNVFWIDIQTNTRRFQSLFKYLLEEVALVPDRLKKI
# PLQAQRDLFLFLSRFIFFYNLGDKLGSFLRQFPDFPNAFLIGGAADIFVTELADQLQKLKVEPVLLHYLSQLKVLQGLELRMATSTRLKTCLYSFTSP
# GAPMYPTRAVRHAAWDALDLLYPMYLLTSMHEMFNGVPKYPDAQCAPRK]
# end gene g11
###
# command line:
# augustus --codingseq=1 --proteinprofile=/home/pgsb/tetiana.nosenko/lineages/embryophyta_odb9/prfl/EOG093602QH.prfl --predictionStart=38750 --predictionEnd=93225 --species=arabidopsis ./tmp/scaffold1854Schil_BUSCO_geno_206160443_.temp
```
