## Supplementary material for "The *de novo* reference genome and transcriptome assemblies of the wild tomato species *Solanum chilense*": EOG093602QH.out.3

```
# Please cite: Mario Stanke, Mark Diekhans, Robert Baertsch, David Haussler (2008),
# Using native and syntenically mapped cDNA alignments to improve de novo gene finding
# Bioinformatics 24: 637-644, doi 10.1093/bioinformatics/btn013
# No extrinsic information on sequences given.
# Using protein profile unknown
# --[0..103]--> unknown_A (21) <--[7..28]--> unknown_C (13) <--[0..1]--> unknown_D (20) <--[0..2]--> unknown_E (27) <--[0..4]--> unknown_F (614) <--[2..75]--
# arabidopsis version. Using default transition matrix.
# We have hints for 0 sequences and for 0 of the sequences in the input set.
#
# ----- prediction on sequence number 1 (length = 38582, name = scaffold913) -----
#
# Constraints/Hints:
# (none)
# Predicted genes for sequence number 1 on both strands
# start gene g1
scaffold913	AUGUSTUS	gene	14361	15187	0.06	+	.	g1
scaffold913	AUGUSTUS	transcript	14361	15187	0.06	+	.	g1.t1
scaffold913	AUGUSTUS	exon	14361	14513	.	+	.	transcript_id "g1.t1"; gene_id "g1";
scaffold913	AUGUSTUS	start_codon	14427	14429	.	+	0	transcript_id "g1.t1"; gene_id "g1";
scaffold913	AUGUSTUS	intron	14514	14616	0.75	+	.	transcript_id "g1.t1"; gene_id "g1";
scaffold913	AUGUSTUS	intron	14675	14781	0.74	+	.	transcript_id "g1.t1"; gene_id "g1";
scaffold913	AUGUSTUS	CDS	14427	14513	0.72	+	0	transcript_id "g1.t1"; gene_id "g1";
scaffold913	AUGUSTUS	CDS	14617	14674	0.73	+	0	transcript_id "g1.t1"; gene_id "g1";
scaffold913	AUGUSTUS	exon	14617	14674	.	+	.	transcript_id "g1.t1"; gene_id "g1";
scaffold913	AUGUSTUS	CDS	14782	14957	0.94	+	2	transcript_id "g1.t1"; gene_id "g1";
scaffold913	AUGUSTUS	exon	14782	15187	.	+	.	transcript_id "g1.t1"; gene_id "g1";
scaffold913	AUGUSTUS	stop_codon	14955	14957	.	+	0	transcript_id "g1.t1"; gene_id "g1";
scaffold913	AUGUSTUS	tts	15187	15187	.	+	.	transcript_id "g1.t1"; gene_id "g1";
# coding sequence = [atgtatgacccttctaaaggtggagaagttctttttgatttgagattaggagaaactagcaaagtaggacattgcagaa
# tatcaaaggagaaggtcatagtaaaggagtcagttttcccactagagtatcgagaaattcaagggagtagcttcacacttgtggtgggacatcccgag
# atagcttggtcttcagtgggtgattccatgcaatgtaaaggaagccaatgttcagttggacactcagtagtcgggagagaagatatgggcgtgggatg
# tggctcatctagcacttaccagtctagagggagagaaataggataa]
# protein sequence = [MYDPSKGGEVLFDLRLGETSKVGHCRISKEKVIVKESVFPLEYREIQGSSFTLVVGHPEIAWSSVGDSMQCKGSQCSV
# GHSVVGREDMGVGCGSSSTYQSRGREIG]
# end gene g1
###
# start gene g2
scaffold913	AUGUSTUS	gene	19561	24233	0.06	-	.	g2
scaffold913	AUGUSTUS	transcript	19561	24233	0.06	-	.	g2.t1
scaffold913	AUGUSTUS	tts	19561	19561	.	-	.	transcript_id "g2.t1"; gene_id "g2";
scaffold913	AUGUSTUS	exon	19561	19971	.	-	.	transcript_id "g2.t1"; gene_id "g2";
scaffold913	AUGUSTUS	stop_codon	19792	19794	.	-	0	transcript_id "g2.t1"; gene_id "g2";
scaffold913	AUGUSTUS	CDS	19792	19959	0.76	-	0	transcript_id "g2.t1"; gene_id "g2";
scaffold913	AUGUSTUS	start_codon	19957	19959	.	-	0	transcript_id "g2.t1"; gene_id "g2";
scaffold913	AUGUSTUS	exon	24027	24233	.	-	.	transcript_id "g2.t1"; gene_id "g2";
scaffold913	AUGUSTUS	tss	24233	24233	.	-	.	transcript_id "g2.t1"; gene_id "g2";
# coding sequence = [atgttgggaatttttcttcagtatttgtgggatatcttagatcatgcctcagcgtgtgaaggaattattggagagttgg
# cagcaccaaagaacacagacagctctgaagcaaatctggagaactatacctttgtgcatattctggactatctcgctagaaagaaataa]
# protein sequence = [MLGIFLQYLWDILDHASACEGIIGELAAPKNTDSSEANLENYTFVHILDYLARKK]
# end gene g2
###
# start gene g3
scaffold913	AUGUSTUS	gene	25128	28003	0.07	+	.	g3
scaffold913	AUGUSTUS	transcript	25128	28003	0.07	+	.	g3.t1
scaffold913	AUGUSTUS	tss	25128	25128	.	+	.	transcript_id "g3.t1"; gene_id "g3";
scaffold913	AUGUSTUS	exon	25128	25207	.	+	.	transcript_id "g3.t1"; gene_id "g3";
scaffold913	AUGUSTUS	exon	25762	28003	.	+	.	transcript_id "g3.t1"; gene_id "g3";
scaffold913	AUGUSTUS	start_codon	25910	25912	.	+	0	transcript_id "g3.t1"; gene_id "g3";
scaffold913	AUGUSTUS	CDS	25910	27376	0.96	+	0	transcript_id "g3.t1"; gene_id "g3";
scaffold913	AUGUSTUS	stop_codon	27374	27376	.	+	0	transcript_id "g3.t1"; gene_id "g3";
scaffold913	AUGUSTUS	tts	28003	28003	.	+	.	transcript_id "g3.t1"; gene_id "g3";
# coding sequence = [atgaatagactgcgtttgactccaatatatggggatggtgtagcgataactcacattcttggtattcagtactttcagg
# aagtaaacattgatttgggtccacttccaggatccttggtgaaggagcctacaagactattggataggtaccgttctagtctctctctttatggacca
# gcctcagaaggaaaccgctctaacaatcatggggtttgtggtatactgcagttgagtgatgaggtcctagcgctcaaaattctttcactgttgacccc
# aagagatattgcatctgttggctctgtttctacacgacttcatgagctgacaaaaaatgaagatctttggcgtatggtctgtcagaatgcatggggta
# gtgaaacaactcgtgtgttagaagctgtgccaggagctaagagactgggttggggtagattggctagagaattaactactctagaagcagcagcttgg
# aggaagctaactgttggaggtactgttgaaccttctcgttgcaacttcagtgcatgtgcagtagggaaccgtgttgtactctttggtggagagggggt
# aaacatgcaaccgatgaatgatacttttgtattagacttgaattccagcaatccagagtggaaatatgtcaaagttagttctcctcctcctggacgtt
# gggggcacacactctcttgtgtgaatggatctcatcttgttgtgtttggtggatatggaaggcagggtctcttgaatgacgtctttgtgctggatttg
# gatgccaaacaaccaacatggcgtgaaatctctagcttggcgcctccgcttccaagatcttggcacagctcctgtactttggatgggaccaagttgat
# agtctctggtggttgtacagattctggtgtacttctcagtgatactttcctgcttgatctgtctatagagaagcctgtgtggcgtgagatagcagtga
# cgtggactccaccttctcgtttgggccacacgctgtctgtttatggaggcaggaaaattcttatgtttgggggtcttgccaagagtggtcctgtgcgt
# tttcgatcaagtgatgtgtttaccttggatctgagtgaggaagaaccctgctggagatgtgttacaggaagtggaatgcctggtgcgggaaatcctgg
# agggcttgctccttccccaaggcttgatcatgtggcattaagtctccctggtggcagagttctggtctttggtgggtccattacttctggtctccact
# caggatcacagctctacattttggatccaactgaagagaagccaacatggaggatattgaatgtgactggtcgggctccaagtattgcttggggacat
# aatacatgtgttgttggcggaactagagcaatagtcatcggaggtcaaactggggaagactggatgctcggtgagttgcatgaactctctttagcaag
# ctctgttgttgtatga]
# protein sequence = [MNRLRLTPIYGDGVAITHILGIQYFQEVNIDLGPLPGSLVKEPTRLLDRYRSSLSLYGPASEGNRSNNHGVCGILQLS
# DEVLALKILSLLTPRDIASVGSVSTRLHELTKNEDLWRMVCQNAWGSETTRVLEAVPGAKRLGWGRLARELTTLEAAAWRKLTVGGTVEPSRCNFSAC
# AVGNRVVLFGGEGVNMQPMNDTFVLDLNSSNPEWKYVKVSSPPPGRWGHTLSCVNGSHLVVFGGYGRQGLLNDVFVLDLDAKQPTWREISSLAPPLPR
# SWHSSCTLDGTKLIVSGGCTDSGVLLSDTFLLDLSIEKPVWREIAVTWTPPSRLGHTLSVYGGRKILMFGGLAKSGPVRFRSSDVFTLDLSEEEPCWR
# CVTGSGMPGAGNPGGLAPSPRLDHVALSLPGGRVLVFGGSITSGLHSGSQLYILDPTEEKPTWRILNVTGRAPSIAWGHNTCVVGGTRAIVIGGQTGE
# DWMLGELHELSLASSVVV]
# end gene g3
###
# start gene g4
scaffold913	AUGUSTUS	gene	30755	41513	0.01	-	.	g4
scaffold913	AUGUSTUS	transcript	30755	41513	0.01	-	.	g4.t1
scaffold913	AUGUSTUS	tts	30755	30755	.	-	.	transcript_id "g4.t1"; gene_id "g4";
scaffold913	AUGUSTUS	exon	30755	32995	.	-	.	transcript_id "g4.t1"; gene_id "g4";
scaffold913	AUGUSTUS	stop_codon	31047	31049	.	-	0	transcript_id "g4.t1"; gene_id "g4";
scaffold913	AUGUSTUS	intron	32996	38035	0.01	-	.	transcript_id "g4.t1"; gene_id "g4";
scaffold913	AUGUSTUS	intron	38078	38842	0.01	-	.	transcript_id "g4.t1"; gene_id "g4";
scaffold913	AUGUSTUS	intron	38883	38944	0.01	-	.	transcript_id "g4.t1"; gene_id "g4";
scaffold913	AUGUSTUS	intron	39018	41370	0.01	-	.	transcript_id "g4.t1"; gene_id "g4";
scaffold913	AUGUSTUS	CDS	31047	32995	0.01	-	2	transcript_id "g4.t1"; gene_id "g4";
scaffold913	AUGUSTUS	CDS	38036	38077	0.01	-	2	transcript_id "g4.t1"; gene_id "g4";
scaffold913	AUGUSTUS	exon	38036	38077	.	-	.	transcript_id "g4.t1"; gene_id "g4";
scaffold913	AUGUSTUS	CDS	38843	38882	0.01	-	0	transcript_id "g4.t1"; gene_id "g4";
scaffold913	AUGUSTUS	exon	38843	38882	.	-	.	transcript_id "g4.t1"; gene_id "g4";
scaffold913	AUGUSTUS	CDS	38945	39017	0.01	-	1	transcript_id "g4.t1"; gene_id "g4";
scaffold913	AUGUSTUS	exon	38945	39017	.	-	.	transcript_id "g4.t1"; gene_id "g4";
scaffold913	AUGUSTUS	CDS	41371	41462	0.01	-	0	transcript_id "g4.t1"; gene_id "g4";
scaffold913	AUGUSTUS	exon	41371	41513	.	-	.	transcript_id "g4.t1"; gene_id "g4";
scaffold913	AUGUSTUS	start_codon	41460	41462	.	-	0	transcript_id "g4.t1"; gene_id "g4";
scaffold913	AUGUSTUS	tss	41513	41513	.	-	.	transcript_id "g4.t1"; gene_id "g4";
scaffold913	AUGUSTUS	protein_match	31065	32906	2.4	-	0	target "unknown_F[1..614]"; target_start 112; transcript_id "g4.t1"; gene_id "g4";
scaffold913	AUGUSTUS	protein_match	32919	32995	1.47	-	2	target "unknown_E[2..27]"; target_start 81; transcript_id "g4.t1"; gene_id "g4";
scaffold913	AUGUSTUS	protein_match	38036	38039	0.372	-	0	target "unknown_E[1..2]"; target_start 81; transcript_id "g4.t1"; gene_id "g4";
scaffold913	AUGUSTUS	protein_match	38043	38077	1.1	-	2	target "unknown_D[9..20]"; target_start 60; transcript_id "g4.t1"; gene_id "g4";
scaffold913	AUGUSTUS	protein_match	38843	38867	1.34	-	0	target "unknown_D[1..9]"; target_start 60; transcript_id "g4.t1"; gene_id "g4";
scaffold913	AUGUSTUS	protein_match	38871	38882	0.772	-	0	target "unknown_C[10..13]"; target_start 46; transcript_id "g4.t1"; gene_id "g4";
scaffold913	AUGUSTUS	protein_match	38945	38971	1.06	-	0	target "unknown_C[1..9]"; target_start 46; transcript_id "g4.t1"; gene_id "g4";
scaffold913	AUGUSTUS	protein_match	38999	39017	0.813	-	1	target "unknown_A[15..21]"; target_start 16; transcript_id "g4.t1"; gene_id "g4";
scaffold913	AUGUSTUS	protein_match	41371	41414	1.46	-	0	target "unknown_A[1..15]"; target_start 16; transcript_id "g4.t1"; gene_id "g4";
# coding sequence = [atgaggcatcagaaggaaacactgggtagtaggttggagttgtgtctactaaagaaggaaggaggactaggactcagat
# cactgcatgatatgggcggattcagcaagggctatggggtgtcacatgacactgcttcgtcgaaaattttaagagctatacgcagtttatgtgtagcc
# caactggtttttggcttggaatttgcaaagtccatgacggcccgtcatgaccacgacgatccatcgcgaaatagtcaagttattgaatttatggtgaa
# ggttttgggtagggaatcacagcatttggtgacgtcgaaactgtttgatgttattccatttgaagattactcacttgatgttcgagcgtggacaactg
# ttctacatgcttattctaggattggcaagtatgacaaggcaattgcattgtttgaatatgtgaaagagaagggtttatctgccaccttggtaacttat
# aatgttatgttagatgtttatggtaaaaagggtaggtcttggaacaatattttactgcttttagatgaaatgacaagtaacgggcttgaatttgacga
# gttcacttgtagcacggttattgctgcttgtggaagggaagggttgttggaggaagcgaaagagttttttgatggattgaagagaaagggttatgttc
# cgggaacagttacttacaattctttactccaagtctttggtaaggctggaatttactcggaggcattgcgcgttctgaaagaaatggaggagaataac
# tgcccacctgattcggtgacctataatgagcttgtggcagcttatgtgagggcaggcttccttgaagaaggagctgcacttataggcacaatgacaca
# aaagggtgtaatgccgaatgctatcacttatacaacagtgatagatgcctatggtaaggcagggaaggaggacaaagccttgagctttttcaagcaaa
# tgaaacaagcagggtgtgttcctaatgtctgtacatataacgcaatcattgggatgctgggaaagaaatctcgagtagaagagatgatggacatgatt
# tctgatatgaaattaaatggatgtgccccaaaccgtattacttggaatacaatgcttgcaatgtgtggtaataggggaatgcaaaaatatgtaaatca
# cgttttccatgagatgaaaagctgtggttttgagcctgacagagacacatttaatactttgattcgtgcttatggaaggtgtgattctgattttaatg
# ctgcaaagatgtacgatgagatgatccaagcaggattcactccgtgtgtcacaacatacaatgcgcttcttaatgcccttgctcgtcgaggtgattgg
# agagcagctgaatctgttttctcagacatgagaagtaagggctttaagcccagtgaaactacttactctttgatgctccactgctattccaagggagg
# gaacgtgagaggtgtggagagaatcgcaaaggaaatttatgatggtcatatttttcctagttggatgcttttgagaaccctcattcttgcaaatttca
# agtgtagatctctcatgggtatggagagagcatttcaggaactacagaaaaatggatacaggccggatttggtcatatttaactccatgctttccata
# tttgcaaggaacaagctatatgaccgtgctcacgaggtgctgcatttaattagggagaatggcctgcagccagatcttgttacatataatagtttaat
# ggacatgtatgctagagccggtgaatgttggaaagctgaggaaatccttaatcgactgcagaagaatggaggaaagccagaccttgtatcatataaca
# ctgtcatcaaagcgttctgcagacaaggtcgtatggaggaggccgtacgagttttctcccagatgacagaaaaaggaatccgaccttgcattgttaca
# tataatacatttatggctggatttgcagctcgaggaatgttctctgaggtaaatgaattgatcagttatatgatccagcacgagtgcagaccaaatga
# gctaacatacaagactattgttgatggttattgtaaagcaaaaagataccaagatgcaatggattttgtgttgaatattaaagaaaaagataacacct
# ttgatgaggaatctttgcaacgatttgcttctcgagttagggaaaatatggaatcatga]
# protein sequence = [MRHQKETLGSRLELCLLKKEGGLGLRSLHDMGGFSKGYGVSHDTASSKILRAIRSLCVAQLVFGLEFAKSMTARHDHD
# DPSRNSQVIEFMVKVLGRESQHLVTSKLFDVIPFEDYSLDVRAWTTVLHAYSRIGKYDKAIALFEYVKEKGLSATLVTYNVMLDVYGKKGRSWNNILL
# LLDEMTSNGLEFDEFTCSTVIAACGREGLLEEAKEFFDGLKRKGYVPGTVTYNSLLQVFGKAGIYSEALRVLKEMEENNCPPDSVTYNELVAAYVRAG
# FLEEGAALIGTMTQKGVMPNAITYTTVIDAYGKAGKEDKALSFFKQMKQAGCVPNVCTYNAIIGMLGKKSRVEEMMDMISDMKLNGCAPNRITWNTML
# AMCGNRGMQKYVNHVFHEMKSCGFEPDRDTFNTLIRAYGRCDSDFNAAKMYDEMIQAGFTPCVTTYNALLNALARRGDWRAAESVFSDMRSKGFKPSE
# TTYSLMLHCYSKGGNVRGVERIAKEIYDGHIFPSWMLLRTLILANFKCRSLMGMERAFQELQKNGYRPDLVIFNSMLSIFARNKLYDRAHEVLHLIRE
# NGLQPDLVTYNSLMDMYARAGECWKAEEILNRLQKNGGKPDLVSYNTVIKAFCRQGRMEEAVRVFSQMTEKGIRPCIVTYNTFMAGFAARGMFSEVNE
# LISYMIQHECRPNELTYKTIVDGYCKAKRYQDAMDFVLNIKEKDNTFDEESLQRFASRVRENMES]
# sequence of block unknown_F   112 [EDYSLDVRAWTTVLHAYSRIGKYDKAIALFEYVKEKGLSATLVTYNVMLDVYGKKGRSWNNILLLLDEMTSNGLEFDEFTCSTVIAACGREGLLEEAKEFFDGLKRKGYVPGTVTYNSLLQVFGKAGIYSEALRVLKEMEENNCPPDSVTYNELVAAYVRAGFLEEGAALIGTMTQKGVMPNAITYTTVIDAYGKAGKEDKALSFFKQMKQAGCVPNVCTYNAIIGMLGKKSRVEEMMDMISDMKLNGCAPNRITWNTMLAMCGNRGMQKYVNHVFHEMKSCGFEPDRDTFNTLIRAYGRCDSDFNAAKMYDEMIQAGFTPCVTTYNALLNALARRGDWRAAESVFSDMRSKGFKPSETTYSLMLHCYSKGGNVRGVERIAKEIYDGHIFPSWMLLRTLILANFKCRSLMGMERAFQELQKNGYRPDLVIFNSMLSIFARNKLYDRAHEVLHLIRENGLQPDLVTYNSLMDMYARAGECWKAEEILNRLQKNGGKPDLVSYNTVIKAFCRQGRMEEAVRVFSQMTEKGIRPCIVTYNTFMAGFAARGMFSEVNELISYMIQHECRPNELTYKTIVDGYCKAKRYQDAMDFVLNIKEKDNTFDEESLQRFASRVR] 726
# sequence of block unknown_E    81 [RNSQVIEFMVKVLGRESQHLVTSKLFD] 108
# sequence of block unknown_D    60 [LVFGLEFAKSMTARHDHDDP] 80
# sequence of block unknown_C    46 [SKILRAIRSLCVA] 59
# sequence of block unknown_A    16 [LKKEGGLGLRSLHDMGGFSKG] 37
# end gene g4
###
# start gene g5
scaffold913	AUGUSTUS	gene	50868	51384	0.09	+	.	g5
scaffold913	AUGUSTUS	transcript	50868	51384	0.09	+	.	g5.t1
scaffold913	AUGUSTUS	tss	50868	50868	.	+	.	transcript_id "g5.t1"; gene_id "g5";
scaffold913	AUGUSTUS	exon	50868	51384	.	+	.	transcript_id "g5.t1"; gene_id "g5";
scaffold913	AUGUSTUS	start_codon	50923	50925	.	+	0	transcript_id "g5.t1"; gene_id "g5";
scaffold913	AUGUSTUS	CDS	50923	51384	0.98	+	0	transcript_id "g5.t1"; gene_id "g5";
# coding sequence = [atgcagaaggagttgggtactcgggtggatcttagtacagctttccaccctcagactgatggtcagtctgagcggacta
# ttcaggttcttgaggacatgttgcgagcatgtgtgattgactttggtggtcactgggatcagttcttgccattagcggaatttgcttacaataatagt
# tatcattcgagcatcgagatggcaccatttgaggctctatacggtaggagatgtcgatctccaattggctggtttgatgcatttgaggttagaccatg
# gggtacagatttgttgagggagtctttggacaaggtcaagttgatccaagatagacttatcatggctcaaagcaggcaaaagagttacgcagatagga
# aggttcgtgatttggagtttatggttggagagagggttctacttaaggtttcacccatgaagggtgtgatgagatttggaaagaagggc]
# protein sequence = [MQKELGTRVDLSTAFHPQTDGQSERTIQVLEDMLRACVIDFGGHWDQFLPLAEFAYNNSYHSSIEMAPFEALYGRRCR
# SPIGWFDAFEVRPWGTDLLRESLDKVKLIQDRLIMAQSRQKSYADRKVRDLEFMVGERVLLKVSPMKGVMRFGKKG]
# end gene g5
###
# command line:
# augustus --codingseq=1 --proteinprofile=/home/pgsb/tetiana.nosenko/lineages/embryophyta_odb9/prfl/EOG093602QH.prfl --predictionStart=12803 --predictionEnd=51384 --species=arabidopsis ./tmp/scaffold913Schil_BUSCO_geno_206160443_.temp
```
