## Supplementary material for "The *de novo* reference genome and transcriptome assemblies of the wild tomato species *Solanum chilense*": EOG093602QV.out.1

```
# Please cite: Mario Stanke, Mark Diekhans, Robert Baertsch, David Haussler (2008),
# Using native and syntenically mapped cDNA alignments to improve de novo gene finding
# Bioinformatics 24: 637-644, doi 10.1093/bioinformatics/btn013
# No extrinsic information on sequences given.
# Using protein profile unknown
# --[0..182]--> unknown_A (18) <--[0..1]--> unknown_B (113) <--[0..32]--> unknown_C (59) <--[7..17]--> unknown_D (10) <--[0..3]--> unknown_E (13) <--[6..12]--> unknown_F (389) <--[0..3]--> unknown_G (15) <--[7..11]--> unknown_H (9) <--[0..213]--
# arabidopsis version. Using default transition matrix.
# We have hints for 0 sequences and for 0 of the sequences in the input set.
#
# ----- prediction on sequence number 1 (length = 25237, name = scaffold6738) -----
#
# Constraints/Hints:
# (none)
# Predicted genes for sequence number 1 on both strands
# start gene g1
scaffold6738	AUGUSTUS	gene	31144	33475	0.22	+	.	g1
scaffold6738	AUGUSTUS	transcript	31144	33475	0.22	+	.	g1.t1
scaffold6738	AUGUSTUS	tss	31144	31144	.	+	.	transcript_id "g1.t1"; gene_id "g1";
scaffold6738	AUGUSTUS	exon	31144	31811	.	+	.	transcript_id "g1.t1"; gene_id "g1";
scaffold6738	AUGUSTUS	start_codon	31344	31346	.	+	0	transcript_id "g1.t1"; gene_id "g1";
scaffold6738	AUGUSTUS	intron	31812	31893	1	+	.	transcript_id "g1.t1"; gene_id "g1";
scaffold6738	AUGUSTUS	intron	32014	32697	0.98	+	.	transcript_id "g1.t1"; gene_id "g1";
scaffold6738	AUGUSTUS	intron	32945	33065	1	+	.	transcript_id "g1.t1"; gene_id "g1";
scaffold6738	AUGUSTUS	CDS	31344	31811	1	+	0	transcript_id "g1.t1"; gene_id "g1";
scaffold6738	AUGUSTUS	CDS	31894	32013	1	+	0	transcript_id "g1.t1"; gene_id "g1";
scaffold6738	AUGUSTUS	exon	31894	32013	.	+	.	transcript_id "g1.t1"; gene_id "g1";
scaffold6738	AUGUSTUS	CDS	32698	32944	1	+	0	transcript_id "g1.t1"; gene_id "g1";
scaffold6738	AUGUSTUS	exon	32698	32944	.	+	.	transcript_id "g1.t1"; gene_id "g1";
scaffold6738	AUGUSTUS	CDS	33066	33337	1	+	2	transcript_id "g1.t1"; gene_id "g1";
scaffold6738	AUGUSTUS	exon	33066	33475	.	+	.	transcript_id "g1.t1"; gene_id "g1";
scaffold6738	AUGUSTUS	stop_codon	33335	33337	.	+	0	transcript_id "g1.t1"; gene_id "g1";
scaffold6738	AUGUSTUS	tts	33475	33475	.	+	.	transcript_id "g1.t1"; gene_id "g1";
# coding sequence = [atggctcatcgtttctctctcgttttcgtattatctatcctcctaacgacgtcgtttttgttggctgtcaaaggcgaga
# ttaaaggcggggacgatgatattttaatccgtcaagtcgtcggcgatgatgatcatcacatgctaaacgccgaacatcactttacgctttttaaggag
# agattcgggaaaacatacgcctccgatgaggagcatcattatagattttcggtttttaaagctaacttgcgccgtgcaatgagacaccagaagctcga
# tccatctgctgttcacggcgtgactcagttttctgatatgacgacggatgaattcagccagaaatttctcggcgttaaccgccggcttcggtttcctt
# ctgacgccaataaagctccgattcttcctactgaggatcttccttcagatttcgattggagagagcacggtgctgttacgccagtgaagaatcagggt
# tcatgcggctcatgctggtcatttagtaccactggtgcattagaaggtgccaactttcttgctacagggaagcttgttagcctcagcgagcagcaact
# tgtggactgtgatcacgagtgtgatccagaagaaaaagattcttgcgactcaggctgcagtggtgggctaatgaatagtgcctttgaatacactctca
# aagctggtggacttatgcgagaagaagattacccatacactggtaccgataaggcaacctgcaaatttgacaacaccaaggttgcagctaaagttgct
# aactttagtgttgtctcccttgatgaagaacaaattgctgctaatcttgtcaagaatggccctctcgctgtggccatcaatgcagtgttcatgcagac
# atatgtcggtggagtctcctgcccatatatatgctctaagcagttggatcatggtgtcttattagttggttatggtactggcttctctcccattcgaa
# tgaaagagaaaccgtactggatcatcaagaactcatggggagagaaatggggagaaagtggatactacaaaatctgcagaggccgcaatgtttgtgga
# gtggattcaatggtttcaacagttgcagctgttagtaccagctcatag]
# protein sequence = [MAHRFSLVFVLSILLTTSFLLAVKGEIKGGDDDILIRQVVGDDDHHMLNAEHHFTLFKERFGKTYASDEEHHYRFSVF
# KANLRRAMRHQKLDPSAVHGVTQFSDMTTDEFSQKFLGVNRRLRFPSDANKAPILPTEDLPSDFDWREHGAVTPVKNQGSCGSCWSFSTTGALEGANF
# LATGKLVSLSEQQLVDCDHECDPEEKDSCDSGCSGGLMNSAFEYTLKAGGLMREEDYPYTGTDKATCKFDNTKVAAKVANFSVVSLDEEQIAANLVKN
# GPLAVAINAVFMQTYVGGVSCPYICSKQLDHGVLLVGYGTGFSPIRMKEKPYWIIKNSWGEKWGESGYYKICRGRNVCGVDSMVSTVAAVSTSS]
# end gene g1
###
# start gene g2
scaffold6738	AUGUSTUS	gene	34096	43319	0.03	-	.	g2
scaffold6738	AUGUSTUS	transcript	34096	43319	0.03	-	.	g2.t1
scaffold6738	AUGUSTUS	tts	34096	34096	.	-	.	transcript_id "g2.t1"; gene_id "g2";
scaffold6738	AUGUSTUS	exon	34096	34585	.	-	.	transcript_id "g2.t1"; gene_id "g2";
scaffold6738	AUGUSTUS	stop_codon	34378	34380	.	-	0	transcript_id "g2.t1"; gene_id "g2";
scaffold6738	AUGUSTUS	intron	34586	34828	0.49	-	.	transcript_id "g2.t1"; gene_id "g2";
scaffold6738	AUGUSTUS	intron	34889	35556	0.99	-	.	transcript_id "g2.t1"; gene_id "g2";
scaffold6738	AUGUSTUS	intron	35751	35845	1	-	.	transcript_id "g2.t1"; gene_id "g2";
scaffold6738	AUGUSTUS	intron	35927	36021	1	-	.	transcript_id "g2.t1"; gene_id "g2";
scaffold6738	AUGUSTUS	intron	36206	36315	1	-	.	transcript_id "g2.t1"; gene_id "g2";
scaffold6738	AUGUSTUS	intron	36523	36950	0.97	-	.	transcript_id "g2.t1"; gene_id "g2";
scaffold6738	AUGUSTUS	intron	37112	37997	0.86	-	.	transcript_id "g2.t1"; gene_id "g2";
scaffold6738	AUGUSTUS	intron	38152	38877	0.98	-	.	transcript_id "g2.t1"; gene_id "g2";
scaffold6738	AUGUSTUS	intron	39027	39280	0.94	-	.	transcript_id "g2.t1"; gene_id "g2";
scaffold6738	AUGUSTUS	intron	39389	39572	0.81	-	.	transcript_id "g2.t1"; gene_id "g2";
scaffold6738	AUGUSTUS	intron	39681	40082	0.74	-	.	transcript_id "g2.t1"; gene_id "g2";
scaffold6738	AUGUSTUS	intron	40221	40861	1	-	.	transcript_id "g2.t1"; gene_id "g2";
scaffold6738	AUGUSTUS	intron	41036	41109	1	-	.	transcript_id "g2.t1"; gene_id "g2";
scaffold6738	AUGUSTUS	intron	41221	41344	0.83	-	.	transcript_id "g2.t1"; gene_id "g2";
scaffold6738	AUGUSTUS	intron	41453	41524	1	-	.	transcript_id "g2.t1"; gene_id "g2";
scaffold6738	AUGUSTUS	CDS	34378	34585	0.9	-	1	transcript_id "g2.t1"; gene_id "g2";
scaffold6738	AUGUSTUS	CDS	34829	34888	1	-	1	transcript_id "g2.t1"; gene_id "g2";
scaffold6738	AUGUSTUS	exon	34829	34888	.	-	.	transcript_id "g2.t1"; gene_id "g2";
scaffold6738	AUGUSTUS	CDS	35557	35750	1	-	0	transcript_id "g2.t1"; gene_id "g2";
scaffold6738	AUGUSTUS	exon	35557	35750	.	-	.	transcript_id "g2.t1"; gene_id "g2";
scaffold6738	AUGUSTUS	CDS	35846	35926	1	-	0	transcript_id "g2.t1"; gene_id "g2";
scaffold6738	AUGUSTUS	exon	35846	35926	.	-	.	transcript_id "g2.t1"; gene_id "g2";
scaffold6738	AUGUSTUS	CDS	36022	36205	0.99	-	1	transcript_id "g2.t1"; gene_id "g2";
scaffold6738	AUGUSTUS	exon	36022	36205	.	-	.	transcript_id "g2.t1"; gene_id "g2";
scaffold6738	AUGUSTUS	CDS	36316	36522	0.98	-	1	transcript_id "g2.t1"; gene_id "g2";
scaffold6738	AUGUSTUS	exon	36316	36522	.	-	.	transcript_id "g2.t1"; gene_id "g2";
scaffold6738	AUGUSTUS	CDS	36951	37111	0.98	-	0	transcript_id "g2.t1"; gene_id "g2";
scaffold6738	AUGUSTUS	exon	36951	37111	.	-	.	transcript_id "g2.t1"; gene_id "g2";
scaffold6738	AUGUSTUS	CDS	37998	38151	0.98	-	1	transcript_id "g2.t1"; gene_id "g2";
scaffold6738	AUGUSTUS	exon	37998	38151	.	-	.	transcript_id "g2.t1"; gene_id "g2";
scaffold6738	AUGUSTUS	CDS	38878	39026	0.95	-	0	transcript_id "g2.t1"; gene_id "g2";
scaffold6738	AUGUSTUS	exon	38878	39026	.	-	.	transcript_id "g2.t1"; gene_id "g2";
scaffold6738	AUGUSTUS	CDS	39281	39388	0.98	-	0	transcript_id "g2.t1"; gene_id "g2";
scaffold6738	AUGUSTUS	exon	39281	39388	.	-	.	transcript_id "g2.t1"; gene_id "g2";
scaffold6738	AUGUSTUS	CDS	39573	39680	0.83	-	0	transcript_id "g2.t1"; gene_id "g2";
scaffold6738	AUGUSTUS	exon	39573	39680	.	-	.	transcript_id "g2.t1"; gene_id "g2";
scaffold6738	AUGUSTUS	CDS	40083	40220	1	-	0	transcript_id "g2.t1"; gene_id "g2";
scaffold6738	AUGUSTUS	exon	40083	40220	.	-	.	transcript_id "g2.t1"; gene_id "g2";
scaffold6738	AUGUSTUS	CDS	40862	41035	1	-	0	transcript_id "g2.t1"; gene_id "g2";
scaffold6738	AUGUSTUS	exon	40862	41035	.	-	.	transcript_id "g2.t1"; gene_id "g2";
scaffold6738	AUGUSTUS	CDS	41110	41220	1	-	0	transcript_id "g2.t1"; gene_id "g2";
scaffold6738	AUGUSTUS	exon	41110	41220	.	-	.	transcript_id "g2.t1"; gene_id "g2";
scaffold6738	AUGUSTUS	CDS	41345	41452	0.83	-	0	transcript_id "g2.t1"; gene_id "g2";
scaffold6738	AUGUSTUS	exon	41345	41452	.	-	.	transcript_id "g2.t1"; gene_id "g2";
scaffold6738	AUGUSTUS	CDS	41525	41629	0.78	-	0	transcript_id "g2.t1"; gene_id "g2";
scaffold6738	AUGUSTUS	exon	41525	41647	.	-	.	transcript_id "g2.t1"; gene_id "g2";
scaffold6738	AUGUSTUS	start_codon	41627	41629	.	-	0	transcript_id "g2.t1"; gene_id "g2";
scaffold6738	AUGUSTUS	exon	43263	43319	.	-	.	transcript_id "g2.t1"; gene_id "g2";
scaffold6738	AUGUSTUS	tss	43319	43319	.	-	.	transcript_id "g2.t1"; gene_id "g2";
# coding sequence = [atggctcgtaagttacgtctatttaaggaacaaatgtccaaagcaggcttgttatcttcttctacatctgccacacaag
# ttgacttaagttttgatgaccttgaggtcaagcttggagaacttgaatcagagctgatagaaatgaatgctaatggcgataagttacaacgttcatac
# aatgagcttgtggaatatagacttgttttgcaaaaggctggtgagtttttccacatagcacagagcagtgctgaagctctacatcgagaacaggcatc
# aaatcaaactggcgaacaatcattagaaactcctttgctatcagaacaggaagcagtgactgatccatccaagcaagttaagttaggatttattactg
# gacttgttccgagagaaaaatcgatggcctttgagaggattctctttcgtgctacccgtggtaatgtgtatttgaggcaggctgtagttgaagagccc
# gtcatcgatcccgtttctggagagaaggttgagaaaaacgtatttgcagtcttcttttctggtgaaagagcaaagagcaaaattctcaaaatatgtga
# agcttttggagcaaatcgttattctgtccccgaggaccttggtaaacaggcccagatgatcactgaggtctctggaagaatctcagagctaaagacga
# ccatagatgctggcttggtgcaccggggaaatttattacgaactattggtgaacactatgatagatggaatattttggcgaggaaagagaaatcaatt
# tatcacactctcaacatgcttagcattgatgtgaccaaaaaatgtctggtggctgaaggttggagtcctgtttttgcaaccaaacagatccaggatgc
# gctgcaacgggcaacatatgactcaaattcagaagttggtgcaatcttccgggttctgcgaacccgagatatgccgcctacatattttcaaacaaata
# aatttacttcttcttttcaggatatcgtcgatgcatacggggtggctaaatatcaggaagcaaatcctggtgtttacactatcgtcacatttccattc
# cttttcgcagttatgtttggtgactggggtcatggtatctgtctgttgcttgctaccatgttcttcttattcaatgagaagaaattttccagtcagaa
# acttggagacatcatggaaatgacttttggagggcgatatgtgatatttatgatgtccctcttctcaatatacacgggcctggtctataatgagttct
# tctctgtgccttttgagttgtttggaaaatcagcatatgggtgtcgtgatccttcttgtagggattctaccactgcaggcttaatcaaagtgcgtgac
# acttatccatttggtgtcgatccagcatggcatggttcacgtagtgagctgccgtacctcaattcattgaagatgaaaatgtctatccttattggggt
# ggcccagatgaaccttgggataattctgagctttttcaatgctctattctttcgcaatggtgtgaacatttggtgtcaatttattccccaaatgatat
# ttctgaatgctctgtttggatacctgtccgtccttatcattgtgaagtggtgcaccgggtccaaagctgatttataccatgtaatgatatacatgttt
# cttagcccgacagatgagctcggtgaaaaccaactttttgctggtcagaagatgactcagcttgtcctgctactctcggcccttgttgctgtcccatg
# gatgctttttccaaagcccttcctattgaaagctcagcatgaaaggcaccaaggacagtcctacacagcacttcaggaggcagaagagtctttattag
# tggagagtaatgatgattctggtcatcatggggaattcgagttcagtgagatttttgttcatcagctcattcacacaattgaatttgtacttggagca
# gtctcaaacacagcttcgtaccttcgtctgtgggctctcagccttgcacactctgagctgtccagtgtattctacgaaaaggttctacttctcgcctg
# ggggtacaacaatatcattattctcattgttggcatcattgtattcatctttgccactgttggagtgttgttggtgatggaaacactcagtgccttcc
# tacacgcattgcgacttcactgggtggagttccaaaataagttttacgagggagatggatacaagtttagtcctttctcattcaaattgattgatgtg
# ggggaggatgaatga]
# protein sequence = [MARKLRLFKEQMSKAGLLSSSTSATQVDLSFDDLEVKLGELESELIEMNANGDKLQRSYNELVEYRLVLQKAGEFFHI
# AQSSAEALHREQASNQTGEQSLETPLLSEQEAVTDPSKQVKLGFITGLVPREKSMAFERILFRATRGNVYLRQAVVEEPVIDPVSGEKVEKNVFAVFF
# SGERAKSKILKICEAFGANRYSVPEDLGKQAQMITEVSGRISELKTTIDAGLVHRGNLLRTIGEHYDRWNILARKEKSIYHTLNMLSIDVTKKCLVAE
# GWSPVFATKQIQDALQRATYDSNSEVGAIFRVLRTRDMPPTYFQTNKFTSSFQDIVDAYGVAKYQEANPGVYTIVTFPFLFAVMFGDWGHGICLLLAT
# MFFLFNEKKFSSQKLGDIMEMTFGGRYVIFMMSLFSIYTGLVYNEFFSVPFELFGKSAYGCRDPSCRDSTTAGLIKVRDTYPFGVDPAWHGSRSELPY
# LNSLKMKMSILIGVAQMNLGIILSFFNALFFRNGVNIWCQFIPQMIFLNALFGYLSVLIIVKWCTGSKADLYHVMIYMFLSPTDELGENQLFAGQKMT
# QLVLLLSALVAVPWMLFPKPFLLKAQHERHQGQSYTALQEAEESLLVESNDDSGHHGEFEFSEIFVHQLIHTIEFVLGAVSNTASYLRLWALSLAHSE
# LSSVFYEKVLLLAWGYNNIIILIVGIIVFIFATVGVLLVMETLSAFLHALRLHWVEFQNKFYEGDGYKFSPFSFKLIDVGEDE]
# end gene g2
###
# start gene g3
scaffold6738	AUGUSTUS	gene	46528	52019	0.01	-	.	g3
scaffold6738	AUGUSTUS	transcript	46528	52019	0.01	-	.	g3.t1
scaffold6738	AUGUSTUS	tts	46528	46528	.	-	.	transcript_id "g3.t1"; gene_id "g3";
scaffold6738	AUGUSTUS	exon	46528	46804	.	-	.	transcript_id "g3.t1"; gene_id "g3";
scaffold6738	AUGUSTUS	stop_codon	46730	46732	.	-	0	transcript_id "g3.t1"; gene_id "g3";
scaffold6738	AUGUSTUS	intron	46805	46900	0.98	-	.	transcript_id "g3.t1"; gene_id "g3";
scaffold6738	AUGUSTUS	intron	46955	47046	1	-	.	transcript_id "g3.t1"; gene_id "g3";
scaffold6738	AUGUSTUS	intron	47184	47554	0.99	-	.	transcript_id "g3.t1"; gene_id "g3";
scaffold6738	AUGUSTUS	intron	47634	47711	1	-	.	transcript_id "g3.t1"; gene_id "g3";
scaffold6738	AUGUSTUS	intron	47793	47942	1	-	.	transcript_id "g3.t1"; gene_id "g3";
scaffold6738	AUGUSTUS	intron	48105	48191	1	-	.	transcript_id "g3.t1"; gene_id "g3";
scaffold6738	AUGUSTUS	intron	48289	48447	0.29	-	.	transcript_id "g3.t1"; gene_id "g3";
scaffold6738	AUGUSTUS	intron	48609	48740	1	-	.	transcript_id "g3.t1"; gene_id "g3";
scaffold6738	AUGUSTUS	intron	48840	48922	1	-	.	transcript_id "g3.t1"; gene_id "g3";
scaffold6738	AUGUSTUS	intron	49136	49291	1	-	.	transcript_id "g3.t1"; gene_id "g3";
scaffold6738	AUGUSTUS	intron	49406	49484	1	-	.	transcript_id "g3.t1"; gene_id "g3";
scaffold6738	AUGUSTUS	intron	49605	49730	0.85	-	.	transcript_id "g3.t1"; gene_id "g3";
scaffold6738	AUGUSTUS	intron	49803	49902	0.99	-	.	transcript_id "g3.t1"; gene_id "g3";
scaffold6738	AUGUSTUS	intron	50036	50819	1	-	.	transcript_id "g3.t1"; gene_id "g3";
scaffold6738	AUGUSTUS	intron	50902	50982	1	-	.	transcript_id "g3.t1"; gene_id "g3";
scaffold6738	AUGUSTUS	intron	51112	51200	0.99	-	.	transcript_id "g3.t1"; gene_id "g3";
scaffold6738	AUGUSTUS	intron	51852	51940	0.85	-	.	transcript_id "g3.t1"; gene_id "g3";
scaffold6738	AUGUSTUS	CDS	46730	46804	0.03	-	0	transcript_id "g3.t1"; gene_id "g3";
scaffold6738	AUGUSTUS	CDS	46901	46954	1	-	0	transcript_id "g3.t1"; gene_id "g3";
scaffold6738	AUGUSTUS	exon	46901	46954	.	-	.	transcript_id "g3.t1"; gene_id "g3";
scaffold6738	AUGUSTUS	CDS	47047	47183	0.99	-	2	transcript_id "g3.t1"; gene_id "g3";
scaffold6738	AUGUSTUS	exon	47047	47183	.	-	.	transcript_id "g3.t1"; gene_id "g3";
scaffold6738	AUGUSTUS	CDS	47555	47633	1	-	0	transcript_id "g3.t1"; gene_id "g3";
scaffold6738	AUGUSTUS	exon	47555	47633	.	-	.	transcript_id "g3.t1"; gene_id "g3";
scaffold6738	AUGUSTUS	CDS	47712	47792	1	-	0	transcript_id "g3.t1"; gene_id "g3";
scaffold6738	AUGUSTUS	exon	47712	47792	.	-	.	transcript_id "g3.t1"; gene_id "g3";
scaffold6738	AUGUSTUS	CDS	47943	48104	1	-	0	transcript_id "g3.t1"; gene_id "g3";
scaffold6738	AUGUSTUS	exon	47943	48104	.	-	.	transcript_id "g3.t1"; gene_id "g3";
scaffold6738	AUGUSTUS	CDS	48192	48288	0.29	-	1	transcript_id "g3.t1"; gene_id "g3";
scaffold6738	AUGUSTUS	exon	48192	48288	.	-	.	transcript_id "g3.t1"; gene_id "g3";
scaffold6738	AUGUSTUS	CDS	48448	48608	1	-	0	transcript_id "g3.t1"; gene_id "g3";
scaffold6738	AUGUSTUS	exon	48448	48608	.	-	.	transcript_id "g3.t1"; gene_id "g3";
scaffold6738	AUGUSTUS	CDS	48741	48839	1	-	0	transcript_id "g3.t1"; gene_id "g3";
scaffold6738	AUGUSTUS	exon	48741	48839	.	-	.	transcript_id "g3.t1"; gene_id "g3";
scaffold6738	AUGUSTUS	CDS	48923	49135	1	-	0	transcript_id "g3.t1"; gene_id "g3";
scaffold6738	AUGUSTUS	exon	48923	49135	.	-	.	transcript_id "g3.t1"; gene_id "g3";
scaffold6738	AUGUSTUS	CDS	49292	49405	1	-	0	transcript_id "g3.t1"; gene_id "g3";
scaffold6738	AUGUSTUS	exon	49292	49405	.	-	.	transcript_id "g3.t1"; gene_id "g3";
scaffold6738	AUGUSTUS	CDS	49485	49604	0.93	-	0	transcript_id "g3.t1"; gene_id "g3";
scaffold6738	AUGUSTUS	exon	49485	49604	.	-	.	transcript_id "g3.t1"; gene_id "g3";
scaffold6738	AUGUSTUS	CDS	49731	49802	0.92	-	0	transcript_id "g3.t1"; gene_id "g3";
scaffold6738	AUGUSTUS	exon	49731	49802	.	-	.	transcript_id "g3.t1"; gene_id "g3";
scaffold6738	AUGUSTUS	CDS	49903	50035	0.99	-	1	transcript_id "g3.t1"; gene_id "g3";
scaffold6738	AUGUSTUS	exon	49903	50035	.	-	.	transcript_id "g3.t1"; gene_id "g3";
scaffold6738	AUGUSTUS	CDS	50820	50901	1	-	2	transcript_id "g3.t1"; gene_id "g3";
scaffold6738	AUGUSTUS	exon	50820	50901	.	-	.	transcript_id "g3.t1"; gene_id "g3";
scaffold6738	AUGUSTUS	CDS	50983	51111	0.99	-	2	transcript_id "g3.t1"; gene_id "g3";
scaffold6738	AUGUSTUS	exon	50983	51111	.	-	.	transcript_id "g3.t1"; gene_id "g3";
scaffold6738	AUGUSTUS	CDS	51201	51851	1	-	2	transcript_id "g3.t1"; gene_id "g3";
scaffold6738	AUGUSTUS	exon	51201	51851	.	-	.	transcript_id "g3.t1"; gene_id "g3";
scaffold6738	AUGUSTUS	CDS	51941	51977	0.85	-	0	transcript_id "g3.t1"; gene_id "g3";
scaffold6738	AUGUSTUS	exon	51941	52019	.	-	.	transcript_id "g3.t1"; gene_id "g3";
scaffold6738	AUGUSTUS	start_codon	51975	51977	.	-	0	transcript_id "g3.t1"; gene_id "g3";
scaffold6738	AUGUSTUS	tss	52019	52019	.	-	.	transcript_id "g3.t1"; gene_id "g3";
scaffold6738	AUGUSTUS	protein_match	46733	46759	5.57	-	0	target "unknown_H[1..9]"; target_start 822; transcript_id "g3.t1"; gene_id "g3";
scaffold6738	AUGUSTUS	protein_match	46781	46804	5.39	-	0	target "unknown_G[8..15]"; target_start 800; transcript_id "g3.t1"; gene_id "g3";
scaffold6738	AUGUSTUS	protein_match	46901	46921	5.31	-	0	target "unknown_G[1..7]"; target_start 800; transcript_id "g3.t1"; gene_id "g3";
scaffold6738	AUGUSTUS	protein_match	46925	46954	6.38	-	0	target "unknown_F[380..389]"; target_start 410; transcript_id "g3.t1"; gene_id "g3";
scaffold6738	AUGUSTUS	protein_match	47047	47183	8.3	-	2	target "unknown_F[334..379]"; target_start 410; transcript_id "g3.t1"; gene_id "g3";
scaffold6738	AUGUSTUS	protein_match	47555	47633	9.08	-	0	target "unknown_F[308..334]"; target_start 410; transcript_id "g3.t1"; gene_id "g3";
scaffold6738	AUGUSTUS	protein_match	47712	47792	8.39	-	0	target "unknown_F[281..307]"; target_start 410; transcript_id "g3.t1"; gene_id "g3";
scaffold6738	AUGUSTUS	protein_match	47943	48104	7.45	-	0	target "unknown_F[227..280]"; target_start 410; transcript_id "g3.t1"; gene_id "g3";
scaffold6738	AUGUSTUS	protein_match	48192	48288	9.99	-	1	target "unknown_F[194..226]"; target_start 410; transcript_id "g3.t1"; gene_id "g3";
scaffold6738	AUGUSTUS	protein_match	48448	48608	10.5	-	0	target "unknown_F[141..194]"; target_start 410; transcript_id "g3.t1"; gene_id "g3";
scaffold6738	AUGUSTUS	protein_match	48741	48839	11	-	0	target "unknown_F[108..140]"; target_start 410; transcript_id "g3.t1"; gene_id "g3";
scaffold6738	AUGUSTUS	protein_match	48923	49135	10	-	0	target "unknown_F[37..107]"; target_start 410; transcript_id "g3.t1"; gene_id "g3";
scaffold6738	AUGUSTUS	protein_match	49292	49399	9.24	-	0	target "unknown_F[1..36]"; target_start 410; transcript_id "g3.t1"; gene_id "g3";
scaffold6738	AUGUSTUS	protein_match	49506	49544	4.44	-	0	target "unknown_E[1..13]"; target_start 388; transcript_id "g3.t1"; gene_id "g3";
scaffold6738	AUGUSTUS	protein_match	49548	49577	9.33	-	0	target "unknown_D[1..10]"; target_start 377; transcript_id "g3.t1"; gene_id "g3";
scaffold6738	AUGUSTUS	protein_match	49752	49802	9.43	-	0	target "unknown_C[43..59]"; target_start 302; transcript_id "g3.t1"; gene_id "g3";
scaffold6738	AUGUSTUS	protein_match	49903	50028	10.4	-	0	target "unknown_C[1..42]"; target_start 302; transcript_id "g3.t1"; gene_id "g3";
scaffold6738	AUGUSTUS	protein_match	50984	51111	9.96	-	2	target "unknown_B[71..113]"; target_start 159; transcript_id "g3.t1"; gene_id "g3";
scaffold6738	AUGUSTUS	protein_match	51201	51411	9.26	-	0	target "unknown_B[1..71]"; target_start 159; transcript_id "g3.t1"; gene_id "g3";
scaffold6738	AUGUSTUS	protein_match	51412	51465	7.45	-	0	target "unknown_A[1..18]"; target_start 141; transcript_id "g3.t1"; gene_id "g3";
# coding sequence = [atggcttccgactcatctccggtcaatgctcgcggcggtccatctacaccagatgattccatttcaagtccaattggca
# acacttactcttctcctggcgactctggtcgccggaagcgtggccgccgctcggcctcatcgacaccagtagcaccgtcaaatcggcgattcacaact
# ccggaggctacaccaacaccgtcgagtactaatcctcgccgtggtggaagaagagcatcctccaacactcctaccggtgccgcgactccatcctatgc
# ctctgatgttccgccttcctcagaaggcggggaaggtgatgatgccgatgataccccacctatgtatgtgtggggcacaaacatcagcgtgcaagatg
# taaacgctgcaatccttaggtttttgaggaatttccgggaggatccttctcaaactgaggggaaatacatgagggcagttcataatgtaattgaaatg
# gaaggcgactcactcgatgttgatgcgcatgatgtgttcgactatgatggtgatttgtataccaaaatggtcagatttccacttgaggttctagcaat
# ttttgacattgtcttaatggacatggttagcagaatcaacccactctttgagaagcacatacaagctagaattttcaatcttaagacgtccacttcaa
# tgagaaatctcaatccatctgatattgagaagatggtgtcactcaaagggatgattatccgttgtagtgcaattattccagagataagagaagcaata
# tttagatgtcttgtttgtggctattactctgacccaattgttgtagacagaggaagaattagtgagccgacaatatgcggcaagcaagaatgtctggc
# aaggaactcaatgactctggttcacaatagatgcaggtttgctgataaacaaattgtgagagttcaagaaacaccagatgagatccctgagggaggaa
# cacctcacacagtaagtttgttgatgcatgacaagctggtggatgcggggaagccaggtgacagagttgaagtcactgggatttatagggctatgagt
# gtcagaattgggccagcacacaggactgtaaaatcattgttcaagacttacattgattgtcttcatcttaagaagactgacaaatcaagaatgcatgc
# agaggatccaatggaaattgaaaatggtgttgttggaaatgatgagcctcttgatcatgaagaaaaggtggagaaattgatagaactatctaaacagc
# ctgatatctatgaaaagctgaccaggtccttggcaccaaacatatgggagttggatgatgtaaagaaaggccttctttgccagctctttggtggaaat
# gcattgaccttgccgtctggagcaagcttccgtggtgatatcaacattcttcttgttggtgatcccgggaccagcaaatcacaactgctccagtatat
# tcacaaactgtctcctcgtggtatatacacaagtggacgaggaagttcagctgtggggttgactgcttatgtagccaaagatcccgagactggtgaaa
# ctgtccttgagagtggcgctctggtcctgagtgacagagggatctgctgtattgatgagtttgacaaaatgtctgacagtgccaggagcatgttacat
# gaggtgatggagcaacaaactgtttcaattgcaaaggctggaattatcgcttcgcttaatgctaggacttcagtattggcatgtgcaaatccaattgg
# ctcccgttacaatccccgattatctgtcattgataatatacaccttccacctaccctgctgtctagatttgatttgatatatttaattctagacaaag
# cagatgagcagactgacaggcgccttgcaaagcacatagttgctttacactctgagaatcctgagaactctgagcaagaagtgattgaccttccaaca
# tttgcttcatacttgagctatgctcgaaaacatatacatccacaattatctgatgaagcagctgaagaattgactagaggttatgtggagatgagaag
# aaaagggaatttccccggcagcagtaaaaaggtgattacagctacaccaaggcagctagagagtttgatacgtctaggcgaaggtcttgctcggatgc
# gtttttcagaaaaggtggagaaaagagatgtagtggaggcttttcgacttctagaagttgcattgcagcagtctgcaactgaccatgctacaggaacc
# attgacatggatctcatcacaactggagtatctgcaagtgaaaggatgagaagggagaatttggtgtcaaccacccgcaacataattatggagaagat
# gcagcttggggggccatcaactcgtttgctagagttactggaagacgtcaagaagcaaagttctggtggtgaagtccacctagcagatctgcgaaatg
# cactggctaccctcgcaaccgaaggactggttgttgttcatggagacactgtgaagagaatatga]
# protein sequence = [MASDSSPVNARGGPSTPDDSISSPIGNTYSSPGDSGRRKRGRRSASSTPVAPSNRRFTTPEATPTPSSTNPRRGGRRA
# SSNTPTGAATPSYASDVPPSSEGGEGDDADDTPPMYVWGTNISVQDVNAAILRFLRNFREDPSQTEGKYMRAVHNVIEMEGDSLDVDAHDVFDYDGDL
# YTKMVRFPLEVLAIFDIVLMDMVSRINPLFEKHIQARIFNLKTSTSMRNLNPSDIEKMVSLKGMIIRCSAIIPEIREAIFRCLVCGYYSDPIVVDRGR
# ISEPTICGKQECLARNSMTLVHNRCRFADKQIVRVQETPDEIPEGGTPHTVSLLMHDKLVDAGKPGDRVEVTGIYRAMSVRIGPAHRTVKSLFKTYID
# CLHLKKTDKSRMHAEDPMEIENGVVGNDEPLDHEEKVEKLIELSKQPDIYEKLTRSLAPNIWELDDVKKGLLCQLFGGNALTLPSGASFRGDINILLV
# GDPGTSKSQLLQYIHKLSPRGIYTSGRGSSAVGLTAYVAKDPETGETVLESGALVLSDRGICCIDEFDKMSDSARSMLHEVMEQQTVSIAKAGIIASL
# NARTSVLACANPIGSRYNPRLSVIDNIHLPPTLLSRFDLIYLILDKADEQTDRRLAKHIVALHSENPENSEQEVIDLPTFASYLSYARKHIHPQLSDE
# AAEELTRGYVEMRRKGNFPGSSKKVITATPRQLESLIRLGEGLARMRFSEKVEKRDVVEAFRLLEVALQQSATDHATGTIDMDLITTGVSASERMRRE
# NLVSTTRNIIMEKMQLGGPSTRLLELLEDVKKQSSGGEVHLADLRNALATLATEGLVVVHGDTVKRI]
# sequence of block unknown_H   822 [VHGDTVKRI] 831
# sequence of block unknown_G   800 [GEVHLADLRNALATL] 815
# sequence of block unknown_F   410 [KLIELSKQPDIYEKLTRSLAPNIWELDDVKKGLLCQLFGGNALTLPSGASFRGDINILLVGDPGTSKSQLLQYIHKLSPRGIYTSGRGSSAVGLTAYVAKDPETGETVLESGALVLSDRGICCIDEFDKMSDSARSMLHEVMEQQTVSIAKAGIIASLNARTSVLACANPIGSRYNPRLSVIDNIHLPPTLLSRFDLIYLILDKADEQTDRRLAKHIVALHSENPENSEQEVIDLPTFASYLSYARKHIHPQLSDEAAEELTRGYVEMRRKGNFPGSSKKVITATPRQLESLIRLGEGLARMRFSEKVEKRDVVEAFRLLEVALQQSATDHATGTIDMDLITTGVSASERMRRENLVSTTRNIIMEKMQLGGPSTRLLELLEDVKKQSS] 799
# sequence of block unknown_E   388 [PMEIENGVVGNDE] 401
# sequence of block unknown_D   377 [KTDKSRMHAE] 387
# sequence of block unknown_C   302 [DKQIVRVQETPDEIPEGGTPHTVSLLMHDKLVDAGKPGDRVEVTGIYRAMSVRIGPAHR] 361
# sequence of block unknown_B   159 [DSLDVDAHDVFDYDGDLYTKMVRFPLEVLAIFDIVLMDMVSRINPLFEKHIQARIFNLKTSTSMRNLNPSDIEKMVSLKGMIIRCSAIIPEIREAIFRCLVCGYYSDPIVVDR] 272
# sequence of block unknown_A   141 [QTEGKYMRAVHNVIEMEG] 159
# end gene g3
###
# command line:
# augustus --codingseq=1 --proteinprofile=/home/pgsb/tetiana.nosenko/lineages/embryophyta_odb9/prfl/EOG093602QV.prfl --predictionStart=28809 --predictionEnd=69832 --species=arabidopsis ./tmp/scaffold6738Schil_BUSCO_geno_206160443_.temp
```
