## Supplementary material for "The *de novo* reference genome and transcriptome assemblies of the wild tomato species *Solanum chilense*": EOG093602RY.out.1

```
# Please cite: Mario Stanke, Mark Diekhans, Robert Baertsch, David Haussler (2008),
# Using native and syntenically mapped cDNA alignments to improve de novo gene finding
# Bioinformatics 24: 637-644, doi 10.1093/bioinformatics/btn013
# No extrinsic information on sequences given.
# Using protein profile unknown
# --[0..127]--> unknown_A (140) <--[1..5]--> unknown_B (35) <--[0..8]--> unknown_C (57) <--[0..1]--> unknown_D (51) <--[0..1]--> unknown_E (44) <--[0..28]--> unknown_F (45) <--[5..12]--> unknown_G (43) <--[0..1]--> unknown_H (79) <--[0..37]--> unknown_I (112) <--[0..12]--
# arabidopsis version. Using default transition matrix.
# We have hints for 0 sequences and for 0 of the sequences in the input set.
#
# ----- prediction on sequence number 1 (length = 41249, name = scaffold3068) -----
#
# Constraints/Hints:
# (none)
# Predicted genes for sequence number 1 on both strands
# start gene g1
scaffold3068	AUGUSTUS	gene	98212	99870	0.36	+	.	g1
scaffold3068	AUGUSTUS	transcript	98212	99870	0.36	+	.	g1.t1
scaffold3068	AUGUSTUS	tss	98212	98212	.	+	.	transcript_id "g1.t1"; gene_id "g1";
scaffold3068	AUGUSTUS	exon	98212	99870	.	+	.	transcript_id "g1.t1"; gene_id "g1";
scaffold3068	AUGUSTUS	start_codon	98331	98333	.	+	0	transcript_id "g1.t1"; gene_id "g1";
scaffold3068	AUGUSTUS	CDS	98331	99698	0.77	+	0	transcript_id "g1.t1"; gene_id "g1";
scaffold3068	AUGUSTUS	stop_codon	99696	99698	.	+	0	transcript_id "g1.t1"; gene_id "g1";
scaffold3068	AUGUSTUS	tts	99870	99870	.	+	.	transcript_id "g1.t1"; gene_id "g1";
# coding sequence = [atgacaacagaagagaacagccatcccaaacaagcgttacatgatcctaatgaagatgaatattcttttcgaataagcc
# acacatccgaaactagccattttcctcctcgattaagttctgattatagctctcctcttgcaacatctccgacaagggattcatcggcgtctccttat
# ttagatccctattgggaccagagtcaccagacatcaccattatctagatctccatggacatctcacgtcgagaataatagtactaattattcctatac
# agggctcatggggtccctcgttcgcgaagaaggacatatatattctttagcagcgtcaggggatttgttatacacgggatctgatagtaagaatataa
# gggtgtggaagaatcacaaagaattttccggattcaaatcaaacagtggattggtgaaggcaattgttttatgtggagaacgaattttcacgggtcat
# caagacgggaagatccgagtctggaaggtttctggtaaggattcaagcgtttacaatcgaattggaactttgccaactttaatggcttatataaaaac
# ttcaatgaaaccaagcaattacatccaaacaaggcgtaatagaaataccgtgtggataaagcattttgatgccatttcatgccttagcatgagcgagg
# accaaaagctcttgtattcagcatcttgggataaaaccataaaggtttggagagcatcggattccaaatgcttggaatcaatacaagcccacgacgat
# gctgtaaattccatcgttgtaggctttaacggattacttttttcaggctctgctgatggaacagtaaaaatatggagaaaagaatcacaggggaaagg
# aacaaaacacttcttttcacaaacattattgaagcaagaatgcgctgtaacagccttagctgttgacccttcatccaatttcctatattgtggctctt
# cagatgggctagtcaatttttggcaaggcgacaagcttctttctcatggaggagtgttaaggggtcataaacttgcaacactctgtttagcagcggcg
# gggaatttaattttcagtggatcagctgataacaatatttgcgtgtggaaaagggacggagcagaacatatatgtttatcagtgttgagcggacattc
# tggtccggttaaatgcttggctgttgaagaggaacaacaacaaaaaggtagtgataaacaatttattgtttacagcgggagcctcgataaatcagtga
# agatttggaggatatcgtcgcagttggtaccaaatcaggcggaagtggggatgagtccaccgcaaaattttcctacatcaaatagctgcagagttagc
# caaaggagaaaatag]
# protein sequence = [MTTEENSHPKQALHDPNEDEYSFRISHTSETSHFPPRLSSDYSSPLATSPTRDSSASPYLDPYWDQSHQTSPLSRSPW
# TSHVENNSTNYSYTGLMGSLVREEGHIYSLAASGDLLYTGSDSKNIRVWKNHKEFSGFKSNSGLVKAIVLCGERIFTGHQDGKIRVWKVSGKDSSVYN
# RIGTLPTLMAYIKTSMKPSNYIQTRRNRNTVWIKHFDAISCLSMSEDQKLLYSASWDKTIKVWRASDSKCLESIQAHDDAVNSIVVGFNGLLFSGSAD
# GTVKIWRKESQGKGTKHFFSQTLLKQECAVTALAVDPSSNFLYCGSSDGLVNFWQGDKLLSHGGVLRGHKLATLCLAAAGNLIFSGSADNNICVWKRD
# GAEHICLSVLSGHSGPVKCLAVEEEQQQKGSDKQFIVYSGSLDKSVKIWRISSQLVPNQAEVGMSPPQNFPTSNSCRVSQRRK]
# end gene g1
###
# start gene g2
scaffold3068	AUGUSTUS	gene	100582	110767	0.03	+	.	g2
scaffold3068	AUGUSTUS	transcript	100582	110767	0.03	+	.	g2.t1
scaffold3068	AUGUSTUS	tss	100582	100582	.	+	.	transcript_id "g2.t1"; gene_id "g2";
scaffold3068	AUGUSTUS	exon	100582	100871	.	+	.	transcript_id "g2.t1"; gene_id "g2";
scaffold3068	AUGUSTUS	exon	104085	105809	.	+	.	transcript_id "g2.t1"; gene_id "g2";
scaffold3068	AUGUSTUS	start_codon	104493	104495	.	+	0	transcript_id "g2.t1"; gene_id "g2";
scaffold3068	AUGUSTUS	intron	105810	105916	1	+	.	transcript_id "g2.t1"; gene_id "g2";
scaffold3068	AUGUSTUS	intron	106055	106139	1	+	.	transcript_id "g2.t1"; gene_id "g2";
scaffold3068	AUGUSTUS	intron	106245	106546	0.97	+	.	transcript_id "g2.t1"; gene_id "g2";
scaffold3068	AUGUSTUS	intron	106733	107916	0.79	+	.	transcript_id "g2.t1"; gene_id "g2";
scaffold3068	AUGUSTUS	intron	108098	108303	1	+	.	transcript_id "g2.t1"; gene_id "g2";
scaffold3068	AUGUSTUS	intron	108546	109064	1	+	.	transcript_id "g2.t1"; gene_id "g2";
scaffold3068	AUGUSTUS	intron	109229	109855	1	+	.	transcript_id "g2.t1"; gene_id "g2";
scaffold3068	AUGUSTUS	CDS	104493	105809	0.99	+	0	transcript_id "g2.t1"; gene_id "g2";
scaffold3068	AUGUSTUS	CDS	105917	106054	1	+	0	transcript_id "g2.t1"; gene_id "g2";
scaffold3068	AUGUSTUS	exon	105917	106054	.	+	.	transcript_id "g2.t1"; gene_id "g2";
scaffold3068	AUGUSTUS	CDS	106140	106244	0.98	+	0	transcript_id "g2.t1"; gene_id "g2";
scaffold3068	AUGUSTUS	exon	106140	106244	.	+	.	transcript_id "g2.t1"; gene_id "g2";
scaffold3068	AUGUSTUS	CDS	106547	106732	0.83	+	0	transcript_id "g2.t1"; gene_id "g2";
scaffold3068	AUGUSTUS	exon	106547	106732	.	+	.	transcript_id "g2.t1"; gene_id "g2";
scaffold3068	AUGUSTUS	CDS	107917	108097	0.94	+	0	transcript_id "g2.t1"; gene_id "g2";
scaffold3068	AUGUSTUS	exon	107917	108097	.	+	.	transcript_id "g2.t1"; gene_id "g2";
scaffold3068	AUGUSTUS	CDS	108304	108545	0.99	+	2	transcript_id "g2.t1"; gene_id "g2";
scaffold3068	AUGUSTUS	exon	108304	108545	.	+	.	transcript_id "g2.t1"; gene_id "g2";
scaffold3068	AUGUSTUS	CDS	109065	109228	1	+	0	transcript_id "g2.t1"; gene_id "g2";
scaffold3068	AUGUSTUS	exon	109065	109228	.	+	.	transcript_id "g2.t1"; gene_id "g2";
scaffold3068	AUGUSTUS	CDS	109856	110447	0.99	+	1	transcript_id "g2.t1"; gene_id "g2";
scaffold3068	AUGUSTUS	exon	109856	110767	.	+	.	transcript_id "g2.t1"; gene_id "g2";
scaffold3068	AUGUSTUS	stop_codon	110445	110447	.	+	0	transcript_id "g2.t1"; gene_id "g2";
scaffold3068	AUGUSTUS	tts	110767	110767	.	+	.	transcript_id "g2.t1"; gene_id "g2";
# coding sequence = [atgtcgccggaactggcgatggtggttgatgatggagtagagtattgctttgctatggagtacgatggtccacctataa
# cccaccatcttccacgggcagtacccatcaatgttgataggattccggtggccactgtagtttcacaggtgccattatcccataaattaactttacca
# gttgttcaacctatttcagctacagacataaccaagagattttctaaagatttgaagcgtagttcggaatcaactgtgtctcccacatctgttatagc
# ttttcagagggtggatgaagacgattctgctagcaaagaactagctttaggctcagagactacattgtcccccagctctgttactgcacttgaagaga
# gagtccatagtaatagggtgtctggtctttccggtcagtccagtagttctagcccattggagaggtgtaatggtgatgagagtgttggtgaattttct
# ggtttaatcaatgaatccactgatttggcatctacctccattagtcgtgatcattcacatgaattgctgggaagggtggggagttctggtactttcag
# attttcgagtagttttgagaaatctagagacttgtcaaggagtacacacaatatgaaggcttcaactggtcgtaaagacagaggcttagagttcagtg
# atctaagccaaccagattgggcttcaaatgagtcaattttgagtcttgattatccctcttctcgtgtttcttcacacaaatatggggatagctttaat
# gaaactagttgtgatgttaaacgagctcctgttgtgacattctgtgatattgagtcagaggatgaagatatcaatgaagatgttagtggtgctgagcc
# cgaggttattcggccaaagaaagaacctgcagttaaggtgaagaaaggggtgtgttatcgttgttgtaaaggaaataggtttactgaaaaggaggtat
# gcattgtttgtgatgccaaatattgcagtaattgtgtgcttagggcaatggggtctatgccagagggaagaaagtgtgtcagctgcatcagttatcaa
# attgatgaatcaaagcgaggcaacttggggaaatgctctaggatgctcaagcggctgcttaatgatttggagattaggcagatcatgaaagcggagaa
# aatgtgtgaagtaaatcagttgccatctgaatatgtgtgtgtgaatggaagacctctttctcctgaagagcttgttatattgcagagctgcataaatc
# caccgaagaagctgaaacctgggaattattggtatgacaaagtttctggtctctggggaaaggaaggacaaaaaccttcacaaattatcactcctcat
# ttaaatgctggaggtcccatcaagccaaatgctagcaatggaaacactcaggtctatataaacggtcgtgagatcaccaaatctgagctacgcatgtt
# acagttagcaggagtacaatgtgcaggtaacccacatttttgggtgaatgaggatggttcatatcaggaagagggacaaaaaaataccaaagggtata
# tatggggcaaggctggaatgaagctggtttgtgctgtactctctcttccagttccttcaaaatcatctaatacttgtggagagcaagttaatagtgtg
# cttagtcaagtggtacctgattatctagaacagagggcccttaacaagctacttttgattggatacagtggatctggtactagcaccatatataagca
# ggcaaaaattctttacaaggatgttcctttttcggatgatgagagagaacacatcaaactgttgatccaaagtaatgtatatggatacattggagttt
# tgcttgagggccgcgagcgctttgaggaagagagtttgcatgaattgcaagagggttcttcgtctagtgactctggaatgacaggtgataagactggg
# attgaaaagaaaacattatattccatacctcctagactgaaagcattctcggattggcttctcaaaataatggccacgggtaatctagaagctgtttt
# cccagctgcaacacgggaatatgctcctttaattgaggagttgtggaatgatgcagccatccaggcaacttataagcgaagaagtgaactggaaatgc
# ttcatgacatgtcttgttatttcctagagcgggcagttgatattttaaaaatagactatgaaccttcagacgtggatatcttatatgctgagggtgtt
# acttcttccaatggactttcgtgtgttgacttctcattcccagattcagaagattatgataatcttgacagcagtgatcaccccaattctgtgctcag
# atttcagctgataagagtacaggcaagggggttcattgaaaattgcaaatggattgagatgtttgaagacgttcgtgtggttattttctgtgttgcct
# tgagtgattatgatgaatatgttgttgatgaaactggggagaaagtgaacaagatgttgttaaccaagaaacttttcgagagcatcgcgactcatcca
# accttcgatcagatggactttcttgtcttactaaataagtttgattcgtttgaggagaagttagaacgtgttcctttgaccaaatgtgagtggtttga
# cgattttcatccgcttgtaagtcgccatcgctccaacagcaactccagcagcatcaaccatagtccctctgtgggccagttggcatttcatcacgttg
# cagtaaaattcaagaggctcttttcttctctcactaacaagaagctgtatgtttctctagtgaaaggtttagagccaaaaacggtggatgaatcgctc
# aagtatgcaagggagataatcaagtgggacgaagagcggttaaacttcagtttgagtgagtactcattttacagcactgatgcaagttccttctcacc
# ttga]
# protein sequence = [MSPELAMVVDDGVEYCFAMEYDGPPITHHLPRAVPINVDRIPVATVVSQVPLSHKLTLPVVQPISATDITKRFSKDLK
# RSSESTVSPTSVIAFQRVDEDDSASKELALGSETTLSPSSVTALEERVHSNRVSGLSGQSSSSSPLERCNGDESVGEFSGLINESTDLASTSISRDHS
# HELLGRVGSSGTFRFSSSFEKSRDLSRSTHNMKASTGRKDRGLEFSDLSQPDWASNESILSLDYPSSRVSSHKYGDSFNETSCDVKRAPVVTFCDIES
# EDEDINEDVSGAEPEVIRPKKEPAVKVKKGVCYRCCKGNRFTEKEVCIVCDAKYCSNCVLRAMGSMPEGRKCVSCISYQIDESKRGNLGKCSRMLKRL
# LNDLEIRQIMKAEKMCEVNQLPSEYVCVNGRPLSPEELVILQSCINPPKKLKPGNYWYDKVSGLWGKEGQKPSQIITPHLNAGGPIKPNASNGNTQVY
# INGREITKSELRMLQLAGVQCAGNPHFWVNEDGSYQEEGQKNTKGYIWGKAGMKLVCAVLSLPVPSKSSNTCGEQVNSVLSQVVPDYLEQRALNKLLL
# IGYSGSGTSTIYKQAKILYKDVPFSDDEREHIKLLIQSNVYGYIGVLLEGRERFEEESLHELQEGSSSSDSGMTGDKTGIEKKTLYSIPPRLKAFSDW
# LLKIMATGNLEAVFPAATREYAPLIEELWNDAAIQATYKRRSELEMLHDMSCYFLERAVDILKIDYEPSDVDILYAEGVTSSNGLSCVDFSFPDSEDY
# DNLDSSDHPNSVLRFQLIRVQARGFIENCKWIEMFEDVRVVIFCVALSDYDEYVVDETGEKVNKMLLTKKLFESIATHPTFDQMDFLVLLNKFDSFEE
# KLERVPLTKCEWFDDFHPLVSRHRSNSNSSSINHSPSVGQLAFHHVAVKFKRLFSSLTNKKLYVSLVKGLEPKTVDESLKYAREIIKWDEERLNFSLS
# EYSFYSTDASSFSP]
# end gene g2
###
# start gene g3
scaffold3068	AUGUSTUS	gene	111402	113334	0.22	+	.	g3
scaffold3068	AUGUSTUS	transcript	111402	113334	0.22	+	.	g3.t1
scaffold3068	AUGUSTUS	tss	111402	111402	.	+	.	transcript_id "g3.t1"; gene_id "g3";
scaffold3068	AUGUSTUS	exon	111402	111573	.	+	.	transcript_id "g3.t1"; gene_id "g3";
scaffold3068	AUGUSTUS	start_codon	111460	111462	.	+	0	transcript_id "g3.t1"; gene_id "g3";
scaffold3068	AUGUSTUS	intron	111574	111640	1	+	.	transcript_id "g3.t1"; gene_id "g3";
scaffold3068	AUGUSTUS	intron	112212	112295	0.88	+	.	transcript_id "g3.t1"; gene_id "g3";
scaffold3068	AUGUSTUS	intron	112442	112799	0.99	+	.	transcript_id "g3.t1"; gene_id "g3";
scaffold3068	AUGUSTUS	CDS	111460	111573	1	+	0	transcript_id "g3.t1"; gene_id "g3";
scaffold3068	AUGUSTUS	CDS	111641	112211	0.82	+	0	transcript_id "g3.t1"; gene_id "g3";
scaffold3068	AUGUSTUS	exon	111641	112211	.	+	.	transcript_id "g3.t1"; gene_id "g3";
scaffold3068	AUGUSTUS	CDS	112296	112441	0.87	+	2	transcript_id "g3.t1"; gene_id "g3";
scaffold3068	AUGUSTUS	exon	112296	112441	.	+	.	transcript_id "g3.t1"; gene_id "g3";
scaffold3068	AUGUSTUS	CDS	112800	113081	1	+	0	transcript_id "g3.t1"; gene_id "g3";
scaffold3068	AUGUSTUS	exon	112800	113334	.	+	.	transcript_id "g3.t1"; gene_id "g3";
scaffold3068	AUGUSTUS	stop_codon	113079	113081	.	+	0	transcript_id "g3.t1"; gene_id "g3";
scaffold3068	AUGUSTUS	tts	113334	113334	.	+	.	transcript_id "g3.t1"; gene_id "g3";
# coding sequence = [atggctaccatctgtgaaagatgcaaagtgcttgagaaacaaaagtactgggaagagtttgacaaacaacacaagtttt
# tcaagataatgatcaatgatttcaggcgtagattgcgcattccacaaaagtttgtgacttgttttaagaacagtcacaaactgttagggcagaagatt
# ctgacaggtcctagtggcaacacttggttagttgaagttattagaacagaggaggattatgttttctgtaatggctgggaagtatttgtcaaagatca
# tagcttggaaattgctgatatgttggtgttcaaaatggatggtttttcagcttttgatgtcatgatttttgatgcaagtgcttgtgaaaaagagacta
# ctttctttgtcaagaaaaataggaacccttgtaaacatccagatgaagtaacagatgaacatacaactgagcaacagagtagtgaagatgaaccttca
# aatgatgatgatgatgatgatgatgttactgatgaggatgataacatgcaagagcctacgagagggccaaaatcatcgcgaggaaaacagtatcagtt
# ccagtcacttcagtctagtaaagggaagaaaatgaagaaaatcttggtagccaagcaggacaataggaaaaggaagtgtacacctatgtcatctcgca
# agaaaatttttgaacctgaggaaaaaaggcctatgttctcaaacagacgccaggtttcggagaaagagaagatgagagttcatcaactggcctcaaga
# cacacatcttctgtgccttctcttctgatgacaatgcagccgacccatgtctacatgggtcaactgaaactcccaaaggaatgggcacagaagaacat
# gaggaagatatctgagacgattactttgagaatcccttcaagtagaagaacgtggtcagcctcaattcgttgcagaatggaaggactagtgattcagt
# caggttgggatgattttgccatggataatgatctggaggagtttgatatatgcgtattcgagcttgctcaaggaggaaaacacgactcaaagccagtt
# attttagatgtttacatatatcctgttgagaatgagatcatgagaccactctag]
# protein sequence = [MATICERCKVLEKQKYWEEFDKQHKFFKIMINDFRRRLRIPQKFVTCFKNSHKLLGQKILTGPSGNTWLVEVIRTEED
# YVFCNGWEVFVKDHSLEIADMLVFKMDGFSAFDVMIFDASACEKETTFFVKKNRNPCKHPDEVTDEHTTEQQSSEDEPSNDDDDDDDVTDEDDNMQEP
# TRGPKSSRGKQYQFQSLQSSKGKKMKKILVAKQDNRKRKCTPMSSRKKIFEPEEKRPMFSNRRQVSEKEKMRVHQLASRHTSSVPSLLMTMQPTHVYM
# GQLKLPKEWAQKNMRKISETITLRIPSSRRTWSASIRCRMEGLVIQSGWDDFAMDNDLEEFDICVFELAQGGKHDSKPVILDVYIYPVENEIMRPL]
# end gene g3
###
# start gene g4
scaffold3068	AUGUSTUS	gene	113572	119138	0.03	+	.	g4
scaffold3068	AUGUSTUS	transcript	113572	119138	0.03	+	.	g4.t1
scaffold3068	AUGUSTUS	tss	113572	113572	.	+	.	transcript_id "g4.t1"; gene_id "g4";
scaffold3068	AUGUSTUS	exon	113572	114259	.	+	.	transcript_id "g4.t1"; gene_id "g4";
scaffold3068	AUGUSTUS	start_codon	113880	113882	.	+	0	transcript_id "g4.t1"; gene_id "g4";
scaffold3068	AUGUSTUS	intron	114260	114453	0.9	+	.	transcript_id "g4.t1"; gene_id "g4";
scaffold3068	AUGUSTUS	intron	114633	114825	1	+	.	transcript_id "g4.t1"; gene_id "g4";
scaffold3068	AUGUSTUS	intron	115049	115128	0.89	+	.	transcript_id "g4.t1"; gene_id "g4";
scaffold3068	AUGUSTUS	intron	115271	115344	0.67	+	.	transcript_id "g4.t1"; gene_id "g4";
scaffold3068	AUGUSTUS	intron	115546	115710	0.74	+	.	transcript_id "g4.t1"; gene_id "g4";
scaffold3068	AUGUSTUS	intron	115843	116570	0.42	+	.	transcript_id "g4.t1"; gene_id "g4";
scaffold3068	AUGUSTUS	intron	116700	116807	0.76	+	.	transcript_id "g4.t1"; gene_id "g4";
scaffold3068	AUGUSTUS	intron	117218	117397	1	+	.	transcript_id "g4.t1"; gene_id "g4";
scaffold3068	AUGUSTUS	intron	117615	117787	1	+	.	transcript_id "g4.t1"; gene_id "g4";
scaffold3068	AUGUSTUS	intron	117979	118579	0.96	+	.	transcript_id "g4.t1"; gene_id "g4";
scaffold3068	AUGUSTUS	CDS	113880	114259	1	+	0	transcript_id "g4.t1"; gene_id "g4";
scaffold3068	AUGUSTUS	CDS	114454	114632	0.9	+	1	transcript_id "g4.t1"; gene_id "g4";
scaffold3068	AUGUSTUS	exon	114454	114632	.	+	.	transcript_id "g4.t1"; gene_id "g4";
scaffold3068	AUGUSTUS	CDS	114826	115048	0.98	+	2	transcript_id "g4.t1"; gene_id "g4";
scaffold3068	AUGUSTUS	exon	114826	115048	.	+	.	transcript_id "g4.t1"; gene_id "g4";
scaffold3068	AUGUSTUS	CDS	115129	115270	0.59	+	1	transcript_id "g4.t1"; gene_id "g4";
scaffold3068	AUGUSTUS	exon	115129	115270	.	+	.	transcript_id "g4.t1"; gene_id "g4";
scaffold3068	AUGUSTUS	CDS	115345	115545	0.93	+	0	transcript_id "g4.t1"; gene_id "g4";
scaffold3068	AUGUSTUS	exon	115345	115545	.	+	.	transcript_id "g4.t1"; gene_id "g4";
scaffold3068	AUGUSTUS	CDS	115711	115842	0.65	+	0	transcript_id "g4.t1"; gene_id "g4";
scaffold3068	AUGUSTUS	exon	115711	115842	.	+	.	transcript_id "g4.t1"; gene_id "g4";
scaffold3068	AUGUSTUS	CDS	116571	116699	0.52	+	0	transcript_id "g4.t1"; gene_id "g4";
scaffold3068	AUGUSTUS	exon	116571	116699	.	+	.	transcript_id "g4.t1"; gene_id "g4";
scaffold3068	AUGUSTUS	CDS	116808	117217	0.79	+	0	transcript_id "g4.t1"; gene_id "g4";
scaffold3068	AUGUSTUS	exon	116808	117217	.	+	.	transcript_id "g4.t1"; gene_id "g4";
scaffold3068	AUGUSTUS	CDS	117398	117614	1	+	1	transcript_id "g4.t1"; gene_id "g4";
scaffold3068	AUGUSTUS	exon	117398	117614	.	+	.	transcript_id "g4.t1"; gene_id "g4";
scaffold3068	AUGUSTUS	CDS	117788	117978	1	+	0	transcript_id "g4.t1"; gene_id "g4";
scaffold3068	AUGUSTUS	exon	117788	117978	.	+	.	transcript_id "g4.t1"; gene_id "g4";
scaffold3068	AUGUSTUS	CDS	118580	118757	0.99	+	1	transcript_id "g4.t1"; gene_id "g4";
scaffold3068	AUGUSTUS	exon	118580	119138	.	+	.	transcript_id "g4.t1"; gene_id "g4";
scaffold3068	AUGUSTUS	stop_codon	118755	118757	.	+	0	transcript_id "g4.t1"; gene_id "g4";
scaffold3068	AUGUSTUS	tts	119138	119138	.	+	.	transcript_id "g4.t1"; gene_id "g4";
scaffold3068	AUGUSTUS	protein_match	114243	114259	12.1	+	0	target "unknown_A[1..6]"; target_start 121; transcript_id "g4.t1"; gene_id "g4";
scaffold3068	AUGUSTUS	protein_match	114454	114632	8.42	+	0	target "unknown_A[7..66]"; target_start 120; transcript_id "g4.t1"; gene_id "g4";
scaffold3068	AUGUSTUS	protein_match	114826	115048	8.54	+	1	target "unknown_A[66..140]"; target_start 120; transcript_id "g4.t1"; gene_id "g4";
scaffold3068	AUGUSTUS	protein_match	115129	115129	1	+	1	target "unknown_A[140..140]"; target_start 121; transcript_id "g4.t1"; gene_id "g4";
scaffold3068	AUGUSTUS	protein_match	115145	115249	6.84	+	0	target "unknown_B[1..35]"; target_start 266; transcript_id "g4.t1"; gene_id "g4";
scaffold3068	AUGUSTUS	protein_match	115348	115518	7.72	+	0	target "unknown_C[1..57]"; target_start 309; transcript_id "g4.t1"; gene_id "g4";
scaffold3068	AUGUSTUS	protein_match	115522	115545	4.92	+	0	target "unknown_D[1..8]"; target_start 367; transcript_id "g4.t1"; gene_id "g4";
scaffold3068	AUGUSTUS	protein_match	115711	115839	5.73	+	0	target "unknown_D[9..51]"; target_start 367; transcript_id "g4.t1"; gene_id "g4";
scaffold3068	AUGUSTUS	protein_match	115840	115842	5.58	+	0	target "unknown_E[1..1]"; target_start 418; transcript_id "g4.t1"; gene_id "g4";
scaffold3068	AUGUSTUS	protein_match	116571	116699	6.49	+	0	target "unknown_E[2..44]"; target_start 418; transcript_id "g4.t1"; gene_id "g4";
scaffold3068	AUGUSTUS	protein_match	116808	116942	7.03	+	0	target "unknown_F[1..45]"; target_start 462; transcript_id "g4.t1"; gene_id "g4";
scaffold3068	AUGUSTUS	protein_match	116961	117089	6.21	+	0	target "unknown_G[1..43]"; target_start 513; transcript_id "g4.t1"; gene_id "g4";
scaffold3068	AUGUSTUS	protein_match	117093	117217	10.2	+	0	target "unknown_H[1..42]"; target_start 557; transcript_id "g4.t1"; gene_id "g4";
scaffold3068	AUGUSTUS	protein_match	117398	117509	8.71	+	1	target "unknown_H[42..79]"; target_start 557; transcript_id "g4.t1"; gene_id "g4";
scaffold3068	AUGUSTUS	protein_match	117788	117978	8.19	+	0	target "unknown_I[1..64]"; target_start 671; transcript_id "g4.t1"; gene_id "g4";
scaffold3068	AUGUSTUS	protein_match	118580	118724	7.88	+	1	target "unknown_I[64..112]"; target_start 671; transcript_id "g4.t1"; gene_id "g4";
# coding sequence = [atgcgccacctcctgagctctctccgccgcaatcagctgaatcaccgccgtataacgccgcgtatccattccatcttct
# gtgcaaattacaagccgcagaagcctcaacctccgccagcaccaccatctcctccaaaacctcctaaaaagccggtgactttcacccatcacggcgag
# tcatgggaggacccttacagctggatgtcacagctcaatgacaaagtagccatgcgccatatggatgtgtacatggaacaggaggagaaatacattga
# agccgttatgtccgataccgaacgcctccagtccaaacttcagtcggaaatgggctctcgcttgtcaaatgaactctccacacctccccttcgttggg
# gtccttggttgtactataggcgagtggaagaagggaagcagtatccagtgctgtgtagaaggttagcacgggcaaatgaagatttcatttccaataga
# tctccttcagcaggtttcgattttacttcggggaagagaattgagcagaagcttcttgactacaatgaagaagctgaaagatttggaggttatgcata
# tgaagaattatcagaagtgtcccctgatcaccgatatctagcttacacaatgtatgataaggataacgattgctttaaattgtctgtgcgagacttaa
# atttcggttcactatgtagtaagccccaagcagatcgggtttcaaacatagcttgggggaaagatggacaagcattactctatgttgtcactgatcac
# tgtaagaggccttatagaatctactgtagtatgattgggtctgaacaagatgatgtgttgcttatagaagagcctagcgagaatggctatgtaaacat
# aagacatactaaggatttccagtttctaacagtacatatattctcgactacatcatcaaagatctttctgatagatgctgctgatcctttgtctggta
# tgatacctgtgtgggaatgtgaggctcaagcccactgtgttgtcgagcatcaccaagggtatctttacctatttactgatgcggctaaaaatggacaa
# ttagttgatcaccattatcttttacgtagtccagttaactgctcactgaacaaaagaaagtgggagaatatattcagtgatgactcggagttcataat
# tgaagacgtcgatttcagtgacaagcacttggttctcattgtgcgggacggacgaaattttagactttgtcccatttctcttcctctgccaagtacga
# aggaagagattaagctcaaagagctcagtccacagtttttacctcttcccaagaatgtctgtcaaattaagcctggaactaattatgacttctactcc
# tcaacaatgcgattcacaatatcatcccctttgatgcctgatgcagttgtcgattatgacttatcaaatggaaaatggaacatagtacagcagcaaaa
# cttgcttcatgaaagaacaagagtattgtacggaacatcatcttcagctagttttattcatagtgcgaggaaagtaggctctaataacgaagtcaatc
# ctgaaaatcattctacatggaatgatctttctgagttctatgcctgtgaagttcacaatgtcaagtcttatgatggtattattgttcctttgactgtt
# gtctattctccaaagaggaaaaagcaagctgggaatcccggattacttcatggacatggagcttatggagagatactggacaaacgatggcgcagtga
# gttaaaaagccttctcgatcgtggttgggtcattgcatatgctgatgtcagaggtggaggaggtggggggaaaaagtggcaccatgatggcaggcgaa
# caaagaagatcaattccatttatgattacatatcctgtgctaaattcctaattgagagggaaattgtgcaagataacaagctcgctgggtggggttac
# agtgctggggggctattggtggcttcagctataaattcttgcccaagtctattgcgggcagcagttttggaggtaccatttttggatccaacaaacac
# tctcctcaatccaatcttaccacttacacctgctgactatgatgagtttgggtaccccggggacattactgacttccaggcaatccgcaaatattcac
# cttacgataacattcaaaaagatcttgtatatccagctattctggtgacatcttcattcaacacaaggtttggagtgtgggaagctgcaaaatatgtt
# gctcgggtgcgtgaatgttccatttatgatcctaaacacccagtattactcaatttgacagctgatatagttgaagaaaatcgatacctgcactgcaa
# ggagtcagcgctggagacagcttttcttatcaagatgatggaatcatag]
# protein sequence = [MRHLLSSLRRNQLNHRRITPRIHSIFCANYKPQKPQPPPAPPSPPKPPKKPVTFTHHGESWEDPYSWMSQLNDKVAMR
# HMDVYMEQEEKYIEAVMSDTERLQSKLQSEMGSRLSNELSTPPLRWGPWLYYRRVEEGKQYPVLCRRLARANEDFISNRSPSAGFDFTSGKRIEQKLL
# DYNEEAERFGGYAYEELSEVSPDHRYLAYTMYDKDNDCFKLSVRDLNFGSLCSKPQADRVSNIAWGKDGQALLYVVTDHCKRPYRIYCSMIGSEQDDV
# LLIEEPSENGYVNIRHTKDFQFLTVHIFSTTSSKIFLIDAADPLSGMIPVWECEAQAHCVVEHHQGYLYLFTDAAKNGQLVDHHYLLRSPVNCSLNKR
# KWENIFSDDSEFIIEDVDFSDKHLVLIVRDGRNFRLCPISLPLPSTKEEIKLKELSPQFLPLPKNVCQIKPGTNYDFYSSTMRFTISSPLMPDAVVDY
# DLSNGKWNIVQQQNLLHERTRVLYGTSSSASFIHSARKVGSNNEVNPENHSTWNDLSEFYACEVHNVKSYDGIIVPLTVVYSPKRKKQAGNPGLLHGH
# GAYGEILDKRWRSELKSLLDRGWVIAYADVRGGGGGGKKWHHDGRRTKKINSIYDYISCAKFLIEREIVQDNKLAGWGYSAGGLLVASAINSCPSLLR
# AAVLEVPFLDPTNTLLNPILPLTPADYDEFGYPGDITDFQAIRKYSPYDNIQKDLVYPAILVTSSFNTRFGVWEAAKYVARVRECSIYDPKHPVLLNL
# TADIVEENRYLHCKESALETAFLIKMMES]
# sequence of block unknown_A   121 [LRWGPWLYYRRVEEGKQYPVLCRRLARANEDFISNRSPSAGFDFTSGKRIEQKLLDYNEEAERFGGYAYEELSEVSPDHRYLAYTMYDKDNDCFKLSVRDLNFGSLCSKPQADRVSNIAWGKDGQALLYVVTDHCKRPYR] 261
# sequence of block unknown_B   266 [IGSEQDDVLLIEEPSENGYVNIRHTKDFQFLTVHI] 301
# sequence of block unknown_C   309 [FLIDAADPLSGMIPVWECEAQAHCVVEHHQGYLYLFTDAAKNGQLVDHHYLLRSPVN] 366
# sequence of block unknown_D   367 [SLNKRKWENIFSDDSEFIIEDVDFSDKHLVLIVRDGRNFRLCPISLPLPST] 418
# sequence of block unknown_E   418 [KEEIKLKELSPQFLPLPKNVCQIKPGTNYDFYSSTMRFTISSPL] 462
# sequence of block unknown_F   462 [MPDAVVDYDLSNGKWNIVQQQNLLHERTRVLYGTSSSASFIHSAR] 507
# sequence of block unknown_G   513 [EVNPENHSTWNDLSEFYACEVHNVKSYDGIIVPLTVVYSPKRK] 556
# sequence of block unknown_H   557 [QAGNPGLLHGHGAYGEILDKRWRSELKSLLDRGWVIAYADVRGGGGGGKKWHHDGRRTKKINSIYDYISCAKFLIEREI] 636
# sequence of block unknown_I   671 [VPFLDPTNTLLNPILPLTPADYDEFGYPGDITDFQAIRKYSPYDNIQKDLVYPAILVTSSFNTRFGVWEAAKYVARVRECSIYDPKHPVLLNLTADIVEENRYLHCKESALE] 783
# end gene g4
###
# start gene g5
scaffold3068	AUGUSTUS	gene	119920	124777	0.09	-	.	g5
scaffold3068	AUGUSTUS	transcript	119920	124777	0.09	-	.	g5.t1
scaffold3068	AUGUSTUS	tts	119920	119920	.	-	.	transcript_id "g5.t1"; gene_id "g5";
scaffold3068	AUGUSTUS	exon	119920	123880	.	-	.	transcript_id "g5.t1"; gene_id "g5";
scaffold3068	AUGUSTUS	stop_codon	120917	120919	.	-	0	transcript_id "g5.t1"; gene_id "g5";
scaffold3068	AUGUSTUS	CDS	120917	123709	1	-	0	transcript_id "g5.t1"; gene_id "g5";
scaffold3068	AUGUSTUS	start_codon	123707	123709	.	-	0	transcript_id "g5.t1"; gene_id "g5";
scaffold3068	AUGUSTUS	exon	124730	124777	.	-	.	transcript_id "g5.t1"; gene_id "g5";
scaffold3068	AUGUSTUS	tss	124777	124777	.	-	.	transcript_id "g5.t1"; gene_id "g5";
# coding sequence = [atgcatctttcactatggaagccaatatctcactgtgcttctctaatcttggacaaaaagagcagaaagagagatgggt
# ctaaccataccaatgaagaaatcaagaaaaacccgtctgttctgaagaaattgcaagagcataagctcagggaggctcttgaggaagcatctgaaaat
# gggtctcttgttaaatcccaagatatggactccctgtcagcacaaaaccaagatgaggggttgggccgatcccggtcactcgctaggctacatgccca
# aaaagaattccttaaagccactgctcttgctgcagagcgcacttttgaatctgaggaatccattcctgagctggaggaggcctattccaagttcctga
# ccatgtatccaaagtacaactcctcggggaagattgatgagctgaggtcagatgagtactctcacctttctggctctatacctaaggtatgtcttgat
# tactgtgggtttgggttgttttcatttcttcagagtgttcattactgggagtcatctacatttagcctgtctgagattactgccaatttgagcaatca
# tgctttatatgggtgtgctgaaaagggcaccgtggaacatgatattaaggctcggataatggattacttgaacatccctgaaaatgagtatggtcttg
# tttttactgttagtaggggctctgcttttaagttgttagctgaatcatatcctttccagacaaacaaaaagttgttgactatgtttgatcatgatagc
# caatcagttaactggatgggtcagtgtgccagggagaaaggtgccaaggtttatagtgcatggttcaaatggcctaccctcaaactatgctcaactga
# tttgagaaagcaaatttctaacaaaaagaggagaaagaaggatgcagctactggtctctttgtttttccagtccaatctagggttactggtgcaaagt
# actcctaccagtggatggcactggcacagcagaataattggcatgtgttgcttgatgccggtgctctgggtccaaaagatatggattcccttggattg
# tctttatttcgtccggactttataattacttcattctacagggtgttcggttatgacccaactggatttggatgtcttcttatcaagaaatctgtgat
# ggcaagccttcaaaatcagtctgggcatgctgggtctggtatagtgaagattactcctgttttccccttgtatttgagtgattcaattgatggtttcc
# ccggattgaccgaggaggatgaagccggagagaacagtgaagttaatgctgaaactcggccagggtctcagttgccagccttttctggtgcattcact
# tctgctcaggtaagggatgtatttgagacagaaatggagcatgacaatagctctgatagggatggagctagcacaatatttgaagagactgaaagcat
# ttctattggagaggtcatgagaagtccagtctttagcgaagatgaatcatctgataactccctgtggattgacttgggtcagagtcctttgggttctg
# atggtgctgggcagtctaacaaacaaaagattgcctctccagcacccccattttggtttgctggcaggaagaacaataaaaggctctcccccaagcct
# tcaaagatgtcaagcagcccattgtatgacagagagttgaatccagggcgccatgaagacaaccatgtgctctcattcgatgcagctgttcggtcggt
# gtctcaagaattcgatcacttcaaggagattcctgaagaagaccagtttgataagagaagccctgcttcaagagaattcagagagatcgaggaagaac
# caccagaaaccagcaaacctgctcacacatttgattctggtcttggcaactcaatttcaatttctcggcatcaaacccttgataatggatcagcctct
# gagatatgtccggagattaaagagagtgctataagaagagaaactgaaggtgagttcaggttattggaaaggagagaaggaaacagatatgcaggtgg
# tagattttttggtatagaagatgctgatcatggaagcaagggaagacgtgtatccttcagcatggaagacaaccgcaaagcccgtatgagtcatacac
# ttgagcctggggaattgttagcaacaagtttggatgatgacgagttcattagtgatggcgattatgatgatggacaagattcagacaggagagagccc
# gagatagcatgcaggcatcttgatcacattaacatgttgggtctcaataaaactactctacggctaagatatctcgtcaattggctagttacctcatt
# gcttcagataagatttcctggttcaaatggagaagacagttcacgacttgttcgcatctatggtccgaaaatcaaatatgagaggggcgcagctgttg
# cattcaacgtgcgagacagaaacagaggtcttgttagtcctgaaatagttcagagactggctgagtcacatggtatctctcttggcattggtattcta
# agtcacatacgaatcttagataacccaaaacagcagcaacggtctctgagtcttgatgacactaccctttgcaaacccatggagaatggcaagtatga
# tggtagaagtgggtttgtgagagtcgaagttgttactgcttcacttggcttcctctctaattttgatgatgtctataagttgtgggcttttgtggcta
# aatttcttgaccctggttttattaaagaagctggactcccgcctgttgcagaagacgtcgagtcatga]
# protein sequence = [MHLSLWKPISHCASLILDKKSRKRDGSNHTNEEIKKNPSVLKKLQEHKLREALEEASENGSLVKSQDMDSLSAQNQDE
# GLGRSRSLARLHAQKEFLKATALAAERTFESEESIPELEEAYSKFLTMYPKYNSSGKIDELRSDEYSHLSGSIPKVCLDYCGFGLFSFLQSVHYWESS
# TFSLSEITANLSNHALYGCAEKGTVEHDIKARIMDYLNIPENEYGLVFTVSRGSAFKLLAESYPFQTNKKLLTMFDHDSQSVNWMGQCAREKGAKVYS
# AWFKWPTLKLCSTDLRKQISNKKRRKKDAATGLFVFPVQSRVTGAKYSYQWMALAQQNNWHVLLDAGALGPKDMDSLGLSLFRPDFIITSFYRVFGYD
# PTGFGCLLIKKSVMASLQNQSGHAGSGIVKITPVFPLYLSDSIDGFPGLTEEDEAGENSEVNAETRPGSQLPAFSGAFTSAQVRDVFETEMEHDNSSD
# RDGASTIFEETESISIGEVMRSPVFSEDESSDNSLWIDLGQSPLGSDGAGQSNKQKIASPAPPFWFAGRKNNKRLSPKPSKMSSSPLYDRELNPGRHE
# DNHVLSFDAAVRSVSQEFDHFKEIPEEDQFDKRSPASREFREIEEEPPETSKPAHTFDSGLGNSISISRHQTLDNGSASEICPEIKESAIRRETEGEF
# RLLERREGNRYAGGRFFGIEDADHGSKGRRVSFSMEDNRKARMSHTLEPGELLATSLDDDEFISDGDYDDGQDSDRREPEIACRHLDHINMLGLNKTT
# LRLRYLVNWLVTSLLQIRFPGSNGEDSSRLVRIYGPKIKYERGAAVAFNVRDRNRGLVSPEIVQRLAESHGISLGIGILSHIRILDNPKQQQRSLSLD
# DTTLCKPMENGKYDGRSGFVRVEVVTASLGFLSNFDDVYKLWAFVAKFLDPGFIKEAGLPPVAEDVES]
# end gene g5
###
# start gene g6
scaffold3068	AUGUSTUS	gene	136394	137025	0.5	-	.	g6
scaffold3068	AUGUSTUS	transcript	136394	137025	0.5	-	.	g6.t1
scaffold3068	AUGUSTUS	tts	136394	136394	.	-	.	transcript_id "g6.t1"; gene_id "g6";
scaffold3068	AUGUSTUS	exon	136394	137025	.	-	.	transcript_id "g6.t1"; gene_id "g6";
scaffold3068	AUGUSTUS	stop_codon	136537	136539	.	-	0	transcript_id "g6.t1"; gene_id "g6";
scaffold3068	AUGUSTUS	CDS	136537	137025	1	-	0	transcript_id "g6.t1"; gene_id "g6";
# coding sequence = [ggcaactcactgacttctcaaacagaggtgaaaccaaccttattaccagaaagtagcacagagcccttgctgaagtcca
# ttgctgaacccttgttactactgaaacacgactctgaaaacagtggtaaaaatcttgtgctctcatgtgataatgctggaaacttctcagcagacaac
# aaattaggaaatgaaaatgccgtgctggttggcagtgcattgacttcaagtacacccgtgcttactgaagtgaatgatgtcttcaaaggcgagtcaca
# gcttgatgatgaatctgacattggaaaaatgcaatcaaaagaagaaaaagaggacagcatttgtgtcttggatgacaaagactgtgataaggttgcac
# cagaagtaagttcaaattcgaagaagaagccttgtcaagctgctgctacacaagtctttgatactattgctggaagattaaggcagagacgtggaaga
# agcaatgtggaagcataa]
# protein sequence = [GNSLTSQTEVKPTLLPESSTEPLLKSIAEPLLLLKHDSENSGKNLVLSCDNAGNFSADNKLGNENAVLVGSALTSSTP
# VLTEVNDVFKGESQLDDESDIGKMQSKEEKEDSICVLDDKDCDKVAPEVSSNSKKKPCQAAATQVFDTIAGRLRQRRGRSNVEA]
# end gene g6
###
# command line:
# augustus --codingseq=1 --proteinprofile=/home/pgsb/tetiana.nosenko/lineages/embryophyta_odb9/prfl/EOG093602RY.prfl --predictionStart=95777 --predictionEnd=137025 --species=arabidopsis ./tmp/scaffold3068Schil_BUSCO_geno_206160443_.temp
```
