## Supplementary material for "The *de novo* reference genome and transcriptome assemblies of the wild tomato species *Solanum chilense*": EOG093602S0.out.1

```
# Please cite: Mario Stanke, Mark Diekhans, Robert Baertsch, David Haussler (2008),
# Using native and syntenically mapped cDNA alignments to improve de novo gene finding
# Bioinformatics 24: 637-644, doi 10.1093/bioinformatics/btn013
# No extrinsic information on sequences given.
# Using protein profile unknown
# --[0..259]--> unknown_A (22) <--[12..26]--> unknown_B (7) <--[0..4]--> unknown_C (10) <--[0..13]--> unknown_D (35) <--[7..17]--> unknown_E (97) <--[0..35]--> unknown_F (10) <--[0..1]--> unknown_G (67) <--[1..5]--> unknown_H (20) <--[0..1]--> unknown_I (53) <--[0..29]--> unknown_J (71) <--[3..8]--> unknown_K (245) <--[0..19]--
# arabidopsis version. Using default transition matrix.
# We have hints for 0 sequences and for 0 of the sequences in the input set.
#
# ----- prediction on sequence number 1 (length = 29770, name = scaffold5492) -----
#
# Constraints/Hints:
# (none)
# Predicted genes for sequence number 1 on both strands
# start gene g1
scaffold5492	AUGUSTUS	gene	204	2313	0.08	+	.	g1
scaffold5492	AUGUSTUS	transcript	204	2313	0.08	+	.	g1.t1
scaffold5492	AUGUSTUS	exon	204	463	.	+	.	transcript_id "g1.t1"; gene_id "g1";
scaffold5492	AUGUSTUS	start_codon	231	233	.	+	0	transcript_id "g1.t1"; gene_id "g1";
scaffold5492	AUGUSTUS	intron	464	1898	1	+	.	transcript_id "g1.t1"; gene_id "g1";
scaffold5492	AUGUSTUS	CDS	231	463	0.77	+	0	transcript_id "g1.t1"; gene_id "g1";
scaffold5492	AUGUSTUS	CDS	1899	2043	1	+	1	transcript_id "g1.t1"; gene_id "g1";
scaffold5492	AUGUSTUS	exon	1899	2313	.	+	.	transcript_id "g1.t1"; gene_id "g1";
scaffold5492	AUGUSTUS	stop_codon	2041	2043	.	+	0	transcript_id "g1.t1"; gene_id "g1";
scaffold5492	AUGUSTUS	tts	2313	2313	.	+	.	transcript_id "g1.t1"; gene_id "g1";
# coding sequence = [atgagccgagcagcagcagcagcagtgaagggtggaaagaagaagggagcaagcttcgtcattgactgttcgaagccag
# tagaagacagtatcatggagattgcttctcttgacaagttccttcaagagaggattaaggttggtggaaaagctggtgctcttggggattccgttact
# gttactcgtgacaagaacaagatcaccgtcacctgcaactcaactttttccaagaggtacctcaaataccttgtcaaaaagtacttgaagaaaaataa
# cgtcagggattggcttagggtgattgcttccaacaaggacaggaatgtttatgaattgcgctacttcaacattgctgagaatgaagcagatgaagaag
# attaa]
# protein sequence = [MSRAAAAAVKGGKKKGASFVIDCSKPVEDSIMEIASLDKFLQERIKVGGKAGALGDSVTVTRDKNKITVTCNSTFSKR
# YLKYLVKKYLKKNNVRDWLRVIASNKDRNVYELRYFNIAENEADEED]
# end gene g1
###
# start gene g2
scaffold5492	AUGUSTUS	gene	3026	4448	0.09	+	.	g2
scaffold5492	AUGUSTUS	transcript	3026	4448	0.09	+	.	g2.t1
scaffold5492	AUGUSTUS	tss	3026	3026	.	+	.	transcript_id "g2.t1"; gene_id "g2";
scaffold5492	AUGUSTUS	exon	3026	4448	.	+	.	transcript_id "g2.t1"; gene_id "g2";
scaffold5492	AUGUSTUS	start_codon	3050	3052	.	+	0	transcript_id "g2.t1"; gene_id "g2";
scaffold5492	AUGUSTUS	CDS	3050	4399	0.59	+	0	transcript_id "g2.t1"; gene_id "g2";
scaffold5492	AUGUSTUS	stop_codon	4397	4399	.	+	0	transcript_id "g2.t1"; gene_id "g2";
scaffold5492	AUGUSTUS	tts	4448	4448	.	+	.	transcript_id "g2.t1"; gene_id "g2";
# coding sequence = [atgaagatatcaaccagaaagctcatatctttaaggcacccttctctcaatctatggcatagaactgtcgattgtttca
# cttggaatactctgatcagagcctatgttcaacgaactcatcaaccttcaagccccacccataccccactctccatcttcctccgaatgcgcttccat
# ggcgtccatattgattactacaccttcccttttctcctccagtccgtccattctccaccacacctccaattgggacgatccattcactcacaagttct
# tgtttttggtttttcatccgacccatttgtccaaacttcgctaatcagcatgtacactgcttgcggcgatgtgggttctgcacgggaggtgtttgatg
# aaatgtctcaacgggacttgcctgcgtggaattctattgtgaatgccaatgtgaaagcaggtttgcttagtgttgcgcgtgaactgtttgttaaaatg
# cctagtagaaatgttgtgtcttggagtagtatgttggatggttatgtgaggtggggtaagtgtgaagaagcattggagttgtttaatcagatgatgaa
# ggaaaatgaagttatgcctaatgagtataccatggctattttgcttgcggcgtgtgagcagttgggttcacttgagcatgggaaatgggctcatgctt
# gtgtttacaagcttgggatggagataaatgttgtacttggcacttcgttgattgagatgtatgctaaatgtgggagtatagtccgggcaagattagtt
# tttgaaaatttgggttcgaagaaggatgtaagggcttggagtgccatgatctcaggtcttgcgaagcatggacgctgggaagattgtctctgtttgtt
# ttcaaatatggttgatagcggagtaacacctgatgatatcacgttcttaggtgttctttctgcttgtgtacatggaggattggtgagtcaagggaagg
# acatgtttgagaggatgagtaaagagtttggtatttcgcctaaaattcagcactatggttgtatgattgacctttatggcaaagctggtttgatcgat
# gaagcgtgggatcttctgaatacaatgcctatgaaaccagatgggcttatttggggagctcttcttagtggagctaggatatgtggagatattgaaac
# atgtgagattgcactcaacaaaataatagagcaagatcccacaaatagtgcagcttatgttcttctctccaatgtctacgctaagatgggtaggtgga
# aagatgctggggacatcagaaacgttatggagacgaagaaggtacataaagttcctgggcgtagttctatagagatcaatgcaaatatccagtag]
# protein sequence = [MKISTRKLISLRHPSLNLWHRTVDCFTWNTLIRAYVQRTHQPSSPTHTPLSIFLRMRFHGVHIDYYTFPFLLQSVHSP
# PHLQLGRSIHSQVLVFGFSSDPFVQTSLISMYTACGDVGSAREVFDEMSQRDLPAWNSIVNANVKAGLLSVARELFVKMPSRNVVSWSSMLDGYVRWG
# KCEEALELFNQMMKENEVMPNEYTMAILLAACEQLGSLEHGKWAHACVYKLGMEINVVLGTSLIEMYAKCGSIVRARLVFENLGSKKDVRAWSAMISG
# LAKHGRWEDCLCLFSNMVDSGVTPDDITFLGVLSACVHGGLVSQGKDMFERMSKEFGISPKIQHYGCMIDLYGKAGLIDEAWDLLNTMPMKPDGLIWG
# ALLSGARICGDIETCEIALNKIIEQDPTNSAAYVLLSNVYAKMGRWKDAGDIRNVMETKKVHKVPGRSSIEINANIQ]
# end gene g2
###
# start gene g3
scaffold5492	AUGUSTUS	gene	4609	7851	0.44	-	.	g3
scaffold5492	AUGUSTUS	transcript	4609	7851	0.44	-	.	g3.t1
scaffold5492	AUGUSTUS	tts	4609	4609	.	-	.	transcript_id "g3.t1"; gene_id "g3";
scaffold5492	AUGUSTUS	exon	4609	4859	.	-	.	transcript_id "g3.t1"; gene_id "g3";
scaffold5492	AUGUSTUS	stop_codon	4781	4783	.	-	0	transcript_id "g3.t1"; gene_id "g3";
scaffold5492	AUGUSTUS	intron	4860	5047	0.96	-	.	transcript_id "g3.t1"; gene_id "g3";
scaffold5492	AUGUSTUS	intron	5141	5234	1	-	.	transcript_id "g3.t1"; gene_id "g3";
scaffold5492	AUGUSTUS	intron	5465	6749	0.64	-	.	transcript_id "g3.t1"; gene_id "g3";
scaffold5492	AUGUSTUS	CDS	4781	4859	0.98	-	1	transcript_id "g3.t1"; gene_id "g3";
scaffold5492	AUGUSTUS	CDS	5048	5140	0.97	-	1	transcript_id "g3.t1"; gene_id "g3";
scaffold5492	AUGUSTUS	exon	5048	5140	.	-	.	transcript_id "g3.t1"; gene_id "g3";
scaffold5492	AUGUSTUS	CDS	5235	5464	1	-	0	transcript_id "g3.t1"; gene_id "g3";
scaffold5492	AUGUSTUS	exon	5235	5464	.	-	.	transcript_id "g3.t1"; gene_id "g3";
scaffold5492	AUGUSTUS	CDS	6750	7706	0.98	-	0	transcript_id "g3.t1"; gene_id "g3";
scaffold5492	AUGUSTUS	exon	6750	7851	.	-	.	transcript_id "g3.t1"; gene_id "g3";
scaffold5492	AUGUSTUS	start_codon	7704	7706	.	-	0	transcript_id "g3.t1"; gene_id "g3";
scaffold5492	AUGUSTUS	tss	7851	7851	.	-	.	transcript_id "g3.t1"; gene_id "g3";
# coding sequence = [atggatccaaagaatcaattttccgataactcagaagcccaaacacctcaagaagaacaacagcagacacccattttac
# cgatagcttcaatttcacttgctttatccacaatccttccaacccatttccttaatcctcctaaaatctcaaccctattcaacaaaccaaacaaagtc
# agaatcccaactcaagtttcatctcttacgaatctctcactttcagcttcttctcttccacctacaaattccaaattcaagtccactatttctgctaa
# ccctcttcagaatactctaactcttaaccctcttcgtccttctgagccttctaatgctgctgggcttcgacgagcgtcgattgtttggttccgtaacg
# atcttcgtgttcatgataatgagtgtcttaacgcggctcataatgagtccatgtctgtattggctgtttactgttttgacccgagagattatgggaaa
# tcctcatctgggtttgataaaactgggccgtatagggctagttttttgattgaatctgttgcggaccttaggaagaatctacaggcaagagggtctga
# tcttgttgttagaattgggaagccggagactgtgttggtggaattagctaaagctgttggagctgaagctgtgtatgttcatagggaggtttcacatg
# atgaggttaaaggggaagataagattgatgctgtaatgaaggatgagggtttggaggtgaagtatttctggggtagtacattgtatcatgttgatgat
# ttgccttttaagttggagcaaatgcctacgaattacggaggctttagggagaaagtgcagggattggaggtgaggaagacaattgaggcattggatca
# attgaggggattgcctgctagaggtgatgtggaacctggggagattccttctttggttgatttggggctcaatcctagtgccaccatgggtcagaatg
# gaaaatcagctgctaatgcttcccttgtgggaggagagaatgaagcactgcaaagacttagaaaatttgcagcagaatgtcaggtccaacccagtaag
# gaaaacaaggatggcacaactgacagcatatatggtgcaaacttttcttgcaaaatatcgccttggttagctatgggatgtctctcaccccgttccat
# gtttgatgaattgaaaaagtccacttcaagaacgatttctgctgcctctgccaagaaagatggtggtagtggcactgggctgaactggctgatgtacg
# agctgttatggagggattttttcagatttatcaccaagaaatatagtgctgcaaaacaaaatagtgctgctccagtaactacttgcgtaggagctgct
# gcttaa]
# protein sequence = [MDPKNQFSDNSEAQTPQEEQQQTPILPIASISLALSTILPTHFLNPPKISTLFNKPNKVRIPTQVSSLTNLSLSASSL
# PPTNSKFKSTISANPLQNTLTLNPLRPSEPSNAAGLRRASIVWFRNDLRVHDNECLNAAHNESMSVLAVYCFDPRDYGKSSSGFDKTGPYRASFLIES
# VADLRKNLQARGSDLVVRIGKPETVLVELAKAVGAEAVYVHREVSHDEVKGEDKIDAVMKDEGLEVKYFWGSTLYHVDDLPFKLEQMPTNYGGFREKV
# QGLEVRKTIEALDQLRGLPARGDVEPGEIPSLVDLGLNPSATMGQNGKSAANASLVGGENEALQRLRKFAAECQVQPSKENKDGTTDSIYGANFSCKI
# SPWLAMGCLSPRSMFDELKKSTSRTISAASAKKDGGSGTGLNWLMYELLWRDFFRFITKKYSAAKQNSAAPVTTCVGAAA]
# end gene g3
###
# start gene g4
scaffold5492	AUGUSTUS	gene	9313	20751	0.01	-	.	g4
scaffold5492	AUGUSTUS	transcript	9313	20751	0.01	-	.	g4.t1
scaffold5492	AUGUSTUS	tts	9313	9313	.	-	.	transcript_id "g4.t1"; gene_id "g4";
scaffold5492	AUGUSTUS	exon	9313	9852	.	-	.	transcript_id "g4.t1"; gene_id "g4";
scaffold5492	AUGUSTUS	stop_codon	9790	9792	.	-	0	transcript_id "g4.t1"; gene_id "g4";
scaffold5492	AUGUSTUS	intron	9853	9931	1	-	.	transcript_id "g4.t1"; gene_id "g4";
scaffold5492	AUGUSTUS	intron	10055	10633	0.96	-	.	transcript_id "g4.t1"; gene_id "g4";
scaffold5492	AUGUSTUS	intron	10788	11673	0.86	-	.	transcript_id "g4.t1"; gene_id "g4";
scaffold5492	AUGUSTUS	intron	11763	12358	0.87	-	.	transcript_id "g4.t1"; gene_id "g4";
scaffold5492	AUGUSTUS	intron	12585	12857	0.99	-	.	transcript_id "g4.t1"; gene_id "g4";
scaffold5492	AUGUSTUS	intron	13053	13129	0.97	-	.	transcript_id "g4.t1"; gene_id "g4";
scaffold5492	AUGUSTUS	intron	13186	13624	0.51	-	.	transcript_id "g4.t1"; gene_id "g4";
scaffold5492	AUGUSTUS	intron	13712	14483	0.92	-	.	transcript_id "g4.t1"; gene_id "g4";
scaffold5492	AUGUSTUS	intron	14568	14636	0.95	-	.	transcript_id "g4.t1"; gene_id "g4";
scaffold5492	AUGUSTUS	intron	14718	14897	0.94	-	.	transcript_id "g4.t1"; gene_id "g4";
scaffold5492	AUGUSTUS	intron	15168	15943	0.42	-	.	transcript_id "g4.t1"; gene_id "g4";
scaffold5492	AUGUSTUS	intron	16062	16532	0.74	-	.	transcript_id "g4.t1"; gene_id "g4";
scaffold5492	AUGUSTUS	intron	16632	18671	0.02	-	.	transcript_id "g4.t1"; gene_id "g4";
scaffold5492	AUGUSTUS	intron	18809	19382	0.02	-	.	transcript_id "g4.t1"; gene_id "g4";
scaffold5492	AUGUSTUS	intron	19675	20452	0.99	-	.	transcript_id "g4.t1"; gene_id "g4";
scaffold5492	AUGUSTUS	CDS	9790	9852	1	-	0	transcript_id "g4.t1"; gene_id "g4";
scaffold5492	AUGUSTUS	CDS	9932	10054	1	-	0	transcript_id "g4.t1"; gene_id "g4";
scaffold5492	AUGUSTUS	exon	9932	10054	.	-	.	transcript_id "g4.t1"; gene_id "g4";
scaffold5492	AUGUSTUS	CDS	10634	10787	0.91	-	1	transcript_id "g4.t1"; gene_id "g4";
scaffold5492	AUGUSTUS	exon	10634	10787	.	-	.	transcript_id "g4.t1"; gene_id "g4";
scaffold5492	AUGUSTUS	CDS	11674	11762	0.87	-	0	transcript_id "g4.t1"; gene_id "g4";
scaffold5492	AUGUSTUS	exon	11674	11762	.	-	.	transcript_id "g4.t1"; gene_id "g4";
scaffold5492	AUGUSTUS	CDS	12359	12584	0.99	-	1	transcript_id "g4.t1"; gene_id "g4";
scaffold5492	AUGUSTUS	exon	12359	12584	.	-	.	transcript_id "g4.t1"; gene_id "g4";
scaffold5492	AUGUSTUS	CDS	12858	13052	1	-	1	transcript_id "g4.t1"; gene_id "g4";
scaffold5492	AUGUSTUS	exon	12858	13052	.	-	.	transcript_id "g4.t1"; gene_id "g4";
scaffold5492	AUGUSTUS	CDS	13130	13185	0.96	-	0	transcript_id "g4.t1"; gene_id "g4";
scaffold5492	AUGUSTUS	exon	13130	13185	.	-	.	transcript_id "g4.t1"; gene_id "g4";
scaffold5492	AUGUSTUS	CDS	13625	13711	0.51	-	0	transcript_id "g4.t1"; gene_id "g4";
scaffold5492	AUGUSTUS	exon	13625	13711	.	-	.	transcript_id "g4.t1"; gene_id "g4";
scaffold5492	AUGUSTUS	CDS	14484	14567	0.97	-	0	transcript_id "g4.t1"; gene_id "g4";
scaffold5492	AUGUSTUS	exon	14484	14567	.	-	.	transcript_id "g4.t1"; gene_id "g4";
scaffold5492	AUGUSTUS	CDS	14637	14717	0.95	-	0	transcript_id "g4.t1"; gene_id "g4";
scaffold5492	AUGUSTUS	exon	14637	14717	.	-	.	transcript_id "g4.t1"; gene_id "g4";
scaffold5492	AUGUSTUS	CDS	14898	15167	0.49	-	0	transcript_id "g4.t1"; gene_id "g4";
scaffold5492	AUGUSTUS	exon	14898	15167	.	-	.	transcript_id "g4.t1"; gene_id "g4";
scaffold5492	AUGUSTUS	CDS	15944	16061	0.77	-	1	transcript_id "g4.t1"; gene_id "g4";
scaffold5492	AUGUSTUS	exon	15944	16061	.	-	.	transcript_id "g4.t1"; gene_id "g4";
scaffold5492	AUGUSTUS	CDS	16533	16631	0.07	-	1	transcript_id "g4.t1"; gene_id "g4";
scaffold5492	AUGUSTUS	exon	16533	16631	.	-	.	transcript_id "g4.t1"; gene_id "g4";
scaffold5492	AUGUSTUS	CDS	18672	18808	0.02	-	0	transcript_id "g4.t1"; gene_id "g4";
scaffold5492	AUGUSTUS	exon	18672	18808	.	-	.	transcript_id "g4.t1"; gene_id "g4";
scaffold5492	AUGUSTUS	CDS	19383	19674	0.99	-	1	transcript_id "g4.t1"; gene_id "g4";
scaffold5492	AUGUSTUS	exon	19383	19674	.	-	.	transcript_id "g4.t1"; gene_id "g4";
scaffold5492	AUGUSTUS	CDS	20453	20628	0.99	-	0	transcript_id "g4.t1"; gene_id "g4";
scaffold5492	AUGUSTUS	exon	20453	20751	.	-	.	transcript_id "g4.t1"; gene_id "g4";
scaffold5492	AUGUSTUS	start_codon	20626	20628	.	-	0	transcript_id "g4.t1"; gene_id "g4";
scaffold5492	AUGUSTUS	tss	20751	20751	.	-	.	transcript_id "g4.t1"; gene_id "g4";
scaffold5492	AUGUSTUS	protein_match	9814	9852	5.93	-	0	target "unknown_K[233..245]"; target_start 497; transcript_id "g4.t1"; gene_id "g4";
scaffold5492	AUGUSTUS	protein_match	9932	10054	10.4	-	0	target "unknown_K[192..232]"; target_start 497; transcript_id "g4.t1"; gene_id "g4";
scaffold5492	AUGUSTUS	protein_match	10634	10787	7.6	-	1	target "unknown_K[140..191]"; target_start 497; transcript_id "g4.t1"; gene_id "g4";
scaffold5492	AUGUSTUS	protein_match	11674	11762	10.6	-	0	target "unknown_K[111..140]"; target_start 497; transcript_id "g4.t1"; gene_id "g4";
scaffold5492	AUGUSTUS	protein_match	12359	12584	7.83	-	1	target "unknown_K[35..110]"; target_start 497; transcript_id "g4.t1"; gene_id "g4";
scaffold5492	AUGUSTUS	protein_match	12858	12961	6.82	-	0	target "unknown_K[1..35]"; target_start 497; transcript_id "g4.t1"; gene_id "g4";
scaffold5492	AUGUSTUS	protein_match	12986	13052	3.81	-	1	target "unknown_J[49..71]"; target_start 418; transcript_id "g4.t1"; gene_id "g4";
scaffold5492	AUGUSTUS	protein_match	13130	13185	8.31	-	0	target "unknown_J[31..49]"; target_start 418; transcript_id "g4.t1"; gene_id "g4";
scaffold5492	AUGUSTUS	protein_match	13625	13711	10.1	-	0	target "unknown_J[2..30]"; target_start 418; transcript_id "g4.t1"; gene_id "g4";
scaffold5492	AUGUSTUS	protein_match	14484	14486	14.2	-	0	target "unknown_J[1..1]"; target_start 418; transcript_id "g4.t1"; gene_id "g4";
scaffold5492	AUGUSTUS	protein_match	14640	14717	7.26	-	0	target "unknown_I[28..53]"; target_start 337; transcript_id "g4.t1"; gene_id "g4";
scaffold5492	AUGUSTUS	protein_match	14898	14978	5.92	-	0	target "unknown_I[1..27]"; target_start 337; transcript_id "g4.t1"; gene_id "g4";
scaffold5492	AUGUSTUS	protein_match	14979	15038	3.75	-	0	target "unknown_H[1..20]"; target_start 317; transcript_id "g4.t1"; gene_id "g4";
scaffold5492	AUGUSTUS	protein_match	15054	15167	7.33	-	0	target "unknown_G[30..67]"; target_start 245; transcript_id "g4.t1"; gene_id "g4";
scaffold5492	AUGUSTUS	protein_match	15944	16030	4.99	-	0	target "unknown_G[1..29]"; target_start 245; transcript_id "g4.t1"; gene_id "g4";
scaffold5492	AUGUSTUS	protein_match	16031	16060	5.26	-	0	target "unknown_F[1..10]"; target_start 235; transcript_id "g4.t1"; gene_id "g4";
scaffold5492	AUGUSTUS	protein_match	16631	16631	1	-	1	target "unknown_E[97..97]"; target_start 105; transcript_id "g4.t1"; gene_id "g4";
scaffold5492	AUGUSTUS	protein_match	18672	18808	8.9	-	0	target "unknown_E[52..97]"; target_start 105; transcript_id "g4.t1"; gene_id "g4";
scaffold5492	AUGUSTUS	protein_match	19383	19535	6.89	-	0	target "unknown_E[1..51]"; target_start 105; transcript_id "g4.t1"; gene_id "g4";
scaffold5492	AUGUSTUS	protein_match	19569	19673	7.31	-	0	target "unknown_D[1..35]"; target_start 59; transcript_id "g4.t1"; gene_id "g4";
scaffold5492	AUGUSTUS	protein_match	19674	19674	1	-	1	target "unknown_C[10..10]"; target_start 49; transcript_id "g4.t1"; gene_id "g4";
scaffold5492	AUGUSTUS	protein_match	20453	20481	5.96	-	0	target "unknown_C[1..10]"; target_start 49; transcript_id "g4.t1"; gene_id "g4";
scaffold5492	AUGUSTUS	protein_match	20482	20502	5.75	-	0	target "unknown_B[1..7]"; target_start 42; transcript_id "g4.t1"; gene_id "g4";
scaffold5492	AUGUSTUS	protein_match	20563	20628	5.24	-	0	target "unknown_A[1..22]"; target_start 0; transcript_id "g4.t1"; gene_id "g4";
# coding sequence = [atgctgcacgaactcttacttgccctgttgggttacaccggagatctcatcatcgacgttagagaacaacaagaacaat
# cgggggcccaagttcctttatcaccagatgcacccatttctcaagaacccacttttaagcttgctcctgatgtctccttcgttcaacccagtgaaagg
# gatgtcattgagaggattattactctaggattttactacagggagctagatcgctttgcagccaagtcgcgtaatttaagttggattaggtcccccaa
# tgagtcacctctgttgaggacatcccaactattgaaaggaaaagcatcgaagcagagtctgtacaggagggccattgcgaatggtattgttgaggtgt
# tgtcagtttataggtctgctgttctccacattgagcaaaagttactatctgatgcacttcctatcgtggcaacacttactcaaggcctcaataagttc
# ttcgttcttttgcctcctctgtttgagttgattctagagattgaacgtgataacatttatggagggaaacttctcaaccttttacacaaacgttgcca
# ctgtggggttcctgaattacagacatgcattcagaggcttctatggcatgggcatcaggtcatgtacaatcagcttgcttcttgggtggtttatggaa
# ttcttcatgatccatataaagaattctacatcagcagtcaggatgacaaagactctgaacaggaatcagcttcaaatttgcttgagaaagtgacgcgc
# ttgtcagttgctgatacatctttaaatgattggcacctgggcttccatatttctttggatatgctgccagagtatattaccatgcatgtcgtggaatc
# cattctttttgcaggaaaagctgttagggttcttcgcaatccaagtcctggttttcaatttaaggatggttcatctcatcagcaaatacaaagagcat
# ttcaaaggacccaaggatatacaatgacgatttctttccagaataactccttggataaaatgttaattggagaagatttactcccacaagcagaggct
# gataagattgaatctatgcttcaagacttaaaggagtcgtctgaattccacaagagatcattcgagaatgccattgacacaattaaagcagttgcagc
# cagtcatttgtggcagcttgttgttgtgcgcgccgatttaaatgggcacttaaaggctcttaaagactattttcttttggaaaagggtgatttcttcc
# agagtttccttgaggagagtcgccagctgatgcgtttaccacctcgccaatctactgcagaagctgatcttatggtcccatttcaactagctgcttta
# aagactattggtgaggaggatagatacttttcaagggtgtctttgcggatgccatcatttggagtcgctctgaaaccctcaccagttgatcagcccaa
# ggtaaaagtgaacaaagatggagactcagtgggtcacgcagatgcttccttggaggtgtcccttgatggatgggatggcatttcccttgaatattcta
# ttgattggccattgcagctgtttgtaacgccggaagttctatccaagtatcaaaggatattccagtatctgctccgtcttaaaaggacacaaatggag
# ttggaaaaatcatgggcttttgctatgcatcaagatcatattgattttgctaaacttcgaagtgactctagaaagtcatcagtgccccagcatcgaag
# gcaacgccttagaccaatgtggcatgttagagagcacatggccttcttgatcagaaatcttcaattctatattcaggtggatgtgatagaatctcagt
# ggaacgttttgcaatctcatattcagaattctcatgatttcacggaacttgtgggctttcatcaagaatacttggctgcactaatttcacaatctttc
# ttggacatcggttctgtctcaagaattctggatggaatcatgaaactatgcttgcagttctgttggaagatcgaaaatgacgaaagcaatagaactac
# taatgaactggagcacatagctgaggagttcaacaaaaaatcaaactccctatacacgatactccgaagtagcaggcttgctgggagccagagagctc
# cattccttagacaatttcttttgagactcaacttcaattccttctttgaggcaactgcaagaggggtgctcaatgttgtcaaccctcgcccatccgta
# tctgttctgcagtga]
# protein sequence = [MLHELLLALLGYTGDLIIDVREQQEQSGAQVPLSPDAPISQEPTFKLAPDVSFVQPSERDVIERIITLGFYYRELDRF
# AAKSRNLSWIRSPNESPLLRTSQLLKGKASKQSLYRRAIANGIVEVLSVYRSAVLHIEQKLLSDALPIVATLTQGLNKFFVLLPPLFELILEIERDNI
# YGGKLLNLLHKRCHCGVPELQTCIQRLLWHGHQVMYNQLASWVVYGILHDPYKEFYISSQDDKDSEQESASNLLEKVTRLSVADTSLNDWHLGFHISL
# DMLPEYITMHVVESILFAGKAVRVLRNPSPGFQFKDGSSHQQIQRAFQRTQGYTMTISFQNNSLDKMLIGEDLLPQAEADKIESMLQDLKESSEFHKR
# SFENAIDTIKAVAASHLWQLVVVRADLNGHLKALKDYFLLEKGDFFQSFLEESRQLMRLPPRQSTAEADLMVPFQLAALKTIGEEDRYFSRVSLRMPS
# FGVALKPSPVDQPKVKVNKDGDSVGHADASLEVSLDGWDGISLEYSIDWPLQLFVTPEVLSKYQRIFQYLLRLKRTQMELEKSWAFAMHQDHIDFAKL
# RSDSRKSSVPQHRRQRLRPMWHVREHMAFLIRNLQFYIQVDVIESQWNVLQSHIQNSHDFTELVGFHQEYLAALISQSFLDIGSVSRILDGIMKLCLQ
# FCWKIENDESNRTTNELEHIAEEFNKKSNSLYTILRSSRLAGSQRAPFLRQFLLRLNFNSFFEATARGVLNVVNPRPSVSVLQ]
# sequence of block unknown_K   497 [DASLEVSLDGWDGISLEYSIDWPLQLFVTPEVLSKYQRIFQYLLRLKRTQMELEKSWAFAMHQDHIDFAKLRSDSRKSSVPQHRRQRLRPMWHVREHMAFLIRNLQFYIQVDVIESQWNVLQSHIQNSHDFTELVGFHQEYLAALISQSFLDIGSVSRILDGIMKLCLQFCWKIENDESNRTTNELEHIAEEFNKKSNSLYTILRSSRLAGSQRAPFLRQFLLRLNFNSFFEATARGVLNVVNPR] 742
# sequence of block unknown_J   418 [QSFLEESRQLMRLPPRQSTAEADLMVPFQLAALKTIGEEDRYFSRVSLRMPSFGVALKPSPVDQPKVKVNK] 489
# sequence of block unknown_I   337 [LDKMLIGEDLLPQAEADKIESMLQDLKESSEFHKRSFENAIDTIKAVAASHLW] 390
# sequence of block unknown_H   317 [QRAFQRTQGYTMTISFQNNS] 337
# sequence of block unknown_G   245 [ASNLLEKVTRLSVADTSLNDWHLGFHISLDMLPEYITMHVVESILFAGKAVRVLRNPSPGFQFKDGS] 312
# sequence of block unknown_F   235 [QDDKDSEQES] 245
# sequence of block unknown_E   105 [KASKQSLYRRAIANGIVEVLSVYRSAVLHIEQKLLSDALPIVATLTQGLNKFFVLLPPLFELILEIERDNIYGGKLLNLLHKRCHCGVPELQTCIQR] 202
# sequence of block unknown_D    59 [DVIERIITLGFYYRELDRFAAKSRNLSWIRSPNES] 94
# sequence of block unknown_C    49 [DVSFVQPSER] 59
# sequence of block unknown_B    42 [PTFKLAP] 49
# sequence of block unknown_A     0 [MLHELLLALLGYTGDLIIDVRE] 22
# end gene g4
###
# start gene g5
scaffold5492	AUGUSTUS	gene	21611	27411	0.01	-	.	g5
scaffold5492	AUGUSTUS	transcript	21611	27411	0.01	-	.	g5.t1
scaffold5492	AUGUSTUS	tts	21611	21611	.	-	.	transcript_id "g5.t1"; gene_id "g5";
scaffold5492	AUGUSTUS	exon	21611	22127	.	-	.	transcript_id "g5.t1"; gene_id "g5";
scaffold5492	AUGUSTUS	stop_codon	21834	21836	.	-	0	transcript_id "g5.t1"; gene_id "g5";
scaffold5492	AUGUSTUS	intron	22128	22911	0.99	-	.	transcript_id "g5.t1"; gene_id "g5";
scaffold5492	AUGUSTUS	intron	23004	24337	0.38	-	.	transcript_id "g5.t1"; gene_id "g5";
scaffold5492	AUGUSTUS	intron	24445	24920	0.51	-	.	transcript_id "g5.t1"; gene_id "g5";
scaffold5492	AUGUSTUS	intron	24979	26629	0.28	-	.	transcript_id "g5.t1"; gene_id "g5";
scaffold5492	AUGUSTUS	intron	26688	26793	0.56	-	.	transcript_id "g5.t1"; gene_id "g5";
scaffold5492	AUGUSTUS	intron	26967	27064	1	-	.	transcript_id "g5.t1"; gene_id "g5";
scaffold5492	AUGUSTUS	CDS	21834	22127	0.99	-	0	transcript_id "g5.t1"; gene_id "g5";
scaffold5492	AUGUSTUS	CDS	22912	23003	0.41	-	2	transcript_id "g5.t1"; gene_id "g5";
scaffold5492	AUGUSTUS	exon	22912	23003	.	-	.	transcript_id "g5.t1"; gene_id "g5";
scaffold5492	AUGUSTUS	CDS	24338	24444	0.5	-	1	transcript_id "g5.t1"; gene_id "g5";
scaffold5492	AUGUSTUS	exon	24338	24444	.	-	.	transcript_id "g5.t1"; gene_id "g5";
scaffold5492	AUGUSTUS	CDS	24921	24978	0.48	-	2	transcript_id "g5.t1"; gene_id "g5";
scaffold5492	AUGUSTUS	exon	24921	24978	.	-	.	transcript_id "g5.t1"; gene_id "g5";
scaffold5492	AUGUSTUS	CDS	26630	26687	0.5	-	0	transcript_id "g5.t1"; gene_id "g5";
scaffold5492	AUGUSTUS	exon	26630	26687	.	-	.	transcript_id "g5.t1"; gene_id "g5";
scaffold5492	AUGUSTUS	CDS	26794	26966	0.83	-	2	transcript_id "g5.t1"; gene_id "g5";
scaffold5492	AUGUSTUS	exon	26794	26966	.	-	.	transcript_id "g5.t1"; gene_id "g5";
scaffold5492	AUGUSTUS	CDS	27065	27176	0.97	-	0	transcript_id "g5.t1"; gene_id "g5";
scaffold5492	AUGUSTUS	exon	27065	27411	.	-	.	transcript_id "g5.t1"; gene_id "g5";
scaffold5492	AUGUSTUS	start_codon	27174	27176	.	-	0	transcript_id "g5.t1"; gene_id "g5";
scaffold5492	AUGUSTUS	tss	27411	27411	.	-	.	transcript_id "g5.t1"; gene_id "g5";
# coding sequence = [atggcggaggcgaaccaaaatacgaacccgaatccggcccctagcggcggcgaagttccacctaatgtgactatttaca
# tcaacaacctcaatgaaaaaattaagctagaagagctgaagaaatcgatgcacgctgtgttctcacagtttggtaagatactggaggttttagcattc
# aaaaccctaaagcataaaggacaggcgtgggtagtgtttgatgaagtttcttctgctagcaatgcacttcgccagatgcagggttttcctttctatga
# taagcctatgctttactatcaatccatcaactgtacctctcaaactatcgaggttcagctatatgtagtcgaccttgttccttttagcacattcttcc
# attgtagtgtaatatccatggaccgtaggcaccctagatgtgcaaatataagagttgttgctttccataggcaccctagaagtgcaaatagttgcagg
# agaaaaactcaaatgtccacaaagttgagtaactcagcagggagaaagaaaaaggaccagcaagatgctaatcaagctggaatgggccggaatcctgc
# atatgctggtgcttatggtgcagcacctcctttctcacaaataccatacatgggtggagctaaagctgcagtaccggaggctcctgctccgccaaata
# gcatattgtttgtgcagaatcttcctcatcagtctactccaatgatgctacaaatgctcttctgccaatatccaggctttaaggaagttaggatggtt
# gaggcaaagcctggaattgctttcatagaatatggagatgagatgcaatcgactgttgccatgcaggccctgcaaggcttcaaaattaccgccgataa
# tcccatgttgattacatatgcaaagaagtag]
# protein sequence = [MAEANQNTNPNPAPSGGEVPPNVTIYINNLNEKIKLEELKKSMHAVFSQFGKILEVLAFKTLKHKGQAWVVFDEVSSA
# SNALRQMQGFPFYDKPMLYYQSINCTSQTIEVQLYVVDLVPFSTFFHCSVISMDRRHPRCANIRVVAFHRHPRSANSCRRKTQMSTKLSNSAGRKKKD
# QQDANQAGMGRNPAYAGAYGAAPPFSQIPYMGGAKAAVPEAPAPPNSILFVQNLPHQSTPMMLQMLFCQYPGFKEVRMVEAKPGIAFIEYGDEMQSTV
# AMQALQGFKITADNPMLITYAKK]
# end gene g5
###
# command line:
# augustus --codingseq=1 --proteinprofile=/home/pgsb/tetiana.nosenko/lineages/embryophyta_odb9/prfl/EOG093602S0.prfl --predictionStart=0 --predictionEnd=37944 --species=arabidopsis ./tmp/scaffold5492Schil_BUSCO_geno_206160443_.temp
```
