## Supplementary material for "The *de novo* reference genome and transcriptome assemblies of the wild tomato species *Solanum chilense*": EOG093602S0.out.2

```
# Please cite: Mario Stanke, Mark Diekhans, Robert Baertsch, David Haussler (2008),
# Using native and syntenically mapped cDNA alignments to improve de novo gene finding
# Bioinformatics 24: 637-644, doi 10.1093/bioinformatics/btn013
# No extrinsic information on sequences given.
# Using protein profile unknown
# --[0..259]--> unknown_A (22) <--[12..26]--> unknown_B (7) <--[0..4]--> unknown_C (10) <--[0..13]--> unknown_D (35) <--[7..17]--> unknown_E (97) <--[0..35]--> unknown_F (10) <--[0..1]--> unknown_G (67) <--[1..5]--> unknown_H (20) <--[0..1]--> unknown_I (53) <--[0..29]--> unknown_J (71) <--[3..8]--> unknown_K (245) <--[0..19]--
# arabidopsis version. Using default transition matrix.
# We have hints for 0 sequences and for 0 of the sequences in the input set.
#
# ----- prediction on sequence number 1 (length = 8831, name = scaffold17692) -----
#
# Constraints/Hints:
# (none)
# Predicted genes for sequence number 1 on both strands
# start gene g1
scaffold17692	AUGUSTUS	gene	4336	8267	0.06	+	.	g1
scaffold17692	AUGUSTUS	transcript	4336	8267	0.06	+	.	g1.t1
scaffold17692	AUGUSTUS	tss	4336	4336	.	+	.	transcript_id "g1.t1"; gene_id "g1";
scaffold17692	AUGUSTUS	exon	4336	6968	.	+	.	transcript_id "g1.t1"; gene_id "g1";
scaffold17692	AUGUSTUS	start_codon	4471	4473	.	+	0	transcript_id "g1.t1"; gene_id "g1";
scaffold17692	AUGUSTUS	intron	6969	7062	1	+	.	transcript_id "g1.t1"; gene_id "g1";
scaffold17692	AUGUSTUS	CDS	4471	6968	0.95	+	0	transcript_id "g1.t1"; gene_id "g1";
scaffold17692	AUGUSTUS	CDS	7063	7372	0.26	+	1	transcript_id "g1.t1"; gene_id "g1";
scaffold17692	AUGUSTUS	exon	7063	8267	.	+	.	transcript_id "g1.t1"; gene_id "g1";
scaffold17692	AUGUSTUS	stop_codon	7370	7372	.	+	0	transcript_id "g1.t1"; gene_id "g1";
scaffold17692	AUGUSTUS	tts	8267	8267	.	+	.	transcript_id "g1.t1"; gene_id "g1";
# coding sequence = [atggacgacggcgaccgaagagcactagatctagtcaaagagctagtacaccgcttactttccacttccccgcctccct
# ccaccgccgactcccaccagtccactatcttaaaccctaaccctgtcataccttccgatcaacagtatcaccaagcgctaagatacgccattcgcata
# ctctccagtcgaatgacaccttcaattgctgcggatgagtccgcaatggtggaatccattaagcgacggttagctactcaaggtaaatcgtctgatgc
# cttaacttttgctgatgtatataccaaattctcgttgaaaacaggacagggtagtgtaagaaacaaatgggctgttctttatttgcttaaaaccgtct
# ccgaagatcggaaaattcaaaaacaccagtctacttctgtagcacctaacgggtttcttagctctgcattgtcgggtggtttaccggaattggttggt
# agtgaatcgaatcgtaatttcgggctcagaaatgatagttctaagtttttgaataatgtgcagggtaacatggataatagtaaggattctaggggttt
# ggtgggtaaattgggtaaaatggagaaaggctatagtgatcgtagtttgagtgatgattttcagagtttgaattgtgtaggtgataattcgagagttt
# tgaggggtaaaggtgaagtagggaagggatggagtggaggggttttgatggtttccaaggatccggagaacttacgtgatatggcgtataaggagttt
# gtaaacttgtcgaaggaagaaaatgaggtatctgaggatgttttggtgagggatgtgctatatgcttgtcaagggattgacgggaagtatgtaaagta
# tgataagaatgaggatggttatgtgttgcctgattggatgaaagttccaagggctacgagaagtgttgttaggaagctttgtgagcttggctggttgt
# ttaggaaagttaaaggatacatctcagatagtatgaatcagttccctgctcaagatgtaggcacagttggacaagcgttttgtgctgcattgcaagat
# gagctttcagagtactataaattgttagcggtgctcgaagggcaggcaatgaatccaataccaatgggttcagagggtgcatgttcagggaattatat
# ttctctaagaagactgacagtttggtttgctgagccaattgtgaagatgagattgatggctgttttagttgataactgtaagagcttaaagggtgggg
# caatggctggtgcaattcacatgcatgctcagcatggtgatccactcgttaatgattttatgaaaaggttattgcgtcgggtgtgttcccctcttttt
# gagatggtgaggagatgggtgcttgaaggagaacttgaagatatatttgctgagtttttcattgtgagtcaacctgtaaaagacgagtctctttggag
# agaaggttaccggcttcatgctgccatgcttcctgcttttatttcccagtctcttgccaaacagatattaaggactggtaaatcaattaactttctca
# gagtttgttgtgatgatcgtggttgggctgatgctgcaacagaagcagcagcagctgttggaactacaaccacgagaggaagtcttgggtatggcgaa
# actgatgcacttgaatctctggttacagaagcagcaaaaagaatcgataaacatttacttgaacttatgcacaaaaggtacaagttcaaggaacattg
# tcttgccattaagcgctatttgcttcttggtcaaggtgattttgtacaatatctaatggatattgttggtcctgagctatctgagccagctaatacta
# tcagctcatttaagctggcaactttgttggagagtgctatcacatcatctaatgcgcagtatgatggttgtgatatacgcgctagattaagagttaag
# atgatgccacataaaactggagatagagggtgggatgtcttttctctggaatatgatgctggtgttcctttgaatacaatttttacagagtctgtaat
# gacaagatatataagagtcttcaattttttgtggaagctcagaagggtagaacacgcgttaactggtacttggaagacaatgaaaccaaattgtatca
# cttcccacttcttttctaagttgccacaggctgttaagtcgcagttgattttgacatcaagaaagtgtcaagttctttgggatgagatgaatcacttt
# gtttctaatttgcagtactacatcatgtttgaagttttggaggtctcatggtctaatcttgtgaaagaaatggaattatcaaaagaccttgatgatct
# tcttgcagcacatgaaaagtatttgtttgcaattttagagaagtctttgcttggagaacgttctcaggagcttaacaagacactctttgttttatttg
# acctaatattgcgcttccgaagtttagcagatcgactatatgaaggcattaatgagctgcaatcaaggacttcagatacatcaattaactctcgtgat
# aaagtcaaatcacggggaaaatcaaatgataaaacttcagaaccaggttcatggcttggtgaaggcagaaaagctttaactcaacgcgctggagagtt
# cctaaaaaatatgggaaatgatatggacgtgattggaaaggattatacaaacatttttgaggggttcatttctcagttgcccgtgcagcagcacattg
# atttgaagtttcttatgtttaggctcaacttcactgagttttatagtcagatacagccaattacaagagggaaacttttctag]
# protein sequence = [MDDGDRRALDLVKELVHRLLSTSPPPSTADSHQSTILNPNPVIPSDQQYHQALRYAIRILSSRMTPSIAADESAMVES
# IKRRLATQGKSSDALTFADVYTKFSLKTGQGSVRNKWAVLYLLKTVSEDRKIQKHQSTSVAPNGFLSSALSGGLPELVGSESNRNFGLRNDSSKFLNN
# VQGNMDNSKDSRGLVGKLGKMEKGYSDRSLSDDFQSLNCVGDNSRVLRGKGEVGKGWSGGVLMVSKDPENLRDMAYKEFVNLSKEENEVSEDVLVRDV
# LYACQGIDGKYVKYDKNEDGYVLPDWMKVPRATRSVVRKLCELGWLFRKVKGYISDSMNQFPAQDVGTVGQAFCAALQDELSEYYKLLAVLEGQAMNP
# IPMGSEGACSGNYISLRRLTVWFAEPIVKMRLMAVLVDNCKSLKGGAMAGAIHMHAQHGDPLVNDFMKRLLRRVCSPLFEMVRRWVLEGELEDIFAEF
# FIVSQPVKDESLWREGYRLHAAMLPAFISQSLAKQILRTGKSINFLRVCCDDRGWADAATEAAAAVGTTTTRGSLGYGETDALESLVTEAAKRIDKHL
# LELMHKRYKFKEHCLAIKRYLLLGQGDFVQYLMDIVGPELSEPANTISSFKLATLLESAITSSNAQYDGCDIRARLRVKMMPHKTGDRGWDVFSLEYD
# AGVPLNTIFTESVMTRYIRVFNFLWKLRRVEHALTGTWKTMKPNCITSHFFSKLPQAVKSQLILTSRKCQVLWDEMNHFVSNLQYYIMFEVLEVSWSN
# LVKEMELSKDLDDLLAAHEKYLFAILEKSLLGERSQELNKTLFVLFDLILRFRSLADRLYEGINELQSRTSDTSINSRDKVKSRGKSNDKTSEPGSWL
# GEGRKALTQRAGEFLKNMGNDMDVIGKDYTNIFEGFISQLPVQQHIDLKFLMFRLNFTEFYSQIQPITRGKLF]
# end gene g1
###
# command line:
# augustus --codingseq=1 --proteinprofile=/home/pgsb/tetiana.nosenko/lineages/embryophyta_odb9/prfl/EOG093602S0.prfl --predictionStart=0 --predictionEnd=25132 --species=arabidopsis ./tmp/scaffold17692Schil_BUSCO_geno_206160443_.temp
```
