## Supplementary material for "The *de novo* reference genome and transcriptome assemblies of the wild tomato species *Solanum chilense*": EOG093602SP.out.1

```
# Please cite: Mario Stanke, Mark Diekhans, Robert Baertsch, David Haussler (2008),
# Using native and syntenically mapped cDNA alignments to improve de novo gene finding
# Bioinformatics 24: 637-644, doi 10.1093/bioinformatics/btn013
# No extrinsic information on sequences given.
# Using protein profile unknown
# --[0..6]--> unknown_A (26) <--[0..4]--> unknown_B (18) <--[3..18]--> unknown_C (12) <--[0..1]--> unknown_D (17) <--[14..38]--> unknown_E (92) <--[2..9]--> unknown_F (40) <--[0..1]--> unknown_G (35) <--[0..1]--> unknown_H (13) <--[0..16]--> unknown_I (19) <--[0..1]--> unknown_J (9) <--[1..2]--> unknown_K (18) <--[15..72]--> unknown_L (18) <--[1..24]--> unknown_M (50) <--[3..13]--> unknown_N (26) <--[17..32]--> unknown_P (55) <--[2..4]--> unknown_Q (14) <--[2..4]--> unknown_R (12) <--[0..4]--> unknown_S (28) <--[1..7]--> unknown_T (40) <--[0..1]--> unknown_U (39) <--[0..9]--> unknown_V (20) <--[0..11]--> unknown_W (33) <--[0..11]--> unknown_X (21) <--[0..8]--> unknown_Y (22) <--[4..9]--> unknown_Z (33) <--[0..2]--
# arabidopsis version. Using default transition matrix.
# We have hints for 0 sequences and for 0 of the sequences in the input set.
#
# ----- prediction on sequence number 1 (length = 38822, name = scaffold1408) -----
#
# Constraints/Hints:
# (none)
# Predicted genes for sequence number 1 on both strands
# start gene g1
scaffold1408	AUGUSTUS	gene	65991	72018	0.03	+	.	g1
scaffold1408	AUGUSTUS	transcript	65991	72018	0.03	+	.	g1.t1
scaffold1408	AUGUSTUS	intron	65991	66373	0.78	+	.	transcript_id "g1.t1"; gene_id "g1";
scaffold1408	AUGUSTUS	intron	66563	66638	1	+	.	transcript_id "g1.t1"; gene_id "g1";
scaffold1408	AUGUSTUS	intron	66728	66983	0.61	+	.	transcript_id "g1.t1"; gene_id "g1";
scaffold1408	AUGUSTUS	intron	67118	67240	0.66	+	.	transcript_id "g1.t1"; gene_id "g1";
scaffold1408	AUGUSTUS	intron	67314	67574	0.69	+	.	transcript_id "g1.t1"; gene_id "g1";
scaffold1408	AUGUSTUS	intron	67757	68766	0.74	+	.	transcript_id "g1.t1"; gene_id "g1";
scaffold1408	AUGUSTUS	intron	68905	70288	0.09	+	.	transcript_id "g1.t1"; gene_id "g1";
scaffold1408	AUGUSTUS	intron	70377	71698	0.31	+	.	transcript_id "g1.t1"; gene_id "g1";
scaffold1408	AUGUSTUS	CDS	66374	66562	0.78	+	0	transcript_id "g1.t1"; gene_id "g1";
scaffold1408	AUGUSTUS	exon	66374	66562	.	+	.	transcript_id "g1.t1"; gene_id "g1";
scaffold1408	AUGUSTUS	CDS	66639	66727	0.97	+	0	transcript_id "g1.t1"; gene_id "g1";
scaffold1408	AUGUSTUS	exon	66639	66727	.	+	.	transcript_id "g1.t1"; gene_id "g1";
scaffold1408	AUGUSTUS	CDS	66984	67117	0.61	+	1	transcript_id "g1.t1"; gene_id "g1";
scaffold1408	AUGUSTUS	exon	66984	67117	.	+	.	transcript_id "g1.t1"; gene_id "g1";
scaffold1408	AUGUSTUS	CDS	67241	67313	0.68	+	2	transcript_id "g1.t1"; gene_id "g1";
scaffold1408	AUGUSTUS	exon	67241	67313	.	+	.	transcript_id "g1.t1"; gene_id "g1";
scaffold1408	AUGUSTUS	CDS	67575	67756	0.86	+	1	transcript_id "g1.t1"; gene_id "g1";
scaffold1408	AUGUSTUS	exon	67575	67756	.	+	.	transcript_id "g1.t1"; gene_id "g1";
scaffold1408	AUGUSTUS	CDS	68767	68904	0.45	+	2	transcript_id "g1.t1"; gene_id "g1";
scaffold1408	AUGUSTUS	exon	68767	68904	.	+	.	transcript_id "g1.t1"; gene_id "g1";
scaffold1408	AUGUSTUS	CDS	70289	70376	0.59	+	2	transcript_id "g1.t1"; gene_id "g1";
scaffold1408	AUGUSTUS	exon	70289	70376	.	+	.	transcript_id "g1.t1"; gene_id "g1";
scaffold1408	AUGUSTUS	CDS	71699	71771	0.39	+	1	transcript_id "g1.t1"; gene_id "g1";
scaffold1408	AUGUSTUS	exon	71699	72018	.	+	.	transcript_id "g1.t1"; gene_id "g1";
scaffold1408	AUGUSTUS	stop_codon	71769	71771	.	+	0	transcript_id "g1.t1"; gene_id "g1";
scaffold1408	AUGUSTUS	tts	72018	72018	.	+	.	transcript_id "g1.t1"; gene_id "g1";
# coding sequence = [gctgatcttctaaaagtggatcgtaaaaaaacaccttggttagttgtgctattccacgtgccatggtataatagtaaca
# gagcccatcaaggtgaaggtgatgacatgatggcgtctatggagcctttgctatatgctgctggcgcagatttagtgttcactgggcatgttcatgct
# tatgaacgcacgaaacgagtttacaatggtaaatctgatccttgcggtgctgtccacattacaattggcgatggaggaaatagagaaggtttagctca
# caggaaaatgacttccctaattgaaatgttgagaacaagcttcgtaagtggcattacaagctcattgtctcctcgcgtcaatgcccccaacatgaaca
# accacgacttcccactccctaccccatcccccaccccaagctttgtgaagctgaaaactcaagttaaactgttctggaaacttaatcaactactatgc
# cataggaaagataggtacaaacagcccccaccagaatggtcagtcttccgcgaagcaagctttggtcatggcgaacttaagatggttaactcaacaca
# tgccttttggagttggcataggaacgatgacgatgaatcagtgaggtccgatcaggtttggataacctcattgattggttcagggtgcaacactagag
# ggtatttcaagaaaggaagtatagcttcattgggtggaggtttgggtactggttttttgcttatttttgctggttacttgagtctccaagcatttcac
# aagcgcaaaaactcttactttggtttgattcttgaaacagtttgtgctgctgtgttaacatgggtcatgggacagcggtacatgcaaacttcaaagat
# aatgccagctggtgttgttgctggtatcagtgttgtaatgactggattttacctttataagattgccaggggtggaaaccatatcccatctaaagctg
# agtaa]
# protein sequence = [ADLLKVDRKKTPWLVVLFHVPWYNSNRAHQGEGDDMMASMEPLLYAAGADLVFTGHVHAYERTKRVYNGKSDPCGAVH
# ITIGDGGNREGLAHRKMTSLIEMLRTSFVSGITSSLSPRVNAPNMNNHDFPLPTPSPTPSFVKLKTQVKLFWKLNQLLCHRKDRYKQPPPEWSVFREA
# SFGHGELKMVNSTHAFWSWHRNDDDESVRSDQVWITSLIGSGCNTRGYFKKGSIASLGGGLGTGFLLIFAGYLSLQAFHKRKNSYFGLILETVCAAVL
# TWVMGQRYMQTSKIMPAGVVAGISVVMTGFYLYKIARGGNHIPSKAE]
# end gene g1
###
# start gene g2
scaffold1408	AUGUSTUS	gene	72516	76291	0.02	-	.	g2
scaffold1408	AUGUSTUS	transcript	72516	76291	0.02	-	.	g2.t1
scaffold1408	AUGUSTUS	tts	72516	72516	.	-	.	transcript_id "g2.t1"; gene_id "g2";
scaffold1408	AUGUSTUS	exon	72516	72887	.	-	.	transcript_id "g2.t1"; gene_id "g2";
scaffold1408	AUGUSTUS	stop_codon	72783	72785	.	-	0	transcript_id "g2.t1"; gene_id "g2";
scaffold1408	AUGUSTUS	intron	72888	73007	1	-	.	transcript_id "g2.t1"; gene_id "g2";
scaffold1408	AUGUSTUS	intron	73098	73605	1	-	.	transcript_id "g2.t1"; gene_id "g2";
scaffold1408	AUGUSTUS	intron	73714	74288	1	-	.	transcript_id "g2.t1"; gene_id "g2";
scaffold1408	AUGUSTUS	intron	74444	74722	0.98	-	.	transcript_id "g2.t1"; gene_id "g2";
scaffold1408	AUGUSTUS	intron	74859	75988	0.46	-	.	transcript_id "g2.t1"; gene_id "g2";
scaffold1408	AUGUSTUS	intron	76100	76198	0.72	-	.	transcript_id "g2.t1"; gene_id "g2";
scaffold1408	AUGUSTUS	CDS	72783	72887	1	-	0	transcript_id "g2.t1"; gene_id "g2";
scaffold1408	AUGUSTUS	CDS	73008	73097	1	-	0	transcript_id "g2.t1"; gene_id "g2";
scaffold1408	AUGUSTUS	exon	73008	73097	.	-	.	transcript_id "g2.t1"; gene_id "g2";
scaffold1408	AUGUSTUS	CDS	73606	73713	1	-	0	transcript_id "g2.t1"; gene_id "g2";
scaffold1408	AUGUSTUS	exon	73606	73713	.	-	.	transcript_id "g2.t1"; gene_id "g2";
scaffold1408	AUGUSTUS	CDS	74289	74443	1	-	2	transcript_id "g2.t1"; gene_id "g2";
scaffold1408	AUGUSTUS	exon	74289	74443	.	-	.	transcript_id "g2.t1"; gene_id "g2";
scaffold1408	AUGUSTUS	CDS	74723	74858	0.98	-	0	transcript_id "g2.t1"; gene_id "g2";
scaffold1408	AUGUSTUS	exon	74723	74858	.	-	.	transcript_id "g2.t1"; gene_id "g2";
scaffold1408	AUGUSTUS	CDS	75989	76099	0.72	-	0	transcript_id "g2.t1"; gene_id "g2";
scaffold1408	AUGUSTUS	exon	75989	76099	.	-	.	transcript_id "g2.t1"; gene_id "g2";
scaffold1408	AUGUSTUS	CDS	76199	76249	0.72	-	0	transcript_id "g2.t1"; gene_id "g2";
scaffold1408	AUGUSTUS	exon	76199	76291	.	-	.	transcript_id "g2.t1"; gene_id "g2";
scaffold1408	AUGUSTUS	start_codon	76247	76249	.	-	0	transcript_id "g2.t1"; gene_id "g2";
scaffold1408	AUGUSTUS	tss	76291	76291	.	-	.	transcript_id "g2.t1"; gene_id "g2";
# coding sequence = [atgaggcggagaccgggaatcggaggtctgcagaacgcggcggcggctagggatcaatatcgattgttaggggaaaatg
# ttgcgaaattgagaacagatcttatgaaagagcagctcgctacttttcgatctcagcttgaagatttcgctagaaaacacaagaatgacattcgcaag
# aaccctgcattcagggcacagttccacgagatgtgtgctaaagtaggagtagatcctctagcatcaaacaagggtttctgggcagaactgttggggat
# tggtgacttctattatgaacttggggtacagattattgaggtttgccttgctactagaccccacaatggaggtttgataagcttggatgatctttgta
# aactgcttggtcagagacggaaagctgtgcgagagacaatatctgaagatgactgcttgcgtgctataagcaagctgaaggtattaggtagtggtttt
# gaggtgattacagtgggaaagagaaagcttgttcgatctgtccctaccgaactgaataaggatcacaatgaaattttagagctggcccaggctcaagg
# ttttgtgactgttgatgaggtacaaagacgcctaaactggtcttcaggtcgtgcaactgatgcgcttgaaacattgttggaggaagggcttgccatga
# tcgatgatggacatagagatggcaaacgtcgatactggttcccttgtgtgtcctctgtctcctcttatgcaggtgcagacactctttag]
# protein sequence = [MRRRPGIGGLQNAAAARDQYRLLGENVAKLRTDLMKEQLATFRSQLEDFARKHKNDIRKNPAFRAQFHEMCAKVGVDP
# LASNKGFWAELLGIGDFYYELGVQIIEVCLATRPHNGGLISLDDLCKLLGQRRKAVRETISEDDCLRAISKLKVLGSGFEVITVGKRKLVRSVPTELN
# KDHNEILELAQAQGFVTVDEVQRRLNWSSGRATDALETLLEEGLAMIDDGHRDGKRRYWFPCVSSVSSYAGADTL]
# end gene g2
###
# start gene g3
scaffold1408	AUGUSTUS	gene	83656	86887	0.25	+	.	g3
scaffold1408	AUGUSTUS	transcript	83656	86887	0.25	+	.	g3.t1
scaffold1408	AUGUSTUS	tss	83656	83656	.	+	.	transcript_id "g3.t1"; gene_id "g3";
scaffold1408	AUGUSTUS	exon	83656	86887	.	+	.	transcript_id "g3.t1"; gene_id "g3";
scaffold1408	AUGUSTUS	start_codon	83884	83886	.	+	0	transcript_id "g3.t1"; gene_id "g3";
scaffold1408	AUGUSTUS	CDS	83884	86544	0.99	+	0	transcript_id "g3.t1"; gene_id "g3";
scaffold1408	AUGUSTUS	stop_codon	86542	86544	.	+	0	transcript_id "g3.t1"; gene_id "g3";
scaffold1408	AUGUSTUS	tts	86887	86887	.	+	.	transcript_id "g3.t1"; gene_id "g3";
scaffold1408	AUGUSTUS	protein_match	83896	83973	5.89	+	0	target "unknown_A[1..26]"; target_start 4; transcript_id "g3.t1"; gene_id "g3";
scaffold1408	AUGUSTUS	protein_match	83986	84039	4.94	+	0	target "unknown_B[1..18]"; target_start 34; transcript_id "g3.t1"; gene_id "g3";
scaffold1408	AUGUSTUS	protein_match	84091	84126	5.39	+	0	target "unknown_C[1..12]"; target_start 69; transcript_id "g3.t1"; gene_id "g3";
scaffold1408	AUGUSTUS	protein_match	84127	84177	5.73	+	0	target "unknown_D[1..17]"; target_start 81; transcript_id "g3.t1"; gene_id "g3";
scaffold1408	AUGUSTUS	protein_match	84259	84534	7.98	+	0	target "unknown_E[1..92]"; target_start 125; transcript_id "g3.t1"; gene_id "g3";
scaffold1408	AUGUSTUS	protein_match	84559	84678	6.19	+	0	target "unknown_F[1..40]"; target_start 225; transcript_id "g3.t1"; gene_id "g3";
scaffold1408	AUGUSTUS	protein_match	84679	84783	7.12	+	0	target "unknown_G[1..35]"; target_start 265; transcript_id "g3.t1"; gene_id "g3";
scaffold1408	AUGUSTUS	protein_match	84787	84825	5.74	+	0	target "unknown_H[1..13]"; target_start 301; transcript_id "g3.t1"; gene_id "g3";
scaffold1408	AUGUSTUS	protein_match	84859	84915	6.48	+	0	target "unknown_I[1..19]"; target_start 325; transcript_id "g3.t1"; gene_id "g3";
scaffold1408	AUGUSTUS	protein_match	84919	84945	5.31	+	0	target "unknown_J[1..9]"; target_start 345; transcript_id "g3.t1"; gene_id "g3";
scaffold1408	AUGUSTUS	protein_match	84949	85002	4.36	+	0	target "unknown_K[1..18]"; target_start 355; transcript_id "g3.t1"; gene_id "g3";
scaffold1408	AUGUSTUS	protein_match	85051	85104	5.13	+	0	target "unknown_L[1..18]"; target_start 389; transcript_id "g3.t1"; gene_id "g3";
scaffold1408	AUGUSTUS	protein_match	85171	85320	4.95	+	0	target "unknown_M[1..50]"; target_start 429; transcript_id "g3.t1"; gene_id "g3";
scaffold1408	AUGUSTUS	protein_match	85336	85413	5.19	+	0	target "unknown_N[1..26]"; target_start 484; transcript_id "g3.t1"; gene_id "g3";
scaffold1408	AUGUSTUS	protein_match	85492	85656	6.68	+	0	target "unknown_P[1..55]"; target_start 536; transcript_id "g3.t1"; gene_id "g3";
scaffold1408	AUGUSTUS	protein_match	85666	85707	6.07	+	0	target "unknown_Q[1..14]"; target_start 594; transcript_id "g3.t1"; gene_id "g3";
scaffold1408	AUGUSTUS	protein_match	85717	85752	4.81	+	0	target "unknown_R[1..12]"; target_start 611; transcript_id "g3.t1"; gene_id "g3";
scaffold1408	AUGUSTUS	protein_match	85753	85836	7.56	+	0	target "unknown_S[1..28]"; target_start 623; transcript_id "g3.t1"; gene_id "g3";
scaffold1408	AUGUSTUS	protein_match	85843	85962	6.03	+	0	target "unknown_T[1..40]"; target_start 653; transcript_id "g3.t1"; gene_id "g3";
scaffold1408	AUGUSTUS	protein_match	85963	86079	6.65	+	0	target "unknown_U[1..39]"; target_start 693; transcript_id "g3.t1"; gene_id "g3";
scaffold1408	AUGUSTUS	protein_match	86086	86145	5.2	+	0	target "unknown_V[1..20]"; target_start 734; transcript_id "g3.t1"; gene_id "g3";
scaffold1408	AUGUSTUS	protein_match	86146	86244	5.86	+	0	target "unknown_W[1..33]"; target_start 754; transcript_id "g3.t1"; gene_id "g3";
scaffold1408	AUGUSTUS	protein_match	86272	86334	4.57	+	0	target "unknown_X[1..21]"; target_start 796; transcript_id "g3.t1"; gene_id "g3";
scaffold1408	AUGUSTUS	protein_match	86359	86424	7.7	+	0	target "unknown_Y[1..22]"; target_start 825; transcript_id "g3.t1"; gene_id "g3";
scaffold1408	AUGUSTUS	protein_match	86440	86538	7.26	+	0	target "unknown_Z[1..33]"; target_start 852; transcript_id "g3.t1"; gene_id "g3";
# coding sequence = [atggcggattacataactaatagaagaaattccaatacacaactattgcaagaacttgaagcactaagtgaaacactct
# atcaaccaccatcacaccctccaactacccgaagaaccacctccctcgtcttgcctcgagattcaatccctccaatcgaatccctaacaagtggtgct
# aaaaatgacaacgatactaatagtatcgttgtcaatcctaagccgagatccaggaggatgtcattatccccctggcgttctcggcctaaactggacat
# ccaaagcgaggacaatatacaacaacaaaccaataccagcaccaacaccagcaccagcaacgcaaagttagttaagaaatcggatagcaaaggagctg
# attcgaattctgagaagaaaggcttgtggaactggaaaccaattcgagctcttgctcacattggtaagcaaaagttaagttgtttattctcagttgaa
# gtcgtgaccgttcaaggactaccaacgtccatgaacggtctacgactatctgtttgtgtaagaaaaaaagaaactaaagatggagcagtacaaactat
# gccatctagagttacacaaggagctgcagattttgaagaaacactttttatcagatgtaatgtttattatacacccgggacaggtactactagtaatg
# gaggggctcgatataaattcgagccccgtccattttccatttttgtctttgcagttgatgcagaggaacttgattttggaaaaaacatagttgatttg
# agtgaaatgattgaggagtcagtgcagaagagttttgaaggaagtcgaattcgtcaatgggatacgagttatactctatccgggaaggcgaaaggagg
# ggaggtagttttgaagttaggatttcagatcatggagaaagatggtggagttgggatttatagtcaaggtgaagggggaacgaagaacgcgaagagct
# actcatctacatttgccagaaagcaatcgaaaacgtcttttagtgttcagagtccaagaatgactagtttaagttcagctaattggactccatcacaa
# ggaggaacaacagcaaatattcaagggattgatgagctgaatctagacgacgagcctgtgaaggaggagccagagtcgaaagtagaggatcttgatct
# ccctgatttcgatattgtggataaaggaattgaaattcaagacaaaggagttgaaatggaagataaaaatgaagcaacaaaagaagtaggagaggagg
# aggaagatggagacgagcgatcagaaggaaattctgataaaagatcggtatcatctagtcacgaggttgttaaggaagtcgtccacgatcaaatgcat
# ttgacaagattgtcagcacttgattccattgcacaacaaatcaaagcacttgaatcaatgtttagagatgaaaatcaagttaagatggaggaggagga
# ttccgaatcccaaaggctggatgctgatgaggaaactgtgacaagggaattcctccaacagctggaagatccaggtgttagtcagcagaagacggata
# atcaagaaacccccgcgttaaagcttcaaggaggaggacgaaatgaagacaacgaaaagagagaatcgggcattttcatacctgatcttgctaagggg
# ttgggatgtgttgttcaaacaagaaacggcggttttttagcagctatgaatcctcttaatactgttgttttgagaaaagacactccgaaacttgcaat
# gcagatatcaaaaccatttgtccttccatcaattccgtcatctatgattggattcgagttgttccagaggatggcagctgtggggctagaggaattta
# cgtccaagatcttatcgatgatgccaatggaagagcttgtgggcaaaacagcggagcagatagcatttgaaggcattgcttcagcaattattcaaggg
# aggaacaaagaaggaggggccagctcaagtgctgctgagacagttgcagtagtgaaatcaatggcgacagcgatgaacacaagcaggaacgagaggat
# ctctacggggatatggaacatcagtgacaaaccgttgacagtggacgagattcttgcattcacactgcagaaaatggaggcaatgacagtcgaagcat
# tgaaaattcaagcagacataccggaagaagaggctccttttgacgtttcagctatcaaaaaagatgatgatcgtcacccgttggactctgctgtccca
# ctcgaagactggataaaagatgacaaaagtgatagtataatgatctcagttgtggttcaactgagggatccgttgaggcaattcgaagcagttggagg
# acctatgatagcactggttcaagcagttcctattgatgaggaaactaacaactttgatgatgaggaaaacaagtttaatgtcgcgtgtctggctattg
# gcggattgaaagtcaggagcggaggaaagaagaacgcgtgggacacagaaaaacagaaattgacagcaatgcagtggctagtagcttatggacttggt
# aaaatggcgaaaaaagcaaagaaaacttcaccactaaaaggccaagacttgctatggagcatatcatcgcgtgtaatggcagatatgtggctgaaatc
# gataagaaatccggatatcaagttcatcatgtag]
# protein sequence = [MADYITNRRNSNTQLLQELEALSETLYQPPSHPPTTRRTTSLVLPRDSIPPIESLTSGAKNDNDTNSIVVNPKPRSRR
# MSLSPWRSRPKLDIQSEDNIQQQTNTSTNTSTSNAKLVKKSDSKGADSNSEKKGLWNWKPIRALAHIGKQKLSCLFSVEVVTVQGLPTSMNGLRLSVC
# VRKKETKDGAVQTMPSRVTQGAADFEETLFIRCNVYYTPGTGTTSNGGARYKFEPRPFSIFVFAVDAEELDFGKNIVDLSEMIEESVQKSFEGSRIRQ
# WDTSYTLSGKAKGGEVVLKLGFQIMEKDGGVGIYSQGEGGTKNAKSYSSTFARKQSKTSFSVQSPRMTSLSSANWTPSQGGTTANIQGIDELNLDDEP
# VKEEPESKVEDLDLPDFDIVDKGIEIQDKGVEMEDKNEATKEVGEEEEDGDERSEGNSDKRSVSSSHEVVKEVVHDQMHLTRLSALDSIAQQIKALES
# MFRDENQVKMEEEDSESQRLDADEETVTREFLQQLEDPGVSQQKTDNQETPALKLQGGGRNEDNEKRESGIFIPDLAKGLGCVVQTRNGGFLAAMNPL
# NTVVLRKDTPKLAMQISKPFVLPSIPSSMIGFELFQRMAAVGLEEFTSKILSMMPMEELVGKTAEQIAFEGIASAIIQGRNKEGGASSSAAETVAVVK
# SMATAMNTSRNERISTGIWNISDKPLTVDEILAFTLQKMEAMTVEALKIQADIPEEEAPFDVSAIKKDDDRHPLDSAVPLEDWIKDDKSDSIMISVVV
# QLRDPLRQFEAVGGPMIALVQAVPIDEETNNFDDEENKFNVACLAIGGLKVRSGGKKNAWDTEKQKLTAMQWLVAYGLGKMAKKAKKTSPLKGQDLLW
# SISSRVMADMWLKSIRNPDIKFIM]
# sequence of block unknown_A     4 [ITNRRNSNTQLLQELEALSETLYQPP] 30
# sequence of block unknown_B    34 [TTRRTTSLVLPRDSIPPI] 52
# sequence of block unknown_C    69 [VNPKPRSRRMSL] 81
# sequence of block unknown_D    81 [SPWRSRPKLDIQSEDNI] 98
# sequence of block unknown_E   125 [SNSEKKGLWNWKPIRALAHIGKQKLSCLFSVEVVTVQGLPTSMNGLRLSVCVRKKETKDGAVQTMPSRVTQGAADFEETLFIRCNVYYTPGT] 217
# sequence of block unknown_F   225 [RYKFEPRPFSIFVFAVDAEELDFGKNIVDLSEMIEESVQK] 265
# sequence of block unknown_G   265 [SFEGSRIRQWDTSYTLSGKAKGGEVVLKLGFQIME] 300
# sequence of block unknown_H   301 [DGGVGIYSQGEGG] 314
# sequence of block unknown_I   325 [ARKQSKTSFSVQSPRMTSL] 344
# sequence of block unknown_J   345 [SANWTPSQG] 354
# sequence of block unknown_K   355 [TTANIQGIDELNLDDEPV] 373
# sequence of block unknown_L   389 [DIVDKGIEIQDKGVEMED] 407
# sequence of block unknown_M   429 [SDKRSVSSSHEVVKEVVHDQMHLTRLSALDSIAQQIKALESMFRDENQVK] 479
# sequence of block unknown_N   484 [SESQRLDADEETVTREFLQQLEDPGV] 510
# sequence of block unknown_P   536 [RESGIFIPDLAKGLGCVVQTRNGGFLAAMNPLNTVVLRKDTPKLAMQISKPFVLP] 591
# sequence of block unknown_Q   594 [SSMIGFELFQRMAA] 608
# sequence of block unknown_R   611 [EEFTSKILSMMP] 623
# sequence of block unknown_S   623 [MEELVGKTAEQIAFEGIASAIIQGRNKE] 651
# sequence of block unknown_T   653 [ASSSAAETVAVVKSMATAMNTSRNERISTGIWNISDKPLT] 693
# sequence of block unknown_U   693 [VDEILAFTLQKMEAMTVEALKIQADIPEEEAPFDVSAIK] 732
# sequence of block unknown_V   734 [DDRHPLDSAVPLEDWIKDDK] 754
# sequence of block unknown_W   754 [SDSIMISVVVQLRDPLRQFEAVGGPMIALVQAV] 787
# sequence of block unknown_X   796 [DDEENKFNVACLAIGGLKVRS] 817
# sequence of block unknown_Y   825 [TEKQKLTAMQWLVAYGLGKMAK] 847
# sequence of block unknown_Z   852 [SPLKGQDLLWSISSRVMADMWLKSIRNPDIKFI] 885
# end gene g3
###
# start gene g4
scaffold1408	AUGUSTUS	gene	88216	90137	0.03	+	.	g4
scaffold1408	AUGUSTUS	transcript	88216	90137	0.03	+	.	g4.t1
scaffold1408	AUGUSTUS	tss	88216	88216	.	+	.	transcript_id "g4.t1"; gene_id "g4";
scaffold1408	AUGUSTUS	exon	88216	88370	.	+	.	transcript_id "g4.t1"; gene_id "g4";
scaffold1408	AUGUSTUS	start_codon	88265	88267	.	+	0	transcript_id "g4.t1"; gene_id "g4";
scaffold1408	AUGUSTUS	intron	88371	88439	0.68	+	.	transcript_id "g4.t1"; gene_id "g4";
scaffold1408	AUGUSTUS	intron	88622	88829	0.42	+	.	transcript_id "g4.t1"; gene_id "g4";
scaffold1408	AUGUSTUS	intron	89020	89155	0.89	+	.	transcript_id "g4.t1"; gene_id "g4";
scaffold1408	AUGUSTUS	intron	89548	89674	0.99	+	.	transcript_id "g4.t1"; gene_id "g4";
scaffold1408	AUGUSTUS	CDS	88265	88370	0.66	+	0	transcript_id "g4.t1"; gene_id "g4";
scaffold1408	AUGUSTUS	CDS	88440	88621	0.42	+	2	transcript_id "g4.t1"; gene_id "g4";
scaffold1408	AUGUSTUS	exon	88440	88621	.	+	.	transcript_id "g4.t1"; gene_id "g4";
scaffold1408	AUGUSTUS	CDS	88830	89019	0.94	+	0	transcript_id "g4.t1"; gene_id "g4";
scaffold1408	AUGUSTUS	exon	88830	89019	.	+	.	transcript_id "g4.t1"; gene_id "g4";
scaffold1408	AUGUSTUS	CDS	89156	89547	0.94	+	2	transcript_id "g4.t1"; gene_id "g4";
scaffold1408	AUGUSTUS	exon	89156	89547	.	+	.	transcript_id "g4.t1"; gene_id "g4";
scaffold1408	AUGUSTUS	CDS	89675	89968	1	+	0	transcript_id "g4.t1"; gene_id "g4";
scaffold1408	AUGUSTUS	exon	89675	90137	.	+	.	transcript_id "g4.t1"; gene_id "g4";
scaffold1408	AUGUSTUS	stop_codon	89966	89968	.	+	0	transcript_id "g4.t1"; gene_id "g4";
scaffold1408	AUGUSTUS	tts	90137	90137	.	+	.	transcript_id "g4.t1"; gene_id "g4";
# coding sequence = [atgaaatgtttgtgctggaagttcatcgaaaagcttaaggtttatgatagtttgacagataacagaaatgtgaaatgct
# tcgttgaaagatcatcgaatatcttgaatagcaacagaaggaagtatatagcagaagaaatagcaaaacttggaaaaggcaacatttctgcagaaatc
# ttctcatacctggagttgaagattgccactcaaaacttcaacaacgatcgtttgcttggtgaaggtggctttggaagagtatacaagggccacattga
# aagcaagaatctagatgttgctgtgaagcaacttgacaggaatggtttccaaggaactagagagtttcttgtggaggttctcatattgagtcttcttc
# atcatcctaatcttgttaatctggttggatattgttcagatggtgatcagagaattttagtatatgaatacatgccaaatggttcactagaagatcac
# ctacttgaaactagtccagatagaaaaccacttgattgggatacaaggatgaaaattgcagaaggagcagcaaaaggacttgaatacttgcatgaaaa
# agctaatccaccagtgatttaccgcgattttaaagcatcaaacatacttttagatgagaactttgatccaaaactctctgattttggacttgccaagc
# taggtccaactggtgataagagtcatgtgtctacaagggtcatgggaacttatggttattgtgcaccagagtatgcttccacaggacaattgaccacg
# aaatccgatgtgtatagctttggagttgtattcttggagatgatcacaggtagaagagtcattgacacctcaaaaccaagtgaagaacaggatcttgt
# tctgtgggcacaaccattgttcagaaacaagaaaaagtttcacttaatggtagatccattgctggaagggaactatccaaggaagggactgtgtcaag
# cactagcaattgcagcaatgtgcctgcaaaatgatgccagtgttcgtccgttgatcagtgatgtagttactgctttggcgtttctagcagggaacaag
# aaaaaggacgaggacgaggaggaagctgcactagacactccaaaaacaccattgcaaagtaatacagagaacattggaactaatgaagctagtgttga
# tacataa]
# protein sequence = [MKCLCWKFIEKLKVYDSLTDNRNVKCFVERSSNILNSNRRKYIAEEIAKLGKGNISAEIFSYLELKIATQNFNNDRLL
# GEGGFGRVYKGHIESKNLDVAVKQLDRNGFQGTREFLVEVLILSLLHHPNLVNLVGYCSDGDQRILVYEYMPNGSLEDHLLETSPDRKPLDWDTRMKI
# AEGAAKGLEYLHEKANPPVIYRDFKASNILLDENFDPKLSDFGLAKLGPTGDKSHVSTRVMGTYGYCAPEYASTGQLTTKSDVYSFGVVFLEMITGRR
# VIDTSKPSEEQDLVLWAQPLFRNKKKFHLMVDPLLEGNYPRKGLCQALAIAAMCLQNDASVRPLISDVVTALAFLAGNKKKDEDEEEAALDTPKTPLQ
# SNTENIGTNEASVDT]
# end gene g4
###
# start gene g5
scaffold1408	AUGUSTUS	gene	90177	98581	0.01	-	.	g5
scaffold1408	AUGUSTUS	transcript	90177	98581	0.01	-	.	g5.t1
scaffold1408	AUGUSTUS	tts	90177	90177	.	-	.	transcript_id "g5.t1"; gene_id "g5";
scaffold1408	AUGUSTUS	exon	90177	90765	.	-	.	transcript_id "g5.t1"; gene_id "g5";
scaffold1408	AUGUSTUS	stop_codon	90568	90570	.	-	0	transcript_id "g5.t1"; gene_id "g5";
scaffold1408	AUGUSTUS	intron	90766	91978	0.93	-	.	transcript_id "g5.t1"; gene_id "g5";
scaffold1408	AUGUSTUS	intron	92861	92936	1	-	.	transcript_id "g5.t1"; gene_id "g5";
scaffold1408	AUGUSTUS	intron	93383	93477	1	-	.	transcript_id "g5.t1"; gene_id "g5";
scaffold1408	AUGUSTUS	intron	93532	93612	1	-	.	transcript_id "g5.t1"; gene_id "g5";
scaffold1408	AUGUSTUS	intron	93716	94232	0.93	-	.	transcript_id "g5.t1"; gene_id "g5";
scaffold1408	AUGUSTUS	intron	94425	97652	0.02	-	.	transcript_id "g5.t1"; gene_id "g5";
scaffold1408	AUGUSTUS	CDS	90568	90765	1	-	0	transcript_id "g5.t1"; gene_id "g5";
scaffold1408	AUGUSTUS	CDS	91979	92860	0.96	-	0	transcript_id "g5.t1"; gene_id "g5";
scaffold1408	AUGUSTUS	exon	91979	92860	.	-	.	transcript_id "g5.t1"; gene_id "g5";
scaffold1408	AUGUSTUS	CDS	92937	93382	0.98	-	2	transcript_id "g5.t1"; gene_id "g5";
scaffold1408	AUGUSTUS	exon	92937	93382	.	-	.	transcript_id "g5.t1"; gene_id "g5";
scaffold1408	AUGUSTUS	CDS	93478	93531	1	-	2	transcript_id "g5.t1"; gene_id "g5";
scaffold1408	AUGUSTUS	exon	93478	93531	.	-	.	transcript_id "g5.t1"; gene_id "g5";
scaffold1408	AUGUSTUS	CDS	93613	93715	0.94	-	0	transcript_id "g5.t1"; gene_id "g5";
scaffold1408	AUGUSTUS	exon	93613	93715	.	-	.	transcript_id "g5.t1"; gene_id "g5";
scaffold1408	AUGUSTUS	CDS	94233	94424	0.49	-	0	transcript_id "g5.t1"; gene_id "g5";
scaffold1408	AUGUSTUS	exon	94233	94424	.	-	.	transcript_id "g5.t1"; gene_id "g5";
scaffold1408	AUGUSTUS	CDS	97653	98372	0.66	-	0	transcript_id "g5.t1"; gene_id "g5";
scaffold1408	AUGUSTUS	exon	97653	98581	.	-	.	transcript_id "g5.t1"; gene_id "g5";
scaffold1408	AUGUSTUS	start_codon	98370	98372	.	-	0	transcript_id "g5.t1"; gene_id "g5";
scaffold1408	AUGUSTUS	tss	98581	98581	.	-	.	transcript_id "g5.t1"; gene_id "g5";
# coding sequence = [atggcttctcaagtatccaaatcttcaaagccctcaaaacccacaacacaatcatcatcagcacccccttcaaggtcat
# catcatcatcttcatcttcatcactttcaacccatttagccatgattgagctgaagcagagaatccttacatctatctctaagctctctgacagagat
# acccatcagatcgctgttgaagacctcgagaaaatcatccaaactctatcaaacgacggcgtttcaatgctccttaactgtctttacgatgccagcaa
# cgacccaaaacctgccgttaagaaagaaacccttcggcttcttcccactgtatgtgcttcgcacggagattctgcggcgacccatttgacgaaaatta
# tcggcaacattgttaaaaggctgaaggattcggattcgggtgttagggatgcgtgtcgtgatgcgattgggtcgttgtcttcgttgtacttgaaggga
# gaagctgaaagtggggggattgggtctgtcgttgctttgtttgtgaagccattgtttgaggcaatgaatgagaataacaaaacggttcagagtggtgc
# tgctttgtgtatggctaaaatggtggaatgtgcttcggatccccctgtattgtcttttcaaaagctatgtccaaggatctgcaagtatcttaacagtc
# cacatttcatggcaaaggcttctttattgcctgttgtttcaagcttatcacaggtaggggctatagcacagcaaaatttggaacctttactgcagaca
# attcatgaatgcctcagcaatacagattgggcaactcgtaaggctgcagctgatacattaatcgccttggcattgaattcaagcaacttggtagcagg
# gggagctacttccactttaactgtgcttgaagcttctcggtttgacaagataaaacccgtgagagatagtatgttggaagctttgcagcactggaaga
# aaattgcagggaaagaagatggagctacagatgatcagaaagcttcatgtgttgatggagaatcttctgaatctgccggatcgtcagaaaaggacctc
# cgaaatgctgtgggcatattaaagaagagaggtcctgctttgtcagacagaaaattgaacccagaattctttcagaaacttgaagaaaggagttcaaa
# tgatttgcctgtggaggtggttgtccctcgtcaatgtcttaatgcatctaatacaccaactgaagtagagtctgcgccagacaaagcggaaacaggac
# agagaataatgaggaaaagccatagtgatgctaggtatagtaacacggagagtcaaacttcgggggtaagtggcagagaacatgatactgttgatgat
# ggagatttgaatcagagggaacaatccagttaccgtgctggtttcgcaaaaaatgctggtccgcctgaggggtttatggctaacaaaggaaactggct
# tgctattcaaagacaattgttacttctggagagacagcaggctcatctgacgaatatgttgcaggatttcatggggggatctcatggtagcatggtgg
# ctcttgagaacagagtacgtggtcttgaaagagttgttgaagacatggcacgtgatttatctctttcagcaggtcgaagaggtagtgcttttacggca
# agatttgatgaatctcttaataggccccttgggaagtataatagcttccacgattactctagtaccaagcttggtagaggtagtgaaggtagcatacc
# atttggagagaggtttgtaccatctgatggtaattcatcaggtatgaggggaaggagcccaccacgtagatctgataatcctgatgcttgggacttcc
# attcatatggtaagaatgggcaatcaggatctaggagaggtattggtggtggtcccatggatgctaggtcatctaaactagaaaacgagatagatcag
# gttggaacaaggaggggatgggccaaaggagcaggacctgttaggtttggcgagggaccttctgctagaagtatctggcaagcttcaaaggatgaagc
# aactttggaggcaatccgtgtggctggtgatgacaatggaactgctcgaggtactagagtagctattccagaattagaggctgaagcactaacagatg
# acaataacatgcaagagcgtgatcctgtttggacttcctggaccaatgcaatggatgcattttctgtgggtgatatggattcggcattttctgaagtt
# ttatctactggagatgatttcttgcttgtgaagctgatggatagatcaggtccagtgattgatcaactgtccaatgaggtggcaagtgagactttgca
# tgctgttgcccagtttcttctggagccaaacctgacagacatttgtttatcttgggtacaacagttgctagaaattgtcatagaaaatgaacctgagg
# ttgtggaccttcctatggaagttaaaaaagagctgctgttaaatttgaacgaaatttcatcatcagtagaccttcctgaggactgggaaggtgcaaca
# ccagagcaactattgttgcagttggcatctgcttgggatattgatctgcaagagctggagaagtaa]
# protein sequence = [MASQVSKSSKPSKPTTQSSSAPPSRSSSSSSSSSLSTHLAMIELKQRILTSISKLSDRDTHQIAVEDLEKIIQTLSND
# GVSMLLNCLYDASNDPKPAVKKETLRLLPTVCASHGDSAATHLTKIIGNIVKRLKDSDSGVRDACRDAIGSLSSLYLKGEAESGGIGSVVALFVKPLF
# EAMNENNKTVQSGAALCMAKMVECASDPPVLSFQKLCPRICKYLNSPHFMAKASLLPVVSSLSQVGAIAQQNLEPLLQTIHECLSNTDWATRKAAADT
# LIALALNSSNLVAGGATSTLTVLEASRFDKIKPVRDSMLEALQHWKKIAGKEDGATDDQKASCVDGESSESAGSSEKDLRNAVGILKKRGPALSDRKL
# NPEFFQKLEERSSNDLPVEVVVPRQCLNASNTPTEVESAPDKAETGQRIMRKSHSDARYSNTESQTSGVSGREHDTVDDGDLNQREQSSYRAGFAKNA
# GPPEGFMANKGNWLAIQRQLLLLERQQAHLTNMLQDFMGGSHGSMVALENRVRGLERVVEDMARDLSLSAGRRGSAFTARFDESLNRPLGKYNSFHDY
# SSTKLGRGSEGSIPFGERFVPSDGNSSGMRGRSPPRRSDNPDAWDFHSYGKNGQSGSRRGIGGGPMDARSSKLENEIDQVGTRRGWAKGAGPVRFGEG
# PSARSIWQASKDEATLEAIRVAGDDNGTARGTRVAIPELEAEALTDDNNMQERDPVWTSWTNAMDAFSVGDMDSAFSEVLSTGDDFLLVKLMDRSGPV
# IDQLSNEVASETLHAVAQFLLEPNLTDICLSWVQQLLEIVIENEPEVVDLPMEVKKELLLNLNEISSSVDLPEDWEGATPEQLLLQLASAWDIDLQEL
# EK]
# end gene g5
###
# start gene g6
scaffold1408	AUGUSTUS	gene	103956	104566	0.01	+	.	g6
scaffold1408	AUGUSTUS	transcript	103956	104566	0.01	+	.	g6.t1
scaffold1408	AUGUSTUS	tss	103956	103956	.	+	.	transcript_id "g6.t1"; gene_id "g6";
scaffold1408	AUGUSTUS	exon	103956	104566	.	+	.	transcript_id "g6.t1"; gene_id "g6";
scaffold1408	AUGUSTUS	start_codon	104020	104022	.	+	0	transcript_id "g6.t1"; gene_id "g6";
scaffold1408	AUGUSTUS	CDS	104020	104520	0.95	+	0	transcript_id "g6.t1"; gene_id "g6";
scaffold1408	AUGUSTUS	stop_codon	104518	104520	.	+	0	transcript_id "g6.t1"; gene_id "g6";
scaffold1408	AUGUSTUS	tts	104566	104566	.	+	.	transcript_id "g6.t1"; gene_id "g6";
# coding sequence = [atggctcaaacgttagaagcaactaaagtctgtggaggttcgatcaaagtgggaactacaggtaaagttagtgcattga
# tgtcaagagaattacattccaagaaaccgtcttctcaggcaccaacatcatctaggaataaagctcctaatgtttgtggtttcatcgctggtagcgcg
# actagtccaaagagaatgaagacgagaacaccaagtgatgaagcaagcagcagcggaacaacatctaagcataatactaaaagccccgaatcgttaag
# gaagacaaagcacaacagcagaaaaacacatcaaattccaatactagaatcagaaaacatttcagtagatggaactcctgttagcaagaaacctgaca
# gaaagggaccttacatggtggaaatcgttgacgtaaaatgcaaaagtatggacagaacttgggctacccctataaaaaatagcctaaagaagctccgt
# ttcacaaagctatctgacagctcggtgtaa]
# protein sequence = [MAQTLEATKVCGGSIKVGTTGKVSALMSRELHSKKPSSQAPTSSRNKAPNVCGFIAGSATSPKRMKTRTPSDEASSSG
# TTSKHNTKSPESLRKTKHNSRKTHQIPILESENISVDGTPVSKKPDRKGPYMVEIVDVKCKSMDRTWATPIKNSLKKLRFTKLSDSSV]
# end gene g6
###
# command line:
# augustus --codingseq=1 --proteinprofile=/home/pgsb/tetiana.nosenko/lineages/embryophyta_odb9/prfl/EOG093602SP.prfl --predictionStart=65991 --predictionEnd=104812 --species=arabidopsis ./tmp/scaffold1408Schil_BUSCO_geno_206160443_.temp
```
