## Supplementary material for "The *de novo* reference genome and transcriptome assemblies of the wild tomato species *Solanum chilense*": EOG093602SW.out.1

```
# Please cite: Mario Stanke, Mark Diekhans, Robert Baertsch, David Haussler (2008),
# Using native and syntenically mapped cDNA alignments to improve de novo gene finding
# Bioinformatics 24: 637-644, doi 10.1093/bioinformatics/btn013
# No extrinsic information on sequences given.
# Using protein profile unknown
# --[9..372]--> unknown_A (40) <--[0..1]--> unknown_B (45) <--[0..1]--> unknown_C (18) <--[4..7]--> unknown_D (39) <--[0..24]--> unknown_E (18) <--[0..3]--> unknown_F (83) <--[0..1]--> unknown_G (367) <--[0..2]--> unknown_H (39) <--[0..36]--
# arabidopsis version. Using default transition matrix.
# We have hints for 0 sequences and for 0 of the sequences in the input set.
#
# ----- prediction on sequence number 1 (length = 38654, name = scaffold523) -----
#
# Constraints/Hints:
# (none)
# Predicted genes for sequence number 1 on both strands
# start gene g1
scaffold523	AUGUSTUS	gene	151703	154003	0.04	+	.	g1
scaffold523	AUGUSTUS	transcript	151703	154003	0.04	+	.	g1.t1
scaffold523	AUGUSTUS	tss	151703	151703	.	+	.	transcript_id "g1.t1"; gene_id "g1";
scaffold523	AUGUSTUS	exon	151703	151939	.	+	.	transcript_id "g1.t1"; gene_id "g1";
scaffold523	AUGUSTUS	start_codon	151851	151853	.	+	0	transcript_id "g1.t1"; gene_id "g1";
scaffold523	AUGUSTUS	intron	151940	152041	0.98	+	.	transcript_id "g1.t1"; gene_id "g1";
scaffold523	AUGUSTUS	intron	152105	152389	0.99	+	.	transcript_id "g1.t1"; gene_id "g1";
scaffold523	AUGUSTUS	intron	152507	152597	0.97	+	.	transcript_id "g1.t1"; gene_id "g1";
scaffold523	AUGUSTUS	intron	152669	152749	0.31	+	.	transcript_id "g1.t1"; gene_id "g1";
scaffold523	AUGUSTUS	intron	153010	153429	1	+	.	transcript_id "g1.t1"; gene_id "g1";
scaffold523	AUGUSTUS	intron	153582	153678	0.99	+	.	transcript_id "g1.t1"; gene_id "g1";
scaffold523	AUGUSTUS	CDS	151851	151939	0.83	+	0	transcript_id "g1.t1"; gene_id "g1";
scaffold523	AUGUSTUS	CDS	152042	152104	0.98	+	1	transcript_id "g1.t1"; gene_id "g1";
scaffold523	AUGUSTUS	exon	152042	152104	.	+	.	transcript_id "g1.t1"; gene_id "g1";
scaffold523	AUGUSTUS	CDS	152390	152506	1	+	1	transcript_id "g1.t1"; gene_id "g1";
scaffold523	AUGUSTUS	exon	152390	152506	.	+	.	transcript_id "g1.t1"; gene_id "g1";
scaffold523	AUGUSTUS	CDS	152598	152668	0.57	+	1	transcript_id "g1.t1"; gene_id "g1";
scaffold523	AUGUSTUS	exon	152598	152668	.	+	.	transcript_id "g1.t1"; gene_id "g1";
scaffold523	AUGUSTUS	CDS	152750	153009	0.39	+	2	transcript_id "g1.t1"; gene_id "g1";
scaffold523	AUGUSTUS	exon	152750	153009	.	+	.	transcript_id "g1.t1"; gene_id "g1";
scaffold523	AUGUSTUS	CDS	153430	153581	0.99	+	0	transcript_id "g1.t1"; gene_id "g1";
scaffold523	AUGUSTUS	exon	153430	153581	.	+	.	transcript_id "g1.t1"; gene_id "g1";
scaffold523	AUGUSTUS	CDS	153679	153835	0.99	+	1	transcript_id "g1.t1"; gene_id "g1";
scaffold523	AUGUSTUS	exon	153679	154003	.	+	.	transcript_id "g1.t1"; gene_id "g1";
scaffold523	AUGUSTUS	stop_codon	153833	153835	.	+	0	transcript_id "g1.t1"; gene_id "g1";
scaffold523	AUGUSTUS	tts	154003	154003	.	+	.	transcript_id "g1.t1"; gene_id "g1";
# coding sequence = [atggatggtatgaaccatttcgtgttcatcacttatcgacagtccatttcaaccgtgtttttagccccaatcgccttct
# ttcttgaaaggaatagaaggcctaaactcacccctcaaatcttgtgctatcttttcttgagcgcaatcgttggggcatcgcttacacaatacttattc
# cttcttggcatacaatacacttctgcaacatttgcatgtgcatttctcaacatggtaccagtggtaacattccttatggcattacttttcgggttaga
# gacaactaacatgaaagatagaagtggaagagccaaagttattggtacattaatatgccttggagaacctatcagctcctctaaaagaaatgtacaat
# ggatatttggctcgatgatcttattcgctggaactattttgtggtcttcgtggttccttattcaagcgaaaattgggaagaaatatccatgtcagtac
# tcgagcacggttattatgacctttttcagtgccatacaatcagctatcttaactttttccactgatagaacactttccatttggattccaaaggagaa
# gatcatcgacatgttgagtgtcgtttatactggcttaataggctcaggactatgctttgttggaatgtcgtggtgtgttaagaagaggggaccggtct
# ttactgcagcattcagtcctcttatacaagttatggcagccatgttagacgttccaattctacacgaacaactccatctcggaagtgtggtgggatca
# gttattgtaatcgtcggactatactttttactatggggcaagactaaagaaatgcagaaagtttctcaagaaattgaagagaaaaaggaaaaagagtt
# aaattttcaagttcatgaagctaatgatgaaccagaaataccttga]
# protein sequence = [MDGMNHFVFITYRQSISTVFLAPIAFFLERNRRPKLTPQILCYLFLSAIVGASLTQYLFLLGIQYTSATFACAFLNMV
# PVVTFLMALLFGLETTNMKDRSGRAKVIGTLICLGEPISSSKRNVQWIFGSMILFAGTILWSSWFLIQAKIGKKYPCQYSSTVIMTFFSAIQSAILTF
# STDRTLSIWIPKEKIIDMLSVVYTGLIGSGLCFVGMSWCVKKRGPVFTAAFSPLIQVMAAMLDVPILHEQLHLGSVVGSVIVIVGLYFLLWGKTKEMQ
# KVSQEIEEKKEKELNFQVHEANDEPEIP]
# end gene g1
###
# start gene g2
scaffold523	AUGUSTUS	gene	154195	157298	0.19	-	.	g2
scaffold523	AUGUSTUS	transcript	154195	157298	0.19	-	.	g2.t1
scaffold523	AUGUSTUS	tts	154195	154195	.	-	.	transcript_id "g2.t1"; gene_id "g2";
scaffold523	AUGUSTUS	exon	154195	154882	.	-	.	transcript_id "g2.t1"; gene_id "g2";
scaffold523	AUGUSTUS	stop_codon	154476	154478	.	-	0	transcript_id "g2.t1"; gene_id "g2";
scaffold523	AUGUSTUS	CDS	154476	154880	0.98	-	0	transcript_id "g2.t1"; gene_id "g2";
scaffold523	AUGUSTUS	start_codon	154878	154880	.	-	0	transcript_id "g2.t1"; gene_id "g2";
scaffold523	AUGUSTUS	exon	157077	157298	.	-	.	transcript_id "g2.t1"; gene_id "g2";
scaffold523	AUGUSTUS	tss	157298	157298	.	-	.	transcript_id "g2.t1"; gene_id "g2";
# coding sequence = [atggctgataatgagatcaaaaacatgatctctgatctaacgaaacgcctaggcagccttaaaaatgttcgtaacaagg
# ctgcactaggtgactcgagccagagtgatgacgatgatcatggcaccaggatcatcactctggctgggacaaacgtgggagctagtttgcgcggtgag
# atggaggagaaagtaggcattgaggacgattcatcggaggaaaatcaagtgttgaaaacatatgtaaatagcaattttcaatctctcaacaattccat
# catgttaggtggtagctattgtactaatgaccctggtgttcatttagacattaatgatgatattgaacaccacgagacgctaccacgagtacatggag
# agaagaaaggcaacaaatactattcagactaa]
# protein sequence = [MADNEIKNMISDLTKRLGSLKNVRNKAALGDSSQSDDDDHGTRIITLAGTNVGASLRGEMEEKVGIEDDSSEENQVLK
# TYVNSNFQSLNNSIMLGGSYCTNDPGVHLDINDDIEHHETLPRVHGEKKGNKYYSD]
# end gene g2
###
# start gene g3
scaffold523	AUGUSTUS	gene	157393	161657	0.03	+	.	g3
scaffold523	AUGUSTUS	transcript	157393	161657	0.03	+	.	g3.t1
scaffold523	AUGUSTUS	tss	157393	157393	.	+	.	transcript_id "g3.t1"; gene_id "g3";
scaffold523	AUGUSTUS	exon	157393	157551	.	+	.	transcript_id "g3.t1"; gene_id "g3";
scaffold523	AUGUSTUS	exon	159174	160280	.	+	.	transcript_id "g3.t1"; gene_id "g3";
scaffold523	AUGUSTUS	start_codon	159180	159182	.	+	0	transcript_id "g3.t1"; gene_id "g3";
scaffold523	AUGUSTUS	intron	160281	160418	0.86	+	.	transcript_id "g3.t1"; gene_id "g3";
scaffold523	AUGUSTUS	intron	160684	161189	1	+	.	transcript_id "g3.t1"; gene_id "g3";
scaffold523	AUGUSTUS	CDS	159180	160280	0.41	+	0	transcript_id "g3.t1"; gene_id "g3";
scaffold523	AUGUSTUS	CDS	160419	160683	0.94	+	0	transcript_id "g3.t1"; gene_id "g3";
scaffold523	AUGUSTUS	exon	160419	160683	.	+	.	transcript_id "g3.t1"; gene_id "g3";
scaffold523	AUGUSTUS	CDS	161190	161317	1	+	2	transcript_id "g3.t1"; gene_id "g3";
scaffold523	AUGUSTUS	exon	161190	161657	.	+	.	transcript_id "g3.t1"; gene_id "g3";
scaffold523	AUGUSTUS	stop_codon	161315	161317	.	+	0	transcript_id "g3.t1"; gene_id "g3";
scaffold523	AUGUSTUS	tts	161657	161657	.	+	.	transcript_id "g3.t1"; gene_id "g3";
# coding sequence = [atgatgggtggacaatcaaaatctgattcagggggccaaatcaaaataagttttggatatcattgtaataacagcacag
# atgattctggtgaggaatcagatggtattgacgtgcgttctggaagtaaacttcgaagagccaacagttccttctcttgcctgtctggggcagctcta
# agtgccaatgccacgctagctaacacaaatatttgcaatggattgtttggggctgagatactgccagcactggattcacctacttcattccgacggat
# accctcttctccgtcattctcaaagttggatttattaacatcttcttttcagagtagcttgtcaaacttaagctgtagtccatcctctccaagcgagc
# tagctgaagacaattcatcttcattgagatccacgagtgctccttctaggtgtgaaagcttccttaatgcaacagaagttaaaattgctggtggtgca
# gcaggtgaagacagagtccaggctgtttgttcagaagagaacgactcgctcttctgtggcatatatgatggatttaatggaagagacgcagctgattt
# tctggctggaacattgtacgaaactattaggcattaccttggtttattagactgtgaactcgagcgagagtctaaagtttctgatcgcgtgggctttt
# atgggcttccttatttagaagtggaaaagtcatgtccgtcttttaagcaaagggttcttaatagtctggaactggctcttattcaagctgagaatgat
# ttccttcacatggttgaacaagaaatggataaccgccctgacttagtatcgattggatcctgtgtattagtggtgctgctactcgggaagaacatgta
# tgtgctcaatgcaggagatagtcgagctgtattggcaacttatggtgaaggcgttggtgctaatagtgatggaaggttgcaagctgtgcagctgactg
# ttagtcatactgtcgatgatgaatctgaaagaattcaactattaaagaatcatcctgaagatccctcaacaatcgtgggtgggaaagttaagggaaag
# cttaaggttactcgggcacttggagtgggttacttgaaaaagaagagtatgaatgatgctttgatgggaattcttcgcgtccggaatctagttagtcc
# tccatatgtaactgtacagccgtctcggactgtacatgaaatatctagttctgatcactttgttgtacttggaagcgatggtctatttgacttcttca
# acaacgatgatgttgtaacgcttgtccattcttacattcaacgttacccgtttggtgatccagccaaatttcttttggagcaacttgtcatgagagct
# gcagattgtgcaggctttagtaaggaagagttgatgagcataccagctgggaggaggaggaaatatcatgatgatgtgactgtaatggtgataatcct
# gggaatgaacaaacgtacctcaaaagcatcgactcgtctataa]
# protein sequence = [MMGGQSKSDSGGQIKISFGYHCNNSTDDSGEESDGIDVRSGSKLRRANSSFSCLSGAALSANATLANTNICNGLFGAE
# ILPALDSPTSFRRIPSSPSFSKLDLLTSSFQSSLSNLSCSPSSPSELAEDNSSSLRSTSAPSRCESFLNATEVKIAGGAAGEDRVQAVCSEENDSLFC
# GIYDGFNGRDAADFLAGTLYETIRHYLGLLDCELERESKVSDRVGFYGLPYLEVEKSCPSFKQRVLNSLELALIQAENDFLHMVEQEMDNRPDLVSIG
# SCVLVVLLLGKNMYVLNAGDSRAVLATYGEGVGANSDGRLQAVQLTVSHTVDDESERIQLLKNHPEDPSTIVGGKVKGKLKVTRALGVGYLKKKSMND
# ALMGILRVRNLVSPPYVTVQPSRTVHEISSSDHFVVLGSDGLFDFFNNDDVVTLVHSYIQRYPFGDPAKFLLEQLVMRAADCAGFSKEELMSIPAGRR
# RKYHDDVTVMVIILGMNKRTSKASTRL]
# end gene g3
###
# start gene g4
scaffold523	AUGUSTUS	gene	165128	167648	0.2	-	.	g4
scaffold523	AUGUSTUS	transcript	165128	167648	0.2	-	.	g4.t1
scaffold523	AUGUSTUS	tts	165128	165128	.	-	.	transcript_id "g4.t1"; gene_id "g4";
scaffold523	AUGUSTUS	exon	165128	167648	.	-	.	transcript_id "g4.t1"; gene_id "g4";
scaffold523	AUGUSTUS	stop_codon	165507	165509	.	-	0	transcript_id "g4.t1"; gene_id "g4";
scaffold523	AUGUSTUS	CDS	165507	167621	0.67	-	0	transcript_id "g4.t1"; gene_id "g4";
scaffold523	AUGUSTUS	start_codon	167619	167621	.	-	0	transcript_id "g4.t1"; gene_id "g4";
scaffold523	AUGUSTUS	tss	167648	167648	.	-	.	transcript_id "g4.t1"; gene_id "g4";
scaffold523	AUGUSTUS	protein_match	165549	165665	6.08	-	0	target "unknown_H[1..39]"; target_start 652; transcript_id "g4.t1"; gene_id "g4";
scaffold523	AUGUSTUS	protein_match	165669	166769	6.23	-	0	target "unknown_G[1..367]"; target_start 284; transcript_id "g4.t1"; gene_id "g4";
scaffold523	AUGUSTUS	protein_match	166770	167018	6.21	-	0	target "unknown_F[1..83]"; target_start 201; transcript_id "g4.t1"; gene_id "g4";
scaffold523	AUGUSTUS	protein_match	167019	167072	5.08	-	0	target "unknown_E[1..18]"; target_start 183; transcript_id "g4.t1"; gene_id "g4";
scaffold523	AUGUSTUS	protein_match	167142	167258	5.74	-	0	target "unknown_D[1..39]"; target_start 121; transcript_id "g4.t1"; gene_id "g4";
scaffold523	AUGUSTUS	protein_match	167271	167324	5.78	-	0	target "unknown_C[1..18]"; target_start 99; transcript_id "g4.t1"; gene_id "g4";
scaffold523	AUGUSTUS	protein_match	167325	167459	4.83	-	0	target "unknown_B[1..45]"; target_start 54; transcript_id "g4.t1"; gene_id "g4";
scaffold523	AUGUSTUS	protein_match	167460	167579	4.54	-	0	target "unknown_A[1..40]"; target_start 14; transcript_id "g4.t1"; gene_id "g4";
# coding sequence = [atgggtatatcagaaattgatgaagttgttgtagctttagctctaaagggttgtcgagaagatgtaaatcttggaactc
# aagttcatagcttggcgattaggagtggtttcattgagcatgtaactgttccaaattcattgatgagtatgtatagtaaaactggaaacattagtaat
# gctatgtgtgtgtttgatggcttgaagttcccagatagagtttcatataataccctgctttcggggttcgaaaacagtaaggaggcattgtgttttgt
# tcattggatgcattccgttggggttgttttcgatgctgtaagttatactactgctattagtcattgtgcggatgaagaggaatttcttgttggtagtc
# agttgcattctcttgtgatgaggtttggagttgataacgatgttttcgttggaaatgcacttgttactatgtattcaaagtgtggttatatagtggaa
# ggtgaaagagtgtttcttgaaatgtcgtgtaaggatttggtttcgtggaatgcattgctctcggggtatgcacaggaagggggttattcatgggaagc
# tgcctcgggatttagggaaatgatgagggaaggggtgaaacctgatcacgtgtcgtttactagtgctgtatctgcttgtggacaggagatgtgtttgg
# agcttgcgaagcagatacatggtttggtcattaaaatggcgtatggtactcatgtctcggtgtgtaatgttttgatatcattgtattacaagtgcgat
# gtgactgaagatgcgaacaaggttttccaaagtatgaatgaacgtaacgttgtgtcttggacaacaatgctttccatgaataatgagaatgttgtatc
# tattttcaatgggatgcggagagatggggtttaccccaatcacgttacgttcgttggattagttcattctataactgtcaagaattcgttgacagaag
# gcaaaatggttcacggattttgtttaaagacaaacttcttctctgaactgaatgttgctaatagcttcgttaccatgtatgctaagtttgaattaatg
# gaagacgtgttaaaggtttttgaagagctcgaccagagagatctcatatcatggaacgctttgatttctggatatgctcaaaatggaatgtctcgaga
# agctttacaaacattcttgtcagcgtcaatggagttaccaccaaatgaatacacgtttggcagtgtcttgagcgcaattgcctcatctgagtgtattt
# cattgaagcatggccagcgatgccatgcttgtttgataaagcgaggattaaacagcaatccaattgtttcaggtgctctccttgacatgtacgcaaaa
# cgtgggagtatctctgaatctcaaggagttttcaatgaggtctcagacaggagtcaagtttcatggactgcgattatatctgctcaatcgagacatgg
# tgattatgaatcagttatggctttgtttgaggagatgaagaagaaaggcgtgagtcctgactcaataacgtttctttctatactaacatcatgtggtc
# gaaaaggaatggttgatacgggaatagatatcttcaattccatggttagagattactccatcgaaccatcttcagagcactacgcgtgtatggtggac
# atgtttggtcgggcagggaggctacaagaagctgaatttttcctggctcagattcctggaggacctggattatctgtgctgcaaagcttacttggtgc
# ttgtaggatttacggaaatgttgacatggcaacaagagtagccaatacattgatcgcgttagaaccagagcagtcaggctcatatgtcttgatgtcga
# atttgtttgcagagaagggacagtgggataaggtagcgaacatcagaaaaggaatgcgagacaagggagtgaagaaagagataggattcagctgggta
# gatgtaggtagcattgagtattctttgaatttgcacggattttcatcggatgacaagtctcacccgcggactgaggagatatattggatggtggaatg
# tataggttcagagctgaaacatttggagcgcgacaaagaagaaagtgagttcgtgacattagcctatattatatga]
# protein sequence = [MGISEIDEVVVALALKGCREDVNLGTQVHSLAIRSGFIEHVTVPNSLMSMYSKTGNISNAMCVFDGLKFPDRVSYNTL
# LSGFENSKEALCFVHWMHSVGVVFDAVSYTTAISHCADEEEFLVGSQLHSLVMRFGVDNDVFVGNALVTMYSKCGYIVEGERVFLEMSCKDLVSWNAL
# LSGYAQEGGYSWEAASGFREMMREGVKPDHVSFTSAVSACGQEMCLELAKQIHGLVIKMAYGTHVSVCNVLISLYYKCDVTEDANKVFQSMNERNVVS
# WTTMLSMNNENVVSIFNGMRRDGVYPNHVTFVGLVHSITVKNSLTEGKMVHGFCLKTNFFSELNVANSFVTMYAKFELMEDVLKVFEELDQRDLISWN
# ALISGYAQNGMSREALQTFLSASMELPPNEYTFGSVLSAIASSECISLKHGQRCHACLIKRGLNSNPIVSGALLDMYAKRGSISESQGVFNEVSDRSQ
# VSWTAIISAQSRHGDYESVMALFEEMKKKGVSPDSITFLSILTSCGRKGMVDTGIDIFNSMVRDYSIEPSSEHYACMVDMFGRAGRLQEAEFFLAQIP
# GGPGLSVLQSLLGACRIYGNVDMATRVANTLIALEPEQSGSYVLMSNLFAEKGQWDKVANIRKGMRDKGVKKEIGFSWVDVGSIEYSLNLHGFSSDDK
# SHPRTEEIYWMVECIGSELKHLERDKEESEFVTLAYII]
# sequence of block unknown_H   652 [EYSLNLHGFSSDDKSHPRTEEIYWMVECIGSELKHLERD] 691
# sequence of block unknown_G   284 [NVVSIFNGMRRDGVYPNHVTFVGLVHSITVKNSLTEGKMVHGFCLKTNFFSELNVANSFVTMYAKFELMEDVLKVFEELDQRDLISWNALISGYAQNGMSREALQTFLSASMELPPNEYTFGSVLSAIASSECISLKHGQRCHACLIKRGLNSNPIVSGALLDMYAKRGSISESQGVFNEVSDRSQVSWTAIISAQSRHGDYESVMALFEEMKKKGVSPDSITFLSILTSCGRKGMVDTGIDIFNSMVRDYSIEPSSEHYACMVDMFGRAGRLQEAEFFLAQIPGGPGLSVLQSLLGACRIYGNVDMATRVANTLIALEPEQSGSYVLMSNLFAEKGQWDKVANIRKGMRDKGVKKEIGFSWVDVGS] 651
# sequence of block unknown_F   201 [VKPDHVSFTSAVSACGQEMCLELAKQIHGLVIKMAYGTHVSVCNVLISLYYKCDVTEDANKVFQSMNERNVVSWTTMLSMNNE] 284
# sequence of block unknown_E   183 [GGYSWEAASGFREMMREG] 201
# sequence of block unknown_D   121 [VGSQLHSLVMRFGVDNDVFVGNALVTMYSKCGYIVEGER] 160
# sequence of block unknown_C    99 [VVFDAVSYTTAISHCADE] 117
# sequence of block unknown_B    54 [GNISNAMCVFDGLKFPDRVSYNTLLSGFENSKEALCFVHWMHSVG] 99
# sequence of block unknown_A    14 [LKGCREDVNLGTQVHSLAIRSGFIEHVTVPNSLMSMYSKT] 54
# end gene g4
###
# start gene g5
scaffold523	AUGUSTUS	gene	169153	175542	0.03	+	.	g5
scaffold523	AUGUSTUS	transcript	169153	175542	0.03	+	.	g5.t1
scaffold523	AUGUSTUS	tss	169153	169153	.	+	.	transcript_id "g5.t1"; gene_id "g5";
scaffold523	AUGUSTUS	exon	169153	169219	.	+	.	transcript_id "g5.t1"; gene_id "g5";
scaffold523	AUGUSTUS	exon	170099	170236	.	+	.	transcript_id "g5.t1"; gene_id "g5";
scaffold523	AUGUSTUS	start_codon	170120	170122	.	+	0	transcript_id "g5.t1"; gene_id "g5";
scaffold523	AUGUSTUS	intron	170237	170874	0.79	+	.	transcript_id "g5.t1"; gene_id "g5";
scaffold523	AUGUSTUS	intron	170992	171608	0.98	+	.	transcript_id "g5.t1"; gene_id "g5";
scaffold523	AUGUSTUS	intron	171721	171844	0.74	+	.	transcript_id "g5.t1"; gene_id "g5";
scaffold523	AUGUSTUS	intron	171857	172357	0.59	+	.	transcript_id "g5.t1"; gene_id "g5";
scaffold523	AUGUSTUS	intron	172486	173226	0.77	+	.	transcript_id "g5.t1"; gene_id "g5";
scaffold523	AUGUSTUS	intron	173380	174138	0.97	+	.	transcript_id "g5.t1"; gene_id "g5";
scaffold523	AUGUSTUS	intron	174283	175073	0.73	+	.	transcript_id "g5.t1"; gene_id "g5";
scaffold523	AUGUSTUS	CDS	170120	170236	0.79	+	0	transcript_id "g5.t1"; gene_id "g5";
scaffold523	AUGUSTUS	CDS	170875	170991	0.99	+	0	transcript_id "g5.t1"; gene_id "g5";
scaffold523	AUGUSTUS	exon	170875	170991	.	+	.	transcript_id "g5.t1"; gene_id "g5";
scaffold523	AUGUSTUS	CDS	171609	171720	1	+	0	transcript_id "g5.t1"; gene_id "g5";
scaffold523	AUGUSTUS	exon	171609	171720	.	+	.	transcript_id "g5.t1"; gene_id "g5";
scaffold523	AUGUSTUS	CDS	171845	171856	0.74	+	2	transcript_id "g5.t1"; gene_id "g5";
scaffold523	AUGUSTUS	exon	171845	171856	.	+	.	transcript_id "g5.t1"; gene_id "g5";
scaffold523	AUGUSTUS	CDS	172358	172485	0.66	+	2	transcript_id "g5.t1"; gene_id "g5";
scaffold523	AUGUSTUS	exon	172358	172485	.	+	.	transcript_id "g5.t1"; gene_id "g5";
scaffold523	AUGUSTUS	CDS	173227	173379	0.82	+	0	transcript_id "g5.t1"; gene_id "g5";
scaffold523	AUGUSTUS	exon	173227	173379	.	+	.	transcript_id "g5.t1"; gene_id "g5";
scaffold523	AUGUSTUS	CDS	174139	174282	0.76	+	0	transcript_id "g5.t1"; gene_id "g5";
scaffold523	AUGUSTUS	exon	174139	174282	.	+	.	transcript_id "g5.t1"; gene_id "g5";
scaffold523	AUGUSTUS	CDS	175074	175292	0.84	+	0	transcript_id "g5.t1"; gene_id "g5";
scaffold523	AUGUSTUS	exon	175074	175542	.	+	.	transcript_id "g5.t1"; gene_id "g5";
scaffold523	AUGUSTUS	stop_codon	175290	175292	.	+	0	transcript_id "g5.t1"; gene_id "g5";
scaffold523	AUGUSTUS	tts	175542	175542	.	+	.	transcript_id "g5.t1"; gene_id "g5";
# coding sequence = [atggaggagacagggcaacttaaaagggcattaatagatgccacagcgggagcagtttctggaggtatatcgaggactg
# taacctcacctctcgatgtaatcaagatcagatttcaggtccaactggaacccactaatcagtgggcctcgcttcggaatgttgtgcatggaacttct
# aagtacactgggatgctgcaagctactaaggatatactcagggaagaaggcttaaagggcttctggcggggtaatgttccagctttattgatggttat
# gccatatactgccatacaattcacagtgttgcagcaattgaaaacttttgctgctggttcttcaaagacaggtgagatcttagaagatcacatcaatt
# tgagcccttatctttcttatatcagcggagcattagcaggatgtgcagctactgttggttcatatccatttgatctcctgagaaccattttagcctcc
# caaggggagccaaaggtttatcgaaacatgaggtctgcattcattgacatattcagagctcggggtgttccaggactctatgctggattgacacctac
# actagttgagattgctccatatgctggtttgcagtttggaacttatgatacgttcaaacgctggatgaaggcctggaatcgtcttagatcttctgact
# caagccaaggtgatgagtttatttcaagctttcagctgttcatctgtggtttaggttctggaacatgtgctaaagctgtctgccatcctcttgacgtg
# gttaaaaagaggttccagattgaaggactacagaggcatccaagatacggggctcgactcgagcctcgtgcctataaaaatatgtacgatgggctccg
# ccggatcttgttagatgaaggttgggcaggactatataaaggtattgtcccatcaattgttaaagcagcacctgctggtgctgtaacatttgttgcct
# atgaatgtacatcagactggcttgagtccattttgacttaa]
# protein sequence = [MEETGQLKRALIDATAGAVSGGISRTVTSPLDVIKIRFQVQLEPTNQWASLRNVVHGTSKYTGMLQATKDILREEGLK
# GFWRGNVPALLMVMPYTAIQFTVLQQLKTFAAGSSKTGEILEDHINLSPYLSYISGALAGCAATVGSYPFDLLRTILASQGEPKVYRNMRSAFIDIFR
# ARGVPGLYAGLTPTLVEIAPYAGLQFGTYDTFKRWMKAWNRLRSSDSSQGDEFISSFQLFICGLGSGTCAKAVCHPLDVVKKRFQIEGLQRHPRYGAR
# LEPRAYKNMYDGLRRILLDEGWAGLYKGIVPSIVKAAPAGAVTFVAYECTSDWLESILT]
# end gene g5
###
# start gene g6
scaffold523	AUGUSTUS	gene	177593	180016	0.07	+	.	g6
scaffold523	AUGUSTUS	transcript	177593	180016	0.07	+	.	g6.t1
scaffold523	AUGUSTUS	tss	177593	177593	.	+	.	transcript_id "g6.t1"; gene_id "g6";
scaffold523	AUGUSTUS	exon	177593	177692	.	+	.	transcript_id "g6.t1"; gene_id "g6";
scaffold523	AUGUSTUS	start_codon	177682	177684	.	+	0	transcript_id "g6.t1"; gene_id "g6";
scaffold523	AUGUSTUS	intron	177693	177943	0.7	+	.	transcript_id "g6.t1"; gene_id "g6";
scaffold523	AUGUSTUS	intron	178167	178347	0.44	+	.	transcript_id "g6.t1"; gene_id "g6";
scaffold523	AUGUSTUS	intron	178393	178876	0.47	+	.	transcript_id "g6.t1"; gene_id "g6";
scaffold523	AUGUSTUS	intron	179030	179672	1	+	.	transcript_id "g6.t1"; gene_id "g6";
scaffold523	AUGUSTUS	CDS	177682	177692	0.44	+	0	transcript_id "g6.t1"; gene_id "g6";
scaffold523	AUGUSTUS	CDS	177944	178166	0.84	+	1	transcript_id "g6.t1"; gene_id "g6";
scaffold523	AUGUSTUS	exon	177944	178166	.	+	.	transcript_id "g6.t1"; gene_id "g6";
scaffold523	AUGUSTUS	CDS	178348	178392	0.46	+	0	transcript_id "g6.t1"; gene_id "g6";
scaffold523	AUGUSTUS	exon	178348	178392	.	+	.	transcript_id "g6.t1"; gene_id "g6";
scaffold523	AUGUSTUS	CDS	178877	179029	0.99	+	0	transcript_id "g6.t1"; gene_id "g6";
scaffold523	AUGUSTUS	exon	178877	179029	.	+	.	transcript_id "g6.t1"; gene_id "g6";
scaffold523	AUGUSTUS	CDS	179673	179855	0.79	+	0	transcript_id "g6.t1"; gene_id "g6";
scaffold523	AUGUSTUS	exon	179673	180016	.	+	.	transcript_id "g6.t1"; gene_id "g6";
scaffold523	AUGUSTUS	stop_codon	179853	179855	.	+	0	transcript_id "g6.t1"; gene_id "g6";
scaffold523	AUGUSTUS	tts	180016	180016	.	+	.	transcript_id "g6.t1"; gene_id "g6";
# coding sequence = [atgaatatgatttattttgatgttaagacaaccctcttcacagcgttttgtgcaaaccgtaggcaagccttagcatttg
# atggtttgactgttttgtatgatgcagaagatcacatcaatttgagcccttatctttcttatatcagcggagcattagcaggatgtgcagctactgtt
# ggttcatatccatttgatctcctgagaaccattttagcctctcaaggggagccaaagataaggtcttgtatgggtctccactctttgtcctttgttgt
# tgaggtttatcgaaacatgaggtctgcatttgttgacatattcagagctcggggtgttccaggactctatgctggattgacaccaacactagttgaga
# ttgctccatatgctggtttgcagtttggaacttatgatacattcaaacgctggatgaaggcctggaatcgtcttagatcttctacctcaagccaaggc
# gatgagtttatttcaagctttcagctgttcatctgtggtttaggttctggaacatgtgctaaagctgtctgccatcctcttgacgtggttaaaaagag
# gttccaggtagatttccttcttcatttatctcgtgcctcggtataa]
# protein sequence = [MNMIYFDVKTTLFTAFCANRRQALAFDGLTVLYDAEDHINLSPYLSYISGALAGCAATVGSYPFDLLRTILASQGEPK
# IRSCMGLHSLSFVVEVYRNMRSAFVDIFRARGVPGLYAGLTPTLVEIAPYAGLQFGTYDTFKRWMKAWNRLRSSTSSQGDEFISSFQLFICGLGSGTC
# AKAVCHPLDVVKKRFQVDFLLHLSRASV]
# end gene g6
###
# start gene g7
scaffold523	AUGUSTUS	gene	183713	184193	0.12	+	.	g7
scaffold523	AUGUSTUS	transcript	183713	184193	0.12	+	.	g7.t1
scaffold523	AUGUSTUS	tss	183713	183713	.	+	.	transcript_id "g7.t1"; gene_id "g7";
scaffold523	AUGUSTUS	exon	183713	184193	.	+	.	transcript_id "g7.t1"; gene_id "g7";
scaffold523	AUGUSTUS	start_codon	183747	183749	.	+	0	transcript_id "g7.t1"; gene_id "g7";
scaffold523	AUGUSTUS	CDS	183747	184088	0.94	+	0	transcript_id "g7.t1"; gene_id "g7";
scaffold523	AUGUSTUS	stop_codon	184086	184088	.	+	0	transcript_id "g7.t1"; gene_id "g7";
scaffold523	AUGUSTUS	tts	184193	184193	.	+	.	transcript_id "g7.t1"; gene_id "g7";
# coding sequence = [atggcttcaatgacaatgacaacctccttggccggcggttcggtcgcggccctgaccaaagccccggccgcgacccgtg
# gtgctagggttgttatggtaaaagcaacttctcacgtgtccgagggagaaaatgttgtaatgagcaacaagaaggagatcaacaacaacaacggtggt
# cgtagggagttgttctttgccatggcggccgctgtcgcatgttctgtggctggggccgccatggcagacgatgagccgaagcgcggctcaccggaggc
# taagaagaagtattttcaagtttgtgtctcaaatcctactgctagaatttgccgcaatgcaacttag]
# protein sequence = [MASMTMTTSLAGGSVAALTKAPAATRGARVVMVKATSHVSEGENVVMSNKKEINNNNGGRRELFFAMAAAVACSVAGA
# AMADDEPKRGSPEAKKKYFQVCVSNPTARICRNAT]
# end gene g7
###
# command line:
# augustus --codingseq=1 --proteinprofile=/home/pgsb/tetiana.nosenko/lineages/embryophyta_odb9/prfl/EOG093602SW.prfl --predictionStart=147278 --predictionEnd=185931 --species=arabidopsis ./tmp/scaffold523Schil_BUSCO_geno_206160443_.temp
```
