## Supplementary material for "The *de novo* reference genome and transcriptome assemblies of the wild tomato species *Solanum chilense*": EOG093602SW.out.2

```
# Please cite: Mario Stanke, Mark Diekhans, Robert Baertsch, David Haussler (2008),
# Using native and syntenically mapped cDNA alignments to improve de novo gene finding
# Bioinformatics 24: 637-644, doi 10.1093/bioinformatics/btn013
# No extrinsic information on sequences given.
# Using protein profile unknown
# --[9..372]--> unknown_A (40) <--[0..1]--> unknown_B (45) <--[0..1]--> unknown_C (18) <--[4..7]--> unknown_D (39) <--[0..24]--> unknown_E (18) <--[0..3]--> unknown_F (83) <--[0..1]--> unknown_G (367) <--[0..2]--> unknown_H (39) <--[0..36]--
# arabidopsis version. Using default transition matrix.
# We have hints for 0 sequences and for 0 of the sequences in the input set.
#
# ----- prediction on sequence number 1 (length = 77559, name = scaffold106) -----
#
# Constraints/Hints:
# (none)
# Predicted genes for sequence number 1 on both strands
# start gene g1
scaffold106	AUGUSTUS	gene	195606	200077	0.01	-	.	g1
scaffold106	AUGUSTUS	transcript	195606	200077	0.01	-	.	g1.t1
scaffold106	AUGUSTUS	tts	195606	195606	.	-	.	transcript_id "g1.t1"; gene_id "g1";
scaffold106	AUGUSTUS	exon	195606	196811	.	-	.	transcript_id "g1.t1"; gene_id "g1";
scaffold106	AUGUSTUS	stop_codon	196488	196490	.	-	0	transcript_id "g1.t1"; gene_id "g1";
scaffold106	AUGUSTUS	intron	196812	196889	0.94	-	.	transcript_id "g1.t1"; gene_id "g1";
scaffold106	AUGUSTUS	intron	196933	197473	0.41	-	.	transcript_id "g1.t1"; gene_id "g1";
scaffold106	AUGUSTUS	intron	197626	197746	0.61	-	.	transcript_id "g1.t1"; gene_id "g1";
scaffold106	AUGUSTUS	intron	197870	197969	0.32	-	.	transcript_id "g1.t1"; gene_id "g1";
scaffold106	AUGUSTUS	intron	198071	198643	0.81	-	.	transcript_id "g1.t1"; gene_id "g1";
scaffold106	AUGUSTUS	intron	198712	199462	0.45	-	.	transcript_id "g1.t1"; gene_id "g1";
scaffold106	AUGUSTUS	CDS	196488	196811	0.62	-	0	transcript_id "g1.t1"; gene_id "g1";
scaffold106	AUGUSTUS	CDS	196890	196932	0.86	-	1	transcript_id "g1.t1"; gene_id "g1";
scaffold106	AUGUSTUS	exon	196890	196932	.	-	.	transcript_id "g1.t1"; gene_id "g1";
scaffold106	AUGUSTUS	CDS	197474	197625	0.46	-	0	transcript_id "g1.t1"; gene_id "g1";
scaffold106	AUGUSTUS	exon	197474	197625	.	-	.	transcript_id "g1.t1"; gene_id "g1";
scaffold106	AUGUSTUS	CDS	197747	197869	0.54	-	0	transcript_id "g1.t1"; gene_id "g1";
scaffold106	AUGUSTUS	exon	197747	197869	.	-	.	transcript_id "g1.t1"; gene_id "g1";
scaffold106	AUGUSTUS	CDS	197970	198070	0.3	-	2	transcript_id "g1.t1"; gene_id "g1";
scaffold106	AUGUSTUS	exon	197970	198070	.	-	.	transcript_id "g1.t1"; gene_id "g1";
scaffold106	AUGUSTUS	CDS	198644	198711	0.85	-	1	transcript_id "g1.t1"; gene_id "g1";
scaffold106	AUGUSTUS	exon	198644	198711	.	-	.	transcript_id "g1.t1"; gene_id "g1";
scaffold106	AUGUSTUS	CDS	199463	199491	0.57	-	0	transcript_id "g1.t1"; gene_id "g1";
scaffold106	AUGUSTUS	exon	199463	199499	.	-	.	transcript_id "g1.t1"; gene_id "g1";
scaffold106	AUGUSTUS	start_codon	199489	199491	.	-	0	transcript_id "g1.t1"; gene_id "g1";
scaffold106	AUGUSTUS	exon	199831	200077	.	-	.	transcript_id "g1.t1"; gene_id "g1";
scaffold106	AUGUSTUS	tss	200077	200077	.	-	.	transcript_id "g1.t1"; gene_id "g1";
# coding sequence = [atgaaagcaagaaagaatgatgatggaatgtgcaggtctgaggacagattgaagactcttgcagtggtttggacatcaa
# tgttctccagcccatttgatgaggcagtgagagttcaccggtttgtgagaggtttgactttctccatcaagtcttatgtgtttaaggtagttagggag
# ggggcttctttccggttcattgtagaggttgacatagaggtagtggatcctttcaacatcgtgggtcagttcatgcttttatgccagtatccaagagt
# gggaatcgagcccgaggatcttatggttctggatgaggtggtcatgctagagatccagcgccttcggccaattgtcaaggtagagcttaggacaggag
# agcttgcaggacttccggtaaaggtacttcagctccgtagggtggcaagaggttctattcaagatgcaggtggccagatggccaatgctatacttttg
# atgtgttccccgtatagggatatcaatttttcttttgacttggaggatttgttgagtaaggggtttattttccctagtgtttctccgtggggtgctcg
# tgtgttgtttgttaggaagaaggatggattcatgagcatgtgtattaattatcaacagtttaacaaagtgatagtgaagaacaagtatgctcctcgtc
# atattgatgatttgtttgatcagcttcaaaatacatctctgttttctaatagtgatttgagatccagttaccataaacatatccctaagatagccttc
# aagactcgttgtggtcactatgagtttctggtgatgtctatcagtttaactaacgcccctacaatattcatttag]
# protein sequence = [MKARKNDDGMCRSEDRLKTLAVVWTSMFSSPFDEAVRVHRFVRGLTFSIKSYVFKVVREGASFRFIVEVDIEVVDPFN
# IVGQFMLLCQYPRVGIEPEDLMVLDEVVMLEIQRLRPIVKVELRTGELAGLPVKVLQLRRVARGSIQDAGGQMANAILLMCSPYRDINFSFDLEDLLS
# KGFIFPSVSPWGARVLFVRKKDGFMSMCINYQQFNKVIVKNKYAPRHIDDLFDQLQNTSLFSNSDLRSSYHKHIPKIAFKTRCGHYEFLVMSISLTNA
# PTIFI]
# end gene g1
###
# start gene g2
scaffold106	AUGUSTUS	gene	205859	217177	0.01	-	.	g2
scaffold106	AUGUSTUS	transcript	205859	217177	0.01	-	.	g2.t1
scaffold106	AUGUSTUS	tts	205859	205859	.	-	.	transcript_id "g2.t1"; gene_id "g2";
scaffold106	AUGUSTUS	exon	205859	206146	.	-	.	transcript_id "g2.t1"; gene_id "g2";
scaffold106	AUGUSTUS	stop_codon	206013	206015	.	-	0	transcript_id "g2.t1"; gene_id "g2";
scaffold106	AUGUSTUS	intron	206147	206263	0.5	-	.	transcript_id "g2.t1"; gene_id "g2";
scaffold106	AUGUSTUS	intron	206391	207181	0.81	-	.	transcript_id "g2.t1"; gene_id "g2";
scaffold106	AUGUSTUS	CDS	206013	206146	0.5	-	2	transcript_id "g2.t1"; gene_id "g2";
scaffold106	AUGUSTUS	CDS	206264	206390	0.95	-	0	transcript_id "g2.t1"; gene_id "g2";
scaffold106	AUGUSTUS	exon	206264	206390	.	-	.	transcript_id "g2.t1"; gene_id "g2";
scaffold106	AUGUSTUS	CDS	207182	207235	0.8	-	0	transcript_id "g2.t1"; gene_id "g2";
scaffold106	AUGUSTUS	exon	207182	207235	.	-	.	transcript_id "g2.t1"; gene_id "g2";
scaffold106	AUGUSTUS	start_codon	207233	207235	.	-	0	transcript_id "g2.t1"; gene_id "g2";
scaffold106	AUGUSTUS	exon	217065	217177	.	-	.	transcript_id "g2.t1"; gene_id "g2";
scaffold106	AUGUSTUS	tss	217177	217177	.	-	.	transcript_id "g2.t1"; gene_id "g2";
# coding sequence = [atgacctttgcgatctcaaagttgtgggattatggtcatagcgatcgcatggaaaggggaggcagtccggaggctgttg
# gtgagatcccaattaggagtcgaggtaggatccaagctagaggtcatgctcatgaagtagcactaggtagaggtcgtgtctgtggagcagcaccagct
# agagagaacctttctccaggggtgcagaccccaggtctatttccagtggtagaggggaggcagtccgcaaggttattggtgagaacccaactaggggt
# agaggtagggtttgagctagaggtcttgatcgtgaagtag]
# protein sequence = [MTFAISKLWDYGHSDRMERGGSPEAVGEIPIRSRGRIQARGHAHEVALGRGRVCGAAPARENLSPGVQTPGLFPVVEG
# RQSARLLVRTQLGVEVGFELEVLIVK]
# end gene g2
###
# start gene g3
scaffold106	AUGUSTUS	gene	230962	235492	0.02	+	.	g3
scaffold106	AUGUSTUS	transcript	230962	235492	0.02	+	.	g3.t1
scaffold106	AUGUSTUS	tss	230962	230962	.	+	.	transcript_id "g3.t1"; gene_id "g3";
scaffold106	AUGUSTUS	exon	230962	231104	.	+	.	transcript_id "g3.t1"; gene_id "g3";
scaffold106	AUGUSTUS	exon	231879	231972	.	+	.	transcript_id "g3.t1"; gene_id "g3";
scaffold106	AUGUSTUS	exon	232165	234516	.	+	.	transcript_id "g3.t1"; gene_id "g3";
scaffold106	AUGUSTUS	start_codon	232177	232179	.	+	0	transcript_id "g3.t1"; gene_id "g3";
scaffold106	AUGUSTUS	CDS	232177	234330	0.3	+	0	transcript_id "g3.t1"; gene_id "g3";
scaffold106	AUGUSTUS	stop_codon	234328	234330	.	+	0	transcript_id "g3.t1"; gene_id "g3";
scaffold106	AUGUSTUS	exon	235102	235492	.	+	.	transcript_id "g3.t1"; gene_id "g3";
scaffold106	AUGUSTUS	tts	235492	235492	.	+	.	transcript_id "g3.t1"; gene_id "g3";
# coding sequence = [atgatagagaataaagatgcttatacttggaattctatgatatcgtcttatgttcgtaatggccatttctgggaatccc
# tgatttgtttgaatgaaatgttgtcagctgatgttaagcctgacttttacacttttcctccagtgttgaaagcttgtaatagtataattgatggtgta
# aggatacactgctgggcttcaaaacttgggttagagtgggatgtgtttgtagctgcctccttggtgcatatgtattgccgtttccaatcttctggtat
# tgcctttagaatttttaaggacatgccttatcgagatatgggttgttggaatgctatgatatctgggttttgtcagaatggaaatgctacagaggcat
# tgagcttgttggatgagatgagattagagggtataaaaatggatacagtgactattgcagtagtacttcctacatgtgcacagcttggtgatattgtg
# catggaatgtcaattcacttgtatgttataaagcatggcctagaattagatgtctttgtgtcgaatgctttaataaacatgtatgccagatttggtga
# gctaagttatgcacaaaaagtatttgatggtatgatggtagtgagagatttagtatcatggaactctttaattgctgcatacgagcagaataatgttc
# ccgaaaaagcactgaagtactttcaagagatgatgataaatggggttcagcctgacttgttgacattggtgagcttagcttctagtattgctcaaacc
# aaaagttttcgttcttgcagatcggttcatggatttgtattaaggagatcttggattcaggtagatgttattatgggtaatgctgttgtggatatgta
# cgcgaagttgggtcttattcattgtagtcgtaaggtttttgacgagatccctattaaggatgtagtgtcatggaactcaatgatcacaggttatgctc
# aaaatggacttgcaagtgaggctattgaaatttacaacatgctgaaagagtgcaacgacatagaaccaaaccaaggaacttgggtgagcattttgcca
# gcttatgctcatctaggggcactgcaagaaggaacaaggactcatgggcatgttttcaaagtagctcttaatttggacgtctttgttagtacgtccct
# cattgacctttatggaaaatgtggaaaactggatgaagccatgttattgtttcatgaggtgcctagaatgagttcagtcccttggaatgccataatat
# catgtcatggtattcatggaaatggtagggtttctctgaaactgtttaatgatatgctgaatgcaggtattaaaccagatcatgtaacatttttatct
# ctattggctgcttgtagccattcaggcttagttgatgagggtaaaacttactttcatatgatggagcaagagtttggcattaaacctggtctaaagca
# ctatggctgcatggctgatctgcttgccagggctgggggcctagaaacagcataccaatttataaaaaacatgcctttgcaaccggatgcttcagttt
# ggggtgctcttcttggtgcatgtagagtacatggaaatgttgagctgggtaaattggcttccgataatttgtttgaagttgatccagagaatgttggc
# tactatgtagtgctgtccaacatctatgctaattatgggagctgggagggggtgaatgaagtgagatcattggctagagacaaggggttgaagaagac
# tccaggatggagctcaattgacctaaacaataagattgaagtattttatacaggaaaccagtctcatccacaatgccacgagatatatgaggaattag
# gtattttaactgctaagatcaagaccttaggttatactccagattatacctttgtattacaagatgtcgaggaggacgagaaggaacaaatccttacc
# agtcatagtgagagattggctattgcttatggaattcttaggactcctcttaaaagtcctttacggatctataaaaatttacgggtttgtggcgactg
# ccacaatgtaactaaactaatttctaagattacagagagagagattattgtaagggactccaatcgctttcatcacttcaagaatggtgtttgttcat
# gtggggattactggtaa]
# protein sequence = [MIENKDAYTWNSMISSYVRNGHFWESLICLNEMLSADVKPDFYTFPPVLKACNSIIDGVRIHCWASKLGLEWDVFVAA
# SLVHMYCRFQSSGIAFRIFKDMPYRDMGCWNAMISGFCQNGNATEALSLLDEMRLEGIKMDTVTIAVVLPTCAQLGDIVHGMSIHLYVIKHGLELDVF
# VSNALINMYARFGELSYAQKVFDGMMVVRDLVSWNSLIAAYEQNNVPEKALKYFQEMMINGVQPDLLTLVSLASSIAQTKSFRSCRSVHGFVLRRSWI
# QVDVIMGNAVVDMYAKLGLIHCSRKVFDEIPIKDVVSWNSMITGYAQNGLASEAIEIYNMLKECNDIEPNQGTWVSILPAYAHLGALQEGTRTHGHVF
# KVALNLDVFVSTSLIDLYGKCGKLDEAMLLFHEVPRMSSVPWNAIISCHGIHGNGRVSLKLFNDMLNAGIKPDHVTFLSLLAACSHSGLVDEGKTYFH
# MMEQEFGIKPGLKHYGCMADLLARAGGLETAYQFIKNMPLQPDASVWGALLGACRVHGNVELGKLASDNLFEVDPENVGYYVVLSNIYANYGSWEGVN
# EVRSLARDKGLKKTPGWSSIDLNNKIEVFYTGNQSHPQCHEIYEELGILTAKIKTLGYTPDYTFVLQDVEEDEKEQILTSHSERLAIAYGILRTPLKS
# PLRIYKNLRVCGDCHNVTKLISKITEREIIVRDSNRFHHFKNGVCSCGDYW]
# end gene g3
###
# start gene g4
scaffold106	AUGUSTUS	gene	236481	238657	0.04	-	.	g4
scaffold106	AUGUSTUS	transcript	236481	238657	0.04	-	.	g4.t1
scaffold106	AUGUSTUS	tts	236481	236481	.	-	.	transcript_id "g4.t1"; gene_id "g4";
scaffold106	AUGUSTUS	exon	236481	236983	.	-	.	transcript_id "g4.t1"; gene_id "g4";
scaffold106	AUGUSTUS	stop_codon	236701	236703	.	-	0	transcript_id "g4.t1"; gene_id "g4";
scaffold106	AUGUSTUS	intron	236984	237065	0.83	-	.	transcript_id "g4.t1"; gene_id "g4";
scaffold106	AUGUSTUS	intron	237326	237409	0.99	-	.	transcript_id "g4.t1"; gene_id "g4";
scaffold106	AUGUSTUS	intron	237611	237705	0.73	-	.	transcript_id "g4.t1"; gene_id "g4";
scaffold106	AUGUSTUS	intron	237744	237810	0.85	-	.	transcript_id "g4.t1"; gene_id "g4";
scaffold106	AUGUSTUS	intron	238077	238226	0.2	-	.	transcript_id "g4.t1"; gene_id "g4";
scaffold106	AUGUSTUS	intron	238303	238464	0.13	-	.	transcript_id "g4.t1"; gene_id "g4";
scaffold106	AUGUSTUS	CDS	236701	236983	0.61	-	1	transcript_id "g4.t1"; gene_id "g4";
scaffold106	AUGUSTUS	CDS	237066	237325	0.86	-	0	transcript_id "g4.t1"; gene_id "g4";
scaffold106	AUGUSTUS	exon	237066	237325	.	-	.	transcript_id "g4.t1"; gene_id "g4";
scaffold106	AUGUSTUS	CDS	237410	237610	0.74	-	0	transcript_id "g4.t1"; gene_id "g4";
scaffold106	AUGUSTUS	exon	237410	237610	.	-	.	transcript_id "g4.t1"; gene_id "g4";
scaffold106	AUGUSTUS	CDS	237706	237743	0.94	-	2	transcript_id "g4.t1"; gene_id "g4";
scaffold106	AUGUSTUS	exon	237706	237743	.	-	.	transcript_id "g4.t1"; gene_id "g4";
scaffold106	AUGUSTUS	CDS	237811	238076	0.2	-	1	transcript_id "g4.t1"; gene_id "g4";
scaffold106	AUGUSTUS	exon	237811	238076	.	-	.	transcript_id "g4.t1"; gene_id "g4";
scaffold106	AUGUSTUS	CDS	238227	238302	0.17	-	2	transcript_id "g4.t1"; gene_id "g4";
scaffold106	AUGUSTUS	exon	238227	238302	.	-	.	transcript_id "g4.t1"; gene_id "g4";
scaffold106	AUGUSTUS	CDS	238465	238480	0.13	-	0	transcript_id "g4.t1"; gene_id "g4";
scaffold106	AUGUSTUS	exon	238465	238657	.	-	.	transcript_id "g4.t1"; gene_id "g4";
scaffold106	AUGUSTUS	start_codon	238478	238480	.	-	0	transcript_id "g4.t1"; gene_id "g4";
scaffold106	AUGUSTUS	tss	238657	238657	.	-	.	transcript_id "g4.t1"; gene_id "g4";
# coding sequence = [atgaatagccctactactaagattgtcatcttagcgtgccgggtgttccaagagttgagtggacgggtgttagtagttc
# ttaccctaacgaggtgttccccggatagggatatcgattttgctattgacttggaattgggcaccaagcccatctctattgctccatattgcatgcct
# ctagccgaattgaaggaattgaaagatcagttgcatgatttgttcagtaagggattctttcgatctagtgtttctccgtggggtgctcctgtgttgtt
# tgtgaggaagaaagatggatccatgaggatgtgtattgattttcatcttcatcgtactaatgatttgtttgatcagtttcaagataccctaagacagc
# cttcaggactagttgtgagcatttgttcattgatgacatctttggtgtactccaagattgaggaggaccacgtccgacatttgagaattgtacttcaa
# agattgagggaagaaaagatttacgccaagttctcgaagtgtgagttttggcttgattccgttgtatttttgggacacgcggtgtccaaggaggatat
# tcggatggatccaaccaagattgaggcatgcttctctactattgcatctcccttgactagattgactcgtaagattgtgagtttccagtggtcggacg
# agtgtgaagagaggtctcaaaagctcaatactttgttgacgtcgactcctgttttggcttacccgagggatttcaacatttattgtgatgcttctgga
# gtcgggtcaggtggtgttttgatgaagaaggataaattaaagacctatgagaggaactaccctacccatgatttagaattgacagttgcaatgcagag
# ctactcaacgactataatattacttttgtatcatccaaggaaggccaatatggtggccaatgttttgagtaggaagacttctagcatgggaagtcttg
# ccgctattagtgtggaggagagaccattgactagagatgtccagagattagcccacgatctcgtccggttgcagatctccaagggtacaggtggtttg
# tttacttttattgaaacttgttcttccagcacattcgcgagcaccagtctgatgatgagaaactatatctcattcttgtaa]
# protein sequence = [MNSPTTKIVILACRVFQELSGRVLVVLTLTRCSPDRDIDFAIDLELGTKPISIAPYCMPLAELKELKDQLHDLFSKGF
# FRSSVSPWGAPVLFVRKKDGSMRMCIDFHLHRTNDLFDQFQDTLRQPSGLVVSICSLMTSLVYSKIEEDHVRHLRIVLQRLREEKIYAKFSKCEFWLD
# SVVFLGHAVSKEDIRMDPTKIEACFSTIASPLTRLTRKIVSFQWSDECEERSQKLNTLLTSTPVLAYPRDFNIYCDASGVGSGGVLMKKDKLKTYERN
# YPTHDLELTVAMQSYSTTIILLLYHPRKANMVANVLSRKTSSMGSLAAISVEERPLTRDVQRLAHDLVRLQISKGTGGLFTFIETCSSSTFASTSLMM
# RNYISFL]
# end gene g4
###
# start gene g5
scaffold106	AUGUSTUS	gene	241413	249537	0.01	-	.	g5
scaffold106	AUGUSTUS	transcript	241413	249537	0.01	-	.	g5.t1
scaffold106	AUGUSTUS	tts	241413	241413	.	-	.	transcript_id "g5.t1"; gene_id "g5";
scaffold106	AUGUSTUS	exon	241413	241611	.	-	.	transcript_id "g5.t1"; gene_id "g5";
scaffold106	AUGUSTUS	exon	242596	242691	.	-	.	transcript_id "g5.t1"; gene_id "g5";
scaffold106	AUGUSTUS	exon	245035	245176	.	-	.	transcript_id "g5.t1"; gene_id "g5";
scaffold106	AUGUSTUS	stop_codon	245059	245061	.	-	0	transcript_id "g5.t1"; gene_id "g5";
scaffold106	AUGUSTUS	intron	245177	245447	0.41	-	.	transcript_id "g5.t1"; gene_id "g5";
scaffold106	AUGUSTUS	intron	245709	245948	0.36	-	.	transcript_id "g5.t1"; gene_id "g5";
scaffold106	AUGUSTUS	intron	245996	246076	0.93	-	.	transcript_id "g5.t1"; gene_id "g5";
scaffold106	AUGUSTUS	intron	246287	246440	0.65	-	.	transcript_id "g5.t1"; gene_id "g5";
scaffold106	AUGUSTUS	CDS	245059	245176	0.43	-	1	transcript_id "g5.t1"; gene_id "g5";
scaffold106	AUGUSTUS	CDS	245448	245708	0.28	-	1	transcript_id "g5.t1"; gene_id "g5";
scaffold106	AUGUSTUS	exon	245448	245708	.	-	.	transcript_id "g5.t1"; gene_id "g5";
scaffold106	AUGUSTUS	CDS	245949	245995	0.82	-	0	transcript_id "g5.t1"; gene_id "g5";
scaffold106	AUGUSTUS	exon	245949	245995	.	-	.	transcript_id "g5.t1"; gene_id "g5";
scaffold106	AUGUSTUS	CDS	246077	246286	0.82	-	0	transcript_id "g5.t1"; gene_id "g5";
scaffold106	AUGUSTUS	exon	246077	246286	.	-	.	transcript_id "g5.t1"; gene_id "g5";
scaffold106	AUGUSTUS	CDS	246441	246485	0.63	-	0	transcript_id "g5.t1"; gene_id "g5";
scaffold106	AUGUSTUS	exon	246441	246522	.	-	.	transcript_id "g5.t1"; gene_id "g5";
scaffold106	AUGUSTUS	start_codon	246483	246485	.	-	0	transcript_id "g5.t1"; gene_id "g5";
scaffold106	AUGUSTUS	exon	249329	249537	.	-	.	transcript_id "g5.t1"; gene_id "g5";
scaffold106	AUGUSTUS	tss	249537	249537	.	-	.	transcript_id "g5.t1"; gene_id "g5";
# coding sequence = [atggtctcagagctcaggttcataggtctcgtgtgtacaagtcaaagggctagagcttttgtttccgatggtagagtgg
# aggcagtccccgaggctgttggtgagaccccaactaggggtagatgtaggacccgagatagaggtcatgctcgtaaattcgcaccacgtagaggtcgt
# atctatagagcgacaccatccagagaaagggctagagaggcttctcttgagaaacaagttgaggttgttgaggaccaggggcgtagaccccaggtcaa
# taggaaactccaagtactcatgttcagtgatttccaagaccacttcattccttggagcatgagggaggagaatcatttgagattcgagatcttggtcc
# acggaagtttgtctatgaccgagtatgaggtccatttctgtgagatttctaggcatactttgactattattctagataaggctgagagagttcattgg
# tttgtgagagtcttgactttctttgtcaagccttatgtgttcagggtagttagggagagggcttcctttaggtccattgtcagcattgctaaatcatt
# tgatgtgatggtgtcctctaaacgcattcagtaccttgacgttctttctcggttgctctggctaaggatccaacgccttcaactaggggatgaggtag
# agctcaggttatga]
# protein sequence = [MVSELRFIGLVCTSQRARAFVSDGRVEAVPEAVGETPTRGRCRTRDRGHARKFAPRRGRIYRATPSRERAREASLEKQ
# VEVVEDQGRRPQVNRKLQVLMFSDFQDHFIPWSMREENHLRFEILVHGSLSMTEYEVHFCEISRHTLTIILDKAERVHWFVRVLTFFVKPYVFRVVRE
# RASFRSIVSIAKSFDVMVSSKRIQYLDVLSRLLWLRIQRLQLGDEVELRL]
# end gene g5
###
# start gene g6
scaffold106	AUGUSTUS	gene	250612	251637	0.15	-	.	g6
scaffold106	AUGUSTUS	transcript	250612	251637	0.15	-	.	g6.t1
scaffold106	AUGUSTUS	tts	250612	250612	.	-	.	transcript_id "g6.t1"; gene_id "g6";
scaffold106	AUGUSTUS	exon	250612	251360	.	-	.	transcript_id "g6.t1"; gene_id "g6";
scaffold106	AUGUSTUS	stop_codon	251351	251353	.	-	0	transcript_id "g6.t1"; gene_id "g6";
scaffold106	AUGUSTUS	intron	251361	251463	0.38	-	.	transcript_id "g6.t1"; gene_id "g6";
scaffold106	AUGUSTUS	CDS	251351	251360	0.38	-	1	transcript_id "g6.t1"; gene_id "g6";
scaffold106	AUGUSTUS	CDS	251464	251585	0.75	-	0	transcript_id "g6.t1"; gene_id "g6";
scaffold106	AUGUSTUS	exon	251464	251637	.	-	.	transcript_id "g6.t1"; gene_id "g6";
scaffold106	AUGUSTUS	start_codon	251583	251585	.	-	0	transcript_id "g6.t1"; gene_id "g6";
scaffold106	AUGUSTUS	tss	251637	251637	.	-	.	transcript_id "g6.t1"; gene_id "g6";
# coding sequence = [atgactctagttagagaagatgattatttatgtggacatgatccaaacttaggtattcttaaggatttcataggtaatc
# ttgaagaggtcaatcatggacgttatcttcttgatttacttaagtgtgcttag]
# protein sequence = [MTLVREDDYLCGHDPNLGILKDFIGNLEEVNHGRYLLDLLKCA]
# end gene g6
###
# command line:
# augustus --codingseq=1 --proteinprofile=/home/pgsb/tetiana.nosenko/lineages/embryophyta_odb9/prfl/EOG093602SW.prfl --predictionStart=174767 --predictionEnd=252325 --species=arabidopsis ./tmp/scaffold106Schil_BUSCO_geno_206160443_.temp
```
