## Supplementary material for "The *de novo* reference genome and transcriptome assemblies of the wild tomato species *Solanum chilense*": EOG093602SW.out.3

```
# Please cite: Mario Stanke, Mark Diekhans, Robert Baertsch, David Haussler (2008),
# Using native and syntenically mapped cDNA alignments to improve de novo gene finding
# Bioinformatics 24: 637-644, doi 10.1093/bioinformatics/btn013
# No extrinsic information on sequences given.
# Using protein profile unknown
# --[9..372]--> unknown_A (40) <--[0..1]--> unknown_B (45) <--[0..1]--> unknown_C (18) <--[4..7]--> unknown_D (39) <--[0..24]--> unknown_E (18) <--[0..3]--> unknown_F (83) <--[0..1]--> unknown_G (367) <--[0..2]--> unknown_H (39) <--[0..36]--
# arabidopsis version. Using default transition matrix.
# We have hints for 0 sequences and for 0 of the sequences in the input set.
#
# ----- prediction on sequence number 1 (length = 38843, name = scaffold985) -----
#
# Constraints/Hints:
# (none)
# Predicted genes for sequence number 1 on both strands
# start gene g1
scaffold985	AUGUSTUS	gene	51432	53302	0.16	-	.	g1
scaffold985	AUGUSTUS	transcript	51432	53302	0.16	-	.	g1.t1
scaffold985	AUGUSTUS	intron	51432	51507	0.58	-	.	transcript_id "g1.t1"; gene_id "g1";
scaffold985	AUGUSTUS	intron	51577	51659	0.97	-	.	transcript_id "g1.t1"; gene_id "g1";
scaffold985	AUGUSTUS	intron	51779	52719	0.99	-	.	transcript_id "g1.t1"; gene_id "g1";
scaffold985	AUGUSTUS	CDS	51508	51576	0.57	-	0	transcript_id "g1.t1"; gene_id "g1";
scaffold985	AUGUSTUS	exon	51508	51576	.	-	.	transcript_id "g1.t1"; gene_id "g1";
scaffold985	AUGUSTUS	CDS	51660	51778	0.97	-	2	transcript_id "g1.t1"; gene_id "g1";
scaffold985	AUGUSTUS	exon	51660	51778	.	-	.	transcript_id "g1.t1"; gene_id "g1";
scaffold985	AUGUSTUS	CDS	52720	52918	0.99	-	0	transcript_id "g1.t1"; gene_id "g1";
scaffold985	AUGUSTUS	exon	52720	52974	.	-	.	transcript_id "g1.t1"; gene_id "g1";
scaffold985	AUGUSTUS	start_codon	52916	52918	.	-	0	transcript_id "g1.t1"; gene_id "g1";
scaffold985	AUGUSTUS	exon	53218	53302	.	-	.	transcript_id "g1.t1"; gene_id "g1";
scaffold985	AUGUSTUS	tss	53302	53302	.	-	.	transcript_id "g1.t1"; gene_id "g1";
# coding sequence = [atgcatactactatatttgccaaaggaaatgaaggggttgtccagaatcaatctgttggaacattgtgcactgctcctt
# ggtggagtaatggttttatgtctcaatctgtggcttatgctgagccttttggacaattgaaatctgcatctgtggagcagcagcctaaggggaatgca
# acagagttcactatttcctctggtgattgcaaatcttcggcaaatgggcaaaaacttccgaacattcaggctgcttcatctgttcgtgcagctaatat
# ggactaccgaggtcactctgagctaggttttggtcagtccctgatttatgcaaaacatccttatggagagcaatgcattgggttattttcggcttatg
# ctcctcaactttcg]
# protein sequence = [MHTTIFAKGNEGVVQNQSVGTLCTAPWWSNGFMSQSVAYAEPFGQLKSASVEQQPKGNATEFTISSGDCKSSANGQKL
# PNIQAASSVRAANMDYRGHSELGFGQSLIYAKHPYGEQCIGLFSAYAPQLS]
# end gene g1
###
# start gene g2
scaffold985	AUGUSTUS	gene	69371	72222	0.06	-	.	g2
scaffold985	AUGUSTUS	transcript	69371	72222	0.06	-	.	g2.t1
scaffold985	AUGUSTUS	tts	69371	69371	.	-	.	transcript_id "g2.t1"; gene_id "g2";
scaffold985	AUGUSTUS	exon	69371	72222	.	-	.	transcript_id "g2.t1"; gene_id "g2";
scaffold985	AUGUSTUS	stop_codon	69664	69666	.	-	0	transcript_id "g2.t1"; gene_id "g2";
scaffold985	AUGUSTUS	CDS	69664	71880	0.62	-	0	transcript_id "g2.t1"; gene_id "g2";
scaffold985	AUGUSTUS	start_codon	71878	71880	.	-	0	transcript_id "g2.t1"; gene_id "g2";
scaffold985	AUGUSTUS	tss	72222	72222	.	-	.	transcript_id "g2.t1"; gene_id "g2";
# coding sequence = [atgcctaaaagggatatgatttcttggtcttctgttattactatgtatacccaaaatggggtttatgatgaatcattgt
# cgctttttgctgagttgaggagaagttgtaaagagggggaggggccaaatgagtttgttttggctagtgttgttagttgttgtggaaggttaggtagt
# agtgtgaaaggtgaggaattgcattgttttgtggtgaaagctggttttgatcagtttgtttatgtagggacgtcgttgattgatttttactcgaaggg
# tggagatgtagggtcagcgaggcgagtttttgatggtttggaggtgaagagtacggctacttggactgcgattattgcagcgtgtgtgaatgtgggga
# agagtgaaatttcattgcagctgttgaggaatatgttggagactgatgttgcacctgataattatgtggtttcgagtatcttgggtgcttgctcgtcg
# cttgagtatattaaaggaggaaaagaaattcattgttatgtgcttagacggggagcggagatggatgttacggtgagtaatgttcttattgatttcta
# tatgaagtgtggtaaggttaggactgcaaggtcagtttttgatcgaatgaaagttaaaaacgctatttcttggacaacgatgatttccgggtacatgc
# agaattcttctgactgggaagccataggcatgtttagagacttgaacagtttgggttggatgctagatagatttgcttgtagtagtgtacttatttct
# tgtgggtcggttgaagatttagagctgggaagacaagtgcatgcttataccgtgaaagctaatgttgattctgatgaatatgtgaagaatagcttgat
# tgatatgtacgcgaaatgtaattcatttggtgacgcaaggaaggtttttgacattatgggtgatcatgacgtaatctcttacaatgctgtgattgagg
# gttgtttaacgcagaataggctatatgaagcttttgatctatttgctgaaatgagagagaatctgattcctccaagccttttgacttttgttagcttg
# ctcggtgcatcagcttcgctttgctccttggagctaagtaagcaacttcacggtcttaccataaaatttggtttttctgctgacatgtttgtttgtag
# catcctagtagatgtttactcgaaatgtttgtctattggagatgcgaggcaagtattcggtgaaatgaatgaaaaggatattgttgtatggaactcta
# tgttgtttgggtacatacaacagtgtgaaaatgaagaggctctaaagctcttcctactattgcggcagtctttgcaaaagccaaacgcattgactttt
# gttgccctcattgctgcatctagtaacctagtaagtctgcttcatggtctccagtttcataaccagattgtaaaactcggcctagattttgatctgca
# tgttacaaatgcactcgtcgatatgtactccaagtgtgttagcttggaagaagcacgtaagatgtttaattccactatccagagagatatcgcgtgtt
# ggaattctatgatatccacttatgcacagcacggagaagcaaaggaagctcttaatatgtttgagaaaatgataaaagatggattggaacccaacaat
# gtcacctttgttggagtactttcagcatgtagccatgttggtcttgtaaaagaaggatttcgtcacttctattccatgaccgggtacggtattgaacc
# agaaatggagcattatgtttgcatggtgtctctcttgggtcgagctggtaaactggtcgaagcaacggaattcattgaaacaatgccaattccaccgg
# ccgccattgtgtggaggagtttgcttagcgcttgtagagaagctggtcatatagacctgggtaaatatgcagcatcaatggcgatatcaatagatcca
# aaagacagtggatcatatatcctactttcaaatatttttgcatctaaaggcatgtggatcaatgtcaaaaagttaagagagaaaatggatagcagtgg
# cgtagtgaaagaaaaagggtgtagttggatagacataaacaatgaggttcatttgtttattgcaagagaccgaagtcatcaccaaactgatttgatat
# attcatttttggaacttctgattcggaatatgaaaggaatcggatatgttcatgaggataataccttctcaaatgagtaa]
# protein sequence = [MPKRDMISWSSVITMYTQNGVYDESLSLFAELRRSCKEGEGPNEFVLASVVSCCGRLGSSVKGEELHCFVVKAGFDQF
# VYVGTSLIDFYSKGGDVGSARRVFDGLEVKSTATWTAIIAACVNVGKSEISLQLLRNMLETDVAPDNYVVSSILGACSSLEYIKGGKEIHCYVLRRGA
# EMDVTVSNVLIDFYMKCGKVRTARSVFDRMKVKNAISWTTMISGYMQNSSDWEAIGMFRDLNSLGWMLDRFACSSVLISCGSVEDLELGRQVHAYTVK
# ANVDSDEYVKNSLIDMYAKCNSFGDARKVFDIMGDHDVISYNAVIEGCLTQNRLYEAFDLFAEMRENLIPPSLLTFVSLLGASASLCSLELSKQLHGL
# TIKFGFSADMFVCSILVDVYSKCLSIGDARQVFGEMNEKDIVVWNSMLFGYIQQCENEEALKLFLLLRQSLQKPNALTFVALIAASSNLVSLLHGLQF
# HNQIVKLGLDFDLHVTNALVDMYSKCVSLEEARKMFNSTIQRDIACWNSMISTYAQHGEAKEALNMFEKMIKDGLEPNNVTFVGVLSACSHVGLVKEG
# FRHFYSMTGYGIEPEMEHYVCMVSLLGRAGKLVEATEFIETMPIPPAAIVWRSLLSACREAGHIDLGKYAASMAISIDPKDSGSYILLSNIFASKGMW
# INVKKLREKMDSSGVVKEKGCSWIDINNEVHLFIARDRSHHQTDLIYSFLELLIRNMKGIGYVHEDNTFSNE]
# end gene g2
###
# start gene g3
scaffold985	AUGUSTUS	gene	77407	85384	0.04	+	.	g3
scaffold985	AUGUSTUS	transcript	77407	85384	0.04	+	.	g3.t1
scaffold985	AUGUSTUS	tss	77407	77407	.	+	.	transcript_id "g3.t1"; gene_id "g3";
scaffold985	AUGUSTUS	exon	77407	78259	.	+	.	transcript_id "g3.t1"; gene_id "g3";
scaffold985	AUGUSTUS	start_codon	77655	77657	.	+	0	transcript_id "g3.t1"; gene_id "g3";
scaffold985	AUGUSTUS	CDS	77655	78203	1	+	0	transcript_id "g3.t1"; gene_id "g3";
scaffold985	AUGUSTUS	stop_codon	78201	78203	.	+	0	transcript_id "g3.t1"; gene_id "g3";
scaffold985	AUGUSTUS	exon	84292	84806	.	+	.	transcript_id "g3.t1"; gene_id "g3";
scaffold985	AUGUSTUS	exon	85254	85384	.	+	.	transcript_id "g3.t1"; gene_id "g3";
scaffold985	AUGUSTUS	tts	85384	85384	.	+	.	transcript_id "g3.t1"; gene_id "g3";
# coding sequence = [atgaataccacagcctccgccccggatccgaattcctccgatgacgggttcttggggtcacaaaaccttggtggattcg
# cgtatggtattggagtctctgcggggatattgttattgataacaacgataaccctaatgtcctatttttgtacgaggcatcaaacaacggtggagcca
# ccacaaaggagacataggaataataataacaacaacaacgaggtggttgtggtcgtggatgtggatgtggacgtaggggttgatgaggaaaccctatc
# gagttttccaaagttgttgtattcggatgcttataagaatattcaaaaggattcaaccgcgagttcttgttgttcaatatgtttaggtgattacaaga
# atagtgacatgttaagacaattgcctgattgtggccatttgtttcatttgaagtgtgttgatccatggttaaggttacatccaacttgtcctatttgt
# agaacttctccattgccatcaccactatctactcctctagttgaagttgttcctttggcaactagacctattggataa]
# protein sequence = [MNTTASAPDPNSSDDGFLGSQNLGGFAYGIGVSAGILLLITTITLMSYFCTRHQTTVEPPQRRHRNNNNNNNEVVVVV
# DVDVDVGVDEETLSSFPKLLYSDAYKNIQKDSTASSCCSICLGDYKNSDMLRQLPDCGHLFHLKCVDPWLRLHPTCPICRTSPLPSPLSTPLVEVVPL
# ATRPIG]
# end gene g3
###
# start gene g4
scaffold985	AUGUSTUS	gene	88367	90165	0.05	+	.	g4
scaffold985	AUGUSTUS	transcript	88367	90165	0.05	+	.	g4.t1
scaffold985	AUGUSTUS	tss	88367	88367	.	+	.	transcript_id "g4.t1"; gene_id "g4";
scaffold985	AUGUSTUS	exon	88367	88540	.	+	.	transcript_id "g4.t1"; gene_id "g4";
scaffold985	AUGUSTUS	start_codon	88518	88520	.	+	0	transcript_id "g4.t1"; gene_id "g4";
scaffold985	AUGUSTUS	intron	88541	88822	0.28	+	.	transcript_id "g4.t1"; gene_id "g4";
scaffold985	AUGUSTUS	intron	88977	89902	0.68	+	.	transcript_id "g4.t1"; gene_id "g4";
scaffold985	AUGUSTUS	CDS	88518	88540	0.3	+	0	transcript_id "g4.t1"; gene_id "g4";
scaffold985	AUGUSTUS	CDS	88823	88976	0.48	+	1	transcript_id "g4.t1"; gene_id "g4";
scaffold985	AUGUSTUS	exon	88823	88976	.	+	.	transcript_id "g4.t1"; gene_id "g4";
scaffold985	AUGUSTUS	CDS	89903	90022	0.75	+	0	transcript_id "g4.t1"; gene_id "g4";
scaffold985	AUGUSTUS	exon	89903	90165	.	+	.	transcript_id "g4.t1"; gene_id "g4";
scaffold985	AUGUSTUS	stop_codon	90020	90022	.	+	0	transcript_id "g4.t1"; gene_id "g4";
scaffold985	AUGUSTUS	tts	90165	90165	.	+	.	transcript_id "g4.t1"; gene_id "g4";
# coding sequence = [atggtctgttcatcatatctaaggaatctcactggaggaaagctggagattgatgtcaagtatttcttcttaaatgtcc
# accatgaggacattgacctttgtaaagagacatcttgcccagcgtccggtgatttcgtcatttcccactcacaagagttgcctggatttactccacct
# ggatcatacactctgacaatgaagatggtggatgaaaagaacaagcaactgtcatgcataacttttagcttcagcatcagtttgttcgacgaatccga
# ggcgttatcggcatccatctag]
# protein sequence = [MVCSSYLRNLTGGKLEIDVKYFFLNVHHEDIDLCKETSCPASGDFVISHSQELPGFTPPGSYTLTMKMVDEKNKQLSC
# ITFSFSISLFDESEALSASI]
# end gene g4
###
# command line:
# augustus --codingseq=1 --proteinprofile=/home/pgsb/tetiana.nosenko/lineages/embryophyta_odb9/prfl/EOG093602SW.prfl --predictionStart=51432 --predictionEnd=90274 --species=arabidopsis ./tmp/scaffold985Schil_BUSCO_geno_206160443_.temp
```
