## Supplementary material for "The *de novo* reference genome and transcriptome assemblies of the wild tomato species *Solanum chilense*": EOG093602T8.out.1

```
# Please cite: Mario Stanke, Mark Diekhans, Robert Baertsch, David Haussler (2008),
# Using native and syntenically mapped cDNA alignments to improve de novo gene finding
# Bioinformatics 24: 637-644, doi 10.1093/bioinformatics/btn013
# No extrinsic information on sequences given.
# Using protein profile unknown
# --[0..143]--> unknown_A (57) <--[0..2]--> unknown_B (30) <--[2..3]--> unknown_C (69) <--[0..1]--> unknown_D (31) <--[0..1]--> unknown_E (253) <--[0..1116]--
# arabidopsis version. Using default transition matrix.
# We have hints for 0 sequences and for 0 of the sequences in the input set.
#
# ----- prediction on sequence number 1 (length = 26023, name = scaffold6021) -----
#
# Constraints/Hints:
# (none)
# Predicted genes for sequence number 1 on both strands
# start gene g1
scaffold6021	AUGUSTUS	gene	4639	7571	0.04	-	.	g1
scaffold6021	AUGUSTUS	transcript	4639	7571	0.04	-	.	g1.t1
scaffold6021	AUGUSTUS	tts	4639	4639	.	-	.	transcript_id "g1.t1"; gene_id "g1";
scaffold6021	AUGUSTUS	exon	4639	5159	.	-	.	transcript_id "g1.t1"; gene_id "g1";
scaffold6021	AUGUSTUS	stop_codon	4868	4870	.	-	0	transcript_id "g1.t1"; gene_id "g1";
scaffold6021	AUGUSTUS	intron	5160	6028	0.55	-	.	transcript_id "g1.t1"; gene_id "g1";
scaffold6021	AUGUSTUS	CDS	4868	5159	0.59	-	1	transcript_id "g1.t1"; gene_id "g1";
scaffold6021	AUGUSTUS	CDS	6029	7536	0.74	-	0	transcript_id "g1.t1"; gene_id "g1";
scaffold6021	AUGUSTUS	exon	6029	7571	.	-	.	transcript_id "g1.t1"; gene_id "g1";
scaffold6021	AUGUSTUS	start_codon	7534	7536	.	-	0	transcript_id "g1.t1"; gene_id "g1";
scaffold6021	AUGUSTUS	tss	7571	7571	.	-	.	transcript_id "g1.t1"; gene_id "g1";
scaffold6021	AUGUSTUS	protein_match	6106	6864	7.65	-	0	target "unknown_E[1..253]"; target_start 224; transcript_id "g1.t1"; gene_id "g1";
scaffold6021	AUGUSTUS	protein_match	6865	6957	6.83	-	0	target "unknown_D[1..31]"; target_start 193; transcript_id "g1.t1"; gene_id "g1";
scaffold6021	AUGUSTUS	protein_match	6958	7164	6.4	-	0	target "unknown_C[1..69]"; target_start 124; transcript_id "g1.t1"; gene_id "g1";
scaffold6021	AUGUSTUS	protein_match	7171	7260	7.14	-	0	target "unknown_B[1..30]"; target_start 92; transcript_id "g1.t1"; gene_id "g1";
scaffold6021	AUGUSTUS	protein_match	7261	7431	6.24	-	0	target "unknown_A[1..57]"; target_start 35; transcript_id "g1.t1"; gene_id "g1";
# coding sequence = [atgattagaggttacgctgaaagtataaatccatatccagcaattgaaatacacaatgacatgtgtgttaattctgttg
# cccctgacacacatacatacccttttcttctaaaagctattgccaaggtgattgatgttagggaaggagaaaaggtgcattgcattgcaattagaaat
# gggtttgaatcgttggtgtttgttcagaattccttggttcatttttatggagcaattagtcaagctgaaaacgcacataaggtgtttgaggaaatgtc
# tgacaagaatcttgtcgcatggaattcagttattaatggctatgctttgaatagtcgacctaatgagacattgaccctttttaggaaaatggttttgg
# aaggtgttaggcctgatgggtttactttggttagtttgttgactgcttcggctgagcttggtgcgttagcgttgggtagaagggcgcatgtgtatatg
# ttgaaggtgggattggataagaatttacatgcttcaaatgcacttttggatctttatgctaaatgtgggaatgtgaatgaggcagagcaagtttttca
# tgagttggaggaggatagtgtggtgtcatggacatctttgattgtaggtttggctgtcaatggtttttgtgagaaagcacttgagcttttcgaggaaa
# tggaaagaaaaggatttgtgcctactgagatcacatttgtcggggtcttgtatgcctgtagccattgtggtttggtggacaaagggtttgcttacttt
# gaaaggatgcaaaaattgtttggagttaaaccgaaaattgagcattatgggtgcatggttgatttgttaggaagggctggtttagttgaaaaggcata
# caagtatattaaagacatgccattgcaacccaatgctgtgatttggcgaacattacttggtgcctgctcaatacatggtcatttagctctggcagaga
# tgactagaaatcaccttaagcagttagaacctaatcattctggggattatgtgctcctttcaaatctttatgcagccgagaggcgttggtcagatgtg
# catcaactaaggaccactatgcttaaagaaggggtgaaaaaagtcccagggcatagccttgttgagttaggtaatcgggtgcatgaatttgttatggg
# agataggtcccatcctaaaaatgaggctatatatgctatgcttggagaaatgacaagattgctgagattggaaggctatgtccctcatacatcaaatg
# tgcttgctgatatagaggaagaggagaaggagactgctttggcttaccatagtgaaaaaattgcaattgcattcatgttaattagtacgccgcctggg
# acccctattagaattgtgaagaacttgagagtctgtgctgattgccaccttgccattaaactaatatctaaggtttttgaacgcgagatagtggttag
# agatcgtagccggtttcaccatttcaccaatggatcttgctcttgtaaagattattgttccagaaaccagacaaagatcgatcatggggtggactata
# ttgcttggtggacttctgtattgcatagagaatcgcttacactgttcaccatgagaagtcctccatgcctgaagtctttgttagccatcagcaatgat
# tcgatcaaaattgccaatcctggccaaccttctgtcctgctacaaatattcttcattcttgttgaatttcatggatttagtgcggttttgtccaaaga
# tgaactagaaactttgaagaagtctcggatctccggccttcatttcagctcataa]
# protein sequence = [MIRGYAESINPYPAIEIHNDMCVNSVAPDTHTYPFLLKAIAKVIDVREGEKVHCIAIRNGFESLVFVQNSLVHFYGAI
# SQAENAHKVFEEMSDKNLVAWNSVINGYALNSRPNETLTLFRKMVLEGVRPDGFTLVSLLTASAELGALALGRRAHVYMLKVGLDKNLHASNALLDLY
# AKCGNVNEAEQVFHELEEDSVVSWTSLIVGLAVNGFCEKALELFEEMERKGFVPTEITFVGVLYACSHCGLVDKGFAYFERMQKLFGVKPKIEHYGCM
# VDLLGRAGLVEKAYKYIKDMPLQPNAVIWRTLLGACSIHGHLALAEMTRNHLKQLEPNHSGDYVLLSNLYAAERRWSDVHQLRTTMLKEGVKKVPGHS
# LVELGNRVHEFVMGDRSHPKNEAIYAMLGEMTRLLRLEGYVPHTSNVLADIEEEEKETALAYHSEKIAIAFMLISTPPGTPIRIVKNLRVCADCHLAI
# KLISKVFEREIVVRDRSRFHHFTNGSCSCKDYCSRNQTKIDHGVDYIAWWTSVLHRESLTLFTMRSPPCLKSLLAISNDSIKIANPGQPSVLLQIFFI
# LVEFHGFSAVLSKDELETLKKSRISGLHFSS]
# sequence of block unknown_E   224 [RKGFVPTEITFVGVLYACSHCGLVDKGFAYFERMQKLFGVKPKIEHYGCMVDLLGRAGLVEKAYKYIKDMPLQPNAVIWRTLLGACSIHGHLALAEMTRNHLKQLEPNHSGDYVLLSNLYAAERRWSDVHQLRTTMLKEGVKKVPGHSLVELGNRVHEFVMGDRSHPKNEAIYAMLGEMTRLLRLEGYVPHTSNVLADIEEEEKETALAYHSEKIAIAFMLISTPPGTPIRIVKNLRVCADCHLAIKLISKVF] 477
# sequence of block unknown_D   193 [EDSVVSWTSLIVGLAVNGFCEKALELFEEME] 224
# sequence of block unknown_C   124 [EGVRPDGFTLVSLLTASAELGALALGRRAHVYMLKVGLDKNLHASNALLDLYAKCGNVNEAEQVFHELE] 193
# sequence of block unknown_B    92 [DKNLVAWNSVINGYALNSRPNETLTLFRKM] 122
# sequence of block unknown_A    35 [LLKAIAKVIDVREGEKVHCIAIRNGFESLVFVQNSLVHFYGAISQAENAHKVFEEMS] 92
# end gene g1
###
# command line:
# augustus --codingseq=1 --proteinprofile=/home/pgsb/tetiana.nosenko/lineages/embryophyta_odb9/prfl/EOG093602T8.prfl --predictionStart=0 --predictionEnd=26023 --species=arabidopsis ./tmp/scaffold6021Schil_BUSCO_geno_206160443_.temp
```
