## Supplementary material for "The *de novo* reference genome and transcriptome assemblies of the wild tomato species *Solanum chilense*": EOG093602T8.out.2

```
# Please cite: Mario Stanke, Mark Diekhans, Robert Baertsch, David Haussler (2008),
# Using native and syntenically mapped cDNA alignments to improve de novo gene finding
# Bioinformatics 24: 637-644, doi 10.1093/bioinformatics/btn013
# No extrinsic information on sequences given.
# Using protein profile unknown
# --[0..143]--> unknown_A (57) <--[0..2]--> unknown_B (30) <--[2..3]--> unknown_C (69) <--[0..1]--> unknown_D (31) <--[0..1]--> unknown_E (253) <--[0..1116]--
# arabidopsis version. Using default transition matrix.
# We have hints for 0 sequences and for 0 of the sequences in the input set.
#
# ----- prediction on sequence number 1 (length = 36024, name = scaffold5164) -----
#
# Constraints/Hints:
# (none)
# Predicted genes for sequence number 1 on both strands
# start gene g1
scaffold5164	AUGUSTUS	gene	1978	7011	0.05	-	.	g1
scaffold5164	AUGUSTUS	transcript	1978	7011	0.05	-	.	g1.t1
scaffold5164	AUGUSTUS	tts	1978	1978	.	-	.	transcript_id "g1.t1"; gene_id "g1";
scaffold5164	AUGUSTUS	exon	1978	2438	.	-	.	transcript_id "g1.t1"; gene_id "g1";
scaffold5164	AUGUSTUS	stop_codon	2152	2154	.	-	0	transcript_id "g1.t1"; gene_id "g1";
scaffold5164	AUGUSTUS	intron	2439	2625	0.71	-	.	transcript_id "g1.t1"; gene_id "g1";
scaffold5164	AUGUSTUS	intron	3011	3269	0.98	-	.	transcript_id "g1.t1"; gene_id "g1";
scaffold5164	AUGUSTUS	intron	4051	5004	0.49	-	.	transcript_id "g1.t1"; gene_id "g1";
scaffold5164	AUGUSTUS	intron	5820	6021	0.73	-	.	transcript_id "g1.t1"; gene_id "g1";
scaffold5164	AUGUSTUS	CDS	2152	2438	0.72	-	2	transcript_id "g1.t1"; gene_id "g1";
scaffold5164	AUGUSTUS	CDS	2626	3010	0.97	-	0	transcript_id "g1.t1"; gene_id "g1";
scaffold5164	AUGUSTUS	exon	2626	3010	.	-	.	transcript_id "g1.t1"; gene_id "g1";
scaffold5164	AUGUSTUS	CDS	3270	4050	0.46	-	1	transcript_id "g1.t1"; gene_id "g1";
scaffold5164	AUGUSTUS	exon	3270	4050	.	-	.	transcript_id "g1.t1"; gene_id "g1";
scaffold5164	AUGUSTUS	CDS	5005	5819	0.59	-	0	transcript_id "g1.t1"; gene_id "g1";
scaffold5164	AUGUSTUS	exon	5005	5819	.	-	.	transcript_id "g1.t1"; gene_id "g1";
scaffold5164	AUGUSTUS	CDS	6022	6882	0.43	-	0	transcript_id "g1.t1"; gene_id "g1";
scaffold5164	AUGUSTUS	exon	6022	7011	.	-	.	transcript_id "g1.t1"; gene_id "g1";
scaffold5164	AUGUSTUS	start_codon	6880	6882	.	-	0	transcript_id "g1.t1"; gene_id "g1";
scaffold5164	AUGUSTUS	tss	7011	7011	.	-	.	transcript_id "g1.t1"; gene_id "g1";
# coding sequence = [atggagaaaaccaatttcacaacatttcttggttttctattagtattactatttagcagaatttgtgtgtgttgtgctt
# cagagagtgatgtttattgcttgaaatcaataaaagattcattacatgacccttccaattctttagtctcttggaatttcagtaatgctactgaaggc
# ttcatttgttcttttgttggaatcagttgctggcatgttgatgagaataaggtattgagcatcacactttcaggctttggattaataggtgagtttcc
# tcgtggcattcgaaattgtacaagcttgacaagtttagatctttcagggaatagcttgtatggaactatccctactgatatttcagcaatagttaaac
# atgttacaatacttgatctctcaaataacacgttttcgggctatataccatctgatatagctaattgtcagtaccttaatggtttaaagttggataat
# aattatctagaaggtgaagttccagccagaataggctatttgcctcgacttaagacgttcagtgtagctaacaatgacttggctggcccagtgccatt
# gatttttggagaaggtttcggagttgagagttttgaaaacaatccagagctttgtgggaagcccttgaaaggatgtgaggattcttggatatggaaac
# atgttgatcgtgcttcgttcatcaaagcgtttgtgattggttgggtacttttgtttacattggttttagtcttttgcttatttatattacctaccaag
# gctatcaacaagatagtctcattgaacatatggaagctaaggaaaaaggaacatttaactttaggaagggaagaggaattaagcagccaacataagat
# gttaaagctggagaagtttgttactagaatgagcttcaaggagctagaaaacgcgacttctggttttagtgaagactatttagtaggaaatggaatgc
# tgggcaaagtgtacaaggcaattcttccaaatggctggatacttgccatcaagaagctcaatgactgggagaatttggaagacgagttcgtctcggag
# attacaactcttggtggtctgaggcataggaatctgttgcctctgataggtttctgtgccgaaaatcaagaaagacttcttgtttacaaatacatgag
# taatggaagtcttgatgaatggctgcactcgaatgaagttaaggcgaaaatcttggatttccctcggagagctaaaattgcacttgggatagcgaaag
# gcctggcttggcttcatcatggttacgaattgcacgttacacatggaagcataagcacacgatgtatcttgctagatcaaaatcttgaaccaaaaata
# tccaacttttgggaagctaaattttggagtaagaatgattctgcattgagttggagtctttttccagtagctgaatattcaggtttaggctcttacaa
# gcaagacatctactgttttggtgtcgtgcttctcgagctcgttacagggaaggaaccacatgaactgaccagctccagaaatctattcgatcactcgc
# cttgtctacttgatgcagatagagatttgcttgggaaaggagctgatgatttaatcctccaatttcttgaattggcttgtgactgtgtcaagttcttt
# cctaatgaaaggccaacaatgctggaagttgcttcagaaactgatttttattgcttgaaatcgataaaagattcattacaagatcctttcaattcttt
# ggactcttgggatttcagcaatgctaacgaaggcttcatctgcggtttcaagggagttaactgctggaatagtaatgagaataaggtaatgaacctca
# gactttcggccttaggattaagcggtgagtttcctcgaggcattcgaaattgtacaagcttaacagatttatatctttctggcaacaacttgtatgga
# accatcccttctgatatttcagtgatacttaaatatgttacaatacttgacctctcatataacacgttttctggctatataccacctgatatagctaa
# ttgtcaataccttaatgttctaaagttggacaataataatctagaaggtgaaatcccaagaagaataggctatttgcctcaccttaagacgttcactg
# tagccaacaattacttgactggaccagtgccatcgtttgttagcgaaaatatcacagctgagagttttgcaaacaatgagctttgtcggaagcccttg
# aaaggatgtgatgattcttggatatggaaacatgtagatcgtgcttcatttatcgaagcatttgtgtgtggttgggcacttttctttacatttgtttt
# agtcctttgcttatttaaatttcctgtcaaagctatcaacaagatagtctcgttgaacatatggaagttgaggaaaaaggacttaacttcaggaagtg
# aagaggaattaagcagtcaccagaagctggagaagtttgttacgagaatgagcttcacggagctggaaaatgcaacttctgattatagtgaagattat
# ttggtaggtaacggaatgctgggcaaagtgtacaaagcaattctaccaaatgactggacacttgcaatcaagaaactgaatgactcagagaacttgga
# ggacgagtttgtctcggagattacaactcttggtggtctgaggcatcggaacctattacctcttataggtttctgtgttgaaaaggaaaaaagacttc
# ttgtttacaaatacatgcataatggaagtcttcatgaatggctgcactcgaacgaagacaaggccaagattttagacttccgtcttagagttaaaatt
# gcacttgggatagcaaaaggttcttacaagcaagacatgtattgcttcggtgttgtacttctcgagctggttacagggaaggaaccgcatgaattgac
# cagctcgagaaatctgtttgatcactcgccttgtttacttgatgcagataaagatttgcttgggaaaggaatcaacgatttgatcctcgagtttctag
# agttagcttgtgactgtgtgaagttcttacctaatgaaaggccaacaatgctggaagtttatgacaaactcaagacaatttctcaaggtcgaaacgac
# gacttggtatag]
# protein sequence = [MEKTNFTTFLGFLLVLLFSRICVCCASESDVYCLKSIKDSLHDPSNSLVSWNFSNATEGFICSFVGISCWHVDENKVL
# SITLSGFGLIGEFPRGIRNCTSLTSLDLSGNSLYGTIPTDISAIVKHVTILDLSNNTFSGYIPSDIANCQYLNGLKLDNNYLEGEVPARIGYLPRLKT
# FSVANNDLAGPVPLIFGEGFGVESFENNPELCGKPLKGCEDSWIWKHVDRASFIKAFVIGWVLLFTLVLVFCLFILPTKAINKIVSLNIWKLRKKEHL
# TLGREEELSSQHKMLKLEKFVTRMSFKELENATSGFSEDYLVGNGMLGKVYKAILPNGWILAIKKLNDWENLEDEFVSEITTLGGLRHRNLLPLIGFC
# AENQERLLVYKYMSNGSLDEWLHSNEVKAKILDFPRRAKIALGIAKGLAWLHHGYELHVTHGSISTRCILLDQNLEPKISNFWEAKFWSKNDSALSWS
# LFPVAEYSGLGSYKQDIYCFGVVLLELVTGKEPHELTSSRNLFDHSPCLLDADRDLLGKGADDLILQFLELACDCVKFFPNERPTMLEVASETDFYCL
# KSIKDSLQDPFNSLDSWDFSNANEGFICGFKGVNCWNSNENKVMNLRLSALGLSGEFPRGIRNCTSLTDLYLSGNNLYGTIPSDISVILKYVTILDLS
# YNTFSGYIPPDIANCQYLNVLKLDNNNLEGEIPRRIGYLPHLKTFTVANNYLTGPVPSFVSENITAESFANNELCRKPLKGCDDSWIWKHVDRASFIE
# AFVCGWALFFTFVLVLCLFKFPVKAINKIVSLNIWKLRKKDLTSGSEEELSSHQKLEKFVTRMSFTELENATSDYSEDYLVGNGMLGKVYKAILPNDW
# TLAIKKLNDSENLEDEFVSEITTLGGLRHRNLLPLIGFCVEKEKRLLVYKYMHNGSLHEWLHSNEDKAKILDFRLRVKIALGIAKGSYKQDMYCFGVV
# LLELVTGKEPHELTSSRNLFDHSPCLLDADKDLLGKGINDLILEFLELACDCVKFLPNERPTMLEVYDKLKTISQGRNDDLV]
# end gene g1
###
# start gene g2
scaffold5164	AUGUSTUS	gene	8636	11285	0.04	+	.	g2
scaffold5164	AUGUSTUS	transcript	8636	11285	0.04	+	.	g2.t1
scaffold5164	AUGUSTUS	tss	8636	8636	.	+	.	transcript_id "g2.t1"; gene_id "g2";
scaffold5164	AUGUSTUS	exon	8636	9162	.	+	.	transcript_id "g2.t1"; gene_id "g2";
scaffold5164	AUGUSTUS	start_codon	8788	8790	.	+	0	transcript_id "g2.t1"; gene_id "g2";
scaffold5164	AUGUSTUS	intron	9163	10406	0.87	+	.	transcript_id "g2.t1"; gene_id "g2";
scaffold5164	AUGUSTUS	intron	10530	10644	1	+	.	transcript_id "g2.t1"; gene_id "g2";
scaffold5164	AUGUSTUS	CDS	8788	9162	0.65	+	0	transcript_id "g2.t1"; gene_id "g2";
scaffold5164	AUGUSTUS	CDS	10407	10529	0.99	+	0	transcript_id "g2.t1"; gene_id "g2";
scaffold5164	AUGUSTUS	exon	10407	10529	.	+	.	transcript_id "g2.t1"; gene_id "g2";
scaffold5164	AUGUSTUS	CDS	10645	10731	1	+	0	transcript_id "g2.t1"; gene_id "g2";
scaffold5164	AUGUSTUS	exon	10645	11285	.	+	.	transcript_id "g2.t1"; gene_id "g2";
scaffold5164	AUGUSTUS	stop_codon	10729	10731	.	+	0	transcript_id "g2.t1"; gene_id "g2";
scaffold5164	AUGUSTUS	tts	11285	11285	.	+	.	transcript_id "g2.t1"; gene_id "g2";
# coding sequence = [atgaagactattctctcatcggaaacaatggacatcccagacgggataacaatcaaagtgaaagcaaagctaattgaaa
# tcgaagggccaagaggaaagcttaccagaaactttaagcatctaaatctcgattttcagctcattaaggatgaagaaactgggaagaagaagctcaaa
# attgatgcttggtttagttctcgtaaagctactgctgctattcgtacagcacttagtcatgtggagaatctgatcactggtgttactaaggggtaccg
# gtacaagatgcgttttgtctatgctcattttcctatcaatgcttccattaccggcgggaataagtccattgagatccgtaactttctcggcgagaaaa
# aggtgaggaaagttgatatgcttgacggtgtcactgttgtccgttcagagaaagttaaggatgagttggttttggatggaaatgacattgaacttgtc
# tcacgatcagctgccctgataaaccaaaaatgccatgtgaagaacaaagatatccgtaagttccttgatggtatctacgtcagcgagaagggaagaat
# tgctgaggaagagtag]
# protein sequence = [MKTILSSETMDIPDGITIKVKAKLIEIEGPRGKLTRNFKHLNLDFQLIKDEETGKKKLKIDAWFSSRKATAAIRTALS
# HVENLITGVTKGYRYKMRFVYAHFPINASITGGNKSIEIRNFLGEKKVRKVDMLDGVTVVRSEKVKDELVLDGNDIELVSRSAALINQKCHVKNKDIR
# KFLDGIYVSEKGRIAEEE]
# end gene g2
###
# start gene g3
scaffold5164	AUGUSTUS	gene	12136	14889	0.35	+	.	g3
scaffold5164	AUGUSTUS	transcript	12136	14889	0.35	+	.	g3.t1
scaffold5164	AUGUSTUS	tss	12136	12136	.	+	.	transcript_id "g3.t1"; gene_id "g3";
scaffold5164	AUGUSTUS	exon	12136	12285	.	+	.	transcript_id "g3.t1"; gene_id "g3";
scaffold5164	AUGUSTUS	start_codon	12249	12251	.	+	0	transcript_id "g3.t1"; gene_id "g3";
scaffold5164	AUGUSTUS	intron	12286	12374	0.99	+	.	transcript_id "g3.t1"; gene_id "g3";
scaffold5164	AUGUSTUS	intron	12477	13676	0.38	+	.	transcript_id "g3.t1"; gene_id "g3";
scaffold5164	AUGUSTUS	CDS	12249	12285	1	+	0	transcript_id "g3.t1"; gene_id "g3";
scaffold5164	AUGUSTUS	CDS	12375	12476	0.56	+	2	transcript_id "g3.t1"; gene_id "g3";
scaffold5164	AUGUSTUS	exon	12375	12476	.	+	.	transcript_id "g3.t1"; gene_id "g3";
scaffold5164	AUGUSTUS	CDS	13677	14599	0.78	+	2	transcript_id "g3.t1"; gene_id "g3";
scaffold5164	AUGUSTUS	exon	13677	14889	.	+	.	transcript_id "g3.t1"; gene_id "g3";
scaffold5164	AUGUSTUS	stop_codon	14597	14599	.	+	0	transcript_id "g3.t1"; gene_id "g3";
scaffold5164	AUGUSTUS	tts	14889	14889	.	+	.	transcript_id "g3.t1"; gene_id "g3";
# coding sequence = [atggaaaacggtgaaatcccagagaatgctcctgaacattgcccaggtccacaatctgaaacagcaggaaaatctgatt
# cctgtaaaggatgccctaatcaagaaatttgtgctactgctcctaaaggacctgatccagacttggttgcaatagtagaaagaatggcaactgtgaag
# cacaagatactggttttatctggcaaaggtggagttggtaagagtactttctcagctcaacttgcttttgcattggcagctatggattttcaagtggg
# tctccttgacattgatatctgtggccccagcatcccaaagatgcttggtctcgaaggacaagagattcaccagagtaatattggatggatacctattt
# acgttgagtctaaccttggggtaatgtcaattggtttcatgctccccaaccctgatgaagctgtcatatggagagggcctcgcaagaatgctctaatt
# aagcaattcctcagagatgttgattggggagagcttgatttcctcgtggttgatgctccacctgggacgtcagatgaacatatttcaatcgttcaatc
# actccaagaaactggaatagatggcgcagttatagtcacaaccccacaacaggtatccctcatagatgttaggaaagaagttagtttttgcaagaaag
# ttggggtggaggttcttggcgttgttgagaacatgagtggtctttcccagccactctcaaatttgaaattcacaagaacgacagagactggcgagcag
# aaagacatgaccgagtgggccatgtcttatatgagagagaacgccccagaaatgctgaacttgattgcttgtagtgaagtttttgataccagtggtgg
# aggtgctgcaaagatgtgcaacgatatgggtatctcgtttcttggaaaagtaccactggatcctcagctctgtaaagcagccgaagaaggaagatcat
# gcttttcggatgataaatgccaggcaagtgcccctgcactcaagatgataatagaaaagatattggctcagaagaacatctcaacagagaatggagca
# tag]
# protein sequence = [MENGEIPENAPEHCPGPQSETAGKSDSCKGCPNQEICATAPKGPDPDLVAIVERMATVKHKILVLSGKGGVGKSTFSA
# QLAFALAAMDFQVGLLDIDICGPSIPKMLGLEGQEIHQSNIGWIPIYVESNLGVMSIGFMLPNPDEAVIWRGPRKNALIKQFLRDVDWGELDFLVVDA
# PPGTSDEHISIVQSLQETGIDGAVIVTTPQQVSLIDVRKEVSFCKKVGVEVLGVVENMSGLSQPLSNLKFTRTTETGEQKDMTEWAMSYMRENAPEML
# NLIACSEVFDTSGGGAAKMCNDMGISFLGKVPLDPQLCKAAEEGRSCFSDDKCQASAPALKMIIEKILAQKNISTENGA]
# end gene g3
###
# start gene g4
scaffold5164	AUGUSTUS	gene	14976	24073	0.01	+	.	g4
scaffold5164	AUGUSTUS	transcript	14976	24073	0.01	+	.	g4.t1
scaffold5164	AUGUSTUS	tss	14976	14976	.	+	.	transcript_id "g4.t1"; gene_id "g4";
scaffold5164	AUGUSTUS	exon	14976	15098	.	+	.	transcript_id "g4.t1"; gene_id "g4";
scaffold5164	AUGUSTUS	exon	15665	16374	.	+	.	transcript_id "g4.t1"; gene_id "g4";
scaffold5164	AUGUSTUS	start_codon	15789	15791	.	+	0	transcript_id "g4.t1"; gene_id "g4";
scaffold5164	AUGUSTUS	intron	16375	16453	0.01	+	.	transcript_id "g4.t1"; gene_id "g4";
scaffold5164	AUGUSTUS	intron	16467	16675	0.01	+	.	transcript_id "g4.t1"; gene_id "g4";
scaffold5164	AUGUSTUS	intron	17705	20248	0.01	+	.	transcript_id "g4.t1"; gene_id "g4";
scaffold5164	AUGUSTUS	intron	20287	20369	0.01	+	.	transcript_id "g4.t1"; gene_id "g4";
scaffold5164	AUGUSTUS	intron	20521	20660	0.02	+	.	transcript_id "g4.t1"; gene_id "g4";
scaffold5164	AUGUSTUS	intron	21134	21403	0.86	+	.	transcript_id "g4.t1"; gene_id "g4";
scaffold5164	AUGUSTUS	intron	21452	21973	0.66	+	.	transcript_id "g4.t1"; gene_id "g4";
scaffold5164	AUGUSTUS	intron	22384	23059	0.45	+	.	transcript_id "g4.t1"; gene_id "g4";
scaffold5164	AUGUSTUS	CDS	15789	16374	0.01	+	0	transcript_id "g4.t1"; gene_id "g4";
scaffold5164	AUGUSTUS	CDS	16454	16466	0.01	+	2	transcript_id "g4.t1"; gene_id "g4";
scaffold5164	AUGUSTUS	exon	16454	16466	.	+	.	transcript_id "g4.t1"; gene_id "g4";
scaffold5164	AUGUSTUS	CDS	16676	17704	0.01	+	1	transcript_id "g4.t1"; gene_id "g4";
scaffold5164	AUGUSTUS	exon	16676	17704	.	+	.	transcript_id "g4.t1"; gene_id "g4";
scaffold5164	AUGUSTUS	CDS	20249	20286	0.01	+	1	transcript_id "g4.t1"; gene_id "g4";
scaffold5164	AUGUSTUS	exon	20249	20286	.	+	.	transcript_id "g4.t1"; gene_id "g4";
scaffold5164	AUGUSTUS	CDS	20370	20520	0.01	+	2	transcript_id "g4.t1"; gene_id "g4";
scaffold5164	AUGUSTUS	exon	20370	20520	.	+	.	transcript_id "g4.t1"; gene_id "g4";
scaffold5164	AUGUSTUS	CDS	20661	21133	0.02	+	1	transcript_id "g4.t1"; gene_id "g4";
scaffold5164	AUGUSTUS	exon	20661	21133	.	+	.	transcript_id "g4.t1"; gene_id "g4";
scaffold5164	AUGUSTUS	CDS	21404	21451	0.67	+	2	transcript_id "g4.t1"; gene_id "g4";
scaffold5164	AUGUSTUS	exon	21404	21451	.	+	.	transcript_id "g4.t1"; gene_id "g4";
scaffold5164	AUGUSTUS	CDS	21974	22383	0.68	+	2	transcript_id "g4.t1"; gene_id "g4";
scaffold5164	AUGUSTUS	exon	21974	22383	.	+	.	transcript_id "g4.t1"; gene_id "g4";
scaffold5164	AUGUSTUS	CDS	23060	23920	0.91	+	0	transcript_id "g4.t1"; gene_id "g4";
scaffold5164	AUGUSTUS	exon	23060	24073	.	+	.	transcript_id "g4.t1"; gene_id "g4";
scaffold5164	AUGUSTUS	stop_codon	23918	23920	.	+	0	transcript_id "g4.t1"; gene_id "g4";
scaffold5164	AUGUSTUS	tts	24073	24073	.	+	.	transcript_id "g4.t1"; gene_id "g4";
scaffold5164	AUGUSTUS	protein_match	16059	16229	1.6	+	0	target "unknown_A[1..57]"; target_start 90; transcript_id "g4.t1"; gene_id "g4";
scaffold5164	AUGUSTUS	protein_match	16230	16319	1.56	+	0	target "unknown_B[1..30]"; target_start 147; transcript_id "g4.t1"; gene_id "g4";
scaffold5164	AUGUSTUS	protein_match	16326	16374	2.31	+	0	target "unknown_C[1..17]"; target_start 179; transcript_id "g4.t1"; gene_id "g4";
scaffold5164	AUGUSTUS	protein_match	16454	16466	0.627	+	1	target "unknown_C[17..21]"; target_start 178; transcript_id "g4.t1"; gene_id "g4";
scaffold5164	AUGUSTUS	protein_match	16676	16820	1.69	+	1	target "unknown_C[21..69]"; target_start 179; transcript_id "g4.t1"; gene_id "g4";
scaffold5164	AUGUSTUS	protein_match	16821	16913	3.39	+	0	target "unknown_D[1..31]"; target_start 248; transcript_id "g4.t1"; gene_id "g4";
scaffold5164	AUGUSTUS	protein_match	16914	17672	2.81	+	0	target "unknown_E[1..253]"; target_start 279; transcript_id "g4.t1"; gene_id "g4";
# coding sequence = [atgaaaaccttattgagattcaaaaaaaatgtcatatcagtacgtggattggttatttctggtccattgttaccacttc
# tgtttcagcatctgcgttgttgctctggtgcagcaattcagcggcagaatgcgagagtaccaatcaaatgtagtgatttgctcgatgagttcactact
# tactgctatgcgagggatcttcccagggcaatgaacgcattgaatgccttgcaaattcaaaagatatgggctgatgctgtcacctactctgaactcat
# taagtgttgtttggctcgtggcgcagtggaacatggtaaacgtgtccaccagcatgtgttttcgaatggttatgagcctaaaactttccttgttaaca
# cacttatgaatatgtatgtgaagtttaacatgttggatgaagcgcaggctttgtttgatcaaatgtctgacaggaatgttgtttcctggactaccatg
# atagctgcctactctagtgctaagataaataacaaggctttggagtttttgatcttcatgatgagagatggcgtgaaacctaatatgtttacttactc
# ctctgttctgagagctttgctcttattgactttagcacttttagaagttggaaggcaggtccatgttcatgtactcaagttcaagcgggacctaatcc
# ttgataatgcacttttggacatgtattgcaagtgtggcaatttggaagatgcctaccaaatatttagtcagatggtagagaaggacgtaatctcctgg
# agtaccatgatcataggctacgctcagaatggtttcagcagaaaagcactagaattgttcaaggagatgaaagtctcagggatcagaccaaactacat
# cactgttcttggagttttatttgcttgtagccatgcaggactcgtagaagatggacaattttacttccactcaatgaagaagctctttggtattgatc
# caggaagagaacactacggctgcatggttgatcttcttggaagatctggaaagctagatgaagcggtgaaactaatccatgaaatggaatatgaacca
# gatgcagtgacatggagaacattgcttggtgcctgcagagtacatcgtaatatggatttagctgagtatgccgccaaacaaattataaagctggatcc
# aagtgacgcgggaacttacatattactatctaacatatatgctcgtactcagaaatgggaagacgttatggacctgagaaggtccatgaaggaaagaa
# gagtaaagaaggaaccaggatgcagctggattgaagtaaacaaacaaatccatgcttttataatgggagacaactcgcatccacgaaaagaggaaatc
# aacaaagagctaaatcagattatttggagattaaaagaggtgggatatgttccagatacaaactttgtcttgcaagatcttgaagatgaacagatgga
# agactcacttctgtatcacagtgagaaaatagctgttgcctttggtatactaagcctgtctagagagaagaccattagaatcaggaaaaatctaagga
# tatgtggggattgtcatttatttgtgaaacttttggcacagatagagcatagaagcattgtcataagagatccaatcagattcttagctagaaatgtg
# ggaaaggtgataatttttgtggtaaggtttgcctacactctactctctacagactctgcttgtgggattactcgagctgaggatctttcatctttcgg
# atgtttccatgaggtagtgataatttgcctacattctactctctacagactctgcttgtgggatttcacggggattttgggggttatgattatggaga
# agcaggttagtttccagggtgcaaaaatggaaaaacagcaaagttttcgaaacggggcgatggagaagcagaagagctttataggaataatggaaaaa
# cagaaaagttttaggatagcaatggagaggcaaatgagttttggtggtgagaggaaaaggggtaaggattcaccggggaaacgtggggattccccgtt
# gcatcttgcagctagagctgggaatttagggaaggtgaaagaaattattcagaagtttgatgaaaaaggcataaaagatttgttatgtcagcaaaacc
# aagagggtgagactgctttatatgttgctgctgagaatggtcatagtttggttgttgcagagttcttgaaacatttagaccttgaaattgcttctatt
# gtggcgaataatggttatgatacacttcatgttgcagcaaggcaaggtcatcttggaggtcataagttcaagccgtggaaacagtctcttgcagaaat
# gcaggatgtactacaggaactgctgcattcctttccaaacttagtcatgaccacagattcatcgaattctactgcgttacacactgcagctgcacagg
# gacatattcatgtagtaaatatgcttctggagattgattctaaccttgctaagatagctcggaacaacggaaagactgtgctacatacagcagcaaga
# atgggacacttggagatagttagatctcttcttagcaaggatcctgaaattggctttagaactgataaaaaaggccagactgccttgcacatggctgc
# aaagggacaaaatgttgacatcgtactcgaattaatcaaaccaaatcctgctgttttggccttggaagataacaaaggaaacacagcacttcatattg
# caacaagaaagggacgaatacagatggtacaatgtcttatatcaattgagggcattgatcttaacacccttaataaggctggagaaacagttcttgag
# attgcagaaaagtttggaactccggagcttgtttctattttgaaagaagccggagctacccattccaaagatcatggaaagccagccggtcctgcaaa
# gcagctcaagcagactgtcagtgacataaaacatgatgtgcactctcagctccaacagagtcggcagactggcttcaaagtacgaaaaattgcaatga
# aggtgaagaagctccacattagtggtcttaacaacgccatcaataatgcaacggttgttgctgtccttattgctactgttgcttttgctgctatcttc
# actgtacctgggcaatatgttgaaaagaaaacagatggattttcgcttggagaagcacacatagggagaaaagcagcattcataatcttcttcttgtt
# tgacagtatggcattgttcatttcagttgctgttgttgtggtccagacgtctgttgtcgtgattgaacagaaagcaaagaaacgactcatgttttgga
# taaacaagctaatgtgggcagcttgtctcttcatctcagtcgcctttatctctcttagttatgtagtggttggatctaaggaaagatggcttgctgtg
# tatgcaactgtggttggctgcataatcatgctcactacaattggatccatgtgctattgtgtggttcaacataggttagaagaatcaaggttgaggag
# cattcgaagaactgagactaattcacgttctttcccaatgtctgtcgcatcagatcaagagctatgcagtgagaactacaagaggatgtatgcagtat
# ag]
# protein sequence = [MKTLLRFKKNVISVRGLVISGPLLPLLFQHLRCCSGAAIQRQNARVPIKCSDLLDEFTTYCYARDLPRAMNALNALQI
# QKIWADAVTYSELIKCCLARGAVEHGKRVHQHVFSNGYEPKTFLVNTLMNMYVKFNMLDEAQALFDQMSDRNVVSWTTMIAAYSSAKINNKALEFLIF
# MMRDGVKPNMFTYSSVLRALLLLTLALLEVGRQVHVHVLKFKRDLILDNALLDMYCKCGNLEDAYQIFSQMVEKDVISWSTMIIGYAQNGFSRKALEL
# FKEMKVSGIRPNYITVLGVLFACSHAGLVEDGQFYFHSMKKLFGIDPGREHYGCMVDLLGRSGKLDEAVKLIHEMEYEPDAVTWRTLLGACRVHRNMD
# LAEYAAKQIIKLDPSDAGTYILLSNIYARTQKWEDVMDLRRSMKERRVKKEPGCSWIEVNKQIHAFIMGDNSHPRKEEINKELNQIIWRLKEVGYVPD
# TNFVLQDLEDEQMEDSLLYHSEKIAVAFGILSLSREKTIRIRKNLRICGDCHLFVKLLAQIEHRSIVIRDPIRFLARNVGKVIIFVVRFAYTLLSTDS
# ACGITRAEDLSSFGCFHEVVIICLHSTLYRLCLWDFTGILGVMIMEKQVSFQGAKMEKQQSFRNGAMEKQKSFIGIMEKQKSFRIAMERQMSFGGERK
# RGKDSPGKRGDSPLHLAARAGNLGKVKEIIQKFDEKGIKDLLCQQNQEGETALYVAAENGHSLVVAEFLKHLDLEIASIVANNGYDTLHVAARQGHLG
# GHKFKPWKQSLAEMQDVLQELLHSFPNLVMTTDSSNSTALHTAAAQGHIHVVNMLLEIDSNLAKIARNNGKTVLHTAARMGHLEIVRSLLSKDPEIGF
# RTDKKGQTALHMAAKGQNVDIVLELIKPNPAVLALEDNKGNTALHIATRKGRIQMVQCLISIEGIDLNTLNKAGETVLEIAEKFGTPELVSILKEAGA
# THSKDHGKPAGPAKQLKQTVSDIKHDVHSQLQQSRQTGFKVRKIAMKVKKLHISGLNNAINNATVVAVLIATVAFAAIFTVPGQYVEKKTDGFSLGEA
# HIGRKAAFIIFFLFDSMALFISVAVVVVQTSVVVIEQKAKKRLMFWINKLMWAACLFISVAFISLSYVVVGSKERWLAVYATVVGCIIMLTTIGSMCY
# CVVQHRLEESRLRSIRRTETNSRSFPMSVASDQELCSENYKRMYAV]
# sequence of block unknown_A    90 [LIKCCLARGAVEHGKRVHQHVFSNGYEPKTFLVNTLMNMYVKFNMLDEAQALFDQMS] 147
# sequence of block unknown_B   147 [DRNVVSWTTMIAAYSSAKINNKALEFLIFM] 177
# sequence of block unknown_C   179 [DGVKPNMFTYSSVLRALLLLTLALLEVGRQVHVHVLKFKRDLILDNALLDMYCKCGNLEDAYQIFSQMV] 248
# sequence of block unknown_D   248 [EKDVISWSTMIIGYAQNGFSRKALELFKEMK] 279
# sequence of block unknown_E   279 [VSGIRPNYITVLGVLFACSHAGLVEDGQFYFHSMKKLFGIDPGREHYGCMVDLLGRSGKLDEAVKLIHEMEYEPDAVTWRTLLGACRVHRNMDLAEYAAKQIIKLDPSDAGTYILLSNIYARTQKWEDVMDLRRSMKERRVKKEPGCSWIEVNKQIHAFIMGDNSHPRKEEINKELNQIIWRLKEVGYVPDTNFVLQDLEDEQMEDSLLYHSEKIAVAFGILSLSREKTIRIRKNLRICGDCHLFVKLLAQIE] 532
# end gene g4
###
# start gene g5
scaffold5164	AUGUSTUS	gene	30522	36024	0.05	-	.	g5
scaffold5164	AUGUSTUS	transcript	30522	36024	0.05	-	.	g5.t1
scaffold5164	AUGUSTUS	tts	30522	30522	.	-	.	transcript_id "g5.t1"; gene_id "g5";
scaffold5164	AUGUSTUS	exon	30522	30828	.	-	.	transcript_id "g5.t1"; gene_id "g5";
scaffold5164	AUGUSTUS	exon	32120	32258	.	-	.	transcript_id "g5.t1"; gene_id "g5";
scaffold5164	AUGUSTUS	stop_codon	32145	32147	.	-	0	transcript_id "g5.t1"; gene_id "g5";
scaffold5164	AUGUSTUS	intron	32259	32349	0.5	-	.	transcript_id "g5.t1"; gene_id "g5";
scaffold5164	AUGUSTUS	intron	32488	32942	0.52	-	.	transcript_id "g5.t1"; gene_id "g5";
scaffold5164	AUGUSTUS	intron	33121	33194	1	-	.	transcript_id "g5.t1"; gene_id "g5";
scaffold5164	AUGUSTUS	intron	33319	33701	1	-	.	transcript_id "g5.t1"; gene_id "g5";
scaffold5164	AUGUSTUS	intron	33970	34047	1	-	.	transcript_id "g5.t1"; gene_id "g5";
scaffold5164	AUGUSTUS	intron	34089	34190	0.67	-	.	transcript_id "g5.t1"; gene_id "g5";
scaffold5164	AUGUSTUS	intron	34290	34603	0.56	-	.	transcript_id "g5.t1"; gene_id "g5";
scaffold5164	AUGUSTUS	intron	34681	34857	1	-	.	transcript_id "g5.t1"; gene_id "g5";
scaffold5164	AUGUSTUS	intron	34983	35400	1	-	.	transcript_id "g5.t1"; gene_id "g5";
scaffold5164	AUGUSTUS	CDS	32145	32258	0.45	-	0	transcript_id "g5.t1"; gene_id "g5";
scaffold5164	AUGUSTUS	CDS	32350	32487	0.5	-	0	transcript_id "g5.t1"; gene_id "g5";
scaffold5164	AUGUSTUS	exon	32350	32487	.	-	.	transcript_id "g5.t1"; gene_id "g5";
scaffold5164	AUGUSTUS	CDS	32943	33120	0.64	-	1	transcript_id "g5.t1"; gene_id "g5";
scaffold5164	AUGUSTUS	exon	32943	33120	.	-	.	transcript_id "g5.t1"; gene_id "g5";
scaffold5164	AUGUSTUS	CDS	33195	33318	1	-	2	transcript_id "g5.t1"; gene_id "g5";
scaffold5164	AUGUSTUS	exon	33195	33318	.	-	.	transcript_id "g5.t1"; gene_id "g5";
scaffold5164	AUGUSTUS	CDS	33702	33969	1	-	0	transcript_id "g5.t1"; gene_id "g5";
scaffold5164	AUGUSTUS	exon	33702	33969	.	-	.	transcript_id "g5.t1"; gene_id "g5";
scaffold5164	AUGUSTUS	CDS	34048	34088	0.67	-	2	transcript_id "g5.t1"; gene_id "g5";
scaffold5164	AUGUSTUS	exon	34048	34088	.	-	.	transcript_id "g5.t1"; gene_id "g5";
scaffold5164	AUGUSTUS	CDS	34191	34289	0.38	-	2	transcript_id "g5.t1"; gene_id "g5";
scaffold5164	AUGUSTUS	exon	34191	34289	.	-	.	transcript_id "g5.t1"; gene_id "g5";
scaffold5164	AUGUSTUS	CDS	34604	34680	0.96	-	1	transcript_id "g5.t1"; gene_id "g5";
scaffold5164	AUGUSTUS	exon	34604	34680	.	-	.	transcript_id "g5.t1"; gene_id "g5";
scaffold5164	AUGUSTUS	CDS	34858	34982	1	-	0	transcript_id "g5.t1"; gene_id "g5";
scaffold5164	AUGUSTUS	exon	34858	34982	.	-	.	transcript_id "g5.t1"; gene_id "g5";
scaffold5164	AUGUSTUS	CDS	35401	36024	1	-	0	transcript_id "g5.t1"; gene_id "g5";
scaffold5164	AUGUSTUS	exon	35401	36024	.	-	.	transcript_id "g5.t1"; gene_id "g5";
# coding sequence = [gctgccggtgctgtacgtcgagttgcaacaaaggggtcaggagcatcttcagaagatagtaagaaaacagaagcccttg
# tgctttcatctgatggaatgatttggagtggatgttcaaatggcttacttgtgcagtgggatgggaatggaaaccgtttgcaagatttccatcatcat
# ccttgtgctgttctatgcttatgtgctcatggttctcgaatatgggttggctatataagtggtatggtacaggtcctggaccttgaagggaacttggt
# agctaattgggttgctcataccgatcctgtaataaaaatggcaattgggggtgattatgtttttagcttggctaatcacggaggtatacgtggatgga
# ccctcgccactccaggacctattgatcaaatattgcaatcagaaagagcacagaaaagacatttatacaccagacaagaaaattttaagattctggtt
# ggcacgtggaatgttgctgaaggaaaaacctcacaggaagcacttgcaacttggctgagttctgccattttggatgttgaaattgtagttattgggtt
# gcaagaagtagcaatgggagccggttttcttgcaatgtctgcagcaaaagaaactgtaggactagaaggaacatccagtggacaatggtggctggatg
# caatagggaagactttggatgaaggatcaagttttgaaaaggtaggatcaaggcaactagctggcttgcttattgctatctgggtgagaaaaaccctt
# cgagtacatgtgggggaccttgacgttgcagcagttgcatgtggtttaggacatgcttttgcgcatttagaagcagtcaaccgccggaatgctgattt
# cgaccatatatatagaacaatggctttcactcgatcttttaatcttcttgacaatgttgctgttggtgtgtcatccgctgctcaaatgcttcgtggta
# cagatgctgcagcaattagtcccgggaagggaaaacctgaccttgctgaagctgatatggtgattttctgtggggatcttaattatcgtctttttgga
# atatcttatgatgaagcaagggactttgtctcacaaagatgctttgactggcttagagagaaagatcaactaagagcagaaatgaaagctggtaaagt
# tttccaagggatgcgcgaagcaatcatcaaatttcctccaacttacaagtttgacaaagggaaaccaggattaggaggatatgattctggggagaaga
# aacgaattccagcttggtgtgacagagtgctatatcgagatagccgggcagctccttctatgccatgcagtttagggagccctgtagctgcttccatt
# ttacagtacgatgcttgcatggaagtgacagatagcgatcacaagcctgtgcggtgtaaatttagtgttgaagtttcccgtgttgatcgatcagtaag
# gagacgagagtttgggaagatcttccagtataatgataaaatcaggtctatactggaagaactgtattatatacctgaagtagccgtcacacctgcgg
# ctggcataatcaaatctggtgaagatgaagagatcttggtacatcaggaagagttccgtaatttagaaaatattcctgaagttatgtcaccaagcaaa
# cggtccgaggaaacaagagaagaagagtacgcatgttatcaagaaacagttccaccagaaatgaagggagctcccatcacaggtcaaacagttccaga
# agaaatgaaggaagcaccgatcagaggtcaaatagttccataa]
# protein sequence = [AAGAVRRVATKGSGASSEDSKKTEALVLSSDGMIWSGCSNGLLVQWDGNGNRLQDFHHHPCAVLCLCAHGSRIWVGYI
# SGMVQVLDLEGNLVANWVAHTDPVIKMAIGGDYVFSLANHGGIRGWTLATPGPIDQILQSERAQKRHLYTRQENFKILVGTWNVAEGKTSQEALATWL
# SSAILDVEIVVIGLQEVAMGAGFLAMSAAKETVGLEGTSSGQWWLDAIGKTLDEGSSFEKVGSRQLAGLLIAIWVRKTLRVHVGDLDVAAVACGLGHA
# FAHLEAVNRRNADFDHIYRTMAFTRSFNLLDNVAVGVSSAAQMLRGTDAAAISPGKGKPDLAEADMVIFCGDLNYRLFGISYDEARDFVSQRCFDWLR
# EKDQLRAEMKAGKVFQGMREAIIKFPPTYKFDKGKPGLGGYDSGEKKRIPAWCDRVLYRDSRAAPSMPCSLGSPVAASILQYDACMEVTDSDHKPVRC
# KFSVEVSRVDRSVRRREFGKIFQYNDKIRSILEELYYIPEVAVTPAAGIIKSGEDEEILVHQEEFRNLENIPEVMSPSKRSEETREEEYACYQETVPP
# EMKGAPITGQTVPEEMKEAPIRGQIVP]
# end gene g5
###
# command line:
# augustus --codingseq=1 --proteinprofile=/home/pgsb/tetiana.nosenko/lineages/embryophyta_odb9/prfl/EOG093602T8.prfl --predictionStart=0 --predictionEnd=36024 --species=arabidopsis ./tmp/scaffold5164Schil_BUSCO_geno_206160443_.temp
```
