## Supplementary material for "The *de novo* reference genome and transcriptome assemblies of the wild tomato species *Solanum chilense*": EOG093602T8.out.3

```
# Please cite: Mario Stanke, Mark Diekhans, Robert Baertsch, David Haussler (2008),
# Using native and syntenically mapped cDNA alignments to improve de novo gene finding
# Bioinformatics 24: 637-644, doi 10.1093/bioinformatics/btn013
# No extrinsic information on sequences given.
# Using protein profile unknown
# --[0..143]--> unknown_A (57) <--[0..2]--> unknown_B (30) <--[2..3]--> unknown_C (69) <--[0..1]--> unknown_D (31) <--[0..1]--> unknown_E (253) <--[0..1116]--
# arabidopsis version. Using default transition matrix.
# We have hints for 0 sequences and for 0 of the sequences in the input set.
#
# ----- prediction on sequence number 1 (length = 37982, name = scaffold1091) -----
#
# Constraints/Hints:
# (none)
# Predicted genes for sequence number 1 on both strands
# start gene g1
scaffold1091	AUGUSTUS	gene	86126	91238	0.01	+	.	g1
scaffold1091	AUGUSTUS	transcript	86126	91238	0.01	+	.	g1.t1
scaffold1091	AUGUSTUS	tss	86126	86126	.	+	.	transcript_id "g1.t1"; gene_id "g1";
scaffold1091	AUGUSTUS	exon	86126	86359	.	+	.	transcript_id "g1.t1"; gene_id "g1";
scaffold1091	AUGUSTUS	start_codon	86243	86245	.	+	0	transcript_id "g1.t1"; gene_id "g1";
scaffold1091	AUGUSTUS	intron	86360	87642	0.52	+	.	transcript_id "g1.t1"; gene_id "g1";
scaffold1091	AUGUSTUS	intron	87692	88355	0.83	+	.	transcript_id "g1.t1"; gene_id "g1";
scaffold1091	AUGUSTUS	intron	88419	88503	0.8	+	.	transcript_id "g1.t1"; gene_id "g1";
scaffold1091	AUGUSTUS	intron	88569	89313	0.74	+	.	transcript_id "g1.t1"; gene_id "g1";
scaffold1091	AUGUSTUS	CDS	86243	86359	0.52	+	0	transcript_id "g1.t1"; gene_id "g1";
scaffold1091	AUGUSTUS	CDS	87643	87691	0.54	+	0	transcript_id "g1.t1"; gene_id "g1";
scaffold1091	AUGUSTUS	exon	87643	87691	.	+	.	transcript_id "g1.t1"; gene_id "g1";
scaffold1091	AUGUSTUS	CDS	88356	88418	0.87	+	2	transcript_id "g1.t1"; gene_id "g1";
scaffold1091	AUGUSTUS	exon	88356	88418	.	+	.	transcript_id "g1.t1"; gene_id "g1";
scaffold1091	AUGUSTUS	CDS	88504	88568	0.72	+	2	transcript_id "g1.t1"; gene_id "g1";
scaffold1091	AUGUSTUS	exon	88504	88568	.	+	.	transcript_id "g1.t1"; gene_id "g1";
scaffold1091	AUGUSTUS	CDS	89314	89406	1	+	0	transcript_id "g1.t1"; gene_id "g1";
scaffold1091	AUGUSTUS	exon	89314	89634	.	+	.	transcript_id "g1.t1"; gene_id "g1";
scaffold1091	AUGUSTUS	stop_codon	89404	89406	.	+	0	transcript_id "g1.t1"; gene_id "g1";
scaffold1091	AUGUSTUS	exon	90935	91238	.	+	.	transcript_id "g1.t1"; gene_id "g1";
scaffold1091	AUGUSTUS	tts	91238	91238	.	+	.	transcript_id "g1.t1"; gene_id "g1";
# coding sequence = [atggaaggaatcacagagggagtgaacaagatgagtgtctcagagacacaaaagaagaacagaatccaagtttctaaca
# ctaagaaatcactcttcttttatgttaatctctcaaagaggtacatgcaacagtacaatgaagtggaactttctgctcttgggatggctatttccaca
# gtggttaccattgctgaaattctgaagaacaatggatttgctgttgagaagaagatcaggacactcactgtggacatgagggacgaaccaggagcccg
# accaataccaaaagcaaagattgaaatagtgctgggcaagactgagaagtttgatgagttaatggctgcagaagccgagcaaaacggggacaatgagg
# agcagcagaactga]
# protein sequence = [MEGITEGVNKMSVSETQKKNRIQVSNTKKSLFFYVNLSKRYMQQYNEVELSALGMAISTVVTIAEILKNNGFAVEKKI
# RTLTVDMRDEPGARPIPKAKIEIVLGKTEKFDELMAAEAEQNGDNEEQQN]
# end gene g1
###
# start gene g2
scaffold1091	AUGUSTUS	gene	91461	102061	0.01	-	.	g2
scaffold1091	AUGUSTUS	transcript	91461	102061	0.01	-	.	g2.t1
scaffold1091	AUGUSTUS	tts	91461	91461	.	-	.	transcript_id "g2.t1"; gene_id "g2";
scaffold1091	AUGUSTUS	exon	91461	91752	.	-	.	transcript_id "g2.t1"; gene_id "g2";
scaffold1091	AUGUSTUS	stop_codon	91648	91650	.	-	0	transcript_id "g2.t1"; gene_id "g2";
scaffold1091	AUGUSTUS	intron	91753	92282	0.58	-	.	transcript_id "g2.t1"; gene_id "g2";
scaffold1091	AUGUSTUS	intron	92425	93220	0.5	-	.	transcript_id "g2.t1"; gene_id "g2";
scaffold1091	AUGUSTUS	intron	93283	94079	0.45	-	.	transcript_id "g2.t1"; gene_id "g2";
scaffold1091	AUGUSTUS	intron	94173	95428	0.62	-	.	transcript_id "g2.t1"; gene_id "g2";
scaffold1091	AUGUSTUS	intron	95499	95581	1	-	.	transcript_id "g2.t1"; gene_id "g2";
scaffold1091	AUGUSTUS	intron	95704	97141	0.9	-	.	transcript_id "g2.t1"; gene_id "g2";
scaffold1091	AUGUSTUS	intron	97253	97633	1	-	.	transcript_id "g2.t1"; gene_id "g2";
scaffold1091	AUGUSTUS	intron	97892	98956	0.7	-	.	transcript_id "g2.t1"; gene_id "g2";
scaffold1091	AUGUSTUS	intron	99037	99219	0.63	-	.	transcript_id "g2.t1"; gene_id "g2";
scaffold1091	AUGUSTUS	intron	99363	99683	0.49	-	.	transcript_id "g2.t1"; gene_id "g2";
scaffold1091	AUGUSTUS	intron	99821	99912	0.98	-	.	transcript_id "g2.t1"; gene_id "g2";
scaffold1091	AUGUSTUS	intron	100121	100591	0.38	-	.	transcript_id "g2.t1"; gene_id "g2";
scaffold1091	AUGUSTUS	CDS	91648	91752	0.57	-	0	transcript_id "g2.t1"; gene_id "g2";
scaffold1091	AUGUSTUS	CDS	92283	92424	0.76	-	1	transcript_id "g2.t1"; gene_id "g2";
scaffold1091	AUGUSTUS	exon	92283	92424	.	-	.	transcript_id "g2.t1"; gene_id "g2";
scaffold1091	AUGUSTUS	CDS	93221	93282	0.54	-	0	transcript_id "g2.t1"; gene_id "g2";
scaffold1091	AUGUSTUS	exon	93221	93282	.	-	.	transcript_id "g2.t1"; gene_id "g2";
scaffold1091	AUGUSTUS	CDS	94080	94172	0.85	-	0	transcript_id "g2.t1"; gene_id "g2";
scaffold1091	AUGUSTUS	exon	94080	94172	.	-	.	transcript_id "g2.t1"; gene_id "g2";
scaffold1091	AUGUSTUS	CDS	95429	95498	0.76	-	1	transcript_id "g2.t1"; gene_id "g2";
scaffold1091	AUGUSTUS	exon	95429	95498	.	-	.	transcript_id "g2.t1"; gene_id "g2";
scaffold1091	AUGUSTUS	CDS	95582	95703	0.99	-	0	transcript_id "g2.t1"; gene_id "g2";
scaffold1091	AUGUSTUS	exon	95582	95703	.	-	.	transcript_id "g2.t1"; gene_id "g2";
scaffold1091	AUGUSTUS	CDS	97142	97252	1	-	0	transcript_id "g2.t1"; gene_id "g2";
scaffold1091	AUGUSTUS	exon	97142	97252	.	-	.	transcript_id "g2.t1"; gene_id "g2";
scaffold1091	AUGUSTUS	CDS	97634	97891	0.77	-	0	transcript_id "g2.t1"; gene_id "g2";
scaffold1091	AUGUSTUS	exon	97634	97891	.	-	.	transcript_id "g2.t1"; gene_id "g2";
scaffold1091	AUGUSTUS	CDS	98957	99036	0.77	-	2	transcript_id "g2.t1"; gene_id "g2";
scaffold1091	AUGUSTUS	exon	98957	99036	.	-	.	transcript_id "g2.t1"; gene_id "g2";
scaffold1091	AUGUSTUS	CDS	99220	99362	0.44	-	1	transcript_id "g2.t1"; gene_id "g2";
scaffold1091	AUGUSTUS	exon	99220	99362	.	-	.	transcript_id "g2.t1"; gene_id "g2";
scaffold1091	AUGUSTUS	CDS	99684	99820	0.66	-	0	transcript_id "g2.t1"; gene_id "g2";
scaffold1091	AUGUSTUS	exon	99684	99820	.	-	.	transcript_id "g2.t1"; gene_id "g2";
scaffold1091	AUGUSTUS	CDS	99913	100120	0.56	-	1	transcript_id "g2.t1"; gene_id "g2";
scaffold1091	AUGUSTUS	exon	99913	100120	.	-	.	transcript_id "g2.t1"; gene_id "g2";
scaffold1091	AUGUSTUS	CDS	100592	100596	0.38	-	0	transcript_id "g2.t1"; gene_id "g2";
scaffold1091	AUGUSTUS	exon	100592	100628	.	-	.	transcript_id "g2.t1"; gene_id "g2";
scaffold1091	AUGUSTUS	start_codon	100594	100596	.	-	0	transcript_id "g2.t1"; gene_id "g2";
scaffold1091	AUGUSTUS	exon	101872	102061	.	-	.	transcript_id "g2.t1"; gene_id "g2";
scaffold1091	AUGUSTUS	tss	102061	102061	.	-	.	transcript_id "g2.t1"; gene_id "g2";
# coding sequence = [atgaggttactttactcttctcatcaacctttcttgttttataagcttgttgaaagtaacactgctctttcttcaggac
# ttcttgcacattacaggagtcttgttgaacagggaaagctgcagcatgatccttaccaagaaaaagttgctactgaactagaaaatcttcttggaagg
# ttggagcaatatgaaaaggacatggaggaatatcatgaaaaacttgcacaatgggaggataatagggaaagtcggaggcgtaagcttcttatggagga
# agctgaggccaaacaacaaggtgcatttaaaccaataaacaaatctcgcaatattttccaaagatggatgtctcggaaacctgaagatgtggaagaag
# gagtcgggaaatgggtttcatatctcaatcgagagaagaagttagattcacaagtcggtcgacgtcctgctgctcctccagcccccaaaggattatat
# ctatatggcaatgttgggagtgggaagacaatgattatggatatgttttataaggccagtgaaggcattgttaaacatcgaagaaggtttcactttca
# cgaggcaatgcttaaaattaatgaacatatgcataaaatttggaagagtcagatggaacaaaagtctctgcagtcaagtatttctggttgggtcatga
# atcttccttttgattcaaaagttaaagaatgggtagctgctgaagaaagatataagcaagaggtgcacatgaaaaacattcttctggacgtagctgac
# aagtttcttgttaaccaggcagatcgtaggagaggtgctagcatcctttgctttgatgaaatacagacagttgatgtttttgcaattgtggcattatc
# tggaattctcagcagattgttgagtactggaactgttctggtggcgaccagtaatcgtgcaccaacagatttaaaccaggtccattacatttggcctc
# taaatagcaacattaaacgagaatttgaggatatctggaataaaattaggaaacaggccggaggaagtatcatttcacatactattcctgtgatgttt
# ggaagaacattagaagttcctgagagctgcaatggggtggcgcggttcaactttgaatatctgtgtggtcggccgctaggagcagcagactacattgc
# agtggctaaaaactatcacactgttttcatttctgatattcctattatgagcatgcgtatccgtgacaagttgtgtgataccttggttccctgtattg
# ttcaaaggatggagagaagtggtagcactggtagcttccaatttgagacagagatagaaggtacaaagctccggcgagatgttttagccgaaggcaat
# gttagttcaggaggtgctccatctggcattactaccatgctatctggtcaagaggagatgttcgcatttcgacgagctcaaaagaaggaagagggagt
# tggaaaggaaatgtggagttgtgaaagtgcacctaacaaagggtattggtatcttgaaaaattttcgccaccacatcacaagtga]
# protein sequence = [MRLLYSSHQPFLFYKLVESNTALSSGLLAHYRSLVEQGKLQHDPYQEKVATELENLLGRLEQYEKDMEEYHEKLAQWE
# DNRESRRRKLLMEEAEAKQQGAFKPINKSRNIFQRWMSRKPEDVEEGVGKWVSYLNREKKLDSQVGRRPAAPPAPKGLYLYGNVGSGKTMIMDMFYKA
# SEGIVKHRRRFHFHEAMLKINEHMHKIWKSQMEQKSLQSSISGWVMNLPFDSKVKEWVAAEERYKQEVHMKNILLDVADKFLVNQADRRRGASILCFD
# EIQTVDVFAIVALSGILSRLLSTGTVLVATSNRAPTDLNQVHYIWPLNSNIKREFEDIWNKIRKQAGGSIISHTIPVMFGRTLEVPESCNGVARFNFE
# YLCGRPLGAADYIAVAKNYHTVFISDIPIMSMRIRDKLCDTLVPCIVQRMERSGSTGSFQFETEIEGTKLRRDVLAEGNVSSGGAPSGITTMLSGQEE
# MFAFRRAQKKEEGVGKEMWSCESAPNKGYWYLEKFSPPHHK]
# end gene g2
###
# start gene g3
scaffold1091	AUGUSTUS	gene	103886	105816	0.08	+	.	g3
scaffold1091	AUGUSTUS	transcript	103886	105816	0.08	+	.	g3.t1
scaffold1091	AUGUSTUS	tss	103886	103886	.	+	.	transcript_id "g3.t1"; gene_id "g3";
scaffold1091	AUGUSTUS	exon	103886	105816	.	+	.	transcript_id "g3.t1"; gene_id "g3";
scaffold1091	AUGUSTUS	start_codon	104027	104029	.	+	0	transcript_id "g3.t1"; gene_id "g3";
scaffold1091	AUGUSTUS	CDS	104027	105481	0.67	+	0	transcript_id "g3.t1"; gene_id "g3";
scaffold1091	AUGUSTUS	stop_codon	105479	105481	.	+	0	transcript_id "g3.t1"; gene_id "g3";
scaffold1091	AUGUSTUS	tts	105816	105816	.	+	.	transcript_id "g3.t1"; gene_id "g3";
scaffold1091	AUGUSTUS	protein_match	104072	104242	1.52	+	0	target "unknown_A[1..57]"; target_start 15; transcript_id "g3.t1"; gene_id "g3";
scaffold1091	AUGUSTUS	protein_match	104246	104335	1.97	+	0	target "unknown_B[1..30]"; target_start 73; transcript_id "g3.t1"; gene_id "g3";
scaffold1091	AUGUSTUS	protein_match	104342	104548	2.11	+	0	target "unknown_C[1..69]"; target_start 105; transcript_id "g3.t1"; gene_id "g3";
scaffold1091	AUGUSTUS	protein_match	104549	104641	3.08	+	0	target "unknown_D[1..31]"; target_start 174; transcript_id "g3.t1"; gene_id "g3";
scaffold1091	AUGUSTUS	protein_match	104642	105400	3.02	+	0	target "unknown_E[1..253]"; target_start 205; transcript_id "g3.t1"; gene_id "g3";
# coding sequence = [atgttaagttatggtatttggcctaataagtttacgtacccttttgtgcttaaggcttgtgctgggattggtgagttga
# aattaggccagactgttcatgggtcagtggtgaaacttgggtttgatgatgattctcatgttttgaatactatggttcatatgtattgctgttgtgat
# ggtggggttgagtatgggcggaaggtgtttgatgaaatgcctaacttggattcggtagggtggagagcgatgataggtggttatgtgagatggggttt
# gtctagtgaggctgtagggttgtttagagaaatgcaggttgttggggtagaacctgatgaagttacgatggtttgtttgttgtctgcctgtatagatt
# tgggtgcggttgagctagggaagtggctcgaggcatatatcgagagggagaatgttccaaagagtgttgttctttggaatgctttaattgatatgttt
# gcaaaatgtggtgatgttgataaagctctaagtttgttcaggagcatgagtcgaaggaatattgtttcttggacttcagttatagatggtatggcgat
# gcatggccggggaactgaggctgtttctttatttgaggagatgaagaatgatggggttgtacctgatgatgtttcctttattgggttacttactgctt
# gtagccattcggccttagttgagcaaggtaagggatacttttactcgatgacaaaggaattcgggatttcacctaagatagaacactacggatgcatg
# gttgatctgttatgtagagctggacatgtgcaagaagcattggattttgttaagagaatgcccattaagccaaatccggtaatttggagaacacttat
# tactgcttgccgtgctcatggtgagctgacgattggtgaaaaaataacaaaagagttgataaaatatgagcctacgcttgactctaattacgtaatgc
# tttctaacatttatgcaaaaatgttttcttgggaaaagaagaccatgattagggaagttatggcgaagaagggaatgagaaaggttccagggagcact
# atgattgaactatacaacgaaatctatgaatttgtgtcaggagataaaagtcatagtgagtacaaaattattcatcagatggtggatgatattgggaa
# ggagattagaaaagctggatttgttgcttcaacatcagaagtgttacttgatatcgatgaagaagataaagaaggcgctgtaaataggcatagtgaaa
# agcttgctattgcatttgcccttatgaagacacctcctggaactcctatccgaatcgtgaaaaacttacgagtctgtgaagattgccactctgcaact
# aaattcatttcgaagacttacaagcgagaaatattggtcagggatagaaaccgatttcaccgtttcatagatggggtttgctcatgcaaagacttttg
# gtag]
# protein sequence = [MLSYGIWPNKFTYPFVLKACAGIGELKLGQTVHGSVVKLGFDDDSHVLNTMVHMYCCCDGGVEYGRKVFDEMPNLDSV
# GWRAMIGGYVRWGLSSEAVGLFREMQVVGVEPDEVTMVCLLSACIDLGAVELGKWLEAYIERENVPKSVVLWNALIDMFAKCGDVDKALSLFRSMSRR
# NIVSWTSVIDGMAMHGRGTEAVSLFEEMKNDGVVPDDVSFIGLLTACSHSALVEQGKGYFYSMTKEFGISPKIEHYGCMVDLLCRAGHVQEALDFVKR
# MPIKPNPVIWRTLITACRAHGELTIGEKITKELIKYEPTLDSNYVMLSNIYAKMFSWEKKTMIREVMAKKGMRKVPGSTMIELYNEIYEFVSGDKSHS
# EYKIIHQMVDDIGKEIRKAGFVASTSEVLLDIDEEDKEGAVNRHSEKLAIAFALMKTPPGTPIRIVKNLRVCEDCHSATKFISKTYKREILVRDRNRF
# HRFIDGVCSCKDFW]
# sequence of block unknown_A    15 [VLKACAGIGELKLGQTVHGSVVKLGFDDDSHVLNTMVHMYCCCDGGVEYGRKVFDEM] 72
# sequence of block unknown_B    73 [NLDSVGWRAMIGGYVRWGLSSEAVGLFREM] 103
# sequence of block unknown_C   105 [VGVEPDEVTMVCLLSACIDLGAVELGKWLEAYIERENVPKSVVLWNALIDMFAKCGDVDKALSLFRSMS] 174
# sequence of block unknown_D   174 [RRNIVSWTSVIDGMAMHGRGTEAVSLFEEMK] 205
# sequence of block unknown_E   205 [NDGVVPDDVSFIGLLTACSHSALVEQGKGYFYSMTKEFGISPKIEHYGCMVDLLCRAGHVQEALDFVKRMPIKPNPVIWRTLITACRAHGELTIGEKITKELIKYEPTLDSNYVMLSNIYAKMFSWEKKTMIREVMAKKGMRKVPGSTMIELYNEIYEFVSGDKSHSEYKIIHQMVDDIGKEIRKAGFVASTSEVLLDIDEEDKEGAVNRHSEKLAIAFALMKTPPGTPIRIVKNLRVCEDCHSATKFISKTY] 458
# end gene g3
###
# start gene g4
scaffold1091	AUGUSTUS	gene	107269	108521	0.11	-	.	g4
scaffold1091	AUGUSTUS	transcript	107269	108521	0.11	-	.	g4.t1
scaffold1091	AUGUSTUS	tts	107269	107269	.	-	.	transcript_id "g4.t1"; gene_id "g4";
scaffold1091	AUGUSTUS	exon	107269	108521	.	-	.	transcript_id "g4.t1"; gene_id "g4";
scaffold1091	AUGUSTUS	stop_codon	107467	107469	.	-	0	transcript_id "g4.t1"; gene_id "g4";
scaffold1091	AUGUSTUS	CDS	107467	108495	0.18	-	0	transcript_id "g4.t1"; gene_id "g4";
scaffold1091	AUGUSTUS	start_codon	108493	108495	.	-	0	transcript_id "g4.t1"; gene_id "g4";
scaffold1091	AUGUSTUS	tss	108521	108521	.	-	.	transcript_id "g4.t1"; gene_id "g4";
# coding sequence = [atgatggcaaaaaacgccaccctttccggcggagtactgaaaaaagtaattctttcgtatacttacttagcaatctgga
# ttgtcctctccggcactgtcattgtatacaacaaatacattcttgataaaaagctctacaattggccttttccaatttctcttacaatgattcacatg
# ggtttttgttcttctttagctttcttcctcgtacgtatcctcaaattggttgaacttttcaccttatcccgcagagtgtatttgacttgcgttttacc
# cattggtgccctttactctgtttcactatggctatcaaattctgcttatatttacctctctgtttccttcattcaaatgcttaaagccctaatgccag
# ttgctgtttacacaattgggattttgttgaaaaaagagagttttaagaaatccacaatgtgtaatatgttggcaatttcaattggggttgccattgct
# gcttatggtgaatcaaagtttgattcttttggggtttcacttcaattactctctgttttagttgaagcaactagattaatcttgattcagattttgtt
# aaattcaaagggaattaagctaaaccctattgctacattatactatgtagctccaagttgctttcttttcttgtcaattccatgggtttttgttgaac
# ttccagtttttaaagaaaggggttttagtttagattttgatttggtggtttttggtagtaattgtttgtgtgcatttgcattaaacttagctgtgttc
# ttagttgttggaaagacttcagctttaacaatgaatattggtggggttgttaaagattggctgcttatagcattttcttggtctgtgattaaagatcg
# tgtgactccattgaatttggttggatatggattagcatttttgggagttgcttattataatcatcagaaattgcagaaattgaaggcaaaagaagcag
# aaaagaagtttcagcagaatgatgatgatgaagaagaaggtggaggcaggactaatgttgacagatag]
# protein sequence = [MMAKNATLSGGVLKKVILSYTYLAIWIVLSGTVIVYNKYILDKKLYNWPFPISLTMIHMGFCSSLAFFLVRILKLVEL
# FTLSRRVYLTCVLPIGALYSVSLWLSNSAYIYLSVSFIQMLKALMPVAVYTIGILLKKESFKKSTMCNMLAISIGVAIAAYGESKFDSFGVSLQLLSV
# LVEATRLILIQILLNSKGIKLNPIATLYYVAPSCFLFLSIPWVFVELPVFKERGFSLDFDLVVFGSNCLCAFALNLAVFLVVGKTSALTMNIGGVVKD
# WLLIAFSWSVIKDRVTPLNLVGYGLAFLGVAYYNHQKLQKLKAKEAEKKFQQNDDDEEEGGGRTNVDR]
# end gene g4
###
# start gene g5
scaffold1091	AUGUSTUS	gene	111209	117631	0.01	-	.	g5
scaffold1091	AUGUSTUS	transcript	111209	117631	0.01	-	.	g5.t1
scaffold1091	AUGUSTUS	tts	111209	111209	.	-	.	transcript_id "g5.t1"; gene_id "g5";
scaffold1091	AUGUSTUS	exon	111209	111590	.	-	.	transcript_id "g5.t1"; gene_id "g5";
scaffold1091	AUGUSTUS	stop_codon	111393	111395	.	-	0	transcript_id "g5.t1"; gene_id "g5";
scaffold1091	AUGUSTUS	intron	111591	111672	0.96	-	.	transcript_id "g5.t1"; gene_id "g5";
scaffold1091	AUGUSTUS	intron	111757	111847	1	-	.	transcript_id "g5.t1"; gene_id "g5";
scaffold1091	AUGUSTUS	intron	111993	112122	0.76	-	.	transcript_id "g5.t1"; gene_id "g5";
scaffold1091	AUGUSTUS	intron	112217	112559	0.65	-	.	transcript_id "g5.t1"; gene_id "g5";
scaffold1091	AUGUSTUS	intron	112628	113571	0.95	-	.	transcript_id "g5.t1"; gene_id "g5";
scaffold1091	AUGUSTUS	intron	113757	113840	1	-	.	transcript_id "g5.t1"; gene_id "g5";
scaffold1091	AUGUSTUS	intron	113898	114357	0.94	-	.	transcript_id "g5.t1"; gene_id "g5";
scaffold1091	AUGUSTUS	intron	114477	114571	1	-	.	transcript_id "g5.t1"; gene_id "g5";
scaffold1091	AUGUSTUS	intron	114804	114905	1	-	.	transcript_id "g5.t1"; gene_id "g5";
scaffold1091	AUGUSTUS	intron	115079	116219	0.2	-	.	transcript_id "g5.t1"; gene_id "g5";
scaffold1091	AUGUSTUS	intron	116339	117122	0.32	-	.	transcript_id "g5.t1"; gene_id "g5";
scaffold1091	AUGUSTUS	intron	117252	117411	0.63	-	.	transcript_id "g5.t1"; gene_id "g5";
scaffold1091	AUGUSTUS	intron	117474	117573	0.61	-	.	transcript_id "g5.t1"; gene_id "g5";
scaffold1091	AUGUSTUS	CDS	111393	111590	0.74	-	0	transcript_id "g5.t1"; gene_id "g5";
scaffold1091	AUGUSTUS	CDS	111673	111756	1	-	0	transcript_id "g5.t1"; gene_id "g5";
scaffold1091	AUGUSTUS	exon	111673	111756	.	-	.	transcript_id "g5.t1"; gene_id "g5";
scaffold1091	AUGUSTUS	CDS	111848	111992	1	-	1	transcript_id "g5.t1"; gene_id "g5";
scaffold1091	AUGUSTUS	exon	111848	111992	.	-	.	transcript_id "g5.t1"; gene_id "g5";
scaffold1091	AUGUSTUS	CDS	112123	112216	0.67	-	2	transcript_id "g5.t1"; gene_id "g5";
scaffold1091	AUGUSTUS	exon	112123	112216	.	-	.	transcript_id "g5.t1"; gene_id "g5";
scaffold1091	AUGUSTUS	CDS	112560	112627	0.93	-	1	transcript_id "g5.t1"; gene_id "g5";
scaffold1091	AUGUSTUS	exon	112560	112627	.	-	.	transcript_id "g5.t1"; gene_id "g5";
scaffold1091	AUGUSTUS	CDS	113572	113756	1	-	0	transcript_id "g5.t1"; gene_id "g5";
scaffold1091	AUGUSTUS	exon	113572	113756	.	-	.	transcript_id "g5.t1"; gene_id "g5";
scaffold1091	AUGUSTUS	CDS	113841	113897	1	-	0	transcript_id "g5.t1"; gene_id "g5";
scaffold1091	AUGUSTUS	exon	113841	113897	.	-	.	transcript_id "g5.t1"; gene_id "g5";
scaffold1091	AUGUSTUS	CDS	114358	114476	0.96	-	2	transcript_id "g5.t1"; gene_id "g5";
scaffold1091	AUGUSTUS	exon	114358	114476	.	-	.	transcript_id "g5.t1"; gene_id "g5";
scaffold1091	AUGUSTUS	CDS	114572	114803	1	-	0	transcript_id "g5.t1"; gene_id "g5";
scaffold1091	AUGUSTUS	exon	114572	114803	.	-	.	transcript_id "g5.t1"; gene_id "g5";
scaffold1091	AUGUSTUS	CDS	114906	115078	0.27	-	2	transcript_id "g5.t1"; gene_id "g5";
scaffold1091	AUGUSTUS	exon	114906	115078	.	-	.	transcript_id "g5.t1"; gene_id "g5";
scaffold1091	AUGUSTUS	CDS	116220	116338	0.24	-	1	transcript_id "g5.t1"; gene_id "g5";
scaffold1091	AUGUSTUS	exon	116220	116338	.	-	.	transcript_id "g5.t1"; gene_id "g5";
scaffold1091	AUGUSTUS	CDS	117123	117251	0.16	-	1	transcript_id "g5.t1"; gene_id "g5";
scaffold1091	AUGUSTUS	exon	117123	117251	.	-	.	transcript_id "g5.t1"; gene_id "g5";
scaffold1091	AUGUSTUS	CDS	117412	117473	0.63	-	0	transcript_id "g5.t1"; gene_id "g5";
scaffold1091	AUGUSTUS	exon	117412	117473	.	-	.	transcript_id "g5.t1"; gene_id "g5";
scaffold1091	AUGUSTUS	CDS	117574	117576	0.61	-	0	transcript_id "g5.t1"; gene_id "g5";
scaffold1091	AUGUSTUS	exon	117574	117631	.	-	.	transcript_id "g5.t1"; gene_id "g5";
scaffold1091	AUGUSTUS	start_codon	117574	117576	.	-	0	transcript_id "g5.t1"; gene_id "g5";
scaffold1091	AUGUSTUS	tss	117631	117631	.	-	.	transcript_id "g5.t1"; gene_id "g5";
# coding sequence = [atgacgctccaaaccctaaccctaattcgccgcaagaactcagcttttccggcagtctccaactgtaaagtagcaaaga
# tgggagatacaaaggagaacgaagcttacgaggaagaacttctcgactacgaagaagatgatgagaaggccccagattccgttaatggaaaagttaac
# ggcgagtctgccaagaagggttatgttggaattcacagttctggattcagagactttcttttaaagccagagctactgcgggctattgtggattcagg
# gtttgagcatccctctgaaggcaagtcatctcttatcttgcaacatgagtgtattccacaagctattctgggtatggatgttatctgtcaagccaaat
# ctggaatgggcaaaactgctgtttttgttctttcgactctgcagcagattgaacctgttcctggtcaggttgctgctttggtcctatgtcatacaagg
# gaattagcttatcagatctgtcatgaatttgagaggttcagcacatatttacctgatatcaaggttgctgtcttctatggtggtgtcaatatcaaact
# tcacaaggagcttctgaagaatgaatgtcctcatattgttgttggaactcctggaagagtacttgcattggctagagataaagaccttcctctgaaga
# atgtgaggcattttattctggatgaatgtgacaagatgcttgattcacttgacatgaggagagatgtgcaggcaatcttcaagatgactccccatgac
# aagcaagtaatgatgttttcagcaacgctcagcaaggagatccgtccagtctgcaaaaaatttatgcaagatccaatggaaatttatgttgacgatga
# ggcaaagttgacccttcatggacttgtacagcattacatcaaattgagtgaaacggagaaaaaccggaagctaaatgatctgctggatgccttggact
# tcaatcaagtagtaatatttgtcaagagtgtgaacagggcagcagagctgaataaattactagcggagtgtaattttccatctatctgcatccactct
# ggcatgactcaggaagaaagtgtgagtgagaggttggctgtggatgattataggagaggtaacgggagactgaagaaatattggggaggtttgggtac
# acactaccctctccaaaccccacttcttggattacactggtgtgttgttgttctagtctttttcttccctgctgaaatggttagattgacgcgctaca
# aagctttcaaggagggtcataagagaattcttgtggcaactgatttggttggtaggggcattgacattgaaagggttaacattgttattaactatgac
# atgccagattctgcagacacttaccttcacagagtgggtagagctggtaggtttgggacgaaaggccttgccattacatttgtgtcctctgcgtcaga
# ttctgaagttcttaatcaggttcaggaaaggtttgaagtagacataaaagagcttcctgagcagattgatacttctacatacagtatgtcgtcctcct
# tggtgtttagtttattgatgcctttaatgtttcttggtgtggaagtgcttttctgtctgactgtaaatcatggaagcacatttagaacatctcatggt
# ttatatggaggccttgagtag]
# protein sequence = [MTLQTLTLIRRKNSAFPAVSNCKVAKMGDTKENEAYEEELLDYEEDDEKAPDSVNGKVNGESAKKGYVGIHSSGFRDF
# LLKPELLRAIVDSGFEHPSEGKSSLILQHECIPQAILGMDVICQAKSGMGKTAVFVLSTLQQIEPVPGQVAALVLCHTRELAYQICHEFERFSTYLPD
# IKVAVFYGGVNIKLHKELLKNECPHIVVGTPGRVLALARDKDLPLKNVRHFILDECDKMLDSLDMRRDVQAIFKMTPHDKQVMMFSATLSKEIRPVCK
# KFMQDPMEIYVDDEAKLTLHGLVQHYIKLSETEKNRKLNDLLDALDFNQVVIFVKSVNRAAELNKLLAECNFPSICIHSGMTQEESVSERLAVDDYRR
# GNGRLKKYWGGLGTHYPLQTPLLGLHWCVVVLVFFFPAEMVRLTRYKAFKEGHKRILVATDLVGRGIDIERVNIVINYDMPDSADTYLHRVGRAGRFG
# TKGLAITFVSSASDSEVLNQVQERFEVDIKELPEQIDTSTYSMSSSLVFSLLMPLMFLGVEVLFCLTVNHGSTFRTSHGLYGGLE]
# end gene g5
###
# command line:
# augustus --codingseq=1 --proteinprofile=/home/pgsb/tetiana.nosenko/lineages/embryophyta_odb9/prfl/EOG093602T8.prfl --predictionStart=85771 --predictionEnd=123752 --species=arabidopsis ./tmp/scaffold1091Schil_BUSCO_geno_206160443_.temp
```
