## Supplementary material for "The *de novo* reference genome and transcriptome assemblies of the wild tomato species *Solanum chilense*": EOG093602TY.out.1

```
# Please cite: Mario Stanke, Mark Diekhans, Robert Baertsch, David Haussler (2008),
# Using native and syntenically mapped cDNA alignments to improve de novo gene finding
# Bioinformatics 24: 637-644, doi 10.1093/bioinformatics/btn013
# No extrinsic information on sequences given.
# Using protein profile unknown
# --[27..63]--> unknown_A (36) <--[0..1]--> unknown_B (19) <--[0..14]--> unknown_C (21) <--[0..25]--> unknown_D (96) <--[0..1]--> unknown_E (21) <--[0..3]--> unknown_F (17) <--[0..1]--> unknown_G (161) <--[0..35]--> unknown_H (18) <--[0..1]--> unknown_I (75) <--[0..16]--> unknown_J (58) <--[2..20]--> unknown_K (84) <--[0..330]--
# arabidopsis version. Using default transition matrix.
# We have hints for 0 sequences and for 0 of the sequences in the input set.
#
# ----- prediction on sequence number 1 (length = 60385, name = scaffold724) -----
#
# Constraints/Hints:
# (none)
# Predicted genes for sequence number 1 on both strands
# start gene g1
scaffold724	AUGUSTUS	gene	11139	12444	0.22	+	.	g1
scaffold724	AUGUSTUS	transcript	11139	12444	0.22	+	.	g1.t1
scaffold724	AUGUSTUS	exon	11139	11787	.	+	.	transcript_id "g1.t1"; gene_id "g1";
scaffold724	AUGUSTUS	start_codon	11587	11589	.	+	0	transcript_id "g1.t1"; gene_id "g1";
scaffold724	AUGUSTUS	intron	11788	11867	0.42	+	.	transcript_id "g1.t1"; gene_id "g1";
scaffold724	AUGUSTUS	intron	11955	12032	0.66	+	.	transcript_id "g1.t1"; gene_id "g1";
scaffold724	AUGUSTUS	CDS	11587	11787	0.86	+	0	transcript_id "g1.t1"; gene_id "g1";
scaffold724	AUGUSTUS	CDS	11868	11954	0.39	+	0	transcript_id "g1.t1"; gene_id "g1";
scaffold724	AUGUSTUS	exon	11868	11954	.	+	.	transcript_id "g1.t1"; gene_id "g1";
scaffold724	AUGUSTUS	CDS	12033	12212	0.71	+	0	transcript_id "g1.t1"; gene_id "g1";
scaffold724	AUGUSTUS	exon	12033	12444	.	+	.	transcript_id "g1.t1"; gene_id "g1";
scaffold724	AUGUSTUS	stop_codon	12210	12212	.	+	0	transcript_id "g1.t1"; gene_id "g1";
scaffold724	AUGUSTUS	tts	12444	12444	.	+	.	transcript_id "g1.t1"; gene_id "g1";
# coding sequence = [atgactccttataaagctttttatgggaaaagatgcggatctcctattgggtggttcgaagttcgtgaagcagggttga
# tagtaccatatctagttcaccaagttatggagaaggtgaaaatgattcaagaaatattgaagaagacacaaagtcgtcaaaagtcctacaccgttgtt
# aggagaaggccattagagtttgagtatattggaccttatagaatctccaagagagtgggtaaggtggattatgagttagagctaccccaagagttagc
# aatggttcatccggaaaacctatcctatgaagaagttctagatcggattttggatcgtcaagttcgcaagttgaggataaaggaagttgtttcagtca
# agatcctttggaggaaccaattcgttgaagaagcgatttgggaagctaaggagcatatgaggaagatatctccacatctctttgaatctggatga]
# protein sequence = [MTPYKAFYGKRCGSPIGWFEVREAGLIVPYLVHQVMEKVKMIQEILKKTQSRQKSYTVVRRRPLEFEYIGPYRISKRV
# GKVDYELELPQELAMVHPENLSYEEVLDRILDRQVRKLRIKEVVSVKILWRNQFVEEAIWEAKEHMRKISPHLFESG]
# end gene g1
###
# start gene g2
scaffold724	AUGUSTUS	gene	24420	51528	0.01	+	.	g2
scaffold724	AUGUSTUS	transcript	24420	51528	0.01	+	.	g2.t1
scaffold724	AUGUSTUS	tss	24420	24420	.	+	.	transcript_id "g2.t1"; gene_id "g2";
scaffold724	AUGUSTUS	exon	24420	24656	.	+	.	transcript_id "g2.t1"; gene_id "g2";
scaffold724	AUGUSTUS	start_codon	24536	24538	.	+	0	transcript_id "g2.t1"; gene_id "g2";
scaffold724	AUGUSTUS	intron	24657	24750	0.98	+	.	transcript_id "g2.t1"; gene_id "g2";
scaffold724	AUGUSTUS	intron	24873	27411	0.01	+	.	transcript_id "g2.t1"; gene_id "g2";
scaffold724	AUGUSTUS	intron	27576	28456	0.55	+	.	transcript_id "g2.t1"; gene_id "g2";
scaffold724	AUGUSTUS	intron	28548	29249	0.74	+	.	transcript_id "g2.t1"; gene_id "g2";
scaffold724	AUGUSTUS	intron	29430	30264	0.93	+	.	transcript_id "g2.t1"; gene_id "g2";
scaffold724	AUGUSTUS	intron	30346	31787	0.02	+	.	transcript_id "g2.t1"; gene_id "g2";
scaffold724	AUGUSTUS	intron	31866	32600	0.99	+	.	transcript_id "g2.t1"; gene_id "g2";
scaffold724	AUGUSTUS	intron	32694	38165	0.01	+	.	transcript_id "g2.t1"; gene_id "g2";
scaffold724	AUGUSTUS	intron	38247	38340	0.99	+	.	transcript_id "g2.t1"; gene_id "g2";
scaffold724	AUGUSTUS	intron	38504	38601	0.84	+	.	transcript_id "g2.t1"; gene_id "g2";
scaffold724	AUGUSTUS	intron	38723	38815	0.95	+	.	transcript_id "g2.t1"; gene_id "g2";
scaffold724	AUGUSTUS	intron	38886	38958	1	+	.	transcript_id "g2.t1"; gene_id "g2";
scaffold724	AUGUSTUS	intron	39067	45024	0.01	+	.	transcript_id "g2.t1"; gene_id "g2";
scaffold724	AUGUSTUS	intron	45123	45205	0.16	+	.	transcript_id "g2.t1"; gene_id "g2";
scaffold724	AUGUSTUS	intron	45252	45664	0.02	+	.	transcript_id "g2.t1"; gene_id "g2";
scaffold724	AUGUSTUS	intron	45762	49435	0.01	+	.	transcript_id "g2.t1"; gene_id "g2";
scaffold724	AUGUSTUS	intron	49510	49578	0.11	+	.	transcript_id "g2.t1"; gene_id "g2";
scaffold724	AUGUSTUS	intron	49684	50196	0.84	+	.	transcript_id "g2.t1"; gene_id "g2";
scaffold724	AUGUSTUS	intron	50278	51146	0.71	+	.	transcript_id "g2.t1"; gene_id "g2";
scaffold724	AUGUSTUS	CDS	24536	24656	1	+	0	transcript_id "g2.t1"; gene_id "g2";
scaffold724	AUGUSTUS	CDS	24751	24872	0.98	+	2	transcript_id "g2.t1"; gene_id "g2";
scaffold724	AUGUSTUS	exon	24751	24872	.	+	.	transcript_id "g2.t1"; gene_id "g2";
scaffold724	AUGUSTUS	CDS	27412	27575	1	+	0	transcript_id "g2.t1"; gene_id "g2";
scaffold724	AUGUSTUS	exon	27412	27575	.	+	.	transcript_id "g2.t1"; gene_id "g2";
scaffold724	AUGUSTUS	CDS	28457	28547	0.98	+	1	transcript_id "g2.t1"; gene_id "g2";
scaffold724	AUGUSTUS	exon	28457	28547	.	+	.	transcript_id "g2.t1"; gene_id "g2";
scaffold724	AUGUSTUS	CDS	29250	29429	0.74	+	0	transcript_id "g2.t1"; gene_id "g2";
scaffold724	AUGUSTUS	exon	29250	29429	.	+	.	transcript_id "g2.t1"; gene_id "g2";
scaffold724	AUGUSTUS	CDS	30265	30345	0.99	+	0	transcript_id "g2.t1"; gene_id "g2";
scaffold724	AUGUSTUS	exon	30265	30345	.	+	.	transcript_id "g2.t1"; gene_id "g2";
scaffold724	AUGUSTUS	CDS	31788	31865	0.97	+	0	transcript_id "g2.t1"; gene_id "g2";
scaffold724	AUGUSTUS	exon	31788	31865	.	+	.	transcript_id "g2.t1"; gene_id "g2";
scaffold724	AUGUSTUS	CDS	32601	32693	0.12	+	0	transcript_id "g2.t1"; gene_id "g2";
scaffold724	AUGUSTUS	exon	32601	32693	.	+	.	transcript_id "g2.t1"; gene_id "g2";
scaffold724	AUGUSTUS	CDS	38166	38246	0.12	+	0	transcript_id "g2.t1"; gene_id "g2";
scaffold724	AUGUSTUS	exon	38166	38246	.	+	.	transcript_id "g2.t1"; gene_id "g2";
scaffold724	AUGUSTUS	CDS	38341	38503	0.89	+	0	transcript_id "g2.t1"; gene_id "g2";
scaffold724	AUGUSTUS	exon	38341	38503	.	+	.	transcript_id "g2.t1"; gene_id "g2";
scaffold724	AUGUSTUS	CDS	38602	38722	0.86	+	2	transcript_id "g2.t1"; gene_id "g2";
scaffold724	AUGUSTUS	exon	38602	38722	.	+	.	transcript_id "g2.t1"; gene_id "g2";
scaffold724	AUGUSTUS	CDS	38816	38885	1	+	1	transcript_id "g2.t1"; gene_id "g2";
scaffold724	AUGUSTUS	exon	38816	38885	.	+	.	transcript_id "g2.t1"; gene_id "g2";
scaffold724	AUGUSTUS	CDS	38959	39066	0.98	+	0	transcript_id "g2.t1"; gene_id "g2";
scaffold724	AUGUSTUS	exon	38959	39066	.	+	.	transcript_id "g2.t1"; gene_id "g2";
scaffold724	AUGUSTUS	CDS	45025	45122	0.16	+	0	transcript_id "g2.t1"; gene_id "g2";
scaffold724	AUGUSTUS	exon	45025	45122	.	+	.	transcript_id "g2.t1"; gene_id "g2";
scaffold724	AUGUSTUS	CDS	45206	45251	0.14	+	1	transcript_id "g2.t1"; gene_id "g2";
scaffold724	AUGUSTUS	exon	45206	45251	.	+	.	transcript_id "g2.t1"; gene_id "g2";
scaffold724	AUGUSTUS	CDS	45665	45761	0.02	+	0	transcript_id "g2.t1"; gene_id "g2";
scaffold724	AUGUSTUS	exon	45665	45761	.	+	.	transcript_id "g2.t1"; gene_id "g2";
scaffold724	AUGUSTUS	CDS	49436	49509	0.07	+	2	transcript_id "g2.t1"; gene_id "g2";
scaffold724	AUGUSTUS	exon	49436	49509	.	+	.	transcript_id "g2.t1"; gene_id "g2";
scaffold724	AUGUSTUS	CDS	49579	49683	0.63	+	0	transcript_id "g2.t1"; gene_id "g2";
scaffold724	AUGUSTUS	exon	49579	49683	.	+	.	transcript_id "g2.t1"; gene_id "g2";
scaffold724	AUGUSTUS	CDS	50197	50277	0.82	+	0	transcript_id "g2.t1"; gene_id "g2";
scaffold724	AUGUSTUS	exon	50197	50277	.	+	.	transcript_id "g2.t1"; gene_id "g2";
scaffold724	AUGUSTUS	CDS	51147	51254	0.74	+	0	transcript_id "g2.t1"; gene_id "g2";
scaffold724	AUGUSTUS	exon	51147	51528	.	+	.	transcript_id "g2.t1"; gene_id "g2";
scaffold724	AUGUSTUS	stop_codon	51252	51254	.	+	0	transcript_id "g2.t1"; gene_id "g2";
scaffold724	AUGUSTUS	tts	51528	51528	.	+	.	transcript_id "g2.t1"; gene_id "g2";
scaffold724	AUGUSTUS	protein_match	24768	24872	5.07	+	0	target "unknown_A[1..35]"; target_start 46; transcript_id "g2.t1"; gene_id "g2";
scaffold724	AUGUSTUS	protein_match	27412	27414	6.07	+	0	target "unknown_A[36..36]"; target_start 46; transcript_id "g2.t1"; gene_id "g2";
scaffold724	AUGUSTUS	protein_match	27415	27471	6.87	+	0	target "unknown_B[1..19]"; target_start 82; transcript_id "g2.t1"; gene_id "g2";
scaffold724	AUGUSTUS	protein_match	27511	27573	6.75	+	0	target "unknown_C[1..21]"; target_start 114; transcript_id "g2.t1"; gene_id "g2";
scaffold724	AUGUSTUS	protein_match	27574	27575	1	+	0	target "unknown_D[1..1]"; target_start 135; transcript_id "g2.t1"; gene_id "g2";
scaffold724	AUGUSTUS	protein_match	28457	28547	4.35	+	0	target "unknown_D[2..32]"; target_start 134; transcript_id "g2.t1"; gene_id "g2";
scaffold724	AUGUSTUS	protein_match	29250	29429	5.55	+	2	target "unknown_D[32..92]"; target_start 134; transcript_id "g2.t1"; gene_id "g2";
scaffold724	AUGUSTUS	protein_match	30265	30279	3.63	+	0	target "unknown_D[92..96]"; target_start 135; transcript_id "g2.t1"; gene_id "g2";
scaffold724	AUGUSTUS	protein_match	30283	30345	5.4	+	0	target "unknown_E[1..21]"; target_start 232; transcript_id "g2.t1"; gene_id "g2";
scaffold724	AUGUSTUS	protein_match	31788	31838	5.85	+	0	target "unknown_F[1..17]"; target_start 253; transcript_id "g2.t1"; gene_id "g2";
scaffold724	AUGUSTUS	protein_match	31839	31865	4.63	+	0	target "unknown_G[1..9]"; target_start 270; transcript_id "g2.t1"; gene_id "g2";
scaffold724	AUGUSTUS	protein_match	32601	32693	6.64	+	2	target "unknown_G[10..41]"; target_start 269; transcript_id "g2.t1"; gene_id "g2";
scaffold724	AUGUSTUS	protein_match	38166	38246	5.81	+	2	target "unknown_G[41..68]"; target_start 269; transcript_id "g2.t1"; gene_id "g2";
scaffold724	AUGUSTUS	protein_match	38341	38503	6.82	+	2	target "unknown_G[68..122]"; target_start 269; transcript_id "g2.t1"; gene_id "g2";
scaffold724	AUGUSTUS	protein_match	38602	38720	5.18	+	2	target "unknown_G[122..161]"; target_start 270; transcript_id "g2.t1"; gene_id "g2";
scaffold724	AUGUSTUS	protein_match	38721	38722	1	+	0	target "unknown_H[1..1]"; target_start 431; transcript_id "g2.t1"; gene_id "g2";
scaffold724	AUGUSTUS	protein_match	38816	38867	7.22	+	1	target "unknown_H[1..18]"; target_start 431; transcript_id "g2.t1"; gene_id "g2";
scaffold724	AUGUSTUS	protein_match	38868	38885	7.56	+	0	target "unknown_I[1..6]"; target_start 449; transcript_id "g2.t1"; gene_id "g2";
scaffold724	AUGUSTUS	protein_match	38959	39066	6.92	+	2	target "unknown_I[7..43]"; target_start 448; transcript_id "g2.t1"; gene_id "g2";
scaffold724	AUGUSTUS	protein_match	45025	45122	7.39	+	2	target "unknown_I[43..75]"; target_start 448; transcript_id "g2.t1"; gene_id "g2";
scaffold724	AUGUSTUS	protein_match	45206	45206	1	+	1	target "unknown_I[75..75]"; target_start 449; transcript_id "g2.t1"; gene_id "g2";
scaffold724	AUGUSTUS	protein_match	45249	45251	13.9	+	0	target "unknown_J[1..1]"; target_start 538; transcript_id "g2.t1"; gene_id "g2";
scaffold724	AUGUSTUS	protein_match	45665	45761	7.27	+	2	target "unknown_J[2..34]"; target_start 537; transcript_id "g2.t1"; gene_id "g2";
scaffold724	AUGUSTUS	protein_match	49436	49509	6.99	+	2	target "unknown_J[34..58]"; target_start 538; transcript_id "g2.t1"; gene_id "g2";
scaffold724	AUGUSTUS	protein_match	49618	49683	9.06	+	0	target "unknown_K[1..22]"; target_start 609; transcript_id "g2.t1"; gene_id "g2";
scaffold724	AUGUSTUS	protein_match	50197	50277	6.82	+	2	target "unknown_K[23..50]"; target_start 608; transcript_id "g2.t1"; gene_id "g2";
scaffold724	AUGUSTUS	protein_match	51147	51251	5.35	+	0	target "unknown_K[50..84]"; target_start 609; transcript_id "g2.t1"; gene_id "g2";
# coding sequence = [atggctaagcagaagagagatagacacaatctcattgctttgacaggagccgctgctcttgttgctattgcagtcaact
# ttgctatctccgctctcaacaacaaacatcgaaagaaaaaagatgttccaggttcaaaagttcgagtggacctatctgcttctgaaattatgaaattg
# gcagaaagcataattaaaaaatcgaaacaggttcatgatgctgttgcttcgattccacttgtcaaggttggctatgtaaatgtgatattgccattagc
# agagttggaggcacagcagttcccattgatccaatcatgtgtctttcctaaatggttatcagcttctgaggatgtacgcaaagctagtgctgaagcag
# agaggaaaatagatgctcacattacaatgtgcaggaagcgcgaggatgtgtacagagttgtcaaagctttgacagtaacaggggacggatggactact
# gatgctaaaagctttactcggttcctggttcaagaatttgaaaggaatggtgtgaatctgaccttatctaagaaagaggagttgcagcgtttaacagc
# aaatatagacgagctaagcatgcaatacattcgtaatctggatgatgattgtagttttctacttttcactgacatggagctagaagggttaccccagg
# agtttctcaagagcttagaaagatctgaagatggtaaaagaaaaatcattatgagaagccatcaaatttcaccagttctggagctttgcaaggtggga
# tcaaccagaagagctgttgctatttcttatgggcacagatgtgaagccaatgttactatccttgaacagctgattcagctgcgtcacaaacttgctag
# attgcttggctttgcaaattatgctgactatgccactgatgatagaatggcaaagtcttcctctaaggtgtttgaatttctggagaatctctctgcca
# gcttaaatgatttagcctacagggaactttcaatgcttaaagcattaaagaagaaagaggaaggtgaatctccttttggcatggaggatctctcatac
# tacgtcaaaagaatcaaagatcaacaattccatataaattttggagtaattagacaatactttcctatcaatttggttttatcaggcatcttcaaaat
# atgccaagatttatttggcttaggtttcaaggaagttgaaggtgctgcggtttggcatccagatgttcaacttttttcagtttcggatcttagttcta
# aagaacttgttggttatttttatctagatctgtactccagagtaggcaaatatgctcacacctgtgtcatagctcttcaaaatggcttattaagtaat
# ggttctagacagattcctgtggcgctacttgtttctcaatttgaaaaggaagttgatggtcaccctgggttattgcaattctcggaagtggttaatct
# ttttcatgaatttggtcatgtggtacatcacatttgcaactgtgcatcattttccaaattatcagggctgcgtctggatcctgattttgtggagatcc
# ctgcccttttgatggagaattggtgctacgaaaacctctccttgagactgatctcaggctttcatcaggatatcacaaagcccattaaggatgatctt
# tgtaaatcacttaagagatggcgatgctccttctcagcactgaaattgaaacaggaaatcttttattgtctatttgatcaaattattcattcaactga
# gaatgttgatattaatgggctgttcaagcatctctatccgaaggttatggtaggattaccgcttctaagaggaataaacccagcttcatgttttccac
# gaactgctattggctatgaggccacttgctacagtcacatctggagtgaggtctttgctgctgatatatttgcctcgaagtttcatgatgatattttc
# aacctgcaaacaggcttgcagtttaggaataaggtgttggctccaggaagaggaaaagacccccttgaaatgttgtcagattttcttgggagggaacc
# atcaatgcaagcttttcttgacaagagagctgatacatattag]
# protein sequence = [MAKQKRDRHNLIALTGAAALVAIAVNFAISALNNKHRKKKDVPGSKVRVDLSASEIMKLAESIIKKSKQVHDAVASIP
# LVKVGYVNVILPLAELEAQQFPLIQSCVFPKWLSASEDVRKASAEAERKIDAHITMCRKREDVYRVVKALTVTGDGWTTDAKSFTRFLVQEFERNGVN
# LTLSKKEELQRLTANIDELSMQYIRNLDDDCSFLLFTDMELEGLPQEFLKSLERSEDGKRKIIMRSHQISPVLELCKVGSTRRAVAISYGHRCEANVT
# ILEQLIQLRHKLARLLGFANYADYATDDRMAKSSSKVFEFLENLSASLNDLAYRELSMLKALKKKEEGESPFGMEDLSYYVKRIKDQQFHINFGVIRQ
# YFPINLVLSGIFKICQDLFGLGFKEVEGAAVWHPDVQLFSVSDLSSKELVGYFYLDLYSRVGKYAHTCVIALQNGLLSNGSRQIPVALLVSQFEKEVD
# GHPGLLQFSEVVNLFHEFGHVVHHICNCASFSKLSGLRLDPDFVEIPALLMENWCYENLSLRLISGFHQDITKPIKDDLCKSLKRWRCSFSALKLKQE
# IFYCLFDQIIHSTENVDINGLFKHLYPKVMVGLPLLRGINPASCFPRTAIGYEATCYSHIWSEVFAADIFASKFHDDIFNLQTGLQFRNKVLAPGRGK
# DPLEMLSDFLGREPSMQAFLDKRADTY]
# sequence of block unknown_A    46 [VRVDLSASEIMKLAESIIKKSKQVHDAVASIPLVKV] 82
# sequence of block unknown_B    82 [GYVNVILPLAELEAQQFPL] 101
# sequence of block unknown_C   114 [EDVRKASAEAERKIDAHITMC] 135
# sequence of block unknown_D   135 [RKREDVYRVVKALTVTGDGWTTDAKSFTRFLVQEFERNGVNLTLSKKEELQRLTANIDELSMQYIRNLDDDCSFLLFTDMELEGLPQEFLKSLERS] 231
# sequence of block unknown_E   232 [DGKRKIIMRSHQISPVLELCK] 253
# sequence of block unknown_F   253 [VGSTRRAVAISYGHRCE] 270
# sequence of block unknown_G   270 [ANVTILEQLIQLRHKLARLLGFANYADYATDDRMAKSSSKVFEFLENLSASLNDLAYRELSMLKALKKKEEGESPFGMEDLSYYVKRIKDQQFHINFGVIRQYFPINLVLSGIFKICQDLFGLGFKEVEGAAVWHPDVQLFSVSDLSSKELVGYFYLDLYS] 431
# sequence of block unknown_H   431 [RVGKYAHTCVIALQNGLL] 449
# sequence of block unknown_I   449 [SNGSRQIPVALLVSQFEKEVDGHPGLLQFSEVVNLFHEFGHVVHHICNCASFSKLSGLRLDPDFVEIPALLMENW] 524
# sequence of block unknown_J   538 [QDITKPIKDDLCKSLKRWRCSFSALKLKQEIFYCLFDQIIHSTENVDINGLFKHLYPK] 596
# sequence of block unknown_K   609 [ASCFPRTAIGYEATCYSHIWSEVFAADIFASKFHDDIFNLQTGLQFRNKVLAPGRGKDPLEMLSDFLGREPSMQAFLDKRADTY] 693
# end gene g2
###
# start gene g3
scaffold724	AUGUSTUS	gene	54240	55555	0.24	-	.	g3
scaffold724	AUGUSTUS	transcript	54240	55555	0.24	-	.	g3.t1
scaffold724	AUGUSTUS	tts	54240	54240	.	-	.	transcript_id "g3.t1"; gene_id "g3";
scaffold724	AUGUSTUS	exon	54240	54578	.	-	.	transcript_id "g3.t1"; gene_id "g3";
scaffold724	AUGUSTUS	stop_codon	54261	54263	.	-	0	transcript_id "g3.t1"; gene_id "g3";
scaffold724	AUGUSTUS	intron	54579	54727	1	-	.	transcript_id "g3.t1"; gene_id "g3";
scaffold724	AUGUSTUS	intron	54814	55332	1	-	.	transcript_id "g3.t1"; gene_id "g3";
scaffold724	AUGUSTUS	CDS	54261	54578	1	-	0	transcript_id "g3.t1"; gene_id "g3";
scaffold724	AUGUSTUS	CDS	54728	54813	1	-	2	transcript_id "g3.t1"; gene_id "g3";
scaffold724	AUGUSTUS	exon	54728	54813	.	-	.	transcript_id "g3.t1"; gene_id "g3";
scaffold724	AUGUSTUS	CDS	55333	55531	1	-	0	transcript_id "g3.t1"; gene_id "g3";
scaffold724	AUGUSTUS	exon	55333	55555	.	-	.	transcript_id "g3.t1"; gene_id "g3";
scaffold724	AUGUSTUS	start_codon	55529	55531	.	-	0	transcript_id "g3.t1"; gene_id "g3";
scaffold724	AUGUSTUS	tss	55555	55555	.	-	.	transcript_id "g3.t1"; gene_id "g3";
# coding sequence = [atgattccggcgccggtgccggaggaaaaagtttccggtggtgatgacgtggcaccggtaattggccggaaaataatga
# ttttagtagattcaagccttgaagccaaaaatgcattgcaatgggcattaactcatactgttcaaagccatgatttacttgttcttctttatgttact
# aaaccttcttcttctaaacaagatgaagattctaaaaaggaaattaatccaagaattttcgaatttcttgcttccatgaagaatatttgcaagttgaa
# aagacctgaggtccaagtggaagtggcagtagcagaaggaaaagaaaaaggtccaatcataatagaagagtctaaaaaacatgacgtgtcacttctag
# tcttaggccagaagaaaaggtctatgacgtggcgtttgattatgatgtgggcccatggcggtcgggtggttgctggtggcggcggcggcggcggtggt
# ggtggaggggtggtggagtattgtattcagaatgctagttgtatggctattgcagtgaggagaaaaagtaaaaaagttggtggatacttaattactac
# caaaagacaaaaggatttttggcttttggcttga]
# protein sequence = [MIPAPVPEEKVSGGDDVAPVIGRKIMILVDSSLEAKNALQWALTHTVQSHDLLVLLYVTKPSSSKQDEDSKKEINPRI
# FEFLASMKNICKLKRPEVQVEVAVAEGKEKGPIIIEESKKHDVSLLVLGQKKRSMTWRLIMMWAHGGRVVAGGGGGGGGGGGVVEYCIQNASCMAIAV
# RRKSKKVGGYLITTKRQKDFWLLA]
# end gene g3
###
# start gene g4
scaffold724	AUGUSTUS	gene	60080	64396	0.01	+	.	g4
scaffold724	AUGUSTUS	transcript	60080	64396	0.01	+	.	g4.t1
scaffold724	AUGUSTUS	tss	60080	60080	.	+	.	transcript_id "g4.t1"; gene_id "g4";
scaffold724	AUGUSTUS	exon	60080	60193	.	+	.	transcript_id "g4.t1"; gene_id "g4";
scaffold724	AUGUSTUS	exon	61981	62271	.	+	.	transcript_id "g4.t1"; gene_id "g4";
scaffold724	AUGUSTUS	start_codon	62209	62211	.	+	0	transcript_id "g4.t1"; gene_id "g4";
scaffold724	AUGUSTUS	intron	62272	62347	0.95	+	.	transcript_id "g4.t1"; gene_id "g4";
scaffold724	AUGUSTUS	intron	62985	63787	0.18	+	.	transcript_id "g4.t1"; gene_id "g4";
scaffold724	AUGUSTUS	intron	63804	64151	0.32	+	.	transcript_id "g4.t1"; gene_id "g4";
scaffold724	AUGUSTUS	CDS	62209	62271	0.93	+	0	transcript_id "g4.t1"; gene_id "g4";
scaffold724	AUGUSTUS	CDS	62348	62984	0.87	+	0	transcript_id "g4.t1"; gene_id "g4";
scaffold724	AUGUSTUS	exon	62348	62984	.	+	.	transcript_id "g4.t1"; gene_id "g4";
scaffold724	AUGUSTUS	CDS	63788	63803	0.35	+	2	transcript_id "g4.t1"; gene_id "g4";
scaffold724	AUGUSTUS	exon	63788	63803	.	+	.	transcript_id "g4.t1"; gene_id "g4";
scaffold724	AUGUSTUS	CDS	64152	64260	0.38	+	1	transcript_id "g4.t1"; gene_id "g4";
scaffold724	AUGUSTUS	exon	64152	64396	.	+	.	transcript_id "g4.t1"; gene_id "g4";
scaffold724	AUGUSTUS	stop_codon	64258	64260	.	+	0	transcript_id "g4.t1"; gene_id "g4";
scaffold724	AUGUSTUS	tts	64396	64396	.	+	.	transcript_id "g4.t1"; gene_id "g4";
# coding sequence = [atggactatttttcccttgagccgagagtctattggaaaccacctatttcgtatgttgttgtttgtggaaccatatttg
# ggcaagcgcaaggaactgctgggacttcagttaatcaaggcccgccatcttcgactgctccaaatgctataaaccgttcatgtaatacaatcaggtct
# caggatagacgtttaccaaatagtgctgctcctccaagacggcttcaaatacaagaagatgttgcatttaggcgacaggaaaaaggaataagtcattc
# acgagttgaacctgaaccagatgtagatgcttatattgagacaacacaaaagcttctaaaagcaggcaatctgcttaagtcagactctgctcatcaag
# gctcgtcatcttcgactgctggagttaccatcaacagttcacgtaatacaatcatgtctcgtgatagaggtttaccaaatactgctgctccaagacag
# ccacaaatcctacaagatgttgcatttaaacaacaggacaaaagaacaagtcattcacgagttgagcccgaacctgctgatgttgaaataacagtagg
# agcagacacactgcttaaatcaaactgtgatggaggatctaaagaatgtcgtccagagatgatggtgactgcagttcaacatgacgtttgctcatcag
# aagatgaggatgtatgtcccacgtgcctcgaagaatgctgtccagtgaattgtgctaaacgggagaagagtccaccccgtttgttcatgaggtttagg
# cccgtgagtgagatctctgcttattgcaggcatctccgcggttcttcaccacctggatag]
# protein sequence = [MDYFSLEPRVYWKPPISYVVVCGTIFGQAQGTAGTSVNQGPPSSTAPNAINRSCNTIRSQDRRLPNSAAPPRRLQIQE
# DVAFRRQEKGISHSRVEPEPDVDAYIETTQKLLKAGNLLKSDSAHQGSSSSTAGVTINSSRNTIMSRDRGLPNTAAPRQPQILQDVAFKQQDKRTSHS
# RVEPEPADVEITVGADTLLKSNCDGGSKECRPEMMVTAVQHDVCSSEDEDVCPTCLEECCPVNCAKREKSPPRLFMRFRPVSEISAYCRHLRGSSPPG]
# end gene g4
###
# command line:
# augustus --codingseq=1 --proteinprofile=/home/pgsb/tetiana.nosenko/lineages/embryophyta_odb9/prfl/EOG093602TY.prfl --predictionStart=9135 --predictionEnd=69519 --species=arabidopsis ./tmp/scaffold724Schil_BUSCO_geno_206160443_.temp
```
