## Supplementary material for "The *de novo* reference genome and transcriptome assemblies of the wild tomato species *Solanum chilense*": EOG093602U5.out.1

```
# Please cite: Mario Stanke, Mark Diekhans, Robert Baertsch, David Haussler (2008),
# Using native and syntenically mapped cDNA alignments to improve de novo gene finding
# Bioinformatics 24: 637-644, doi 10.1093/bioinformatics/btn013
# No extrinsic information on sequences given.
# Using protein profile unknown
# --[0..382]--> unknown_A (10) <--[44..66]--> unknown_C (89) <--[0..1]--> unknown_D (216) <--[15..30]--> unknown_F (139) <--[0..1]--> unknown_G (69) <--[0..2]--> unknown_H (90) <--[0..1]--> unknown_I (69) <--[0..4]--> unknown_J (13) <--[0..26]--
# arabidopsis version. Using default transition matrix.
# We have hints for 0 sequences and for 0 of the sequences in the input set.
#
# ----- prediction on sequence number 1 (length = 38666, name = scaffold2060) -----
#
# Constraints/Hints:
# (none)
# Predicted genes for sequence number 1 on both strands
# start gene g1
scaffold2060	AUGUSTUS	gene	30512	32680	0.56	+	.	g1
scaffold2060	AUGUSTUS	transcript	30512	32680	0.56	+	.	g1.t1
scaffold2060	AUGUSTUS	CDS	30512	32493	0.94	+	2	transcript_id "g1.t1"; gene_id "g1";
scaffold2060	AUGUSTUS	exon	30512	32680	.	+	.	transcript_id "g1.t1"; gene_id "g1";
scaffold2060	AUGUSTUS	stop_codon	32491	32493	.	+	0	transcript_id "g1.t1"; gene_id "g1";
scaffold2060	AUGUSTUS	tts	32680	32680	.	+	.	transcript_id "g1.t1"; gene_id "g1";
# coding sequence = [gtaatcttgagtggattgcactcacaagtaatggactaagtggtgagattcctaaagaatttagccatctttcaaggct
# ggctgttttgcagctagcaaataacagtttgagtggtcagattccaagtgaattagtcaattgtagtagcttggtttggttggatttgagtagcaata
# ggttaaccggggagatcccaccgcgacttggtaggcagcaaggggctaaagcattgagtgggattctttcaggtaacactttggtgtttgttcgaaat
# gtagggaattcgtgcagaggcgttggaggattgcttgagttctatgggatacatcctgaaaggcttttacaggttccatcactaaagagttgtgattt
# cactaggctgtattctggtccggttcttagtgcttttactcggtatcagactatcgagtaccttgatctttcgtacaatgagcttcgtgggaaaatcc
# ctgatgaatttggtgatatgatagctttgcaagttcttgttatatcacacaaccatttgtcaggagagattccttcatcacttggagggctaaagaat
# ttgggagtgtttgatgcatcacataacagattgcagggtcaaattcctgattcgttttcgcttctttctttcttggtgcagattgacttgtctaataa
# tgaattgacaggacaaattccacaaaggggtcagcttagtacacttcctgcaagtcaatatgcaaacaatccaggactctgtggggttccgttatccg
# aatgccagtataactcacctgccacgaatactggagacggaggaggagaaaaaagaagttcagctgcatcatgggctaatagcattgttcttggagtt
# ctcatttccattgcctcagtatgcattttgatagtttgggctattgctatgcgtgcaaggcgaagagaggctgaaggggtgaaaatgctcagtagttt
# gactactaactatgcagcttcagcatggaagattgacaaagagaaggagccattaagcatcaatgtagcaactttccaaagacaacttaggaagctga
# agttctcacaacttatcgaggccacgaatggattctcagctgcaagcctcatcggttctggaggattcggagaagtcttcaaggcaacattgaaagat
# ggatcaagtgttgcaatcaagaaactcatcaggttaagttgccaaggcgaccgagagttcatggctgaaatggagacattaggaaagatcaagcacaa
# gaaccttgtacccctcttaggatactgcaaggttggtgaggaaagacttctagtttacgagttcatggaatacggcagcctagaagaaatgctacatg
# ggaagacaagaacacgcgatagaaggatcttaacatgggaggaaaggaaaaaaatagccagaggagcagccaaaggactctgcttccttcaccacaat
# tgcatcccacacatcatacaccgcgacatgaagtcaagcaacgtgctactagacaacgaaatggacgctagggtgtctgattttgggatggcgaggct
# gataagcgcgctggacacacacctcagtgtgtcaacactagcaggtacaccaggatatgtaccacctgagtactatcagagttttaggtgcacggcaa
# agggagacgtgtactcgtttggagtcgtgcttcttgagctcttgacaggtaaaaggccaacagataaggaagactttggtgatacaaacttggtagga
# tgggtgaaaatgaaagtaagagaagggaaatcaatggaagtgattgatcaagagttgttatcagtgactaaagggaatgatgaagcagaagttttaga
# agttaaagagatggtaaggtacttagagataacaatgcaatgtgtagaggattttgcatcaaaaaggcctaatatgttacaagttgtggctatgttga
# gagaacttatgcctggaagtagttcaagcaacagtggctaa]
# protein sequence = [NLEWIALTSNGLSGEIPKEFSHLSRLAVLQLANNSLSGQIPSELVNCSSLVWLDLSSNRLTGEIPPRLGRQQGAKALS
# GILSGNTLVFVRNVGNSCRGVGGLLEFYGIHPERLLQVPSLKSCDFTRLYSGPVLSAFTRYQTIEYLDLSYNELRGKIPDEFGDMIALQVLVISHNHL
# SGEIPSSLGGLKNLGVFDASHNRLQGQIPDSFSLLSFLVQIDLSNNELTGQIPQRGQLSTLPASQYANNPGLCGVPLSECQYNSPATNTGDGGGEKRS
# SAASWANSIVLGVLISIASVCILIVWAIAMRARRREAEGVKMLSSLTTNYAASAWKIDKEKEPLSINVATFQRQLRKLKFSQLIEATNGFSAASLIGS
# GGFGEVFKATLKDGSSVAIKKLIRLSCQGDREFMAEMETLGKIKHKNLVPLLGYCKVGEERLLVYEFMEYGSLEEMLHGKTRTRDRRILTWEERKKIA
# RGAAKGLCFLHHNCIPHIIHRDMKSSNVLLDNEMDARVSDFGMARLISALDTHLSVSTLAGTPGYVPPEYYQSFRCTAKGDVYSFGVVLLELLTGKRP
# TDKEDFGDTNLVGWVKMKVREGKSMEVIDQELLSVTKGNDEAEVLEVKEMVRYLEITMQCVEDFASKRPNMLQVVAMLRELMPGSSSSNSG]
# end gene g1
###
# start gene g2
scaffold2060	AUGUSTUS	gene	41454	42602	0.16	-	.	g2
scaffold2060	AUGUSTUS	transcript	41454	42602	0.16	-	.	g2.t1
scaffold2060	AUGUSTUS	tts	41454	41454	.	-	.	transcript_id "g2.t1"; gene_id "g2";
scaffold2060	AUGUSTUS	exon	41454	41580	.	-	.	transcript_id "g2.t1"; gene_id "g2";
scaffold2060	AUGUSTUS	stop_codon	41560	41562	.	-	0	transcript_id "g2.t1"; gene_id "g2";
scaffold2060	AUGUSTUS	intron	41581	41686	0.66	-	.	transcript_id "g2.t1"; gene_id "g2";
scaffold2060	AUGUSTUS	CDS	41560	41580	0.85	-	0	transcript_id "g2.t1"; gene_id "g2";
scaffold2060	AUGUSTUS	CDS	41687	42544	0.46	-	0	transcript_id "g2.t1"; gene_id "g2";
scaffold2060	AUGUSTUS	exon	41687	42602	.	-	.	transcript_id "g2.t1"; gene_id "g2";
scaffold2060	AUGUSTUS	start_codon	42542	42544	.	-	0	transcript_id "g2.t1"; gene_id "g2";
scaffold2060	AUGUSTUS	tss	42602	42602	.	-	.	transcript_id "g2.t1"; gene_id "g2";
# coding sequence = [atgttggagctcaaatcaaggatcccaaaggaaaacaataatcttacctcatgttatccagggctattagttgacgcaa
# cttgtagatggtcacctaaacgcgttgaaatggctattagggttgttgtggaagccctaaaaagggctgaatcgcgatgggtgtctaggcaagaggtt
# cgtgatgctgctcgtgcttatattggtgatacagggttgcttgatttcgttctcaagtcattagggaatcatattgttggtatgtatttggttcgtcg
# atgtttaaatccagtgactaaagttttggaatattgtttagaagatatatctaaagcatttcctaaacaagatcaaggttttagggttaatgactcga
# aagggaaacaacaatacaaaatcacattggcgcaacttatgaaggacatacatttcttgtacaacaatattctaaaagagcataagggactaatgtca
# aattacacgggcggttttgctacaatcccaacagcttctagaataatcctagacacgaagtacttcctcaaggaatacagagaggtatcagagccaga
# taaaagaattgaaccagataaatccaagatttattgcgcgattatgttgtcaatcaaggatggatttggtgtagaagaaaaagtaatgaccccatttg
# agtgtttcttaatgagaaaagatgtgacatttgatgagctaaaaattgaagttgaaaaggcttttggggatatttatttgggattaaggaactttacc
# acaagatcaattaacaacttggtaagcccaattagtggaatagaattggtgtttaatgtgatgaaaccaggaagcaagattgttttaggagggatgaa
# gatggtgaaaggatga]
# protein sequence = [MLELKSRIPKENNNLTSCYPGLLVDATCRWSPKRVEMAIRVVVEALKRAESRWVSRQEVRDAARAYIGDTGLLDFVLK
# SLGNHIVGMYLVRRCLNPVTKVLEYCLEDISKAFPKQDQGFRVNDSKGKQQYKITLAQLMKDIHFLYNNILKEHKGLMSNYTGGFATIPTASRIILDT
# KYFLKEYREVSEPDKRIEPDKSKIYCAIMLSIKDGFGVEEKVMTPFECFLMRKDVTFDELKIEVEKAFGDIYLGLRNFTTRSINNLVSPISGIELVFN
# VMKPGSKIVLGGMKMVKG]
# end gene g2
###
# start gene g3
scaffold2060	AUGUSTUS	gene	46587	51357	0.05	+	.	g3
scaffold2060	AUGUSTUS	transcript	46587	51357	0.05	+	.	g3.t1
scaffold2060	AUGUSTUS	tss	46587	46587	.	+	.	transcript_id "g3.t1"; gene_id "g3";
scaffold2060	AUGUSTUS	exon	46587	46727	.	+	.	transcript_id "g3.t1"; gene_id "g3";
scaffold2060	AUGUSTUS	exon	48529	51357	.	+	.	transcript_id "g3.t1"; gene_id "g3";
scaffold2060	AUGUSTUS	start_codon	48576	48578	.	+	0	transcript_id "g3.t1"; gene_id "g3";
scaffold2060	AUGUSTUS	CDS	48576	50906	0.95	+	0	transcript_id "g3.t1"; gene_id "g3";
scaffold2060	AUGUSTUS	stop_codon	50904	50906	.	+	0	transcript_id "g3.t1"; gene_id "g3";
scaffold2060	AUGUSTUS	tts	51357	51357	.	+	.	transcript_id "g3.t1"; gene_id "g3";
scaffold2060	AUGUSTUS	protein_match	48576	48605	4.07	+	0	target "unknown_A[1..10]"; target_start 0; transcript_id "g3.t1"; gene_id "g3";
scaffold2060	AUGUSTUS	protein_match	48768	49034	5.2	+	0	target "unknown_C[1..89]"; target_start 64; transcript_id "g3.t1"; gene_id "g3";
scaffold2060	AUGUSTUS	protein_match	49038	49685	6.59	+	0	target "unknown_D[1..216]"; target_start 154; transcript_id "g3.t1"; gene_id "g3";
scaffold2060	AUGUSTUS	protein_match	49749	50165	6.44	+	0	target "unknown_F[1..139]"; target_start 391; transcript_id "g3.t1"; gene_id "g3";
scaffold2060	AUGUSTUS	protein_match	50166	50372	6.22	+	0	target "unknown_G[1..69]"; target_start 530; transcript_id "g3.t1"; gene_id "g3";
scaffold2060	AUGUSTUS	protein_match	50376	50645	8.28	+	0	target "unknown_H[1..90]"; target_start 600; transcript_id "g3.t1"; gene_id "g3";
scaffold2060	AUGUSTUS	protein_match	50646	50852	8.13	+	0	target "unknown_I[1..69]"; target_start 690; transcript_id "g3.t1"; gene_id "g3";
scaffold2060	AUGUSTUS	protein_match	50865	50903	5.87	+	0	target "unknown_J[1..13]"; target_start 763; transcript_id "g3.t1"; gene_id "g3";
# coding sequence = [atgatcactctccagaagttgaactttaggatgacagctttcccttattctttgcttcggttgtttgctgtcaatggtg
# attatatagttttcagacacacaagtcagtctgatcagagtagtaagaatgtcaatcggtcagttggctttttttggggcaacatagagattcaggat
# gtagtcaaccgcactgtgtttgctcagactgcttcattttctaccattgctgggacaatccttgtccaggctcaagaccttggtaaaatgtctgaaga
# gttagaaaatgatattgatgaaaataaacttgataatgcatgggctgtgtatgagaggcacatgcaaatggaagggtttcctagaaaatcaattgtta
# ataaacttctagcagccagtgctgaaagctcagatcttggacagctggacagggcttatggcttggttgaacaagcatttgagaaaaacaagcatgac
# ttgcttgagaggaatactcttatatatctctctttagcttttgccaaatgtggatcacctattcccgcatctactcttttaaggaagcttgtggaaac
# agagaagtttccacctgtgagtgcttggtctgcaatcctggcttatatgtcacagacctctactggatcctaccttgctgttgaattggtccttgaaa
# taggttacttattccaggatggaagagttgatccccgtaaaaagagcaacgaatttctgcttttgatgaagcctaatgccacttgtttcaacattgct
# ttagctggatgtcttctgtttggaaccactagaaaagcagagcagctcctcgacatgatgcctcgaatcaacttgaaagctgatgctactttactaat
# cataatggctcatatttatgagaagaacggacgaaaggaggagctcaagaagcttaagagagacatggaagaggcccctaatgtgacggagatgcagt
# ttcgtcagttctataattgtttgctttcatgctttctgaagtttggagatcttgaatctacatcccacatggttctagaaatgcttcgcaaggcagag
# aaagctaaaaattctcttggtgtagctagtttgcttcttgaggtttctagaagtggcgatacattgtgttcaaatggtcttcctgaggatgcccatca
# tcgaaagccagatgaatcaggaagtttggtatcatatgaagatatctgtagggacagaaagttttcaaaactgcagactattgctaaaaacttacttg
# atgtcttggtaattaagttgcagaagcaaattgaatttattacaactgaacatggtattctccagcctactgagaaattatatgttaaattggtaaag
# gctttcctagaagctgggagaacaaaagatcttgcagaatttctaattaaggcagagaaacaagattctccagtttcagttgatgattctgccttggt
# tcatgtgataaactcttgtatttcacttggatggttagatcaggcacatgaccttctggatgaaatgcgattggctggtgttagaactggttcttctg
# tttatgcatctcttttgaaagcatactgtaaagagaatcgagctggggaagttgcatcactgcttagagatgctcgtaaagctgggattcagatagat
# gcaagctgttatgaaatattgatccagtccagggtgatacagaaggactctcaaggggcccttgacctgttcaaggagatgaaagaggctaagatacc
# aagagctggtcatcaagaatttgagaaattggtgaaagggtctgcagaaggaggtgaagctagtttaatggtgacgcttttgcatgaaatcaaggaag
# ggcaaaaagtagattatggagttcatgactggaataatgtaattcacttcttctgcaaaaagaggttgatgcaagatgccgaaaaggcttttaagaag
# atgaggagtttgggtcattttccaaatgtacaaacttttcattctctggtcactggttatgctgccattggcggaaaatatgtcgaggtgacagaact
# atggggtgaaatgaagtctcttgctttttctagtggaatgaagttcgatcaggaactgttagatgctgtgctttatacatttgttagaggtggttttt
# ttgttcgagcaattgaagtcgtacagatgatggaggaaggcaatatgtttattgacaagtataaatatcgcaccctcttcttaaaataccacaaaaca
# ctctacaaggggaaggctccaaaattccagtcagaaactcagatgaaaaagagagaggcagcattgaactttaagagatgggctgggttatgctga]
# protein sequence = [MITLQKLNFRMTAFPYSLLRLFAVNGDYIVFRHTSQSDQSSKNVNRSVGFFWGNIEIQDVVNRTVFAQTASFSTIAGT
# ILVQAQDLGKMSEELENDIDENKLDNAWAVYERHMQMEGFPRKSIVNKLLAASAESSDLGQLDRAYGLVEQAFEKNKHDLLERNTLIYLSLAFAKCGS
# PIPASTLLRKLVETEKFPPVSAWSAILAYMSQTSTGSYLAVELVLEIGYLFQDGRVDPRKKSNEFLLLMKPNATCFNIALAGCLLFGTTRKAEQLLDM
# MPRINLKADATLLIIMAHIYEKNGRKEELKKLKRDMEEAPNVTEMQFRQFYNCLLSCFLKFGDLESTSHMVLEMLRKAEKAKNSLGVASLLLEVSRSG
# DTLCSNGLPEDAHHRKPDESGSLVSYEDICRDRKFSKLQTIAKNLLDVLVIKLQKQIEFITTEHGILQPTEKLYVKLVKAFLEAGRTKDLAEFLIKAE
# KQDSPVSVDDSALVHVINSCISLGWLDQAHDLLDEMRLAGVRTGSSVYASLLKAYCKENRAGEVASLLRDARKAGIQIDASCYEILIQSRVIQKDSQG
# ALDLFKEMKEAKIPRAGHQEFEKLVKGSAEGGEASLMVTLLHEIKEGQKVDYGVHDWNNVIHFFCKKRLMQDAEKAFKKMRSLGHFPNVQTFHSLVTG
# YAAIGGKYVEVTELWGEMKSLAFSSGMKFDQELLDAVLYTFVRGGFFVRAIEVVQMMEEGNMFIDKYKYRTLFLKYHKTLYKGKAPKFQSETQMKKRE
# AALNFKRWAGLC]
# sequence of block unknown_A     0 [MITLQKLNFR] 10
# sequence of block unknown_C    64 [VFAQTASFSTIAGTILVQAQDLGKMSEELENDIDENKLDNAWAVYERHMQMEGFPRKSIVNKLLAASAESSDLGQLDRAYGLVEQAFEK] 153
# sequence of block unknown_D   154 [KHDLLERNTLIYLSLAFAKCGSPIPASTLLRKLVETEKFPPVSAWSAILAYMSQTSTGSYLAVELVLEIGYLFQDGRVDPRKKSNEFLLLMKPNATCFNIALAGCLLFGTTRKAEQLLDMMPRINLKADATLLIIMAHIYEKNGRKEELKKLKRDMEEAPNVTEMQFRQFYNCLLSCFLKFGDLESTSHMVLEMLRKAEKAKNSLGVASLLLEVSR] 370
# sequence of block unknown_F   391 [SGSLVSYEDICRDRKFSKLQTIAKNLLDVLVIKLQKQIEFITTEHGILQPTEKLYVKLVKAFLEAGRTKDLAEFLIKAEKQDSPVSVDDSALVHVINSCISLGWLDQAHDLLDEMRLAGVRTGSSVYASLLKAYCKENR] 530
# sequence of block unknown_G   530 [AGEVASLLRDARKAGIQIDASCYEILIQSRVIQKDSQGALDLFKEMKEAKIPRAGHQEFEKLVKGSAEG] 599
# sequence of block unknown_H   600 [EASLMVTLLHEIKEGQKVDYGVHDWNNVIHFFCKKRLMQDAEKAFKKMRSLGHFPNVQTFHSLVTGYAAIGGKYVEVTELWGEMKSLAFS] 690
# sequence of block unknown_I   690 [SGMKFDQELLDAVLYTFVRGGFFVRAIEVVQMMEEGNMFIDKYKYRTLFLKYHKTLYKGKAPKFQSETQ] 759
# sequence of block unknown_J   763 [EAALNFKRWAGLC] 776
# end gene g3
###
# start gene g4
scaffold2060	AUGUSTUS	gene	51487	61311	0.01	+	.	g4
scaffold2060	AUGUSTUS	transcript	51487	61311	0.01	+	.	g4.t1
scaffold2060	AUGUSTUS	tss	51487	51487	.	+	.	transcript_id "g4.t1"; gene_id "g4";
scaffold2060	AUGUSTUS	exon	51487	51587	.	+	.	transcript_id "g4.t1"; gene_id "g4";
scaffold2060	AUGUSTUS	exon	53975	55651	.	+	.	transcript_id "g4.t1"; gene_id "g4";
scaffold2060	AUGUSTUS	start_codon	54364	54366	.	+	0	transcript_id "g4.t1"; gene_id "g4";
scaffold2060	AUGUSTUS	intron	55652	55816	0.96	+	.	transcript_id "g4.t1"; gene_id "g4";
scaffold2060	AUGUSTUS	intron	55922	56006	0.93	+	.	transcript_id "g4.t1"; gene_id "g4";
scaffold2060	AUGUSTUS	intron	56224	56635	0.7	+	.	transcript_id "g4.t1"; gene_id "g4";
scaffold2060	AUGUSTUS	intron	56915	57034	1	+	.	transcript_id "g4.t1"; gene_id "g4";
scaffold2060	AUGUSTUS	intron	57186	57462	1	+	.	transcript_id "g4.t1"; gene_id "g4";
scaffold2060	AUGUSTUS	intron	57755	58846	0.4	+	.	transcript_id "g4.t1"; gene_id "g4";
scaffold2060	AUGUSTUS	intron	58968	59024	0.64	+	.	transcript_id "g4.t1"; gene_id "g4";
scaffold2060	AUGUSTUS	intron	59625	59736	0.67	+	.	transcript_id "g4.t1"; gene_id "g4";
scaffold2060	AUGUSTUS	intron	59970	60301	0.77	+	.	transcript_id "g4.t1"; gene_id "g4";
scaffold2060	AUGUSTUS	intron	60407	60491	0.84	+	.	transcript_id "g4.t1"; gene_id "g4";
scaffold2060	AUGUSTUS	intron	60644	60701	0.98	+	.	transcript_id "g4.t1"; gene_id "g4";
scaffold2060	AUGUSTUS	CDS	54364	55651	0.66	+	0	transcript_id "g4.t1"; gene_id "g4";
scaffold2060	AUGUSTUS	CDS	55817	55921	0.96	+	2	transcript_id "g4.t1"; gene_id "g4";
scaffold2060	AUGUSTUS	exon	55817	55921	.	+	.	transcript_id "g4.t1"; gene_id "g4";
scaffold2060	AUGUSTUS	CDS	56007	56223	0.72	+	2	transcript_id "g4.t1"; gene_id "g4";
scaffold2060	AUGUSTUS	exon	56007	56223	.	+	.	transcript_id "g4.t1"; gene_id "g4";
scaffold2060	AUGUSTUS	CDS	56636	56914	0.8	+	1	transcript_id "g4.t1"; gene_id "g4";
scaffold2060	AUGUSTUS	exon	56636	56914	.	+	.	transcript_id "g4.t1"; gene_id "g4";
scaffold2060	AUGUSTUS	CDS	57035	57185	1	+	1	transcript_id "g4.t1"; gene_id "g4";
scaffold2060	AUGUSTUS	exon	57035	57185	.	+	.	transcript_id "g4.t1"; gene_id "g4";
scaffold2060	AUGUSTUS	CDS	57463	57754	0.41	+	0	transcript_id "g4.t1"; gene_id "g4";
scaffold2060	AUGUSTUS	exon	57463	57754	.	+	.	transcript_id "g4.t1"; gene_id "g4";
scaffold2060	AUGUSTUS	CDS	58847	58967	0.64	+	2	transcript_id "g4.t1"; gene_id "g4";
scaffold2060	AUGUSTUS	exon	58847	58967	.	+	.	transcript_id "g4.t1"; gene_id "g4";
scaffold2060	AUGUSTUS	CDS	59025	59624	0.65	+	1	transcript_id "g4.t1"; gene_id "g4";
scaffold2060	AUGUSTUS	exon	59025	59624	.	+	.	transcript_id "g4.t1"; gene_id "g4";
scaffold2060	AUGUSTUS	CDS	59737	59969	0.57	+	1	transcript_id "g4.t1"; gene_id "g4";
scaffold2060	AUGUSTUS	exon	59737	59969	.	+	.	transcript_id "g4.t1"; gene_id "g4";
scaffold2060	AUGUSTUS	CDS	60302	60406	0.89	+	2	transcript_id "g4.t1"; gene_id "g4";
scaffold2060	AUGUSTUS	exon	60302	60406	.	+	.	transcript_id "g4.t1"; gene_id "g4";
scaffold2060	AUGUSTUS	CDS	60492	60643	0.82	+	2	transcript_id "g4.t1"; gene_id "g4";
scaffold2060	AUGUSTUS	exon	60492	60643	.	+	.	transcript_id "g4.t1"; gene_id "g4";
scaffold2060	AUGUSTUS	CDS	60702	60797	0.56	+	0	transcript_id "g4.t1"; gene_id "g4";
scaffold2060	AUGUSTUS	exon	60702	61311	.	+	.	transcript_id "g4.t1"; gene_id "g4";
scaffold2060	AUGUSTUS	stop_codon	60795	60797	.	+	0	transcript_id "g4.t1"; gene_id "g4";
scaffold2060	AUGUSTUS	tts	61311	61311	.	+	.	transcript_id "g4.t1"; gene_id "g4";
# coding sequence = [atgaccaccaccagcagaaatgtgcaacattttgttcatgtaattcttgtttttcttcattgttttaatacaggatttt
# gcacagaaatagatagcattaccagcactctatctctgagggatcctgggattttatcatctccaggaggcgtcttgaagttgggatttttcagtcct
# ctaaacagctctaacaggtatgttggtatttggtacaatttttctgaaacaattgtcatttgggtggctaatagggacaaacctttaagagattcttc
# tggggttgtgaagatttctggtgatggaaatgtcgtcgttatgaatggggaggaggagattctttggtcatcaaatgtttcaacctctcaggtaaact
# caattgcccttctccaagattctgggaactttgttcttgtagatcatctgaataatgggagcacaatatggcagagttttgaacatccttctgattca
# attgtccctaaaatgagtataagtgaaaacacaaggacaggggagagggtagaagtaaaatcttggagaagcccttgggatcctaatttcggaaactt
# ttctctaggaatgaattctggattcattcctcaggtgtatatctggaaaggtagtcagccctattggcgaagtggtcaatggaatggccagatcttta
# tcggagtgcaggatatgtattctgtgtcatctgatggattcaatgtagtgaacaatcgggaaggtactgtatatcttactggccctggtgattttgat
# ttcttaacgaaatttgtcttggattggaaagggaacttggttcaatcatattgggatgtgaatgagacgacctggaagataatatggtcagctcccaa
# taacgattgtgaagtttatggaatgtgtggtccatttggtagctgcaatcatttggagtcgccaatttgttcttgtctgaaaggtttcgagccaaagc
# acagggaagaatgggaaaaggggaattgggctagtggttgtcttaggaggaaaggtttgcaatgtgaagtaaggaataactcaggggattcaagtaaa
# gaagacggatttctgaagatagggtcaataaaattgcctgattttgcagaaaggtcatcgactagagaagaccagtgtagaagccaatgtttgggaaa
# ttgttcctgcatagcgtatgcatatgactcaggtattggctgtatgtcgtggaataacaacttgattgatattcagcagttccaaagcaggggggaag
# atctctatattcgcatggcacattcagagcttgatcatcataaagacataaagaaaattgtaattccagtaatccttggttttcttacactctgtgtt
# tgtctgttcctttgttgtacaaggatggccagacgtagaggagtaaaaaggaagaagataaatttacttggtgacagaagtgcagttcatatggaaga
# gttaccagtcttcagcctagatacacttgcaaatgcaacatcccagttccatgaggataagaagcttggtcagggcggttttggtccagtttacatgg
# tacagttgtcttctctctcgaccacttttcaaatttcagttgctgaaattgctgattccttcaaagttaatccttctccgttcatatttgacaaacat
# ctagatgaaggacaccgaggcattttggattggaggaaatgttccactataatcgaaggggttggtcgaggactcctttatcttcacagagattcaag
# attgaagataattcatagagatctgaagccaagtaacattttgctcgataatgacttcaacccaaagatttcagattttggcatggctaggattttcg
# ggtctgaccaagatcaagcagacacaaggagagtagttggtacttatggatacatggctccagaatatgcaatgaaaggaagattctctgagaaatcc
# gacatcttcagctttggagttctagtgttagagatcatcagtggccgaaaaagtacaagttcttggaatgagacatcctcttttagccttatcggata
# tgcatggatgttatggaaagaacaagatttatcaacttttatcgatccattcatattgaatccgagctcagaaatggagataaaaaaatgcatacaga
# ttggtttgctatgcgttcaagaatttgctgaagacaggccaagtatttcatcagttcttgctatgcttaccagtgaaactacaagtattcctacacca
# tcacaacctgcttttactgaaagacatgattgtatcttcaaaatgtgcaatgaaactaattgtactttgaacaatatcagtatcacaaacataactgg
# attatgtagtgaagtggataacataaccagcactcaatctctgagagatcctggaattttatcgtctccaggaggcgtattcaagttaggatttttca
# gtcctcaaaacagtactaataggggcaaacctttaagagattattctggtgttgtaaagatatctcgtggtggaaatatcgttataacgaatggagag
# gaggagattctttggtcatcaaatggttcaacttctcaggtaaactcaaatggccttctccaagattctgggaactttgtactcgttgatcatcggga
# caatatgaccacaatatggcagcgttttgaacatccttctgattcaactattcctagaatgagaataagtgaaaatacaaggacaggggagatggttg
# aagcaagatcttggagaagtccttcggatcctaatatcgtagacttttctttaagaatgaacgctggagtcttttctcaggtgtatatatggaaagga
# aggcgtctctattggcatactggtctatggaatggacagatctttataggagtgcagaatatgtattctgtggtgtctgatggatttgaagtagtgaa
# tgatcgcgaaggtgttgtatattttactggacctgttcgtgataatttgttcaggaaattagtcttggattggatagggaacttcgttcaatcaattt
# gggatgtgaatgagacgaactggaagataatatgggaagaatgggaaaaggggaattggactagtggttgtattaggaggagtgctttgcaatgccaa
# gttaagaataacaccgcgtattcaagtaaagaggacggttttataaagatggagttgatgaaattgcctgattttgctgaaacatcatctactacaga
# agacttatatagaatccagtgcttgaggaattgttcctgcatagggtatgcatttgattcaagtatcgactataatggtaatgacattaagaaaatcg
# taattacagcaatcgttggttctcttacactctgtgtttgtctgttcctttactacacaatggtgatcagacgtagagtgaaaagagaggaggtggct
# ttacttggtaatagaagtccagttaatatggaagaattaccagtcttcagcatcgatacgattgcaaatgcaacattccaattcaatgaagataataa
# gcttggtcagggcggttttggtccagtttacaaggggaaattgcaagatgggaaagaaatagctgtcaagaggctttcaaaagcatcgaaacaagggc
# tagaggagttcaagattgaagatgattcatag]
# protein sequence = [MTTTSRNVQHFVHVILVFLHCFNTGFCTEIDSITSTLSLRDPGILSSPGGVLKLGFFSPLNSSNRYVGIWYNFSETIV
# IWVANRDKPLRDSSGVVKISGDGNVVVMNGEEEILWSSNVSTSQVNSIALLQDSGNFVLVDHLNNGSTIWQSFEHPSDSIVPKMSISENTRTGERVEV
# KSWRSPWDPNFGNFSLGMNSGFIPQVYIWKGSQPYWRSGQWNGQIFIGVQDMYSVSSDGFNVVNNREGTVYLTGPGDFDFLTKFVLDWKGNLVQSYWD
# VNETTWKIIWSAPNNDCEVYGMCGPFGSCNHLESPICSCLKGFEPKHREEWEKGNWASGCLRRKGLQCEVRNNSGDSSKEDGFLKIGSIKLPDFAERS
# STREDQCRSQCLGNCSCIAYAYDSGIGCMSWNNNLIDIQQFQSRGEDLYIRMAHSELDHHKDIKKIVIPVILGFLTLCVCLFLCCTRMARRRGVKRKK
# INLLGDRSAVHMEELPVFSLDTLANATSQFHEDKKLGQGGFGPVYMVQLSSLSTTFQISVAEIADSFKVNPSPFIFDKHLDEGHRGILDWRKCSTIIE
# GVGRGLLYLHRDSRLKIIHRDLKPSNILLDNDFNPKISDFGMARIFGSDQDQADTRRVVGTYGYMAPEYAMKGRFSEKSDIFSFGVLVLEIISGRKST
# SSWNETSSFSLIGYAWMLWKEQDLSTFIDPFILNPSSEMEIKKCIQIGLLCVQEFAEDRPSISSVLAMLTSETTSIPTPSQPAFTERHDCIFKMCNET
# NCTLNNISITNITGLCSEVDNITSTQSLRDPGILSSPGGVFKLGFFSPQNSTNRGKPLRDYSGVVKISRGGNIVITNGEEEILWSSNGSTSQVNSNGL
# LQDSGNFVLVDHRDNMTTIWQRFEHPSDSTIPRMRISENTRTGEMVEARSWRSPSDPNIVDFSLRMNAGVFSQVYIWKGRRLYWHTGLWNGQIFIGVQ
# NMYSVVSDGFEVVNDREGVVYFTGPVRDNLFRKLVLDWIGNFVQSIWDVNETNWKIIWEEWEKGNWTSGCIRRSALQCQVKNNTAYSSKEDGFIKMEL
# MKLPDFAETSSTTEDLYRIQCLRNCSCIGYAFDSSIDYNGNDIKKIVITAIVGSLTLCVCLFLYYTMVIRRRVKREEVALLGNRSPVNMEELPVFSID
# TIANATFQFNEDNKLGQGGFGPVYKGKLQDGKEIAVKRLSKASKQGLEEFKIEDDS]
# end gene g4
###
# start gene g5
scaffold2060	AUGUSTUS	gene	63067	66167	0.08	+	.	g5
scaffold2060	AUGUSTUS	transcript	63067	66167	0.08	+	.	g5.t1
scaffold2060	AUGUSTUS	tss	63067	63067	.	+	.	transcript_id "g5.t1"; gene_id "g5";
scaffold2060	AUGUSTUS	exon	63067	63176	.	+	.	transcript_id "g5.t1"; gene_id "g5";
scaffold2060	AUGUSTUS	exon	63390	63972	.	+	.	transcript_id "g5.t1"; gene_id "g5";
scaffold2060	AUGUSTUS	exon	64352	66167	.	+	.	transcript_id "g5.t1"; gene_id "g5";
scaffold2060	AUGUSTUS	start_codon	64359	64361	.	+	0	transcript_id "g5.t1"; gene_id "g5";
scaffold2060	AUGUSTUS	CDS	64359	65204	0.8	+	0	transcript_id "g5.t1"; gene_id "g5";
scaffold2060	AUGUSTUS	stop_codon	65202	65204	.	+	0	transcript_id "g5.t1"; gene_id "g5";
scaffold2060	AUGUSTUS	tts	66167	66167	.	+	.	transcript_id "g5.t1"; gene_id "g5";
# coding sequence = [atggatgacgacggcttgaacatgaggaactggggttattatgaaccttcccttaaagggcatctaggtcttcagctga
# tgtcatcgatggttgatcgagatgcaaaaccttatcttactaggcgtgagaatccaattatgctcggtgctaatggggtgttccattcccgggattct
# atcatcccagaagcacctttatctcatattgactatgtaagggacagttggattaatcacagagacaaatttcttcatatgtttccggggagtcctta
# cacttcagttctccctgatgcttctgcaagtactcccatgcaaatggtacaacaacctgatacaactaaggatgtgggggtgaatgttgaggaaccaa
# gtgttaagaaagaaagtggtccttcaaaaagaaagactggtggtgccactcccaaagctcccaaagcaaagaagtcaaagaaagtgtcatctgcaccc
# aaggaaaatggcaacccctctcaacgagcaaaaccagcaaagaagagcatggacattgtattaaatggtattgatatggacatttctgtcattcctat
# accagtttgttcttgtactggttctcctcagcaatgctatcgatggggatgtggtggctggcagtcagcttgttgcaccactagcatatcaatgtatc
# cacttccaatgagtactaaaagacgtggagcaaggattgctggaagaaagatgagccagggagcattcaagaaggttttggagaaacttgctgcagaa
# ggatacaattttgctaatccaattgatctgaggactcactgggccaaacatggtaccaacaagtttgtgacaatcaggtag]
# protein sequence = [MDDDGLNMRNWGYYEPSLKGHLGLQLMSSMVDRDAKPYLTRRENPIMLGANGVFHSRDSIIPEAPLSHIDYVRDSWIN
# HRDKFLHMFPGSPYTSVLPDASASTPMQMVQQPDTTKDVGVNVEEPSVKKESGPSKRKTGGATPKAPKAKKSKKVSSAPKENGNPSQRAKPAKKSMDI
# VLNGIDMDISVIPIPVCSCTGSPQQCYRWGCGGWQSACCTTSISMYPLPMSTKRRGARIAGRKMSQGAFKKVLEKLAAEGYNFANPIDLRTHWAKHGT
# NKFVTIR]
# end gene g5
###
# start gene g6
scaffold2060	AUGUSTUS	gene	66433	68292	0.07	-	.	g6
scaffold2060	AUGUSTUS	transcript	66433	68292	0.07	-	.	g6.t1
scaffold2060	AUGUSTUS	tts	66433	66433	.	-	.	transcript_id "g6.t1"; gene_id "g6";
scaffold2060	AUGUSTUS	exon	66433	67320	.	-	.	transcript_id "g6.t1"; gene_id "g6";
scaffold2060	AUGUSTUS	stop_codon	67171	67173	.	-	0	transcript_id "g6.t1"; gene_id "g6";
scaffold2060	AUGUSTUS	intron	67321	67410	0.9	-	.	transcript_id "g6.t1"; gene_id "g6";
scaffold2060	AUGUSTUS	intron	67430	67528	0.96	-	.	transcript_id "g6.t1"; gene_id "g6";
scaffold2060	AUGUSTUS	intron	67657	67752	1	-	.	transcript_id "g6.t1"; gene_id "g6";
scaffold2060	AUGUSTUS	intron	67908	67978	0.95	-	.	transcript_id "g6.t1"; gene_id "g6";
scaffold2060	AUGUSTUS	intron	68084	68153	0.65	-	.	transcript_id "g6.t1"; gene_id "g6";
scaffold2060	AUGUSTUS	CDS	67171	67320	0.64	-	0	transcript_id "g6.t1"; gene_id "g6";
scaffold2060	AUGUSTUS	CDS	67411	67429	0.9	-	1	transcript_id "g6.t1"; gene_id "g6";
scaffold2060	AUGUSTUS	exon	67411	67429	.	-	.	transcript_id "g6.t1"; gene_id "g6";
scaffold2060	AUGUSTUS	CDS	67529	67656	0.96	-	0	transcript_id "g6.t1"; gene_id "g6";
scaffold2060	AUGUSTUS	exon	67529	67656	.	-	.	transcript_id "g6.t1"; gene_id "g6";
scaffold2060	AUGUSTUS	CDS	67753	67907	0.95	-	2	transcript_id "g6.t1"; gene_id "g6";
scaffold2060	AUGUSTUS	exon	67753	67907	.	-	.	transcript_id "g6.t1"; gene_id "g6";
scaffold2060	AUGUSTUS	CDS	67979	68083	0.97	-	2	transcript_id "g6.t1"; gene_id "g6";
scaffold2060	AUGUSTUS	exon	67979	68083	.	-	.	transcript_id "g6.t1"; gene_id "g6";
scaffold2060	AUGUSTUS	CDS	68154	68178	0.49	-	0	transcript_id "g6.t1"; gene_id "g6";
scaffold2060	AUGUSTUS	exon	68154	68292	.	-	.	transcript_id "g6.t1"; gene_id "g6";
scaffold2060	AUGUSTUS	start_codon	68176	68178	.	-	0	transcript_id "g6.t1"; gene_id "g6";
scaffold2060	AUGUSTUS	tss	68292	68292	.	-	.	transcript_id "g6.t1"; gene_id "g6";
# coding sequence = [atggactcaataggattccatgtatatcattataaagacataaagaaaattgtaatcgcagtgatccttggtacgatta
# cactctgtgtctgtctgttgatctactgtacaagggtggccatacgtagaggagtgaagaaaaaagaggtagttttacttggtaacaaaagtccagtt
# catatggaagaattacaagtcttcagcctctatatgcttgcaaatgcaacatcccaattccatgaagataataagcttggtcagggcggttttggtcc
# agtttacaagatagacgtaggtcgaagaagcattggggagatgtttttagataggagatgcaaagctccagcattccgaggacatgaccttagattag
# caggtcatggaggttgcagattagggcagaaacttagttgcctagactacctcctcgagggaaaattggaagatgggaaagaaatagcagtcaaaagg
# ctttcaaaagcctctgtacaggggctagaggagttcatgaatgaagtgttggtgatctctaaagtccaacacagaaatcttgttaagactctatggat
# gttgtgtcgataa]
# protein sequence = [MDSIGFHVYHYKDIKKIVIAVILGTITLCVCLLIYCTRVAIRRGVKKKEVVLLGNKSPVHMEELQVFSLYMLANATSQ
# FHEDNKLGQGGFGPVYKIDVGRRSIGEMFLDRRCKAPAFRGHDLRLAGHGGCRLGQKLSCLDYLLEGKLEDGKEIAVKRLSKASVQGLEEFMNEVLVI
# SKVQHRNLVKTLWMLCR]
# end gene g6
###
# command line:
# augustus --codingseq=1 --proteinprofile=/home/pgsb/tetiana.nosenko/lineages/embryophyta_odb9/prfl/EOG093602U5.prfl --predictionStart=30512 --predictionEnd=69177 --species=arabidopsis ./tmp/scaffold2060Schil_BUSCO_geno_206160443_.temp
```
