## Supplementary material for "The *de novo* reference genome and transcriptome assemblies of the wild tomato species *Solanum chilense*": EOG093602U5.out.2

```
# Please cite: Mario Stanke, Mark Diekhans, Robert Baertsch, David Haussler (2008),
# Using native and syntenically mapped cDNA alignments to improve de novo gene finding
# Bioinformatics 24: 637-644, doi 10.1093/bioinformatics/btn013
# No extrinsic information on sequences given.
# Using protein profile unknown
# --[0..382]--> unknown_A (10) <--[44..66]--> unknown_C (89) <--[0..1]--> unknown_D (216) <--[15..30]--> unknown_F (139) <--[0..1]--> unknown_G (69) <--[0..2]--> unknown_H (90) <--[0..1]--> unknown_I (69) <--[0..4]--> unknown_J (13) <--[0..26]--
# arabidopsis version. Using default transition matrix.
# We have hints for 0 sequences and for 0 of the sequences in the input set.
#
# ----- prediction on sequence number 1 (length = 38432, name = scaffold2979) -----
#
# Constraints/Hints:
# (none)
# Predicted genes for sequence number 1 on both strands
# start gene g1
scaffold2979	AUGUSTUS	gene	15839	23655	0.01	+	.	g1
scaffold2979	AUGUSTUS	transcript	15839	23655	0.01	+	.	g1.t1
scaffold2979	AUGUSTUS	tss	15839	15839	.	+	.	transcript_id "g1.t1"; gene_id "g1";
scaffold2979	AUGUSTUS	exon	15839	15932	.	+	.	transcript_id "g1.t1"; gene_id "g1";
scaffold2979	AUGUSTUS	start_codon	15876	15878	.	+	0	transcript_id "g1.t1"; gene_id "g1";
scaffold2979	AUGUSTUS	intron	15933	16029	1	+	.	transcript_id "g1.t1"; gene_id "g1";
scaffold2979	AUGUSTUS	intron	16090	16196	1	+	.	transcript_id "g1.t1"; gene_id "g1";
scaffold2979	AUGUSTUS	intron	16282	16659	0.99	+	.	transcript_id "g1.t1"; gene_id "g1";
scaffold2979	AUGUSTUS	intron	16727	16842	0.92	+	.	transcript_id "g1.t1"; gene_id "g1";
scaffold2979	AUGUSTUS	intron	16907	17030	0.67	+	.	transcript_id "g1.t1"; gene_id "g1";
scaffold2979	AUGUSTUS	intron	17108	18270	0.45	+	.	transcript_id "g1.t1"; gene_id "g1";
scaffold2979	AUGUSTUS	intron	18317	18712	0.88	+	.	transcript_id "g1.t1"; gene_id "g1";
scaffold2979	AUGUSTUS	intron	18824	19162	0.99	+	.	transcript_id "g1.t1"; gene_id "g1";
scaffold2979	AUGUSTUS	intron	19313	19402	0.27	+	.	transcript_id "g1.t1"; gene_id "g1";
scaffold2979	AUGUSTUS	CDS	15876	15932	1	+	0	transcript_id "g1.t1"; gene_id "g1";
scaffold2979	AUGUSTUS	CDS	16030	16089	1	+	0	transcript_id "g1.t1"; gene_id "g1";
scaffold2979	AUGUSTUS	exon	16030	16089	.	+	.	transcript_id "g1.t1"; gene_id "g1";
scaffold2979	AUGUSTUS	CDS	16197	16281	1	+	0	transcript_id "g1.t1"; gene_id "g1";
scaffold2979	AUGUSTUS	exon	16197	16281	.	+	.	transcript_id "g1.t1"; gene_id "g1";
scaffold2979	AUGUSTUS	CDS	16660	16726	0.98	+	2	transcript_id "g1.t1"; gene_id "g1";
scaffold2979	AUGUSTUS	exon	16660	16726	.	+	.	transcript_id "g1.t1"; gene_id "g1";
scaffold2979	AUGUSTUS	CDS	16843	16906	0.88	+	1	transcript_id "g1.t1"; gene_id "g1";
scaffold2979	AUGUSTUS	exon	16843	16906	.	+	.	transcript_id "g1.t1"; gene_id "g1";
scaffold2979	AUGUSTUS	CDS	17031	17107	0.65	+	0	transcript_id "g1.t1"; gene_id "g1";
scaffold2979	AUGUSTUS	exon	17031	17107	.	+	.	transcript_id "g1.t1"; gene_id "g1";
scaffold2979	AUGUSTUS	CDS	18271	18316	0.5	+	1	transcript_id "g1.t1"; gene_id "g1";
scaffold2979	AUGUSTUS	exon	18271	18316	.	+	.	transcript_id "g1.t1"; gene_id "g1";
scaffold2979	AUGUSTUS	CDS	18713	18823	0.99	+	0	transcript_id "g1.t1"; gene_id "g1";
scaffold2979	AUGUSTUS	exon	18713	18823	.	+	.	transcript_id "g1.t1"; gene_id "g1";
scaffold2979	AUGUSTUS	CDS	19163	19312	0.29	+	0	transcript_id "g1.t1"; gene_id "g1";
scaffold2979	AUGUSTUS	exon	19163	19312	.	+	.	transcript_id "g1.t1"; gene_id "g1";
scaffold2979	AUGUSTUS	CDS	19403	19480	0.39	+	0	transcript_id "g1.t1"; gene_id "g1";
scaffold2979	AUGUSTUS	exon	19403	19484	.	+	.	transcript_id "g1.t1"; gene_id "g1";
scaffold2979	AUGUSTUS	stop_codon	19478	19480	.	+	0	transcript_id "g1.t1"; gene_id "g1";
scaffold2979	AUGUSTUS	exon	20501	21002	.	+	.	transcript_id "g1.t1"; gene_id "g1";
scaffold2979	AUGUSTUS	exon	21270	21408	.	+	.	transcript_id "g1.t1"; gene_id "g1";
scaffold2979	AUGUSTUS	exon	22630	23092	.	+	.	transcript_id "g1.t1"; gene_id "g1";
scaffold2979	AUGUSTUS	exon	23278	23655	.	+	.	transcript_id "g1.t1"; gene_id "g1";
scaffold2979	AUGUSTUS	tts	23655	23655	.	+	.	transcript_id "g1.t1"; gene_id "g1";
# coding sequence = [atggacgtcgtagcaacacttcagtcggaactggagactcttcgaagcaggatgaaggttttggaatctgaaaatgcta
# aattatctgctcagctttcgaattgcagttgccaagagacaaaggagaaatgtaatgactctgttctgaaaaacggagttttggaaggtcatggaaag
# aagaaaaataagctcagagatttaggttatggcgcaatgatgcatcactcgaaaagatatgttgctttgaaagtcatgtattttggtttgaggattgg
# ctcttcatcagtagcagttaagttacttaagtgtgaactgaaagtagagcaaaaaagtccctgtaaaaccatctcgttagtcttaagcacaaagaatg
# taaggtctcaagagggaccaaaagaagagaataagcggttttatggttttgcttcggaggctcaaatggatcccactgttgagggtgaacttttcaaa
# gctctagagaggacaagactcatatttggagacaagaaggaattgcaatactcacgatgtggtagaaccgataagggagtttcctctgttggccaagt
# gattgctctgttcttaaggtcaaaccatagggaatcaagaggggacaataagtatcctggggaaaattctattgaagaatcatgtggtctgctgatat
# ctcctttcaatgtactactatgtttagcctttctgattgtcatctgccattgtagttttatggctgttaggtggccatctttagagattgattgtgtt
# ggagtacttggattgcacttcgataaatga]
# protein sequence = [MDVVATLQSELETLRSRMKVLESENAKLSAQLSNCSCQETKEKCNDSVLKNGVLEGHGKKKNKLRDLGYGAMMHHSKR
# YVALKVMYFGLRIGSSSVAVKLLKCELKVEQKSPCKTISLVLSTKNVRSQEGPKEENKRFYGFASEAQMDPTVEGELFKALERTRLIFGDKKELQYSR
# CGRTDKGVSSVGQVIALFLRSNHRESRGDNKYPGENSIEESCGLLISPFNVLLCLAFLIVICHCSFMAVRWPSLEIDCVGVLGLHFDK]
# end gene g1
###
# start gene g2
scaffold2979	AUGUSTUS	gene	27489	33269	0.02	+	.	g2
scaffold2979	AUGUSTUS	transcript	27489	33269	0.02	+	.	g2.t1
scaffold2979	AUGUSTUS	tss	27489	27489	.	+	.	transcript_id "g2.t1"; gene_id "g2";
scaffold2979	AUGUSTUS	exon	27489	27554	.	+	.	transcript_id "g2.t1"; gene_id "g2";
scaffold2979	AUGUSTUS	exon	29550	31738	.	+	.	transcript_id "g2.t1"; gene_id "g2";
scaffold2979	AUGUSTUS	start_codon	29633	29635	.	+	0	transcript_id "g2.t1"; gene_id "g2";
scaffold2979	AUGUSTUS	intron	31739	31909	0.07	+	.	transcript_id "g2.t1"; gene_id "g2";
scaffold2979	AUGUSTUS	intron	31990	32065	0.21	+	.	transcript_id "g2.t1"; gene_id "g2";
scaffold2979	AUGUSTUS	intron	32085	32219	0.21	+	.	transcript_id "g2.t1"; gene_id "g2";
scaffold2979	AUGUSTUS	CDS	29633	31738	0.08	+	0	transcript_id "g2.t1"; gene_id "g2";
scaffold2979	AUGUSTUS	CDS	31910	31989	0.23	+	0	transcript_id "g2.t1"; gene_id "g2";
scaffold2979	AUGUSTUS	exon	31910	31989	.	+	.	transcript_id "g2.t1"; gene_id "g2";
scaffold2979	AUGUSTUS	CDS	32066	32084	0.21	+	1	transcript_id "g2.t1"; gene_id "g2";
scaffold2979	AUGUSTUS	exon	32066	32084	.	+	.	transcript_id "g2.t1"; gene_id "g2";
scaffold2979	AUGUSTUS	CDS	32220	32318	0.25	+	0	transcript_id "g2.t1"; gene_id "g2";
scaffold2979	AUGUSTUS	exon	32220	33269	.	+	.	transcript_id "g2.t1"; gene_id "g2";
scaffold2979	AUGUSTUS	stop_codon	32316	32318	.	+	0	transcript_id "g2.t1"; gene_id "g2";
scaffold2979	AUGUSTUS	tts	33269	33269	.	+	.	transcript_id "g2.t1"; gene_id "g2";
# coding sequence = [atggcacgctccttacgaaaagctatcacagtttgctctgtattccgaaaaagctgctcttccattcttgctgtcgctt
# caaatgccatcagattgacctacaatagcacatgtgttccgctatatttgggaatggagtcctcaatttcatatgaaaactataaaccagggggtgtg
# atgttttctcgacagttcagttccaggaaagagtcagagacattatcttggggagtgtcatctgacgttgttttgctgggaaagcttgaaagtgcatt
# gaggaatcacaacttggaagaggcttgggaaacctacaaggatttcaaacgtctttacggtttccctgacccctttcttgtagataagcttctcacta
# aattgtcgtactcatctgattctagatggcttaaaaaggcatgcaatatggtaggatctattttgaaagagaaaagggagatgctacgcacagagtta
# atgaccaagctctgcctatcgttggctagaactcaaatgcccattcaagcatcatcaattctcagactgatgttggagaaaggaaatctcccacctat
# tgacatgctagggatgataatatttcacatggtgaagtctgatactggaatgattgtgtcatcaaacattttgattgagatatatggtagctctcaac
# aattaactacaaagaaatccactgagttaaataaacataatacacttctttttaatcttgttcttgatgcttgtgcaagatttggatcatccagtaaa
# ggccatcagattattgagttaatggcccaagttggagtgacagctgatgctcatactatttcaattatttccttgatccatgagatgaatggtatgcg
# ggatgaattaaagaaatttaagaagcatatagatcaggtttcagttccattattttcctgctatcagcaattctatgaaagtctcttgtgtttacatt
# tcaagtttaacgatattgatgctgcttctgatcttgtacaagatatttatggatttcaagtgtcgcatcatcagcagggaaatgaaaaacaaccacct
# aaaccgtgccttgttgctattggctctgataatctgagaacgggattgaaattacgaattttcccccattcattgtcaagggattctgttttcaatgt
# gggacgtaatcaggtgcttgttatgtataagaatgggaaacttgcccttagcaacagagcattggccaagcttattatacagtacaagaggggtggga
# aaattaatgatctgtcaaagcttctctgtagtatccagaagaagggctcagttgaatctagcagaatgtgcactgatgtggtttctgcctgcatttgc
# atgggttggcttgaaattgctcatgatattttggatgatttggattctgaaggaaatcctctagacgctagttcatacatgtctctgttgactgcata
# ttgcaacagaaataagctaagggaggcagaggcactactaaagcaattaaaaagatcaggtgtcgtattagcatctgatccattgttggctcctgcat
# ctctgtgtgaactggaaaatgaaagcaagaataagctgaaagaattagacactttggcgaaaggggagctggcttaccatattgttgaagaaatgaga
# gctgaagaaaatgaagcttctttcatgatgcatgatttaaatttttcaatctacttttttatgaaggctcacatggttgaagatgccgtaagggctta
# ccgaaaaatgcaggcaatgaagatccatcctacagtgtcaactttcatgaatctgcttaatgggtattcttctttagggatgtatcgtgaaattacaa
# tcttgtggggagatattaaaaggaacatgcagagtcgtaagaactcaaataccagggatttatacgagttcttgctgttgaattttcttcgaggcggt
# tattttcatagggtgatggaggttattggtttaatgaaagaaaatggcatgtatttggacaagtggatgtatagacgtgagttcttgaaatatcacaa
# gggtctttacctaagaataaaagtatctgatgctaaaaatgacgtacaaactcaaaggattgagcatgggtcatcactcaaagacaaaaaattccagg
# aaaggacgtctttctcttcagttgttccattgggtattgtatctaatagaatattgaagttggaaattataaaatttaaaggattaggatactgtgct
# ctgattggcactccagatgtgatttcatgctccttgtcagtcttgagtatctcttcaagtcggaattga]
# protein sequence = [MARSLRKAITVCSVFRKSCSSILAVASNAIRLTYNSTCVPLYLGMESSISYENYKPGGVMFSRQFSSRKESETLSWGV
# SSDVVLLGKLESALRNHNLEEAWETYKDFKRLYGFPDPFLVDKLLTKLSYSSDSRWLKKACNMVGSILKEKREMLRTELMTKLCLSLARTQMPIQASS
# ILRLMLEKGNLPPIDMLGMIIFHMVKSDTGMIVSSNILIEIYGSSQQLTTKKSTELNKHNTLLFNLVLDACARFGSSSKGHQIIELMAQVGVTADAHT
# ISIISLIHEMNGMRDELKKFKKHIDQVSVPLFSCYQQFYESLLCLHFKFNDIDAASDLVQDIYGFQVSHHQQGNEKQPPKPCLVAIGSDNLRTGLKLR
# IFPHSLSRDSVFNVGRNQVLVMYKNGKLALSNRALAKLIIQYKRGGKINDLSKLLCSIQKKGSVESSRMCTDVVSACICMGWLEIAHDILDDLDSEGN
# PLDASSYMSLLTAYCNRNKLREAEALLKQLKRSGVVLASDPLLAPASLCELENESKNKLKELDTLAKGELAYHIVEEMRAEENEASFMMHDLNFSIYF
# FMKAHMVEDAVRAYRKMQAMKIHPTVSTFMNLLNGYSSLGMYREITILWGDIKRNMQSRKNSNTRDLYEFLLLNFLRGGYFHRVMEVIGLMKENGMYL
# DKWMYRREFLKYHKGLYLRIKVSDAKNDVQTQRIEHGSSLKDKKFQERTSFSSVVPLGIVSNRILKLEIIKFKGLGYCALIGTPDVISCSLSVLSISS
# SRN]
# end gene g2
###
# start gene g3
scaffold2979	AUGUSTUS	gene	33560	36204	0.2	-	.	g3
scaffold2979	AUGUSTUS	transcript	33560	36204	0.2	-	.	g3.t1
scaffold2979	AUGUSTUS	tts	33560	33560	.	-	.	transcript_id "g3.t1"; gene_id "g3";
scaffold2979	AUGUSTUS	exon	33560	34109	.	-	.	transcript_id "g3.t1"; gene_id "g3";
scaffold2979	AUGUSTUS	stop_codon	34012	34014	.	-	0	transcript_id "g3.t1"; gene_id "g3";
scaffold2979	AUGUSTUS	intron	34110	34231	1	-	.	transcript_id "g3.t1"; gene_id "g3";
scaffold2979	AUGUSTUS	intron	34284	34378	1	-	.	transcript_id "g3.t1"; gene_id "g3";
scaffold2979	AUGUSTUS	intron	34417	34496	0.96	-	.	transcript_id "g3.t1"; gene_id "g3";
scaffold2979	AUGUSTUS	intron	34657	34750	1	-	.	transcript_id "g3.t1"; gene_id "g3";
scaffold2979	AUGUSTUS	intron	34938	36151	0.82	-	.	transcript_id "g3.t1"; gene_id "g3";
scaffold2979	AUGUSTUS	CDS	34012	34109	1	-	2	transcript_id "g3.t1"; gene_id "g3";
scaffold2979	AUGUSTUS	CDS	34232	34283	1	-	0	transcript_id "g3.t1"; gene_id "g3";
scaffold2979	AUGUSTUS	exon	34232	34283	.	-	.	transcript_id "g3.t1"; gene_id "g3";
scaffold2979	AUGUSTUS	CDS	34379	34416	1	-	2	transcript_id "g3.t1"; gene_id "g3";
scaffold2979	AUGUSTUS	exon	34379	34416	.	-	.	transcript_id "g3.t1"; gene_id "g3";
scaffold2979	AUGUSTUS	CDS	34497	34656	0.96	-	0	transcript_id "g3.t1"; gene_id "g3";
scaffold2979	AUGUSTUS	exon	34497	34656	.	-	.	transcript_id "g3.t1"; gene_id "g3";
scaffold2979	AUGUSTUS	CDS	34751	34937	1	-	1	transcript_id "g3.t1"; gene_id "g3";
scaffold2979	AUGUSTUS	exon	34751	34937	.	-	.	transcript_id "g3.t1"; gene_id "g3";
scaffold2979	AUGUSTUS	CDS	36152	36156	0.87	-	0	transcript_id "g3.t1"; gene_id "g3";
scaffold2979	AUGUSTUS	exon	36152	36204	.	-	.	transcript_id "g3.t1"; gene_id "g3";
scaffold2979	AUGUSTUS	start_codon	36154	36156	.	-	0	transcript_id "g3.t1"; gene_id "g3";
scaffold2979	AUGUSTUS	tss	36204	36204	.	-	.	transcript_id "g3.t1"; gene_id "g3";
# coding sequence = [atgagccggcatcctactatcaagtgggctcagaggtctgataagttgtttattacggtggagttaccagatgccaaga
# atgtgaagctgaaactggaaccagaaggaaaattcttattctctgcaactgcaggagctgataatgtaccttatgaagtggatctcgatctgtttgat
# aaaattaatgttgatgagagcaaaagtagtactacctctagaagtatcgtatatctagtgaagaaggcggaagagaagtggtggagcagactggtaaa
# gcaggaaggatttcgtccgatgtttttgaaagttgattgggacaaatgggttgatgaagatgaagaagacagtaaacctgagccagatatggattttg
# gtgacatggacttctcgaaactcaacatgggagaaggtcctagcgattttgatgttgatgtgcctgagggcgatgatgacagtgacactgaagaaatt
# gaggaagaggaaaactctgaacccaaggcagcagtgcctccaagcaccgaacccggagtgaaagcttga]
# protein sequence = [MSRHPTIKWAQRSDKLFITVELPDAKNVKLKLEPEGKFLFSATAGADNVPYEVDLDLFDKINVDESKSSTTSRSIVYL
# VKKAEEKWWSRLVKQEGFRPMFLKVDWDKWVDEDEEDSKPEPDMDFGDMDFSKLNMGEGPSDFDVDVPEGDDDSDTEEIEEEENSEPKAAVPPSTEPG
# VKA]
# end gene g3
###
# start gene g4
scaffold2979	AUGUSTUS	gene	43619	46463	0.16	+	.	g4
scaffold2979	AUGUSTUS	transcript	43619	46463	0.16	+	.	g4.t1
scaffold2979	AUGUSTUS	tss	43619	43619	.	+	.	transcript_id "g4.t1"; gene_id "g4";
scaffold2979	AUGUSTUS	exon	43619	43716	.	+	.	transcript_id "g4.t1"; gene_id "g4";
scaffold2979	AUGUSTUS	exon	44155	46463	.	+	.	transcript_id "g4.t1"; gene_id "g4";
scaffold2979	AUGUSTUS	start_codon	44206	44208	.	+	0	transcript_id "g4.t1"; gene_id "g4";
scaffold2979	AUGUSTUS	CDS	44206	45930	0.53	+	0	transcript_id "g4.t1"; gene_id "g4";
scaffold2979	AUGUSTUS	stop_codon	45928	45930	.	+	0	transcript_id "g4.t1"; gene_id "g4";
scaffold2979	AUGUSTUS	tts	46463	46463	.	+	.	transcript_id "g4.t1"; gene_id "g4";
# coding sequence = [atggcgtacgttgattcgttattgtcaaaatgcactagtttctccaaactcaaacaactccaagcccatcttataatca
# ccggcaattttcaattctacacttgccgcgccaaattcttggatttctgcgccgtctcttccgccggaaacctcccttacgccacccatatcttccgc
# cacatcacttccccattcaagaatgaatggaacgccattattcgcggccttgctcaaagccacaagcccattgatgctctcactttttatgtctcaat
# gtctcgttccctttgtaagcctgatgctctcacatgctctttcactctcaaagcctgtgctcgtgcattggcccgttccgaaaccccacaacttcata
# cccatgtgattcgatttgggtttgctgcagatgtgttgttgcggactactttactggatgcgtactcgaaatgtggtgatttggattatgcatacaag
# gtgtttgatgaaatgggtgttagagatattgcgagttggaatgcgttaattgctgggttagctcaagggaatcgacccacggaagctttgttgctttt
# taagaaaatgatagaggaggatatggaaccaaatgaggttactgtgcttggtgctctctctgcttgttcgcagttggcgtcgaataaagaaggggaac
# ttgttcacgagtatatcaaaagtaagaatcttgattgcaaagtgattgtctgtaatgccgttattgatatgtatgcgaaatgtggtgttgttggaaga
# gcttatgaagttttcagtgaaatgaaatgcttgaggactcgtgtcacgtggaataccatgattatggcacttgcgatgtatggagatggagagcaagc
# acttgagcttttcgagaggatgggccaagctgggatcgacccagatagtgtgagttacttagctgcaatctgtgcttgtaaccatgcaggaatggtgg
# aggagggaatgaaattgtttgatgacatggacagatgtggagtgagtaagaatgcaaagcactatggtagtatggtggacttgttgggaagagctggg
# cggttggaggaagcttataaaattgtacagtcaatgcctacatttcctgatgtagttttgtggcaaactctcttaggggcttccaagacttatggtaa
# tgtggaaatggcagagatagcatccaagaagctcgttgaaatgggatcaaatcattgtggggatttcgtgttgctatccaatctttatgcagcacaag
# ggaggtggcatgatgtgagaagagtaagggaagccatgaaaggtcaggatgtaaagaaggtaccaggctttagctacattgaagttggtggaacgata
# tacaaatttatgaatggtgataaaaaccatccaaagtggaatgagatttactggaagcttgatgaggtttcgttgagaattagggaatacgggtatgt
# ggcagaaactaattatgtgtttcatgatattggacaggaggaaaaggagaatgcactgtgttatcatagtgagaaactggcagtagcttttggtttga
# ttagtacacctgataggacttgtataagtgtgaataagaatcttagaatatgtggggattgtcatgttgtcattaaactcatatcaaagatatacgag
# cgagagattattgtgagggacaggactcgttttcacagattcaaagatggggcttgttcttgtaaagaatactggtga]
# protein sequence = [MAYVDSLLSKCTSFSKLKQLQAHLIITGNFQFYTCRAKFLDFCAVSSAGNLPYATHIFRHITSPFKNEWNAIIRGLAQ
# SHKPIDALTFYVSMSRSLCKPDALTCSFTLKACARALARSETPQLHTHVIRFGFAADVLLRTTLLDAYSKCGDLDYAYKVFDEMGVRDIASWNALIAG
# LAQGNRPTEALLLFKKMIEEDMEPNEVTVLGALSACSQLASNKEGELVHEYIKSKNLDCKVIVCNAVIDMYAKCGVVGRAYEVFSEMKCLRTRVTWNT
# MIMALAMYGDGEQALELFERMGQAGIDPDSVSYLAAICACNHAGMVEEGMKLFDDMDRCGVSKNAKHYGSMVDLLGRAGRLEEAYKIVQSMPTFPDVV
# LWQTLLGASKTYGNVEMAEIASKKLVEMGSNHCGDFVLLSNLYAAQGRWHDVRRVREAMKGQDVKKVPGFSYIEVGGTIYKFMNGDKNHPKWNEIYWK
# LDEVSLRIREYGYVAETNYVFHDIGQEEKENALCYHSEKLAVAFGLISTPDRTCISVNKNLRICGDCHVVIKLISKIYEREIIVRDRTRFHRFKDGAC
# SCKEYW]
# end gene g4
###
# start gene g5
scaffold2979	AUGUSTUS	gene	46480	48424	0.01	-	.	g5
scaffold2979	AUGUSTUS	transcript	46480	48424	0.01	-	.	g5.t1
scaffold2979	AUGUSTUS	tts	46480	46480	.	-	.	transcript_id "g5.t1"; gene_id "g5";
scaffold2979	AUGUSTUS	exon	46480	47479	.	-	.	transcript_id "g5.t1"; gene_id "g5";
scaffold2979	AUGUSTUS	stop_codon	46937	46939	.	-	0	transcript_id "g5.t1"; gene_id "g5";
scaffold2979	AUGUSTUS	CDS	46937	47419	0.34	-	0	transcript_id "g5.t1"; gene_id "g5";
scaffold2979	AUGUSTUS	start_codon	47417	47419	.	-	0	transcript_id "g5.t1"; gene_id "g5";
scaffold2979	AUGUSTUS	exon	48339	48424	.	-	.	transcript_id "g5.t1"; gene_id "g5";
scaffold2979	AUGUSTUS	tss	48424	48424	.	-	.	transcript_id "g5.t1"; gene_id "g5";
# coding sequence = [atgcagatcattattgcgatgctggtcatggacacatggcagtactttgtgcatcgctacatgcatcagaacaagttct
# tataccgccatattcactcccagcatcatcggttggtcgtgccttacgcgattggtgccctttataaccacccacttgaaggtctcctcctggatact
# tttggtggtgctctttcgtttcttgttgctggaatgactgcacgtactgctgtaatctttttctgttttgctgtggtcaaaacagttgatgatcattg
# tggactttggctgcctggtaatatcttccatttgtttttccaaaataacactgcttaccatgacattcaccatcagcttcaaggcacaaagttcaatt
# attctcagccattcttttccatttgggacaaactctttggaacatacaggccatacagacttgtaaaaaggcctgagggtggtttcgaggcacaactg
# atgaaagattag]
# protein sequence = [MQIIIAMLVMDTWQYFVHRYMHQNKFLYRHIHSQHHRLVVPYAIGALYNHPLEGLLLDTFGGALSFLVAGMTARTAVI
# FFCFAVVKTVDDHCGLWLPGNIFHLFFQNNTAYHDIHHQLQGTKFNYSQPFFSIWDKLFGTYRPYRLVKRPEGGFEAQLMKD]
# end gene g5
###
# command line:
# augustus --codingseq=1 --proteinprofile=/home/pgsb/tetiana.nosenko/lineages/embryophyta_odb9/prfl/EOG093602U5.prfl --predictionStart=11614 --predictionEnd=50045 --species=arabidopsis ./tmp/scaffold2979Schil_BUSCO_geno_206160443_.temp
```
