## Supplementary material for "The *de novo* reference genome and transcriptome assemblies of the wild tomato species *Solanum chilense*": EOG093602U5.out.3

```
# Please cite: Mario Stanke, Mark Diekhans, Robert Baertsch, David Haussler (2008),
# Using native and syntenically mapped cDNA alignments to improve de novo gene finding
# Bioinformatics 24: 637-644, doi 10.1093/bioinformatics/btn013
# No extrinsic information on sequences given.
# Using protein profile unknown
# --[0..382]--> unknown_A (10) <--[44..66]--> unknown_C (89) <--[0..1]--> unknown_D (216) <--[15..30]--> unknown_F (139) <--[0..1]--> unknown_G (69) <--[0..2]--> unknown_H (90) <--[0..1]--> unknown_I (69) <--[0..4]--> unknown_J (13) <--[0..26]--
# arabidopsis version. Using default transition matrix.
# We have hints for 0 sequences and for 0 of the sequences in the input set.
#
# ----- prediction on sequence number 1 (length = 38084, name = scaffold1933) -----
#
# Constraints/Hints:
# (none)
# Predicted genes for sequence number 1 on both strands
# start gene g1
scaffold1933	AUGUSTUS	gene	32782	35362	0.19	-	.	g1
scaffold1933	AUGUSTUS	transcript	32782	35362	0.19	-	.	g1.t1
scaffold1933	AUGUSTUS	intron	32782	33030	0.47	-	.	transcript_id "g1.t1"; gene_id "g1";
scaffold1933	AUGUSTUS	intron	33476	34610	0.64	-	.	transcript_id "g1.t1"; gene_id "g1";
scaffold1933	AUGUSTUS	CDS	33031	33475	0.3	-	0	transcript_id "g1.t1"; gene_id "g1";
scaffold1933	AUGUSTUS	exon	33031	33475	.	-	.	transcript_id "g1.t1"; gene_id "g1";
scaffold1933	AUGUSTUS	CDS	34611	34946	0.44	-	0	transcript_id "g1.t1"; gene_id "g1";
scaffold1933	AUGUSTUS	exon	34611	34991	.	-	.	transcript_id "g1.t1"; gene_id "g1";
scaffold1933	AUGUSTUS	start_codon	34944	34946	.	-	0	transcript_id "g1.t1"; gene_id "g1";
scaffold1933	AUGUSTUS	exon	35076	35362	.	-	.	transcript_id "g1.t1"; gene_id "g1";
scaffold1933	AUGUSTUS	tss	35362	35362	.	-	.	transcript_id "g1.t1"; gene_id "g1";
# coding sequence = [atggcggacaaaacagtaattattacagtgataaatgaagcttacgtggagatgtataacggcgagtatccatcgatgt
# tcgatctatttttggagggattttgggaaggagagagtacaagggtattattggaacatttattagtcgtagctgtggatcagacggcgtatgaacgg
# tgtaagttccggcgacttcattgttaccggttagtcaccggtgacggagatttcgccggagagaagatttatatgtcggaggagtttattaaaatgat
# gtggagaaggacacggtttttgatggaggtgcttcaacttggttataatttcatatttacggacacagatgtaatgtggctaagaaatccatttttat
# tgctaaacaagaccaaaaatttggatttacaaatgagtactgataggttcaatggagactctttctcctactcaaattccatcaatacagggttttac
# tatgtgaggtccaacagaaaaaccatcacattattcgaaatatggtacgcgatgaggaggaactcaaagggcatgaaagaacaagacgtgttagccaa
# aatgttgcgcgaaggcgtgagtaaggaactccatcttagaatgaaattcttggacacccttcgttttggtggtttctgtagcaataataaagacgtta
# cgttagttatgaccgttcacgctaattgttgccggaccattgaagctaaagtggctgatttgaagaatgtattagtggattggaagagattcaaggag
# ggtcatgttgctgctg]
# protein sequence = [MADKTVIITVINEAYVEMYNGEYPSMFDLFLEGFWEGESTRVLLEHLLVVAVDQTAYERCKFRRLHCYRLVTGDGDFA
# GEKIYMSEEFIKMMWRRTRFLMEVLQLGYNFIFTDTDVMWLRNPFLLLNKTKNLDLQMSTDRFNGDSFSYSNSINTGFYYVRSNRKTITLFEIWYAMR
# RNSKGMKEQDVLAKMLREGVSKELHLRMKFLDTLRFGGFCSNNKDVTLVMTVHANCCRTIEAKVADLKNVLVDWKRFKEGHVAA]
# end gene g1
###
# start gene g2
scaffold1933	AUGUSTUS	gene	38872	43052	0.03	-	.	g2
scaffold1933	AUGUSTUS	transcript	38872	43052	0.03	-	.	g2.t1
scaffold1933	AUGUSTUS	tts	38872	38872	.	-	.	transcript_id "g2.t1"; gene_id "g2";
scaffold1933	AUGUSTUS	exon	38872	39664	.	-	.	transcript_id "g2.t1"; gene_id "g2";
scaffold1933	AUGUSTUS	stop_codon	39566	39568	.	-	0	transcript_id "g2.t1"; gene_id "g2";
scaffold1933	AUGUSTUS	intron	39665	39839	0.77	-	.	transcript_id "g2.t1"; gene_id "g2";
scaffold1933	AUGUSTUS	intron	39906	40104	0.69	-	.	transcript_id "g2.t1"; gene_id "g2";
scaffold1933	AUGUSTUS	intron	40188	40561	0.22	-	.	transcript_id "g2.t1"; gene_id "g2";
scaffold1933	AUGUSTUS	intron	40627	40960	0.29	-	.	transcript_id "g2.t1"; gene_id "g2";
scaffold1933	AUGUSTUS	intron	41037	41591	0.19	-	.	transcript_id "g2.t1"; gene_id "g2";
scaffold1933	AUGUSTUS	intron	41656	41781	0.81	-	.	transcript_id "g2.t1"; gene_id "g2";
scaffold1933	AUGUSTUS	intron	41892	42603	0.95	-	.	transcript_id "g2.t1"; gene_id "g2";
scaffold1933	AUGUSTUS	intron	42692	42784	1	-	.	transcript_id "g2.t1"; gene_id "g2";
scaffold1933	AUGUSTUS	CDS	39566	39664	0.76	-	0	transcript_id "g2.t1"; gene_id "g2";
scaffold1933	AUGUSTUS	CDS	39840	39905	0.99	-	0	transcript_id "g2.t1"; gene_id "g2";
scaffold1933	AUGUSTUS	exon	39840	39905	.	-	.	transcript_id "g2.t1"; gene_id "g2";
scaffold1933	AUGUSTUS	CDS	40105	40187	0.26	-	2	transcript_id "g2.t1"; gene_id "g2";
scaffold1933	AUGUSTUS	exon	40105	40187	.	-	.	transcript_id "g2.t1"; gene_id "g2";
scaffold1933	AUGUSTUS	CDS	40562	40626	0.2	-	1	transcript_id "g2.t1"; gene_id "g2";
scaffold1933	AUGUSTUS	exon	40562	40626	.	-	.	transcript_id "g2.t1"; gene_id "g2";
scaffold1933	AUGUSTUS	CDS	40961	41036	0.19	-	2	transcript_id "g2.t1"; gene_id "g2";
scaffold1933	AUGUSTUS	exon	40961	41036	.	-	.	transcript_id "g2.t1"; gene_id "g2";
scaffold1933	AUGUSTUS	CDS	41592	41655	0.81	-	0	transcript_id "g2.t1"; gene_id "g2";
scaffold1933	AUGUSTUS	exon	41592	41655	.	-	.	transcript_id "g2.t1"; gene_id "g2";
scaffold1933	AUGUSTUS	CDS	41782	41891	0.99	-	2	transcript_id "g2.t1"; gene_id "g2";
scaffold1933	AUGUSTUS	exon	41782	41891	.	-	.	transcript_id "g2.t1"; gene_id "g2";
scaffold1933	AUGUSTUS	CDS	42604	42691	1	-	0	transcript_id "g2.t1"; gene_id "g2";
scaffold1933	AUGUSTUS	exon	42604	42691	.	-	.	transcript_id "g2.t1"; gene_id "g2";
scaffold1933	AUGUSTUS	CDS	42785	42919	1	-	0	transcript_id "g2.t1"; gene_id "g2";
scaffold1933	AUGUSTUS	exon	42785	43052	.	-	.	transcript_id "g2.t1"; gene_id "g2";
scaffold1933	AUGUSTUS	start_codon	42917	42919	.	-	0	transcript_id "g2.t1"; gene_id "g2";
scaffold1933	AUGUSTUS	tss	43052	43052	.	-	.	transcript_id "g2.t1"; gene_id "g2";
# coding sequence = [atgaatagtagtactagtgctagtaataatgctacaacaactggaacaaagttcatcaaatgtgttactgttggagatg
# gtgctgttggaaaaacttgtcttctcatctcctacactagcaacactttccccactgattatgtgccaactgtttttgacaatttcagtgccaatgtt
# aatgttgatgggaagattgtgaatcttggcctgtgggatactgctggtcaagaggattacaacaggcttaggcctcttagttatcgaggagccgatgt
# cttcctgcttgctttctctctcataagtaggcctagctttgaaaacatatcaaaaaagtgggttcctgagctaagacattatgccccatcagtgccta
# ttgttctagtggggactaaattggtgttcaaagccgagcgaactgattcagtactcccaccctccctacacttcgaacgaagactcttcttcaaacat
# agatttaagagaggacaagcaatttataagggactatcctggtgcatgtacaatttcaacagaacagtgtacacacagacacatggagcctacaacct
# caacctcagaatgaaagcatctggggatcgactgcgctcagtctttgtaaagggtgaagaactgaaaaaacaaataggcgcagtggcttatgttgagt
# gcagtgctaagacgcagcagaatgtgaagtctgtttttgatactgcaatcaaggtagttcttcagcctccaaagaacaaaaaacagaaaaggaaacac
# aaagcctgctggatactttga]
# protein sequence = [MNSSTSASNNATTTGTKFIKCVTVGDGAVGKTCLLISYTSNTFPTDYVPTVFDNFSANVNVDGKIVNLGLWDTAGQED
# YNRLRPLSYRGADVFLLAFSLISRPSFENISKKWVPELRHYAPSVPIVLVGTKLVFKAERTDSVLPPSLHFERRLFFKHRFKRGQAIYKGLSWCMYNF
# NRTVYTQTHGAYNLNLRMKASGDRLRSVFVKGEELKKQIGAVAYVECSAKTQQNVKSVFDTAIKVVLQPPKNKKQKRKHKACWIL]
# end gene g2
###
# start gene g3
scaffold1933	AUGUSTUS	gene	47440	50192	0.14	-	.	g3
scaffold1933	AUGUSTUS	transcript	47440	50192	0.14	-	.	g3.t1
scaffold1933	AUGUSTUS	tts	47440	47440	.	-	.	transcript_id "g3.t1"; gene_id "g3";
scaffold1933	AUGUSTUS	exon	47440	48057	.	-	.	transcript_id "g3.t1"; gene_id "g3";
scaffold1933	AUGUSTUS	stop_codon	47632	47634	.	-	0	transcript_id "g3.t1"; gene_id "g3";
scaffold1933	AUGUSTUS	intron	48058	48143	0.99	-	.	transcript_id "g3.t1"; gene_id "g3";
scaffold1933	AUGUSTUS	intron	48496	48691	0.5	-	.	transcript_id "g3.t1"; gene_id "g3";
scaffold1933	AUGUSTUS	intron	48934	49048	0.88	-	.	transcript_id "g3.t1"; gene_id "g3";
scaffold1933	AUGUSTUS	CDS	47632	48057	0.96	-	0	transcript_id "g3.t1"; gene_id "g3";
scaffold1933	AUGUSTUS	CDS	48144	48495	0.5	-	1	transcript_id "g3.t1"; gene_id "g3";
scaffold1933	AUGUSTUS	exon	48144	48495	.	-	.	transcript_id "g3.t1"; gene_id "g3";
scaffold1933	AUGUSTUS	CDS	48692	48933	1	-	0	transcript_id "g3.t1"; gene_id "g3";
scaffold1933	AUGUSTUS	exon	48692	48933	.	-	.	transcript_id "g3.t1"; gene_id "g3";
scaffold1933	AUGUSTUS	CDS	49049	49252	0.8	-	0	transcript_id "g3.t1"; gene_id "g3";
scaffold1933	AUGUSTUS	exon	49049	49263	.	-	.	transcript_id "g3.t1"; gene_id "g3";
scaffold1933	AUGUSTUS	start_codon	49250	49252	.	-	0	transcript_id "g3.t1"; gene_id "g3";
scaffold1933	AUGUSTUS	exon	50014	50192	.	-	.	transcript_id "g3.t1"; gene_id "g3";
scaffold1933	AUGUSTUS	tss	50192	50192	.	-	.	transcript_id "g3.t1"; gene_id "g3";
# coding sequence = [atgtattcatctggaactctacagatactatgtgtaactgatgcagatatggtgaaagagatatctttgaaccagggaa
# aaccatcttacttatccaaagatcatggtcctcttctaggccaaggcattttctcttcaaatggaccttactgggctcatcagagaaagatcattgcc
# cctgaattctatctcaacaaggttaaggagatggtgaagctgatggttgaatccaccagtaaaatgatggaatcatgggatgagagaacaagaaattc
# agaaggaaaatcggaggttaaggtggacgatgatctcaagagtttgacagcagatataatctcaagagcttgtttcggaagcagctatgctgaggggc
# aacaaatcttccgaaaacttcaaactcttcaaatggttatgtccaaagttcccattggagttcctggattgagggagatatggagattggaaaaagag
# attaaagcaatgatattgaagatagtacgagcacagagaagccctacttatgagaaagaccttctgcaattgatacatgatgctgctaagagttatga
# agagaatggtggtgactggctaccagctgacgtttctgctgaaatgttcattgttgataattgtaaaagcatatactttgctggccatgagaacactg
# gtctcacagcatcatggtgtttgatgttactagctgcttatccagaatggcaagctcgtgcccgtgctgaggtgcttgatgtgtgtggtagtaagttg
# ccaaatgattctatgcttagacaaatgaaagtgctgacaatgatcatccatgaaacgttacgattgtacccaccagtagcattcgtggtgagagaacc
# gttgcaggatacaagttttaagagaattgagatcccaaaagggactaatattgagattccaatcccaatcctgcatcagcagcctgaactctggggac
# cagatgctcatcagttcaatccagaaagatttgccaagggcattgcaaaggcttgcaaggtcccaagtgcttatataccatttggcatagggagtaga
# acctgtgtgggacaaaattttgcgatgattgaactgaaggtgattgtatcgatgattttgtctaggtttacattttcgttgtcaccaggatatcaaca
# cagtcctgtttctagattagtattagaacctgagcatggcatctatctgtacctccaaagagtttga]
# protein sequence = [MYSSGTLQILCVTDADMVKEISLNQGKPSYLSKDHGPLLGQGIFSSNGPYWAHQRKIIAPEFYLNKVKEMVKLMVEST
# SKMMESWDERTRNSEGKSEVKVDDDLKSLTADIISRACFGSSYAEGQQIFRKLQTLQMVMSKVPIGVPGLREIWRLEKEIKAMILKIVRAQRSPTYEK
# DLLQLIHDAAKSYEENGGDWLPADVSAEMFIVDNCKSIYFAGHENTGLTASWCLMLLAAYPEWQARARAEVLDVCGSKLPNDSMLRQMKVLTMIIHET
# LRLYPPVAFVVREPLQDTSFKRIEIPKGTNIEIPIPILHQQPELWGPDAHQFNPERFAKGIAKACKVPSAYIPFGIGSRTCVGQNFAMIELKVIVSMI
# LSRFTFSLSPGYQHSPVSRLVLEPEHGIYLYLQRV]
# end gene g3
###
# start gene g4
scaffold1933	AUGUSTUS	gene	50687	53542	0.15	+	.	g4
scaffold1933	AUGUSTUS	transcript	50687	53542	0.15	+	.	g4.t1
scaffold1933	AUGUSTUS	tss	50687	50687	.	+	.	transcript_id "g4.t1"; gene_id "g4";
scaffold1933	AUGUSTUS	exon	50687	53542	.	+	.	transcript_id "g4.t1"; gene_id "g4";
scaffold1933	AUGUSTUS	start_codon	50954	50956	.	+	0	transcript_id "g4.t1"; gene_id "g4";
scaffold1933	AUGUSTUS	CDS	50954	52597	0.77	+	0	transcript_id "g4.t1"; gene_id "g4";
scaffold1933	AUGUSTUS	stop_codon	52595	52597	.	+	0	transcript_id "g4.t1"; gene_id "g4";
scaffold1933	AUGUSTUS	tts	53542	53542	.	+	.	transcript_id "g4.t1"; gene_id "g4";
# coding sequence = [atgaatgatacccttaacataaaaagagcatttgcatcagtagttttcttgttagagaagaaacaagaattgttaaagc
# ctgaaactgtacatgtactgttgaattcaatgaggggtgctaatagtgctgcccctgcttttgcattggtgaagtgtatgttcaagaacagatatttc
# atcccttttagtctgtggggtgatgttcttgtggagatttgtaggaaaaatggtaactttggtgggtttttacaagtttttaatgagaattgtaggct
# tgctattgatgagaagttgaatttcttgaaacctagtttggaagcttgtaatgctgctctagaatgttgttgtcgagagattgaatcgactactgacg
# cggagaaagtggtggagaccatgtcagttttgggtgttaggcctgacgaatgtagttttggtttactagcttacttgtatgcattgaaaggtcttaaa
# gagaaaatagctgagttagaaggtttgattagcggattcggtttcccggataaaggggtttttcttagtaatttgattagcggatttgtaaagtgtgg
# taatttggcgtctgtttcagcaactattcttcaaggtgtaagagaaacatgtggacaaggattatgttttgaagaaagaacttatagtgaagtagtaa
# gtgggtttcttcaaaatgggagcataaaagatttagctatgttgatcggtgaaactcagaccttggaatctccatctgtgattgttgagagatccgtt
# ggatatggcatcataaatgcttgcgttaatcttgggttattggacaaggcacacaagatatttgatgaaatgaatgcccaaggtgctgctttaggtct
# tggagtctaccttccaatactgaaagcatataggaaagagcaaagaaccgctgaagctgctcaactggtgacagacataagcggtttaggtctccagt
# tggatgttgctacctatgatgctctaattgaagcttcaatgtcatgtcaagattttcagtctgcattttctatgtttagggacatgagagaagcaaga
# atacccgacttgcaagggagttacttgacaatcatgaccggtttaacagaaagtcatcgacctgagctcatggcagctttcttggatgagatcgttga
# ggatcctagaattgaaatcggaacgcatgattggaactccatcatccatgccttctgcaaggctggacggctagaagatgcaaggaggactttcagga
# ggatgaccttccttcagtttgaaccaaatgagcagacatatctttctctaataaatggaaatgtgactgtggagaagtatttcaatgttatgatgctg
# tggaatgaagtcaaaaggaaggtttctgcggaaggggagacaaagttgaaactagatagtagcctggttgacgcatttctgtatgcattggtcaaagg
# gggcttctttgatgcagtaatgcaagttgtggagaaatctcaagagatgaaaatttttgttgataaatggagatataaacaagcattcatggagaaac
# ataagaagctcagagtttcaaagttaagaaggaaaaatcgcggtaaaatggaggcacttattgctttcaaaaattgggcgggtttgagtgcttga]
# protein sequence = [MNDTLNIKRAFASVVFLLEKKQELLKPETVHVLLNSMRGANSAAPAFALVKCMFKNRYFIPFSLWGDVLVEICRKNGN
# FGGFLQVFNENCRLAIDEKLNFLKPSLEACNAALECCCREIESTTDAEKVVETMSVLGVRPDECSFGLLAYLYALKGLKEKIAELEGLISGFGFPDKG
# VFLSNLISGFVKCGNLASVSATILQGVRETCGQGLCFEERTYSEVVSGFLQNGSIKDLAMLIGETQTLESPSVIVERSVGYGIINACVNLGLLDKAHK
# IFDEMNAQGAALGLGVYLPILKAYRKEQRTAEAAQLVTDISGLGLQLDVATYDALIEASMSCQDFQSAFSMFRDMREARIPDLQGSYLTIMTGLTESH
# RPELMAAFLDEIVEDPRIEIGTHDWNSIIHAFCKAGRLEDARRTFRRMTFLQFEPNEQTYLSLINGNVTVEKYFNVMMLWNEVKRKVSAEGETKLKLD
# SSLVDAFLYALVKGGFFDAVMQVVEKSQEMKIFVDKWRYKQAFMEKHKKLRVSKLRRKNRGKMEALIAFKNWAGLSA]
# end gene g4
###
# start gene g5
scaffold1933	AUGUSTUS	gene	58417	63460	0.02	+	.	g5
scaffold1933	AUGUSTUS	transcript	58417	63460	0.02	+	.	g5.t1
scaffold1933	AUGUSTUS	tss	58417	58417	.	+	.	transcript_id "g5.t1"; gene_id "g5";
scaffold1933	AUGUSTUS	exon	58417	58755	.	+	.	transcript_id "g5.t1"; gene_id "g5";
scaffold1933	AUGUSTUS	start_codon	58500	58502	.	+	0	transcript_id "g5.t1"; gene_id "g5";
scaffold1933	AUGUSTUS	intron	58756	59490	0.35	+	.	transcript_id "g5.t1"; gene_id "g5";
scaffold1933	AUGUSTUS	intron	59578	59710	0.44	+	.	transcript_id "g5.t1"; gene_id "g5";
scaffold1933	AUGUSTUS	intron	59759	60121	0.6	+	.	transcript_id "g5.t1"; gene_id "g5";
scaffold1933	AUGUSTUS	intron	60341	62090	0.88	+	.	transcript_id "g5.t1"; gene_id "g5";
scaffold1933	AUGUSTUS	intron	62167	62428	0.3	+	.	transcript_id "g5.t1"; gene_id "g5";
scaffold1933	AUGUSTUS	CDS	58500	58755	0.83	+	0	transcript_id "g5.t1"; gene_id "g5";
scaffold1933	AUGUSTUS	CDS	59491	59577	0.38	+	2	transcript_id "g5.t1"; gene_id "g5";
scaffold1933	AUGUSTUS	exon	59491	59577	.	+	.	transcript_id "g5.t1"; gene_id "g5";
scaffold1933	AUGUSTUS	CDS	59711	59758	0.55	+	2	transcript_id "g5.t1"; gene_id "g5";
scaffold1933	AUGUSTUS	exon	59711	59758	.	+	.	transcript_id "g5.t1"; gene_id "g5";
scaffold1933	AUGUSTUS	CDS	60122	60340	1	+	2	transcript_id "g5.t1"; gene_id "g5";
scaffold1933	AUGUSTUS	exon	60122	60340	.	+	.	transcript_id "g5.t1"; gene_id "g5";
scaffold1933	AUGUSTUS	CDS	62091	62166	0.3	+	2	transcript_id "g5.t1"; gene_id "g5";
scaffold1933	AUGUSTUS	exon	62091	62166	.	+	.	transcript_id "g5.t1"; gene_id "g5";
scaffold1933	AUGUSTUS	CDS	62429	62537	0.29	+	1	transcript_id "g5.t1"; gene_id "g5";
scaffold1933	AUGUSTUS	exon	62429	63460	.	+	.	transcript_id "g5.t1"; gene_id "g5";
scaffold1933	AUGUSTUS	stop_codon	62535	62537	.	+	0	transcript_id "g5.t1"; gene_id "g5";
scaffold1933	AUGUSTUS	tts	63460	63460	.	+	.	transcript_id "g5.t1"; gene_id "g5";
# coding sequence = [atgtatagggatcgaggtggcggtggtggtggttcatcgaggtcggagatcgtcggtgggacgttggatcgaaaacgaa
# ttaatgatgcgttggataagcacttggagaaatctgcaccttccacatctagagccttgaaggacaaggcggttccgtctacctccgtaggtgccgga
# aaattgcatcagcaacatgttgatcatcgagacacccgctcttcttctagtcttgctacgaagaataaatgctcagatgagcagcgtggaatgggacc
# agaaaaaagattatcaagtttcaaagagaatggatggactagttgtgatcatcttctcattctgcgagtgagaagctcagacttgtttactgtgctcc
# atgagtacatggagcactatgaatctgaaacagacagtgaagagtctgatgttagtggttctgatggggaagatacatcatggatttcttggttttgt
# aacctgcgtggaaatgagttcttctgtgaagttgatgacgaatacattcaagatgattttaatctatgtggattgagtagtcaagtgccatactatga
# ctatgcacttgacctgatccttgatgttgaatcctctcatggtgatatgttcaccgaggagcagaatgaattggttgagtcagcggcagagatgttgt
# atggtttgatccatgtccgtcagagaagtacaagaactacgacttcgggagatgtccacgagtttattgctgtggacagccttgccttccagttggtc
# agtccgatattccacgttcaagtacagtaa]
# protein sequence = [MYRDRGGGGGGSSRSEIVGGTLDRKRINDALDKHLEKSAPSTSRALKDKAVPSTSVGAGKLHQQHVDHRDTRSSSSLA
# TKNKCSDEQRGMGPEKRLSSFKENGWTSCDHLLILRVRSSDLFTVLHEYMEHYESETDSEESDVSGSDGEDTSWISWFCNLRGNEFFCEVDDEYIQDD
# FNLCGLSSQVPYYDYALDLILDVESSHGDMFTEEQNELVESAAEMLYGLIHVRQRSTRTTTSGDVHEFIAVDSLAFQLVSPIFHVQVQ]
# end gene g5
###
# start gene g6
scaffold1933	AUGUSTUS	gene	64687	70865	0.02	+	.	g6
scaffold1933	AUGUSTUS	transcript	64687	70865	0.02	+	.	g6.t1
scaffold1933	AUGUSTUS	tss	64687	64687	.	+	.	transcript_id "g6.t1"; gene_id "g6";
scaffold1933	AUGUSTUS	exon	64687	64752	.	+	.	transcript_id "g6.t1"; gene_id "g6";
scaffold1933	AUGUSTUS	exon	68290	68520	.	+	.	transcript_id "g6.t1"; gene_id "g6";
scaffold1933	AUGUSTUS	exon	70252	70865	.	+	.	transcript_id "g6.t1"; gene_id "g6";
scaffold1933	AUGUSTUS	start_codon	70272	70274	.	+	0	transcript_id "g6.t1"; gene_id "g6";
scaffold1933	AUGUSTUS	CDS	70272	70865	0.88	+	0	transcript_id "g6.t1"; gene_id "g6";
# coding sequence = [atggatattgaagttgatcattatgctgctttgggtttaccctctggtgaggaagggacccaactttctgagaaagaca
# tatctaaagcctataagaagaaagcattagagttgcatccagacaagaggcgtgatgacccaaatgctcacttgaactttcaaaagctgaaaacttca
# tacgagattctaaaggacgagaaagcgaggaagctatttgatgatctacttcgtgtgaaacgtgagaagatccaacgccaatcacaacacgattcaaa
# gcgtagaaagatgatgtcagatctcgatgcaagagagcgtgcagctttttcacctgatgcaagtgttctagctcgagaagaggaagaacgaattgcta
# gaaaacttaaggaggagattgctcgaattcgtgcaatgcattcaaagaaagtgtttactcctatagatccttcacagaaagaggcacatgctagagct
# atggagagtagtacagaaggtaatgggagtagtgtagacagggaaaaggtgcttaaggtatcttgggagaagatcggtgaagactatactgcccaaag
# actaagagaggtgtttagtgagttt]
# protein sequence = [MDIEVDHYAALGLPSGEEGTQLSEKDISKAYKKKALELHPDKRRDDPNAHLNFQKLKTSYEILKDEKARKLFDDLLRV
# KREKIQRQSQHDSKRRKMMSDLDARERAAFSPDASVLAREEEERIARKLKEEIARIRAMHSKKVFTPIDPSQKEAHARAMESSTEGNGSSVDREKVLK
# VSWEKIGEDYTAQRLREVFSEF]
# end gene g6
###
# command line:
# augustus --codingseq=1 --proteinprofile=/home/pgsb/tetiana.nosenko/lineages/embryophyta_odb9/prfl/EOG093602U5.prfl --predictionStart=32782 --predictionEnd=70865 --species=arabidopsis ./tmp/scaffold1933Schil_BUSCO_geno_206160443_.temp
```
