## Supplementary material for "The *de novo* reference genome and transcriptome assemblies of the wild tomato species *Solanum chilense*": EOG093602UL.out.2

```
# Please cite: Mario Stanke, Mark Diekhans, Robert Baertsch, David Haussler (2008),
# Using native and syntenically mapped cDNA alignments to improve de novo gene finding
# Bioinformatics 24: 637-644, doi 10.1093/bioinformatics/btn013
# No extrinsic information on sequences given.
# Using protein profile unknown
# --[0..6]--> unknown_A (12) <--[5..11]--> unknown_B (17) <--[0..1]--> unknown_C (49) <--[0..1]--> unknown_D (46) <--[1..3]--> unknown_E (97) <--[0..1]--> unknown_F (512) <--[0..131]--
# arabidopsis version. Using default transition matrix.
# We have hints for 0 sequences and for 0 of the sequences in the input set.
#
# ----- prediction on sequence number 1 (length = 28624, name = scaffold5451) -----
#
# Constraints/Hints:
# (none)
# Predicted genes for sequence number 1 on both strands
# start gene g1
scaffold5451	AUGUSTUS	gene	5346	24335	0.01	+	.	g1
scaffold5451	AUGUSTUS	transcript	5346	24335	0.01	+	.	g1.t1
scaffold5451	AUGUSTUS	tss	5346	5346	.	+	.	transcript_id "g1.t1"; gene_id "g1";
scaffold5451	AUGUSTUS	exon	5346	5411	.	+	.	transcript_id "g1.t1"; gene_id "g1";
scaffold5451	AUGUSTUS	start_codon	5409	5411	.	+	0	transcript_id "g1.t1"; gene_id "g1";
scaffold5451	AUGUSTUS	intron	5412	5681	0.01	+	.	transcript_id "g1.t1"; gene_id "g1";
scaffold5451	AUGUSTUS	intron	5724	5943	0.01	+	.	transcript_id "g1.t1"; gene_id "g1";
scaffold5451	AUGUSTUS	intron	5980	6059	0.05	+	.	transcript_id "g1.t1"; gene_id "g1";
scaffold5451	AUGUSTUS	intron	6076	6162	0.01	+	.	transcript_id "g1.t1"; gene_id "g1";
scaffold5451	AUGUSTUS	intron	6178	6336	0.01	+	.	transcript_id "g1.t1"; gene_id "g1";
scaffold5451	AUGUSTUS	intron	6364	6684	0.01	+	.	transcript_id "g1.t1"; gene_id "g1";
scaffold5451	AUGUSTUS	intron	6706	7247	0.01	+	.	transcript_id "g1.t1"; gene_id "g1";
scaffold5451	AUGUSTUS	intron	7278	7397	0.01	+	.	transcript_id "g1.t1"; gene_id "g1";
scaffold5451	AUGUSTUS	intron	7493	7576	0.01	+	.	transcript_id "g1.t1"; gene_id "g1";
scaffold5451	AUGUSTUS	intron	7598	7676	0.01	+	.	transcript_id "g1.t1"; gene_id "g1";
scaffold5451	AUGUSTUS	intron	7693	7856	0.01	+	.	transcript_id "g1.t1"; gene_id "g1";
scaffold5451	AUGUSTUS	intron	7923	10512	0.01	+	.	transcript_id "g1.t1"; gene_id "g1";
scaffold5451	AUGUSTUS	intron	10558	17383	0.01	+	.	transcript_id "g1.t1"; gene_id "g1";
scaffold5451	AUGUSTUS	intron	17402	20676	0.01	+	.	transcript_id "g1.t1"; gene_id "g1";
scaffold5451	AUGUSTUS	intron	21077	21377	0.01	+	.	transcript_id "g1.t1"; gene_id "g1";
scaffold5451	AUGUSTUS	intron	21390	21592	0.01	+	.	transcript_id "g1.t1"; gene_id "g1";
scaffold5451	AUGUSTUS	intron	22970	23125	0.06	+	.	transcript_id "g1.t1"; gene_id "g1";
scaffold5451	AUGUSTUS	intron	23149	23220	0.02	+	.	transcript_id "g1.t1"; gene_id "g1";
scaffold5451	AUGUSTUS	intron	23277	23373	0.26	+	.	transcript_id "g1.t1"; gene_id "g1";
scaffold5451	AUGUSTUS	intron	23441	23584	0.42	+	.	transcript_id "g1.t1"; gene_id "g1";
scaffold5451	AUGUSTUS	intron	23642	23862	0.72	+	.	transcript_id "g1.t1"; gene_id "g1";
scaffold5451	AUGUSTUS	intron	24010	24118	0.72	+	.	transcript_id "g1.t1"; gene_id "g1";
scaffold5451	AUGUSTUS	CDS	5409	5411	0.01	+	0	transcript_id "g1.t1"; gene_id "g1";
scaffold5451	AUGUSTUS	CDS	5682	5723	0.01	+	0	transcript_id "g1.t1"; gene_id "g1";
scaffold5451	AUGUSTUS	exon	5682	5723	.	+	.	transcript_id "g1.t1"; gene_id "g1";
scaffold5451	AUGUSTUS	CDS	5944	5979	0.02	+	0	transcript_id "g1.t1"; gene_id "g1";
scaffold5451	AUGUSTUS	exon	5944	5979	.	+	.	transcript_id "g1.t1"; gene_id "g1";
scaffold5451	AUGUSTUS	CDS	6060	6075	0.02	+	0	transcript_id "g1.t1"; gene_id "g1";
scaffold5451	AUGUSTUS	exon	6060	6075	.	+	.	transcript_id "g1.t1"; gene_id "g1";
scaffold5451	AUGUSTUS	CDS	6163	6177	0.01	+	2	transcript_id "g1.t1"; gene_id "g1";
scaffold5451	AUGUSTUS	exon	6163	6177	.	+	.	transcript_id "g1.t1"; gene_id "g1";
scaffold5451	AUGUSTUS	CDS	6337	6363	0.01	+	2	transcript_id "g1.t1"; gene_id "g1";
scaffold5451	AUGUSTUS	exon	6337	6363	.	+	.	transcript_id "g1.t1"; gene_id "g1";
scaffold5451	AUGUSTUS	CDS	6685	6705	0.01	+	2	transcript_id "g1.t1"; gene_id "g1";
scaffold5451	AUGUSTUS	exon	6685	6705	.	+	.	transcript_id "g1.t1"; gene_id "g1";
scaffold5451	AUGUSTUS	CDS	7248	7277	0.01	+	2	transcript_id "g1.t1"; gene_id "g1";
scaffold5451	AUGUSTUS	exon	7248	7277	.	+	.	transcript_id "g1.t1"; gene_id "g1";
scaffold5451	AUGUSTUS	CDS	7398	7492	0.01	+	2	transcript_id "g1.t1"; gene_id "g1";
scaffold5451	AUGUSTUS	exon	7398	7492	.	+	.	transcript_id "g1.t1"; gene_id "g1";
scaffold5451	AUGUSTUS	CDS	7577	7597	0.01	+	0	transcript_id "g1.t1"; gene_id "g1";
scaffold5451	AUGUSTUS	exon	7577	7597	.	+	.	transcript_id "g1.t1"; gene_id "g1";
scaffold5451	AUGUSTUS	CDS	7677	7692	0.01	+	0	transcript_id "g1.t1"; gene_id "g1";
scaffold5451	AUGUSTUS	exon	7677	7692	.	+	.	transcript_id "g1.t1"; gene_id "g1";
scaffold5451	AUGUSTUS	CDS	7857	7922	0.01	+	2	transcript_id "g1.t1"; gene_id "g1";
scaffold5451	AUGUSTUS	exon	7857	7922	.	+	.	transcript_id "g1.t1"; gene_id "g1";
scaffold5451	AUGUSTUS	CDS	10513	10557	0.01	+	2	transcript_id "g1.t1"; gene_id "g1";
scaffold5451	AUGUSTUS	exon	10513	10557	.	+	.	transcript_id "g1.t1"; gene_id "g1";
scaffold5451	AUGUSTUS	CDS	17384	17401	0.01	+	2	transcript_id "g1.t1"; gene_id "g1";
scaffold5451	AUGUSTUS	exon	17384	17401	.	+	.	transcript_id "g1.t1"; gene_id "g1";
scaffold5451	AUGUSTUS	CDS	20677	21076	0.01	+	2	transcript_id "g1.t1"; gene_id "g1";
scaffold5451	AUGUSTUS	exon	20677	21076	.	+	.	transcript_id "g1.t1"; gene_id "g1";
scaffold5451	AUGUSTUS	CDS	21378	21389	0.01	+	1	transcript_id "g1.t1"; gene_id "g1";
scaffold5451	AUGUSTUS	exon	21378	21389	.	+	.	transcript_id "g1.t1"; gene_id "g1";
scaffold5451	AUGUSTUS	CDS	21593	22969	0.01	+	1	transcript_id "g1.t1"; gene_id "g1";
scaffold5451	AUGUSTUS	exon	21593	22969	.	+	.	transcript_id "g1.t1"; gene_id "g1";
scaffold5451	AUGUSTUS	CDS	23126	23148	0.06	+	1	transcript_id "g1.t1"; gene_id "g1";
scaffold5451	AUGUSTUS	exon	23126	23148	.	+	.	transcript_id "g1.t1"; gene_id "g1";
scaffold5451	AUGUSTUS	CDS	23221	23276	0.08	+	2	transcript_id "g1.t1"; gene_id "g1";
scaffold5451	AUGUSTUS	exon	23221	23276	.	+	.	transcript_id "g1.t1"; gene_id "g1";
scaffold5451	AUGUSTUS	CDS	23374	23440	0.8	+	0	transcript_id "g1.t1"; gene_id "g1";
scaffold5451	AUGUSTUS	exon	23374	23440	.	+	.	transcript_id "g1.t1"; gene_id "g1";
scaffold5451	AUGUSTUS	CDS	23585	23641	0.42	+	2	transcript_id "g1.t1"; gene_id "g1";
scaffold5451	AUGUSTUS	exon	23585	23641	.	+	.	transcript_id "g1.t1"; gene_id "g1";
scaffold5451	AUGUSTUS	CDS	23863	24009	0.72	+	2	transcript_id "g1.t1"; gene_id "g1";
scaffold5451	AUGUSTUS	exon	23863	24009	.	+	.	transcript_id "g1.t1"; gene_id "g1";
scaffold5451	AUGUSTUS	CDS	24119	24138	0.75	+	2	transcript_id "g1.t1"; gene_id "g1";
scaffold5451	AUGUSTUS	exon	24119	24335	.	+	.	transcript_id "g1.t1"; gene_id "g1";
scaffold5451	AUGUSTUS	stop_codon	24136	24138	.	+	0	transcript_id "g1.t1"; gene_id "g1";
scaffold5451	AUGUSTUS	tts	24335	24335	.	+	.	transcript_id "g1.t1"; gene_id "g1";
scaffold5451	AUGUSTUS	protein_match	5697	5723	1.81	+	0	target "unknown_A[1..9]"; target_start 6; transcript_id "g1.t1"; gene_id "g1";
scaffold5451	AUGUSTUS	protein_match	5944	5952	1.09	+	0	target "unknown_A[10..12]"; target_start 6; transcript_id "g1.t1"; gene_id "g1";
scaffold5451	AUGUSTUS	protein_match	5968	5979	1.18	+	0	target "unknown_B[1..4]"; target_start 23; transcript_id "g1.t1"; gene_id "g1";
scaffold5451	AUGUSTUS	protein_match	6060	6075	1.02	+	2	target "unknown_B[5..10]"; target_start 22; transcript_id "g1.t1"; gene_id "g1";
scaffold5451	AUGUSTUS	protein_match	6163	6177	1.37	+	1	target "unknown_B[10..15]"; target_start 22; transcript_id "g1.t1"; gene_id "g1";
scaffold5451	AUGUSTUS	protein_match	6337	6344	1.02	+	2	target "unknown_B[15..17]"; target_start 23; transcript_id "g1.t1"; gene_id "g1";
scaffold5451	AUGUSTUS	protein_match	6345	6363	0.933	+	0	target "unknown_C[1..7]"; target_start 40; transcript_id "g1.t1"; gene_id "g1";
scaffold5451	AUGUSTUS	protein_match	6685	6705	1.08	+	1	target "unknown_C[7..14]"; target_start 39; transcript_id "g1.t1"; gene_id "g1";
scaffold5451	AUGUSTUS	protein_match	7248	7277	1.66	+	1	target "unknown_C[14..24]"; target_start 39; transcript_id "g1.t1"; gene_id "g1";
scaffold5451	AUGUSTUS	protein_match	7398	7474	1.68	+	2	target "unknown_C[24..49]"; target_start 40; transcript_id "g1.t1"; gene_id "g1";
scaffold5451	AUGUSTUS	protein_match	7475	7492	2.58	+	0	target "unknown_D[1..6]"; target_start 89; transcript_id "g1.t1"; gene_id "g1";
scaffold5451	AUGUSTUS	protein_match	7577	7597	2.6	+	2	target "unknown_D[7..14]"; target_start 88; transcript_id "g1.t1"; gene_id "g1";
scaffold5451	AUGUSTUS	protein_match	7677	7692	0.894	+	2	target "unknown_D[14..19]"; target_start 88; transcript_id "g1.t1"; gene_id "g1";
scaffold5451	AUGUSTUS	protein_match	7857	7922	1.35	+	1	target "unknown_D[19..41]"; target_start 88; transcript_id "g1.t1"; gene_id "g1";
scaffold5451	AUGUSTUS	protein_match	10513	10529	0.908	+	2	target "unknown_D[41..46]"; target_start 89; transcript_id "g1.t1"; gene_id "g1";
scaffold5451	AUGUSTUS	protein_match	10536	10557	1.64	+	0	target "unknown_E[1..8]"; target_start 137; transcript_id "g1.t1"; gene_id "g1";
scaffold5451	AUGUSTUS	protein_match	17384	17401	1.03	+	1	target "unknown_E[8..14]"; target_start 136; transcript_id "g1.t1"; gene_id "g1";
scaffold5451	AUGUSTUS	protein_match	20677	20927	1.55	+	2	target "unknown_E[14..97]"; target_start 137; transcript_id "g1.t1"; gene_id "g1";
scaffold5451	AUGUSTUS	protein_match	20931	21076	1.26	+	0	target "unknown_F[1..49]"; target_start 235; transcript_id "g1.t1"; gene_id "g1";
scaffold5451	AUGUSTUS	protein_match	21378	21389	2.02	+	0	target "unknown_F[50..53]"; target_start 234; transcript_id "g1.t1"; gene_id "g1";
scaffold5451	AUGUSTUS	protein_match	21593	22969	1.62	+	0	target "unknown_F[54..512]"; target_start 234; transcript_id "g1.t1"; gene_id "g1";
scaffold5451	AUGUSTUS	protein_match	23126	23126	1	+	1	target "unknown_F[512..512]"; target_start 235; transcript_id "g1.t1"; gene_id "g1";
# coding sequence = [atgttcagttcaacttccctcctcaactactactactacgccatgctgggaaagactgataattggcttcaatgccttg
# aggtatattgttgttgttgtttggttagaaatatagtgtacaagtctctctacctccaaggtgctgtggtttctgccatatataaatccaaggccttg
# acaaaggctatggatctggacgagagcattgtaactcctgatatattcacatttaacggtctaatggatgcctatggtaaaaatggaatgatcaacga
# aatggagcacgactttcagaaaatggaacaacacgactcagagaaaatgaactcaatgcttgatgcctattgcatgaatggtttacccatggaagctc
# accttctctttgagatcttaccagcagactgcagagagtccaatctcaataccctctcgtatagtgggttggccaccaacagcttgaaatcgaaagtc
# ccatttcccataaagttaatccatggccgtataatcaaatcaggcatccatttgagtgttttccttatgaataatctcataaatgggtatgtgaaaac
# cgggtttttatcctatgctcgtaaagtgtttgatgtaatgcctgtcagagatacttcttcttggaatacacttttatctggctattcaaaagggggtt
# taattaatgaagcacattcaatttttaaggaaatgccttaccgggattcagtgtcgtggactactatgattgctgggtgcaattttgctggtagtttt
# caggttgcaattcagatgtttcttgagatggttactgtatctgatgttttgccaacacagtacacgtttacaagtgttcttgcgtccacggctttgac
# cggtggtgtagacattgctagaagaattttagagaaaagtagagagtccaatctaaatgtaattgcgtttacatcactactggatgggtacataaagc
# ttggtgatataagtccagcaaggaagatttttgactcattgaaggaccgtgatgttgtcgtttggacagccatgattgttggttatgttcaaaatggc
# tttaatgatgatgcgatggaactctttaggttaatggttaaagaagggccagtcccaaataattatactctagcagcaatgttaagtgtatgttcaag
# catggcatcgttaaatcatggtaagcaaatacactcagcagccattaaggcaggggaagcattatcagtttctgttagcaatgccctggtaactatgt
# atgccaaggctggaaatatcagctgcgcaaggagagtatttgatttgatacacctgaacagagacacggtctcttggacttcgatgatcttggcttta
# gctcagcatggacttggagctgaagccttacaattgtttgagaatatgcttgcatttgggatgaagcctgatcatataacgtatgttggtgttcttac
# tgcttgcacacatgtcggattggttgctcaaggccataattattacaaaatgatgaaagagattcatggaattgaaccgacgtcaagccattgtgctt
# gcatgattgacctctttggtcgtgctggattgctagaagaagcacaagacttcatagaaaatatgccaatcgaaccagatgtgattgcatggggttcg
# cttttagcatcttgtagagttcacaaaaaaatggagctagcaaaagttgcagctgacagattgctttcaattgatccggaaaacagtggggcctactc
# agcacttgctaatgtgtattctgcttgtggaaaatgggcggaagctgctaagatcagaaaatcaatgaaggataaacaggtcaagaaagaacaaggat
# ttagctggattcaaataaaaaacgtagtccacgtctttggtgtagaagacgggcttcatccgcagagagatgctatttacaagacaatggaaaaaatc
# tggaaagatatcaaaaagatgggattcattcctgacaccgagtcagtgcttcatgatcttgattacgaggtgaaagagcagattcttagacatcatag
# tgagaagcttgcaattgcatttgggttaataaataccccggagaacactactttaaggatcatgaagaaccttcgagtatgtaatgattgtcactcag
# caatcaaatttatctccaagcttgtaggaagagaaatcattctgagggatgccactcgttttcaccatttcaaaggaggtttctgctcatgtcatgac
# tattgtagctcctcagagaggcttcgtgaccttacccctgccttggtaggtagagagtctatttcagatcagagtggctttgcggattccacacgact
# aatctcttggatgaactatggtctctccttcatctctcagtacaccaagtcagaaggtagaacaggtcatcattctcagatgactctactgacattta
# tctcattgttagttgcacgtgttgcctttagcataaggtcaagatatcaacatatctgcatcttatatcaatacaacaacaacaacaaacatagtgta
# atccgaatcgggaatctagggaggataaagagtatgcagaccttacacctacctcgtggagggggcaagctgattatgtaa]
# protein sequence = [MFSSTSLLNYYYYAMLGKTDNWLQCLEVYCCCCLVRNIVYKSLYLQGAVVSAIYKSKALTKAMDLDESIVTPDIFTFN
# GLMDAYGKNGMINEMEHDFQKMEQHDSEKMNSMLDAYCMNGLPMEAHLLFEILPADCRESNLNTLSYSGLATNSLKSKVPFPIKLIHGRIIKSGIHLS
# VFLMNNLINGYVKTGFLSYARKVFDVMPVRDTSSWNTLLSGYSKGGLINEAHSIFKEMPYRDSVSWTTMIAGCNFAGSFQVAIQMFLEMVTVSDVLPT
# QYTFTSVLASTALTGGVDIARRILEKSRESNLNVIAFTSLLDGYIKLGDISPARKIFDSLKDRDVVVWTAMIVGYVQNGFNDDAMELFRLMVKEGPVP
# NNYTLAAMLSVCSSMASLNHGKQIHSAAIKAGEALSVSVSNALVTMYAKAGNISCARRVFDLIHLNRDTVSWTSMILALAQHGLGAEALQLFENMLAF
# GMKPDHITYVGVLTACTHVGLVAQGHNYYKMMKEIHGIEPTSSHCACMIDLFGRAGLLEEAQDFIENMPIEPDVIAWGSLLASCRVHKKMELAKVAAD
# RLLSIDPENSGAYSALANVYSACGKWAEAAKIRKSMKDKQVKKEQGFSWIQIKNVVHVFGVEDGLHPQRDAIYKTMEKIWKDIKKMGFIPDTESVLHD
# LDYEVKEQILRHHSEKLAIAFGLINTPENTTLRIMKNLRVCNDCHSAIKFISKLVGREIILRDATRFHHFKGGFCSCHDYCSSSERLRDLTPALVGRE
# SISDQSGFADSTRLISWMNYGLSFISQYTKSEGRTGHHSQMTLLTFISLLVARVAFSIRSRYQHICILYQYNNNNKHSVIRIGNLGRIKSMQTLHLPR
# GGGKLIM]
# sequence of block unknown_A     6 [LLNYYYYAMLGK] 18
# sequence of block unknown_B    23 [QCLEVYCCCCLVRNIVY] 40
# sequence of block unknown_C    40 [KSLYLQGAVVSAIYKSKALTKAMDLDESIVTPDIFTFNGLMDAYGKNGM] 89
# sequence of block unknown_D    89 [INEMEHDFQKMEQHDSEKMNSMLDAYCMNGLPMEAHLLFEILPADC] 135
# sequence of block unknown_E   137 [SNLNTLSYSGLATNSLKSKVPFPIKLIHGRIIKSGIHLSVFLMNNLINGYVKTGFLSYARKVFDVMPVRDTSSWNTLLSGYSKGGLINEAHSIFKEM] 234
# sequence of block unknown_F   235 [YRDSVSWTTMIAGCNFAGSFQVAIQMFLEMVTVSDVLPTQYTFTSVLASTALTGGVDIARRILEKSRESNLNVIAFTSLLDGYIKLGDISPARKIFDSLKDRDVVVWTAMIVGYVQNGFNDDAMELFRLMVKEGPVPNNYTLAAMLSVCSSMASLNHGKQIHSAAIKAGEALSVSVSNALVTMYAKAGNISCARRVFDLIHLNRDTVSWTSMILALAQHGLGAEALQLFENMLAFGMKPDHITYVGVLTACTHVGLVAQGHNYYKMMKEIHGIEPTSSHCACMIDLFGRAGLLEEAQDFIENMPIEPDVIAWGSLLASCRVHKKMELAKVAADRLLSIDPENSGAYSALANVYSACGKWAEAAKIRKSMKDKQVKKEQGFSWIQIKNVVHVFGVEDGLHPQRDAIYKTMEKIWKDIKKMGFIPDTESVLHDLDYEVKEQILRHHSEKLAIAFGLINTPENTTLRIMKNLRVCNDCHSAIKFISKLVGREIILRDATRFHHFKGGFCSCHDYC] 747
# end gene g1
###
# command line:
# augustus --codingseq=1 --proteinprofile=/home/pgsb/tetiana.nosenko/lineages/embryophyta_odb9/prfl/EOG093602UL.prfl --predictionStart=0 --predictionEnd=41247 --species=arabidopsis ./tmp/scaffold5451Schil_BUSCO_geno_206160443_.temp
```
