## Supplementary material for "The *de novo* reference genome and transcriptome assemblies of the wild tomato species *Solanum chilense*": EOG093602V4.out.1

```
# Please cite: Mario Stanke, Mark Diekhans, Robert Baertsch, David Haussler (2008),
# Using native and syntenically mapped cDNA alignments to improve de novo gene finding
# Bioinformatics 24: 637-644, doi 10.1093/bioinformatics/btn013
# No extrinsic information on sequences given.
# Initialising the parameters using config directory /home/pgsb/tetiana.nosenko/miniconda3/config/ ...
# Using protein profile unknown
# --[8..98]--> unknown_A (70) <--[0..1]--> unknown_B (64) <--[0..33]--> unknown_C (7) <--[0..1]--> unknown_D (247) <--[0..8]--> unknown_E (49) <--[8..12]--> unknown_F (169) <--[2..6]--> unknown_G (68) <--[0..117]--
# BUSCO_Schil_BUSCO_geno_206160443 version. Using default transition matrix.
# admissible start codons and their probabilities: ATG(0.999), CTG(0.000802), TTG(0)
# Looks like ./tmp/scaffold12627Schil_BUSCO_geno_206160443_.temp is in fasta format.
# We have hints for 0 sequences and for 0 of the sequences in the input set.
#
# ----- prediction on sequence number 1 (length = 10391, name = scaffold12627) -----
#
# Constraints/Hints:
# (none)
# Predicted genes for sequence number 1 on both strands
# start gene g1
scaffold12627	AUGUSTUS	gene	1	5376	0.21	+	.	g1
scaffold12627	AUGUSTUS	transcript	1	5376	0.21	+	.	g1.t1
scaffold12627	AUGUSTUS	intron	1	756	0.77	+	.	transcript_id "g1.t1"; gene_id "g1";
scaffold12627	AUGUSTUS	intron	866	950	0.96	+	.	transcript_id "g1.t1"; gene_id "g1";
scaffold12627	AUGUSTUS	intron	1160	1239	1	+	.	transcript_id "g1.t1"; gene_id "g1";
scaffold12627	AUGUSTUS	intron	1307	1375	1	+	.	transcript_id "g1.t1"; gene_id "g1";
scaffold12627	AUGUSTUS	intron	1613	2286	0.94	+	.	transcript_id "g1.t1"; gene_id "g1";
scaffold12627	AUGUSTUS	intron	2376	2490	0.88	+	.	transcript_id "g1.t1"; gene_id "g1";
scaffold12627	AUGUSTUS	intron	2597	2730	0.72	+	.	transcript_id "g1.t1"; gene_id "g1";
scaffold12627	AUGUSTUS	intron	2819	3191	0.5	+	.	transcript_id "g1.t1"; gene_id "g1";
scaffold12627	AUGUSTUS	intron	3359	3455	0.93	+	.	transcript_id "g1.t1"; gene_id "g1";
scaffold12627	AUGUSTUS	intron	3618	3705	0.94	+	.	transcript_id "g1.t1"; gene_id "g1";
scaffold12627	AUGUSTUS	intron	3900	3995	0.83	+	.	transcript_id "g1.t1"; gene_id "g1";
scaffold12627	AUGUSTUS	intron	4100	4185	0.96	+	.	transcript_id "g1.t1"; gene_id "g1";
scaffold12627	AUGUSTUS	intron	4296	4377	1	+	.	transcript_id "g1.t1"; gene_id "g1";
scaffold12627	AUGUSTUS	intron	4609	4707	0.74	+	.	transcript_id "g1.t1"; gene_id "g1";
scaffold12627	AUGUSTUS	intron	4920	4991	1	+	.	transcript_id "g1.t1"; gene_id "g1";
scaffold12627	AUGUSTUS	CDS	757	865	0.77	+	1	transcript_id "g1.t1"; gene_id "g1";
scaffold12627	AUGUSTUS	CDS	951	1159	1	+	0	transcript_id "g1.t1"; gene_id "g1";
scaffold12627	AUGUSTUS	CDS	1240	1306	1	+	1	transcript_id "g1.t1"; gene_id "g1";
scaffold12627	AUGUSTUS	CDS	1376	1612	1	+	0	transcript_id "g1.t1"; gene_id "g1";
scaffold12627	AUGUSTUS	CDS	2287	2375	0.94	+	0	transcript_id "g1.t1"; gene_id "g1";
scaffold12627	AUGUSTUS	CDS	2491	2596	0.72	+	1	transcript_id "g1.t1"; gene_id "g1";
scaffold12627	AUGUSTUS	CDS	2731	2818	0.63	+	0	transcript_id "g1.t1"; gene_id "g1";
scaffold12627	AUGUSTUS	CDS	3192	3358	0.72	+	2	transcript_id "g1.t1"; gene_id "g1";
scaffold12627	AUGUSTUS	CDS	3456	3617	0.93	+	0	transcript_id "g1.t1"; gene_id "g1";
scaffold12627	AUGUSTUS	CDS	3706	3899	0.8	+	0	transcript_id "g1.t1"; gene_id "g1";
scaffold12627	AUGUSTUS	CDS	3996	4099	0.96	+	1	transcript_id "g1.t1"; gene_id "g1";
scaffold12627	AUGUSTUS	CDS	4186	4295	1	+	2	transcript_id "g1.t1"; gene_id "g1";
scaffold12627	AUGUSTUS	CDS	4378	4608	0.72	+	0	transcript_id "g1.t1"; gene_id "g1";
scaffold12627	AUGUSTUS	CDS	4708	4919	1	+	0	transcript_id "g1.t1"; gene_id "g1";
scaffold12627	AUGUSTUS	CDS	4992	5376	1	+	1	transcript_id "g1.t1"; gene_id "g1";
scaffold12627	AUGUSTUS	stop_codon	5374	5376	.	+	0	transcript_id "g1.t1"; gene_id "g1";
# coding sequence = [ttcaattcatgcttatcaagtttctcatgacggaagagcaattactatcaacggagaacgaagaattcttctatctgga
# tccattcattaccctaggagcactcctgagatgtggcctgatttgataaagaaatcaaaagaaggtggattggatgcaattgaaacatatgtattttg
# gaatgcacatgaaccatctcgtcgtgaatacgatttttcggggaatttagatctgataaggttcctcaaaacaattcaagatgaaggactttacgctg
# ttcttcgcattggaccttatgtttgtgctgaatggaactatggaggatttccagtatggttgcataatatgcctggaattgagcttcgcacagctaat
# ggagtttatatgaatgagatggaaaattttacacggctaatagttgatatggtgaaagaagagaagttatttgcatctcaaggaggtccaataatttt
# agcacaaatagagaatgaatttggaaatgtacaagaagcttatggtgatgctggcaaagcttatattcaatggtgttctaatatggctcaatcactta
# atgttggtgttccatggattatgtgccaacaagctgatgcaccacaacccatgataaacacatgcaatggttattactgtgatgagtttacacccaac
# aatccaaatagcccaaagatgtggactgaaaattggactggatggttcaagaattggggtggcaaagatcctttaagaacaacagaagaccttgctta
# ttctgttgcacgattttaccaaactggtggtacattccaaaactattatatgtaccatggtggaacaaattttggtagaacctctggtggtccatata
# ttacaaccacatacgattataatgcaccacttgatgaatttgttattcgtttatttgatgttgttaatgaattgggtttttatgttcaaggaaacctg
# gctcagccaaaatatggtcatttgaaggaacttcatgatgtgttgcattccatggagaaaattcttaccagtggcactgtcaacaacactaatcttgg
# aaattctgttgcggtcactatgtatacattggatgggaaatcaagttgcttctttagtaacgcaaatgagaccacagatgcaaccatatcatataaaa
# atgtctattacaatgtcccagcttggtctgttaccattcttccagattgcatcactgaagtttacaacacagccaaggtgaatactcaaacttcagtt
# atggttaagaaattgaacaatgctgaaaatgaaccaattcctctccaatggtcatggaaacccgaaataatcgatgatgctataattcttggaagagg
# tcaatcttctttccatgaattgattgatcaaaaagttgttaatgatactagtgactacttgtggtacatgactaatgtttatatcaacaagactgatc
# caatatggagtgatgatatgaaactaagagtcaatgctagtggccatgtccttcatgcttatgtaaatggaaaatatctaggttccgattgggcaaca
# tatggaatcttcaattatgtatttgagaagaaggttaaattgaatcctggcaagaattctatatcattgcttagtgctactgttggttttaagaatta
# tggacctcattttgatacaattgaaagtggtattcttggtccagttgaaataattggtaaaaatggtgatgagagtatcattaaggatttgtcttttc
# agaaatggtcatatacggtaggtttgaaaggtattaataataagttatttgatgaaaattcaaagtacaatacagggaaatgggactcacatgatgtt
# ccaatcaatcgaatgatgacatggtacaagactacgttcaaagctccactaggaaatgctccagttgttgtggacatgcaaggtttgggcaaaggaac
# agcatgggttaatggacaaagtataggtcgttattggcctagttatttagctgagggaaattgctctctcgatccatgtgattatcgtggtccatatt
# ctgctgacaaatgtacttccaaatgtggcgagcctacccaaagatggtaccatattccacgatcgttgttatctagcgatgagaatacattggtgttg
# tttgaagaatttggtgggaatccatcacatgtaaagtttcaaacaattgaagttggaatggcatgtggaagtgcttatgagaacaaaacaatggaatt
# gtcatgcaatggtagtcgtataagtgctattcgtttcgccaattttggtgaaacggaaggaagttgtggatcgtttggcaagggaagttgttcaagtg
# agcatgatgttgtttctcttgttgaaaaagaatgtgttggaaaggagaaatgtgtagttcaagcatctgagagtgtgtttggaatgaccaattgtggt
# aataaggagaagaaacttatcgtggaggctgtgtgctag]
# protein sequence = [SIHAYQVSHDGRAITINGERRILLSGSIHYPRSTPEMWPDLIKKSKEGGLDAIETYVFWNAHEPSRREYDFSGNLDLI
# RFLKTIQDEGLYAVLRIGPYVCAEWNYGGFPVWLHNMPGIELRTANGVYMNEMENFTRLIVDMVKEEKLFASQGGPIILAQIENEFGNVQEAYGDAGK
# AYIQWCSNMAQSLNVGVPWIMCQQADAPQPMINTCNGYYCDEFTPNNPNSPKMWTENWTGWFKNWGGKDPLRTTEDLAYSVARFYQTGGTFQNYYMYH
# GGTNFGRTSGGPYITTTYDYNAPLDEFVIRLFDVVNELGFYVQGNLAQPKYGHLKELHDVLHSMEKILTSGTVNNTNLGNSVAVTMYTLDGKSSCFFS
# NANETTDATISYKNVYYNVPAWSVTILPDCITEVYNTAKVNTQTSVMVKKLNNAENEPIPLQWSWKPEIIDDAIILGRGQSSFHELIDQKVVNDTSDY
# LWYMTNVYINKTDPIWSDDMKLRVNASGHVLHAYVNGKYLGSDWATYGIFNYVFEKKVKLNPGKNSISLLSATVGFKNYGPHFDTIESGILGPVEIIG
# KNGDESIIKDLSFQKWSYTVGLKGINNKLFDENSKYNTGKWDSHDVPINRMMTWYKTTFKAPLGNAPVVVDMQGLGKGTAWVNGQSIGRYWPSYLAEG
# NCSLDPCDYRGPYSADKCTSKCGEPTQRWYHIPRSLLSSDENTLVLFEEFGGNPSHVKFQTIEVGMACGSAYENKTMELSCNGSRISAIRFANFGETE
# GSCGSFGKGSCSSEHDVVSLVEKECVGKEKCVVQASESVFGMTNCGNKEKKLIVEAVC]
# end gene g1
###
# command line:
# augustus --codingseq=1 --proteinprofile=/home/pgsb/tetiana.nosenko/lineages/embryophyta_odb9/prfl/EOG093602V4.prfl --predictionStart=0 --predictionEnd=23647 --species=BUSCO_Schil_BUSCO_geno_206160443 ./tmp/scaffold12627Schil_BUSCO_geno_206160443_.temp
```
