## Supplementary material for "The *de novo* reference genome and transcriptome assemblies of the wild tomato species *Solanum chilense*": EOG093602V4.out.2

```
# Please cite: Mario Stanke, Mark Diekhans, Robert Baertsch, David Haussler (2008),
# Using native and syntenically mapped cDNA alignments to improve de novo gene finding
# Bioinformatics 24: 637-644, doi 10.1093/bioinformatics/btn013
# No extrinsic information on sequences given.
# Initialising the parameters using config directory /home/pgsb/tetiana.nosenko/miniconda3/config/ ...
# Using protein profile unknown
# --[8..98]--> unknown_A (70) <--[0..1]--> unknown_B (64) <--[0..33]--> unknown_C (7) <--[0..1]--> unknown_D (247) <--[0..8]--> unknown_E (49) <--[8..12]--> unknown_F (169) <--[2..6]--> unknown_G (68) <--[0..117]--
# BUSCO_Schil_BUSCO_geno_206160443 version. Using default transition matrix.
# admissible start codons and their probabilities: ATG(0.999), CTG(0.000802), TTG(0)
# Looks like ./tmp/scaffold1741Schil_BUSCO_geno_206160443_.temp is in fasta format.
# We have hints for 0 sequences and for 0 of the sequences in the input set.
#
# ----- prediction on sequence number 1 (length = 38426, name = scaffold1741) -----
#
# Constraints/Hints:
# (none)
# Predicted genes for sequence number 1 on both strands
# start gene g1
scaffold1741	AUGUSTUS	gene	16385	20167	0.59	+	.	g1
scaffold1741	AUGUSTUS	transcript	16385	20167	0.59	+	.	g1.t1
scaffold1741	AUGUSTUS	start_codon	16385	16387	.	+	0	transcript_id "g1.t1"; gene_id "g1";
scaffold1741	AUGUSTUS	intron	16556	16637	1	+	.	transcript_id "g1.t1"; gene_id "g1";
scaffold1741	AUGUSTUS	intron	16734	16823	0.95	+	.	transcript_id "g1.t1"; gene_id "g1";
scaffold1741	AUGUSTUS	intron	16937	17020	0.87	+	.	transcript_id "g1.t1"; gene_id "g1";
scaffold1741	AUGUSTUS	intron	17088	17184	0.95	+	.	transcript_id "g1.t1"; gene_id "g1";
scaffold1741	AUGUSTUS	intron	17422	17510	1	+	.	transcript_id "g1.t1"; gene_id "g1";
scaffold1741	AUGUSTUS	intron	17712	17807	1	+	.	transcript_id "g1.t1"; gene_id "g1";
scaffold1741	AUGUSTUS	intron	17893	17971	1	+	.	transcript_id "g1.t1"; gene_id "g1";
scaffold1741	AUGUSTUS	intron	18091	18177	0.94	+	.	transcript_id "g1.t1"; gene_id "g1";
scaffold1741	AUGUSTUS	intron	18343	18426	1	+	.	transcript_id "g1.t1"; gene_id "g1";
scaffold1741	AUGUSTUS	intron	18606	18686	0.78	+	.	transcript_id "g1.t1"; gene_id "g1";
scaffold1741	AUGUSTUS	intron	18797	18884	1	+	.	transcript_id "g1.t1"; gene_id "g1";
scaffold1741	AUGUSTUS	intron	18995	19067	0.99	+	.	transcript_id "g1.t1"; gene_id "g1";
scaffold1741	AUGUSTUS	intron	19176	19268	0.97	+	.	transcript_id "g1.t1"; gene_id "g1";
scaffold1741	AUGUSTUS	intron	19377	19459	1	+	.	transcript_id "g1.t1"; gene_id "g1";
scaffold1741	AUGUSTUS	intron	19606	19692	1	+	.	transcript_id "g1.t1"; gene_id "g1";
scaffold1741	AUGUSTUS	CDS	16385	16555	0.95	+	0	transcript_id "g1.t1"; gene_id "g1";
scaffold1741	AUGUSTUS	CDS	16638	16733	1	+	0	transcript_id "g1.t1"; gene_id "g1";
scaffold1741	AUGUSTUS	CDS	16824	16936	0.87	+	0	transcript_id "g1.t1"; gene_id "g1";
scaffold1741	AUGUSTUS	CDS	17021	17087	0.95	+	1	transcript_id "g1.t1"; gene_id "g1";
scaffold1741	AUGUSTUS	CDS	17185	17421	1	+	0	transcript_id "g1.t1"; gene_id "g1";
scaffold1741	AUGUSTUS	CDS	17511	17711	1	+	0	transcript_id "g1.t1"; gene_id "g1";
scaffold1741	AUGUSTUS	CDS	17808	17892	1	+	0	transcript_id "g1.t1"; gene_id "g1";
scaffold1741	AUGUSTUS	CDS	17972	18090	0.94	+	2	transcript_id "g1.t1"; gene_id "g1";
scaffold1741	AUGUSTUS	CDS	18178	18342	0.95	+	0	transcript_id "g1.t1"; gene_id "g1";
scaffold1741	AUGUSTUS	CDS	18427	18605	0.78	+	0	transcript_id "g1.t1"; gene_id "g1";
scaffold1741	AUGUSTUS	CDS	18687	18796	1	+	1	transcript_id "g1.t1"; gene_id "g1";
scaffold1741	AUGUSTUS	CDS	18885	18994	1	+	2	transcript_id "g1.t1"; gene_id "g1";
scaffold1741	AUGUSTUS	CDS	19068	19175	0.99	+	0	transcript_id "g1.t1"; gene_id "g1";
scaffold1741	AUGUSTUS	CDS	19269	19376	0.98	+	0	transcript_id "g1.t1"; gene_id "g1";
scaffold1741	AUGUSTUS	CDS	19460	19605	1	+	0	transcript_id "g1.t1"; gene_id "g1";
scaffold1741	AUGUSTUS	CDS	19693	20167	1	+	1	transcript_id "g1.t1"; gene_id "g1";
scaffold1741	AUGUSTUS	stop_codon	20165	20167	.	+	0	transcript_id "g1.t1"; gene_id "g1";
# coding sequence = [atgactatatcaaatcggttactgtcgttagttctcttttcgttaatggttacttgtacattcgctgaaaaacctaaag
# gtgtttcttatgatggtcgttccatgatcgtcaatggtgaaagagaattgctcttttctggttccattcattatcctcgtatgcctcctgcgatgtgg
# ccagacgtcattaggaaagctaaggagggaggtttaaaccttatccagacttatgttttctggaatatccacgagcccgttcaaggccagttcaactt
# tgaaggaaactatgacgttgtcaagttcatcaaagaaattgctcgacagggcttgtatgtcaccctcaggattggaccatatatcgaggctgaatgga
# atcaaggaggattcccatactggctaagggaggtcccaaacatcaccttccgttcttacaatgaaccattcatctaccacatgaaaaagtactcagaa
# atggtcattgatttgatgaagaaggaacagttgtttgcacctcaaggaggccctatcatcatggctcaaatcgaaaatgaatacaacaatgttcaact
# agcatacagagagaatggtctgaaatacatccagtgggctgccaatatggcaagttcactatacaacggagtcccatggatcatgtgtaagcaaaggg
# atgcacctccacatatcatcaacacatgcaacggaagacattgtggagatacattcacaggtcccaacggtcctaacaaaccttctctatggactgaa
# aattggaccgctcagtacagaacattcggagatccaccatcacaaagagcagcagaggatattgcattcgctgtagctcgtttctttgcaaagaatgg
# aactcttacaaactattacatgtactatggtggaaccaactatggaaggacaagctcatcattcgtgacaactcgttactatgatgaagctccccttg
# atgagttcggtttgtatagggaaccaaaatggagtcatttgagggatttacacagggctttgaggctatccagaagggctctcctttggggaactccc
# acagtacaaaagatcagcgcagaccttgaaattacagtttatgagaaacaaggaactgactgtactgcctttttgaccaacaaccacacaactaaccc
# cgcgaccatcaagttcaggggtaaagactattacctacctgagaaatccgttagcattcttcccgactgcaagactgttgtctacaacactcaaacga
# ttgtgtcccaacacaattccagaaacttcgtggcatcagagaaagcaaagggtctaaaatgggagaagtaccaagaaaaagtcccaacctcaagtgat
# ttgccactgaaaaacaaggaacctttggaactttattctttaactaaggatacctcagattatgcttggtacagtacaagtgtcacattcgaacgcca
# tgacttgcccatgagacctgacatcctccccgtgctacaaatcgcaagtatgggtcatgcattagttgcctttgtcaacggagaatacgttggatttg
# gacatggtaacaacatcgagaagggcttcgtattccagaagcctgtcgtgttgaaacctggaactaacaccatctcaattctagctgagacagttggc
# ttcccgaatagcggagcctacatggaaaagagatttgctggacccagagctataaccattcaaggtttgatggctggtactcttgatataactcaaaa
# caattgggcacatgaggttggtgtatttggagagaaagagaaattattcactgaagagggttcaaagaaagtaaaatggacaccagtatctggtccta
# ctactggagctactacttggtacaagaccacgtttgatgcccctgaaggcaacaacccattggctgtgaaaatggacaaaatgcaaaagggtatgatg
# tgggtgaatggtaacagccttggtcgttactggtcatctttcctctccccacttggacaacccactcagttcgagtatcacattccaagagctttcgt
# taagccaactggcaatgtcctagttgtgtttgaggaaaccggtggtaatccagcagatatcgaaattcaaacagtaaacagagacaccatttgcagta
# tcatcacggaatatcatcctccaaatgtaaaatcatgggagagatctggtactaactttgtggccatagttgaagatctgaaaacaggagcacacttg
# acttgcccagacaacaaaatcatcgaaaaagttgagtttgctagttatggtaatccagatggtgcttgtggaaacttggctgttggaacttgcaattc
# tgcaaagagtatggctgttgcacaagaaaaatgcttaggcaaaaactcatgcaccatcccaattgagagagaaatttacgacgagccgagcaaggacc
# catgccctaatatctttaagactttggctgttcaaatgaagtgtgcgaacaagaaataa]
# protein sequence = [MTISNRLLSLVLFSLMVTCTFAEKPKGVSYDGRSMIVNGERELLFSGSIHYPRMPPAMWPDVIRKAKEGGLNLIQTYV
# FWNIHEPVQGQFNFEGNYDVVKFIKEIARQGLYVTLRIGPYIEAEWNQGGFPYWLREVPNITFRSYNEPFIYHMKKYSEMVIDLMKKEQLFAPQGGPI
# IMAQIENEYNNVQLAYRENGLKYIQWAANMASSLYNGVPWIMCKQRDAPPHIINTCNGRHCGDTFTGPNGPNKPSLWTENWTAQYRTFGDPPSQRAAE
# DIAFAVARFFAKNGTLTNYYMYYGGTNYGRTSSSFVTTRYYDEAPLDEFGLYREPKWSHLRDLHRALRLSRRALLWGTPTVQKISADLEITVYEKQGT
# DCTAFLTNNHTTNPATIKFRGKDYYLPEKSVSILPDCKTVVYNTQTIVSQHNSRNFVASEKAKGLKWEKYQEKVPTSSDLPLKNKEPLELYSLTKDTS
# DYAWYSTSVTFERHDLPMRPDILPVLQIASMGHALVAFVNGEYVGFGHGNNIEKGFVFQKPVVLKPGTNTISILAETVGFPNSGAYMEKRFAGPRAIT
# IQGLMAGTLDITQNNWAHEVGVFGEKEKLFTEEGSKKVKWTPVSGPTTGATTWYKTTFDAPEGNNPLAVKMDKMQKGMMWVNGNSLGRYWSSFLSPLG
# QPTQFEYHIPRAFVKPTGNVLVVFEETGGNPADIEIQTVNRDTICSIITEYHPPNVKSWERSGTNFVAIVEDLKTGAHLTCPDNKIIEKVEFASYGNP
# DGACGNLAVGTCNSAKSMAVAQEKCLGKNSCTIPIEREIYDEPSKDPCPNIFKTLAVQMKCANKK]
# end gene g1
###
# start gene g2
scaffold1741	AUGUSTUS	gene	27065	32414	0.11	-	.	g2
scaffold1741	AUGUSTUS	transcript	27065	32414	0.11	-	.	g2.t1
scaffold1741	AUGUSTUS	stop_codon	27065	27067	.	-	0	transcript_id "g2.t1"; gene_id "g2";
scaffold1741	AUGUSTUS	intron	27126	27465	0.4	-	.	transcript_id "g2.t1"; gene_id "g2";
scaffold1741	AUGUSTUS	intron	27525	27644	0.73	-	.	transcript_id "g2.t1"; gene_id "g2";
scaffold1741	AUGUSTUS	intron	27768	27852	1	-	.	transcript_id "g2.t1"; gene_id "g2";
scaffold1741	AUGUSTUS	intron	27982	28109	0.94	-	.	transcript_id "g2.t1"; gene_id "g2";
scaffold1741	AUGUSTUS	intron	28179	28267	0.77	-	.	transcript_id "g2.t1"; gene_id "g2";
scaffold1741	AUGUSTUS	intron	28349	28551	0.83	-	.	transcript_id "g2.t1"; gene_id "g2";
scaffold1741	AUGUSTUS	intron	28657	28797	1	-	.	transcript_id "g2.t1"; gene_id "g2";
scaffold1741	AUGUSTUS	intron	29023	29120	1	-	.	transcript_id "g2.t1"; gene_id "g2";
scaffold1741	AUGUSTUS	intron	30663	31260	0.67	-	.	transcript_id "g2.t1"; gene_id "g2";
scaffold1741	AUGUSTUS	intron	31546	31858	0.91	-	.	transcript_id "g2.t1"; gene_id "g2";
scaffold1741	AUGUSTUS	intron	31952	32369	0.62	-	.	transcript_id "g2.t1"; gene_id "g2";
scaffold1741	AUGUSTUS	CDS	27065	27125	0.4	-	1	transcript_id "g2.t1"; gene_id "g2";
scaffold1741	AUGUSTUS	CDS	27466	27524	0.57	-	0	transcript_id "g2.t1"; gene_id "g2";
scaffold1741	AUGUSTUS	CDS	27645	27767	0.98	-	0	transcript_id "g2.t1"; gene_id "g2";
scaffold1741	AUGUSTUS	CDS	27853	27981	0.97	-	0	transcript_id "g2.t1"; gene_id "g2";
scaffold1741	AUGUSTUS	CDS	28110	28178	0.97	-	0	transcript_id "g2.t1"; gene_id "g2";
scaffold1741	AUGUSTUS	CDS	28268	28348	0.8	-	0	transcript_id "g2.t1"; gene_id "g2";
scaffold1741	AUGUSTUS	CDS	28552	28656	1	-	0	transcript_id "g2.t1"; gene_id "g2";
scaffold1741	AUGUSTUS	CDS	28798	29022	1	-	0	transcript_id "g2.t1"; gene_id "g2";
scaffold1741	AUGUSTUS	CDS	29121	30662	0.95	-	0	transcript_id "g2.t1"; gene_id "g2";
scaffold1741	AUGUSTUS	CDS	31261	31545	0.66	-	0	transcript_id "g2.t1"; gene_id "g2";
scaffold1741	AUGUSTUS	CDS	31859	31951	0.97	-	0	transcript_id "g2.t1"; gene_id "g2";
scaffold1741	AUGUSTUS	CDS	32370	32414	0.62	-	0	transcript_id "g2.t1"; gene_id "g2";
scaffold1741	AUGUSTUS	start_codon	32412	32414	.	-	0	transcript_id "g2.t1"; gene_id "g2";
# coding sequence = [ctgccttgtccgtgctcttccaaaatcccaccagagtctcatcgggatgacgagctgcatccttctctcattgaacttg
# atgatgctttggtgattgaggatgatatgttcgatgaagatgaagatgaccatgatgatagaagtcttccagccgagtcaaaatcacttggtgattat
# ttcccatttgtccaagccttggtggacagagttgcccgttatggtagacaaagttacctggtacatgtattactgggaggtaacgagtactttgtgga
# attggatgaggtgtgtgcaagttgtggcccggacacactgttatcaggaaaaagaaaagcctggttaaaaaatattacattagaatacaagcatgagc
# tcagtgtgctgtggattagggttcaagttaagaatgggacttggtctggggtgctgagggatgatccttttcctgtctgcatggcagatgaagtgcat
# gatgttaaattgggggactcttcggaggatagcccttttgcacagacaccaactggcagcaatacaaatgctggtggtggttctgggagcagaattgc
# ttatgttcggggatctgattccgttgagttcagaagtaggaactcgtatggttcaaggggggcaatgtcatttgctgctgctgccatggccggtcttt
# catctgctagtgttagaggtgtgaggggcgctagagatcgacatgggcatcctctactcagctctggtgatccaccaaaactaatattttctgttggt
# gggaagccgcttaataggcagttgactatctaccaggctatccagcggcagcttgttctagacgaggatgatgatgagagatatggtggcaatgattt
# tgtatctggtgacggcagtagggtttggagtgatatttacacgatcacataccagagggcagacaaccaagctgagaggtcaagtgggtctgggagtt
# caatttccaagtctatgaaaaccagttcttcaacaagttccggtgctgatccttcattggttcaagcatcattgttagatagtatattgcagggagaa
# cttccttgtgatctggagaaaagtaaccctacttacagtattttgtacctcttacgtgtattggaggcgctgaatcagcttgccccccgtttgagagt
# cctgtccatgattgatgatttctctgaaggaaaaatttctagtctagatgagctcagtactacgggtatcaaaatcccttctgaggaatttgtcaata
# gtaagctcactccgaaattggcacgacagatccaggatgctcttgcactttgtagtggatctcttccatcttggtgttaccagttgaccaaggcctgc
# ccatttctttttccatttgagactcggcgccagtacttctattcaactgcttttgggttgtcacgtgctttatataggctgcagcaacagcaaggtgc
# tgatggtaatgggtctactcatgagagagcagttagggttggcagattacagcgccagaaagttcgtgtctcaaggaaccgcattctggattctgctg
# caaaagtaatggagatgtactctagccaaaaagctgttcttgaagttgaatattttggtgaagttggtactggcctgggtcctacacttgagttttat
# acccttataagtcatgatctacagaaacttggacttggaatgtggagatctggtttatcattaacttcaaatgaacattctgtggaagttcatatcga
# taataaattaagtagaagtgacggagatcttgtccaagcacctcttggattattcccacgtccctggtcaccacatactggtactgttgatggaggtc
# aattctgtaaggcaattgaatatttccgcttgcttggacgtgttatggcgaaagctcttcaagatggacgtcttttggaccttccactgtccatggcc
# ttctataagcttgttcttggtcaagaacttgatttgtatgatattctttcttttgacgccgaattggggaagactttgcaagagttgcaagccctcgt
# cagtcgaaagcaatatatagaatcaataaaagatcagaacctggacgagtcttatgacatgcattttcgtgggactccagttgaggatctttgtttag
# atttcacacttcctggctatcctgaatatattcttaaagcaggcgatgagaatgtggatctcagtaacttggaggagtacatttctttggtagttgat
# gctactgtgaaaactggaatcaggcagcaaatggaggcttttagatctggcttcaatcaggttttcgacttttcagctctgcaaatattctctccttc
# agagttagactatctattatgtggccgtagagagctgtggaagcctgagacgctagtagatcacataaaattcgatcatggattcacatccaagagtc
# ctcctattattcatttactagagattatgggagagttcacacctgagcagcaacgagcattctgccagtttgtcactggtgctcctcggctccccgca
# ggtggtcttgcttctctgaatcctaagttgacaattgtgaggaagcattcatctagtgctggcaatgcagcacacaacagtaatgccccatcagaatc
# tgcagatgaagacctacccagtgtgatgacatgtgctaattacttgaaactccctccctattctactaaggagatcatgtccaagaaattactctatg
# ccattaatgaaggtcaaggatcgtttgattttttcacagctgacatggaagcattgttcaagatttctccggggttctttctgttgctgtga]
# protein sequence = [LPCPCSSKIPPESHRDDELHPSLIELDDALVIEDDMFDEDEDDHDDRSLPAESKSLGDYFPFVQALVDRVARYGRQSY
# LVHVLLGGNEYFVELDEVCASCGPDTLLSGKRKAWLKNITLEYKHELSVLWIRVQVKNGTWSGVLRDDPFPVCMADEVHDVKLGDSSEDSPFAQTPTG
# SNTNAGGGSGSRIAYVRGSDSVEFRSRNSYGSRGAMSFAAAAMAGLSSASVRGVRGARDRHGHPLLSSGDPPKLIFSVGGKPLNRQLTIYQAIQRQLV
# LDEDDDERYGGNDFVSGDGSRVWSDIYTITYQRADNQAERSSGSGSSISKSMKTSSSTSSGADPSLVQASLLDSILQGELPCDLEKSNPTYSILYLLR
# VLEALNQLAPRLRVLSMIDDFSEGKISSLDELSTTGIKIPSEEFVNSKLTPKLARQIQDALALCSGSLPSWCYQLTKACPFLFPFETRRQYFYSTAFG
# LSRALYRLQQQQGADGNGSTHERAVRVGRLQRQKVRVSRNRILDSAAKVMEMYSSQKAVLEVEYFGEVGTGLGPTLEFYTLISHDLQKLGLGMWRSGL
# SLTSNEHSVEVHIDNKLSRSDGDLVQAPLGLFPRPWSPHTGTVDGGQFCKAIEYFRLLGRVMAKALQDGRLLDLPLSMAFYKLVLGQELDLYDILSFD
# AELGKTLQELQALVSRKQYIESIKDQNLDESYDMHFRGTPVEDLCLDFTLPGYPEYILKAGDENVDLSNLEEYISLVVDATVKTGIRQQMEAFRSGFN
# QVFDFSALQIFSPSELDYLLCGRRELWKPETLVDHIKFDHGFTSKSPPIIHLLEIMGEFTPEQQRAFCQFVTGAPRLPAGGLASLNPKLTIVRKHSSS
# AGNAAHNSNAPSESADEDLPSVMTCANYLKLPPYSTKEIMSKKLLYAINEGQGSFDFFTADMEALFKISPGFFLLL]
# end gene g2
###
# start gene g3
scaffold1741	AUGUSTUS	gene	32668	33628	0.46	+	.	g3
scaffold1741	AUGUSTUS	transcript	32668	33628	0.46	+	.	g3.t1
scaffold1741	AUGUSTUS	start_codon	32668	32670	.	+	0	transcript_id "g3.t1"; gene_id "g3";
scaffold1741	AUGUSTUS	intron	32852	33458	0.69	+	.	transcript_id "g3.t1"; gene_id "g3";
scaffold1741	AUGUSTUS	CDS	32668	32851	0.62	+	0	transcript_id "g3.t1"; gene_id "g3";
scaffold1741	AUGUSTUS	CDS	33459	33628	0.74	+	2	transcript_id "g3.t1"; gene_id "g3";
scaffold1741	AUGUSTUS	stop_codon	33626	33628	.	+	0	transcript_id "g3.t1"; gene_id "g3";
# coding sequence = [atgcggagactagtagagaaatatagggaaaggaagagggacctacagatggtgttcattgaccgtgaaaaggccgacg
# acgaagtaccgaggaatgtccctgtgaggtgcttggtggctagagatgtcccgatggtttacattagggtgatagaaggacatgtatggtggagccag
# gactcaggagcgaaaaaattagaaatgaggttatctgggagaaggtgggtgtggcctctgaggtggaaagatgaggaaagcaagattgagatggtttg
# ggcatgtgaaacaaaggtgtgcagacgcctcagtgaggaggtgctagaggctggttgtaaggggtacgcagaggagtag]
# protein sequence = [MRRLVEKYRERKRDLQMVFIDREKADDEVPRNVPVRCLVARDVPMVYIRVIEGHVWWSQDSGAKKLEMRLSGRRWVWP
# LRWKDEESKIEMVWACETKVCRRLSEEVLEAGCKGYAEE]
# end gene g3
###
# start gene g4
scaffold1741	AUGUSTUS	gene	34562	38426	0.31	-	.	g4
scaffold1741	AUGUSTUS	transcript	34562	38426	0.31	-	.	g4.t1
scaffold1741	AUGUSTUS	stop_codon	34562	34564	.	-	0	transcript_id "g4.t1"; gene_id "g4";
scaffold1741	AUGUSTUS	intron	35952	36098	1	-	.	transcript_id "g4.t1"; gene_id "g4";
scaffold1741	AUGUSTUS	intron	36221	36318	1	-	.	transcript_id "g4.t1"; gene_id "g4";
scaffold1741	AUGUSTUS	intron	36568	37360	0.76	-	.	transcript_id "g4.t1"; gene_id "g4";
scaffold1741	AUGUSTUS	intron	37508	37575	1	-	.	transcript_id "g4.t1"; gene_id "g4";
scaffold1741	AUGUSTUS	intron	37747	37898	1	-	.	transcript_id "g4.t1"; gene_id "g4";
scaffold1741	AUGUSTUS	intron	38016	38118	1	-	.	transcript_id "g4.t1"; gene_id "g4";
scaffold1741	AUGUSTUS	intron	38230	38426	0.96	-	.	transcript_id "g4.t1"; gene_id "g4";
scaffold1741	AUGUSTUS	CDS	34562	35951	0.38	-	1	transcript_id "g4.t1"; gene_id "g4";
scaffold1741	AUGUSTUS	CDS	36099	36220	1	-	0	transcript_id "g4.t1"; gene_id "g4";
scaffold1741	AUGUSTUS	CDS	36319	36567	0.96	-	0	transcript_id "g4.t1"; gene_id "g4";
scaffold1741	AUGUSTUS	CDS	37361	37507	1	-	0	transcript_id "g4.t1"; gene_id "g4";
scaffold1741	AUGUSTUS	CDS	37576	37746	1	-	0	transcript_id "g4.t1"; gene_id "g4";
scaffold1741	AUGUSTUS	CDS	37899	38015	1	-	0	transcript_id "g4.t1"; gene_id "g4";
scaffold1741	AUGUSTUS	CDS	38119	38229	0.96	-	0	transcript_id "g4.t1"; gene_id "g4";
# coding sequence = [tctctacaagctttaaagaagatatctcaagaagatccaactgcttgtttgcaagcaggtgcactcatggctgtgctat
# cgtatctcgatttcttttccactggtgttcagagagtagcactagcaactgctgctaatatgtgcaagaagctgccttcggatgctgctgactttgtg
# atggaagctgttccattgttgacgaatctccttcagtatcatgatgcaaaggtattagagcatgcttctatctgcttgacccggattgctgaagcatt
# tgcatcatctccagaaaagctagatgaactctgtaatcacggacttgtcacacaggctgcctccctcatctcaaccagtaattctggaggtggtcagg
# cttcactcagcacggaaacttacacaggcttgatccggcttctttgtacttgtgccagtggctcaccattaggggctaaaaccttgatgatgcttggt
# atcagtgggatcctcaaggacattttatcagcctctgtctctatttcacctgccatgagcagacctgcggagcagatttttgagattgtgaatcttgc
# aaatgaactacttccgccgctgcctcaaggaactatctctcttcctgttagcacaaatttattcattagaggtccttttacgaggaaatcctctgcta
# gtggttctagcaaacaggaggatcttaatgcatcttctcaggaggtatcagctcatgagaaactattgaatgatcaacctgaacttctgcaacaattt
# ggaatggatctccttcctgttctgatccagacatatggatccagtgtaaatacagcagcacgccacaaatgcctctcagttattggaaaacttatgta
# tttcagtaatgcagatatgattcaatctttaactaatgacactaacttgtcaagtttcttggctggggttttggcgtggaaggatccccaagtattgg
# tccccgctcttcaaatagcagagattctaatggagaagctccctggagtttttggcaagatgtttgtccgggaaggtgttgttcatgctgtagatgcg
# ttgatgttgtctgggtctcatgtttctgctcctccccatccaacacgtgctgagaaagagaaacataatagacgccgtagcactaattccaatacaga
# tgcaatttctgttgaagatcttacaagtccagttccaagtactggatctctgccaaattcaatggaaattcggaccgtcaattctagccttcggatgt
# cagtcagtacatgtgcaaaagctttcaaggataaatacttcccatcagattctgaggctgctgaagctggtgtcacggatgatcttatacgattgaag
# aatctctgcatgaagttgaatgctggtattgatgagcagatagctaaacctaaaggaaaatccaaaacatttggtcctcagcttggggatagttctgt
# tggaaaagaagaaaacttggctgaagtgatagctgccatgatgggggaactcagcaaaggggatggtgtttcaacttttgagttcagtggaagtggag
# ttgttgcttctttgctgaaatattttacgtttgcgtacttttctaaggaaagaatctctgatactagtatgtctaagcttcgacaacaagcaatcaga
# agatacaagtcttttattgcagttgcccttcctgctggtgttgatggtggaaatatggttcccatgactgttctggtccaaaagcttcaaaatgctct
# atgttcgttggagcgttttcctgttgtattgagtcatagttccagatcatcgacaggaaatgcacgtctttcttcaggtttaagtgttttgtctcagc
# cttttaagctgcgcctttgcagagctcaaggagagaaaaccctccgtgactactcttcaaatgttttgttgattgatcctttggcaagtttagtagct
# attgaagaattcctttgggcccgagttgagcgacctgaggctgaacagaaggcatctgcttctgctggaaactctgggtctgggactatacctgctgg
# aggcagtgcgtcatctccatctatgtccactcctgcctctgcatctcgtcgtcattctgctcgatcaaggtcagcagttaatattaatgaaagtgatg
# gaagctcttcaaagggcaaaggtaaagcggttttgaagcctgctcaaaaagatcgcaggggaattcgatcaagagatcctgttaaaataagagctgcc
# ttggagaaggccttaagagaggagcctgttgatggggagactagttcagaggtatcttattcactttattaa]
# protein sequence = [SLQALKKISQEDPTACLQAGALMAVLSYLDFFSTGVQRVALATAANMCKKLPSDAADFVMEAVPLLTNLLQYHDAKVL
# EHASICLTRIAEAFASSPEKLDELCNHGLVTQAASLISTSNSGGGQASLSTETYTGLIRLLCTCASGSPLGAKTLMMLGISGILKDILSASVSISPAM
# SRPAEQIFEIVNLANELLPPLPQGTISLPVSTNLFIRGPFTRKSSASGSSKQEDLNASSQEVSAHEKLLNDQPELLQQFGMDLLPVLIQTYGSSVNTA
# ARHKCLSVIGKLMYFSNADMIQSLTNDTNLSSFLAGVLAWKDPQVLVPALQIAEILMEKLPGVFGKMFVREGVVHAVDALMLSGSHVSAPPHPTRAEK
# EKHNRRRSTNSNTDAISVEDLTSPVPSTGSLPNSMEIRTVNSSLRMSVSTCAKAFKDKYFPSDSEAAEAGVTDDLIRLKNLCMKLNAGIDEQIAKPKG
# KSKTFGPQLGDSSVGKEENLAEVIAAMMGELSKGDGVSTFEFSGSGVVASLLKYFTFAYFSKERISDTSMSKLRQQAIRRYKSFIAVALPAGVDGGNM
# VPMTVLVQKLQNALCSLERFPVVLSHSSRSSTGNARLSSGLSVLSQPFKLRLCRAQGEKTLRDYSSNVLLIDPLASLVAIEEFLWARVERPEAEQKAS
# ASAGNSGSGTIPAGGSASSPSMSTPASASRRHSARSRSAVNINESDGSSSKGKGKAVLKPAQKDRRGIRSRDPVKIRAALEKALREEPVDGETSSEVS
# YSLY]
# end gene g4
###
# command line:
# augustus --codingseq=1 --proteinprofile=/home/pgsb/tetiana.nosenko/lineages/embryophyta_odb9/prfl/EOG093602V4.prfl --predictionStart=0 --predictionEnd=38426 --species=BUSCO_Schil_BUSCO_geno_206160443 ./tmp/scaffold1741Schil_BUSCO_geno_206160443_.temp
```
