## Supplementary material for "The *de novo* reference genome and transcriptome assemblies of the wild tomato species *Solanum chilense*": EOG093602V4.out.3

```
# Please cite: Mario Stanke, Mark Diekhans, Robert Baertsch, David Haussler (2008),
# Using native and syntenically mapped cDNA alignments to improve de novo gene finding
# Bioinformatics 24: 637-644, doi 10.1093/bioinformatics/btn013
# No extrinsic information on sequences given.
# Initialising the parameters using config directory /home/pgsb/tetiana.nosenko/miniconda3/config/ ...
# Using protein profile unknown
# --[8..98]--> unknown_A (70) <--[0..1]--> unknown_B (64) <--[0..33]--> unknown_C (7) <--[0..1]--> unknown_D (247) <--[0..8]--> unknown_E (49) <--[8..12]--> unknown_F (169) <--[2..6]--> unknown_G (68) <--[0..117]--
# BUSCO_Schil_BUSCO_geno_206160443 version. Using default transition matrix.
# admissible start codons and their probabilities: ATG(0.999), CTG(0.000802), TTG(0)
# Looks like ./tmp/scaffold3478Schil_BUSCO_geno_206160443_.temp is in fasta format.
# We have hints for 0 sequences and for 0 of the sequences in the input set.
#
# ----- prediction on sequence number 1 (length = 29187, name = scaffold3478) -----
#
# Constraints/Hints:
# (none)
# Predicted genes for sequence number 1 on both strands
# start gene g1
scaffold3478	AUGUSTUS	gene	57097	65308	0.01	-	.	g1
scaffold3478	AUGUSTUS	transcript	57097	65308	0.01	-	.	g1.t1
scaffold3478	AUGUSTUS	stop_codon	57097	57099	.	-	0	transcript_id "g1.t1"; gene_id "g1";
scaffold3478	AUGUSTUS	intron	57259	57670	1	-	.	transcript_id "g1.t1"; gene_id "g1";
scaffold3478	AUGUSTUS	intron	57768	58223	0.87	-	.	transcript_id "g1.t1"; gene_id "g1";
scaffold3478	AUGUSTUS	intron	58311	58808	0.62	-	.	transcript_id "g1.t1"; gene_id "g1";
scaffold3478	AUGUSTUS	intron	58897	59528	0.23	-	.	transcript_id "g1.t1"; gene_id "g1";
scaffold3478	AUGUSTUS	intron	59665	60059	0.86	-	.	transcript_id "g1.t1"; gene_id "g1";
scaffold3478	AUGUSTUS	intron	60194	60501	0.45	-	.	transcript_id "g1.t1"; gene_id "g1";
scaffold3478	AUGUSTUS	intron	60752	61278	0.98	-	.	transcript_id "g1.t1"; gene_id "g1";
scaffold3478	AUGUSTUS	intron	61404	61614	0.88	-	.	transcript_id "g1.t1"; gene_id "g1";
scaffold3478	AUGUSTUS	intron	61781	62497	1	-	.	transcript_id "g1.t1"; gene_id "g1";
scaffold3478	AUGUSTUS	intron	62577	63193	0.96	-	.	transcript_id "g1.t1"; gene_id "g1";
scaffold3478	AUGUSTUS	intron	63286	63389	0.97	-	.	transcript_id "g1.t1"; gene_id "g1";
scaffold3478	AUGUSTUS	intron	63459	63583	0.62	-	.	transcript_id "g1.t1"; gene_id "g1";
scaffold3478	AUGUSTUS	intron	63701	63856	0.94	-	.	transcript_id "g1.t1"; gene_id "g1";
scaffold3478	AUGUSTUS	intron	63914	64005	0.99	-	.	transcript_id "g1.t1"; gene_id "g1";
scaffold3478	AUGUSTUS	intron	64069	64146	0.68	-	.	transcript_id "g1.t1"; gene_id "g1";
scaffold3478	AUGUSTUS	intron	64195	64310	0.43	-	.	transcript_id "g1.t1"; gene_id "g1";
scaffold3478	AUGUSTUS	intron	64377	64441	0.57	-	.	transcript_id "g1.t1"; gene_id "g1";
scaffold3478	AUGUSTUS	intron	64506	64607	1	-	.	transcript_id "g1.t1"; gene_id "g1";
scaffold3478	AUGUSTUS	intron	64679	65230	0.99	-	.	transcript_id "g1.t1"; gene_id "g1";
scaffold3478	AUGUSTUS	CDS	57097	57258	1	-	0	transcript_id "g1.t1"; gene_id "g1";
scaffold3478	AUGUSTUS	CDS	57671	57767	0.98	-	1	transcript_id "g1.t1"; gene_id "g1";
scaffold3478	AUGUSTUS	CDS	58224	58310	0.61	-	1	transcript_id "g1.t1"; gene_id "g1";
scaffold3478	AUGUSTUS	CDS	58809	58896	0.24	-	2	transcript_id "g1.t1"; gene_id "g1";
scaffold3478	AUGUSTUS	CDS	59529	59664	0.79	-	0	transcript_id "g1.t1"; gene_id "g1";
scaffold3478	AUGUSTUS	CDS	60060	60193	0.45	-	2	transcript_id "g1.t1"; gene_id "g1";
scaffold3478	AUGUSTUS	CDS	60502	60751	0.45	-	0	transcript_id "g1.t1"; gene_id "g1";
scaffold3478	AUGUSTUS	CDS	61279	61403	1	-	2	transcript_id "g1.t1"; gene_id "g1";
scaffold3478	AUGUSTUS	CDS	61615	61780	0.88	-	0	transcript_id "g1.t1"; gene_id "g1";
scaffold3478	AUGUSTUS	CDS	62498	62576	1	-	1	transcript_id "g1.t1"; gene_id "g1";
scaffold3478	AUGUSTUS	CDS	63194	63285	0.98	-	0	transcript_id "g1.t1"; gene_id "g1";
scaffold3478	AUGUSTUS	CDS	63390	63458	0.98	-	0	transcript_id "g1.t1"; gene_id "g1";
scaffold3478	AUGUSTUS	CDS	63584	63700	0.6	-	0	transcript_id "g1.t1"; gene_id "g1";
scaffold3478	AUGUSTUS	CDS	63857	63913	1	-	0	transcript_id "g1.t1"; gene_id "g1";
scaffold3478	AUGUSTUS	CDS	64006	64068	0.99	-	0	transcript_id "g1.t1"; gene_id "g1";
scaffold3478	AUGUSTUS	CDS	64147	64194	0.69	-	0	transcript_id "g1.t1"; gene_id "g1";
scaffold3478	AUGUSTUS	CDS	64311	64376	0.57	-	0	transcript_id "g1.t1"; gene_id "g1";
scaffold3478	AUGUSTUS	CDS	64442	64505	1	-	1	transcript_id "g1.t1"; gene_id "g1";
scaffold3478	AUGUSTUS	CDS	64608	64678	1	-	0	transcript_id "g1.t1"; gene_id "g1";
scaffold3478	AUGUSTUS	CDS	65231	65308	0.01	-	0	transcript_id "g1.t1"; gene_id "g1";
scaffold3478	AUGUSTUS	start_codon	65306	65308	.	-	0	transcript_id "g1.t1"; gene_id "g1";
# coding sequence = [atgggtcgatgtgttgggattgaaccgtgcacccttgttatggatttagagggcactgatgggagagagcgtggagagg
# atgacactacatttgagaagcaaagtgccctctttgcgctagctgtttctgatattgtgctaatcaatatgtggtgtcatgatattggccgtgaacaa
# gctgcaaataaacctcttttgaagactgtttttcaggttatgatgcggttatttagtcctcggaaaacgactctgctgtttgttatacgtgataaaac
# aaggactccccttgaaaatttggagcccgttttaagggaagatattcagaagatatgggattctgtcccaaaaccgcaagctcacgaggaaacacctt
# taagtgaattttttaacgttgaggttgttgctctttctagttatgaagagaaggaagagcaatttacagagcaggtggctagtctaagacagcgattc
# tttcattctattgcacctggaggtcttgctggagatagacggggagttgttcctgcttcaggcttttcatttagtgcacagcatatgtgggaggttat
# ggtagctacagtgcgatgtgatgagatttccaatgaaaaatatgactccttcatgaaaaatgaggagtggtgtcaattaaaagaggccgtgcaatctc
# atcctgtggggggctttgggaagaagcttagctcaattttgaacacttgtttatctgaatatgatgcagaggctacattctttgacgaaggagtgaga
# tcttcaaagagaaagcagttggaagagaaattgcttcagctcatccaaccagcttaccaatctatgctgggacgcatacgatctgacactttgcaaag
# attcaaagaagcatttgataaggaattgaagggaggtatagggttcgcaatggctgctcgtgagtgcactggaacttgtatgtcccagtttgatgaag
# aatgtgcagatgctgttattgaccaagcgaaatgggactcgtccagagttagggataagctcaaacgtgatattgatgctcatatcgctgaagctcgt
# actgccatgctggctgaagttactactctctttgagacaaaactaaatgacgcattagctggacctgttgagggtcttttagatggagctggtgacga
# tacatggccagcaatgagaaaactgcttcaacgtgagactgacacagcactcactggtttttcgactgcactttctggttttgaaatggatgaacaaa
# caaaggatagtatggttttgagattgaaggattatgcacgcggagtagttgaagcaaagacaaaggaagaagctggaagggttttgattcttatggct
# gcaattcgtctggaagatgaacgtgatagcatagagaatacactgactgttgcacttggggatggaaagccaaccaaaaaaggcactgaatcgcttga
# tcctctggcctctagcacttggaatgaggtctctgcatcaaaaacattgatcacacctatccaatgcaaatcattgtggaagcaatttaacactgaga
# ctgaatatactgttacacaagccattgctgctcaggcacgttatcctacatcttgtacacatccatttgattttcagttcaggggaagtgaccttgag
# gcatgcctaagccctgaaatgaggcatagcacagtcatagcactttacaaagacagcaagaggaacaacaattggttaccacctccatgggcagttgc
# cgcgttgcttattctggggttcaatgaattcatgacactgttgaggaatcctttgtatttaggagtcatatttgttggctttctactagtgaaagccc
# tctgggtgcaactggacatctctggtgaatttcgcaatggtgctcttcctggatttctctctttagcaacaaaattcattcctacagtcaccaacctt
# cttagacgactggcagaggcaggacaaaggaaaacgaacgctgcacctcaacataatcttactcctgcatcaaaggggaatgataacgacgatgacaa
# gatgatgtaa]
# protein sequence = [MGRCVGIEPCTLVMDLEGTDGRERGEDDTTFEKQSALFALAVSDIVLINMWCHDIGREQAANKPLLKTVFQVMMRLFS
# PRKTTLLFVIRDKTRTPLENLEPVLREDIQKIWDSVPKPQAHEETPLSEFFNVEVVALSSYEEKEEQFTEQVASLRQRFFHSIAPGGLAGDRRGVVPA
# SGFSFSAQHMWEVMVATVRCDEISNEKYDSFMKNEEWCQLKEAVQSHPVGGFGKKLSSILNTCLSEYDAEATFFDEGVRSSKRKQLEEKLLQLIQPAY
# QSMLGRIRSDTLQRFKEAFDKELKGGIGFAMAARECTGTCMSQFDEECADAVIDQAKWDSSRVRDKLKRDIDAHIAEARTAMLAEVTTLFETKLNDAL
# AGPVEGLLDGAGDDTWPAMRKLLQRETDTALTGFSTALSGFEMDEQTKDSMVLRLKDYARGVVEAKTKEEAGRVLILMAAIRLEDERDSIENTLTVAL
# GDGKPTKKGTESLDPLASSTWNEVSASKTLITPIQCKSLWKQFNTETEYTVTQAIAAQARYPTSCTHPFDFQFRGSDLEACLSPEMRHSTVIALYKDS
# KRNNNWLPPPWAVAALLILGFNEFMTLLRNPLYLGVIFVGFLLVKALWVQLDISGEFRNGALPGFLSLATKFIPTVTNLLRRLAEAGQRKTNAAPQHN
# LTPASKGNDNDDDKMM]
# end gene g1
###
# start gene g2
scaffold3478	AUGUSTUS	gene	65603	78271	0.01	-	.	g2
scaffold3478	AUGUSTUS	transcript	65603	78271	0.01	-	.	g2.t1
scaffold3478	AUGUSTUS	stop_codon	65603	65605	.	-	0	transcript_id "g2.t1"; gene_id "g2";
scaffold3478	AUGUSTUS	intron	65770	66036	0.01	-	.	transcript_id "g2.t1"; gene_id "g2";
scaffold3478	AUGUSTUS	intron	66065	66131	0.01	-	.	transcript_id "g2.t1"; gene_id "g2";
scaffold3478	AUGUSTUS	intron	66142	66303	0.01	-	.	transcript_id "g2.t1"; gene_id "g2";
scaffold3478	AUGUSTUS	intron	66315	66417	0.01	-	.	transcript_id "g2.t1"; gene_id "g2";
scaffold3478	AUGUSTUS	intron	66436	67022	0.01	-	.	transcript_id "g2.t1"; gene_id "g2";
scaffold3478	AUGUSTUS	intron	67033	67395	0.01	-	.	transcript_id "g2.t1"; gene_id "g2";
scaffold3478	AUGUSTUS	intron	67409	67987	0.01	-	.	transcript_id "g2.t1"; gene_id "g2";
scaffold3478	AUGUSTUS	intron	68006	68156	0.01	-	.	transcript_id "g2.t1"; gene_id "g2";
scaffold3478	AUGUSTUS	intron	68171	68405	0.01	-	.	transcript_id "g2.t1"; gene_id "g2";
scaffold3478	AUGUSTUS	intron	68417	68910	0.01	-	.	transcript_id "g2.t1"; gene_id "g2";
scaffold3478	AUGUSTUS	intron	68921	69042	0.01	-	.	transcript_id "g2.t1"; gene_id "g2";
scaffold3478	AUGUSTUS	intron	69066	69221	0.01	-	.	transcript_id "g2.t1"; gene_id "g2";
scaffold3478	AUGUSTUS	intron	69232	69329	0.01	-	.	transcript_id "g2.t1"; gene_id "g2";
scaffold3478	AUGUSTUS	intron	69352	69424	0.01	-	.	transcript_id "g2.t1"; gene_id "g2";
scaffold3478	AUGUSTUS	intron	69469	70073	0.01	-	.	transcript_id "g2.t1"; gene_id "g2";
scaffold3478	AUGUSTUS	intron	70087	70270	0.01	-	.	transcript_id "g2.t1"; gene_id "g2";
scaffold3478	AUGUSTUS	intron	70292	70437	0.01	-	.	transcript_id "g2.t1"; gene_id "g2";
scaffold3478	AUGUSTUS	intron	70450	70503	0.01	-	.	transcript_id "g2.t1"; gene_id "g2";
scaffold3478	AUGUSTUS	intron	70515	71226	0.01	-	.	transcript_id "g2.t1"; gene_id "g2";
scaffold3478	AUGUSTUS	intron	71249	71425	0.01	-	.	transcript_id "g2.t1"; gene_id "g2";
scaffold3478	AUGUSTUS	intron	71465	71999	0.01	-	.	transcript_id "g2.t1"; gene_id "g2";
scaffold3478	AUGUSTUS	intron	72021	72212	0.02	-	.	transcript_id "g2.t1"; gene_id "g2";
scaffold3478	AUGUSTUS	intron	72225	72288	0.01	-	.	transcript_id "g2.t1"; gene_id "g2";
scaffold3478	AUGUSTUS	intron	72316	72873	0.01	-	.	transcript_id "g2.t1"; gene_id "g2";
scaffold3478	AUGUSTUS	intron	72888	73169	0.01	-	.	transcript_id "g2.t1"; gene_id "g2";
scaffold3478	AUGUSTUS	intron	73189	73304	0.01	-	.	transcript_id "g2.t1"; gene_id "g2";
scaffold3478	AUGUSTUS	intron	73336	73522	0.01	-	.	transcript_id "g2.t1"; gene_id "g2";
scaffold3478	AUGUSTUS	intron	73571	73766	0.99	-	.	transcript_id "g2.t1"; gene_id "g2";
scaffold3478	AUGUSTUS	intron	73877	74074	0.59	-	.	transcript_id "g2.t1"; gene_id "g2";
scaffold3478	AUGUSTUS	intron	74185	74288	0.83	-	.	transcript_id "g2.t1"; gene_id "g2";
scaffold3478	AUGUSTUS	intron	74448	74577	0.01	-	.	transcript_id "g2.t1"; gene_id "g2";
scaffold3478	AUGUSTUS	intron	74784	74868	0.8	-	.	transcript_id "g2.t1"; gene_id "g2";
scaffold3478	AUGUSTUS	intron	74988	75757	0.99	-	.	transcript_id "g2.t1"; gene_id "g2";
scaffold3478	AUGUSTUS	intron	75846	75945	0.99	-	.	transcript_id "g2.t1"; gene_id "g2";
scaffold3478	AUGUSTUS	intron	76052	76157	1	-	.	transcript_id "g2.t1"; gene_id "g2";
scaffold3478	AUGUSTUS	intron	76247	77109	0.99	-	.	transcript_id "g2.t1"; gene_id "g2";
scaffold3478	AUGUSTUS	intron	77254	77350	0.99	-	.	transcript_id "g2.t1"; gene_id "g2";
scaffold3478	AUGUSTUS	intron	77444	77538	0.99	-	.	transcript_id "g2.t1"; gene_id "g2";
scaffold3478	AUGUSTUS	intron	77606	77679	1	-	.	transcript_id "g2.t1"; gene_id "g2";
scaffold3478	AUGUSTUS	intron	77793	77878	0.99	-	.	transcript_id "g2.t1"; gene_id "g2";
scaffold3478	AUGUSTUS	intron	77975	78112	0.97	-	.	transcript_id "g2.t1"; gene_id "g2";
scaffold3478	AUGUSTUS	CDS	65603	65769	0.01	-	2	transcript_id "g2.t1"; gene_id "g2";
scaffold3478	AUGUSTUS	CDS	66037	66064	0.01	-	0	transcript_id "g2.t1"; gene_id "g2";
scaffold3478	AUGUSTUS	CDS	66132	66141	0.02	-	1	transcript_id "g2.t1"; gene_id "g2";
scaffold3478	AUGUSTUS	CDS	66304	66314	0.01	-	0	transcript_id "g2.t1"; gene_id "g2";
scaffold3478	AUGUSTUS	CDS	66418	66435	0.01	-	0	transcript_id "g2.t1"; gene_id "g2";
scaffold3478	AUGUSTUS	CDS	67023	67032	0.01	-	1	transcript_id "g2.t1"; gene_id "g2";
scaffold3478	AUGUSTUS	CDS	67396	67408	0.01	-	2	transcript_id "g2.t1"; gene_id "g2";
scaffold3478	AUGUSTUS	CDS	67988	68005	0.01	-	2	transcript_id "g2.t1"; gene_id "g2";
scaffold3478	AUGUSTUS	CDS	68157	68170	0.01	-	1	transcript_id "g2.t1"; gene_id "g2";
scaffold3478	AUGUSTUS	CDS	68406	68416	0.01	-	0	transcript_id "g2.t1"; gene_id "g2";
scaffold3478	AUGUSTUS	CDS	68911	68920	0.01	-	1	transcript_id "g2.t1"; gene_id "g2";
scaffold3478	AUGUSTUS	CDS	69043	69065	0.01	-	0	transcript_id "g2.t1"; gene_id "g2";
scaffold3478	AUGUSTUS	CDS	69222	69231	0.01	-	1	transcript_id "g2.t1"; gene_id "g2";
scaffold3478	AUGUSTUS	CDS	69330	69351	0.01	-	2	transcript_id "g2.t1"; gene_id "g2";
scaffold3478	AUGUSTUS	CDS	69425	69468	0.01	-	1	transcript_id "g2.t1"; gene_id "g2";
scaffold3478	AUGUSTUS	CDS	70074	70086	0.01	-	2	transcript_id "g2.t1"; gene_id "g2";
scaffold3478	AUGUSTUS	CDS	70271	70291	0.01	-	2	transcript_id "g2.t1"; gene_id "g2";
scaffold3478	AUGUSTUS	CDS	70438	70449	0.01	-	2	transcript_id "g2.t1"; gene_id "g2";
scaffold3478	AUGUSTUS	CDS	70504	70514	0.01	-	1	transcript_id "g2.t1"; gene_id "g2";
scaffold3478	AUGUSTUS	CDS	71227	71248	0.01	-	2	transcript_id "g2.t1"; gene_id "g2";
scaffold3478	AUGUSTUS	CDS	71426	71464	0.01	-	2	transcript_id "g2.t1"; gene_id "g2";
scaffold3478	AUGUSTUS	CDS	72000	72020	0.01	-	2	transcript_id "g2.t1"; gene_id "g2";
scaffold3478	AUGUSTUS	CDS	72213	72224	0.01	-	2	transcript_id "g2.t1"; gene_id "g2";
scaffold3478	AUGUSTUS	CDS	72289	72315	0.01	-	2	transcript_id "g2.t1"; gene_id "g2";
scaffold3478	AUGUSTUS	CDS	72874	72887	0.01	-	1	transcript_id "g2.t1"; gene_id "g2";
scaffold3478	AUGUSTUS	CDS	73170	73188	0.01	-	2	transcript_id "g2.t1"; gene_id "g2";
scaffold3478	AUGUSTUS	CDS	73305	73335	0.01	-	0	transcript_id "g2.t1"; gene_id "g2";
scaffold3478	AUGUSTUS	CDS	73523	73570	0.01	-	0	transcript_id "g2.t1"; gene_id "g2";
scaffold3478	AUGUSTUS	CDS	73767	73876	1	-	2	transcript_id "g2.t1"; gene_id "g2";
scaffold3478	AUGUSTUS	CDS	74075	74184	0.59	-	1	transcript_id "g2.t1"; gene_id "g2";
scaffold3478	AUGUSTUS	CDS	74289	74447	0.01	-	1	transcript_id "g2.t1"; gene_id "g2";
scaffold3478	AUGUSTUS	CDS	74578	74783	0.01	-	0	transcript_id "g2.t1"; gene_id "g2";
scaffold3478	AUGUSTUS	CDS	74869	74987	1	-	2	transcript_id "g2.t1"; gene_id "g2";
scaffold3478	AUGUSTUS	CDS	75758	75845	0.99	-	0	transcript_id "g2.t1"; gene_id "g2";
scaffold3478	AUGUSTUS	CDS	75946	76051	1	-	1	transcript_id "g2.t1"; gene_id "g2";
scaffold3478	AUGUSTUS	CDS	76158	76246	1	-	0	transcript_id "g2.t1"; gene_id "g2";
scaffold3478	AUGUSTUS	CDS	77110	77253	1	-	0	transcript_id "g2.t1"; gene_id "g2";
scaffold3478	AUGUSTUS	CDS	77351	77443	0.99	-	0	transcript_id "g2.t1"; gene_id "g2";
scaffold3478	AUGUSTUS	CDS	77539	77605	1	-	1	transcript_id "g2.t1"; gene_id "g2";
scaffold3478	AUGUSTUS	CDS	77680	77792	0.99	-	0	transcript_id "g2.t1"; gene_id "g2";
scaffold3478	AUGUSTUS	CDS	77879	77974	1	-	0	transcript_id "g2.t1"; gene_id "g2";
scaffold3478	AUGUSTUS	CDS	78113	78271	0.54	-	0	transcript_id "g2.t1"; gene_id "g2";
scaffold3478	AUGUSTUS	start_codon	78269	78271	.	-	0	transcript_id "g2.t1"; gene_id "g2";
scaffold3478	AUGUSTUS	protein_match	65753	65769	1.32	-	2	target "unknown_G[63..68]"; target_start 668; transcript_id "g2.t1"; gene_id "g2";
scaffold3478	AUGUSTUS	protein_match	66037	66064	1.22	-	0	target "unknown_G[54..63]"; target_start 668; transcript_id "g2.t1"; gene_id "g2";
scaffold3478	AUGUSTUS	protein_match	66132	66141	1.77	-	1	target "unknown_G[50..53]"; target_start 668; transcript_id "g2.t1"; gene_id "g2";
scaffold3478	AUGUSTUS	protein_match	66304	66314	0.668	-	0	target "unknown_G[47..50]"; target_start 668; transcript_id "g2.t1"; gene_id "g2";
scaffold3478	AUGUSTUS	protein_match	66418	66435	1.6	-	0	target "unknown_G[41..46]"; target_start 668; transcript_id "g2.t1"; gene_id "g2";
scaffold3478	AUGUSTUS	protein_match	67023	67032	2.04	-	1	target "unknown_G[37..40]"; target_start 668; transcript_id "g2.t1"; gene_id "g2";
scaffold3478	AUGUSTUS	protein_match	67396	67408	1.5	-	2	target "unknown_G[33..37]"; target_start 668; transcript_id "g2.t1"; gene_id "g2";
scaffold3478	AUGUSTUS	protein_match	67988	68005	1.02	-	2	target "unknown_G[27..33]"; target_start 668; transcript_id "g2.t1"; gene_id "g2";
scaffold3478	AUGUSTUS	protein_match	68157	68170	1.49	-	1	target "unknown_G[22..27]"; target_start 668; transcript_id "g2.t1"; gene_id "g2";
scaffold3478	AUGUSTUS	protein_match	68406	68416	0.942	-	0	target "unknown_G[19..22]"; target_start 668; transcript_id "g2.t1"; gene_id "g2";
scaffold3478	AUGUSTUS	protein_match	68911	68920	0.322	-	1	target "unknown_G[15..18]"; target_start 668; transcript_id "g2.t1"; gene_id "g2";
scaffold3478	AUGUSTUS	protein_match	69043	69065	1.17	-	0	target "unknown_G[8..15]"; target_start 668; transcript_id "g2.t1"; gene_id "g2";
scaffold3478	AUGUSTUS	protein_match	69222	69231	0.389	-	1	target "unknown_G[4..7]"; target_start 668; transcript_id "g2.t1"; gene_id "g2";
scaffold3478	AUGUSTUS	protein_match	69330	69340	0.776	-	0	target "unknown_G[1..4]"; target_start 668; transcript_id "g2.t1"; gene_id "g2";
scaffold3478	AUGUSTUS	protein_match	69426	69468	1.93	-	1	target "unknown_F[155..169]"; target_start 495; transcript_id "g2.t1"; gene_id "g2";
scaffold3478	AUGUSTUS	protein_match	70074	70086	0.638	-	2	target "unknown_F[151..155]"; target_start 495; transcript_id "g2.t1"; gene_id "g2";
scaffold3478	AUGUSTUS	protein_match	70271	70291	1.14	-	2	target "unknown_F[144..151]"; target_start 495; transcript_id "g2.t1"; gene_id "g2";
scaffold3478	AUGUSTUS	protein_match	70438	70449	0.817	-	2	target "unknown_F[140..144]"; target_start 495; transcript_id "g2.t1"; gene_id "g2";
scaffold3478	AUGUSTUS	protein_match	70504	70514	0.639	-	1	target "unknown_F[136..140]"; target_start 495; transcript_id "g2.t1"; gene_id "g2";
scaffold3478	AUGUSTUS	protein_match	71227	71248	1.97	-	2	target "unknown_F[129..136]"; target_start 495; transcript_id "g2.t1"; gene_id "g2";
scaffold3478	AUGUSTUS	protein_match	71426	71464	1.44	-	2	target "unknown_F[116..129]"; target_start 495; transcript_id "g2.t1"; gene_id "g2";
scaffold3478	AUGUSTUS	protein_match	72000	72020	1.3	-	2	target "unknown_F[109..116]"; target_start 495; transcript_id "g2.t1"; gene_id "g2";
scaffold3478	AUGUSTUS	protein_match	72213	72224	0.616	-	2	target "unknown_F[105..109]"; target_start 495; transcript_id "g2.t1"; gene_id "g2";
scaffold3478	AUGUSTUS	protein_match	72289	72315	1.24	-	2	target "unknown_F[96..105]"; target_start 495; transcript_id "g2.t1"; gene_id "g2";
scaffold3478	AUGUSTUS	protein_match	72874	72887	1.58	-	1	target "unknown_F[91..96]"; target_start 495; transcript_id "g2.t1"; gene_id "g2";
scaffold3478	AUGUSTUS	protein_match	73170	73188	0.859	-	2	target "unknown_F[85..91]"; target_start 495; transcript_id "g2.t1"; gene_id "g2";
scaffold3478	AUGUSTUS	protein_match	73305	73335	1.23	-	0	target "unknown_F[75..85]"; target_start 495; transcript_id "g2.t1"; gene_id "g2";
scaffold3478	AUGUSTUS	protein_match	73523	73570	1.72	-	0	target "unknown_F[59..74]"; target_start 495; transcript_id "g2.t1"; gene_id "g2";
scaffold3478	AUGUSTUS	protein_match	73767	73876	2.32	-	2	target "unknown_F[22..58]"; target_start 495; transcript_id "g2.t1"; gene_id "g2";
scaffold3478	AUGUSTUS	protein_match	74075	74138	2.65	-	0	target "unknown_F[1..22]"; target_start 495; transcript_id "g2.t1"; gene_id "g2";
scaffold3478	AUGUSTUS	protein_match	74172	74184	2.38	-	1	target "unknown_E[45..49]"; target_start 435; transcript_id "g2.t1"; gene_id "g2";
scaffold3478	AUGUSTUS	protein_match	74289	74422	1.94	-	0	target "unknown_E[1..45]"; target_start 435; transcript_id "g2.t1"; gene_id "g2";
scaffold3478	AUGUSTUS	protein_match	74438	74447	0.977	-	1	target "unknown_D[244..247]"; target_start 183; transcript_id "g2.t1"; gene_id "g2";
scaffold3478	AUGUSTUS	protein_match	74578	74783	2.31	-	0	target "unknown_D[176..244]"; target_start 183; transcript_id "g2.t1"; gene_id "g2";
scaffold3478	AUGUSTUS	protein_match	74869	74987	3.29	-	2	target "unknown_D[136..175]"; target_start 183; transcript_id "g2.t1"; gene_id "g2";
scaffold3478	AUGUSTUS	protein_match	75758	75845	9.12	-	0	target "unknown_D[107..136]"; target_start 183; transcript_id "g2.t1"; gene_id "g2";
scaffold3478	AUGUSTUS	protein_match	75946	76051	4.15	-	1	target "unknown_D[71..106]"; target_start 183; transcript_id "g2.t1"; gene_id "g2";
scaffold3478	AUGUSTUS	protein_match	76158	76246	6.27	-	0	target "unknown_D[42..71]"; target_start 183; transcript_id "g2.t1"; gene_id "g2";
scaffold3478	AUGUSTUS	protein_match	77110	77232	3.61	-	0	target "unknown_D[1..41]"; target_start 183; transcript_id "g2.t1"; gene_id "g2";
scaffold3478	AUGUSTUS	protein_match	77233	77253	6.02	-	0	target "unknown_C[1..7]"; target_start 176; transcript_id "g2.t1"; gene_id "g2";
scaffold3478	AUGUSTUS	protein_match	77539	77605	6.54	-	1	target "unknown_B[42..64]"; target_start 81; transcript_id "g2.t1"; gene_id "g2";
scaffold3478	AUGUSTUS	protein_match	77680	77792	5.79	-	0	target "unknown_B[5..42]"; target_start 81; transcript_id "g2.t1"; gene_id "g2";
scaffold3478	AUGUSTUS	protein_match	77879	77890	1.41	-	0	target "unknown_B[1..4]"; target_start 81; transcript_id "g2.t1"; gene_id "g2";
scaffold3478	AUGUSTUS	protein_match	77891	77974	7.63	-	0	target "unknown_A[43..70]"; target_start 11; transcript_id "g2.t1"; gene_id "g2";
scaffold3478	AUGUSTUS	protein_match	78113	78238	3.79	-	0	target "unknown_A[1..42]"; target_start 11; transcript_id "g2.t1"; gene_id "g2";
# coding sequence = [atgggttcttggatggcaatgttgctgatgttgttattgtgtttatgggtttcttgtggaattgcttctgtttcatatg
# accataaagctatcattgtaaatggacaaagaaaaattctcatttctggatccattcactaccctagaagcacccctgagatgtggccagatcttatt
# cagaaggcaaaagaagggggagttgatgttatacagacttatgttttctggaatgggcatgagcctgaagaagggaaatattattttgaagagaggta
# tgatttagtgaagttcattaaagtggtgcaagaagcaagactttatgtgcatcttaggattggaccttatgcatgtgctgaatggaattttgggggtt
# ttcctgtttggctgaagtatgttccaggtattagtttcagaacaaacaatgagccattcaaggctgcaatgcaaaagttcactactaagattgttgat
# atgatgaaagcagaaaagctctatgaaactcagggtggtccaattattctatctcagatagaaaatgaatatggacctatggagtgggaactaggtga
# acctggtaaagtttactcagaatgggcagccaaaatggctgtggatcttggcactggtgtcccatggatcatgtgcaagcaagatgatgtccctgatc
# ctattattaatacttgcaatggcttctactgtgactacttcacaccaaataaggctaataaacccaagatgtggactgaagcctggacagcctggttt
# accgaatttggaggtccagttccttaccgtcctgcagaggatatggcatttgctgtcgcaagatttatacaaacgggaggctccttcatcaattacta
# tatgtatcatggaggaacaaactttggaaggacttctggtggcccatttattgctactagttatgattatgatgcacccctagatgaatttgggtcat
# tacggcagcctaaatggggtcatctgaaagatctacatagagcaataaagctctgtgagccagctttagtatctgcagatccaactgtgacatcctta
# ggaaactatcaagaggcacgtgtttttaagtcggagtctggggcctgcgctgccttcctagcaaattacaaccagcactcttttgctaaagtggcatt
# tgggaacatgcattataacttgccaccctggtctatcagcattcttcccgactgcaagaacactgtctataatactgcaagggtgataaaagaactct
# tctccttgaagtacttgtgttactatgctcagatgaagatgactccagtcagtagaggattctcatgggagtcattcaatgaagacgcagcatcgcat
# gaagacgatactttcacagttgttgggttattggagcagataaatatcacaagagatgtatctgattacttgtggtatatgactgacattgagattga
# tccaacagaaggatttttgaatagtggaaattggccttggcttactgtcttctctgctggccatgcattgcatgtattcgtgaatggtcaattagcag
# gaactgtttatggaagtttagagaacccaaaactaactttcagcaacggtataaatctgagagctggtgtgaacaagatttctctgctaagcattgct
# gttggtcttccgaacgttggccctcattttgagacatggaatgctggtgttcttggaccacccatccgtggagtgggtggaaggctctttagattacg
# ctttacagagcaggctcacaaagatgaattgtcttgggaaagagtcttgctcatggaagccatttattctgtacatgtgaggtttcttgtccaaagta
# tgcctataagacacaccttggtgacatgtataaaacttaatataaattcaggatccagcacagagaactattaattgaaaacgcaggtgttatatgag
# agcattcaataccttgaaggaaacatcataggaaaatacaatttccttatctggttcttgtcattccactccttaaaggaacagttagattacttagc
# aagtattatcaacaggaagtggatcaccctaaatggtcaaaatggtaaaaactgccttcaccataaaaggactgctttttgtacgctattgaatatat
# tggctttaatacgtgtatatgggaaggacttcgataccaaaagatttagttttaataaaaccgatggatgttgttccacccacctcattgatggggat
# ggagtcttcaatgttactggagttgagagtttcataaaggaagttaaatttgcagaatgtggtctttcatatgctatagtatccattatgggtccaca
# aagtagcggtatgtggtctttctag]
# protein sequence = [MGSWMAMLLMLLLCLWVSCGIASVSYDHKAIIVNGQRKILISGSIHYPRSTPEMWPDLIQKAKEGGVDVIQTYVFWNG
# HEPEEGKYYFEERYDLVKFIKVVQEARLYVHLRIGPYACAEWNFGGFPVWLKYVPGISFRTNNEPFKAAMQKFTTKIVDMMKAEKLYETQGGPIILSQ
# IENEYGPMEWELGEPGKVYSEWAAKMAVDLGTGVPWIMCKQDDVPDPIINTCNGFYCDYFTPNKANKPKMWTEAWTAWFTEFGGPVPYRPAEDMAFAV
# ARFIQTGGSFINYYMYHGGTNFGRTSGGPFIATSYDYDAPLDEFGSLRQPKWGHLKDLHRAIKLCEPALVSADPTVTSLGNYQEARVFKSESGACAAF
# LANYNQHSFAKVAFGNMHYNLPPWSISILPDCKNTVYNTARVIKELFSLKYLCYYAQMKMTPVSRGFSWESFNEDAASHEDDTFTVVGLLEQINITRD
# VSDYLWYMTDIEIDPTEGFLNSGNWPWLTVFSAGHALHVFVNGQLAGTVYGSLENPKLTFSNGINLRAGVNKISLLSIAVGLPNVGPHFETWNAGVLG
# PPIRGVGGRLFRLRFTEQAHKDELSWERVLLMEAIYSVHVRFLVQSMPIRHTLVTCIKLNINSGSSTENYXLKTQVLYESIQYLEGNIIGKYNFLIWF
# LSFHSLKEQLDYLASIINRKWITLNGQNGKNCLHHKRTAFCTLLNILALIRVYGKDFDTKRFSFNKTDGCCSTHLIDGDGVFNVTGVESFIKEVKFAE
# CGLSYAIVSIMGPQSSGMWSF]
# sequence of block unknown_G   668 [FHSLKEQLDYLASIINRKWITLNGQNGKNCLHHKRTAFCTLLNILALIRVYGKDFDTKRFSFNKTDGC] 736
# sequence of block unknown_F   495 [PWLTVFSAGHALHVFVNGQLAGTVYGSLENPKLTFSNGINLRAGVNKISLLSIAVGLPNVGPHFETWNAGVLGPPIRGVGGRLFRLRFTEQAHKDELSWERVLLMEAIYSVHVRFLVQSMPIRHTLVTCIKLNINSGSSTENYXLKTQVLYESIQYLEGNIIGKYNFLI] 664
# sequence of block unknown_E   435 [SRGFSWESFNEDAASHEDDTFTVVGLLEQINITRDVSDYLWYMTDIEID] 484
# sequence of block unknown_D   183 [MEWELGEPGKVYSEWAAKMAVDLGTGVPWIMCKQDDVPDPIINTCNGFYCDYFTPNKANKPKMWTEAWTAWFTEFGGPVPYRPAEDMAFAVARFIQTGGSFINYYMYHGGTNFGRTSGGPFIATSYDYDAPLDEFGSLRQPKWGHLKDLHRAIKLCEPALVSADPTVTSLGNYQEARVFKSESGACAAFLANYNQHSFAKVAFGNMHYNLPPWSISILPDCKNTVYNTARVIKELFSLKYLCYYAQM] 430
# sequence of block unknown_C   176 [IENEYGP] 183
# sequence of block unknown_B    81 [EEGKYYFEERYDLVKFIKVVQEARLYVHLRIGPYACAEWNFGGFPVWLKYVPGISFRTNNEPFK] 145
# sequence of block unknown_A    11 [LLCLWVSCGIASVSYDHKAIIVNGQRKILISGSIHYPRSTPEMWPDLIQKAKEGGVDVIQTYVFWNGHEP] 81
# end gene g2
###
# command line:
# augustus --codingseq=1 --proteinprofile=/home/pgsb/tetiana.nosenko/lineages/embryophyta_odb9/prfl/EOG093602V4.prfl --predictionStart=53940 --predictionEnd=96485 --species=BUSCO_Schil_BUSCO_geno_206160443 ./tmp/scaffold3478Schil_BUSCO_geno_206160443_.temp
```
