## Supplementary material for "The *de novo* reference genome and transcriptome assemblies of the wild tomato species *Solanum chilense*": EOG093602VC.out.1

```
# Please cite: Mario Stanke, Mark Diekhans, Robert Baertsch, David Haussler (2008),
# Using native and syntenically mapped cDNA alignments to improve de novo gene finding
# Bioinformatics 24: 637-644, doi 10.1093/bioinformatics/btn013
# No extrinsic information on sequences given.
# Using protein profile unknown
# --[38..174]--> unknown_A (56) <--[0..2]--> unknown_B (24) <--[0..38]--> unknown_C (130) <--[0..1]--> unknown_D (73) <--[0..1]--> unknown_E (235) <--[0..2]--> unknown_F (13) <--[0..1]--> unknown_G (81) <--[7..596]--
# arabidopsis version. Using default transition matrix.
# We have hints for 0 sequences and for 0 of the sequences in the input set.
#
# ----- prediction on sequence number 1 (length = 34099, name = scaffold4161) -----
#
# Constraints/Hints:
# (none)
# Predicted genes for sequence number 1 on both strands
# start gene g1
scaffold4161	AUGUSTUS	gene	15530	23606	0.01	-	.	g1
scaffold4161	AUGUSTUS	transcript	15530	23606	0.01	-	.	g1.t1
scaffold4161	AUGUSTUS	tts	15530	15530	.	-	.	transcript_id "g1.t1"; gene_id "g1";
scaffold4161	AUGUSTUS	exon	15530	15823	.	-	.	transcript_id "g1.t1"; gene_id "g1";
scaffold4161	AUGUSTUS	exon	19963	20204	.	-	.	transcript_id "g1.t1"; gene_id "g1";
scaffold4161	AUGUSTUS	stop_codon	19964	19966	.	-	0	transcript_id "g1.t1"; gene_id "g1";
scaffold4161	AUGUSTUS	intron	20205	20302	0.6	-	.	transcript_id "g1.t1"; gene_id "g1";
scaffold4161	AUGUSTUS	intron	20470	20553	0.59	-	.	transcript_id "g1.t1"; gene_id "g1";
scaffold4161	AUGUSTUS	intron	20956	21027	0.57	-	.	transcript_id "g1.t1"; gene_id "g1";
scaffold4161	AUGUSTUS	intron	21149	21244	0.48	-	.	transcript_id "g1.t1"; gene_id "g1";
scaffold4161	AUGUSTUS	intron	21372	21473	0.28	-	.	transcript_id "g1.t1"; gene_id "g1";
scaffold4161	AUGUSTUS	intron	21552	21659	0.38	-	.	transcript_id "g1.t1"; gene_id "g1";
scaffold4161	AUGUSTUS	intron	21810	21890	0.55	-	.	transcript_id "g1.t1"; gene_id "g1";
scaffold4161	AUGUSTUS	intron	21954	22145	0.43	-	.	transcript_id "g1.t1"; gene_id "g1";
scaffold4161	AUGUSTUS	intron	22506	22787	0.4	-	.	transcript_id "g1.t1"; gene_id "g1";
scaffold4161	AUGUSTUS	CDS	19964	20204	0.21	-	1	transcript_id "g1.t1"; gene_id "g1";
scaffold4161	AUGUSTUS	CDS	20303	20469	0.38	-	0	transcript_id "g1.t1"; gene_id "g1";
scaffold4161	AUGUSTUS	exon	20303	20469	.	-	.	transcript_id "g1.t1"; gene_id "g1";
scaffold4161	AUGUSTUS	CDS	20554	20955	0.35	-	0	transcript_id "g1.t1"; gene_id "g1";
scaffold4161	AUGUSTUS	exon	20554	20955	.	-	.	transcript_id "g1.t1"; gene_id "g1";
scaffold4161	AUGUSTUS	CDS	21028	21148	0.57	-	1	transcript_id "g1.t1"; gene_id "g1";
scaffold4161	AUGUSTUS	exon	21028	21148	.	-	.	transcript_id "g1.t1"; gene_id "g1";
scaffold4161	AUGUSTUS	CDS	21245	21371	0.26	-	2	transcript_id "g1.t1"; gene_id "g1";
scaffold4161	AUGUSTUS	exon	21245	21371	.	-	.	transcript_id "g1.t1"; gene_id "g1";
scaffold4161	AUGUSTUS	CDS	21474	21551	0.77	-	2	transcript_id "g1.t1"; gene_id "g1";
scaffold4161	AUGUSTUS	exon	21474	21551	.	-	.	transcript_id "g1.t1"; gene_id "g1";
scaffold4161	AUGUSTUS	CDS	21660	21809	0.34	-	2	transcript_id "g1.t1"; gene_id "g1";
scaffold4161	AUGUSTUS	exon	21660	21809	.	-	.	transcript_id "g1.t1"; gene_id "g1";
scaffold4161	AUGUSTUS	CDS	21891	21953	0.45	-	2	transcript_id "g1.t1"; gene_id "g1";
scaffold4161	AUGUSTUS	exon	21891	21953	.	-	.	transcript_id "g1.t1"; gene_id "g1";
scaffold4161	AUGUSTUS	CDS	22146	22505	0.79	-	2	transcript_id "g1.t1"; gene_id "g1";
scaffold4161	AUGUSTUS	exon	22146	22505	.	-	.	transcript_id "g1.t1"; gene_id "g1";
scaffold4161	AUGUSTUS	CDS	22788	23004	0.31	-	0	transcript_id "g1.t1"; gene_id "g1";
scaffold4161	AUGUSTUS	exon	22788	23288	.	-	.	transcript_id "g1.t1"; gene_id "g1";
scaffold4161	AUGUSTUS	start_codon	23002	23004	.	-	0	transcript_id "g1.t1"; gene_id "g1";
scaffold4161	AUGUSTUS	exon	23542	23606	.	-	.	transcript_id "g1.t1"; gene_id "g1";
scaffold4161	AUGUSTUS	tss	23606	23606	.	-	.	transcript_id "g1.t1"; gene_id "g1";
# coding sequence = [atggcctcccgtttgagggattccacaaggatgaatccccctagtttctatgggtccaaacttgtggaagacccccaag
# aattcattgatgaaacctacaagatcctctatgctatggggttgactactagtgagaaggccgatttagccacttaccaactcaatgatgtggcccaa
# acttggtacatccaatggagagactacaggcctttaagagttcatgctcaagaagtggaagagacaagggttaagagaaagagtagagatgccaatag
# ggccagatcttttaatggtagttcttcaaagagtagtcttgacatccaagacaagcctaggtttaaaaagaggtcttctaatcaagttcgtaccaaat
# ttcccaacgctcgtgatgattgggtgtctaaccctaagtttcaaaacagcaagggtactagctcaccaaacaagaagccaacttgtggaaaatgttgc
# aagaagcattatggtgattgcctggttgggatggacaatttctttgggtgtggcaaaagtggccacaaggttagagattgcccaaatgtgaagaggca
# agacaaagctagaaagtttgatatttttcccgatattctaaatgaacctttcatggtaactacccctgtagaacctgatatggtcgattttgatgtca
# ttttggggatggattggttgcatgattgttttgcttccattgattttagaactagaattttcaagttcaattttccaaatgaacccgtttttgagtgg
# aaggggggaaattctattcctagagtccccgtagtaagggaatttttggaggtctttcctaatgatcttcccggaatccctcccgaatggggaattga
# ctttgacaaaggctttattaggcatggcatttctccatggggtgctccaattttgttcgtaaagaagaaggatggttcccttagaatttgcatcgatt
# atcgccaactcaataaagtcactattaagaacaaggtgagaggtaaggatatacctgaaatgacatttctgatgagatatggtcactatgagttctta
# gtaatgttatttggtctcactaatgccccgatgacatttatggatctcatgaatctgggtgaacacacaaaccatttgagggtggtgttacaagtgct
# taaggagaaccaattatttgccaagtgcagtaaatgtgagtttttgttgaggtcggtgacatttcttggtcatatcatctctagtaaggtacttgagg
# ttgatccaaggaaaactgaggcggtgaaaaattgtcctagaccattgaccctgaccgacatgaggagtttcttgggtctaacaggttattataccagg
# tttgtggatgattttgcgtccattgcatctcctttgactactttgacccaaaagagtaggaaatttgagtgttcggaggcatgtgatagaagtttaca
# aatcttgaaagataggcttacttctgcttcggtgttgaatttatcgaagggtatcaaggacttcgtggttaatgagaagaattatccaactcatgatg
# ttgagttagcggccgtggtatttgctttgaaagtatggaggcattacttgtatgttttgcatattgatgtgtatgccgacctcaagagtcttcaatat
# gtgtttactcaaaaggagttgaatctccgacaaagaagtgtgtctcatgtagaagaagataagaaatacgtagtgaaagatgttcataggtttgctag
# attgggtgttaaatcgaaagattgtccaaatggtggttttatggttcatcataactctaagttgtctttggtggttgaggtgaaatctaagcaacacc
# ttgatcaaccattgatggaaatgaaggaatcatttcttggtaatcttaatgagccattctcctggggggggatggtgtcttga]
# protein sequence = [MASRLRDSTRMNPPSFYGSKLVEDPQEFIDETYKILYAMGLTTSEKADLATYQLNDVAQTWYIQWRDYRPLRVHAQEV
# EETRVKRKSRDANRARSFNGSSSKSSLDIQDKPRFKKRSSNQVRTKFPNARDDWVSNPKFQNSKGTSSPNKKPTCGKCCKKHYGDCLVGMDNFFGCGK
# SGHKVRDCPNVKRQDKARKFDIFPDILNEPFMVTTPVEPDMVDFDVILGMDWLHDCFASIDFRTRIFKFNFPNEPVFEWKGGNSIPRVPVVREFLEVF
# PNDLPGIPPEWGIDFDKGFIRHGISPWGAPILFVKKKDGSLRICIDYRQLNKVTIKNKVRGKDIPEMTFLMRYGHYEFLVMLFGLTNAPMTFMDLMNL
# GEHTNHLRVVLQVLKENQLFAKCSKCEFLLRSVTFLGHIISSKVLEVDPRKTEAVKNCPRPLTLTDMRSFLGLTGYYTRFVDDFASIASPLTTLTQKS
# RKFECSEACDRSLQILKDRLTSASVLNLSKGIKDFVVNEKNYPTHDVELAAVVFALKVWRHYLYVLHIDVYADLKSLQYVFTQKELNLRQRSVSHVEE
# DKKYVVKDVHRFARLGVKSKDCPNGGFMVHHNSKLSLVVEVKSKQHLDQPLMEMKESFLGNLNEPFSWGGMVS]
# end gene g1
###
# start gene g2
scaffold4161	AUGUSTUS	gene	25741	29169	0.01	+	.	g2
scaffold4161	AUGUSTUS	transcript	25741	29169	0.01	+	.	g2.t1
scaffold4161	AUGUSTUS	tss	25741	25741	.	+	.	transcript_id "g2.t1"; gene_id "g2";
scaffold4161	AUGUSTUS	exon	25741	25826	.	+	.	transcript_id "g2.t1"; gene_id "g2";
scaffold4161	AUGUSTUS	exon	28169	28214	.	+	.	transcript_id "g2.t1"; gene_id "g2";
scaffold4161	AUGUSTUS	start_codon	28175	28177	.	+	0	transcript_id "g2.t1"; gene_id "g2";
scaffold4161	AUGUSTUS	intron	28215	28299	0.37	+	.	transcript_id "g2.t1"; gene_id "g2";
scaffold4161	AUGUSTUS	CDS	28175	28214	0.37	+	0	transcript_id "g2.t1"; gene_id "g2";
scaffold4161	AUGUSTUS	CDS	28300	28370	0.49	+	2	transcript_id "g2.t1"; gene_id "g2";
scaffold4161	AUGUSTUS	exon	28300	29169	.	+	.	transcript_id "g2.t1"; gene_id "g2";
scaffold4161	AUGUSTUS	stop_codon	28368	28370	.	+	0	transcript_id "g2.t1"; gene_id "g2";
scaffold4161	AUGUSTUS	tts	29169	29169	.	+	.	transcript_id "g2.t1"; gene_id "g2";
# coding sequence = [atgacaccggattccacattagctcatgtggtatatatcggtacgggtatgggactctacctatacattgcactagtta
# gccttgagggaaatcttagaaggatgttctga]
# protein sequence = [MTPDSTLAHVVYIGTGMGLYLYIALVSLEGNLRRMF]
# end gene g2
###
# start gene g3
scaffold4161	AUGUSTUS	gene	30101	32948	0.22	+	.	g3
scaffold4161	AUGUSTUS	transcript	30101	32948	0.22	+	.	g3.t1
scaffold4161	AUGUSTUS	tss	30101	30101	.	+	.	transcript_id "g3.t1"; gene_id "g3";
scaffold4161	AUGUSTUS	exon	30101	32948	.	+	.	transcript_id "g3.t1"; gene_id "g3";
scaffold4161	AUGUSTUS	start_codon	30161	30163	.	+	0	transcript_id "g3.t1"; gene_id "g3";
scaffold4161	AUGUSTUS	CDS	30161	32662	0.72	+	0	transcript_id "g3.t1"; gene_id "g3";
scaffold4161	AUGUSTUS	stop_codon	32660	32662	.	+	0	transcript_id "g3.t1"; gene_id "g3";
scaffold4161	AUGUSTUS	tts	32948	32948	.	+	.	transcript_id "g3.t1"; gene_id "g3";
scaffold4161	AUGUSTUS	protein_match	30629	30796	5.83	+	0	target "unknown_A[1..56]"; target_start 156; transcript_id "g3.t1"; gene_id "g3";
scaffold4161	AUGUSTUS	protein_match	30797	30868	8.27	+	0	target "unknown_B[1..24]"; target_start 212; transcript_id "g3.t1"; gene_id "g3";
scaffold4161	AUGUSTUS	protein_match	30977	31366	6.71	+	0	target "unknown_C[1..130]"; target_start 272; transcript_id "g3.t1"; gene_id "g3";
scaffold4161	AUGUSTUS	protein_match	31370	31588	7.39	+	0	target "unknown_D[1..73]"; target_start 403; transcript_id "g3.t1"; gene_id "g3";
scaffold4161	AUGUSTUS	protein_match	31589	32293	7.3	+	0	target "unknown_E[1..235]"; target_start 476; transcript_id "g3.t1"; gene_id "g3";
scaffold4161	AUGUSTUS	protein_match	32300	32338	6.54	+	0	target "unknown_F[1..13]"; target_start 713; transcript_id "g3.t1"; gene_id "g3";
scaffold4161	AUGUSTUS	protein_match	32342	32584	6.92	+	0	target "unknown_G[1..81]"; target_start 727; transcript_id "g3.t1"; gene_id "g3";
# coding sequence = [atgttgttgaactccaatatatgcgctacctcccatacaaagattctatggtttcgttcatcttgtaatcgtctttatg
# ttgcaaaatttagggcttctcaatcgggtatccattttcctggaaatccatttacttacattgtattattttctacaactgatagccctagatttaat
# cccaaccctaaattatacttgcaaaatggtaattctggttatactggagatgggtgtgttgtaaaagaagaattgggtgttaaggaatgtaaagtttt
# gagcttttctgatacttgttttactgatgatggaaaaaattgcagctatatacataatgctagtacttgtagctttgaccatgtccatgagtttgaag
# agtcagataatgaagatttagactgtactgatgatgattttaaggttttggattcatttggtaaaactcaaaaacaagtctacagggcagaaaacggt
# ggcatttctggaagaattgaagaggaaatgggacatcatttggttaaggaaacatgtagattgattgaacgccgctcagcttggaatccacagcttga
# aatagaattgaggcgtttactaagaagtatgaagcctcaccaagtttgtgctgtgttaacgtctcaatctgatgaaaggattgctttgaaattctttt
# attgggcagaccagcagtggcgctaccgacatgaccctagcgtttactatgtcatgcttcaacttctaagcaggacaaagttgtgccagggagctaag
# cgcattcttaaactgatggcacgaagaagaattccacggagacctgaagattttggttgtgtaatggttgcttttagtcgagctggacatttaaggaa
# agcaatgcagatcctgaatgtgatgcaaagagcaggaattgagcctgatttgtctatatgcaacactgcaatttatgttttggtgaagggtgataaaa
# ttgagaaagcattgagctttctggagcggatgcaactagttgggataacaccaaatgttgttacatacaattgcttaatcaaaggttattgtgatgtg
# catcgcgttgaagatgcattggagttgattgctgaaatgccgtttaagggctgttacccagataaagttagttattatactttgattgcattcttttg
# cacgaagaaacaaactgaagaagtgagggagttggtggagaaaatggctaaagatagtaacttgttgcctgaccaggttacttataacactattatac
# atatgctttcaaagcatggccatgctgatgaagccttaggattcttaagggaagcagaagaaagaggattccgagtggataaagtggggtatagtgct
# gtagtgaactccttctgtaaagaaggaagtttagataaggcaaaggaactggtcaatgaaatgattgccaaaggattacctcctgatgtggttactta
# cactgcagttctgaatgggttttgccttgcaggaagaattgatcaagcaaaaaagttacttcaacatatgtacaaatatggttgcaagccaaatactg
# taacatacactgccctgttaaacgggctttgccagagtggaaggtctgccgaggcacaggagattatgaacacgtgtgaagaatggtggtggagacca
# aatgctattacatttggtgtggtaatgcatggttatcgtagggaaggaaaactgtctgaagcctgtgaggtgggtagggaaatgattggaaaaggctt
# tttcctctctcccgttgaaattaacctgatcattaaatctctttgccaagagggcagagcagatgaagcaaagagttttatggtagaatgtctgaaga
# aaggatgtgctgttaatgtggtgaatttcaccactgtaattcatggtttctgtctaaagaatgagttggatgctgctctctctgtccttgatgacatg
# tatttaatcaataaacaccctgatgttgtcacatatacaacgttaatagatggattaggaaaacaaggaaggatagaggaggctattgggctgtccaa
# taaaatgcttcatagagggatgcttcccactgctgtgacatatcgtacagtcatccatcgattttgtcagcaacatagggtggatgatctgttggtat
# tactggaaaagatgctttcaagagaggggtgcaagactgcctataatcaggttattgaaaaactttgtggtttaggatatactgatgaggcttataag
# ctattgggaaaggtcctcaggacagcttcaagagttgattcaaatacctgccacattcttatagagagctatttaaaggaagggaatcctctttcatc
# atataaggtggtgtgtcgaatgttcaaccggaaccttattcctgacttaaaggtctgtgacaaggtgagggatagattgatgcaagatggcagagtag
# aagaggctgacaagctcatgttgcgctttgtcgagcgtggccataagttgcctcagcttcagaggacttga]
# protein sequence = [MLLNSNICATSHTKILWFRSSCNRLYVAKFRASQSGIHFPGNPFTYIVLFSTTDSPRFNPNPKLYLQNGNSGYTGDGC
# VVKEELGVKECKVLSFSDTCFTDDGKNCSYIHNASTCSFDHVHEFEESDNEDLDCTDDDFKVLDSFGKTQKQVYRAENGGISGRIEEEMGHHLVKETC
# RLIERRSAWNPQLEIELRRLLRSMKPHQVCAVLTSQSDERIALKFFYWADQQWRYRHDPSVYYVMLQLLSRTKLCQGAKRILKLMARRRIPRRPEDFG
# CVMVAFSRAGHLRKAMQILNVMQRAGIEPDLSICNTAIYVLVKGDKIEKALSFLERMQLVGITPNVVTYNCLIKGYCDVHRVEDALELIAEMPFKGCY
# PDKVSYYTLIAFFCTKKQTEEVRELVEKMAKDSNLLPDQVTYNTIIHMLSKHGHADEALGFLREAEERGFRVDKVGYSAVVNSFCKEGSLDKAKELVN
# EMIAKGLPPDVVTYTAVLNGFCLAGRIDQAKKLLQHMYKYGCKPNTVTYTALLNGLCQSGRSAEAQEIMNTCEEWWWRPNAITFGVVMHGYRREGKLS
# EACEVGREMIGKGFFLSPVEINLIIKSLCQEGRADEAKSFMVECLKKGCAVNVVNFTTVIHGFCLKNELDAALSVLDDMYLINKHPDVVTYTTLIDGL
# GKQGRIEEAIGLSNKMLHRGMLPTAVTYRTVIHRFCQQHRVDDLLVLLEKMLSREGCKTAYNQVIEKLCGLGYTDEAYKLLGKVLRTASRVDSNTCHI
# LIESYLKEGNPLSSYKVVCRMFNRNLIPDLKVCDKVRDRLMQDGRVEEADKLMLRFVERGHKLPQLQRT]
# sequence of block unknown_A   156 [GGISGRIEEEMGHHLVKETCRLIERRSAWNPQLEIELRRLLRSMKPHQVCAVLTSQ] 212
# sequence of block unknown_B   212 [SDERIALKFFYWADQQWRYRHDPS] 236
# sequence of block unknown_C   272 [FGCVMVAFSRAGHLRKAMQILNVMQRAGIEPDLSICNTAIYVLVKGDKIEKALSFLERMQLVGITPNVVTYNCLIKGYCDVHRVEDALELIAEMPFKGCYPDKVSYYTLIAFFCTKKQTEEVRELVEKMA] 402
# sequence of block unknown_D   403 [DSNLLPDQVTYNTIIHMLSKHGHADEALGFLREAEERGFRVDKVGYSAVVNSFCKEGSLDKAKELVNEMIAKG] 476
# sequence of block unknown_E   476 [LPPDVVTYTAVLNGFCLAGRIDQAKKLLQHMYKYGCKPNTVTYTALLNGLCQSGRSAEAQEIMNTCEEWWWRPNAITFGVVMHGYRREGKLSEACEVGREMIGKGFFLSPVEINLIIKSLCQEGRADEAKSFMVECLKKGCAVNVVNFTTVIHGFCLKNELDAALSVLDDMYLINKHPDVVTYTTLIDGLGKQGRIEEAIGLSNKMLHRGMLPTAVTYRTVIHRFCQQHRVDDLL] 711
# sequence of block unknown_F   713 [LEKMLSREGCKTA] 726
# sequence of block unknown_G   727 [NQVIEKLCGLGYTDEAYKLLGKVLRTASRVDSNTCHILIESYLKEGNPLSSYKVVCRMFNRNLIPDLKVCDKVRDRLMQDG] 808
# end gene g3
###
# start gene g4
scaffold4161	AUGUSTUS	gene	33441	35751	0.01	+	.	g4
scaffold4161	AUGUSTUS	transcript	33441	35751	0.01	+	.	g4.t1
scaffold4161	AUGUSTUS	tss	33441	33441	.	+	.	transcript_id "g4.t1"; gene_id "g4";
scaffold4161	AUGUSTUS	exon	33441	33727	.	+	.	transcript_id "g4.t1"; gene_id "g4";
scaffold4161	AUGUSTUS	start_codon	33691	33693	.	+	0	transcript_id "g4.t1"; gene_id "g4";
scaffold4161	AUGUSTUS	intron	33728	33955	0.24	+	.	transcript_id "g4.t1"; gene_id "g4";
scaffold4161	AUGUSTUS	intron	34156	34598	0.94	+	.	transcript_id "g4.t1"; gene_id "g4";
scaffold4161	AUGUSTUS	CDS	33691	33727	0.24	+	0	transcript_id "g4.t1"; gene_id "g4";
scaffold4161	AUGUSTUS	CDS	33956	34155	0.22	+	2	transcript_id "g4.t1"; gene_id "g4";
scaffold4161	AUGUSTUS	exon	33956	34155	.	+	.	transcript_id "g4.t1"; gene_id "g4";
scaffold4161	AUGUSTUS	CDS	34599	34766	0.91	+	0	transcript_id "g4.t1"; gene_id "g4";
scaffold4161	AUGUSTUS	exon	34599	35751	.	+	.	transcript_id "g4.t1"; gene_id "g4";
scaffold4161	AUGUSTUS	stop_codon	34764	34766	.	+	0	transcript_id "g4.t1"; gene_id "g4";
scaffold4161	AUGUSTUS	tts	35751	35751	.	+	.	transcript_id "g4.t1"; gene_id "g4";
# coding sequence = [atgatctcttttattcatgtgaaattatccataaaaggccacatcgagaatgtagtacatcttaagcaacagtatgggt
# taaacaagactgcaaatgaagtgatcattcttattgaggcttacaggactttgagggatagaggtccttatcctccagatcaggctgtgaaagatatt
# catggaaagtgtgcgttcgttctttatgatagtgcttcgaggagtacctttttagctgaagatgttgatggcagtgtgcccttcttctggggtaccga
# ttctgaaggccacctagttctctcggatgatgctgacattgtgaagcatggctgtgggaaatcctttgcaccatttcccaaaggtaatgtcaatgaac
# tttgctttgaagggaaaggtcctgcaacctaa]
# protein sequence = [MISFIHVKLSIKGHIENVVHLKQQYGLNKTANEVIILIEAYRTLRDRGPYPPDQAVKDIHGKCAFVLYDSASRSTFLA
# EDVDGSVPFFWGTDSEGHLVLSDDADIVKHGCGKSFAPFPKGNVNELCFEGKGPAT]
# end gene g4
###
# command line:
# augustus --codingseq=1 --proteinprofile=/home/pgsb/tetiana.nosenko/lineages/embryophyta_odb9/prfl/EOG093602VC.prfl --predictionStart=12436 --predictionEnd=50948 --species=arabidopsis ./tmp/scaffold4161Schil_BUSCO_geno_206160443_.temp
```
