## Supplementary material for "The *de novo* reference genome and transcriptome assemblies of the wild tomato species *Solanum chilense*": EOG093602VC.out.2

```
# Please cite: Mario Stanke, Mark Diekhans, Robert Baertsch, David Haussler (2008),
# Using native and syntenically mapped cDNA alignments to improve de novo gene finding
# Bioinformatics 24: 637-644, doi 10.1093/bioinformatics/btn013
# No extrinsic information on sequences given.
# Using protein profile unknown
# --[38..174]--> unknown_A (56) <--[0..2]--> unknown_B (24) <--[0..38]--> unknown_C (130) <--[0..1]--> unknown_D (73) <--[0..1]--> unknown_E (235) <--[0..2]--> unknown_F (13) <--[0..1]--> unknown_G (81) <--[7..596]--
# arabidopsis version. Using default transition matrix.
# We have hints for 0 sequences and for 0 of the sequences in the input set.
#
# ----- prediction on sequence number 1 (length = 35768, name = scaffold3919) -----
#
# Constraints/Hints:
# (none)
# Predicted genes for sequence number 1 on both strands
# start gene g1
scaffold3919	AUGUSTUS	gene	1807	2251	0.52	-	.	g1
scaffold3919	AUGUSTUS	transcript	1807	2251	0.52	-	.	g1.t1
scaffold3919	AUGUSTUS	tts	1807	1807	.	-	.	transcript_id "g1.t1"; gene_id "g1";
scaffold3919	AUGUSTUS	exon	1807	2251	.	-	.	transcript_id "g1.t1"; gene_id "g1";
scaffold3919	AUGUSTUS	stop_codon	1952	1954	.	-	0	transcript_id "g1.t1"; gene_id "g1";
scaffold3919	AUGUSTUS	CDS	1952	2215	1	-	0	transcript_id "g1.t1"; gene_id "g1";
scaffold3919	AUGUSTUS	start_codon	2213	2215	.	-	0	transcript_id "g1.t1"; gene_id "g1";
scaffold3919	AUGUSTUS	tss	2251	2251	.	-	.	transcript_id "g1.t1"; gene_id "g1";
# coding sequence = [atgtcttcagaaagggcaaatcgccatcaaaggaggccatctcagagcttcaattttgttttgccggagaacatttcgt
# tagctgatccggtggacgccgattccgacaatggcgccggtgccggcgagcaaaataaggttgttacgccgccgcctgcaaattcgaaatctggactc
# ggccgtactgctagcggagtttcattgccgccgctgccggcggagatttcgtcggagaaggagggaacgtcacgacgtcaaggatga]
# protein sequence = [MSSERANRHQRRPSQSFNFVLPENISLADPVDADSDNGAGAGEQNKVVTPPPANSKSGLGRTASGVSLPPLPAEISSE
# KEGTSRRQG]
# end gene g1
###
# start gene g2
scaffold3919	AUGUSTUS	gene	12926	14429	0.1	+	.	g2
scaffold3919	AUGUSTUS	transcript	12926	14429	0.1	+	.	g2.t1
scaffold3919	AUGUSTUS	tss	12926	12926	.	+	.	transcript_id "g2.t1"; gene_id "g2";
scaffold3919	AUGUSTUS	exon	12926	13106	.	+	.	transcript_id "g2.t1"; gene_id "g2";
scaffold3919	AUGUSTUS	start_codon	12993	12995	.	+	0	transcript_id "g2.t1"; gene_id "g2";
scaffold3919	AUGUSTUS	intron	13107	13401	0.6	+	.	transcript_id "g2.t1"; gene_id "g2";
scaffold3919	AUGUSTUS	intron	13668	13758	1	+	.	transcript_id "g2.t1"; gene_id "g2";
scaffold3919	AUGUSTUS	CDS	12993	13106	0.6	+	0	transcript_id "g2.t1"; gene_id "g2";
scaffold3919	AUGUSTUS	CDS	13402	13667	0.92	+	0	transcript_id "g2.t1"; gene_id "g2";
scaffold3919	AUGUSTUS	exon	13402	13667	.	+	.	transcript_id "g2.t1"; gene_id "g2";
scaffold3919	AUGUSTUS	CDS	13759	13909	1	+	1	transcript_id "g2.t1"; gene_id "g2";
scaffold3919	AUGUSTUS	exon	13759	14429	.	+	.	transcript_id "g2.t1"; gene_id "g2";
scaffold3919	AUGUSTUS	stop_codon	13907	13909	.	+	0	transcript_id "g2.t1"; gene_id "g2";
scaffold3919	AUGUSTUS	tts	14429	14429	.	+	.	transcript_id "g2.t1"; gene_id "g2";
# coding sequence = [atgttgtatgagctgtttacctgcttgtgctcatccgctgccaaggttaacttgaaacttgactctccaaccgtccccc
# ttccagtcactactctgaatgcaggagttactcttgctaatgcagcgtccgggatggctgtgcatgatgactgcaagttaaggttcttggagctgaaa
# gcaaaaagaacgcaccgctttattgttttcaagatagaggagaaacaaaagcaggttgtggttgaaaaggttggtgagccagcccaaggttacgagga
# tttcactgcgtgtcttcctgataatgaatgtcgatatgctgtctacgattttgatttcgtcactgcagagaattgccagaaaagcaggatctttttca
# ttgcatggtcccctgacacagcaagggtgagaagcaagatgatctatgccagtacaaaggaaagattcaagagagagcttgatggaattcaggttgag
# ttgcaagcaaccgacccaaccgaaatgggacttgatgttattaagagccgcgccaactag]
# protein sequence = [MLYELFTCLCSSAAKVNLKLDSPTVPLPVTTLNAGVTLANAASGMAVHDDCKLRFLELKAKRTHRFIVFKIEEKQKQV
# VVEKVGEPAQGYEDFTACLPDNECRYAVYDFDFVTAENCQKSRIFFIAWSPDTARVRSKMIYASTKERFKRELDGIQVELQATDPTEMGLDVIKSRAN]
# end gene g2
###
# start gene g3
scaffold3919	AUGUSTUS	gene	15036	18053	0.2	+	.	g3
scaffold3919	AUGUSTUS	transcript	15036	18053	0.2	+	.	g3.t1
scaffold3919	AUGUSTUS	tss	15036	15036	.	+	.	transcript_id "g3.t1"; gene_id "g3";
scaffold3919	AUGUSTUS	exon	15036	18053	.	+	.	transcript_id "g3.t1"; gene_id "g3";
scaffold3919	AUGUSTUS	start_codon	15233	15235	.	+	0	transcript_id "g3.t1"; gene_id "g3";
scaffold3919	AUGUSTUS	CDS	15233	17521	1	+	0	transcript_id "g3.t1"; gene_id "g3";
scaffold3919	AUGUSTUS	stop_codon	17519	17521	.	+	0	transcript_id "g3.t1"; gene_id "g3";
scaffold3919	AUGUSTUS	tts	18053	18053	.	+	.	transcript_id "g3.t1"; gene_id "g3";
# coding sequence = [atggctttctctttctcttctttcctcaaatgtcatccatggactcaatctcaaaattcaccaaaccccttttcatttc
# gtcctcctaaacccatatctctcccattttcatctcgccatgaacatgtttcgtcaactgttttaccttctaaagcaaaagaactcttgcaagatttc
# acaccaaagcaatttctcgacacccttcgtcaagaaaatgatgaaactttagcttttcatctctttaaatgggcttctaagcaaccccatttcgcacc
# cactttgtctatatacgaggagattctaaggaagcttggaaatgtgggatcttttgatttaatgaagggggtattggatgatatgaagagattgaagg
# ttgaattagttgaaggtactttctttatctttattgaaagttatgctaaatttgagttgtataatgaagctattaaggttcttgatatgatgtggaat
# gagtttggtgtaaagcctggtacttttagttataatttgttgttgaatgttcttgttgatgggaataagttgaaatttgttgaaaatgtgcatagtag
# aatgttggatgaaggtgtaaaggcggatgtatcgacttttaatatattgataaaagctttgtgtaagacgcatcagattaggcctgctattttgatga
# tggaggaaatgcctatgcacggtttggtaccggatgaaaggacttttacgacgataatgcaaggttatattgaggaagggaatttagatggtgcattg
# agaattagggatcaaatggtgtcagctaaatgtcttgcaagtaatattactgttaatcttttgattcatgggtactgtaaagaaggaaggattgatga
# agctctgaactttgtgcaagatatatgtagtcgagggttttctccggaccaatttacgttcaacactttgataaacggtttgtgcaaagcaggacacg
# ctgtccaagccttggatattttggatttaatgttgcaggacgggtttgatcctgatgtatatacttataatattttgatttctgggctttgtgaagtt
# ggtgaagtccaagaggctatggaacttctcaatcagatgcttgtaagggactgtacaccaaatacagtcacttataacaccatcattagtgctttgtg
# taaggtgaaccaagtccaagaagctaccgagtttgctcgtgttcttacaagcaaagggttcttacctgatgtttgcactttcaattctctcatacaag
# gtctctgctttaccggcaatttcaatgttgcaatggaaatgtttgaagaaatgaaggacaaaggttgccagccagacgagttcacctataatatccta
# attgattgtctctgtgccaaaaggagaataggtgaagctttgaacctactcaaagatatggaatcgagtggctgtgcaagaagtgtgataacatacaa
# tactctgatagatggcttctgcaaagacaagaaaattgaagaagcagaagagattttcgaccagatggaactacaaggggtttctagaaacctggtca
# catataacactctgattgatggtctttgtaagagtaagagagtagaagatgctgctcagcttatggatcagatgatactggaaggactaaagcctgac
# aaattcacgtacaattccattcttgctcatttctgcagagcaggtgatataaaaaaggctgcagacattgtgcaaaccatgacatcaaatggctgtga
# accagacatcgttacgtatgggaccttaatacagggactatgtaaagcaggtagggttgagattgcaagcaagctcctcaggagtattcaaatgaaag
# gaataattttgacccctcaagcctataatcctgtaattcaagcaatcttcagacggaggaaaaccaatgaagccgtaagactcttcagagaaatgcag
# gaaacagctagtcctcctgatgctttatcttataagattgtttttcgtggtctttcttctggtgggggaccgattcaagaagctgttgatttttctgt
# tgagatgatggaaaaaggacacatacctgaattttcctcattctacaatctggctgaaggactgtattctttgtcgagggaggacacgctagttaagc
# ttgttggcatgatcatgaagaaagcaaacttctcagacagtgaggttactatgattaaaggtttcttgaaaatccggaaattccaagatgcactggct
# actcttggcagtgtcctagatagcagatacccaaaaaggacatactggagctaa]
# protein sequence = [MAFSFSSFLKCHPWTQSQNSPNPFSFRPPKPISLPFSSRHEHVSSTVLPSKAKELLQDFTPKQFLDTLRQENDETLAF
# HLFKWASKQPHFAPTLSIYEEILRKLGNVGSFDLMKGVLDDMKRLKVELVEGTFFIFIESYAKFELYNEAIKVLDMMWNEFGVKPGTFSYNLLLNVLV
# DGNKLKFVENVHSRMLDEGVKADVSTFNILIKALCKTHQIRPAILMMEEMPMHGLVPDERTFTTIMQGYIEEGNLDGALRIRDQMVSAKCLASNITVN
# LLIHGYCKEGRIDEALNFVQDICSRGFSPDQFTFNTLINGLCKAGHAVQALDILDLMLQDGFDPDVYTYNILISGLCEVGEVQEAMELLNQMLVRDCT
# PNTVTYNTIISALCKVNQVQEATEFARVLTSKGFLPDVCTFNSLIQGLCFTGNFNVAMEMFEEMKDKGCQPDEFTYNILIDCLCAKRRIGEALNLLKD
# MESSGCARSVITYNTLIDGFCKDKKIEEAEEIFDQMELQGVSRNLVTYNTLIDGLCKSKRVEDAAQLMDQMILEGLKPDKFTYNSILAHFCRAGDIKK
# AADIVQTMTSNGCEPDIVTYGTLIQGLCKAGRVEIASKLLRSIQMKGIILTPQAYNPVIQAIFRRRKTNEAVRLFREMQETASPPDALSYKIVFRGLS
# SGGGPIQEAVDFSVEMMEKGHIPEFSSFYNLAEGLYSLSREDTLVKLVGMIMKKANFSDSEVTMIKGFLKIRKFQDALATLGSVLDSRYPKRTYWS]
# end gene g3
###
# start gene g4
scaffold3919	AUGUSTUS	gene	21566	33672	0.01	+	.	g4
scaffold3919	AUGUSTUS	transcript	21566	33672	0.01	+	.	g4.t1
scaffold3919	AUGUSTUS	tss	21566	21566	.	+	.	transcript_id "g4.t1"; gene_id "g4";
scaffold3919	AUGUSTUS	exon	21566	21652	.	+	.	transcript_id "g4.t1"; gene_id "g4";
scaffold3919	AUGUSTUS	exon	22787	22848	.	+	.	transcript_id "g4.t1"; gene_id "g4";
scaffold3919	AUGUSTUS	start_codon	22803	22805	.	+	0	transcript_id "g4.t1"; gene_id "g4";
scaffold3919	AUGUSTUS	intron	22849	23129	0.93	+	.	transcript_id "g4.t1"; gene_id "g4";
scaffold3919	AUGUSTUS	intron	23612	24131	0.93	+	.	transcript_id "g4.t1"; gene_id "g4";
scaffold3919	AUGUSTUS	intron	24348	24433	1	+	.	transcript_id "g4.t1"; gene_id "g4";
scaffold3919	AUGUSTUS	intron	24803	24926	0.89	+	.	transcript_id "g4.t1"; gene_id "g4";
scaffold3919	AUGUSTUS	intron	24957	25173	0.92	+	.	transcript_id "g4.t1"; gene_id "g4";
scaffold3919	AUGUSTUS	intron	25402	25507	0.97	+	.	transcript_id "g4.t1"; gene_id "g4";
scaffold3919	AUGUSTUS	intron	25670	25998	0.89	+	.	transcript_id "g4.t1"; gene_id "g4";
scaffold3919	AUGUSTUS	intron	26116	26263	0.98	+	.	transcript_id "g4.t1"; gene_id "g4";
scaffold3919	AUGUSTUS	intron	26486	26563	0.99	+	.	transcript_id "g4.t1"; gene_id "g4";
scaffold3919	AUGUSTUS	intron	26768	26841	0.95	+	.	transcript_id "g4.t1"; gene_id "g4";
scaffold3919	AUGUSTUS	intron	27049	27199	1	+	.	transcript_id "g4.t1"; gene_id "g4";
scaffold3919	AUGUSTUS	intron	27281	27801	0.48	+	.	transcript_id "g4.t1"; gene_id "g4";
scaffold3919	AUGUSTUS	intron	28004	28216	0.89	+	.	transcript_id "g4.t1"; gene_id "g4";
scaffold3919	AUGUSTUS	intron	28638	30495	0.1	+	.	transcript_id "g4.t1"; gene_id "g4";
scaffold3919	AUGUSTUS	intron	30602	30731	0.08	+	.	transcript_id "g4.t1"; gene_id "g4";
scaffold3919	AUGUSTUS	intron	30830	30925	0.64	+	.	transcript_id "g4.t1"; gene_id "g4";
scaffold3919	AUGUSTUS	CDS	22803	22848	1	+	0	transcript_id "g4.t1"; gene_id "g4";
scaffold3919	AUGUSTUS	CDS	23130	23611	0.95	+	2	transcript_id "g4.t1"; gene_id "g4";
scaffold3919	AUGUSTUS	exon	23130	23611	.	+	.	transcript_id "g4.t1"; gene_id "g4";
scaffold3919	AUGUSTUS	CDS	24132	24347	0.93	+	0	transcript_id "g4.t1"; gene_id "g4";
scaffold3919	AUGUSTUS	exon	24132	24347	.	+	.	transcript_id "g4.t1"; gene_id "g4";
scaffold3919	AUGUSTUS	CDS	24434	24802	0.94	+	0	transcript_id "g4.t1"; gene_id "g4";
scaffold3919	AUGUSTUS	exon	24434	24802	.	+	.	transcript_id "g4.t1"; gene_id "g4";
scaffold3919	AUGUSTUS	CDS	24927	24956	0.87	+	0	transcript_id "g4.t1"; gene_id "g4";
scaffold3919	AUGUSTUS	exon	24927	24956	.	+	.	transcript_id "g4.t1"; gene_id "g4";
scaffold3919	AUGUSTUS	CDS	25174	25401	0.99	+	0	transcript_id "g4.t1"; gene_id "g4";
scaffold3919	AUGUSTUS	exon	25174	25401	.	+	.	transcript_id "g4.t1"; gene_id "g4";
scaffold3919	AUGUSTUS	CDS	25508	25669	0.97	+	0	transcript_id "g4.t1"; gene_id "g4";
scaffold3919	AUGUSTUS	exon	25508	25669	.	+	.	transcript_id "g4.t1"; gene_id "g4";
scaffold3919	AUGUSTUS	CDS	25999	26115	0.89	+	0	transcript_id "g4.t1"; gene_id "g4";
scaffold3919	AUGUSTUS	exon	25999	26115	.	+	.	transcript_id "g4.t1"; gene_id "g4";
scaffold3919	AUGUSTUS	CDS	26264	26485	1	+	0	transcript_id "g4.t1"; gene_id "g4";
scaffold3919	AUGUSTUS	exon	26264	26485	.	+	.	transcript_id "g4.t1"; gene_id "g4";
scaffold3919	AUGUSTUS	CDS	26564	26767	0.99	+	0	transcript_id "g4.t1"; gene_id "g4";
scaffold3919	AUGUSTUS	exon	26564	26767	.	+	.	transcript_id "g4.t1"; gene_id "g4";
scaffold3919	AUGUSTUS	CDS	26842	27048	0.95	+	0	transcript_id "g4.t1"; gene_id "g4";
scaffold3919	AUGUSTUS	exon	26842	27048	.	+	.	transcript_id "g4.t1"; gene_id "g4";
scaffold3919	AUGUSTUS	CDS	27200	27280	0.93	+	0	transcript_id "g4.t1"; gene_id "g4";
scaffold3919	AUGUSTUS	exon	27200	27280	.	+	.	transcript_id "g4.t1"; gene_id "g4";
scaffold3919	AUGUSTUS	CDS	27802	28003	0.45	+	0	transcript_id "g4.t1"; gene_id "g4";
scaffold3919	AUGUSTUS	exon	27802	28003	.	+	.	transcript_id "g4.t1"; gene_id "g4";
scaffold3919	AUGUSTUS	CDS	28217	28637	0.14	+	2	transcript_id "g4.t1"; gene_id "g4";
scaffold3919	AUGUSTUS	exon	28217	28637	.	+	.	transcript_id "g4.t1"; gene_id "g4";
scaffold3919	AUGUSTUS	CDS	30496	30601	0.07	+	1	transcript_id "g4.t1"; gene_id "g4";
scaffold3919	AUGUSTUS	exon	30496	30601	.	+	.	transcript_id "g4.t1"; gene_id "g4";
scaffold3919	AUGUSTUS	CDS	30732	30829	0.56	+	0	transcript_id "g4.t1"; gene_id "g4";
scaffold3919	AUGUSTUS	exon	30732	30829	.	+	.	transcript_id "g4.t1"; gene_id "g4";
scaffold3919	AUGUSTUS	CDS	30926	31103	0.98	+	1	transcript_id "g4.t1"; gene_id "g4";
scaffold3919	AUGUSTUS	exon	30926	31116	.	+	.	transcript_id "g4.t1"; gene_id "g4";
scaffold3919	AUGUSTUS	stop_codon	31101	31103	.	+	0	transcript_id "g4.t1"; gene_id "g4";
scaffold3919	AUGUSTUS	exon	32641	33144	.	+	.	transcript_id "g4.t1"; gene_id "g4";
scaffold3919	AUGUSTUS	exon	33273	33672	.	+	.	transcript_id "g4.t1"; gene_id "g4";
scaffold3919	AUGUSTUS	tts	33672	33672	.	+	.	transcript_id "g4.t1"; gene_id "g4";
# coding sequence = [atggcgacttttgccaaaccggagaatgctttgaagcgtgctgaagagttgatcactgttggacaaaagcaagaagccc
# ttcaagcacttcatgatcttattacttcaaggaggtatagagcatggcaaaagactcttgaaaggataatgtttaagtatgtagagctatgtgttgac
# atgagaaggggaaggtttgccaaggatggcctaattcaatatcgtatcgtctgtcaacaagtgaacattaactccttagaggaggtaataaagcactt
# catgcatttagctactgagcgagctgaacttgctcgcaatcaggcacaagctcttgaggaagctctggatgtggaagacttggaggctgataaaaggc
# ctgaagatcttatgttgagttatgttagtggggagaaaggaaaagatcgatctgatcgggagcttgttactccctggtttaagttcttgtgggagaca
# tatagaactgttctggagatcttgcgtaacaactcaagattggaggctctgtatgcaatgacagcacaccgagcctttcaattctgtaagcaatacaa
# gcgtacaacagaatttcgccgactttgtgaaatcatcaggaatcatttggcaaatctcaacaagtatagagatcagagggaccgtcctgatctgtctc
# ttccagaaagtctgcaattgtatctagacactagatttgaacagctgaaagttgctactgaactgagtctatggcaggaagcttttcgttccattgag
# gacatatatggtttgatgtgcatggttaaaaaaactcccaaggcttcattaatgggtgtttactatggaaagcttactgagatattttggatgtcatc
# aaatcatctttatcatgcttatgcctggctcaagcttttctctcttcagaagggttttaataaaaatttaagccagaaggatttgcagttaatagcat
# cttctgttgtcctagctgcactttcagtgcctccttatgatcagtcttatggtgcatctcatcttgagcttgaaaatgagaaggagaggagtttgagg
# gtggccaatctaattggttttgaagttgaacccaaagccgaaaacagagtggcgctttctcgatcatcacttctctcagagttggtgtccaaaggtgt
# gatgtcctgtgtcactcaagaagtgaaagatctttatcatctgttagaaaatgagtttcttcctttggatctggcactgaaggttcagcccatattga
# ataaaatatcaaaacttggcggtaagctgtcttcagtttcttcggttcctgaagtacaactgtctcagtatgttcctgccttagaaaagcttgctact
# ctgaggttgctccagcaggtctctcaggtgtatcagacaatccagattgataacatatctaagatgatcccattcttcgacttcaccgctattgagaa
# aatatcagttgatgcggttaggcgtaattttcttgccatcaaagtcgatcacatgaagggtgctgtcttctttggcaaacagagctgtggtctgtttc
# tgagatctaagagttcgactggattgctatttctggcggattctatgttatgggattatgggccatggggatggtttaaaagtctcgactcttgtgga
# tttagtattgaggctgaaggactccgggatcatctgtctctttttgctgaatcccttagcaaggcaagaacaatgatctatcccccagcaaagaaggc
# agccaagctcggggatgccttgtctaatttagcggagatagtggagaaggagcacaagagacttcttgcaaggaagtccattattgaaaaacgcaaag
# aggagcaagagcgtttactgttagaaatggaacgagtggaagagtcgaagaggcgagagcttcaaaagatgacggaagatgctgagcaaaagcgcatt
# gctgccgagtatgagcaaaggaggagccagagaattttgaaggaaatagaagaccgagaacttgaagaggcacaagctatgctgcaagaagctgaaaa
# acgcagcaagaggaagaagaagcctattctagagggagaaaagatgactaaacaggtgatcatggaattggcactgaatgagcaactgagggagaggc
# aagaaagggagaaaaagttgcagaaatatgccaaaactatggatcatttggaaagagctaagagagaagaagccgcacctcttattgaagctgcatat
# aaacagcgtttagctgaagaggcagctcttcatgaacgcgagcagcagcaagaggttgaattgagcaggcaacgccatgctggagacttggaagagaa
# aaagagactgggacgcatgttggagaacaagaggattttgcaagaaagagttgttagtagccgggaagctgaactcaatagattgaagcaggagagac
# gagaaaggatcagccagataattcaatcaaggaagcaggagagggaagataagaggaaaatgttattctttctgcgaactgaggaggagcgtcaaaag
# aggttacaggaagaggaggaagcccgcaaacgtgaagaggcagagagacggaagaaagaggaagctgagcgacaagccaagctagatgagattgctga
# aaagcagaggctgcgactgatagagcttgaagagaaagaaagacgggaaaaagaagagatcttgcgcaggcctgctgtactgccaaggccttctgagc
# ctcaagccttggggcgtccaactgaacttggaggagctgctcccgttcctgcagcagcagcagctgctgcacctgctgctgggaaatacgttcctagg
# cacttgcgaggtaacgttgatgctgcaggccaggctccacctcctgatactgacaggtggggcactggaagcaagtcagatgatagaccatcatggcg
# cgatgaacgaaggcccacatcatttggtagtagtggctcgaggaccagttggtcatcttctaggcgcttgtcgacacatagaggacagcaatgcaaaa
# aacgcgttgatgtatatgtagaaactctggtgcgaaatgcagaatcagattttcattctctctatgttaaagaatgtcgaaagaaggcacttgttatg
# caagcagcctataaggtggagtatgctattcactcatgtttggttgaggacccgaaaacatctggtgtagtgtgctgtgaattatcacgaactaatgc
# tcaaacgttccacgatgatgtagacaatgtcatcgatggacttaccagagggacaacagagcgcgatgtgatttcaattgttggcatgtctggacttg
# gcaagactactcttgctagagaagtgttcaatgatgaacagatgttatgtttctga]
# protein sequence = [MATFAKPENALKRAEELITVGQKQEALQALHDLITSRRYRAWQKTLERIMFKYVELCVDMRRGRFAKDGLIQYRIVCQ
# QVNINSLEEVIKHFMHLATERAELARNQAQALEEALDVEDLEADKRPEDLMLSYVSGEKGKDRSDRELVTPWFKFLWETYRTVLEILRNNSRLEALYA
# MTAHRAFQFCKQYKRTTEFRRLCEIIRNHLANLNKYRDQRDRPDLSLPESLQLYLDTRFEQLKVATELSLWQEAFRSIEDIYGLMCMVKKTPKASLMG
# VYYGKLTEIFWMSSNHLYHAYAWLKLFSLQKGFNKNLSQKDLQLIASSVVLAALSVPPYDQSYGASHLELENEKERSLRVANLIGFEVEPKAENRVAL
# SRSSLLSELVSKGVMSCVTQEVKDLYHLLENEFLPLDLALKVQPILNKISKLGGKLSSVSSVPEVQLSQYVPALEKLATLRLLQQVSQVYQTIQIDNI
# SKMIPFFDFTAIEKISVDAVRRNFLAIKVDHMKGAVFFGKQSCGLFLRSKSSTGLLFLADSMLWDYGPWGWFKSLDSCGFSIEAEGLRDHLSLFAESL
# SKARTMIYPPAKKAAKLGDALSNLAEIVEKEHKRLLARKSIIEKRKEEQERLLLEMERVEESKRRELQKMTEDAEQKRIAAEYEQRRSQRILKEIEDR
# ELEEAQAMLQEAEKRSKRKKKPILEGEKMTKQVIMELALNEQLRERQEREKKLQKYAKTMDHLERAKREEAAPLIEAAYKQRLAEEAALHEREQQQEV
# ELSRQRHAGDLEEKKRLGRMLENKRILQERVVSSREAELNRLKQERRERISQIIQSRKQEREDKRKMLFFLRTEEERQKRLQEEEEARKREEAERRKK
# EEAERQAKLDEIAEKQRLRLIELEEKERREKEEILRRPAVLPRPSEPQALGRPTELGGAAPVPAAAAAAAPAAGKYVPRHLRGNVDAAGQAPPPDTDR
# WGTGSKSDDRPSWRDERRPTSFGSSGSRTSWSSSRRLSTHRGQQCKKRVDVYVETLVRNAESDFHSLYVKECRKKALVMQAAYKVEYAIHSCLVEDPK
# TSGVVCCELSRTNAQTFHDDVDNVIDGLTRGTTERDVISIVGMSGLGKTTLAREVFNDEQMLCF]
# end gene g4
###
# start gene g5
scaffold3919	AUGUSTUS	gene	33707	34971	0.28	-	.	g5
scaffold3919	AUGUSTUS	transcript	33707	34971	0.28	-	.	g5.t1
scaffold3919	AUGUSTUS	tts	33707	33707	.	-	.	transcript_id "g5.t1"; gene_id "g5";
scaffold3919	AUGUSTUS	exon	33707	33922	.	-	.	transcript_id "g5.t1"; gene_id "g5";
scaffold3919	AUGUSTUS	stop_codon	33760	33762	.	-	0	transcript_id "g5.t1"; gene_id "g5";
scaffold3919	AUGUSTUS	intron	33923	34157	0.42	-	.	transcript_id "g5.t1"; gene_id "g5";
scaffold3919	AUGUSTUS	intron	34227	34698	0.4	-	.	transcript_id "g5.t1"; gene_id "g5";
scaffold3919	AUGUSTUS	CDS	33760	33922	0.42	-	1	transcript_id "g5.t1"; gene_id "g5";
scaffold3919	AUGUSTUS	CDS	34158	34226	0.43	-	1	transcript_id "g5.t1"; gene_id "g5";
scaffold3919	AUGUSTUS	exon	34158	34226	.	-	.	transcript_id "g5.t1"; gene_id "g5";
scaffold3919	AUGUSTUS	CDS	34699	34718	0.39	-	0	transcript_id "g5.t1"; gene_id "g5";
scaffold3919	AUGUSTUS	exon	34699	34971	.	-	.	transcript_id "g5.t1"; gene_id "g5";
scaffold3919	AUGUSTUS	start_codon	34716	34718	.	-	0	transcript_id "g5.t1"; gene_id "g5";
scaffold3919	AUGUSTUS	tss	34971	34971	.	-	.	transcript_id "g5.t1"; gene_id "g5";
# coding sequence = [atgacttcttcaagtgaaagtttgtctttctggcattacctaggaaaggagaattccgatgttaataagcaattgtcct
# tccttgacaaatattctggacaaggtgggagtgggccccatggtagacaagacgggagaggtgagactgagatggttcaggtatgtgaagagaagatg
# ctcaaatgccccagtgaggaagtgcgagaggttggcaatatggatcttaggagaggtagaggtaggtcgaagtag]
# protein sequence = [MTSSSESLSFWHYLGKENSDVNKQLSFLDKYSGQGGSGPHGRQDGRGETEMVQVCEEKMLKCPSEEVREVGNMDLRRG
# RGRSK]
# end gene g5
###
# command line:
# augustus --codingseq=1 --proteinprofile=/home/pgsb/tetiana.nosenko/lineages/embryophyta_odb9/prfl/EOG093602VC.prfl --predictionStart=0 --predictionEnd=35768 --species=arabidopsis ./tmp/scaffold3919Schil_BUSCO_geno_206160443_.temp
```
