## Supplementary material for "The *de novo* reference genome and transcriptome assemblies of the wild tomato species *Solanum chilense*": EOG093602VE.out.1

```
# Please cite: Mario Stanke, Mark Diekhans, Robert Baertsch, David Haussler (2008),
# Using native and syntenically mapped cDNA alignments to improve de novo gene finding
# Bioinformatics 24: 637-644, doi 10.1093/bioinformatics/btn013
# No extrinsic information on sequences given.
# Using protein profile unknown
# --[0..98]--> unknown_A (23) <--[0..1]--> unknown_B (23) <--[1..8]--> unknown_C (44) <--[0..1]--> unknown_D (56) <--[0..9]--> unknown_E (64) <--[13..27]--> unknown_F (23) <--[2..18]--> unknown_G (44) <--[5..13]--> unknown_H (101) <--[5..7]--> unknown_I (33) <--[0..32]--> unknown_J (67) <--[0..1]--> unknown_K (63) <--[0..7]--> unknown_L (12) <--[10..17]--
# arabidopsis version. Using default transition matrix.
# We have hints for 0 sequences and for 0 of the sequences in the input set.
#
# ----- prediction on sequence number 1 (length = 35785, name = scaffold3338) -----
#
# Constraints/Hints:
# (none)
# Predicted genes for sequence number 1 on both strands
# start gene g1
scaffold3338	AUGUSTUS	gene	32545	42701	0.01	-	.	g1
scaffold3338	AUGUSTUS	transcript	32545	42701	0.01	-	.	g1.t1
scaffold3338	AUGUSTUS	tts	32545	32545	.	-	.	transcript_id "g1.t1"; gene_id "g1";
scaffold3338	AUGUSTUS	exon	32545	32799	.	-	.	transcript_id "g1.t1"; gene_id "g1";
scaffold3338	AUGUSTUS	exon	32926	33156	.	-	.	transcript_id "g1.t1"; gene_id "g1";
scaffold3338	AUGUSTUS	stop_codon	33002	33004	.	-	0	transcript_id "g1.t1"; gene_id "g1";
scaffold3338	AUGUSTUS	intron	33157	33314	0.9	-	.	transcript_id "g1.t1"; gene_id "g1";
scaffold3338	AUGUSTUS	intron	33412	33497	1	-	.	transcript_id "g1.t1"; gene_id "g1";
scaffold3338	AUGUSTUS	intron	33573	33675	1	-	.	transcript_id "g1.t1"; gene_id "g1";
scaffold3338	AUGUSTUS	intron	33826	33911	1	-	.	transcript_id "g1.t1"; gene_id "g1";
scaffold3338	AUGUSTUS	intron	34006	35338	0.47	-	.	transcript_id "g1.t1"; gene_id "g1";
scaffold3338	AUGUSTUS	intron	35413	35567	0.76	-	.	transcript_id "g1.t1"; gene_id "g1";
scaffold3338	AUGUSTUS	intron	35799	37594	0.11	-	.	transcript_id "g1.t1"; gene_id "g1";
scaffold3338	AUGUSTUS	intron	37867	38262	0.95	-	.	transcript_id "g1.t1"; gene_id "g1";
scaffold3338	AUGUSTUS	intron	38367	38436	1	-	.	transcript_id "g1.t1"; gene_id "g1";
scaffold3338	AUGUSTUS	intron	38556	38628	0.99	-	.	transcript_id "g1.t1"; gene_id "g1";
scaffold3338	AUGUSTUS	intron	38794	39945	0.01	-	.	transcript_id "g1.t1"; gene_id "g1";
scaffold3338	AUGUSTUS	intron	40072	41553	0.93	-	.	transcript_id "g1.t1"; gene_id "g1";
scaffold3338	AUGUSTUS	intron	41789	42399	0.98	-	.	transcript_id "g1.t1"; gene_id "g1";
scaffold3338	AUGUSTUS	CDS	33002	33156	0.81	-	2	transcript_id "g1.t1"; gene_id "g1";
scaffold3338	AUGUSTUS	CDS	33315	33411	0.91	-	0	transcript_id "g1.t1"; gene_id "g1";
scaffold3338	AUGUSTUS	exon	33315	33411	.	-	.	transcript_id "g1.t1"; gene_id "g1";
scaffold3338	AUGUSTUS	CDS	33498	33572	1	-	0	transcript_id "g1.t1"; gene_id "g1";
scaffold3338	AUGUSTUS	exon	33498	33572	.	-	.	transcript_id "g1.t1"; gene_id "g1";
scaffold3338	AUGUSTUS	CDS	33676	33825	1	-	0	transcript_id "g1.t1"; gene_id "g1";
scaffold3338	AUGUSTUS	exon	33676	33825	.	-	.	transcript_id "g1.t1"; gene_id "g1";
scaffold3338	AUGUSTUS	CDS	33912	34005	0.82	-	1	transcript_id "g1.t1"; gene_id "g1";
scaffold3338	AUGUSTUS	exon	33912	34005	.	-	.	transcript_id "g1.t1"; gene_id "g1";
scaffold3338	AUGUSTUS	CDS	35339	35412	0.52	-	0	transcript_id "g1.t1"; gene_id "g1";
scaffold3338	AUGUSTUS	exon	35339	35412	.	-	.	transcript_id "g1.t1"; gene_id "g1";
scaffold3338	AUGUSTUS	CDS	35568	35798	0.6	-	0	transcript_id "g1.t1"; gene_id "g1";
scaffold3338	AUGUSTUS	exon	35568	35798	.	-	.	transcript_id "g1.t1"; gene_id "g1";
scaffold3338	AUGUSTUS	CDS	37595	37866	0.74	-	2	transcript_id "g1.t1"; gene_id "g1";
scaffold3338	AUGUSTUS	exon	37595	37866	.	-	.	transcript_id "g1.t1"; gene_id "g1";
scaffold3338	AUGUSTUS	CDS	38263	38366	0.98	-	1	transcript_id "g1.t1"; gene_id "g1";
scaffold3338	AUGUSTUS	exon	38263	38366	.	-	.	transcript_id "g1.t1"; gene_id "g1";
scaffold3338	AUGUSTUS	CDS	38437	38555	0.99	-	0	transcript_id "g1.t1"; gene_id "g1";
scaffold3338	AUGUSTUS	exon	38437	38555	.	-	.	transcript_id "g1.t1"; gene_id "g1";
scaffold3338	AUGUSTUS	CDS	38629	38793	0.85	-	0	transcript_id "g1.t1"; gene_id "g1";
scaffold3338	AUGUSTUS	exon	38629	38793	.	-	.	transcript_id "g1.t1"; gene_id "g1";
scaffold3338	AUGUSTUS	CDS	39946	40071	0.38	-	0	transcript_id "g1.t1"; gene_id "g1";
scaffold3338	AUGUSTUS	exon	39946	40071	.	-	.	transcript_id "g1.t1"; gene_id "g1";
scaffold3338	AUGUSTUS	CDS	41554	41788	0.95	-	1	transcript_id "g1.t1"; gene_id "g1";
scaffold3338	AUGUSTUS	exon	41554	41788	.	-	.	transcript_id "g1.t1"; gene_id "g1";
scaffold3338	AUGUSTUS	CDS	42400	42620	0.84	-	0	transcript_id "g1.t1"; gene_id "g1";
scaffold3338	AUGUSTUS	exon	42400	42701	.	-	.	transcript_id "g1.t1"; gene_id "g1";
scaffold3338	AUGUSTUS	start_codon	42618	42620	.	-	0	transcript_id "g1.t1"; gene_id "g1";
scaffold3338	AUGUSTUS	tss	42701	42701	.	-	.	transcript_id "g1.t1"; gene_id "g1";
scaffold3338	AUGUSTUS	protein_match	33035	33070	4.67	-	0	target "unknown_L[1..12]"; target_start 683; transcript_id "g1.t1"; gene_id "g1";
scaffold3338	AUGUSTUS	protein_match	33089	33156	5.67	-	2	target "unknown_K[41..63]"; target_start 614; transcript_id "g1.t1"; gene_id "g1";
scaffold3338	AUGUSTUS	protein_match	33315	33411	7.36	-	0	target "unknown_K[9..41]"; target_start 614; transcript_id "g1.t1"; gene_id "g1";
scaffold3338	AUGUSTUS	protein_match	33498	33521	5.68	-	0	target "unknown_K[1..8]"; target_start 614; transcript_id "g1.t1"; gene_id "g1";
scaffold3338	AUGUSTUS	protein_match	33522	33572	4.24	-	0	target "unknown_J[51..67]"; target_start 547; transcript_id "g1.t1"; gene_id "g1";
scaffold3338	AUGUSTUS	protein_match	33676	33825	7.23	-	0	target "unknown_J[1..50]"; target_start 547; transcript_id "g1.t1"; gene_id "g1";
scaffold3338	AUGUSTUS	protein_match	34002	34005	4.89	-	1	target "unknown_I[32..33]"; target_start 484; transcript_id "g1.t1"; gene_id "g1";
scaffold3338	AUGUSTUS	protein_match	35339	35412	8.08	-	0	target "unknown_I[8..32]"; target_start 484; transcript_id "g1.t1"; gene_id "g1";
scaffold3338	AUGUSTUS	protein_match	35568	35588	2.37	-	0	target "unknown_I[1..7]"; target_start 484; transcript_id "g1.t1"; gene_id "g1";
scaffold3338	AUGUSTUS	protein_match	35604	35798	4.54	-	0	target "unknown_H[37..101]"; target_start 378; transcript_id "g1.t1"; gene_id "g1";
scaffold3338	AUGUSTUS	protein_match	37595	37702	4.23	-	0	target "unknown_H[1..36]"; target_start 378; transcript_id "g1.t1"; gene_id "g1";
scaffold3338	AUGUSTUS	protein_match	37736	37866	6.54	-	2	target "unknown_G[1..44]"; target_start 323; transcript_id "g1.t1"; gene_id "g1";
scaffold3338	AUGUSTUS	protein_match	38263	38263	1	-	0	target "unknown_G[1..1]"; target_start 323; transcript_id "g1.t1"; gene_id "g1";
scaffold3338	AUGUSTUS	protein_match	38306	38366	5.09	-	1	target "unknown_F[3..23]"; target_start 286; transcript_id "g1.t1"; gene_id "g1";
scaffold3338	AUGUSTUS	protein_match	38437	38444	3.69	-	0	target "unknown_F[1..3]"; target_start 286; transcript_id "g1.t1"; gene_id "g1";
scaffold3338	AUGUSTUS	protein_match	38514	38555	7.89	-	0	target "unknown_E[51..64]"; target_start 199; transcript_id "g1.t1"; gene_id "g1";
scaffold3338	AUGUSTUS	protein_match	38629	38778	5.13	-	0	target "unknown_E[1..50]"; target_start 199; transcript_id "g1.t1"; gene_id "g1";
scaffold3338	AUGUSTUS	protein_match	38779	38793	7.31	-	0	target "unknown_D[52..56]"; target_start 143; transcript_id "g1.t1"; gene_id "g1";
scaffold3338	AUGUSTUS	protein_match	39946	40071	8.91	-	0	target "unknown_D[10..51]"; target_start 143; transcript_id "g1.t1"; gene_id "g1";
scaffold3338	AUGUSTUS	protein_match	41554	41580	6.43	-	0	target "unknown_D[1..9]"; target_start 143; transcript_id "g1.t1"; gene_id "g1";
scaffold3338	AUGUSTUS	protein_match	41581	41712	7.54	-	0	target "unknown_C[1..44]"; target_start 99; transcript_id "g1.t1"; gene_id "g1";
scaffold3338	AUGUSTUS	protein_match	41737	41788	6.44	-	1	target "unknown_B[6..23]"; target_start 68; transcript_id "g1.t1"; gene_id "g1";
scaffold3338	AUGUSTUS	protein_match	42400	42416	9.51	-	0	target "unknown_B[1..6]"; target_start 68; transcript_id "g1.t1"; gene_id "g1";
scaffold3338	AUGUSTUS	protein_match	42417	42485	7.44	-	0	target "unknown_A[1..23]"; target_start 45; transcript_id "g1.t1"; gene_id "g1";
# coding sequence = [atgagttccgggtcacgaatgttccagctcaaagtcgacccacttaccggaaactccgaatgggtcgtcattgaagaag
# atgaagcttcaggagatgctacaaagcagcttcttgccaatacttcttaccttgacatgcttaatgatactcgaagaaataaagcttatagggaagcc
# attgacaagaccataaccaagccttgccatgttctcgatattggagcgggaactggtttactatctatgatggcagccagagcaatggatcatggaga
# ttcggtggagagctcaggctctaaggggatggttaccgcttgtgagtcatatcttcctatggtaaaattgatgcggaaggttttgcatgccaatggta
# tgcaaagaaaaatccgcatcattaacaagaggtcagatgaactagaagttggtgtggacatgccttcacgggcggatgtgcttgttagcgaaatactt
# gactctgagcttttgggagaagggttaattccaactctgcagcatgctcatgaccagctactggtagacaatccaaaaacagtgccttaccgtgcaac
# ggtttatggtcagctggtagaaagcacagatttgtggaagctgcatgatttgtataacactgagaaagaagtactagatgaaattcgtcttgttccag
# aaggaatggattcagctttatgtgtcaaacggcaacaattttccatgcattgtgatgcattggaagaagacatcaagctgctctcagaaccctttaaa
# gtatttgattttgacttctggagaaggccggatagtcatcgtgtaacgaagctgagtgtacaagctactgatactggcgctgttcatgctataatctc
# atggtggttgctccagcttgatgagaaaggcactatcttctactccactgcaccaaaatggataagttgcccatctagcgtggaaggatttaattcat
# ctatcagctggagtcagaattggtgtgaccactggaaacagtgtgtttggttcataccaaagaaaggtttgtctttattgaaggatgaagaagttagt
# ttgctggctgttcacactgatactagcatctcatatgaaatgaagactttgtcccagaacttggaacttgaacaaagtgagctcagtgctcagaagta
# ccaaatcactttgctgccagaaaaaattgcattatatagtgatgtcaattggagatgcttaatgctgaaagctataaaaaatgctatgaagcagaaaa
# ctccctccttgtgtgttgttgtggatgatagcatatttcttgcggttgctcttgcccatctcgcaaaagagtctcatgtgctatcattgtttccagga
# ttgcaagagaaaggtgcgctatatttgcaagctgttgcaactgcaaatggttattcaaaggatcatgtagaagttcagaagatgagtgaactgttgac
# ctctcaaagtagtcaggagaagattgacttgttagttggggaacctttttattatggtaacaacagtgtgcttccatggcaaaatctacggttctgga
# aggaccgaagtttattggattcaatcctatcagaaggtgcagtgattatgccttgcaaaggattgttaaaggcttgtgcgatgtctcttcctgacctt
# tggcaaagtcatcagtgcctgcaacatgttgaaggctttgatcattcagttgtcaattccacgttaggggcatgtggaggtttacctcccggacaaga
# aaatcctactttacctttttcagtctggcaatgtggggagagcaagaaaatgagcgacatagttactatcctggaattcaatttcctgaaaacaataa
# gcccatgttctggaaaagctaaggtagaatttatttcacatggaaaatgtcatggatttgttctttggatcgactgggtgatggatgcagaagaatcc
# attgtcttgtctacaggaccagaacaaagatactggaagcaaggggtaaagcttctgaaggagcccgtggctgtggggagccatagatctgccaccac
# tgattgtcactcagcagatattgaaacgtctttcgatccatcaactggtgacctcattgtagaatatgctttcttataa]
# protein sequence = [MSSGSRMFQLKVDPLTGNSEWVVIEEDEASGDATKQLLANTSYLDMLNDTRRNKAYREAIDKTITKPCHVLDIGAGTG
# LLSMMAARAMDHGDSVESSGSKGMVTACESYLPMVKLMRKVLHANGMQRKIRIINKRSDELEVGVDMPSRADVLVSEILDSELLGEGLIPTLQHAHDQ
# LLVDNPKTVPYRATVYGQLVESTDLWKLHDLYNTEKEVLDEIRLVPEGMDSALCVKRQQFSMHCDALEEDIKLLSEPFKVFDFDFWRRPDSHRVTKLS
# VQATDTGAVHAIISWWLLQLDEKGTIFYSTAPKWISCPSSVEGFNSSISWSQNWCDHWKQCVWFIPKKGLSLLKDEEVSLLAVHTDTSISYEMKTLSQ
# NLELEQSELSAQKYQITLLPEKIALYSDVNWRCLMLKAIKNAMKQKTPSLCVVVDDSIFLAVALAHLAKESHVLSLFPGLQEKGALYLQAVATANGYS
# KDHVEVQKMSELLTSQSSQEKIDLLVGEPFYYGNNSVLPWQNLRFWKDRSLLDSILSEGAVIMPCKGLLKACAMSLPDLWQSHQCLQHVEGFDHSVVN
# STLGACGGLPPGQENPTLPFSVWQCGESKKMSDIVTILEFNFLKTISPCSGKAKVEFISHGKCHGFVLWIDWVMDAEESIVLSTGPEQRYWKQGVKLL
# KEPVAVGSHRSATTDCHSADIETSFDPSTGDLIVEYAFL]
# sequence of block unknown_L   683 [SADIETSFDPST] 695
# sequence of block unknown_K   614 [SPCSGKAKVEFISHGKCHGFVLWIDWVMDAEESIVLSTGPEQRYWKQGVKLLKEPVAVGSHRS] 677
# sequence of block unknown_J   547 [DLWQSHQCLQHVEGFDHSVVNSTLGACGGLPPGQENPTLPFSVWQCGESKKMSDIVTILEFNFLKTI] 614
# sequence of block unknown_I   484 [SQSSQEKIDLLVGEPFYYGNNSVLPWQNLRFWK] 517
# sequence of block unknown_H   378 [SELSAQKYQITLLPEKIALYSDVNWRCLMLKAIKNAMKQKTPSLCVVVDDSIFLAVALAHLAKESHVLSLFPGLQEKGALYLQAVATANGYSKDHVEVQKM] 479
# sequence of block unknown_G   323 [WSQNWCDHWKQCVWFIPKKGLSLLKDEEVSLLAVHTDTSISYEM] 367
# sequence of block unknown_F   286 [ISWWLLQLDEKGTIFYSTAPKWI] 309
# sequence of block unknown_E   199 [DLWKLHDLYNTEKEVLDEIRLVPEGMDSALCVKRQQFSMHCDALEEDIKLLSEPFKVFDFDFWR] 263
# sequence of block unknown_D   143 [DMPSRADVLVSEILDSELLGEGLIPTLQHAHDQLLVDNPKTVPYRATVYGQLVEST] 199
# sequence of block unknown_C    99 [KGMVTACESYLPMVKLMRKVLHANGMQRKIRIINKRSDELEVGV] 143
# sequence of block unknown_B    68 [HVLDIGAGTGLLSMMAARAMDHG] 91
# sequence of block unknown_A    45 [MLNDTRRNKAYREAIDKTITKPC] 68
# end gene g1
###
# command line:
# augustus --codingseq=1 --proteinprofile=/home/pgsb/tetiana.nosenko/lineages/embryophyta_odb9/prfl/EOG093602VE.prfl --predictionStart=15381 --predictionEnd=60882 --species=arabidopsis ./tmp/scaffold3338Schil_BUSCO_geno_206160443_.temp
```
