## Supplementary material for "The *de novo* reference genome and transcriptome assemblies of the wild tomato species *Solanum chilense*": EOG093602WA.out.1

```
# Please cite: Mario Stanke, Mark Diekhans, Robert Baertsch, David Haussler (2008),
# Using native and syntenically mapped cDNA alignments to improve de novo gene finding
# Bioinformatics 24: 637-644, doi 10.1093/bioinformatics/btn013
# No extrinsic information on sequences given.
# Using protein profile unknown
# --[0..57]--> unknown_A (19) <--[8..14]--> unknown_C (32) <--[1..3]--> unknown_D (50) <--[0..1]--> unknown_E (22) <--[2..3]--> unknown_F (117) <--[0..1]--> unknown_G (37) <--[0..1]--> unknown_H (158) <--[0..9]--> unknown_I (87) <--[0..2]--> unknown_J (38) <--[0..2]--> unknown_K (121) <--[4..7]--> unknown_L (31) <--[0..256]--
# arabidopsis version. Using default transition matrix.
# We have hints for 0 sequences and for 0 of the sequences in the input set.
#
# ----- prediction on sequence number 1 (length = 38609, name = scaffold3006) -----
#
# Constraints/Hints:
# (none)
# Predicted genes for sequence number 1 on both strands
# start gene g1
scaffold3006	AUGUSTUS	gene	21033	22473	0.4	+	.	g1
scaffold3006	AUGUSTUS	transcript	21033	22473	0.4	+	.	g1.t1
scaffold3006	AUGUSTUS	tss	21033	21033	.	+	.	transcript_id "g1.t1"; gene_id "g1";
scaffold3006	AUGUSTUS	exon	21033	21300	.	+	.	transcript_id "g1.t1"; gene_id "g1";
scaffold3006	AUGUSTUS	start_codon	21286	21288	.	+	0	transcript_id "g1.t1"; gene_id "g1";
scaffold3006	AUGUSTUS	intron	21301	21626	0.54	+	.	transcript_id "g1.t1"; gene_id "g1";
scaffold3006	AUGUSTUS	intron	21690	21809	0.95	+	.	transcript_id "g1.t1"; gene_id "g1";
scaffold3006	AUGUSTUS	intron	22045	22241	0.99	+	.	transcript_id "g1.t1"; gene_id "g1";
scaffold3006	AUGUSTUS	CDS	21286	21300	0.54	+	0	transcript_id "g1.t1"; gene_id "g1";
scaffold3006	AUGUSTUS	CDS	21627	21689	0.95	+	0	transcript_id "g1.t1"; gene_id "g1";
scaffold3006	AUGUSTUS	exon	21627	21689	.	+	.	transcript_id "g1.t1"; gene_id "g1";
scaffold3006	AUGUSTUS	CDS	21810	22044	0.94	+	0	transcript_id "g1.t1"; gene_id "g1";
scaffold3006	AUGUSTUS	exon	21810	22044	.	+	.	transcript_id "g1.t1"; gene_id "g1";
scaffold3006	AUGUSTUS	CDS	22242	22309	1	+	2	transcript_id "g1.t1"; gene_id "g1";
scaffold3006	AUGUSTUS	exon	22242	22473	.	+	.	transcript_id "g1.t1"; gene_id "g1";
scaffold3006	AUGUSTUS	stop_codon	22307	22309	.	+	0	transcript_id "g1.t1"; gene_id "g1";
scaffold3006	AUGUSTUS	tts	22473	22473	.	+	.	transcript_id "g1.t1"; gene_id "g1";
# coding sequence = [atgcataagggaaagttcaacggtacagcatggcttttcttgggtgttcccaccagcagctcactactgtacaaggagg
# aattcgagaaaatgaaggagaaggccccagaaaacttcagattggactttgctgtgagcagagaacaaacgaacgaaaagggtgaaaagatgtacatt
# caaaccagaatggctcaatatgctgaagaactatggactttgctccaaaaagacaacaccttcatctacatgtgtggactcaagggcatggagcaggg
# aattgatgaaattatgtcttcacttgcagaaagagatggtattgtctgggcagactacaagaagcaattgaagaaggcagagcaatggaatgttgaag
# tttactaa]
# protein sequence = [MHKGKFNGTAWLFLGVPTSSSLLYKEEFEKMKEKAPENFRLDFAVSREQTNEKGEKMYIQTRMAQYAEELWTLLQKDN
# TFIYMCGLKGMEQGIDEIMSSLAERDGIVWADYKKQLKKAEQWNVEVY]
# end gene g1
###
# start gene g2
scaffold3006	AUGUSTUS	gene	23063	25957	0.01	+	.	g2
scaffold3006	AUGUSTUS	transcript	23063	25957	0.01	+	.	g2.t1
scaffold3006	AUGUSTUS	tss	23063	23063	.	+	.	transcript_id "g2.t1"; gene_id "g2";
scaffold3006	AUGUSTUS	exon	23063	24477	.	+	.	transcript_id "g2.t1"; gene_id "g2";
scaffold3006	AUGUSTUS	start_codon	23200	23202	.	+	0	transcript_id "g2.t1"; gene_id "g2";
scaffold3006	AUGUSTUS	CDS	23200	23979	0.98	+	0	transcript_id "g2.t1"; gene_id "g2";
scaffold3006	AUGUSTUS	stop_codon	23977	23979	.	+	0	transcript_id "g2.t1"; gene_id "g2";
scaffold3006	AUGUSTUS	exon	25652	25957	.	+	.	transcript_id "g2.t1"; gene_id "g2";
scaffold3006	AUGUSTUS	tts	25957	25957	.	+	.	transcript_id "g2.t1"; gene_id "g2";
# coding sequence = [atggcggtggaggcatccagaatgacaggaacagtttctaagttcagtaacccaaagggttacggtttcatcaaacctg
# atgatggatccgaagatctgttcgttcatcaatcagagatcaaatctgatggctaccgttctctctacgaaggccagaaagtggagttcaccatgact
# gtgaagggagataagtaccaggctattgatgtcactggtcccgatggcgctcctctcgatagtggccgcaatggcaggggaaatagtaacagtcgtgg
# gggtgggggttacggttatggtggtgatgatggtggttatcggaggaacggcaatgatggtgtgtatcgtagcgccggtgagtgttataactgtggaa
# ggacgggacatttggctagggactgtgatcgcaacagtggaggtggaggaggtggcagaggcgggtgttataactgtggtgctgctggacatttagct
# agggattgtgaccgtagtagtggtggtggaggaggaggaggagcaagtggtggtgtctgttacacttgcggtgggtatggccatatggctcgagattg
# cccgagtgctggacgtgttggcggccgtggtggtggaggtagcggggcttgttattcatgcggtgcacaaggacacttggctagagactgtcccggtg
# gtggtggtagtaattttgggagatctgggggtggtagtggaggaagcaagtgttacaactgtggagaggcgggccactttgctagagaatgcactagc
# caatccgtgaactga]
# protein sequence = [MAVEASRMTGTVSKFSNPKGYGFIKPDDGSEDLFVHQSEIKSDGYRSLYEGQKVEFTMTVKGDKYQAIDVTGPDGAPL
# DSGRNGRGNSNSRGGGGYGYGGDDGGYRRNGNDGVYRSAGECYNCGRTGHLARDCDRNSGGGGGGRGGCYNCGAAGHLARDCDRSSGGGGGGGASGGV
# CYTCGGYGHMARDCPSAGRVGGRGGGGSGACYSCGAQGHLARDCPGGGGSNFGRSGGGSGGSKCYNCGEAGHFARECTSQSVN]
# end gene g2
###
# start gene g3
scaffold3006	AUGUSTUS	gene	27953	29743	0.31	+	.	g3
scaffold3006	AUGUSTUS	transcript	27953	29743	0.31	+	.	g3.t1
scaffold3006	AUGUSTUS	tss	27953	27953	.	+	.	transcript_id "g3.t1"; gene_id "g3";
scaffold3006	AUGUSTUS	exon	27953	28085	.	+	.	transcript_id "g3.t1"; gene_id "g3";
scaffold3006	AUGUSTUS	start_codon	28022	28024	.	+	0	transcript_id "g3.t1"; gene_id "g3";
scaffold3006	AUGUSTUS	intron	28086	28179	1	+	.	transcript_id "g3.t1"; gene_id "g3";
scaffold3006	AUGUSTUS	intron	28889	29517	0.89	+	.	transcript_id "g3.t1"; gene_id "g3";
scaffold3006	AUGUSTUS	CDS	28022	28085	1	+	0	transcript_id "g3.t1"; gene_id "g3";
scaffold3006	AUGUSTUS	CDS	28180	28888	0.98	+	2	transcript_id "g3.t1"; gene_id "g3";
scaffold3006	AUGUSTUS	exon	28180	28888	.	+	.	transcript_id "g3.t1"; gene_id "g3";
scaffold3006	AUGUSTUS	CDS	29518	29662	0.84	+	1	transcript_id "g3.t1"; gene_id "g3";
scaffold3006	AUGUSTUS	exon	29518	29743	.	+	.	transcript_id "g3.t1"; gene_id "g3";
scaffold3006	AUGUSTUS	stop_codon	29660	29662	.	+	0	transcript_id "g3.t1"; gene_id "g3";
scaffold3006	AUGUSTUS	tts	29743	29743	.	+	.	transcript_id "g3.t1"; gene_id "g3";
# coding sequence = [atggagaaagctcaagttttccttcttcccgtccttgctttatgtttcgtattcctaatttcaggggtgtcatcagcaa
# catttacattagtaaaccagtgcagttacacagtatggccggggatattatctggggctggaacatccccggtttctcctactggatttcagctgaat
# ccaggacaggccattcccgtttctgttccggcgggttggtcaggtcgtttatggggtcggtctttttgctcccaagattcggcaaccggtaaattcac
# ttgcgtaacaggtgattgcggctccggaacactagagtgcaccggcggagctgctccgccggcgactctagcggagttcacactcaacggagccgacg
# ggcttgacttctacgacgttagtttagtggatggttataacttgcccatgttaataaccccacaaggtggaaccggttccggaaactgttctgcaacc
# gggtgtgttgttgatctgaatgggccatgtccgtcggagctaaagcttgtgagtaccggcagtggcggaggtgccgacgagtgcgtggcgtgcaaaag
# cgcgtgtgaagcgtttggggatccaagatattgttgtagtggggcctatgctacgcctgatacatgcaagccaactgattactcagaattcttcaaga
# attcatgcccgcgcgcatacagctatgcgtatgatgatggaaccagcaccttcacttgtgcttctgcagattatgtcatcacattctgtcctgctcct
# tcaactagtcagaaatcatctggaggacaataccctggtggtggcagcaacgtttcattgatcagtagcagtggcgttttagcctatggtccattacc
# aagcttgatgatcaccattttagctgtaatattttttatctataagaagaattga]
# protein sequence = [MEKAQVFLLPVLALCFVFLISGVSSATFTLVNQCSYTVWPGILSGAGTSPVSPTGFQLNPGQAIPVSVPAGWSGRLWG
# RSFCSQDSATGKFTCVTGDCGSGTLECTGGAAPPATLAEFTLNGADGLDFYDVSLVDGYNLPMLITPQGGTGSGNCSATGCVVDLNGPCPSELKLVST
# GSGGGADECVACKSACEAFGDPRYCCSGAYATPDTCKPTDYSEFFKNSCPRAYSYAYDDGTSTFTCASADYVITFCPAPSTSQKSSGGQYPGGGSNVS
# LISSSGVLAYGPLPSLMITILAVIFFIYKKN]
# end gene g3
###
# start gene g4
scaffold3006	AUGUSTUS	gene	38533	41161	0.01	+	.	g4
scaffold3006	AUGUSTUS	transcript	38533	41161	0.01	+	.	g4.t1
scaffold3006	AUGUSTUS	tss	38533	38533	.	+	.	transcript_id "g4.t1"; gene_id "g4";
scaffold3006	AUGUSTUS	exon	38533	41161	.	+	.	transcript_id "g4.t1"; gene_id "g4";
scaffold3006	AUGUSTUS	start_codon	38757	38759	.	+	0	transcript_id "g4.t1"; gene_id "g4";
scaffold3006	AUGUSTUS	CDS	38757	41018	0.01	+	0	transcript_id "g4.t1"; gene_id "g4";
scaffold3006	AUGUSTUS	stop_codon	41016	41018	.	+	0	transcript_id "g4.t1"; gene_id "g4";
scaffold3006	AUGUSTUS	tts	41161	41161	.	+	.	transcript_id "g4.t1"; gene_id "g4";
scaffold3006	AUGUSTUS	protein_match	38796	38852	4.86	+	0	target "unknown_A[1..19]"; target_start 13; transcript_id "g4.t1"; gene_id "g4";
scaffold3006	AUGUSTUS	protein_match	38880	38975	4.98	+	0	target "unknown_C[1..32]"; target_start 41; transcript_id "g4.t1"; gene_id "g4";
scaffold3006	AUGUSTUS	protein_match	38979	39128	4.66	+	0	target "unknown_D[1..50]"; target_start 74; transcript_id "g4.t1"; gene_id "g4";
scaffold3006	AUGUSTUS	protein_match	39129	39194	6.24	+	0	target "unknown_E[1..22]"; target_start 124; transcript_id "g4.t1"; gene_id "g4";
scaffold3006	AUGUSTUS	protein_match	39201	39551	6	+	0	target "unknown_F[1..117]"; target_start 148; transcript_id "g4.t1"; gene_id "g4";
scaffold3006	AUGUSTUS	protein_match	39552	39662	5.16	+	0	target "unknown_G[1..37]"; target_start 265; transcript_id "g4.t1"; gene_id "g4";
scaffold3006	AUGUSTUS	protein_match	39663	40136	6.56	+	0	target "unknown_H[1..158]"; target_start 302; transcript_id "g4.t1"; gene_id "g4";
scaffold3006	AUGUSTUS	protein_match	40164	40424	6.38	+	0	target "unknown_I[1..87]"; target_start 469; transcript_id "g4.t1"; gene_id "g4";
scaffold3006	AUGUSTUS	protein_match	40431	40544	6.21	+	0	target "unknown_J[1..38]"; target_start 558; transcript_id "g4.t1"; gene_id "g4";
scaffold3006	AUGUSTUS	protein_match	40545	40907	5.06	+	0	target "unknown_K[1..121]"; target_start 596; transcript_id "g4.t1"; gene_id "g4";
scaffold3006	AUGUSTUS	protein_match	40923	41015	4.15	+	0	target "unknown_L[1..31]"; target_start 722; transcript_id "g4.t1"; gene_id "g4";
# coding sequence = [atggcggtgtccaacgaggtcctaaacatcatcgacagagtggatccactggaaccagcacttgacgaactagttcgtt
# tcctgtgtcctaatattatatcttctattctggaagaaaaacggaagaatcctgaactgggttttcgatttttcatctgggctgcaaaacgtaagcga
# tttcagagatggattccgaaaaacttaatcgccgatatgctttccaaagatggtggtttcgatttatactggactgttctagataaacttaagttttc
# cggtatacccatagcttctaacgcttttgcagctttgatttggggttattggaaggtaaataaggcagaaaaggctattgaggcttttagtagaatga
# aagattttgattgtaaacctaatatatatacctacaatatgattcttcatattgcggttcaaaaagatgctattttgttagctttagctgtgtataat
# gtgatgttgaagttgaattcgcagcccaatagttctacttttagcattttgattgatggtttgtgtaagagtggcaggactcatgatgcgctcgcact
# gtttgatgaaatgactgaaagaggtgtattgcctagtaagattacctatacggttattttatcggggttatgtcaggctaagagaactgatgatgcgt
# ataggctgcttaatgtgatgaagaccagaggatgtaagccggattttgttacttacaatgccttgcttaatggattttgtaaactaggtagggttgat
# gaagcacatgtacttcttaggtcttttgaaaatgaaggttatctaatggatataaagggatatacatgtctgattgatggttttgttagaaccaagag
# aattgatgaagcacaatctgtctttaaaaatttgttcgaaaaaaatgtggttcccgatgttgtattgtacacaactatgattcggggtttatccggtg
# caggtagggtgaaagaggcattgagtttgttaagagatatgacaggaagaggtgtgcaaccagacacacagtgttataatactctgatcaagggcttt
# tgtgatatgggcgtcttggaccaagctcgttcacttcagctagaaatatcagaaaatgattgctttccagacacatatacttactctattgttatttg
# tggaatgtgcagaaacggccttgtggaggaggctaggcatattttcaatgagatggagaagctaggatgttttccttctgttgtaactttcaatactc
# tcattgatggtctttgtaaggccggtgagcttgaggaggctcatctaatgttttacaaaatggagataggtaaaaacccttcattgtttcttcgtctc
# tctcaaggtgctgatcgagtccttgacagtgtaagcctgcaaaaaatgattgagaaattgtgtgaaacaggtaagatccttaaagcttacaagcttct
# tatgcagttggctgattgtggatttgtaccaaatatagttacgtataatattttgatcaatggattatgcaaatcaggaataattaatggtgctttaa
# agctttttcaagagcttcaagtcaaggggcatttccccgattcaattacatatgggacacttattgatggtctccaaagggttggcagggtagatgaa
# tcttttaaactctttgaccaaatgagcaagaatggctgcatgccaagtgcagaagtctacaagtcccttatgacttggtcctgtaggaggggacagat
# ctctattgcgtttagcctttggtttcagtatttgagaaaccatgcttttcgagatggcgaagtgatagggttaattgaggaacacttagagaaaggtg
# atctggaaaaagtagttagagggttgcttgagtttgacctaaaacgggcagactttgattcatcaccttacaacatttggttgattgggatgtgtcag
# gaatgcaagccacacgaggctttgaagatattttccttacttgtggagtttgatgtcatggtttcagccccaagttgtgtaatgttgattcatagtct
# ttgtgaggaaggaaacttggatcaagcagttgaggtcttcctgtatacgttggagagaggtgtccgcttgatgccacgaatttgcaacaaattgcttc
# agtcccttctccgttctcaagataaagcacagcatgcttttggtctcttggaaagaatgaggtctacgggctacaacttagatgactatcttcatcgt
# ggtacaagatctctttttcggcaatga]
# protein sequence = [MAVSNEVLNIIDRVDPLEPALDELVRFLCPNIISSILEEKRKNPELGFRFFIWAAKRKRFQRWIPKNLIADMLSKDGG
# FDLYWTVLDKLKFSGIPIASNAFAALIWGYWKVNKAEKAIEAFSRMKDFDCKPNIYTYNMILHIAVQKDAILLALAVYNVMLKLNSQPNSSTFSILID
# GLCKSGRTHDALALFDEMTERGVLPSKITYTVILSGLCQAKRTDDAYRLLNVMKTRGCKPDFVTYNALLNGFCKLGRVDEAHVLLRSFENEGYLMDIK
# GYTCLIDGFVRTKRIDEAQSVFKNLFEKNVVPDVVLYTTMIRGLSGAGRVKEALSLLRDMTGRGVQPDTQCYNTLIKGFCDMGVLDQARSLQLEISEN
# DCFPDTYTYSIVICGMCRNGLVEEARHIFNEMEKLGCFPSVVTFNTLIDGLCKAGELEEAHLMFYKMEIGKNPSLFLRLSQGADRVLDSVSLQKMIEK
# LCETGKILKAYKLLMQLADCGFVPNIVTYNILINGLCKSGIINGALKLFQELQVKGHFPDSITYGTLIDGLQRVGRVDESFKLFDQMSKNGCMPSAEV
# YKSLMTWSCRRGQISIAFSLWFQYLRNHAFRDGEVIGLIEEHLEKGDLEKVVRGLLEFDLKRADFDSSPYNIWLIGMCQECKPHEALKIFSLLVEFDV
# MVSAPSCVMLIHSLCEEGNLDQAVEVFLYTLERGVRLMPRICNKLLQSLLRSQDKAQHAFGLLERMRSTGYNLDDYLHRGTRSLFRQ]
# sequence of block unknown_A    13 [VDPLEPALDELVRFLCPNI] 32
# sequence of block unknown_C    41 [KNPELGFRFFIWAAKRKRFQRWIPKNLIADML] 73
# sequence of block unknown_D    74 [KDGGFDLYWTVLDKLKFSGIPIASNAFAALIWGYWKVNKAEKAIEAFSRM] 124
# sequence of block unknown_E   124 [KDFDCKPNIYTYNMILHIAVQK] 146
# sequence of block unknown_F   148 [ILLALAVYNVMLKLNSQPNSSTFSILIDGLCKSGRTHDALALFDEMTERGVLPSKITYTVILSGLCQAKRTDDAYRLLNVMKTRGCKPDFVTYNALLNGFCKLGRVDEAHVLLRSFE] 265
# sequence of block unknown_G   265 [NEGYLMDIKGYTCLIDGFVRTKRIDEAQSVFKNLFEK] 302
# sequence of block unknown_H   302 [NVVPDVVLYTTMIRGLSGAGRVKEALSLLRDMTGRGVQPDTQCYNTLIKGFCDMGVLDQARSLQLEISENDCFPDTYTYSIVICGMCRNGLVEEARHIFNEMEKLGCFPSVVTFNTLIDGLCKAGELEEAHLMFYKMEIGKNPSLFLRLSQGADRVLD] 460
# sequence of block unknown_I   469 [KLCETGKILKAYKLLMQLADCGFVPNIVTYNILINGLCKSGIINGALKLFQELQVKGHFPDSITYGTLIDGLQRVGRVDESFKLFDQ] 556
# sequence of block unknown_J   558 [KNGCMPSAEVYKSLMTWSCRRGQISIAFSLWFQYLRNH] 596
# sequence of block unknown_K   596 [AFRDGEVIGLIEEHLEKGDLEKVVRGLLEFDLKRADFDSSPYNIWLIGMCQECKPHEALKIFSLLVEFDVMVSAPSCVMLIHSLCEEGNLDQAVEVFLYTLERGVRLMPRICNKLLQSLLR] 717
# sequence of block unknown_L   722 [QHAFGLLERMRSTGYNLDDYLHRGTRSLFRQ] 753
# end gene g4
###
# start gene g5
scaffold3006	AUGUSTUS	gene	41323	43519	0.01	+	.	g5
scaffold3006	AUGUSTUS	transcript	41323	43519	0.01	+	.	g5.t1
scaffold3006	AUGUSTUS	tss	41323	41323	.	+	.	transcript_id "g5.t1"; gene_id "g5";
scaffold3006	AUGUSTUS	exon	41323	41629	.	+	.	transcript_id "g5.t1"; gene_id "g5";
scaffold3006	AUGUSTUS	start_codon	41372	41374	.	+	0	transcript_id "g5.t1"; gene_id "g5";
scaffold3006	AUGUSTUS	intron	41630	41868	0.96	+	.	transcript_id "g5.t1"; gene_id "g5";
scaffold3006	AUGUSTUS	intron	41914	42254	0.38	+	.	transcript_id "g5.t1"; gene_id "g5";
scaffold3006	AUGUSTUS	intron	42417	42942	0.68	+	.	transcript_id "g5.t1"; gene_id "g5";
scaffold3006	AUGUSTUS	intron	43057	43209	0.99	+	.	transcript_id "g5.t1"; gene_id "g5";
scaffold3006	AUGUSTUS	CDS	41372	41629	0.01	+	0	transcript_id "g5.t1"; gene_id "g5";
scaffold3006	AUGUSTUS	CDS	41869	41913	0.97	+	0	transcript_id "g5.t1"; gene_id "g5";
scaffold3006	AUGUSTUS	exon	41869	41913	.	+	.	transcript_id "g5.t1"; gene_id "g5";
scaffold3006	AUGUSTUS	CDS	42255	42416	0.37	+	0	transcript_id "g5.t1"; gene_id "g5";
scaffold3006	AUGUSTUS	exon	42255	42416	.	+	.	transcript_id "g5.t1"; gene_id "g5";
scaffold3006	AUGUSTUS	CDS	42943	43056	1	+	0	transcript_id "g5.t1"; gene_id "g5";
scaffold3006	AUGUSTUS	exon	42943	43056	.	+	.	transcript_id "g5.t1"; gene_id "g5";
scaffold3006	AUGUSTUS	CDS	43210	43323	0.96	+	0	transcript_id "g5.t1"; gene_id "g5";
scaffold3006	AUGUSTUS	exon	43210	43519	.	+	.	transcript_id "g5.t1"; gene_id "g5";
scaffold3006	AUGUSTUS	stop_codon	43321	43323	.	+	0	transcript_id "g5.t1"; gene_id "g5";
scaffold3006	AUGUSTUS	tts	43519	43519	.	+	.	transcript_id "g5.t1"; gene_id "g5";
# coding sequence = [atgaagttagacagggtggcagcagatattccaatagtgcggagacatcgtagcagcttccgccatttgacgctgattg
# gatcagatggttctcagcgccattttattgttcagtcatctttaacaccaaatgccagaagtgatgagcggatcctacagcttttccgtatgatgaat
# cggatgtttgagaagcacatggagtctcggcggcggcacatctgcattcacacccctattattgtacccgtatggccacaggttcgcatggtagagga
# tgatttgatgtacagcactttcctggagaccgatttccatcctgcttatgatgcaattggaatgattgaatttaatgagccagtgccgttcctgaccg
# gaaatttgcaagcgtttttctctcaattcggagtagaaggcttagttgtttctgccatgtgtgctgctgctcaggctgtggtctctcctaaagagaag
# aatggcatggatccgccacaatgtgtgcagaggggtgtagcggagttggttgaagctgcccctactcccaggaacttgtgcatgatggatccgacggc
# ggcatccttgtgttcttctgatgcttcgctttcggagttggcaaccccttcaagtgcaagtgcaagtgcaagacacctggtgatgcagcctcaacaac
# attgcacccttaagttccttgtataa]
# protein sequence = [MKLDRVAADIPIVRRHRSSFRHLTLIGSDGSQRHFIVQSSLTPNARSDERILQLFRMMNRMFEKHMESRRRHICIHTP
# IIVPVWPQVRMVEDDLMYSTFLETDFHPAYDAIGMIEFNEPVPFLTGNLQAFFSQFGVEGLVVSAMCAAAQAVVSPKEKNGMDPPQCVQRGVAELVEA
# APTPRNLCMMDPTAASLCSSDASLSELATPSSASASARHLVMQPQQHCTLKFLV]
# end gene g5
###
# start gene g6
scaffold3006	AUGUSTUS	gene	48393	50094	0.04	+	.	g6
scaffold3006	AUGUSTUS	transcript	48393	50094	0.04	+	.	g6.t1
scaffold3006	AUGUSTUS	tss	48393	48393	.	+	.	transcript_id "g6.t1"; gene_id "g6";
scaffold3006	AUGUSTUS	exon	48393	48671	.	+	.	transcript_id "g6.t1"; gene_id "g6";
scaffold3006	AUGUSTUS	start_codon	48614	48616	.	+	0	transcript_id "g6.t1"; gene_id "g6";
scaffold3006	AUGUSTUS	intron	48672	48905	1	+	.	transcript_id "g6.t1"; gene_id "g6";
scaffold3006	AUGUSTUS	intron	49570	49789	0.99	+	.	transcript_id "g6.t1"; gene_id "g6";
scaffold3006	AUGUSTUS	CDS	48614	48671	0.96	+	0	transcript_id "g6.t1"; gene_id "g6";
scaffold3006	AUGUSTUS	CDS	48906	49569	0.99	+	2	transcript_id "g6.t1"; gene_id "g6";
scaffold3006	AUGUSTUS	exon	48906	49569	.	+	.	transcript_id "g6.t1"; gene_id "g6";
scaffold3006	AUGUSTUS	CDS	49790	50060	0.6	+	1	transcript_id "g6.t1"; gene_id "g6";
scaffold3006	AUGUSTUS	exon	49790	50094	.	+	.	transcript_id "g6.t1"; gene_id "g6";
scaffold3006	AUGUSTUS	stop_codon	50058	50060	.	+	0	transcript_id "g6.t1"; gene_id "g6";
scaffold3006	AUGUSTUS	tts	50094	50094	.	+	.	transcript_id "g6.t1"; gene_id "g6";
# coding sequence = [atggcaatttccacttctttgatgattctcagccttcttttgctcaccttctgtcaaggtatatttggggctacgttta
# catttgtgaacaagtgtgaccatactgtgtggcctggaattctgggcagtccaaaactggatagcactggtttcgagctaaccaaagacacttctcgt
# tcattccaagcgccgactggctggtctggccgtttctggggccgaaccggatgtaatttcgacgattcgggaaccggtacatgtgcaacagccgattg
# cggttccggacagatggagtgcaacggcggaggagctgcaactccggcgacactagcagaatttacactcggctctggttcgcaggatttctatgacg
# tgagcctagtggatgggtacaatttgcctatgatggtggaggtgagtggcgggtcgggtccttgcgcatccacgggttgcaacgtcgacttgaaccaa
# aaatgcccgacggagctaagggcggacggtggtggcgcttgtaggagcgcgtgtgatgcttttaagactccacagtactgttgtgaaggcgcttatgc
# ttcaccggcgacgtgctcgccgtcggtttactcgcagatgttcaagttagcgtgtccaaaatcttacagctatgcatatgacgatgcgacaagtacat
# tcacatgttctaatgccaattacatcatcacattttgtccatcctctcaaaccagcaaaaaatcttcaaaagcagatggatcgacatctgagtcaggg
# accgagtcaggttctgaatcagggtcagatcccgaatcattacctggctctgaatcagggtcagggtcagggtcaggggcaatgggtcagaccatgct
# agcggatggatcttggttagctagtttggcggtaggaagctcaactagtaatcaaccttcaagagttattcaatttataccactagtggtggcttttg
# tactttttataggttcacttttgaaattatag]
# protein sequence = [MAISTSLMILSLLLLTFCQGIFGATFTFVNKCDHTVWPGILGSPKLDSTGFELTKDTSRSFQAPTGWSGRFWGRTGCN
# FDDSGTGTCATADCGSGQMECNGGGAATPATLAEFTLGSGSQDFYDVSLVDGYNLPMMVEVSGGSGPCASTGCNVDLNQKCPTELRADGGGACRSACD
# AFKTPQYCCEGAYASPATCSPSVYSQMFKLACPKSYSYAYDDATSTFTCSNANYIITFCPSSQTSKKSSKADGSTSESGTESGSESGSDPESLPGSES
# GSGSGSGAMGQTMLADGSWLASLAVGSSTSNQPSRVIQFIPLVVAFVLFIGSLLKL]
# end gene g6
###
# command line:
# augustus --codingseq=1 --proteinprofile=/home/pgsb/tetiana.nosenko/lineages/embryophyta_odb9/prfl/EOG093602WA.prfl --predictionStart=20678 --predictionEnd=59286 --species=arabidopsis ./tmp/scaffold3006Schil_BUSCO_geno_206160443_.temp
```
