## Supplementary material for "The *de novo* reference genome and transcriptome assemblies of the wild tomato species *Solanum chilense*": EOG093602WA.out.3

```
# Please cite: Mario Stanke, Mark Diekhans, Robert Baertsch, David Haussler (2008),
# Using native and syntenically mapped cDNA alignments to improve de novo gene finding
# Bioinformatics 24: 637-644, doi 10.1093/bioinformatics/btn013
# No extrinsic information on sequences given.
# Using protein profile unknown
# --[0..57]--> unknown_A (19) <--[8..14]--> unknown_C (32) <--[1..3]--> unknown_D (50) <--[0..1]--> unknown_E (22) <--[2..3]--> unknown_F (117) <--[0..1]--> unknown_G (37) <--[0..1]--> unknown_H (158) <--[0..9]--> unknown_I (87) <--[0..2]--> unknown_J (38) <--[0..2]--> unknown_K (121) <--[4..7]--> unknown_L (31) <--[0..256]--
# arabidopsis version. Using default transition matrix.
# We have hints for 0 sequences and for 0 of the sequences in the input set.
#
# ----- prediction on sequence number 1 (length = 36637, name = scaffold1394) -----
#
# Constraints/Hints:
# (none)
# Predicted genes for sequence number 1 on both strands
# start gene g1
scaffold1394	AUGUSTUS	gene	15544	18821	0.01	-	.	g1
scaffold1394	AUGUSTUS	transcript	15544	18821	0.01	-	.	g1.t1
scaffold1394	AUGUSTUS	tts	15544	15544	.	-	.	transcript_id "g1.t1"; gene_id "g1";
scaffold1394	AUGUSTUS	exon	15544	18821	.	-	.	transcript_id "g1.t1"; gene_id "g1";
scaffold1394	AUGUSTUS	stop_codon	15994	15996	.	-	0	transcript_id "g1.t1"; gene_id "g1";
scaffold1394	AUGUSTUS	CDS	15994	18735	0.9	-	0	transcript_id "g1.t1"; gene_id "g1";
scaffold1394	AUGUSTUS	start_codon	18733	18735	.	-	0	transcript_id "g1.t1"; gene_id "g1";
scaffold1394	AUGUSTUS	tss	18821	18821	.	-	.	transcript_id "g1.t1"; gene_id "g1";
# coding sequence = [atggtaaagcccctcaaacccatatttctctattccttaaatccgcatcgaaggagcaagttcaggggttatacttatc
# tgggtcgtcttcaattttcatcaaaacccgatctttttgatcaatctgagtccatacaaacagaagaaaataagaggcttttgtttattgtttctaag
# gtatcgggtattttgtctaatccacggctgcaatggcagacaaatggagagcttcagtcattgagctccatattaagacccccacacgtggcaaaaat
# cgttgagatccatgaaaatactgaagtagctttgcagtttttttactgggtttctaagaggcatttttacaaacatgataggaactgctatgtttcca
# tgttgaataggcttgtttttgataagaagtttgctcctgctgatcatgtgaggattttgatgatcaaaggttgtagaaatcaggaggaaatgaaatgg
# gttattgagtatttaagtgaacttagcagaaaaggtcttgggtatactttgtatagctttaatactttgttgattcaattgggtaagtttgagatggt
# tgaggcagctaagagtgcttatcaagaaatcatgagcagtggaatggtgccgagtttattaacttttaacactatgataaacatattttgcaagaaag
# ggagagttgaagaggccaagatgataatgagtcatatttatcagcgggaattgagtcccgatgtgtttacatatacatctctgattctggggcattgt
# aggaacagggacatggatgcagcatttgtggtatttgatcggatggttcaggatggaatagatccgaatgcagcaacttatactactcttataaatgg
# actttgttcagaggggagagtcgatgaggctatggatatgcttgacgagatgattgagaaaggtattgaacccactgtgtatacatacacagttccag
# ttagttccttgtgtgcagttggacgtgagaaagaggctgttgatcttgtagtgaacatgagaaagaggggatgtgaaccaaatgtccagacatataca
# gctctaattagtggactgtctcaatctggattccttgaagtggcaattggattgtatcacgacatgttgagaaaaggtttgctcccaactatggttac
# attcaatatattgataactgaattgtgtagagcaaaatatatagacagagcttttaatattttccgttggattgaagcacatggatacaaacccaaca
# ctataacttgcaacgcgctgatccatggattatgcttggttgggaatattgaaagggcaatggttttactaagtgaaatgctaaaggtgggtccggct
# ccaacagtgattacttataataccctcattaatggctaccttaaacggggctttctggacaatgctatgagactgctggatttgatgaagaataatgg
# atgtaaagctgatgaatggacttatgccgaacttatttctggtttctgcaagaggggcaagcttgatttagcttcagctctctttcaggaaatgataa
# agaatggtataagtccaaacaaggtaaactatacagctctaattgatggtttatcgaaggaagagaaagtagatgatgcacttgcattacttaaaagg
# atggaagagagtggttgcagtccaggcattgaaacgtacaatgctatcataaatggtttgtccaaaaaaaacaggcttttggaagtaaaaaaactatg
# taataagctggcagaaagtgaactactcccaaatgtaatcacctactcaactttgattgatggtctttgtaggaatggtgaaactcatcttgcatttg
# agattttgcatgatatggagagaagaaattgcatgccgaacctgtacacttacagttcgctaatctacggcttatgtcttgaaggtcaggctgataaa
# gcagagagcttactcggagaaatggagaaaaaaggattagctcctgattatgtgacttatacttctttaattgatggttttgtagcattggatagact
# agatcatgcgcttttacttcttcgccagatggttgataagggttgtcaaccaaattatagaacctttagtgtattgttgaaaggattgcaaaaggaac
# atgagttgatttcagggaaggtctccatcaagcgtgaaacagtgtatagtagcacagctatcaagaaggatgttagtattgaactgttatgtactcta
# ctaaatagaatgtcggaaattggttttgagccgaatgaaggcacatattgcactttaattcttggtctgtatagagaaggtaaaacttatgaggcaga
# ccagttgattgaacatatgagagagaaaggcttcagtcctactagtgcagcatgttgctctcttttagtttcttattgcaacaatttaaaagtggatg
# ccgctttggaagtatttgattcattgattcaacaaggttttcgacctcctttgtcaatttatcaatcactcatttgtgctctctgtagaagtagccga
# ctaaaagaagttgaagtgctatttgaaaacatgcttgagacaaagtggaacaatgatgagattgtttggaccatcctgattgatggtttactcaagga
# gagagaatccgaattgtgcatgaagcttcttcatgtcatggaatccaagagctgcaatattagtttccagacatatgtcatcttggcaagaaaattgt
# ccaaactagatggttaa]
# protein sequence = [MVKPLKPIFLYSLNPHRRSKFRGYTYLGRLQFSSKPDLFDQSESIQTEENKRLLFIVSKVSGILSNPRLQWQTNGELQ
# SLSSILRPPHVAKIVEIHENTEVALQFFYWVSKRHFYKHDRNCYVSMLNRLVFDKKFAPADHVRILMIKGCRNQEEMKWVIEYLSELSRKGLGYTLYS
# FNTLLIQLGKFEMVEAAKSAYQEIMSSGMVPSLLTFNTMINIFCKKGRVEEAKMIMSHIYQRELSPDVFTYTSLILGHCRNRDMDAAFVVFDRMVQDG
# IDPNAATYTTLINGLCSEGRVDEAMDMLDEMIEKGIEPTVYTYTVPVSSLCAVGREKEAVDLVVNMRKRGCEPNVQTYTALISGLSQSGFLEVAIGLY
# HDMLRKGLLPTMVTFNILITELCRAKYIDRAFNIFRWIEAHGYKPNTITCNALIHGLCLVGNIERAMVLLSEMLKVGPAPTVITYNTLINGYLKRGFL
# DNAMRLLDLMKNNGCKADEWTYAELISGFCKRGKLDLASALFQEMIKNGISPNKVNYTALIDGLSKEEKVDDALALLKRMEESGCSPGIETYNAIING
# LSKKNRLLEVKKLCNKLAESELLPNVITYSTLIDGLCRNGETHLAFEILHDMERRNCMPNLYTYSSLIYGLCLEGQADKAESLLGEMEKKGLAPDYVT
# YTSLIDGFVALDRLDHALLLLRQMVDKGCQPNYRTFSVLLKGLQKEHELISGKVSIKRETVYSSTAIKKDVSIELLCTLLNRMSEIGFEPNEGTYCTL
# ILGLYREGKTYEADQLIEHMREKGFSPTSAACCSLLVSYCNNLKVDAALEVFDSLIQQGFRPPLSIYQSLICALCRSSRLKEVEVLFENMLETKWNND
# EIVWTILIDGLLKERESELCMKLLHVMESKSCNISFQTYVILARKLSKLDG]
# end gene g1
###
# start gene g2
scaffold1394	AUGUSTUS	gene	26726	35465	0.02	+	.	g2
scaffold1394	AUGUSTUS	transcript	26726	35465	0.02	+	.	g2.t1
scaffold1394	AUGUSTUS	tss	26726	26726	.	+	.	transcript_id "g2.t1"; gene_id "g2";
scaffold1394	AUGUSTUS	exon	26726	26834	.	+	.	transcript_id "g2.t1"; gene_id "g2";
scaffold1394	AUGUSTUS	exon	30890	30979	.	+	.	transcript_id "g2.t1"; gene_id "g2";
scaffold1394	AUGUSTUS	exon	31608	31726	.	+	.	transcript_id "g2.t1"; gene_id "g2";
scaffold1394	AUGUSTUS	start_codon	31635	31637	.	+	0	transcript_id "g2.t1"; gene_id "g2";
scaffold1394	AUGUSTUS	intron	31727	31929	0.94	+	.	transcript_id "g2.t1"; gene_id "g2";
scaffold1394	AUGUSTUS	intron	32130	34167	0.77	+	.	transcript_id "g2.t1"; gene_id "g2";
scaffold1394	AUGUSTUS	intron	34398	34915	0.53	+	.	transcript_id "g2.t1"; gene_id "g2";
scaffold1394	AUGUSTUS	CDS	31635	31726	0.96	+	0	transcript_id "g2.t1"; gene_id "g2";
scaffold1394	AUGUSTUS	CDS	31930	32129	0.87	+	1	transcript_id "g2.t1"; gene_id "g2";
scaffold1394	AUGUSTUS	exon	31930	32129	.	+	.	transcript_id "g2.t1"; gene_id "g2";
scaffold1394	AUGUSTUS	CDS	34168	34397	0.75	+	2	transcript_id "g2.t1"; gene_id "g2";
scaffold1394	AUGUSTUS	exon	34168	34397	.	+	.	transcript_id "g2.t1"; gene_id "g2";
scaffold1394	AUGUSTUS	CDS	34916	35194	0.98	+	0	transcript_id "g2.t1"; gene_id "g2";
scaffold1394	AUGUSTUS	exon	34916	35465	.	+	.	transcript_id "g2.t1"; gene_id "g2";
scaffold1394	AUGUSTUS	stop_codon	35192	35194	.	+	0	transcript_id "g2.t1"; gene_id "g2";
scaffold1394	AUGUSTUS	tts	35465	35465	.	+	.	transcript_id "g2.t1"; gene_id "g2";
# coding sequence = [atggaaaatcctggaaagaaggtgttgcttacctctaacggtgatgaaatttgcaacaacattgcgtaccatttagctc
# agaggggttgccaattggttctgatgggaaatgagcgccaattgaagagtgtagcggagaatataaagcaatcactaaagggtagtgttgccgtagaa
# gttgtgggattggatatgacggaggatagagaaactgcttttgatgaagctgtggacaaggcatggaagatatttgggaagttggatgccttggtaca
# ctgctatgcttatgaagggaaaatgcaagatccactgcagctaattgatgacgagttcaaaaaaattgtcaaaataaattttatggctggatggtacc
# tgttgaaatgtatcggtaacagaatgcgagacagtaaatccggaggatccattgtatttatgacctcgatcattggtgctgagagaggaatatatcaa
# ggagctgctgcttacggttcatgtgccgctggaattcagcagctggttaggttatctgcaattgaattggggaagtaccaaatcagggtgaatggcat
# attgcgtggcttgcacctcgaggatgagtttcctttgtcagtgggtaaggagagagcagtgaagttgaccaaggaagcagcgcctctaaatcgatggc
# ttgatcctaaaaaggatctggcttccactgtcatctatttaatcagtgatgattcaagatacatgacaggaacctccatctttgttgatggtgcccag
# tctctagtgaggccgcgaatgcgctcatacatgtga]
# protein sequence = [MENPGKKVLLTSNGDEICNNIAYHLAQRGCQLVLMGNERQLKSVAENIKQSLKGSVAVEVVGLDMTEDRETAFDEAVD
# KAWKIFGKLDALVHCYAYEGKMQDPLQLIDDEFKKIVKINFMAGWYLLKCIGNRMRDSKSGGSIVFMTSIIGAERGIYQGAAAYGSCAAGIQQLVRLS
# AIELGKYQIRVNGILRGLHLEDEFPLSVGKERAVKLTKEAAPLNRWLDPKKDLASTVIYLISDDSRYMTGTSIFVDGAQSLVRPRMRSYM]
# end gene g2
###
# command line:
# augustus --codingseq=1 --proteinprofile=/home/pgsb/tetiana.nosenko/lineages/embryophyta_odb9/prfl/EOG093602WA.prfl --predictionStart=0 --predictionEnd=36637 --species=arabidopsis ./tmp/scaffold1394Schil_BUSCO_geno_206160443_.temp
```
