## Supplementary material for "The *de novo* reference genome and transcriptome assemblies of the wild tomato species *Solanum chilense*": EOG093602X4.out.1

```
# Please cite: Mario Stanke, Mark Diekhans, Robert Baertsch, David Haussler (2008),
# Using native and syntenically mapped cDNA alignments to improve de novo gene finding
# Bioinformatics 24: 637-644, doi 10.1093/bioinformatics/btn013
# No extrinsic information on sequences given.
# Using protein profile unknown
# --[0..214]--> unknown_A (40) <--[5..9]--> unknown_B (39) <--[6..9]--> unknown_C (20) <--[1..6]--> unknown_D (23) <--[6..13]--> unknown_E (48) <--[0..4]--> unknown_F (167) <--[5..9]--> unknown_G (12) <--[0..67]--> unknown_H (18) <--[0..16]--> unknown_I (46) <--[1..12]--> unknown_J (10) <--[0..1]--> unknown_K (58) <--[2..113]--
# arabidopsis version. Using default transition matrix.
# We have hints for 0 sequences and for 0 of the sequences in the input set.
#
# ----- prediction on sequence number 1 (length = 38364, name = scaffold787) -----
#
# Constraints/Hints:
# (none)
# Predicted genes for sequence number 1 on both strands
# start gene g1
scaffold787	AUGUSTUS	gene	46721	47696	0.44	+	.	g1
scaffold787	AUGUSTUS	transcript	46721	47696	0.44	+	.	g1.t1
scaffold787	AUGUSTUS	CDS	46721	47505	1	+	2	transcript_id "g1.t1"; gene_id "g1";
scaffold787	AUGUSTUS	exon	46721	47696	.	+	.	transcript_id "g1.t1"; gene_id "g1";
scaffold787	AUGUSTUS	stop_codon	47503	47505	.	+	0	transcript_id "g1.t1"; gene_id "g1";
scaffold787	AUGUSTUS	tts	47696	47696	.	+	.	transcript_id "g1.t1"; gene_id "g1";
# coding sequence = [gaccaagtggagctagtattggcatcttgaaacctgacataatcggtcctggtgttaatatccttgctgcttggcctac
# ctccgtggatgacaacaaaaacaccaaatccacattcaatattatatcaggcacctcaatgtcttgccctcaccttagtggtgtagcagccctgctga
# agagcgcacatcctgattggtctcctgctgctattaagtctgcaatgatgacaacagctgacacattaaaccttgccaacagtccaatactagacgaa
# aggctccttcctgctgacatttatgcaatcggtgcaggacatgttaatccatcgagggcaaatgatccaggactagtttatgataccccattcgagga
# ctatgtaccttatttatgtggtttgaactacacaaatcgacaggtaggtaacctgttacaacacaaggtgaattgctcggaggtgaaaagtatccttg
# aagcacaattaaactatccttcgttttccatatacgaccttggatcaactcctcagacatataccagaactgtgaccaatgttggtgatgctaaatca
# tcttacaaagtggagatagcttcaccagaaggcgttaccatcgaagttgaaccctccgagctaaatttctccgagttgaaccagaagttgacatacca
# agtgacattttccaagacaactaatagctcaaaccctgaggttattgagggattcttgaagtggacttctaataggcactcagtgagaagtccaattg
# cacttttgttgatccaatga]
# protein sequence = [PSGASIGILKPDIIGPGVNILAAWPTSVDDNKNTKSTFNIISGTSMSCPHLSGVAALLKSAHPDWSPAAIKSAMMTTA
# DTLNLANSPILDERLLPADIYAIGAGHVNPSRANDPGLVYDTPFEDYVPYLCGLNYTNRQVGNLLQHKVNCSEVKSILEAQLNYPSFSIYDLGSTPQT
# YTRTVTNVGDAKSSYKVEIASPEGVTIEVEPSELNFSELNQKLTYQVTFSKTTNSSNPEVIEGFLKWTSNRHSVRSPIALLLIQ]
# end gene g1
###
# start gene g2
scaffold787	AUGUSTUS	gene	54296	59353	0.03	+	.	g2
scaffold787	AUGUSTUS	transcript	54296	59353	0.03	+	.	g2.t1
scaffold787	AUGUSTUS	tss	54296	54296	.	+	.	transcript_id "g2.t1"; gene_id "g2";
scaffold787	AUGUSTUS	exon	54296	54366	.	+	.	transcript_id "g2.t1"; gene_id "g2";
scaffold787	AUGUSTUS	exon	56286	56549	.	+	.	transcript_id "g2.t1"; gene_id "g2";
scaffold787	AUGUSTUS	start_codon	56295	56297	.	+	0	transcript_id "g2.t1"; gene_id "g2";
scaffold787	AUGUSTUS	intron	56550	56845	0.97	+	.	transcript_id "g2.t1"; gene_id "g2";
scaffold787	AUGUSTUS	intron	56873	57518	0.77	+	.	transcript_id "g2.t1"; gene_id "g2";
scaffold787	AUGUSTUS	intron	57592	57703	1	+	.	transcript_id "g2.t1"; gene_id "g2";
scaffold787	AUGUSTUS	intron	57839	58132	0.97	+	.	transcript_id "g2.t1"; gene_id "g2";
scaffold787	AUGUSTUS	intron	58333	58824	0.96	+	.	transcript_id "g2.t1"; gene_id "g2";
scaffold787	AUGUSTUS	CDS	56295	56549	0.97	+	0	transcript_id "g2.t1"; gene_id "g2";
scaffold787	AUGUSTUS	CDS	56846	56872	0.97	+	0	transcript_id "g2.t1"; gene_id "g2";
scaffold787	AUGUSTUS	exon	56846	56872	.	+	.	transcript_id "g2.t1"; gene_id "g2";
scaffold787	AUGUSTUS	CDS	57519	57591	0.96	+	0	transcript_id "g2.t1"; gene_id "g2";
scaffold787	AUGUSTUS	exon	57519	57591	.	+	.	transcript_id "g2.t1"; gene_id "g2";
scaffold787	AUGUSTUS	CDS	57704	57838	0.99	+	2	transcript_id "g2.t1"; gene_id "g2";
scaffold787	AUGUSTUS	exon	57704	57838	.	+	.	transcript_id "g2.t1"; gene_id "g2";
scaffold787	AUGUSTUS	CDS	58133	58332	0.99	+	2	transcript_id "g2.t1"; gene_id "g2";
scaffold787	AUGUSTUS	exon	58133	58332	.	+	.	transcript_id "g2.t1"; gene_id "g2";
scaffold787	AUGUSTUS	CDS	58825	59070	1	+	0	transcript_id "g2.t1"; gene_id "g2";
scaffold787	AUGUSTUS	exon	58825	59353	.	+	.	transcript_id "g2.t1"; gene_id "g2";
scaffold787	AUGUSTUS	stop_codon	59068	59070	.	+	0	transcript_id "g2.t1"; gene_id "g2";
scaffold787	AUGUSTUS	tts	59353	59353	.	+	.	transcript_id "g2.t1"; gene_id "g2";
# coding sequence = [atggcatttttgaggtccattgtgactgcaaaaacaaccgccattgctgcagctattccagctgctgcttttgctgttt
# cttctatttcttcttcttcgcagtttgaacgtccattgaaaaatctaaaatttggctcaatttctagttcgaattcgattctacaattaagcttcgcg
# aagaatctacaaaaaaagagtcctccttcagctcttcatatggaaacgcattcttcaaatcaccaaacttcctccgataatggagtcgttttgcctga
# gttgctgacagagtttatggtggatatgtcgtgtcaaggctgtgttaatgctgtcaagagcaaattgctaaccgtagaaggagtcaagaatgtggatg
# tggatcttgataatcaagtagtgagaattcttggatcttcacctgtgaagacaatgactgaagccttggagcaaacaggtcgaaaagcccgtctgatt
# gggcaaggagtaccggatgatttccttatatctgctgccgttgccgaattcaaaggaccagatatttttggtgttgttcgcttggctcaagtcaatat
# ggaattaactagaattgaagcaaacttcagtggcctgtcacctgggaagcatgcttggtctattaatgaatttggtgatttgacgaggggggcagcta
# gtactggaaaattgtacagcctaccactcggtgacctgggaacactggatgttgacgagaaaggggaggcattttattccggtcctaaagaaaagctg
# agagttgctgacctgattgggagagctatagctgtatatgctactgaagataaatcagatccaggacttacagcagcagtgatagctagaagtgccgg
# agttggtgagaactacaagaagctttgcacttgtgatggtacaactatctgggaagcaaccagcaaaatctga]
# protein sequence = [MAFLRSIVTAKTTAIAAAIPAAAFAVSSISSSSQFERPLKNLKFGSISSSNSILQLSFAKNLQKKSPPSALHMETHSS
# NHQTSSDNGVVLPELLTEFMVDMSCQGCVNAVKSKLLTVEGVKNVDVDLDNQVVRILGSSPVKTMTEALEQTGRKARLIGQGVPDDFLISAAVAEFKG
# PDIFGVVRLAQVNMELTRIEANFSGLSPGKHAWSINEFGDLTRGAASTGKLYSLPLGDLGTLDVDEKGEAFYSGPKEKLRVADLIGRAIAVYATEDKS
# DPGLTAAVIARSAGVGENYKKLCTCDGTTIWEATSKI]
# end gene g2
###
# start gene g3
scaffold787	AUGUSTUS	gene	59455	62781	0.04	-	.	g3
scaffold787	AUGUSTUS	transcript	59455	62781	0.04	-	.	g3.t1
scaffold787	AUGUSTUS	tts	59455	59455	.	-	.	transcript_id "g3.t1"; gene_id "g3";
scaffold787	AUGUSTUS	exon	59455	59766	.	-	.	transcript_id "g3.t1"; gene_id "g3";
scaffold787	AUGUSTUS	stop_codon	59542	59544	.	-	0	transcript_id "g3.t1"; gene_id "g3";
scaffold787	AUGUSTUS	intron	59767	60260	1	-	.	transcript_id "g3.t1"; gene_id "g3";
scaffold787	AUGUSTUS	intron	60360	60806	0.92	-	.	transcript_id "g3.t1"; gene_id "g3";
scaffold787	AUGUSTUS	intron	60900	61039	1	-	.	transcript_id "g3.t1"; gene_id "g3";
scaffold787	AUGUSTUS	intron	61133	61403	1	-	.	transcript_id "g3.t1"; gene_id "g3";
scaffold787	AUGUSTUS	intron	61482	62000	0.91	-	.	transcript_id "g3.t1"; gene_id "g3";
scaffold787	AUGUSTUS	intron	62076	62581	0.5	-	.	transcript_id "g3.t1"; gene_id "g3";
scaffold787	AUGUSTUS	CDS	59542	59766	1	-	0	transcript_id "g3.t1"; gene_id "g3";
scaffold787	AUGUSTUS	CDS	60261	60359	1	-	0	transcript_id "g3.t1"; gene_id "g3";
scaffold787	AUGUSTUS	exon	60261	60359	.	-	.	transcript_id "g3.t1"; gene_id "g3";
scaffold787	AUGUSTUS	CDS	60807	60899	0.99	-	0	transcript_id "g3.t1"; gene_id "g3";
scaffold787	AUGUSTUS	exon	60807	60899	.	-	.	transcript_id "g3.t1"; gene_id "g3";
scaffold787	AUGUSTUS	CDS	61040	61132	1	-	0	transcript_id "g3.t1"; gene_id "g3";
scaffold787	AUGUSTUS	exon	61040	61132	.	-	.	transcript_id "g3.t1"; gene_id "g3";
scaffold787	AUGUSTUS	CDS	61404	61481	0.93	-	0	transcript_id "g3.t1"; gene_id "g3";
scaffold787	AUGUSTUS	exon	61404	61481	.	-	.	transcript_id "g3.t1"; gene_id "g3";
scaffold787	AUGUSTUS	CDS	62001	62075	0.63	-	0	transcript_id "g3.t1"; gene_id "g3";
scaffold787	AUGUSTUS	exon	62001	62075	.	-	.	transcript_id "g3.t1"; gene_id "g3";
scaffold787	AUGUSTUS	CDS	62582	62722	0.65	-	0	transcript_id "g3.t1"; gene_id "g3";
scaffold787	AUGUSTUS	exon	62582	62781	.	-	.	transcript_id "g3.t1"; gene_id "g3";
scaffold787	AUGUSTUS	start_codon	62720	62722	.	-	0	transcript_id "g3.t1"; gene_id "g3";
scaffold787	AUGUSTUS	tss	62781	62781	.	-	.	transcript_id "g3.t1"; gene_id "g3";
# coding sequence = [atgtcaacaaccccaccttctcaaatcgctgacatcatcaatcttccaacccaactcgaccaaccggtttctgttgtcg
# ctgctcccggcgtctccgatactcacttcaggcaaatctctcaacttgttatttcatttgcgtggttaaagaacatacaaactgaaacaggactgctg
# gctaatggagctatgtctttaaaacaagttcttatccagggtgtagatatgtttggagagcgtttggggtttctaaaattcaaagcagatattattga
# taaggaaacgggtcaaaaggttcctggtattgtcttcgcacggggtccagctgttgcagttctaatccttttggattctgagggtgagacatatgctg
# tgcttacggaacaggttagggtcccagttgggaggctaattttggaattgccagcaggaatgttggatgatgaccaaggcgactttgctggaacagca
# gttcgagaggttgaggaagaaactggaatacacctgaatgtccatgatatggtcgacctcacggcttttcttgacgcgtcaactgggggcagagtttt
# tccttctcctggtggttgtgatgaggagatgagtttgtttctgtacagaggaaatgtcagcaaagagaaaatccaacaactgcaagggaaagaaaccg
# gactacgagaccatggtgagctgatcaaagtccatgtggttccatatgataaactatggcgtgccacagctgatgcaaaggctctgaccgccattgct
# ctctacgagatggctaaaaaagatggactgttgtcttga]
# protein sequence = [MSTTPPSQIADIINLPTQLDQPVSVVAAPGVSDTHFRQISQLVISFAWLKNIQTETGLLANGAMSLKQVLIQGVDMFG
# ERLGFLKFKADIIDKETGQKVPGIVFARGPAVAVLILLDSEGETYAVLTEQVRVPVGRLILELPAGMLDDDQGDFAGTAVREVEEETGIHLNVHDMVD
# LTAFLDASTGGRVFPSPGGCDEEMSLFLYRGNVSKEKIQQLQGKETGLRDHGELIKVHVVPYDKLWRATADAKALTAIALYEMAKKDGLLS]
# end gene g3
###
# start gene g4
scaffold787	AUGUSTUS	gene	63140	67641	0.01	-	.	g4
scaffold787	AUGUSTUS	transcript	63140	67641	0.01	-	.	g4.t1
scaffold787	AUGUSTUS	tts	63140	63140	.	-	.	transcript_id "g4.t1"; gene_id "g4";
scaffold787	AUGUSTUS	exon	63140	63691	.	-	.	transcript_id "g4.t1"; gene_id "g4";
scaffold787	AUGUSTUS	stop_codon	63570	63572	.	-	0	transcript_id "g4.t1"; gene_id "g4";
scaffold787	AUGUSTUS	intron	63692	63775	0.03	-	.	transcript_id "g4.t1"; gene_id "g4";
scaffold787	AUGUSTUS	intron	63845	64366	0.17	-	.	transcript_id "g4.t1"; gene_id "g4";
scaffold787	AUGUSTUS	intron	64614	64952	0.93	-	.	transcript_id "g4.t1"; gene_id "g4";
scaffold787	AUGUSTUS	intron	65199	65267	0.92	-	.	transcript_id "g4.t1"; gene_id "g4";
scaffold787	AUGUSTUS	intron	65416	65505	1	-	.	transcript_id "g4.t1"; gene_id "g4";
scaffold787	AUGUSTUS	intron	65657	65741	0.5	-	.	transcript_id "g4.t1"; gene_id "g4";
scaffold787	AUGUSTUS	CDS	63570	63691	0.03	-	2	transcript_id "g4.t1"; gene_id "g4";
scaffold787	AUGUSTUS	CDS	63776	63844	0.03	-	2	transcript_id "g4.t1"; gene_id "g4";
scaffold787	AUGUSTUS	exon	63776	63844	.	-	.	transcript_id "g4.t1"; gene_id "g4";
scaffold787	AUGUSTUS	CDS	64367	64613	0.96	-	0	transcript_id "g4.t1"; gene_id "g4";
scaffold787	AUGUSTUS	exon	64367	64613	.	-	.	transcript_id "g4.t1"; gene_id "g4";
scaffold787	AUGUSTUS	CDS	64953	65198	0.95	-	0	transcript_id "g4.t1"; gene_id "g4";
scaffold787	AUGUSTUS	exon	64953	65198	.	-	.	transcript_id "g4.t1"; gene_id "g4";
scaffold787	AUGUSTUS	CDS	65268	65415	0.92	-	1	transcript_id "g4.t1"; gene_id "g4";
scaffold787	AUGUSTUS	exon	65268	65415	.	-	.	transcript_id "g4.t1"; gene_id "g4";
scaffold787	AUGUSTUS	CDS	65506	65656	1	-	2	transcript_id "g4.t1"; gene_id "g4";
scaffold787	AUGUSTUS	exon	65506	65656	.	-	.	transcript_id "g4.t1"; gene_id "g4";
scaffold787	AUGUSTUS	CDS	65742	67389	0.22	-	0	transcript_id "g4.t1"; gene_id "g4";
scaffold787	AUGUSTUS	exon	65742	67402	.	-	.	transcript_id "g4.t1"; gene_id "g4";
scaffold787	AUGUSTUS	start_codon	67387	67389	.	-	0	transcript_id "g4.t1"; gene_id "g4";
scaffold787	AUGUSTUS	exon	67515	67641	.	-	.	transcript_id "g4.t1"; gene_id "g4";
scaffold787	AUGUSTUS	tss	67641	67641	.	-	.	transcript_id "g4.t1"; gene_id "g4";
scaffold787	AUGUSTUS	protein_match	64485	64613	5.89	-	0	target "unknown_K[16..58]"; target_start 716; transcript_id "g4.t1"; gene_id "g4";
scaffold787	AUGUSTUS	protein_match	64953	64997	7.23	-	0	target "unknown_K[1..15]"; target_start 716; transcript_id "g4.t1"; gene_id "g4";
scaffold787	AUGUSTUS	protein_match	64998	65027	5.04	-	0	target "unknown_J[1..10]"; target_start 706; transcript_id "g4.t1"; gene_id "g4";
scaffold787	AUGUSTUS	protein_match	65061	65198	7.7	-	0	target "unknown_I[1..46]"; target_start 649; transcript_id "g4.t1"; gene_id "g4";
scaffold787	AUGUSTUS	protein_match	65268	65321	5.44	-	0	target "unknown_H[1..18]"; target_start 631; transcript_id "g4.t1"; gene_id "g4";
scaffold787	AUGUSTUS	protein_match	65604	65639	6.23	-	0	target "unknown_G[1..12]"; target_start 555; transcript_id "g4.t1"; gene_id "g4";
scaffold787	AUGUSTUS	protein_match	65749	66249	5.66	-	0	target "unknown_F[1..167]"; target_start 380; transcript_id "g4.t1"; gene_id "g4";
scaffold787	AUGUSTUS	protein_match	66262	66405	4.9	-	0	target "unknown_E[1..48]"; target_start 328; transcript_id "g4.t1"; gene_id "g4";
scaffold787	AUGUSTUS	protein_match	66442	66510	3.57	-	0	target "unknown_D[1..23]"; target_start 293; transcript_id "g4.t1"; gene_id "g4";
scaffold787	AUGUSTUS	protein_match	66514	66573	4.95	-	0	target "unknown_C[1..20]"; target_start 272; transcript_id "g4.t1"; gene_id "g4";
scaffold787	AUGUSTUS	protein_match	66592	66708	4.48	-	0	target "unknown_B[1..39]"; target_start 227; transcript_id "g4.t1"; gene_id "g4";
scaffold787	AUGUSTUS	protein_match	66736	66855	4.32	-	0	target "unknown_A[1..40]"; target_start 178; transcript_id "g4.t1"; gene_id "g4";
# coding sequence = [atgatggcaaagaaacctgaatctgtatttcttgaagaatggctatgcagaatcagtggaacccaggagaacgtgaaac
# tgaaacatccttcttcggcatcagcccaagctatcatccaagcatgggctgatcttagggactcccttcaaaatcaagcgttccactcaaatcacctc
# caatccctaaggaccctcgttgatgctcagttctctctctatattgctgatccacaagcaaaaattctgttgtctattttgtcctcgcaaaaagtctc
# ccttccacaggaatcttatcctttatttgtcaggcttctatacatttgggttcggaaatcatttagacattctcctggggtcattgattcagcagttg
# aggtccttttgcaccttttctctcggcatattcattcaaacaaaagcttatctttcttctctgaaggtgttcttctccttggtgctctttcttttgta
# ccttcagcatccgaaaaatctaaaaccgtttgcttgaaattgctctgccagcttcttgaagaagactatagattgatccatttgtctgagaggacaat
# cccgaatgttcttgcaggaattggctatgctctatcttcttctgtgaacatatattttgttagagttctcagttgtttaatggaattgtgggataaaa
# gcgacggcccttttgctagtttgtctaatgggctcatgatactgcatctgatggagtggagtttctcaaattttatcaattctaactccgcagacaag
# attgatcttttcagtagagaggtattgaataacagacaaccagcattctctttgtttgctgtagtcatggctgctgctggagtactgagagtcatcaa
# tagatctgaacagaaagcactaactgaccttaagatttctgttgaggaacgaatcgagaccattgcatgtggtttagtttctagtgctggagatgctg
# attatgctacaatggagccaagaaactcctttctgttacagtgtatatcattagctttatctaaaagtggaccattttcttaccaacctcatgtgttt
# ctatgcctcgctacagctttattgactgaaatcttccccttgccacgcatttatgtaaaaatccaagaatcaccttctggcgacttggtgggattagt
# tctcaatgacgtgcagcaacacctagacagcattatttttaaggaagcaggggccataactggtgttttttgcaatcagtatgtcatggctgatgagg
# aaaaccgaagtgccgtagaggatatcatatggaattactgtcgggatgtctatatgtggcatcggaaggttgctttgatgcttggaggtagggaggaa
# gcgctattaggggatctggaaaaaattgctgaatctgctttcctcatggttgtggtctttgccttagcagtaacaaagcaaaagttaagtttaagtgc
# tccccaagatattcaaataagactttcagtgaggatattggttgcattttcttgtatggaatatttccgcagaatgcgtttgccagagtacatggata
# caattagagcagttgttacaaggcttcaggagaatgaacatgcctgtgtctcattcttggaatctattccatcttatgatgatttgacaaaccaagct
# gtaccttctagctttcagaaaatggaatatatgtggactactgatgaagtgcagactgctcggatcttattttacatgcgagtaattccaacttgcat
# agaatgtataccagcctctgtattccgcaaggtgctggctccaaccatgttcctatacatggggcatccaactggaaaattggctaaagcctcacact
# cggtgtttgtcgctttcatgtcctctggtaaggatgctgatccagatgaaagagatacattaaaggagcaacttgtattttattatgtcaagagatct
# ttagagggataccctgggattactccttttgagggaatggcttctggagttgttgcactggttagacatctacctgctggaagcccgtctatattcta
# ttgcatccactgtctcattgagaaggctgatagcctttgtagttcagtcaatactactccagaaactgacttgtggaagagttgggatggagagctgg
# agcctttcaagatgttggatttactttttcgtctcctttctcttgttgatatacaggttctgcctagtttgatgaagtcactggcacagttggtcgtt
# acattaccactaagtggccaggatatcattctcaatgaattatatcaacatgttgcagaatcagatgatgttacacggaaaccgacaatggtttcgtg
# gttgcagtcactgtcttatcttagttatcaaagtactagcaagagagcaccaaaagtggcagcaaaaggactacatgattcaatgtcaggaactacag
# gctcattaatttcttcgcagaattatcaggatctgttgctagtaatccagggcaaaattcaacatccaacgccaagggtggctgtatcctttgagatt
# taccatttgttcatgaagacttgggtctgctttgagatggtatcgacacaaacttcatcagattctgttcaacaagccaagaggaagtatgatgcagg
# gtga]
# protein sequence = [MMAKKPESVFLEEWLCRISGTQENVKLKHPSSASAQAIIQAWADLRDSLQNQAFHSNHLQSLRTLVDAQFSLYIADPQ
# AKILLSILSSQKVSLPQESYPLFVRLLYIWVRKSFRHSPGVIDSAVEVLLHLFSRHIHSNKSLSFFSEGVLLLGALSFVPSASEKSKTVCLKLLCQLL
# EEDYRLIHLSERTIPNVLAGIGYALSSSVNIYFVRVLSCLMELWDKSDGPFASLSNGLMILHLMEWSFSNFINSNSADKIDLFSREVLNNRQPAFSLF
# AVVMAAAGVLRVINRSEQKALTDLKISVEERIETIACGLVSSAGDADYATMEPRNSFLLQCISLALSKSGPFSYQPHVFLCLATALLTEIFPLPRIYV
# KIQESPSGDLVGLVLNDVQQHLDSIIFKEAGAITGVFCNQYVMADEENRSAVEDIIWNYCRDVYMWHRKVALMLGGREEALLGDLEKIAESAFLMVVV
# FALAVTKQKLSLSAPQDIQIRLSVRILVAFSCMEYFRRMRLPEYMDTIRAVVTRLQENEHACVSFLESIPSYDDLTNQAVPSSFQKMEYMWTTDEVQT
# ARILFYMRVIPTCIECIPASVFRKVLAPTMFLYMGHPTGKLAKASHSVFVAFMSSGKDADPDERDTLKEQLVFYYVKRSLEGYPGITPFEGMASGVVA
# LVRHLPAGSPSIFYCIHCLIEKADSLCSSVNTTPETDLWKSWDGELEPFKMLDLLFRLLSLVDIQVLPSLMKSLAQLVVTLPLSGQDIILNELYQHVA
# ESDDVTRKPTMVSWLQSLSYLSYQSTSKRAPKVAAKGLHDSMSGTTGSLISSQNYQDLLLVIQGKIQHPTPRVAVSFEIYHLFMKTWVCFEMVSTQTS
# SDSVQQAKRKYDAG]
# sequence of block unknown_K   716 [MLDLLFRLLSLVDIQVLPSLMKSLAQLVVTLPLSGQDIILNELYQHVAESDDVTRKPT] 774
# sequence of block unknown_J   706 [SWDGELEPFK] 716
# sequence of block unknown_I   649 [GYPGITPFEGMASGVVALVRHLPAGSPSIFYCIHCLIEKADSLCSS] 695
# sequence of block unknown_H   631 [RDTLKEQLVFYYVKRSLE] 649
# sequence of block unknown_G   555 [KMEYMWTTDEVQ] 567
# sequence of block unknown_F   380 [DLVGLVLNDVQQHLDSIIFKEAGAITGVFCNQYVMADEENRSAVEDIIWNYCRDVYMWHRKVALMLGGREEALLGDLEKIAESAFLMVVVFALAVTKQKLSLSAPQDIQIRLSVRILVAFSCMEYFRRMRLPEYMDTIRAVVTRLQENEHACVSFLESIPSYDDLTN] 547
# sequence of block unknown_E   328 [NSFLLQCISLALSKSGPFSYQPHVFLCLATALLTEIFPLPRIYVKIQE] 376
# sequence of block unknown_D   293 [ALTDLKISVEERIETIACGLVSS] 316
# sequence of block unknown_C   272 [LFAVVMAAAGVLRVINRSEQ] 292
# sequence of block unknown_B   227 [ASLSNGLMILHLMEWSFSNFINSNSADKIDLFSREVLNN] 266
# sequence of block unknown_A   178 [DYRLIHLSERTIPNVLAGIGYALSSSVNIYFVRVLSCLME] 218
# end gene g4
###
# start gene g5
scaffold787	AUGUSTUS	gene	73696	75349	0.1	+	.	g5
scaffold787	AUGUSTUS	transcript	73696	75349	0.1	+	.	g5.t1
scaffold787	AUGUSTUS	tss	73696	73696	.	+	.	transcript_id "g5.t1"; gene_id "g5";
scaffold787	AUGUSTUS	exon	73696	75349	.	+	.	transcript_id "g5.t1"; gene_id "g5";
scaffold787	AUGUSTUS	start_codon	73815	73817	.	+	0	transcript_id "g5.t1"; gene_id "g5";
scaffold787	AUGUSTUS	CDS	73815	74885	0.94	+	0	transcript_id "g5.t1"; gene_id "g5";
scaffold787	AUGUSTUS	stop_codon	74883	74885	.	+	0	transcript_id "g5.t1"; gene_id "g5";
scaffold787	AUGUSTUS	tts	75349	75349	.	+	.	transcript_id "g5.t1"; gene_id "g5";
# coding sequence = [atggtggaggcacagtcatggactacaagaaggggaagcaatccaagattggagtcaccccaagatcaagtcttggata
# tgccagtaaccccaactgctgaaatcaggcagcaacagtattctaatggtgggatagcttctttggtgtcacctaatgtacttactgctcttataatt
# gcttcttggtactgttcaaatattggggtgttgttgctaaacaagtatcttttgagtttttatggttatcgttacccaatattcttgactatgttgca
# tatgttgtcatgtgctacttatagtttagttgctattaagtggctggaagttgttcctttccagcagatacatagcaggaaacagttcttcaagattc
# ttgctttgagtgctattttttgtttttctgttgtttgtggtaatacttcattgaggtaccttcctgtatcgtttaatcaagcaattggtgctactacc
# ccattttttactgctatttttgcttttgtgattacttgtaagaaagaaactgctgaggtttatttagctcttgtccctgtggttcttggtattgtttt
# ggctagcaatagtgagccattgttccatttgtttgggttcttgatggctttaggttcaactgctgggagagccttgaaatctgttgttcaggggttgt
# tgttatcctctgatgctgagaaattacactctatgaatctgttattatacatggctccaatggcagcaatgattttgcttccttttacactatacata
# gaggggaatgtagctgcagttacagtggagaaagctaaggaagatggatttatggttttcttgttgattggtaatgccacagttgcttatttggtgaa
# cttgactaatttcttggttactaagcatacaagtgccttgacactgcaagttttggggaatgccaaggctgcagtggctgcagtggtgtcagttttga
# tattcaggaatccagtgaacatcatgggcataacaggatttgctgtgactgtaatgggtgtggtgctttacagtgaggcaaagaagagatctaaagta
# acagcacactga]
# protein sequence = [MVEAQSWTTRRGSNPRLESPQDQVLDMPVTPTAEIRQQQYSNGGIASLVSPNVLTALIIASWYCSNIGVLLLNKYLLS
# FYGYRYPIFLTMLHMLSCATYSLVAIKWLEVVPFQQIHSRKQFFKILALSAIFCFSVVCGNTSLRYLPVSFNQAIGATTPFFTAIFAFVITCKKETAE
# VYLALVPVVLGIVLASNSEPLFHLFGFLMALGSTAGRALKSVVQGLLLSSDAEKLHSMNLLLYMAPMAAMILLPFTLYIEGNVAAVTVEKAKEDGFMV
# FLLIGNATVAYLVNLTNFLVTKHTSALTLQVLGNAKAAVAAVVSVLIFRNPVNIMGITGFAVTVMGVVLYSEAKKRSKVTAH]
# end gene g5
###
# start gene g6
scaffold787	AUGUSTUS	gene	76881	78161	0.52	-	.	g6
scaffold787	AUGUSTUS	transcript	76881	78161	0.52	-	.	g6.t1
scaffold787	AUGUSTUS	tts	76881	76881	.	-	.	transcript_id "g6.t1"; gene_id "g6";
scaffold787	AUGUSTUS	exon	76881	77793	.	-	.	transcript_id "g6.t1"; gene_id "g6";
scaffold787	AUGUSTUS	stop_codon	77450	77452	.	-	0	transcript_id "g6.t1"; gene_id "g6";
scaffold787	AUGUSTUS	intron	77794	77920	1	-	.	transcript_id "g6.t1"; gene_id "g6";
scaffold787	AUGUSTUS	CDS	77450	77793	1	-	2	transcript_id "g6.t1"; gene_id "g6";
scaffold787	AUGUSTUS	CDS	77921	78092	0.99	-	0	transcript_id "g6.t1"; gene_id "g6";
scaffold787	AUGUSTUS	exon	77921	78161	.	-	.	transcript_id "g6.t1"; gene_id "g6";
scaffold787	AUGUSTUS	start_codon	78090	78092	.	-	0	transcript_id "g6.t1"; gene_id "g6";
scaffold787	AUGUSTUS	tss	78161	78161	.	-	.	transcript_id "g6.t1"; gene_id "g6";
# coding sequence = [atggcatcgacatctgttatgattgcagttattattgttgttgttgccattgttgctactactccagcaatggcaactg
# atcattgggttggtgatgatcaaggttggaagctcgattttaattacacagcttgggctgctatgaaacagttccacgttggagataagctcatattc
# aagtacaagaaagacgttcacaacgtgtataaagcagatcatgaagcattcaaaagctgtacaccaagtagcgatgtcacgccattaacatctggaaa
# tgatgagatttccctggcttcgccagggaaaaaatggtacatttgtggtgtaggtaaacattgtgaaaagggaatgaaacttgcagttaatgtttggc
# cagcagaatcagtatcccctgctccgtcaccaagtagccctggttcttcttcttcttcatttgcatcttcaatttctcccgattcaaaatttgttgct
# ttgtgtgttgctgcatttgcaatcatcgtcatgacaatgacttga]
# protein sequence = [MASTSVMIAVIIVVVAIVATTPAMATDHWVGDDQGWKLDFNYTAWAAMKQFHVGDKLIFKYKKDVHNVYKADHEAFKS
# CTPSSDVTPLTSGNDEISLASPGKKWYICGVGKHCEKGMKLAVNVWPAESVSPAPSPSSPGSSSSSFASSISPDSKFVALCVAAFAIIVMTMT]
# end gene g6
###
# start gene g7
scaffold787	AUGUSTUS	gene	80056	82404	0.13	+	.	g7
scaffold787	AUGUSTUS	transcript	80056	82404	0.13	+	.	g7.t1
scaffold787	AUGUSTUS	tss	80056	80056	.	+	.	transcript_id "g7.t1"; gene_id "g7";
scaffold787	AUGUSTUS	exon	80056	80715	.	+	.	transcript_id "g7.t1"; gene_id "g7";
scaffold787	AUGUSTUS	start_codon	80206	80208	.	+	0	transcript_id "g7.t1"; gene_id "g7";
scaffold787	AUGUSTUS	intron	80716	80895	1	+	.	transcript_id "g7.t1"; gene_id "g7";
scaffold787	AUGUSTUS	intron	81702	81789	1	+	.	transcript_id "g7.t1"; gene_id "g7";
scaffold787	AUGUSTUS	CDS	80206	80715	0.97	+	0	transcript_id "g7.t1"; gene_id "g7";
scaffold787	AUGUSTUS	CDS	80896	81701	1	+	0	transcript_id "g7.t1"; gene_id "g7";
scaffold787	AUGUSTUS	exon	80896	81701	.	+	.	transcript_id "g7.t1"; gene_id "g7";
scaffold787	AUGUSTUS	CDS	81790	82141	1	+	1	transcript_id "g7.t1"; gene_id "g7";
scaffold787	AUGUSTUS	exon	81790	82404	.	+	.	transcript_id "g7.t1"; gene_id "g7";
scaffold787	AUGUSTUS	stop_codon	82139	82141	.	+	0	transcript_id "g7.t1"; gene_id "g7";
scaffold787	AUGUSTUS	tts	82404	82404	.	+	.	transcript_id "g7.t1"; gene_id "g7";
# coding sequence = [atgaatgtaggaaacaaccatttagttgatatcaatgaagtcttgcatgaagaggaagaagatcacaaggaagaaaaca
# gtaacatttcgctgaatgctgataaaccagacacgcgattcaacaggcctatgaaaaatagagaaataaaaaggcctcctaggaagttcagcaggcaa
# gtgtcactagagacagggttctctgtactcaatggagagacatctaaaggtaaaaatgaacgaaaaatactcggaagaagtggaaatagttttggagg
# atttggtgttaatggaacaaatggtattgaagcaagaaacaaaggagatttcaacatgtttaggactaaatcaactatttctaggcaatcttcaaaga
# taccacttagaaaagaaagtggaattgaacttcagaacaataatgttaaagaaggacttaatgatcatgtcaagaaaagtgtacctgctggaagatac
# tttgatgctcttacaggacctgaacttgatcaagtcaaggattctgaggacattcttcttccaaaagatgaaaaatggccttttctactcaggtttcc
# aattggttgcttcggtatctgcctaggccttagtagtcaagccatcctctggcgttcacttgctctgagtcctgtcaccaaattccttcatgttccac
# ttttcattaacttcgcggtttggctgttagcagtgggggttctcgttgcagtcttcatcacctacatgttcaaatgtgctctttactttgaagctata
# aagagagaatactttcacccagtgagagtcaacttcttttgtgctccatggattgtatgcatgtttttagctataggtgcacctcctaaaacagcacc
# aggaacacttcaccctgccatctggtgtgtcttcatggccccgatcttcttcctcaatctcaaaatctatggccaatggctttcaggagggaaacgac
# gtctctgtaaagtagccaacccctcatctcacctctctgtaatcgggaatttcgtgggagctattttggctgctaaagtgggatggaaggagcctgga
# aagttcttatggtccattggctttgcacattaccttgtggtgtttgtcacattatatcaaaggttgccaacaagtgaagcgttgcctaaggaactcca
# ccctgtttattccatgttcattgccactccagctgcagctagccttgcttggggggctatatatgatgaatttgatggcttggcaagaacctgctact
# tcatttcattatttctctacttatcattggttgtacgtcccaacttcttcacaggattcagattttcagttgcatggtggtcatatacttttccaatg
# accacagtttcaatagcaaccataaagtatgcagaggaggttccatctttcattaccaaggctttggctttggccctatcgttcatgtcaacaacaat
# ggtctgcatattattcgtctcaactcttctgcatgcttttgtctggaaaaccttgtttcccaatgatctcgccattgccataacaaagaaaagataca
# gcaaggataagaagcctttgattaagcgttggacaaaacattcacctctttcatttgtcacgtcaatagggaaacataactcaggagacaaagagtgc
# gcctctgaggaggagaaatga]
# protein sequence = [MNVGNNHLVDINEVLHEEEEDHKEENSNISLNADKPDTRFNRPMKNREIKRPPRKFSRQVSLETGFSVLNGETSKGKN
# ERKILGRSGNSFGGFGVNGTNGIEARNKGDFNMFRTKSTISRQSSKIPLRKESGIELQNNNVKEGLNDHVKKSVPAGRYFDALTGPELDQVKDSEDIL
# LPKDEKWPFLLRFPIGCFGICLGLSSQAILWRSLALSPVTKFLHVPLFINFAVWLLAVGVLVAVFITYMFKCALYFEAIKREYFHPVRVNFFCAPWIV
# CMFLAIGAPPKTAPGTLHPAIWCVFMAPIFFLNLKIYGQWLSGGKRRLCKVANPSSHLSVIGNFVGAILAAKVGWKEPGKFLWSIGFAHYLVVFVTLY
# QRLPTSEALPKELHPVYSMFIATPAAASLAWGAIYDEFDGLARTCYFISLFLYLSLVVRPNFFTGFRFSVAWWSYTFPMTTVSIATIKYAEEVPSFIT
# KALALALSFMSTTMVCILFVSTLLHAFVWKTLFPNDLAIAITKKRYSKDKKPLIKRWTKHSPLSFVTSIGKHNSGDKECASEEEK]
# end gene g7
###
# start gene g8
scaffold787	AUGUSTUS	gene	82415	85031	0.1	-	.	g8
scaffold787	AUGUSTUS	transcript	82415	85031	0.1	-	.	g8.t1
scaffold787	AUGUSTUS	tts	82415	82415	.	-	.	transcript_id "g8.t1"; gene_id "g8";
scaffold787	AUGUSTUS	exon	82415	82664	.	-	.	transcript_id "g8.t1"; gene_id "g8";
scaffold787	AUGUSTUS	stop_codon	82617	82619	.	-	0	transcript_id "g8.t1"; gene_id "g8";
scaffold787	AUGUSTUS	intron	82665	83000	0.58	-	.	transcript_id "g8.t1"; gene_id "g8";
scaffold787	AUGUSTUS	intron	83046	83132	0.97	-	.	transcript_id "g8.t1"; gene_id "g8";
scaffold787	AUGUSTUS	intron	83211	83303	0.99	-	.	transcript_id "g8.t1"; gene_id "g8";
scaffold787	AUGUSTUS	intron	83367	83457	1	-	.	transcript_id "g8.t1"; gene_id "g8";
scaffold787	AUGUSTUS	intron	83524	83593	1	-	.	transcript_id "g8.t1"; gene_id "g8";
scaffold787	AUGUSTUS	intron	83673	83863	0.53	-	.	transcript_id "g8.t1"; gene_id "g8";
scaffold787	AUGUSTUS	intron	83923	84261	0.99	-	.	transcript_id "g8.t1"; gene_id "g8";
scaffold787	AUGUSTUS	intron	84352	84504	0.96	-	.	transcript_id "g8.t1"; gene_id "g8";
scaffold787	AUGUSTUS	intron	84565	84633	0.97	-	.	transcript_id "g8.t1"; gene_id "g8";
scaffold787	AUGUSTUS	intron	84713	84794	1	-	.	transcript_id "g8.t1"; gene_id "g8";
scaffold787	AUGUSTUS	intron	84893	84960	0.9	-	.	transcript_id "g8.t1"; gene_id "g8";
scaffold787	AUGUSTUS	CDS	82617	82664	0.63	-	0	transcript_id "g8.t1"; gene_id "g8";
scaffold787	AUGUSTUS	CDS	83001	83045	0.94	-	0	transcript_id "g8.t1"; gene_id "g8";
scaffold787	AUGUSTUS	exon	83001	83045	.	-	.	transcript_id "g8.t1"; gene_id "g8";
scaffold787	AUGUSTUS	CDS	83133	83210	0.99	-	0	transcript_id "g8.t1"; gene_id "g8";
scaffold787	AUGUSTUS	exon	83133	83210	.	-	.	transcript_id "g8.t1"; gene_id "g8";
scaffold787	AUGUSTUS	CDS	83304	83366	1	-	0	transcript_id "g8.t1"; gene_id "g8";
scaffold787	AUGUSTUS	exon	83304	83366	.	-	.	transcript_id "g8.t1"; gene_id "g8";
scaffold787	AUGUSTUS	CDS	83458	83523	1	-	0	transcript_id "g8.t1"; gene_id "g8";
scaffold787	AUGUSTUS	exon	83458	83523	.	-	.	transcript_id "g8.t1"; gene_id "g8";
scaffold787	AUGUSTUS	CDS	83594	83672	0.53	-	1	transcript_id "g8.t1"; gene_id "g8";
scaffold787	AUGUSTUS	exon	83594	83672	.	-	.	transcript_id "g8.t1"; gene_id "g8";
scaffold787	AUGUSTUS	CDS	83864	83922	0.99	-	0	transcript_id "g8.t1"; gene_id "g8";
scaffold787	AUGUSTUS	exon	83864	83922	.	-	.	transcript_id "g8.t1"; gene_id "g8";
scaffold787	AUGUSTUS	CDS	84262	84351	0.99	-	0	transcript_id "g8.t1"; gene_id "g8";
scaffold787	AUGUSTUS	exon	84262	84351	.	-	.	transcript_id "g8.t1"; gene_id "g8";
scaffold787	AUGUSTUS	CDS	84505	84564	0.97	-	0	transcript_id "g8.t1"; gene_id "g8";
scaffold787	AUGUSTUS	exon	84505	84564	.	-	.	transcript_id "g8.t1"; gene_id "g8";
scaffold787	AUGUSTUS	CDS	84634	84712	1	-	1	transcript_id "g8.t1"; gene_id "g8";
scaffold787	AUGUSTUS	exon	84634	84712	.	-	.	transcript_id "g8.t1"; gene_id "g8";
scaffold787	AUGUSTUS	CDS	84795	84892	1	-	0	transcript_id "g8.t1"; gene_id "g8";
scaffold787	AUGUSTUS	exon	84795	84892	.	-	.	transcript_id "g8.t1"; gene_id "g8";
scaffold787	AUGUSTUS	CDS	84961	84975	0.9	-	0	transcript_id "g8.t1"; gene_id "g8";
scaffold787	AUGUSTUS	exon	84961	85031	.	-	.	transcript_id "g8.t1"; gene_id "g8";
scaffold787	AUGUSTUS	start_codon	84973	84975	.	-	0	transcript_id "g8.t1"; gene_id "g8";
scaffold787	AUGUSTUS	tss	85031	85031	.	-	.	transcript_id "g8.t1"; gene_id "g8";
# coding sequence = [atgaaccttaaccatgacggaaaagttgattgcaacaacactttggggaagcctaggattactattcctagagaacctg
# cacttcaaacaactcatagagcacaaagagcaaggccaaaagatagtgtacaagcagaaaatttgccaccgacggctattcgtagattcaaagctctt
# ccactaaatagaaagatctttgaaggtccttctttgcctccaaaaagaagtaatccacaacttccacagtttcaagaatttcacctgaaaacgtcgga
# gagagccgtgcaacatcgttcagctgtttcaacttctgctgccaattcttcttctactaatgacaaggtgttgcagaaagtcagttctaattcaacat
# tggaatgtggaaatagagaatccagaagattcaatcacgtagaggctccaaagcaagaagaaccggtgtccacctacaacttcaaagctcttcccctt
# aataaaaagattctatcaagtaaaggagatattggagtgtttcgaaataccaagaaggaaaccacagtgccaatggagtttaattttcatactgtaaa
# gaggattcatcataatccgccaattgatttgtttaataagctatctcttatgtccgagcctcaacaagctgcgggagttcaatcaaaagcacaacgac
# cattttgtcttccgtcaaagggttctaaagaaaatagatgggcttatttccaacagaaccatgaggtgtttgggctttttaggaacaaaacacagcac
# atttctggacgttga]
# protein sequence = [MNLNHDGKVDCNNTLGKPRITIPREPALQTTHRAQRARPKDSVQAENLPPTAIRRFKALPLNRKIFEGPSLPPKRSNP
# QLPQFQEFHLKTSERAVQHRSAVSTSAANSSSTNDKVLQKVSSNSTLECGNRESRRFNHVEAPKQEEPVSTYNFKALPLNKKILSSKGDIGVFRNTKK
# ETTVPMEFNFHTVKRIHHNPPIDLFNKLSLMSEPQQAAGVQSKAQRPFCLPSKGSKENRWAYFQQNHEVFGLFRNKTQHISGR]
# end gene g8
###
# command line:
# augustus --codingseq=1 --proteinprofile=/home/pgsb/tetiana.nosenko/lineages/embryophyta_odb9/prfl/EOG093602X4.prfl --predictionStart=46721 --predictionEnd=85084 --species=arabidopsis ./tmp/scaffold787Schil_BUSCO_geno_206160443_.temp
```
