## Supplementary material for "The *de novo* reference genome and transcriptome assemblies of the wild tomato species *Solanum chilense*": EOG093602XZ.out.1

```
# Please cite: Mario Stanke, Mark Diekhans, Robert Baertsch, David Haussler (2008),
# Using native and syntenically mapped cDNA alignments to improve de novo gene finding
# Bioinformatics 24: 637-644, doi 10.1093/bioinformatics/btn013
# No extrinsic information on sequences given.
# Using protein profile unknown
# --[0..71]--> unknown_A (19) <--[12..38]--> unknown_B (16) <--[12..63]--> unknown_C (26) <--[6..15]--> unknown_E (14) <--[2..6]--> unknown_F (17) <--[0..5]--> unknown_G (19) <--[13..37]--> unknown_I (15) <--[14..30]--> unknown_L (18) <--[0..4]--> unknown_M (24) <--[7..15]--> unknown_O (22) <--[0..3]--> unknown_P (8) <--[0..1]--> unknown_Q (270) <--[0..1]--> unknown_R (106) <--[0..6]--> unknown_S (115) <--[9..14]--
# arabidopsis version. Using default transition matrix.
# We have hints for 0 sequences and for 0 of the sequences in the input set.
#
# ----- prediction on sequence number 1 (length = 38459, name = scaffold913) -----
#
# Constraints/Hints:
# (none)
# Predicted genes for sequence number 1 on both strands
# start gene g1
scaffold913	AUGUSTUS	gene	14013	15187	0.06	+	.	g1
scaffold913	AUGUSTUS	transcript	14013	15187	0.06	+	.	g1.t1
scaffold913	AUGUSTUS	tss	14013	14013	.	+	.	transcript_id "g1.t1"; gene_id "g1";
scaffold913	AUGUSTUS	exon	14013	14513	.	+	.	transcript_id "g1.t1"; gene_id "g1";
scaffold913	AUGUSTUS	start_codon	14427	14429	.	+	0	transcript_id "g1.t1"; gene_id "g1";
scaffold913	AUGUSTUS	intron	14514	14616	0.63	+	.	transcript_id "g1.t1"; gene_id "g1";
scaffold913	AUGUSTUS	intron	14675	14781	0.66	+	.	transcript_id "g1.t1"; gene_id "g1";
scaffold913	AUGUSTUS	CDS	14427	14513	0.62	+	0	transcript_id "g1.t1"; gene_id "g1";
scaffold913	AUGUSTUS	CDS	14617	14674	0.63	+	0	transcript_id "g1.t1"; gene_id "g1";
scaffold913	AUGUSTUS	exon	14617	14674	.	+	.	transcript_id "g1.t1"; gene_id "g1";
scaffold913	AUGUSTUS	CDS	14782	14957	0.96	+	2	transcript_id "g1.t1"; gene_id "g1";
scaffold913	AUGUSTUS	exon	14782	15187	.	+	.	transcript_id "g1.t1"; gene_id "g1";
scaffold913	AUGUSTUS	stop_codon	14955	14957	.	+	0	transcript_id "g1.t1"; gene_id "g1";
scaffold913	AUGUSTUS	tts	15187	15187	.	+	.	transcript_id "g1.t1"; gene_id "g1";
# coding sequence = [atgtatgacccttctaaaggtggagaagttctttttgatttgagattaggagaaactagcaaagtaggacattgcagaa
# tatcaaaggagaaggtcatagtaaaggagtcagttttcccactagagtatcgagaaattcaagggagtagcttcacacttgtggtgggacatcccgag
# atagcttggtcttcagtgggtgattccatgcaatgtaaaggaagccaatgttcagttggacactcagtagtcgggagagaagatatgggcgtgggatg
# tggctcatctagcacttaccagtctagagggagagaaataggataa]
# protein sequence = [MYDPSKGGEVLFDLRLGETSKVGHCRISKEKVIVKESVFPLEYREIQGSSFTLVVGHPEIAWSSVGDSMQCKGSQCSV
# GHSVVGREDMGVGCGSSSTYQSRGREIG]
# end gene g1
###
# start gene g2
scaffold913	AUGUSTUS	gene	19561	20088	0.07	-	.	g2
scaffold913	AUGUSTUS	transcript	19561	20088	0.07	-	.	g2.t1
scaffold913	AUGUSTUS	tts	19561	19561	.	-	.	transcript_id "g2.t1"; gene_id "g2";
scaffold913	AUGUSTUS	exon	19561	20088	.	-	.	transcript_id "g2.t1"; gene_id "g2";
scaffold913	AUGUSTUS	stop_codon	19792	19794	.	-	0	transcript_id "g2.t1"; gene_id "g2";
scaffold913	AUGUSTUS	CDS	19792	19959	0.81	-	0	transcript_id "g2.t1"; gene_id "g2";
scaffold913	AUGUSTUS	start_codon	19957	19959	.	-	0	transcript_id "g2.t1"; gene_id "g2";
scaffold913	AUGUSTUS	tss	20088	20088	.	-	.	transcript_id "g2.t1"; gene_id "g2";
# coding sequence = [atgttgggaatttttcttcagtatttgtgggatatcttagatcatgcctcagcgtgtgaaggaattattggagagttgg
# cagcaccaaagaacacagacagctctgaagcaaatctggagaactatacctttgtgcatattctggactatctcgctagaaagaaataa]
# protein sequence = [MLGIFLQYLWDILDHASACEGIIGELAAPKNTDSSEANLENYTFVHILDYLARKK]
# end gene g2
###
# start gene g3
scaffold913	AUGUSTUS	gene	25133	28003	0.09	+	.	g3
scaffold913	AUGUSTUS	transcript	25133	28003	0.09	+	.	g3.t1
scaffold913	AUGUSTUS	tss	25133	25133	.	+	.	transcript_id "g3.t1"; gene_id "g3";
scaffold913	AUGUSTUS	exon	25133	25207	.	+	.	transcript_id "g3.t1"; gene_id "g3";
scaffold913	AUGUSTUS	exon	25762	28003	.	+	.	transcript_id "g3.t1"; gene_id "g3";
scaffold913	AUGUSTUS	start_codon	25910	25912	.	+	0	transcript_id "g3.t1"; gene_id "g3";
scaffold913	AUGUSTUS	CDS	25910	27376	0.87	+	0	transcript_id "g3.t1"; gene_id "g3";
scaffold913	AUGUSTUS	stop_codon	27374	27376	.	+	0	transcript_id "g3.t1"; gene_id "g3";
scaffold913	AUGUSTUS	tts	28003	28003	.	+	.	transcript_id "g3.t1"; gene_id "g3";
# coding sequence = [atgaatagactgcgtttgactccaatatatggggatggtgtagcgataactcacattcttggtattcagtactttcagg
# aagtaaacattgatttgggtccacttccaggatccttggtgaaggagcctacaagactattggataggtaccgttctagtctctctctttatggacca
# gcctcagaaggaaaccgctctaacaatcatggggtttgtggtatactgcagttgagtgatgaggtcctagcgctcaaaattctttcactgttgacccc
# aagagatattgcatctgttggctctgtttctacacgacttcatgagctgacaaaaaatgaagatctttggcgtatggtctgtcagaatgcatggggta
# gtgaaacaactcgtgtgttagaagctgtgccaggagctaagagactgggttggggtagattggctagagaattaactactctagaagcagcagcttgg
# aggaagctaactgttggaggtactgttgaaccttctcgttgcaacttcagtgcatgtgcagtagggaaccgtgttgtactctttggtggagagggggt
# aaacatgcaaccgatgaatgatacttttgtattagacttgaattccagcaatccagagtggaaatatgtcaaagttagttctcctcctcctggacgtt
# gggggcacacactctcttgtgtgaatggatctcatcttgttgtgtttggtggatatggaaggcagggtctcttgaatgacgtctttgtgctggatttg
# gatgccaaacaaccaacatggcgtgaaatctctagcttggcgcctccgcttccaagatcttggcacagctcctgtactttggatgggaccaagttgat
# agtctctggtggttgtacagattctggtgtacttctcagtgatactttcctgcttgatctgtctatagagaagcctgtgtggcgtgagatagcagtga
# cgtggactccaccttctcgtttgggccacacgctgtctgtttatggaggcaggaaaattcttatgtttgggggtcttgccaagagtggtcctgtgcgt
# tttcgatcaagtgatgtgtttaccttggatctgagtgaggaagaaccctgctggagatgtgttacaggaagtggaatgcctggtgcgggaaatcctgg
# agggcttgctccttccccaaggcttgatcatgtggcattaagtctccctggtggcagagttctggtctttggtgggtccattacttctggtctccact
# caggatcacagctctacattttggatccaactgaagagaagccaacatggaggatattgaatgtgactggtcgggctccaagtattgcttggggacat
# aatacatgtgttgttggcggaactagagcaatagtcatcggaggtcaaactggggaagactggatgctcggtgagttgcatgaactctctttagcaag
# ctctgttgttgtatga]
# protein sequence = [MNRLRLTPIYGDGVAITHILGIQYFQEVNIDLGPLPGSLVKEPTRLLDRYRSSLSLYGPASEGNRSNNHGVCGILQLS
# DEVLALKILSLLTPRDIASVGSVSTRLHELTKNEDLWRMVCQNAWGSETTRVLEAVPGAKRLGWGRLARELTTLEAAAWRKLTVGGTVEPSRCNFSAC
# AVGNRVVLFGGEGVNMQPMNDTFVLDLNSSNPEWKYVKVSSPPPGRWGHTLSCVNGSHLVVFGGYGRQGLLNDVFVLDLDAKQPTWREISSLAPPLPR
# SWHSSCTLDGTKLIVSGGCTDSGVLLSDTFLLDLSIEKPVWREIAVTWTPPSRLGHTLSVYGGRKILMFGGLAKSGPVRFRSSDVFTLDLSEEEPCWR
# CVTGSGMPGAGNPGGLAPSPRLDHVALSLPGGRVLVFGGSITSGLHSGSQLYILDPTEEKPTWRILNVTGRAPSIAWGHNTCVVGGTRAIVIGGQTGE
# DWMLGELHELSLASSVVV]
# end gene g3
###
# start gene g4
scaffold913	AUGUSTUS	gene	30755	33628	0.21	-	.	g4
scaffold913	AUGUSTUS	transcript	30755	33628	0.21	-	.	g4.t1
scaffold913	AUGUSTUS	tts	30755	30755	.	-	.	transcript_id "g4.t1"; gene_id "g4";
scaffold913	AUGUSTUS	exon	30755	33628	.	-	.	transcript_id "g4.t1"; gene_id "g4";
scaffold913	AUGUSTUS	stop_codon	31047	31049	.	-	0	transcript_id "g4.t1"; gene_id "g4";
scaffold913	AUGUSTUS	CDS	31047	33575	0.99	-	0	transcript_id "g4.t1"; gene_id "g4";
scaffold913	AUGUSTUS	start_codon	33573	33575	.	-	0	transcript_id "g4.t1"; gene_id "g4";
scaffold913	AUGUSTUS	tss	33628	33628	.	-	.	transcript_id "g4.t1"; gene_id "g4";
scaffold913	AUGUSTUS	protein_match	31086	31430	6.7	-	0	target "unknown_S[1..115]"; target_start 715; transcript_id "g4.t1"; gene_id "g4";
scaffold913	AUGUSTUS	protein_match	31431	31748	7.92	-	0	target "unknown_R[1..106]"; target_start 609; transcript_id "g4.t1"; gene_id "g4";
scaffold913	AUGUSTUS	protein_match	31749	32558	7.87	-	0	target "unknown_Q[1..270]"; target_start 339; transcript_id "g4.t1"; gene_id "g4";
scaffold913	AUGUSTUS	protein_match	32562	32585	6.33	-	0	target "unknown_P[1..8]"; target_start 330; transcript_id "g4.t1"; gene_id "g4";
scaffold913	AUGUSTUS	protein_match	32586	32651	4.42	-	0	target "unknown_O[1..22]"; target_start 308; transcript_id "g4.t1"; gene_id "g4";
scaffold913	AUGUSTUS	protein_match	32676	32747	5.16	-	0	target "unknown_M[1..24]"; target_start 276; transcript_id "g4.t1"; gene_id "g4";
scaffold913	AUGUSTUS	protein_match	32748	32801	5.37	-	0	target "unknown_L[1..18]"; target_start 258; transcript_id "g4.t1"; gene_id "g4";
scaffold913	AUGUSTUS	protein_match	32847	32891	6.14	-	0	target "unknown_I[1..15]"; target_start 228; transcript_id "g4.t1"; gene_id "g4";
scaffold913	AUGUSTUS	protein_match	32937	32993	4.87	-	0	target "unknown_G[1..19]"; target_start 194; transcript_id "g4.t1"; gene_id "g4";
scaffold913	AUGUSTUS	protein_match	33009	33059	3.91	-	0	target "unknown_F[1..17]"; target_start 172; transcript_id "g4.t1"; gene_id "g4";
scaffold913	AUGUSTUS	protein_match	33066	33107	4.22	-	0	target "unknown_E[1..14]"; target_start 156; transcript_id "g4.t1"; gene_id "g4";
scaffold913	AUGUSTUS	protein_match	33147	33224	3.71	-	0	target "unknown_C[1..26]"; target_start 117; transcript_id "g4.t1"; gene_id "g4";
scaffold913	AUGUSTUS	protein_match	33363	33410	5.35	-	0	target "unknown_B[1..16]"; target_start 55; transcript_id "g4.t1"; gene_id "g4";
scaffold913	AUGUSTUS	protein_match	33519	33575	4.87	-	0	target "unknown_A[1..19]"; target_start 0; transcript_id "g4.t1"; gene_id "g4";
# coding sequence = [atggaaggttctctcttcccaaatagaccaatcttaccaatccaatcaacaaaaccaacacctttaccaccaacccagc
# gcctcaaattgaatcccaccaccaccacttcccctctcccacctctcaaacaacagcagcaacaagccccttcttcttctacttctacttctttccct
# cttgattctcttctccaacatcttcttcatgtttcatcttcaaatcctccaagaactgttaaatcttcaagaattagcaatacccatttgtctactct
# tcctgtttctttggaaaatgatgacaccctttttgggaatacgagggttactgttcccaaaatggaatcttttgatgatgggtcacttgaatttctcc
# ctcttaactgtaagttaatgattgattcaattcttgaacgccctctttctcatatgactgaattctttgattctgtgaaatttgagttgcttgaagtt
# gatttaatgagtcttttgaaaggcttagatgttttaggcaaatgggatagagctattttgttgtttgaatgggttgttttgaacattcatgttgaaaa
# tgaaaagctagatagtcaagttattgaatttatggtgaaggttttgggtagggaatcacagcatttggtgacgtcgaaactgtttgatgttattccat
# ttgaagattactcacttgatgttcgagcgtggacaactgttctacatgcttattctaggattggcaagtatgacaaggcaattgcattgtttgaatat
# gtgaaagagaagggtttatctgccaccttggtaacttataatgttatgttagatgtttatggtaaaaagggtaggtcttggaacaatattttactgct
# tttagatgaaatgacaagtaacgggcttgaatttgacgagttcacttgtagcacggttattgctgcttgtggaagggaagggttgttggaggaagcga
# aagagttttttgatggattgaagagaaagggttatgttccgggaacagttacttacaattctttactccaagtctttggtaaggctggaatttactcg
# gaggcattgcgcgttctgaaagaaatggaggagaataactgcccacctgattcggtgacctataatgagcttgtggcagcttatgtgagggcaggctt
# ccttgaagaaggagctgcacttataggcacaatgacacaaaagggtgtaatgccgaatgctatcacttatacaacagtgatagatgcctatggtaagg
# cagggaaggaggacaaagccttgagctttttcaagcaaatgaaacaagcagggtgtgttcctaatgtctgtacatataacgcaatcattgggatgctg
# ggaaagaaatctcgagtagaagagatgatggacatgatttctgatatgaaattaaatggatgtgccccaaaccgtattacttggaatacaatgcttgc
# aatgtgtggtaataggggaatgcaaaaatatgtaaatcacgttttccatgagatgaaaagctgtggttttgagcctgacagagacacatttaatactt
# tgattcgtgcttatggaaggtgtgattctgattttaatgctgcaaagatgtacgatgagatgatccaagcaggattcactccgtgtgtcacaacatac
# aatgcgcttcttaatgcccttgctcgtcgaggtgattggagagcagctgaatctgttttctcagacatgagaagtaagggctttaagcccagtgaaac
# tacttactctttgatgctccactgctattccaagggagggaacgtgagaggtgtggagagaatcgcaaaggaaatttatgatggtcatatttttccta
# gttggatgcttttgagaaccctcattcttgcaaatttcaagtgtagatctctcatgggtatggagagagcatttcaggaactacagaaaaatggatac
# aggccggatttggtcatatttaactccatgctttccatatttgcaaggaacaagctatatgaccgtgctcacgaggtgctgcatttaattagggagaa
# tggcctgcagccagatcttgttacatataatagtttaatggacatgtatgctagagccggtgaatgttggaaagctgaggaaatccttaatcgactgc
# agaagaatggaggaaagccagaccttgtatcatataacactgtcatcaaagcgttctgcagacaaggtcgtatggaggaggccgtacgagttttctcc
# cagatgacagaaaaaggaatccgaccttgcattgttacatataatacatttatggctggatttgcagctcgaggaatgttctctgaggtaaatgaatt
# gatcagttatatgatccagcacgagtgcagaccaaatgagctaacatacaagactattgttgatggttattgtaaagcaaaaagataccaagatgcaa
# tggattttgtgttgaatattaaagaaaaagataacacctttgatgaggaatctttgcaacgatttgcttctcgagttagggaaaatatggaatcatga]
# protein sequence = [MEGSLFPNRPILPIQSTKPTPLPPTQRLKLNPTTTTSPLPPLKQQQQQAPSSSTSTSFPLDSLLQHLLHVSSSNPPRT
# VKSSRISNTHLSTLPVSLENDDTLFGNTRVTVPKMESFDDGSLEFLPLNCKLMIDSILERPLSHMTEFFDSVKFELLEVDLMSLLKGLDVLGKWDRAI
# LLFEWVVLNIHVENEKLDSQVIEFMVKVLGRESQHLVTSKLFDVIPFEDYSLDVRAWTTVLHAYSRIGKYDKAIALFEYVKEKGLSATLVTYNVMLDV
# YGKKGRSWNNILLLLDEMTSNGLEFDEFTCSTVIAACGREGLLEEAKEFFDGLKRKGYVPGTVTYNSLLQVFGKAGIYSEALRVLKEMEENNCPPDSV
# TYNELVAAYVRAGFLEEGAALIGTMTQKGVMPNAITYTTVIDAYGKAGKEDKALSFFKQMKQAGCVPNVCTYNAIIGMLGKKSRVEEMMDMISDMKLN
# GCAPNRITWNTMLAMCGNRGMQKYVNHVFHEMKSCGFEPDRDTFNTLIRAYGRCDSDFNAAKMYDEMIQAGFTPCVTTYNALLNALARRGDWRAAESV
# FSDMRSKGFKPSETTYSLMLHCYSKGGNVRGVERIAKEIYDGHIFPSWMLLRTLILANFKCRSLMGMERAFQELQKNGYRPDLVIFNSMLSIFARNKL
# YDRAHEVLHLIRENGLQPDLVTYNSLMDMYARAGECWKAEEILNRLQKNGGKPDLVSYNTVIKAFCRQGRMEEAVRVFSQMTEKGIRPCIVTYNTFMA
# GFAARGMFSEVNELISYMIQHECRPNELTYKTIVDGYCKAKRYQDAMDFVLNIKEKDNTFDEESLQRFASRVRENMES]
# sequence of block unknown_S   715 [GGKPDLVSYNTVIKAFCRQGRMEEAVRVFSQMTEKGIRPCIVTYNTFMAGFAARGMFSEVNELISYMIQHECRPNELTYKTIVDGYCKAKRYQDAMDFVLNIKEKDNTFDEESLQ] 830
# sequence of block unknown_R   609 [GHIFPSWMLLRTLILANFKCRSLMGMERAFQELQKNGYRPDLVIFNSMLSIFARNKLYDRAHEVLHLIRENGLQPDLVTYNSLMDMYARAGECWKAEEILNRLQKN] 715
# sequence of block unknown_Q   339 [NSLLQVFGKAGIYSEALRVLKEMEENNCPPDSVTYNELVAAYVRAGFLEEGAALIGTMTQKGVMPNAITYTTVIDAYGKAGKEDKALSFFKQMKQAGCVPNVCTYNAIIGMLGKKSRVEEMMDMISDMKLNGCAPNRITWNTMLAMCGNRGMQKYVNHVFHEMKSCGFEPDRDTFNTLIRAYGRCDSDFNAAKMYDEMIQAGFTPCVTTYNALLNALARRGDWRAAESVFSDMRSKGFKPSETTYSLMLHCYSKGGNVRGVERIAKEIYD] 609
# sequence of block unknown_P   330 [GYVPGTVT] 338
# sequence of block unknown_O   308 [AACGREGLLEEAKEFFDGLKRK] 330
# sequence of block unknown_M   276 [KKGRSWNNILLLLDEMTSNGLEFD] 300
# sequence of block unknown_L   258 [KGLSATLVTYNVMLDVYG] 276
# sequence of block unknown_I   228 [DVRAWTTVLHAYSRI] 243
# sequence of block unknown_G   194 [SQVIEFMVKVLGRESQHLV] 213
# sequence of block unknown_F   172 [DRAILLFEWVVLNIHVE] 189
# sequence of block unknown_E   156 [VDLMSLLKGLDVLG] 170
# sequence of block unknown_C   117 [DGSLEFLPLNCKLMIDSILERPLSHM] 143
# sequence of block unknown_B    55 [TSFPLDSLLQHLLHVS] 71
# sequence of block unknown_A     0 [MEGSLFPNRPILPIQSTKP] 19
# end gene g4
###
# start gene g5
scaffold913	AUGUSTUS	gene	50863	51246	0.1	+	.	g5
scaffold913	AUGUSTUS	transcript	50863	51246	0.1	+	.	g5.t1
scaffold913	AUGUSTUS	tss	50863	50863	.	+	.	transcript_id "g5.t1"; gene_id "g5";
scaffold913	AUGUSTUS	exon	50863	51246	.	+	.	transcript_id "g5.t1"; gene_id "g5";
scaffold913	AUGUSTUS	start_codon	50923	50925	.	+	0	transcript_id "g5.t1"; gene_id "g5";
scaffold913	AUGUSTUS	CDS	50923	51246	0.9	+	0	transcript_id "g5.t1"; gene_id "g5";
# coding sequence = [atgcagaaggagttgggtactcgggtggatcttagtacagctttccaccctcagactgatggtcagtctgagcggacta
# ttcaggttcttgaggacatgttgcgagcatgtgtgattgactttggtggtcactgggatcagttcttgccattagcggaatttgcttacaataatagt
# tatcattcgagcatcgagatggcaccatttgaggctctatacggtaggagatgtcgatctccaattggctggtttgatgcatttgaggttagaccatg
# gggtacagatttgttgagggagtctttggacaaggtcaagttgatccaa]
# protein sequence = [MQKELGTRVDLSTAFHPQTDGQSERTIQVLEDMLRACVIDFGGHWDQFLPLAEFAYNNSYHSSIEMAPFEALYGRRCR
# SPIGWFDAFEVRPWGTDLLRESLDKVKLIQ]
# end gene g5
###
# command line:
# augustus --codingseq=1 --proteinprofile=/home/pgsb/tetiana.nosenko/lineages/embryophyta_odb9/prfl/EOG093602XZ.prfl --predictionStart=12788 --predictionEnd=51246 --species=arabidopsis ./tmp/scaffold913Schil_BUSCO_geno_206160443_.temp
```
