## Supplementary material for "The *de novo* reference genome and transcriptome assemblies of the wild tomato species *Solanum chilense*": EOG093602XZ.out.2

```
# Please cite: Mario Stanke, Mark Diekhans, Robert Baertsch, David Haussler (2008),
# Using native and syntenically mapped cDNA alignments to improve de novo gene finding
# Bioinformatics 24: 637-644, doi 10.1093/bioinformatics/btn013
# No extrinsic information on sequences given.
# Using protein profile unknown
# --[0..71]--> unknown_A (19) <--[12..38]--> unknown_B (16) <--[12..63]--> unknown_C (26) <--[6..15]--> unknown_E (14) <--[2..6]--> unknown_F (17) <--[0..5]--> unknown_G (19) <--[13..37]--> unknown_I (15) <--[14..30]--> unknown_L (18) <--[0..4]--> unknown_M (24) <--[7..15]--> unknown_O (22) <--[0..3]--> unknown_P (8) <--[0..1]--> unknown_Q (270) <--[0..1]--> unknown_R (106) <--[0..6]--> unknown_S (115) <--[9..14]--
# arabidopsis version. Using default transition matrix.
# We have hints for 0 sequences and for 0 of the sequences in the input set.
#
# ----- prediction on sequence number 1 (length = 38462, name = scaffold330) -----
#
# Constraints/Hints:
# (none)
# Predicted genes for sequence number 1 on both strands
# start gene g1
scaffold330	AUGUSTUS	gene	92174	100755	0.01	+	.	g1
scaffold330	AUGUSTUS	transcript	92174	100755	0.01	+	.	g1.t1
scaffold330	AUGUSTUS	tss	92174	92174	.	+	.	transcript_id "g1.t1"; gene_id "g1";
scaffold330	AUGUSTUS	exon	92174	92290	.	+	.	transcript_id "g1.t1"; gene_id "g1";
scaffold330	AUGUSTUS	start_codon	92264	92266	.	+	0	transcript_id "g1.t1"; gene_id "g1";
scaffold330	AUGUSTUS	intron	92291	93275	0.01	+	.	transcript_id "g1.t1"; gene_id "g1";
scaffold330	AUGUSTUS	intron	93354	93609	0.01	+	.	transcript_id "g1.t1"; gene_id "g1";
scaffold330	AUGUSTUS	intron	93708	93801	0.01	+	.	transcript_id "g1.t1"; gene_id "g1";
scaffold330	AUGUSTUS	intron	93861	93958	0.01	+	.	transcript_id "g1.t1"; gene_id "g1";
scaffold330	AUGUSTUS	intron	93993	94210	0.01	+	.	transcript_id "g1.t1"; gene_id "g1";
scaffold330	AUGUSTUS	intron	94237	94311	0.01	+	.	transcript_id "g1.t1"; gene_id "g1";
scaffold330	AUGUSTUS	intron	94380	94804	0.01	+	.	transcript_id "g1.t1"; gene_id "g1";
scaffold330	AUGUSTUS	intron	94852	94909	0.01	+	.	transcript_id "g1.t1"; gene_id "g1";
scaffold330	AUGUSTUS	intron	94949	95033	0.01	+	.	transcript_id "g1.t1"; gene_id "g1";
scaffold330	AUGUSTUS	intron	95061	95343	0.01	+	.	transcript_id "g1.t1"; gene_id "g1";
scaffold330	AUGUSTUS	intron	95374	95521	0.06	+	.	transcript_id "g1.t1"; gene_id "g1";
scaffold330	AUGUSTUS	intron	95540	95650	0.01	+	.	transcript_id "g1.t1"; gene_id "g1";
scaffold330	AUGUSTUS	intron	95680	95781	0.01	+	.	transcript_id "g1.t1"; gene_id "g1";
scaffold330	AUGUSTUS	intron	95889	96013	0.01	+	.	transcript_id "g1.t1"; gene_id "g1";
scaffold330	AUGUSTUS	intron	96049	96156	0.01	+	.	transcript_id "g1.t1"; gene_id "g1";
scaffold330	AUGUSTUS	intron	96176	97311	0.01	+	.	transcript_id "g1.t1"; gene_id "g1";
scaffold330	AUGUSTUS	intron	97353	98496	0.01	+	.	transcript_id "g1.t1"; gene_id "g1";
scaffold330	AUGUSTUS	intron	98546	98615	0.01	+	.	transcript_id "g1.t1"; gene_id "g1";
scaffold330	AUGUSTUS	intron	98633	98723	0.01	+	.	transcript_id "g1.t1"; gene_id "g1";
scaffold330	AUGUSTUS	intron	98765	98936	0.01	+	.	transcript_id "g1.t1"; gene_id "g1";
scaffold330	AUGUSTUS	CDS	92264	92290	0.01	+	0	transcript_id "g1.t1"; gene_id "g1";
scaffold330	AUGUSTUS	CDS	93276	93353	0.01	+	0	transcript_id "g1.t1"; gene_id "g1";
scaffold330	AUGUSTUS	exon	93276	93353	.	+	.	transcript_id "g1.t1"; gene_id "g1";
scaffold330	AUGUSTUS	CDS	93610	93707	0.01	+	0	transcript_id "g1.t1"; gene_id "g1";
scaffold330	AUGUSTUS	exon	93610	93707	.	+	.	transcript_id "g1.t1"; gene_id "g1";
scaffold330	AUGUSTUS	CDS	93802	93860	0.01	+	1	transcript_id "g1.t1"; gene_id "g1";
scaffold330	AUGUSTUS	exon	93802	93860	.	+	.	transcript_id "g1.t1"; gene_id "g1";
scaffold330	AUGUSTUS	CDS	93959	93992	0.01	+	2	transcript_id "g1.t1"; gene_id "g1";
scaffold330	AUGUSTUS	exon	93959	93992	.	+	.	transcript_id "g1.t1"; gene_id "g1";
scaffold330	AUGUSTUS	CDS	94211	94236	0.01	+	1	transcript_id "g1.t1"; gene_id "g1";
scaffold330	AUGUSTUS	exon	94211	94236	.	+	.	transcript_id "g1.t1"; gene_id "g1";
scaffold330	AUGUSTUS	CDS	94312	94379	0.01	+	2	transcript_id "g1.t1"; gene_id "g1";
scaffold330	AUGUSTUS	exon	94312	94379	.	+	.	transcript_id "g1.t1"; gene_id "g1";
scaffold330	AUGUSTUS	CDS	94805	94851	0.01	+	0	transcript_id "g1.t1"; gene_id "g1";
scaffold330	AUGUSTUS	exon	94805	94851	.	+	.	transcript_id "g1.t1"; gene_id "g1";
scaffold330	AUGUSTUS	CDS	94910	94948	0.01	+	1	transcript_id "g1.t1"; gene_id "g1";
scaffold330	AUGUSTUS	exon	94910	94948	.	+	.	transcript_id "g1.t1"; gene_id "g1";
scaffold330	AUGUSTUS	CDS	95034	95060	0.01	+	1	transcript_id "g1.t1"; gene_id "g1";
scaffold330	AUGUSTUS	exon	95034	95060	.	+	.	transcript_id "g1.t1"; gene_id "g1";
scaffold330	AUGUSTUS	CDS	95344	95373	0.01	+	1	transcript_id "g1.t1"; gene_id "g1";
scaffold330	AUGUSTUS	exon	95344	95373	.	+	.	transcript_id "g1.t1"; gene_id "g1";
scaffold330	AUGUSTUS	CDS	95522	95539	0.01	+	1	transcript_id "g1.t1"; gene_id "g1";
scaffold330	AUGUSTUS	exon	95522	95539	.	+	.	transcript_id "g1.t1"; gene_id "g1";
scaffold330	AUGUSTUS	CDS	95651	95679	0.01	+	1	transcript_id "g1.t1"; gene_id "g1";
scaffold330	AUGUSTUS	exon	95651	95679	.	+	.	transcript_id "g1.t1"; gene_id "g1";
scaffold330	AUGUSTUS	CDS	95782	95888	0.01	+	2	transcript_id "g1.t1"; gene_id "g1";
scaffold330	AUGUSTUS	exon	95782	95888	.	+	.	transcript_id "g1.t1"; gene_id "g1";
scaffold330	AUGUSTUS	CDS	96014	96048	0.01	+	0	transcript_id "g1.t1"; gene_id "g1";
scaffold330	AUGUSTUS	exon	96014	96048	.	+	.	transcript_id "g1.t1"; gene_id "g1";
scaffold330	AUGUSTUS	CDS	96157	96175	0.01	+	1	transcript_id "g1.t1"; gene_id "g1";
scaffold330	AUGUSTUS	exon	96157	96175	.	+	.	transcript_id "g1.t1"; gene_id "g1";
scaffold330	AUGUSTUS	CDS	97312	97352	0.01	+	0	transcript_id "g1.t1"; gene_id "g1";
scaffold330	AUGUSTUS	exon	97312	97352	.	+	.	transcript_id "g1.t1"; gene_id "g1";
scaffold330	AUGUSTUS	CDS	98497	98545	0.01	+	1	transcript_id "g1.t1"; gene_id "g1";
scaffold330	AUGUSTUS	exon	98497	98545	.	+	.	transcript_id "g1.t1"; gene_id "g1";
scaffold330	AUGUSTUS	CDS	98616	98632	0.01	+	0	transcript_id "g1.t1"; gene_id "g1";
scaffold330	AUGUSTUS	exon	98616	98632	.	+	.	transcript_id "g1.t1"; gene_id "g1";
scaffold330	AUGUSTUS	CDS	98724	98764	0.01	+	1	transcript_id "g1.t1"; gene_id "g1";
scaffold330	AUGUSTUS	exon	98724	98764	.	+	.	transcript_id "g1.t1"; gene_id "g1";
scaffold330	AUGUSTUS	CDS	98937	100465	0.01	+	2	transcript_id "g1.t1"; gene_id "g1";
scaffold330	AUGUSTUS	exon	98937	100755	.	+	.	transcript_id "g1.t1"; gene_id "g1";
scaffold330	AUGUSTUS	stop_codon	100463	100465	.	+	0	transcript_id "g1.t1"; gene_id "g1";
scaffold330	AUGUSTUS	tts	100755	100755	.	+	.	transcript_id "g1.t1"; gene_id "g1";
scaffold330	AUGUSTUS	protein_match	92264	92290	0.955	+	0	target "unknown_A[1..9]"; target_start 0; transcript_id "g1.t1"; gene_id "g1";
scaffold330	AUGUSTUS	protein_match	93276	93305	1.05	+	0	target "unknown_A[10..19]"; target_start 0; transcript_id "g1.t1"; gene_id "g1";
scaffold330	AUGUSTUS	protein_match	93664	93707	1.15	+	0	target "unknown_B[1..15]"; target_start 53; transcript_id "g1.t1"; gene_id "g1";
scaffold330	AUGUSTUS	protein_match	93802	93805	5.69	+	1	target "unknown_B[15..16]"; target_start 53; transcript_id "g1.t1"; gene_id "g1";
scaffold330	AUGUSTUS	protein_match	93860	93860	1	+	0	target "unknown_C[1..1]"; target_start 87; transcript_id "g1.t1"; gene_id "g1";
scaffold330	AUGUSTUS	protein_match	93959	93992	1.28	+	1	target "unknown_C[1..12]"; target_start 86; transcript_id "g1.t1"; gene_id "g1";
scaffold330	AUGUSTUS	protein_match	94211	94236	0.895	+	0	target "unknown_C[13..21]"; target_start 86; transcript_id "g1.t1"; gene_id "g1";
scaffold330	AUGUSTUS	protein_match	94312	94328	1.35	+	2	target "unknown_C[21..26]"; target_start 87; transcript_id "g1.t1"; gene_id "g1";
scaffold330	AUGUSTUS	protein_match	94350	94379	1.04	+	0	target "unknown_E[1..10]"; target_start 120; transcript_id "g1.t1"; gene_id "g1";
scaffold330	AUGUSTUS	protein_match	94805	94816	1.38	+	0	target "unknown_E[11..14]"; target_start 120; transcript_id "g1.t1"; gene_id "g1";
scaffold330	AUGUSTUS	protein_match	94826	94851	1.03	+	0	target "unknown_F[1..9]"; target_start 137; transcript_id "g1.t1"; gene_id "g1";
scaffold330	AUGUSTUS	protein_match	94910	94934	0.915	+	1	target "unknown_F[9..17]"; target_start 137; transcript_id "g1.t1"; gene_id "g1";
scaffold330	AUGUSTUS	protein_match	94938	94948	0.967	+	0	target "unknown_G[1..4]"; target_start 155; transcript_id "g1.t1"; gene_id "g1";
scaffold330	AUGUSTUS	protein_match	95034	95060	1.11	+	0	target "unknown_G[5..13]"; target_start 154; transcript_id "g1.t1"; gene_id "g1";
scaffold330	AUGUSTUS	protein_match	95344	95362	0.772	+	1	target "unknown_G[13..19]"; target_start 155; transcript_id "g1.t1"; gene_id "g1";
scaffold330	AUGUSTUS	protein_match	95664	95679	0.829	+	0	target "unknown_I[1..6]"; target_start 188; transcript_id "g1.t1"; gene_id "g1";
scaffold330	AUGUSTUS	protein_match	95782	95810	1.05	+	2	target "unknown_I[6..15]"; target_start 188; transcript_id "g1.t1"; gene_id "g1";
scaffold330	AUGUSTUS	protein_match	95859	95888	1.56	+	0	target "unknown_L[1..10]"; target_start 219; transcript_id "g1.t1"; gene_id "g1";
scaffold330	AUGUSTUS	protein_match	96014	96037	1.46	+	0	target "unknown_L[11..18]"; target_start 219; transcript_id "g1.t1"; gene_id "g1";
scaffold330	AUGUSTUS	protein_match	96047	96048	1	+	0	target "unknown_M[1..1]"; target_start 240; transcript_id "g1.t1"; gene_id "g1";
scaffold330	AUGUSTUS	protein_match	96157	96175	0.856	+	0	target "unknown_M[2..8]"; target_start 239; transcript_id "g1.t1"; gene_id "g1";
scaffold330	AUGUSTUS	protein_match	97312	97352	1.03	+	2	target "unknown_M[8..21]"; target_start 239; transcript_id "g1.t1"; gene_id "g1";
scaffold330	AUGUSTUS	protein_match	98497	98506	0.755	+	1	target "unknown_M[21..24]"; target_start 240; transcript_id "g1.t1"; gene_id "g1";
scaffold330	AUGUSTUS	protein_match	98531	98545	0.776	+	0	target "unknown_O[1..5]"; target_start 272; transcript_id "g1.t1"; gene_id "g1";
scaffold330	AUGUSTUS	protein_match	98616	98632	0.919	+	2	target "unknown_O[6..11]"; target_start 271; transcript_id "g1.t1"; gene_id "g1";
scaffold330	AUGUSTUS	protein_match	98724	98757	1.22	+	1	target "unknown_O[11..22]"; target_start 272; transcript_id "g1.t1"; gene_id "g1";
scaffold330	AUGUSTUS	protein_match	98764	98764	1	+	0	target "unknown_P[1..1]"; target_start 296; transcript_id "g1.t1"; gene_id "g1";
scaffold330	AUGUSTUS	protein_match	98937	98959	1.53	+	2	target "unknown_P[1..8]"; target_start 296; transcript_id "g1.t1"; gene_id "g1";
scaffold330	AUGUSTUS	protein_match	98963	99772	2.44	+	0	target "unknown_Q[1..270]"; target_start 305; transcript_id "g1.t1"; gene_id "g1";
scaffold330	AUGUSTUS	protein_match	99773	100090	1.99	+	0	target "unknown_R[1..106]"; target_start 575; transcript_id "g1.t1"; gene_id "g1";
scaffold330	AUGUSTUS	protein_match	100091	100435	2.75	+	0	target "unknown_S[1..115]"; target_start 681; transcript_id "g1.t1"; gene_id "g1";
# coding sequence = [atggaacagctagcaaggggaaattggaatgctatcgtggtgcaaatcattcacgaagaaacgggtatatcgttggcta
# ttatatgggctatttatgtgtgcttgcttccttctcctccgttaggctcgcgtctccgcttgcggctcatcatgctaacttgcgcactgtgcggacgg
# tcactttcgcgacggcttctaagccgttcctcgaactcaagccctcaagttgatttgggcacacatcaaagcgaacgaccttcagatggcttgtttat
# atatttgtgtgttttaggtagtgatatgcatacattgatcttacagtttcttattacctccctaacttattctttttgtaattttgtgcaccttttta
# gcttacgtgacatccaaattcttgcgggcaacaaaactagtttgctgatgcttaagtttaatcttatggttttgacttttgatgcatcgaaatcattg
# ttatgcaagctaatgatctatgttttcgagctgtcaatggaagcagacaatgctttctgctggatcctcaaaacaagaaggaaaagcttaaaaggaga
# agtctttttttttttgattttggtgttcagatctacatgtgatggttttccatgcaacattagtagcagccagtggattgtcaatcataaacacattg
# catctttacatgtatgctattttgtgaaattaccagtccattccctttatttgcagattcttaggaattgtttgaatagtcccatggtattagaacta
# atatctctaaatggaaggaatcgacctaattctggggttctgttaaatggttctgtaattgctgtgatggttttggtattgatggtgccaacctactt
# taatcacttacaatgtgattttgaatgttttctgcctgataaggttacatacaatgcgttgttagatgtgtatgggaggtctaggaggccaaaagaag
# ccatggaggttttacgagagatggaggtgcatgggtttttgcccagcattgtgacttacaattctttggtatctgcctatgctagggatggtctgatg
# gaggaagcaatggagctgaaagccaagatgatagataaagagattaagcctgatgtctttacatataccaccttattctccggatttgagaaggctgg
# gaaggatgaatctgcaatgagaatatttgaggagatgacaagtgcagggtgtaaaccaaacatctgcactttcaatgctcttattaagatgtatggaa
# acaggggaaaattcactgaaatgatgaaggtttttgatgatatcaggacgtttggttgttccccagatattgtcacttggaatacgctcctagccgta
# tttggacagaatggaatggattcagaagtcactggagtgttcaaagaaatgaagcgagcagggtttgtagctgagcgggacaccttcaacaccttaat
# tggtgcttacagtcgttgtggagcttttgatcaagctatggtcatttacaggagaatgttagatgcaggagtcactcccgatctctccacctataatg
# ctgttctagcagcattggctcggggagggttgtgggaacagtctgagaaagtacttgcagaaatgaaagatggtcgttgtaaacccaatgagctaacg
# tacagttccttacttcatgcgtatgctaatgggaaagagattgacagaattcattctcttgcagaagaaatatactcttctgtaatccaacctcatgt
# tgtgcttctgaagacccttgtattagtttatagcaaaagcgatcttttagtggagactgaacgagctttttttgagttacgaagtagaggtttctcgc
# cagacatcaccaccttaaatgccatgctttctatatatggtcggaagcaaatggttacaaaggcagctgagatcatgaagttcatgaatgatgctggt
# ttcactcctagcttgactacatataacagtttgatgtatatgtacagccggtctagcaattacgagaaatcagagcaactgctaatggaaattatagc
# aaaaggagtccggcctgatgttatttcatacaacacagtaatatatgcttattgtagaaatgggcggatgagagatgcctcacgaatctttacagaaa
# tgaaggaatctggaattgttcctgatgtgatcacatataatacctttgtttcaaggtatgcagctgatgcaatgtttattgatgccattgaagtggtt
# cgctacatgatcaaacaaggttgtaagccgaatgatagcacatataactccgttatagactcctattgtaaactcaaccggagagatgaagctctggc
# ttttattaacaacctccgtaagcttaatcctcacgtctctaaggaagaagagactagattatcagccagattgatgaagaaatga]
# protein sequence = [MEQLARGNWNAIVVQIIHEETGISLAIIWAIYVCLLPSPPLGSRLRLRLIMLTCALCGRSLSRRLLSRSSNSSPQVDL
# GTHQSERPSDGLFIYLCVLGSDMHTLILQFLITSLTYSFCNFVHLFSLRDIQILAGNKTSLLMLKFNLMVLTFDASKSLLCKLMIYVFELSMEADNAF
# CWILKTRRKSLKGEVFFFLILVFRSTCDGFPCNISSSQWIVNHKHIASLHVCYFVKLPVHSLYLQILRNCLNSPMVLELISLNGRNRPNSGVLLNGSV
# IAVMVLVLMVPTYFNHLQCDFECFLPDKVTYNALLDVYGRSRRPKEAMEVLREMEVHGFLPSIVTYNSLVSAYARDGLMEEAMELKAKMIDKEIKPDV
# FTYTTLFSGFEKAGKDESAMRIFEEMTSAGCKPNICTFNALIKMYGNRGKFTEMMKVFDDIRTFGCSPDIVTWNTLLAVFGQNGMDSEVTGVFKEMKR
# AGFVAERDTFNTLIGAYSRCGAFDQAMVIYRRMLDAGVTPDLSTYNAVLAALARGGLWEQSEKVLAEMKDGRCKPNELTYSSLLHAYANGKEIDRIHS
# LAEEIYSSVIQPHVVLLKTLVLVYSKSDLLVETERAFFELRSRGFSPDITTLNAMLSIYGRKQMVTKAAEIMKFMNDAGFTPSLTTYNSLMYMYSRSS
# NYEKSEQLLMEIIAKGVRPDVISYNTVIYAYCRNGRMRDASRIFTEMKESGIVPDVITYNTFVSRYAADAMFIDAIEVVRYMIKQGCKPNDSTYNSVI
# DSYCKLNRRDEALAFINNLRKLNPHVSKEEETRLSARLMKK]
# sequence of block unknown_A     0 [MEQLARGNWNAIVVQIIHE] 19
# sequence of block unknown_B    53 [CALCGRSLSRRLLSRS] 69
# sequence of block unknown_C    87 [DGLFIYLCVLGSDMHTLILQFLITSL] 113
# sequence of block unknown_E   120 [VHLFSLRDIQILAG] 134
# sequence of block unknown_F   137 [SLLMLKFNLMVLTFDAS] 154
# sequence of block unknown_G   155 [SLLCKLMIYVFELSMEADN] 174
# sequence of block unknown_I   188 [GEVFFFLILVFRSTC] 203
# sequence of block unknown_L   219 [KHIASLHVCYFVKLPVHS] 237
# sequence of block unknown_M   240 [QILRNCLNSPMVLELISLNGRNRP] 264
# sequence of block unknown_O   272 [SVIAVMVLVLMVPTYFNHLQCD] 294
# sequence of block unknown_P   296 [CFLPDKVT] 304
# sequence of block unknown_Q   305 [NALLDVYGRSRRPKEAMEVLREMEVHGFLPSIVTYNSLVSAYARDGLMEEAMELKAKMIDKEIKPDVFTYTTLFSGFEKAGKDESAMRIFEEMTSAGCKPNICTFNALIKMYGNRGKFTEMMKVFDDIRTFGCSPDIVTWNTLLAVFGQNGMDSEVTGVFKEMKRAGFVAERDTFNTLIGAYSRCGAFDQAMVIYRRMLDAGVTPDLSTYNAVLAALARGGLWEQSEKVLAEMKDGRCKPNELTYSSLLHAYANGKEIDRIHSLAEEIYS] 575
# sequence of block unknown_R   575 [SVIQPHVVLLKTLVLVYSKSDLLVETERAFFELRSRGFSPDITTLNAMLSIYGRKQMVTKAAEIMKFMNDAGFTPSLTTYNSLMYMYSRSSNYEKSEQLLMEIIAK] 681
# sequence of block unknown_S   681 [GVRPDVISYNTVIYAYCRNGRMRDASRIFTEMKESGIVPDVITYNTFVSRYAADAMFIDAIEVVRYMIKQGCKPNDSTYNSVIDSYCKLNRRDEALAFINNLRKLNPHVSKEEET] 796
# end gene g1
###
# start gene g2
scaffold330	AUGUSTUS	gene	101104	104319	0.08	-	.	g2
scaffold330	AUGUSTUS	transcript	101104	104319	0.08	-	.	g2.t1
scaffold330	AUGUSTUS	tts	101104	101104	.	-	.	transcript_id "g2.t1"; gene_id "g2";
scaffold330	AUGUSTUS	exon	101104	101780	.	-	.	transcript_id "g2.t1"; gene_id "g2";
scaffold330	AUGUSTUS	stop_codon	101520	101522	.	-	0	transcript_id "g2.t1"; gene_id "g2";
scaffold330	AUGUSTUS	intron	101781	102274	0.87	-	.	transcript_id "g2.t1"; gene_id "g2";
scaffold330	AUGUSTUS	intron	102512	103363	0.55	-	.	transcript_id "g2.t1"; gene_id "g2";
scaffold330	AUGUSTUS	intron	103696	103959	0.96	-	.	transcript_id "g2.t1"; gene_id "g2";
scaffold330	AUGUSTUS	CDS	101520	101780	1	-	0	transcript_id "g2.t1"; gene_id "g2";
scaffold330	AUGUSTUS	CDS	102275	102511	0.93	-	0	transcript_id "g2.t1"; gene_id "g2";
scaffold330	AUGUSTUS	exon	102275	102511	.	-	.	transcript_id "g2.t1"; gene_id "g2";
scaffold330	AUGUSTUS	CDS	103364	103695	0.63	-	2	transcript_id "g2.t1"; gene_id "g2";
scaffold330	AUGUSTUS	exon	103364	103695	.	-	.	transcript_id "g2.t1"; gene_id "g2";
scaffold330	AUGUSTUS	CDS	103960	104218	0.84	-	0	transcript_id "g2.t1"; gene_id "g2";
scaffold330	AUGUSTUS	exon	103960	104319	.	-	.	transcript_id "g2.t1"; gene_id "g2";
scaffold330	AUGUSTUS	start_codon	104216	104218	.	-	0	transcript_id "g2.t1"; gene_id "g2";
scaffold330	AUGUSTUS	tss	104319	104319	.	-	.	transcript_id "g2.t1"; gene_id "g2";
# coding sequence = [atgatgatgcgatcgtgttataggccattggagaggtgttttgagagaataaacggagatggtcttttatggcatatgg
# acttaaagcctcatgcttccggcgacttttctatcgccgtcgttcaagctaattcttctcttgaagaccaaagtcaagtatttacttctccgtctgct
# acctatgttggtgtttatgatggacatggtggacctgaagcctcccgttttgtcaacagacacctcttttcgtatttgcataagttttcgaaagagca
# aggaggtgtgtcgtctgatgttataaagagggcatttcatgctacagaagaggattttattcaattggtgaagagatcattacctgcaatgccaaaaa
# ttgcttctgttggatcatgttgtttggttggtgcaatttctgagggtgaattgtatgtggctaatttaggagattctagggcagttctaggacgcaga
# ggttttgatgcggaaaaaagttctgtggttgcagaaaggttatcaactgatcacaatgtttcatgtgaggaagtgcggaaagaagttgaatcacttca
# tcctgatgatcaggatatagtggtctcaagatctattggggatgcctacttgaagaaacctgaatttaacagggatcctatcttccaacgatatggga
# attttgtacctctgaagcggcctgtattgacagcagagccttcaattgttacaagaagtattaggcctcatgacttattccttatatttgcttctgat
# ggcctctgggaacaattaagtgatcaatcagctgtggagatggtatttaaaaacccaagagctggaatagctaagagactggtgcgagcagcccttca
# ggaggctgccaagaagagggagatgaggtacaaggacatccagaagatagaaaaggggattaggcgctatttccatgatgatataacagttatcgtga
# tctatcttgatcaccagaaagaatcattccattccaaaggcactcttggctccatcactgcacctgtagacattttctcatttaattcagatgatgct
# gaggagaaccaagtgattgaagccttttga]
# protein sequence = [MMMRSCYRPLERCFERINGDGLLWHMDLKPHASGDFSIAVVQANSSLEDQSQVFTSPSATYVGVYDGHGGPEASRFVN
# RHLFSYLHKFSKEQGGVSSDVIKRAFHATEEDFIQLVKRSLPAMPKIASVGSCCLVGAISEGELYVANLGDSRAVLGRRGFDAEKSSVVAERLSTDHN
# VSCEEVRKEVESLHPDDQDIVVSRSIGDAYLKKPEFNRDPIFQRYGNFVPLKRPVLTAEPSIVTRSIRPHDLFLIFASDGLWEQLSDQSAVEMVFKNP
# RAGIAKRLVRAALQEAAKKREMRYKDIQKIEKGIRRYFHDDITVIVIYLDHQKESFHSKGTLGSITAPVDIFSFNSDDAEENQVIEAF]
# end gene g2
###
# start gene g3
scaffold330	AUGUSTUS	gene	106913	111149	0.04	-	.	g3
scaffold330	AUGUSTUS	transcript	106913	111149	0.04	-	.	g3.t1
scaffold330	AUGUSTUS	tts	106913	106913	.	-	.	transcript_id "g3.t1"; gene_id "g3";
scaffold330	AUGUSTUS	exon	106913	107448	.	-	.	transcript_id "g3.t1"; gene_id "g3";
scaffold330	AUGUSTUS	stop_codon	107052	107054	.	-	0	transcript_id "g3.t1"; gene_id "g3";
scaffold330	AUGUSTUS	intron	107449	109002	0.44	-	.	transcript_id "g3.t1"; gene_id "g3";
scaffold330	AUGUSTUS	intron	109197	110870	0.75	-	.	transcript_id "g3.t1"; gene_id "g3";
scaffold330	AUGUSTUS	CDS	107052	107448	0.8	-	1	transcript_id "g3.t1"; gene_id "g3";
scaffold330	AUGUSTUS	CDS	109003	109196	0.77	-	0	transcript_id "g3.t1"; gene_id "g3";
scaffold330	AUGUSTUS	exon	109003	109196	.	-	.	transcript_id "g3.t1"; gene_id "g3";
scaffold330	AUGUSTUS	CDS	110871	111110	0.97	-	0	transcript_id "g3.t1"; gene_id "g3";
scaffold330	AUGUSTUS	exon	110871	111149	.	-	.	transcript_id "g3.t1"; gene_id "g3";
scaffold330	AUGUSTUS	start_codon	111108	111110	.	-	0	transcript_id "g3.t1"; gene_id "g3";
scaffold330	AUGUSTUS	tss	111149	111149	.	-	.	transcript_id "g3.t1"; gene_id "g3";
# coding sequence = [atgacgagtgcttcagagctatttttcactaggaggtctcgttacggtcgaagcgatctcgaattagggtcggatttat
# cgacaattcgaaattctcacaaccacagcgttcgtaatcgccgccatcatcatcacagtcaccagccaaccggcaataatacccgccgtgatcgcgac
# gatgtgaacaattgtgagcccttgcgccgatctcctcctcaccgccttagacgttggcctcctgatcgtgattctgtttcgctcgactctgcgaatag
# ccaggctgcatcaggagacaccaatcatgcaacaaacaacaataacaggatacgagatagggtgggaatctcaggtagcgagcggctccctggtactg
# tactacttgcaagggaaagacttctacagagattgagaggtgtatctatatctggaaataggcgaagttacggggtccgaacaagctcccatcgcaac
# aactttacatttgaggatgatttcggacttgctgatgccagtgatggggaagcagattctagtttgtggttagctgaaactacccccagccctgatca
# tcttatctgggtaagagaaaacaagaggccccctggcctgagtcaagaagccatggatttattgcatattggggtttacagtaactcggacaaggaag
# agacccgggcggttattgactgtagcatatgtctggatgctttcttggaaggagacaagctagtatgtttaccttgtgggcacagatatcacccttgt
# tgcttggaaccatgggtacgaacttgtggggattgcccatattgtcgagcagctatacatgtgtaa]
# protein sequence = [MTSASELFFTRRSRYGRSDLELGSDLSTIRNSHNHSVRNRRHHHHSHQPTGNNTRRDRDDVNNCEPLRRSPPHRLRRW
# PPDRDSVSLDSANSQAASGDTNHATNNNNRIRDRVGISGSERLPGTVLLARERLLQRLRGVSISGNRRSYGVRTSSHRNNFTFEDDFGLADASDGEAD
# SSLWLAETTPSPDHLIWVRENKRPPGLSQEAMDLLHIGVYSNSDKEETRAVIDCSICLDAFLEGDKLVCLPCGHRYHPCCLEPWVRTCGDCPYCRAAI
# HV]
# end gene g3
###
# command line:
# augustus --codingseq=1 --proteinprofile=/home/pgsb/tetiana.nosenko/lineages/embryophyta_odb9/prfl/EOG093602XZ.prfl --predictionStart=80269 --predictionEnd=118730 --species=arabidopsis ./tmp/scaffold330Schil_BUSCO_geno_206160443_.temp
```
