## Supplementary material for "The *de novo* reference genome and transcriptome assemblies of the wild tomato species *Solanum chilense*": EOG093602XZ.out.3

```
# Please cite: Mario Stanke, Mark Diekhans, Robert Baertsch, David Haussler (2008),
# Using native and syntenically mapped cDNA alignments to improve de novo gene finding
# Bioinformatics 24: 637-644, doi 10.1093/bioinformatics/btn013
# No extrinsic information on sequences given.
# Using protein profile unknown
# --[0..71]--> unknown_A (19) <--[12..38]--> unknown_B (16) <--[12..63]--> unknown_C (26) <--[6..15]--> unknown_E (14) <--[2..6]--> unknown_F (17) <--[0..5]--> unknown_G (19) <--[13..37]--> unknown_I (15) <--[14..30]--> unknown_L (18) <--[0..4]--> unknown_M (24) <--[7..15]--> unknown_O (22) <--[0..3]--> unknown_P (8) <--[0..1]--> unknown_Q (270) <--[0..1]--> unknown_R (106) <--[0..6]--> unknown_S (115) <--[9..14]--
# arabidopsis version. Using default transition matrix.
# We have hints for 0 sequences and for 0 of the sequences in the input set.
#
# ----- prediction on sequence number 1 (length = 27465, name = scaffold7639) -----
#
# Constraints/Hints:
# (none)
# Predicted genes for sequence number 1 on both strands
# start gene g1
scaffold7639	AUGUSTUS	gene	16099	18179	0.07	+	.	g1
scaffold7639	AUGUSTUS	transcript	16099	18179	0.07	+	.	g1.t1
scaffold7639	AUGUSTUS	tss	16099	16099	.	+	.	transcript_id "g1.t1"; gene_id "g1";
scaffold7639	AUGUSTUS	exon	16099	16801	.	+	.	transcript_id "g1.t1"; gene_id "g1";
scaffold7639	AUGUSTUS	start_codon	16327	16329	.	+	0	transcript_id "g1.t1"; gene_id "g1";
scaffold7639	AUGUSTUS	intron	16802	17056	0.64	+	.	transcript_id "g1.t1"; gene_id "g1";
scaffold7639	AUGUSTUS	CDS	16327	16801	0.99	+	0	transcript_id "g1.t1"; gene_id "g1";
scaffold7639	AUGUSTUS	CDS	17057	18009	0.3	+	2	transcript_id "g1.t1"; gene_id "g1";
scaffold7639	AUGUSTUS	exon	17057	18179	.	+	.	transcript_id "g1.t1"; gene_id "g1";
scaffold7639	AUGUSTUS	stop_codon	18007	18009	.	+	0	transcript_id "g1.t1"; gene_id "g1";
scaffold7639	AUGUSTUS	tts	18179	18179	.	+	.	transcript_id "g1.t1"; gene_id "g1";
# coding sequence = [atggcgggagcttgcatcactcctccatgtctccttcagccttctataccttccgctatcctttcgaggaaacctcttc
# ttttagcttctgccttaacgacaccgcgaccaagaaaatttgcaaagaggaaaaactatctccgacacaaaatactcaaaaccactactaaaccctac
# attaaaccccaaaatgaaacaataactccccttgaaaccccaatccaacagacccatatttcgccttccgacgaagacactaaagcgacggataatca
# agcactccggttgtctgaagttttagaacccgaagctattgttaatgacactgaaagtaacttttatgaaaccccaattcaacaatcccacattttgg
# actccgacttagccgccggtgacgagctgaaaacgtctgaaaaacaagaattccggctgtcggaagtttcagatccgtctgaagctggtaatgccgtt
# gcagctgattatagtggaaaaaataaaagttcggatggtaatggttataaaaatgaggtcttggagttggatttgaagggtacaagtaagcacaaatt
# gagaatgtttgtgaatggggatggaagccagagtattgaaaatgggggaactgtttttgtagacgaggctgaaatggagaagaagattgaggaaattc
# aacatatggcaagggaggcgagagagaaggaaaggttggagttgaagggcaatgacgttgatgaggagcaggaggaagaaattgaggatagtgatgtt
# aaaatggggataaaaaaggaagttgatgaacggttaatcaagctgaggaagagattgggaaaggttggcaacaaacagcctacaaattctattacttt
# cccaactgttgatgttaataaaaatgtcagggatgatggtggtattttggatgagaaagagcttagtgcttctttaacatttaaaagaaagcagaaat
# atagagagttcgccagtaaaccacgtaataagccgaagggttttatggcccttgaccatcaaagtgttggtacaaatggagataaaactttaaaatac
# aacaccgaagtgaagaagaatggaaatagagaaggtggagtcgatgtatcgggcgatgatgaggtagacctgctcacccttgattctcacagaggtgc
# ttccatgaaatttggtgaaaacatagagagtaaaggaaacactgaagatgcagaatcggtatcacctttatgtgtgaagaaatcttctgaaaacaatg
# ggaggggaagaaaggaaaggagtgttaaagtcgaaagtggaaaggctgatgttatcaaagctgtcaagaagaactcattggagaagagtagaaggaag
# aaaaaaggaattgcatcaggcttggaggaatctaaaccgggaattggtaattttctaaaaaatccttttagctag]
# protein sequence = [MAGACITPPCLLQPSIPSAILSRKPLLLASALTTPRPRKFAKRKNYLRHKILKTTTKPYIKPQNETITPLETPIQQTH
# ISPSDEDTKATDNQALRLSEVLEPEAIVNDTESNFYETPIQQSHILDSDLAAGDELKTSEKQEFRLSEVSDPSEAGNAVAADYSGKNKSSDGNGYKNE
# VLELDLKGTSKHKLRMFVNGDGSQSIENGGTVFVDEAEMEKKIEEIQHMAREAREKERLELKGNDVDEEQEEEIEDSDVKMGIKKEVDERLIKLRKRL
# GKVGNKQPTNSITFPTVDVNKNVRDDGGILDEKELSASLTFKRKQKYREFASKPRNKPKGFMALDHQSVGTNGDKTLKYNTEVKKNGNREGGVDVSGD
# DEVDLLTLDSHRGASMKFGENIESKGNTEDAESVSPLCVKKSSENNGRGRKERSVKVESGKADVIKAVKKNSLEKSRRKKKGIASGLEESKPGIGNFL
# KNPFS]
# end gene g1
###
# start gene g2
scaffold7639	AUGUSTUS	gene	28837	39014	0.03	-	.	g2
scaffold7639	AUGUSTUS	transcript	28837	39014	0.03	-	.	g2.t1
scaffold7639	AUGUSTUS	tts	28837	28837	.	-	.	transcript_id "g2.t1"; gene_id "g2";
scaffold7639	AUGUSTUS	exon	28837	29170	.	-	.	transcript_id "g2.t1"; gene_id "g2";
scaffold7639	AUGUSTUS	exon	29807	32555	.	-	.	transcript_id "g2.t1"; gene_id "g2";
scaffold7639	AUGUSTUS	stop_codon	29818	29820	.	-	0	transcript_id "g2.t1"; gene_id "g2";
scaffold7639	AUGUSTUS	intron	32556	38120	0.7	-	.	transcript_id "g2.t1"; gene_id "g2";
scaffold7639	AUGUSTUS	CDS	29818	32555	0.74	-	2	transcript_id "g2.t1"; gene_id "g2";
scaffold7639	AUGUSTUS	CDS	38121	38976	0.19	-	0	transcript_id "g2.t1"; gene_id "g2";
scaffold7639	AUGUSTUS	exon	38121	39014	.	-	.	transcript_id "g2.t1"; gene_id "g2";
scaffold7639	AUGUSTUS	start_codon	38974	38976	.	-	0	transcript_id "g2.t1"; gene_id "g2";
scaffold7639	AUGUSTUS	tss	39014	39014	.	-	.	transcript_id "g2.t1"; gene_id "g2";
# coding sequence = [atgattttcacgcagctgagtttagacgatttttcgggtacaacattcacgcgcaatatgcatcctattgattatatgc
# tttttgtatctgaagtttcttgcttgaaatctaaatatagtgaagaagataacttaatcgcggagcaagataaagaatttcgttataagaaagaagaa
# aggaatgttcggaatatacagtccatcttatcatcataccaacaagttcttgatcgccgtgaacaaaaacatccagttcttgattgtcgtgaacaaag
# acatccagatgttgattgtcgtgaacaaaaacatccagttcttgatcgtcgtgaacaaaaacatccagttcttgattgtcgtgaacaaagacatccag
# ttgttgattgtcgtgaacaaaaacattcagttcttgattgtcgtgaacaaaaacatccagttcttcatcgtcgtgaacaaaaacatccagttgttgat
# cgtcgtgaacaaaaacatccagttcttgattgcttcgtcccaaagaggaaactatcaaagccaaacaggcagccaagaaagtttaggtgtgaagaagt
# tgaaccgatgatcaacaaagctatggaaaatgattccaaagaagagagaatagtaacggttgatgatgaaggaaaaaacagagtaaacagagtgagaa
# agaggaggaaaattaatgatagaactgaagccgttgcgcctcctgttgaattgagtattgaattcaagaatcagattacattcatagggggtacagtt
# gaatcagctaaattggttattgaaaaaatactattcgatacggatgttaattcagcagaaggaaggctttcaatcccacaaaaccagatgagattgcg
# atctcagtatgacttaaaacgcaccgctgtatttgctaattgcaagaggttctcagtttcaaataatggatattccaactttgatagacctgtcagct
# ccttcattccagagagaaacccggaattttcgagccaattagagaatgtgcagaatggagtagataacacacatgggtggagtgaggccttttcaaac
# aaattggagggtttaaggcaaacagtggattctgtttgcaagatcttgcagagtgatccttggggaccttctatagagattgctttatccaaatgtga
# tgaaaatccgagtaccgaagtggtcactggagtattaaggcgactagaggatgtcaacacagcattaaactactttggatgggctgagaagacaaccc
# tccgagcacattgccctgaagcatataattcacttctcatggttatggccaggactagaaatttcgaatatctggaacagattttggaagaaatgagt
# ctcgctggatttggcccatcgaacactgtatcgattgagttggttgttagctgtgtaaagaagcaaaaaattaaagaagcgtttgatctaattcaaac
# catgagaaaatttaagattcgtcctgcattttctgcatatacaactgtaataggtgcgctttctactgtacaagaacctgatctcatgctcaccctat
# ttcatcagatgcaggaattaggatatgaagtaaatgtacatttattcacgactgtaattcgagcttttgctagggagggtagagttgatgctgctctg
# tccttgttggatgagatgaaaagcaatgcttttgatgcagacattgtcctctataatgtttgcattgactgtttcggcaaggctggtaaagttgatat
# ggcctggaaattctttcatgagttgaaggcacatggtattttacctgatgatgtgacatataccagtatgattggggttctttgcaaagctaatagac
# tgaatgaagctgtagacttgtttgagcagttggagttcaacaggactgttccatgtgcatatgcttataataccatgatcatgggttacggatctgct
# ggaaaatttgatgaagcatatagtttgcttgagagacaaagacaaaaagggtcaataccaagtgtgattgcatataatagtcttcttacttgccttgg
# gaagaaacaaagagtggaagaggcattaaggatatttcaggacatgaggaaagatgctgcacctaatctttcaacctataatattctcatagacatgc
# tctgcagggcacggaaacttgatgttgctatagaaattcgtgacaccatggaggcagttggcttgtttcctaatgtattgactgtgaatataatgatt
# gatcgtctatgcaaggctcaacaacttgatgaagcatgttctatcttcgaagctatggatcataaaatttgtagaccaaatgaattcacattttgttc
# tctgatagatggactgggtaggcgaggtagagttgatgatgcatacagactctatgaacaaatgttggattttgatcttactcctactgccattgtct
# atacatctctcatcaggaactttttcatgtgtgggagaaaagaagatggccacaaaatctacaaggagatggtgcgtcaaggagcttctcccgacctt
# accctccttaatacttacatggattgtgttttcaaagctggtgagacagagaaaggtaggtctctgtttgaggaaatcaaaacttggggattcactcc
# agatgtgaggagctattctatactaatccatggcctcataaaagccggctgtgctcgggaaacgtatgagctgttttatgcaatgaaggaacaggggt
# atgtgctggatacttttgcttataatactgttatagatggattctgcaaatcaggtaaagttaataaagcttatcagctgctggaggagatgaaagta
# aaaggtctggagccaactgtagtaacatatggctctgtcatcgatgggcttgctaagattgacagacttgatgaagcctacatgctttttgaagaagc
# aaaatctaaaggtgttcctttaaatgtggttatatacagtagtctagtagacggatttggtaaagtgggtagaatagacgaagcatatctaatcatgg
# aagaattgatgcaaaaaggcttgtccccaaatgtatacacatggaattgtttgcttgatgcactagtgaaggctgaagaaatagacgaagcccttgtt
# tgcgtcaagtcaatgaaggagttgaagtgcactccaaatacttttacttatagcataatcattaatggtctttgtagagtaagaaaattcaataaagc
# atttgtgttttggcaagagatgcagaaagaaggattaacacccaatatgatcacctatacaaccatgatctctgggcttgcaaaggccggaaatgtat
# cagaggctgataaactctttcaaaaattccaggccaagggaggtaaaccagattctgcttgttacaacactatgatagaggggctaagcatcgcgaac
# agggcgatggaggcatatgagctatttgaagaaacaagattaagagggtgtaatatatataccaaaacttgtgttattcttttagatgcattgcacaa
# ggcagaatgtcttgagcaggctgcaatcgttggtgctatattgagagaaatagcaaagtcgcagcatgcttcaagatttttgtaa]
# protein sequence = [MIFTQLSLDDFSGTTFTRNMHPIDYMLFVSEVSCLKSKYSEEDNLIAEQDKEFRYKKEERNVRNIQSILSSYQQVLDR
# REQKHPVLDCREQRHPDVDCREQKHPVLDRREQKHPVLDCREQRHPVVDCREQKHSVLDCREQKHPVLHRREQKHPVVDRREQKHPVLDCFVPKRKLS
# KPNRQPRKFRCEEVEPMINKAMENDSKEERIVTVDDEGKNRVNRVRKRRKINDRTEAVAPPVELSIEFKNQITFIGGTVESAKLVIEKILFDTDVNSA
# EGRLSIPQNQMRLRSQYDLKRTAVFANCKRFSVSNNGYSNFDRPVSSFIPERNPEFSSQLENVQNGVDNTHGWSEAFSNKLEGLRQTVDSVCKILQSD
# PWGPSIEIALSKCDENPSTEVVTGVLRRLEDVNTALNYFGWAEKTTLRAHCPEAYNSLLMVMARTRNFEYLEQILEEMSLAGFGPSNTVSIELVVSCV
# KKQKIKEAFDLIQTMRKFKIRPAFSAYTTVIGALSTVQEPDLMLTLFHQMQELGYEVNVHLFTTVIRAFAREGRVDAALSLLDEMKSNAFDADIVLYN
# VCIDCFGKAGKVDMAWKFFHELKAHGILPDDVTYTSMIGVLCKANRLNEAVDLFEQLEFNRTVPCAYAYNTMIMGYGSAGKFDEAYSLLERQRQKGSI
# PSVIAYNSLLTCLGKKQRVEEALRIFQDMRKDAAPNLSTYNILIDMLCRARKLDVAIEIRDTMEAVGLFPNVLTVNIMIDRLCKAQQLDEACSIFEAM
# DHKICRPNEFTFCSLIDGLGRRGRVDDAYRLYEQMLDFDLTPTAIVYTSLIRNFFMCGRKEDGHKIYKEMVRQGASPDLTLLNTYMDCVFKAGETEKG
# RSLFEEIKTWGFTPDVRSYSILIHGLIKAGCARETYELFYAMKEQGYVLDTFAYNTVIDGFCKSGKVNKAYQLLEEMKVKGLEPTVVTYGSVIDGLAK
# IDRLDEAYMLFEEAKSKGVPLNVVIYSSLVDGFGKVGRIDEAYLIMEELMQKGLSPNVYTWNCLLDALVKAEEIDEALVCVKSMKELKCTPNTFTYSI
# IINGLCRVRKFNKAFVFWQEMQKEGLTPNMITYTTMISGLAKAGNVSEADKLFQKFQAKGGKPDSACYNTMIEGLSIANRAMEAYELFEETRLRGCNI
# YTKTCVILLDALHKAECLEQAAIVGAILREIAKSQHASRFL]
# end gene g2
###
# command line:
# augustus --codingseq=1 --proteinprofile=/home/pgsb/tetiana.nosenko/lineages/embryophyta_odb9/prfl/EOG093602XZ.prfl --predictionStart=11604 --predictionEnd=50152 --species=arabidopsis ./tmp/scaffold7639Schil_BUSCO_geno_206160443_.temp
```
