## Supplementary material for "The *de novo* reference genome and transcriptome assemblies of the wild tomato species *Solanum chilense*": EOG093602Y5.out.1

```
# Please cite: Mario Stanke, Mark Diekhans, Robert Baertsch, David Haussler (2008),
# Using native and syntenically mapped cDNA alignments to improve de novo gene finding
# Bioinformatics 24: 637-644, doi 10.1093/bioinformatics/btn013
# No extrinsic information on sequences given.
# Initialising the parameters using config directory /home/pgsb/tetiana.nosenko/miniconda3/config/ ...
# Using protein profile unknown
# --[0..2]--> unknown_A (17) <--[9..39]--> unknown_B (22) <--[27..265]--> unknown_C (13) <--[25..55]--> unknown_E (24) <--[0..47]--> unknown_F (10) <--[10..26]--> unknown_H (15) <--[0..3]--> unknown_I (9) <--[4..16]--> unknown_J (23) <--[10..41]--> unknown_L (37) <--[0..29]--> unknown_M (23) <--[0..18]--> unknown_N (11) <--[0..2]--> unknown_O (13) <--[0..1]--> unknown_P (9) <--[0..37]--> unknown_Q (24) <--[0..15]--> unknown_R (8) <--[0..1]--> unknown_S (102) <--[0..3]--> unknown_T (82) <--[0..1]--> unknown_U (31) <--[0..9]--> unknown_V (14) <--[0..3]--> unknown_W (10) <--[0..24]--> unknown_X (37) <--[0..2]--> unknown_Y (52) <--[0..17]--> unknown_Z (21) <--[0..2]--> unknown_AA (13) <--[0..105]--
# BUSCO_Schil_BUSCO_geno_206160443 version. Using default transition matrix.
# admissible start codons and their probabilities: ATG(0.999), CTG(0.000802), TTG(0)
# Looks like ./tmp/scaffold583Schil_BUSCO_geno_206160443_.temp is in fasta format.
# We have hints for 0 sequences and for 0 of the sequences in the input set.
#
# ----- prediction on sequence number 1 (length = 38033, name = scaffold583) -----
#
# Constraints/Hints:
# (none)
# Predicted genes for sequence number 1 on both strands
# start gene g1
scaffold583	AUGUSTUS	gene	34421	49210	0.02	-	.	g1
scaffold583	AUGUSTUS	transcript	34421	49210	0.02	-	.	g1.t1
scaffold583	AUGUSTUS	stop_codon	34421	34423	.	-	0	transcript_id "g1.t1"; gene_id "g1";
scaffold583	AUGUSTUS	intron	36572	36811	1	-	.	transcript_id "g1.t1"; gene_id "g1";
scaffold583	AUGUSTUS	intron	37455	37690	1	-	.	transcript_id "g1.t1"; gene_id "g1";
scaffold583	AUGUSTUS	intron	37780	38057	1	-	.	transcript_id "g1.t1"; gene_id "g1";
scaffold583	AUGUSTUS	intron	38173	38928	0.52	-	.	transcript_id "g1.t1"; gene_id "g1";
scaffold583	AUGUSTUS	intron	39004	40285	0.71	-	.	transcript_id "g1.t1"; gene_id "g1";
scaffold583	AUGUSTUS	intron	40444	40998	0.41	-	.	transcript_id "g1.t1"; gene_id "g1";
scaffold583	AUGUSTUS	intron	41095	42109	0.67	-	.	transcript_id "g1.t1"; gene_id "g1";
scaffold583	AUGUSTUS	intron	44864	45042	1	-	.	transcript_id "g1.t1"; gene_id "g1";
scaffold583	AUGUSTUS	intron	45148	47566	0.98	-	.	transcript_id "g1.t1"; gene_id "g1";
scaffold583	AUGUSTUS	intron	48344	48522	0.67	-	.	transcript_id "g1.t1"; gene_id "g1";
scaffold583	AUGUSTUS	intron	48625	49024	0.89	-	.	transcript_id "g1.t1"; gene_id "g1";
scaffold583	AUGUSTUS	CDS	34421	36571	0.87	-	0	transcript_id "g1.t1"; gene_id "g1";
scaffold583	AUGUSTUS	CDS	36812	37454	1	-	1	transcript_id "g1.t1"; gene_id "g1";
scaffold583	AUGUSTUS	CDS	37691	37779	1	-	0	transcript_id "g1.t1"; gene_id "g1";
scaffold583	AUGUSTUS	CDS	38058	38172	0.73	-	1	transcript_id "g1.t1"; gene_id "g1";
scaffold583	AUGUSTUS	CDS	38929	39003	0.71	-	1	transcript_id "g1.t1"; gene_id "g1";
scaffold583	AUGUSTUS	CDS	40286	40443	1	-	0	transcript_id "g1.t1"; gene_id "g1";
scaffold583	AUGUSTUS	CDS	40999	41094	0.45	-	0	transcript_id "g1.t1"; gene_id "g1";
scaffold583	AUGUSTUS	CDS	42110	44863	1	-	0	transcript_id "g1.t1"; gene_id "g1";
scaffold583	AUGUSTUS	CDS	45043	45147	1	-	0	transcript_id "g1.t1"; gene_id "g1";
scaffold583	AUGUSTUS	CDS	47567	48343	0.67	-	0	transcript_id "g1.t1"; gene_id "g1";
scaffold583	AUGUSTUS	CDS	48523	48624	1	-	0	transcript_id "g1.t1"; gene_id "g1";
scaffold583	AUGUSTUS	CDS	49025	49210	0.45	-	0	transcript_id "g1.t1"; gene_id "g1";
scaffold583	AUGUSTUS	start_codon	49208	49210	.	-	0	transcript_id "g1.t1"; gene_id "g1";
# coding sequence = [atgcttaacagaaactgggtcttaaaacgcaagcgtcgaaaacttccatctggtcctgatgtgtcaaatggcaaagaaa
# aggcttcaacacccttggatttaccctcgagtgactcacccaaaagtcgagtgaaaaacgaaatcacttcaagtcgttcttctagcaagaagaaagga
# aatgatgggtactattatgaatgtgttgtttgtgatcttggtggaaatttgctttgctgtgaaagctgtccgcgtacataccatattcagtgtctgga
# tcctcctcttaagaagaacgatacacatgagtctgttaatcctctagatatggtctcgaaacgggcaaggacaaaatttacaggtggaaaagcaaaga
# atgaaaataagtcatctggaatctccaaaatatccctgatttttgaaagctccattcctggtaaaaaaagatcctcgggcaaagaaagaactccttta
# tcacaccccagtcaaatggagaagctaggtaattcctccaatgatgtttcttgtgacattgaaccaagtcactgttccctggatggtgctgcagatgg
# tagttcattgcacataggtgctgataaagaaaaggaggtgcctccagcagataatccagtggagaaggaagtgcctccttcagatactccagctgaga
# agggggtgccttccgcagatactccattggagaagccgagctcttcaatgaatgatgcaacaccctttttgaatatgacggattcaaagacaaatgac
# aaagcctcagagaagaagcctgacttgccttctagtgatagatctccaggtggtgaacctgtagctgtttcggaggccgcttctagaaaagacaggaa
# aaggaagcctaatttttacaacattgacagtcagaacaaatctaggactgacaagggaaagctagttgctgataatactaaaaggtctggttcaaagt
# caagcaaattgcagaaaaagcgtaagcgtgttaatcgtcagccttcagtgactgcatcaaatagggataggagagatactgttgaaacccaacttaaa
# gatgagttggtttctgaagagggtgctcagccatcagatctgtcacgtgaagctggaaaagttgctgttgaacctttaatatatgataataatggtcc
# cagtcttcaacaggttgatagggttctggcatgtcgagtgcaagatgatgatattagttgttcacatgatacccctggaataaatgcaaatgacccag
# cattgagagattcagcgagagaggaagtaaatgatggaaaacccagcggtgatgtgtccgtagttgaggttggtatagaatatccaggcagtggctct
# caagaaactttggacattcctgataaaggaaaaagctcaaaggatgataccagcaaggatgaaatgcatgtgtgcagaagatcaggtagcagagaatg
# cacggaaggaactggcacagtaaaggaagactctcaaggttcagtatctgaaggtgcaattaacaacaatgaagaagacattgctgtgaatgctgatg
# attatctggctaatacgcagaatacttctggagaaagcaatgattccactgaaaagaactataatgacaaaaccaagtcaaaggatgatgtcacatct
# gggactcataaagttggaaatgccaagggaaaagatgaaatgattactacagataccacctctttcaagaaaagtgaggagactgtcttggctaaacc
# atcaacttctaacagcgtaaatgttgtctatgaatatcttgttaagtgggttgggaaatcaaatattcataactcttggatcccagagtctcaactga
# aaattctggcaaaaagaaagctggacaactacaaggcaaagtatgggacagcaacaataaatatttgtgatgaacagtggaagttgcctcagcgaatt
# attgcaactcggcctggtacgagtggttcagatgaagtgtttgtgagatggaccggtcttccttatgatgaatgtacttgggaaaaaatagaggaacc
# tgtgattgtaaagtcatctcatttgattgatcagtttaatcagtttgaatcccaagcattagccagaaatgctaccaaggatgatatggcgagaaaaa
# ggaaagaacgccagaaaaatgatataattgctctgacagagcagcctaaagaactgggaggctcattatttccacatcaaatggaagccttaaattgg
# ttgcgcaagtgttggcataaatccaaaaatgtcattcttgctgacgagatgggacttgggaagacaatatcagcttctgctttcttatcatcattgta
# taccgagtttaatgctgcacttccttctctagttttggttcctctgtccacaatgccaaattggatggcagagtttcagttatgggctccacacctaa
# atgttgtagaataccatgggactgctaaagcaagagctgtgattcgtcaatttgaatggcattcaagggatcaaagtgacctgaataagaggtctact
# tcatacaagttcaatgttcttttgactacatatgaaatggttctcgttgattccacttatctgcgtgggatcccatgggaagttcttgtcgttgatga
# gggacatcgtcttaagaattctagtagtaaactctttagcatgctcaacacattttctttccagcatcgagtgctattgactggtactcctcttcaga
# acaacattggcgagatgtataacttattaaatttcttgcagccatcgtcatttccttcactatcgtcatttgaggagaagtttaatgatcttacaaca
# gccgaaaaggtggaagaattgaaaaagcttgtcgctccgcacatgcttcgcagactgaaaaaagatgccatgcaaaacattcctcctaaaactgaacg
# aatggttcctgttgagttatcttctatccaggcagaatattaccgtgcaatgcttacgaagaactatcagcttcttcgcaacatcgggaaaggaattg
# cacagcagtcaatgctgaatattgttatgcagttaagaaaagtttgcaaccatccttatcttatcccaggaactgagcctgaatctggttcagtggaa
# tttcttcatgaaatgagaataaaggcttctggaaaactgactcttctgcactctatgctcaaaagtttgcataaagaaggtcacagagtccttatatt
# ttcacagatgactaagcttctagatattctggaggattacttggcaattgaatttgggcaaaaaacatatgaaagagttgatgggtctgttgctgtgg
# ctgatcgtcaagcagcaatagcacggtttaatcaggacaaaagccgattcgtcttcttattgtcaacacgctcttgtggcctggggatcaatttggct
# actgcagatactgttattatctatgattctgacttcaatccacatgcagatatacaggcaatgaaccgggctcatcgtattggacagtcaaagagact
# tctagtgtaccggctagtagttcgtgccagtgttgaagaacggatacttcagcttgctaagaggaagttgatgcttgatcagctatttgtgaacaaat
# ctgggtcccaaaaggaggttgaggacatccttcgatggggaacagaagaactttttagtgattcctctagcatggcagagaaagatgctgttgaaaac
# accagcaataaagatgagacagttcctgaagtagaacataagcgcaagagaactggtagcctgggtgatgtgtataaagataagtgcaccaagggcag
# cactatgattgtgtgggacgaaaatgctattttgaaattgcttgaccgttcaaatcttcagtcagaatcacctgataacaatgaagcagaactggaga
# atgatatgcttggctcagtgaagatgaaggctgctatagaaaataaattgtcagatcgattacaagtaaacgataaagctactggagtggtatatgtt
# ttagctgtgttaacattacaatcattggaatggaatgaggatggggcagaagagcaagctggaatagcatcagatatggtggtaagtgaagacacttg
# tgtacaaaatgttgagaagaaagaggataacttggcaagtagcagtgaagaaaatgagtgggacaagcttctaagagtgagattcagaagaaaaatga
# taacagtttcaaagacttcatctgatgatgttgctataaatatttcttattcccgaagatgggagaagtatcaaagcgaggaggaagcagcgctaggt
# cgaggcaagcgcctaaggaaagccatttcttacagggaagcatatgcttcacaccccaatgaaacattaacagagaatgccgtggaaggggagcctgt
# gcctgtgcctgtgcctgaaccagagcgagagtacagtcaagctggacgagcattaaaggaaaaatatgctaagcttcgcgccaaacagaaagaacggc
# tagcccgtagaaatgcaattgaagaggcatctggacccatggaagagcaggctggacgagagtctctctgtcacctccttcctccacaagctcattat
# gtgaatttgatgaatgtatcatcacgaaaccgtgaagagaaacatgtggtcatgaacttggaaaacaatagccgtcttaaatcatctgagacacagaa
# aaacatgggtgactcagccttaaggttggggaaactgaaacataaagtgaacgataacatagatcttccatcaagaggccatcctcttgcagatattc
# cccagtcaagtaatcatgcacaagatatgagctatattaaatccgtggataaacagcttttaccaattctaggactatgtgctcctaatgctcatcag
# gtggaggcaccccagaggaacttgtcgaggtcaaacgttcgacaacacaggcaaggattaggactggagttcccaactattgctcctcctcctgagat
# ttcaactgaaatggttgctaacggtttcccaccgagatttagattgccagatcttcccctggacccttcacaacagcctccaaagaatagcttacctg
# attcttatctcccattcaatccacatcctcgacctgccatgcgagaaagatgttctgctggtaatttacagaattcttgtgctacttcatcggatatt
# caagacaggacagctttgcccaaaccttttgataagccattgttaccaagatacccatttcctgctatgaacatgccacgtccaccctctgccttgtt
# tcccaacttgtctttgggatcaagagatgtgaatgagtctgttcgtgagcaccctgtattgccatttttgcccaatctgaaatttccacctcatgatg
# cacctaggtttaacccgcaggaacaagagatgcctcctgtacaggggttggggcatatggcaccttcatcatcatcatttcctgaaaaccattggaag
# gttcttgaaaacattatgctgagaactgggttaggatcaggcaacctacttaaaaggagaaacaaactggatgtctggtctgaagatgaactagattg
# tctctggattggtgtacgtagacatggaaggggcaattgggatgccatgctgcgagatacgaagttaaaattttccaagtatagaactcctgaggatt
# tatcaattaggtgggaagaagagcagctcaagatcatgaatggaccagcattatctgcgccgaaaccatccaagcctaccaaagtgggaaaatcaggc
# ttattctcaggcatttccgatggaatgatggctcgagcattgcatggttgtaaactaaatgaacagtttttaccaactcacctaacagacatgaaact
# agggttacgtgatctgccttccagctttccacatttggaacctcctgagagacttggtctgaacagcaaacatatctcacatcttccaactccaagtg
# ctgacaagtaccgggtgaacattcctcgagatttgaatgcgggaccatcagacagactaggagctccatcaagctttgttacggagtcaccatttctg
# ctgaattcgtcgggcagcagtagcttgggtcctcttggcttgggttgtcagaacaggtttgccttgcaaaaggagaatgatgatggtgctagcagatt
# tgttaatttacctagccttcttgataggtctttaaatatctcacatgattcacataacaatgcgggaggtggtgaatctagcaattatccatcacttc
# ctgtactcgataaaggtcagaaagtttctcaatcaaagggcaaggaagtggttgagtgtagttcactgaagaataagctaccacattggcttcgtgaa
# gcagtgaatattccaacaaaactccctgaaccagatttaccacctgctgtctctgcaattgctcaatcagttcgcatgctatatggggaggagaatcc
# caccatccctccatttgttattccttctccccctccatctcaacccagggacccacggttgagcttgaaaaagaagaagaagaagaagaagaagaaac
# atggattgcaagtaatgaggcagttcccaatagattttgcaggaactattgatgtacagggtagtagggtacatggtgagagtatggctggaacaagt
# agtctgcaggatccggcattccctctgctttctggagtgatggacagaacttcaggacttccttcgaatgaagctaaccttaatattcctcctctaag
# tgtgaatgtgaatccttcaactagaacatttcctctaatgaagaaaagctctggattgtctccttcacccgaagtgcttcgattggttgcatcctgtg
# ttgcacctggtcctcctattgctactagttcaagtttccttggaaatatggtccctctccccaaatccgttgatcaggttgcttcttcagacacccaa
# gattcacatgttgcaccaggtcctcctattgctactagtccaagtttttttggaaatatggtccctctccccaaatccgttgatcaggttgcttcttc
# agacacccaagattcacatgagaagcaggaaacagatcagacctcagctcctagtacattgggtccattccaggcagagaaaaaagttgaaactaata
# gcagggattctagcaaaacacagtcagattctgctcgagccagacaggaagaagtagaggaaatatcatctgaagggacagtctctgatcatcaggag
# gatgaccgtgaaccatag]
# protein sequence = [MLNRNWVLKRKRRKLPSGPDVSNGKEKASTPLDLPSSDSPKSRVKNEITSSRSSSKKKGNDGYYYECVVCDLGGNLLC
# CESCPRTYHIQCLDPPLKKNDTHESVNPLDMVSKRARTKFTGGKAKNENKSSGISKISLIFESSIPGKKRSSGKERTPLSHPSQMEKLGNSSNDVSCD
# IEPSHCSLDGAADGSSLHIGADKEKEVPPADNPVEKEVPPSDTPAEKGVPSADTPLEKPSSSMNDATPFLNMTDSKTNDKASEKKPDLPSSDRSPGGE
# PVAVSEAASRKDRKRKPNFYNIDSQNKSRTDKGKLVADNTKRSGSKSSKLQKKRKRVNRQPSVTASNRDRRDTVETQLKDELVSEEGAQPSDLSREAG
# KVAVEPLIYDNNGPSLQQVDRVLACRVQDDDISCSHDTPGINANDPALRDSAREEVNDGKPSGDVSVVEVGIEYPGSGSQETLDIPDKGKSSKDDTSK
# DEMHVCRRSGSRECTEGTGTVKEDSQGSVSEGAINNNEEDIAVNADDYLANTQNTSGESNDSTEKNYNDKTKSKDDVTSGTHKVGNAKGKDEMITTDT
# TSFKKSEETVLAKPSTSNSVNVVYEYLVKWVGKSNIHNSWIPESQLKILAKRKLDNYKAKYGTATINICDEQWKLPQRIIATRPGTSGSDEVFVRWTG
# LPYDECTWEKIEEPVIVKSSHLIDQFNQFESQALARNATKDDMARKRKERQKNDIIALTEQPKELGGSLFPHQMEALNWLRKCWHKSKNVILADEMGL
# GKTISASAFLSSLYTEFNAALPSLVLVPLSTMPNWMAEFQLWAPHLNVVEYHGTAKARAVIRQFEWHSRDQSDLNKRSTSYKFNVLLTTYEMVLVDST
# YLRGIPWEVLVVDEGHRLKNSSSKLFSMLNTFSFQHRVLLTGTPLQNNIGEMYNLLNFLQPSSFPSLSSFEEKFNDLTTAEKVEELKKLVAPHMLRRL
# KKDAMQNIPPKTERMVPVELSSIQAEYYRAMLTKNYQLLRNIGKGIAQQSMLNIVMQLRKVCNHPYLIPGTEPESGSVEFLHEMRIKASGKLTLLHSM
# LKSLHKEGHRVLIFSQMTKLLDILEDYLAIEFGQKTYERVDGSVAVADRQAAIARFNQDKSRFVFLLSTRSCGLGINLATADTVIIYDSDFNPHADIQ
# AMNRAHRIGQSKRLLVYRLVVRASVEERILQLAKRKLMLDQLFVNKSGSQKEVEDILRWGTEELFSDSSSMAEKDAVENTSNKDETVPEVEHKRKRTG
# SLGDVYKDKCTKGSTMIVWDENAILKLLDRSNLQSESPDNNEAELENDMLGSVKMKAAIENKLSDRLQVNDKATGVVYVLAVLTLQSLEWNEDGAEEQ
# AGIASDMVVSEDTCVQNVEKKEDNLASSSEENEWDKLLRVRFRRKMITVSKTSSDDVAINISYSRRWEKYQSEEEAALGRGKRLRKAISYREAYASHP
# NETLTENAVEGEPVPVPVPEPEREYSQAGRALKEKYAKLRAKQKERLARRNAIEEASGPMEEQAGRESLCHLLPPQAHYVNLMNVSSRNREEKHVVMN
# LENNSRLKSSETQKNMGDSALRLGKLKHKVNDNIDLPSRGHPLADIPQSSNHAQDMSYIKSVDKQLLPILGLCAPNAHQVEAPQRNLSRSNVRQHRQG
# LGLEFPTIAPPPEISTEMVANGFPPRFRLPDLPLDPSQQPPKNSLPDSYLPFNPHPRPAMRERCSAGNLQNSCATSSDIQDRTALPKPFDKPLLPRYP
# FPAMNMPRPPSALFPNLSLGSRDVNESVREHPVLPFLPNLKFPPHDAPRFNPQEQEMPPVQGLGHMAPSSSSFPENHWKVLENIMLRTGLGSGNLLKR
# RNKLDVWSEDELDCLWIGVRRHGRGNWDAMLRDTKLKFSKYRTPEDLSIRWEEEQLKIMNGPALSAPKPSKPTKVGKSGLFSGISDGMMARALHGCKL
# NEQFLPTHLTDMKLGLRDLPSSFPHLEPPERLGLNSKHISHLPTPSADKYRVNIPRDLNAGPSDRLGAPSSFVTESPFLLNSSGSSSLGPLGLGCQNR
# FALQKENDDGASRFVNLPSLLDRSLNISHDSHNNAGGGESSNYPSLPVLDKGQKVSQSKGKEVVECSSLKNKLPHWLREAVNIPTKLPEPDLPPAVSA
# IAQSVRMLYGEENPTIPPFVIPSPPPSQPRDPRLSLKKKKKKKKKKHGLQVMRQFPIDFAGTIDVQGSRVHGESMAGTSSLQDPAFPLLSGVMDRTSG
# LPSNEANLNIPPLSVNVNPSTRTFPLMKKSSGLSPSPEVLRLVASCVAPGPPIATSSSFLGNMVPLPKSVDQVASSDTQDSHVAPGPPIATSPSFFGN
# MVPLPKSVDQVASSDTQDSHEKQETDQTSAPSTLGPFQAEKKVETNSRDSSKTQSDSARARQEEVEEISSEGTVSDHQEDDREP]
# end gene g1
###
# command line:
# augustus --codingseq=1 --proteinprofile=/home/pgsb/tetiana.nosenko/lineages/embryophyta_odb9/prfl/EOG093602Y5.prfl --predictionStart=24115 --predictionEnd=62147 --species=BUSCO_Schil_BUSCO_geno_206160443 ./tmp/scaffold583Schil_BUSCO_geno_206160443_.temp
```
