## Supplementary material for "The *de novo* reference genome and transcriptome assemblies of the wild tomato species *Solanum chilense*": EOG093602Y5.out.2

```
# Please cite: Mario Stanke, Mark Diekhans, Robert Baertsch, David Haussler (2008),
# Using native and syntenically mapped cDNA alignments to improve de novo gene finding
# Bioinformatics 24: 637-644, doi 10.1093/bioinformatics/btn013
# No extrinsic information on sequences given.
# Initialising the parameters using config directory /home/pgsb/tetiana.nosenko/miniconda3/config/ ...
# Using protein profile unknown
# --[0..2]--> unknown_A (17) <--[9..39]--> unknown_B (22) <--[27..265]--> unknown_C (13) <--[25..55]--> unknown_E (24) <--[0..47]--> unknown_F (10) <--[10..26]--> unknown_H (15) <--[0..3]--> unknown_I (9) <--[4..16]--> unknown_J (23) <--[10..41]--> unknown_L (37) <--[0..29]--> unknown_M (23) <--[0..18]--> unknown_N (11) <--[0..2]--> unknown_O (13) <--[0..1]--> unknown_P (9) <--[0..37]--> unknown_Q (24) <--[0..15]--> unknown_R (8) <--[0..1]--> unknown_S (102) <--[0..3]--> unknown_T (82) <--[0..1]--> unknown_U (31) <--[0..9]--> unknown_V (14) <--[0..3]--> unknown_W (10) <--[0..24]--> unknown_X (37) <--[0..2]--> unknown_Y (52) <--[0..17]--> unknown_Z (21) <--[0..2]--> unknown_AA (13) <--[0..105]--
# BUSCO_Schil_BUSCO_geno_206160443 version. Using default transition matrix.
# admissible start codons and their probabilities: ATG(0.999), CTG(0.000802), TTG(0)
# Looks like ./tmp/scaffold1527Schil_BUSCO_geno_206160443_.temp is in fasta format.
# We have hints for 0 sequences and for 0 of the sequences in the input set.
#
# ----- prediction on sequence number 1 (length = 38636, name = scaffold1527) -----
#
# Constraints/Hints:
# (none)
# Predicted genes for sequence number 1 on both strands
# start gene g1
scaffold1527	AUGUSTUS	gene	13259	14253	0.19	-	.	g1
scaffold1527	AUGUSTUS	transcript	13259	14253	0.19	-	.	g1.t1
scaffold1527	AUGUSTUS	intron	13259	13272	0.61	-	.	transcript_id "g1.t1"; gene_id "g1";
scaffold1527	AUGUSTUS	intron	13499	14014	0.73	-	.	transcript_id "g1.t1"; gene_id "g1";
scaffold1527	AUGUSTUS	CDS	13273	13498	0.58	-	1	transcript_id "g1.t1"; gene_id "g1";
scaffold1527	AUGUSTUS	CDS	14015	14253	0.3	-	0	transcript_id "g1.t1"; gene_id "g1";
scaffold1527	AUGUSTUS	start_codon	14251	14253	.	-	0	transcript_id "g1.t1"; gene_id "g1";
# coding sequence = [atgaggggctcaatggcagtggtcttcaccatgagtcatggtgttcttcatggtcttgaggaagtggctaggcaatatg
# tgcgtttagcccacaatcccaaaacaacttcacgaggggctccacgagccatggcactctcaggggccttgaggcagtggctttccattttctttcca
# ttgtcacacacccaactctcctccatgaaccttcccacgagtcgtggtcttaaccacaagacgtggcagcgtagtgcagctgctgaaggaatatgggg
# aaatctgaacaagtgtggggttacggagtccatgacggtccgtcgtgtctatgacggtccgtcctgcaggttcgtcatgaagttcagagaagtaatcc
# agtacccatattccaagagtttaagtgttttggaacgaagaccctcgatggaccgttgtgcctatgacggtccgtcatacttgccttcgagg]
# protein sequence = [MRGSMAVVFTMSHGVLHGLEEVARQYVRLAHNPKTTSRGAPRAMALSGALRQWLSIFFPLSHTQLSSMNLPTSRGLNH
# KTWQRSAAAEGIWGNLNKCGVTESMTVRRVYDGPSCRFVMKFREVIQYPYSKSLSVLERRPSMDRCAYDGPSYLPSR]
# end gene g1
###
# start gene g2
scaffold1527	AUGUSTUS	gene	22480	27131	0.12	-	.	g2
scaffold1527	AUGUSTUS	transcript	22480	27131	0.12	-	.	g2.t1
scaffold1527	AUGUSTUS	stop_codon	22480	22482	.	-	0	transcript_id "g2.t1"; gene_id "g2";
scaffold1527	AUGUSTUS	intron	22901	23486	1	-	.	transcript_id "g2.t1"; gene_id "g2";
scaffold1527	AUGUSTUS	intron	24008	24835	0.99	-	.	transcript_id "g2.t1"; gene_id "g2";
scaffold1527	AUGUSTUS	intron	25593	25763	0.98	-	.	transcript_id "g2.t1"; gene_id "g2";
scaffold1527	AUGUSTUS	intron	25871	26492	0.8	-	.	transcript_id "g2.t1"; gene_id "g2";
scaffold1527	AUGUSTUS	intron	26574	26843	0.33	-	.	transcript_id "g2.t1"; gene_id "g2";
scaffold1527	AUGUSTUS	CDS	22480	22900	0.64	-	1	transcript_id "g2.t1"; gene_id "g2";
scaffold1527	AUGUSTUS	CDS	23487	24007	1	-	0	transcript_id "g2.t1"; gene_id "g2";
scaffold1527	AUGUSTUS	CDS	24836	25592	0.98	-	1	transcript_id "g2.t1"; gene_id "g2";
scaffold1527	AUGUSTUS	CDS	25764	25870	0.79	-	0	transcript_id "g2.t1"; gene_id "g2";
scaffold1527	AUGUSTUS	CDS	26493	26573	0.36	-	0	transcript_id "g2.t1"; gene_id "g2";
scaffold1527	AUGUSTUS	CDS	26844	27131	0.59	-	0	transcript_id "g2.t1"; gene_id "g2";
scaffold1527	AUGUSTUS	start_codon	27129	27131	.	-	0	transcript_id "g2.t1"; gene_id "g2";
# coding sequence = [atgaagtacttgtgtactacatattgtaatcctttaaaggaggctttccctgacctatttcttatttgtgtaaaccctg
# aggtgacaatccaagagtgctggtccacacaggcgtgggatatctcttttaggaggtgtttaaatgattgggagatagagagggtagccctgttaccg
# ggaaaaatagggcaagtttctattagcagtaccgaggttgatatacctctttggaaacacaatggtaacgggagattttctgtgaacagtgcctacac
# aagaggtctccaggccttcttagctgctggacagaagagggggaagtacgagccaaaagagttggtggagattgattccctcatgtatatggtgccga
# gggtctatcaaaaacaatctctctatctgtatgaggtaggagtatggtctcatacactctaccctccccagaccccacttgtgggatactgggattac
# actaggcatacatcttctgttccaaaaaccaagtcgaagaagaaggcgaagaaaacaaagttcaaatctttgaaaaaaggaggtctagcttctgaacg
# gcaatctttgaaggaagagtcttctatagagttgatgcccatagatgatgataatctatccagtgagccagttacgacgccggattctgctcaagaga
# agaagcgtaaacttccaagatatgatgaggatgtgaaaggcgccaagaagtctaaaaaaatgaaaaagtcctctgaggtatcttctctggtaatacat
# tcaacatatcatggaaagaggcaggttgaatctaaagaattgaaacagtatgatgttggcacgatgaacattgaactcaaaccaataatcagaagcaa
# gatgggagggaaagtcttagtcagtccaatgcctgttaaacgagtcttttctattaaatcagaaaggccaattaggaaaggtaaaacatggtctaaag
# attattttccatcagctgattcatggttgcaacaagaagatgcagtactttgtgcttctgttcatgagtatggtcctcactggagtttggtgagtgat
# atcttgtatggaatgactgctggcggtgcttatagaggaagatatcgtcaccctcttcattgttgtgagaggtttagggaactcatacagagatatgt
# attatctgctgcagacaatgtaaatgatagatccaacaatactggttctgtaaaaggtcttctcaaagtgactgaggaaaatgttcgactggtgttgg
# atattgcatcagagattccagatcacgagccacttgttcaaacacatttctttgcccttctttcttccgtgtggaaagtgcagaaaaacctcaaaaag
# acgttctcatcttcccagaatggattctttcattctggaagtttattttcaccaattatgaaccgtgtttcaacgaatcactcaatgggtccaccgat
# aaggagattttctaattcaagtttatgcaccaagttagtagcaattgctctttctgatcagcagagtgcacagagtgatgagagagtccgcatctgtg
# accagagagaggaagcttcttttccttctgagcatttggatattacactggaatttggggcagagaaagatgataagacaattcccttgctacatccc
# gtaactgtcaaaatacttggtcctgaatcttcattgtttccaagaatgacaacagctgagcatcatcatttcaagtcttcccagattatggctgaaaa
# ccgattctgggctgcatcaagtagtgaagtttgtttggattgggcttcccttgcttttcctattggggatgccaagtcacgcactccgttgaaatcac
# aatttttggggaagcataagccctctgattcggtgaaggtatcgaaatctaagtccagaaagatgttaatggaatctagtgatgttggtcataccaag
# gatcaattgtttccgccaatgccatctgtgtctgatgattcctgtccaacagctgatgtggggttttcattccttacagaaagtggaaatgatttcga
# agataggaccctgttagatctaaatccgatatttaatgcagggagtgaggatgtactccgtcatgaatatgttcccgaatttatatcaggtcttgatg
# attggtcggtttttcctgagttcacagatatcgggtag]
# protein sequence = [MKYLCTTYCNPLKEAFPDLFLICVNPEVTIQECWSTQAWDISFRRCLNDWEIERVALLPGKIGQVSISSTEVDIPLWK
# HNGNGRFSVNSAYTRGLQAFLAAGQKRGKYEPKELVEIDSLMYMVPRVYQKQSLYLYEVGVWSHTLYPPQTPLVGYWDYTRHTSSVPKTKSKKKAKKT
# KFKSLKKGGLASERQSLKEESSIELMPIDDDNLSSEPVTTPDSAQEKKRKLPRYDEDVKGAKKSKKMKKSSEVSSLVIHSTYHGKRQVESKELKQYDV
# GTMNIELKPIIRSKMGGKVLVSPMPVKRVFSIKSERPIRKGKTWSKDYFPSADSWLQQEDAVLCASVHEYGPHWSLVSDILYGMTAGGAYRGRYRHPL
# HCCERFRELIQRYVLSAADNVNDRSNNTGSVKGLLKVTEENVRLVLDIASEIPDHEPLVQTHFFALLSSVWKVQKNLKKTFSSSQNGFFHSGSLFSPI
# MNRVSTNHSMGPPIRRFSNSSLCTKLVAIALSDQQSAQSDERVRICDQREEASFPSEHLDITLEFGAEKDDKTIPLLHPVTVKILGPESSLFPRMTTA
# EHHHFKSSQIMAENRFWAASSSEVCLDWASLAFPIGDAKSRTPLKSQFLGKHKPSDSVKVSKSKSRKMLMESSDVGHTKDQLFPPMPSVSDDSCPTAD
# VGFSFLTESGNDFEDRTLLDLNPIFNAGSEDVLRHEYVPEFISGLDDWSVFPEFTDIG]
# end gene g2
###
# start gene g3
scaffold1527	AUGUSTUS	gene	29288	39601	0.01	-	.	g3
scaffold1527	AUGUSTUS	transcript	29288	39601	0.01	-	.	g3.t1
scaffold1527	AUGUSTUS	stop_codon	29288	29290	.	-	0	transcript_id "g3.t1"; gene_id "g3";
scaffold1527	AUGUSTUS	intron	29420	29651	0.46	-	.	transcript_id "g3.t1"; gene_id "g3";
scaffold1527	AUGUSTUS	intron	30067	30268	0.76	-	.	transcript_id "g3.t1"; gene_id "g3";
scaffold1527	AUGUSTUS	intron	30334	30493	0.87	-	.	transcript_id "g3.t1"; gene_id "g3";
scaffold1527	AUGUSTUS	intron	30559	30865	0.99	-	.	transcript_id "g3.t1"; gene_id "g3";
scaffold1527	AUGUSTUS	intron	33933	34007	1	-	.	transcript_id "g3.t1"; gene_id "g3";
scaffold1527	AUGUSTUS	intron	34071	34140	0.68	-	.	transcript_id "g3.t1"; gene_id "g3";
scaffold1527	AUGUSTUS	intron	34294	34479	1	-	.	transcript_id "g3.t1"; gene_id "g3";
scaffold1527	AUGUSTUS	intron	34531	35032	0.83	-	.	transcript_id "g3.t1"; gene_id "g3";
scaffold1527	AUGUSTUS	intron	35168	35255	1	-	.	transcript_id "g3.t1"; gene_id "g3";
scaffold1527	AUGUSTUS	intron	35324	35407	1	-	.	transcript_id "g3.t1"; gene_id "g3";
scaffold1527	AUGUSTUS	intron	35480	35689	0.6	-	.	transcript_id "g3.t1"; gene_id "g3";
scaffold1527	AUGUSTUS	intron	35753	36057	0.59	-	.	transcript_id "g3.t1"; gene_id "g3";
scaffold1527	AUGUSTUS	intron	36190	37352	0.13	-	.	transcript_id "g3.t1"; gene_id "g3";
scaffold1527	AUGUSTUS	intron	37465	38229	0.75	-	.	transcript_id "g3.t1"; gene_id "g3";
scaffold1527	AUGUSTUS	intron	38292	38381	0.99	-	.	transcript_id "g3.t1"; gene_id "g3";
scaffold1527	AUGUSTUS	intron	38514	39285	0.87	-	.	transcript_id "g3.t1"; gene_id "g3";
scaffold1527	AUGUSTUS	CDS	29288	29419	0.58	-	0	transcript_id "g3.t1"; gene_id "g3";
scaffold1527	AUGUSTUS	CDS	29652	30066	0.46	-	1	transcript_id "g3.t1"; gene_id "g3";
scaffold1527	AUGUSTUS	CDS	30269	30333	0.88	-	0	transcript_id "g3.t1"; gene_id "g3";
scaffold1527	AUGUSTUS	CDS	30494	30558	0.99	-	2	transcript_id "g3.t1"; gene_id "g3";
scaffold1527	AUGUSTUS	CDS	30866	33932	0.99	-	0	transcript_id "g3.t1"; gene_id "g3";
scaffold1527	AUGUSTUS	CDS	34008	34070	1	-	0	transcript_id "g3.t1"; gene_id "g3";
scaffold1527	AUGUSTUS	CDS	34141	34293	0.68	-	0	transcript_id "g3.t1"; gene_id "g3";
scaffold1527	AUGUSTUS	CDS	34480	34530	1	-	0	transcript_id "g3.t1"; gene_id "g3";
scaffold1527	AUGUSTUS	CDS	35033	35167	1	-	0	transcript_id "g3.t1"; gene_id "g3";
scaffold1527	AUGUSTUS	CDS	35256	35323	1	-	2	transcript_id "g3.t1"; gene_id "g3";
scaffold1527	AUGUSTUS	CDS	35408	35479	1	-	2	transcript_id "g3.t1"; gene_id "g3";
scaffold1527	AUGUSTUS	CDS	35690	35752	0.59	-	2	transcript_id "g3.t1"; gene_id "g3";
scaffold1527	AUGUSTUS	CDS	36058	36189	0.64	-	2	transcript_id "g3.t1"; gene_id "g3";
scaffold1527	AUGUSTUS	CDS	37353	37464	0.45	-	0	transcript_id "g3.t1"; gene_id "g3";
scaffold1527	AUGUSTUS	CDS	38230	38291	0.97	-	2	transcript_id "g3.t1"; gene_id "g3";
scaffold1527	AUGUSTUS	CDS	38382	38513	0.86	-	2	transcript_id "g3.t1"; gene_id "g3";
scaffold1527	AUGUSTUS	CDS	39286	39601	0.88	-	0	transcript_id "g3.t1"; gene_id "g3";
scaffold1527	AUGUSTUS	start_codon	39599	39601	.	-	0	transcript_id "g3.t1"; gene_id "g3";
# coding sequence = [atgatcatctatgtgttggcttgtaaacataaagctttgaagcacaaattcaaggaatggagaaaagaagagagtgaaa
# actttggcctacaacaaaagaaattgcagaagcctcgaacaattggcggaagtggacatgagagggaaaatagagcgcttacaggagacgcaataaca
# attaaagctgcagttctactagaatatgaggaactgattaaggaggtggaaattgcatacagacaaaaatcaagaatactatggtctaaggaaggaga
# caagaataccaagtttttccaccaaatggctctcacaaaagagaatcttgtaagttcacaaagtacttgcaaacgaaccaattctttgcctgcaccag
# aagcatttagaatccagtgtaaagacgggagtgaaggggatgtaacaaatcgtgactgtgttggagaaaatcttcaacctctttcaactggtagtgat
# attgatgacgacttcggcgtgcaatctgaagacgaaatgcctgaaacatctaaagcaagaaactggtactctcttgtcactccccctttatgtggcgg
# tgttggactaagcacggaatttaaggatggaagtatgccttttgaaacttgggatgacgagcatactattgaagaagatgaggctgttataactaaag
# aagaaagggaagaagagttggctgctttacaaaatgaaatggatctacctcttgaagagctccttaagcgctatgcaattggggaagggcctcttggg
# gtcctatacaccatgttccacctagggaacactttgggttgtgacaaacttgctagcagagactgtagccccgagaagagtgctgcagatgttatagt
# cagttctggcaagggcagggataaatgtagagatgttgatgttgctactgaaaccgacaaagacagctcacctgcaatttctggtcgtcgttctgttg
# aaagtaatggggtcttatcagttccaaataattattgttctgacctagggaaagagaagctaagaagttctcgaaagaagtatcaggagttcggccaa
# attaatttgttggatgactttaatgatgaacaggatgatgatgattatgtcgttgctgttggtgaagataaaggatacaatatggatgatgaaacaac
# tttgctagaggaggaggagttggcaaatgcagaggcaaatgacactgctgatgaggtaaaagctcagtctcttgaccttcttaccgaaattctgatgc
# attctgttatacatagacccagtccacagctttcccgtcatattgcactgttgcaaaaggagagcgaacttcctttagatgagctccttgctaggtat
# aaagaggattttgatactgatgaatatgttgacgatgattctgaatcatatgcgtctgcttctgatgaactcctggattctccagcacacaatgaatc
# tgaacccgttcgagtaaacgatgtaccatgcgatgtacttcccactacagtcgctgagaatggagaaaacgaagttgaaaatgtggataaaacagggg
# aagaaaggcagagtgaggatataattgctgatgcagcagctgctgccagatccgcacaaccaacgggtagcaccttctcaacaaccaaagtgcggact
# aagttccccttccttctaaaatttccccttcgcgagtatcaacatattggtttagattggcttgtgaccatgtatgagaagaaacttaatggaatcct
# agcagatgaaatgggtttggggaagaccatcatgaccattgctcttcttgctcacctagcatgtgaaaaaggaatatggggtcctcatcttattgttg
# tcccaactagtgtcatgctaaactgggagactgagtttcttagatggtgtcctgctttcaaaatcttgacatattttggcagtgctaaagagcgaaag
# attaaaaggcaaggctggttaaagccaaactcatttcatgtatgtatcacaacttacagactcgttatacaagactccaaagttttcaagcgtaagaa
# gtggaaatacctaattttagatgaagctcatctaataaagaattggaaatcgcagagatggcagacacttctcaactttaactcaaaacggcgtatac
# ttttgactggtacaccattgcagaatgatctcatggagctgtggtctctaatgcatttcttgatgcctcatatttttcagtctcaccaagaattcaaa
# gattggttctgtaatcctatttctggaatggttgagggacaagaaaaggttaataaggaagttgttgatcgcttgcataatgtccttcgtccctttat
# tctccgccgtttgaaaagggatgtggagaagcagcttccttcaaaacatgagcacgtaatttattgtaagctctcgaggaggcagcgtaatttgtatg
# aagacttcattgctagttcagagacacaagccactctagctagttcaaatttttttgggatgataagtgtaataatgcaacttcgtaaagtgtgcaat
# catcctgacttatttgaaggacgtccaatagtgagctcctttgatatgagtggtattgatatgcacttgagctcttccatttgctcgatgctttcacc
# tggtatattttcaactatcaaccttggtgctttggggttgttgtttacacatcttgatttttcaatgacgtcttgggagagtaatgatgttcaatcca
# tcgctaccccgtcaagcttgattgagggtcgtgtgtctctgattcatgatgaagaaacttctctaggacttaaacggaataagaagtttcatggaaca
# aacatatttgaggagatccaaaaggcacttgctgaggagagactgagagaagcaaaggagagagcagcagctattgcacggtggaattccataaagtg
# taagcagaaacctgtatattctacaagtcttcgggagattgttactgtgaaaaatccagttcatggcatttactatcaaaaaagtaatcccatgtcat
# ttttgtactccgctaggcttgcggaatcaatactgacaccagttgagagattccaacaaatggttaatcaggttgagacattcatgtttgcaattcct
# gctgcacgttccccagcacctgcttgctggtgcagtaaaccaggaactgccatatttttcagtccaacctttaaggagacatgttctgaggttctttc
# tcctcttctcactccttttcgcccagccattgttagaaggcaagtctactttccagataggcggcttatacaatttgactgtggaaagctgcaggagc
# ttgcaggtttattgaggcgtttaaaatcagaaggtcaccgtgcattaattttcacccagatgacaaagatgcttgatgttttagaagctttcattaat
# ttgtatggttacacttacatgcgtttggatggttctactccgccagaagagagacaaactttgatgcaacgtttcaacacgaatccaaagattttcct
# gtttattttatcaacccgtagtggtggagttggcatcaacttggtgggtgcagacacagtcatcttttatgatagtgactggaacccagctatggatc
# aacaagctcaagatcgctgtcatagaataggccagacccgtgaagtacacatttatcgattgataagtgagagtaccattgaagagaatattttgaaa
# aaggcaaaccagaagcgtgctctggatgatttggttatacagagtggaagttacaacactgaattcttcaagaaactagatccaatggaattgttctc
# cggccacagaacagtttccttaaagaatattgaagtagagaagaacagcaatgtcactgaggttcagctttctaatgctgacgttgaggctgctttgc
# aaaatgtagaagatgaggcagattacatggctctgaagaaagttgaagaggaagaggcagtagacaatcaggagttcactgaagaagcaattgtcagg
# ttggaagatgatgaacttggtaatgatgatgagacgaaggctgatgagcatgctgatcatgaagtgccagttacaacatggagtaaagaacttgtggc
# aacgtcaaatgttagcaatccattaaaagaacaagcaattacttttgctagtaaagaagatgacattgacatgctggctgatgtcaaacagatggcag
# cagcagcagctgctgccggacaagctatcttgtctttcgagagtcagctacgtccaattgatcggtatgctgtacgttttctggagttatgggaccct
# atcatagacaagacagctatcgagtcacaaggtcattttgaagaaactgaatgggaattggatagaattgaaaagttgaaggaagatatggaagcaga
# gattgatgatgatgaagagcctttagtttacgagagttgggatactgattatgcaactgaggcatacagacaacaggttgagactttggcaaagcatc
# agttgaaggaggagcgggaagctgaagccaaagagaaagagcttgcggaatatgagaactccatgggagtaacacttatcaatagtgttctagacagc
# ttacctacttattacatggccctgctcccaatgccaactgaggttatagaacggattgacaagataagaagggacttcctctggaaaggcaacaggga
# gaaacacaaatttcttctcatcaaatgggagaaggtcacacaaccaaaataccaaggaagtcttggcgttaagaaccttgcagtccacaacaaaagca
# tgatggtgaagtggctttggagatacaacttggaagacgaagggctctggaatgaggttattatgaccaagcatggaaggttgaatcaatggtggaca
# aatattactcacttccttactgagtgggacggtggaagagtattaggatgttgtgtgacacatttgattggaacgcttactttgaattgggcaactaa
# taagctcagatggggacaccagaaaggagtttataccgtcaaggaagggtatcaacagttgtgctgcataaatcccgtgatagataccctcggaactc
# atttggaggaccaagctaccatctaa]
# protein sequence = [MIIYVLACKHKALKHKFKEWRKEESENFGLQQKKLQKPRTIGGSGHERENRALTGDAITIKAAVLLEYEELIKEVEIA
# YRQKSRILWSKEGDKNTKFFHQMALTKENLVSSQSTCKRTNSLPAPEAFRIQCKDGSEGDVTNRDCVGENLQPLSTGSDIDDDFGVQSEDEMPETSKA
# RNWYSLVTPPLCGGVGLSTEFKDGSMPFETWDDEHTIEEDEAVITKEEREEELAALQNEMDLPLEELLKRYAIGEGPLGVLYTMFHLGNTLGCDKLAS
# RDCSPEKSAADVIVSSGKGRDKCRDVDVATETDKDSSPAISGRRSVESNGVLSVPNNYCSDLGKEKLRSSRKKYQEFGQINLLDDFNDEQDDDDYVVA
# VGEDKGYNMDDETTLLEEEELANAEANDTADEVKAQSLDLLTEILMHSVIHRPSPQLSRHIALLQKESELPLDELLARYKEDFDTDEYVDDDSESYAS
# ASDELLDSPAHNESEPVRVNDVPCDVLPTTVAENGENEVENVDKTGEERQSEDIIADAAAAARSAQPTGSTFSTTKVRTKFPFLLKFPLREYQHIGLD
# WLVTMYEKKLNGILADEMGLGKTIMTIALLAHLACEKGIWGPHLIVVPTSVMLNWETEFLRWCPAFKILTYFGSAKERKIKRQGWLKPNSFHVCITTY
# RLVIQDSKVFKRKKWKYLILDEAHLIKNWKSQRWQTLLNFNSKRRILLTGTPLQNDLMELWSLMHFLMPHIFQSHQEFKDWFCNPISGMVEGQEKVNK
# EVVDRLHNVLRPFILRRLKRDVEKQLPSKHEHVIYCKLSRRQRNLYEDFIASSETQATLASSNFFGMISVIMQLRKVCNHPDLFEGRPIVSSFDMSGI
# DMHLSSSICSMLSPGIFSTINLGALGLLFTHLDFSMTSWESNDVQSIATPSSLIEGRVSLIHDEETSLGLKRNKKFHGTNIFEEIQKALAEERLREAK
# ERAAAIARWNSIKCKQKPVYSTSLREIVTVKNPVHGIYYQKSNPMSFLYSARLAESILTPVERFQQMVNQVETFMFAIPAARSPAPACWCSKPGTAIF
# FSPTFKETCSEVLSPLLTPFRPAIVRRQVYFPDRRLIQFDCGKLQELAGLLRRLKSEGHRALIFTQMTKMLDVLEAFINLYGYTYMRLDGSTPPEERQ
# TLMQRFNTNPKIFLFILSTRSGGVGINLVGADTVIFYDSDWNPAMDQQAQDRCHRIGQTREVHIYRLISESTIEENILKKANQKRALDDLVIQSGSYN
# TEFFKKLDPMELFSGHRTVSLKNIEVEKNSNVTEVQLSNADVEAALQNVEDEADYMALKKVEEEEAVDNQEFTEEAIVRLEDDELGNDDETKADEHAD
# HEVPVTTWSKELVATSNVSNPLKEQAITFASKEDDIDMLADVKQMAAAAAAAGQAILSFESQLRPIDRYAVRFLELWDPIIDKTAIESQGHFEETEWE
# LDRIEKLKEDMEAEIDDDEEPLVYESWDTDYATEAYRQQVETLAKHQLKEEREAEAKEKELAEYENSMGVTLINSVLDSLPTYYMALLPMPTEVIERI
# DKIRRDFLWKGNREKHKFLLIKWEKVTQPKYQGSLGVKNLAVHNKSMMVKWLWRYNLEDEGLWNEVIMTKHGRLNQWWTNITHFLTEWDGGRVLGCCV
# THLIGTLTLNWATNKLRWGHQKGVYTVKEGYQQLCCINPVIDTLGTHLEDQATI]
# end gene g3
###
# start gene g4
scaffold1527	AUGUSTUS	gene	40900	42717	0.44	+	.	g4
scaffold1527	AUGUSTUS	transcript	40900	42717	0.44	+	.	g4.t1
scaffold1527	AUGUSTUS	start_codon	40900	40902	.	+	0	transcript_id "g4.t1"; gene_id "g4";
scaffold1527	AUGUSTUS	intron	41153	42223	0.44	+	.	transcript_id "g4.t1"; gene_id "g4";
scaffold1527	AUGUSTUS	CDS	40900	41152	0.53	+	0	transcript_id "g4.t1"; gene_id "g4";
scaffold1527	AUGUSTUS	CDS	42224	42717	0.44	+	2	transcript_id "g4.t1"; gene_id "g4";
scaffold1527	AUGUSTUS	stop_codon	42715	42717	.	+	0	transcript_id "g4.t1"; gene_id "g4";
# coding sequence = [atggctttcattaaagggagacaaatcatgggtgctgctcttattgctactgaatgcattgacagcaggattagaggag
# atgtgcctggagttatgtgcaagttacatattgaaaaggcctttgatcacctgaactggagtttcttgttgaacattctcaggcaaatgggattcggg
# agaaggtggattaagtggatagaattctgtatcaaaactaccaggttctccattctgataaatggagatcctgcagattcagacaaactcatttggag
# gcaccacaatgatggaattctcactgttaacagagtatacaaaagggaactgagtgttgctggaggcaggtcaactggaccttggaatactatatgga
# aaagtgtggctcctaataaagtgaaatgcttcacttggctagtagctaggaaagcatgcttgacacatgaggcactgcaaaaaagggggttcatcata
# gcatctagatgcctcctctgcaaggaggcactagaaaccaacaaacaccttttcatgcattgcaaagtaacgacacaactttgggctatgttcactgc
# cattgctggaatcaattggatcatgcctgaacatactgcagacttgcttagctgttggatcagaagaggaggaagcaaaagccaaaaaatatggtgga
# gacagtcccagcctgcatctggtggaccatttggaaggagaggaaccagaggagctttgaaggaatattttgaagattaa]
# protein sequence = [MAFIKGRQIMGAALIATECIDSRIRGDVPGVMCKLHIEKAFDHLNWSFLLNILRQMGFGRRWIKWIEFCIKTTRFSIL
# INGDPADSDKLIWRHHNDGILTVNRVYKRELSVAGGRSTGPWNTIWKSVAPNKVKCFTWLVARKACLTHEALQKRGFIIASRCLLCKEALETNKHLFM
# HCKVTTQLWAMFTAIAGINWIMPEHTADLLSCWIRRGGSKSQKIWWRQSQPASGGPFGRRGTRGALKEYFED]
# end gene g4
###
# start gene g5
scaffold1527	AUGUSTUS	gene	44521	45552	0.22	-	.	g5
scaffold1527	AUGUSTUS	transcript	44521	45552	0.22	-	.	g5.t1
scaffold1527	AUGUSTUS	stop_codon	44521	44523	.	-	0	transcript_id "g5.t1"; gene_id "g5";
scaffold1527	AUGUSTUS	intron	44650	44739	0.6	-	.	transcript_id "g5.t1"; gene_id "g5";
scaffold1527	AUGUSTUS	intron	44821	44949	0.65	-	.	transcript_id "g5.t1"; gene_id "g5";
scaffold1527	AUGUSTUS	intron	45058	45151	1	-	.	transcript_id "g5.t1"; gene_id "g5";
scaffold1527	AUGUSTUS	intron	45233	45516	0.42	-	.	transcript_id "g5.t1"; gene_id "g5";
scaffold1527	AUGUSTUS	CDS	44521	44649	0.9	-	0	transcript_id "g5.t1"; gene_id "g5";
scaffold1527	AUGUSTUS	CDS	44740	44820	0.61	-	0	transcript_id "g5.t1"; gene_id "g5";
scaffold1527	AUGUSTUS	CDS	44950	45057	0.97	-	0	transcript_id "g5.t1"; gene_id "g5";
scaffold1527	AUGUSTUS	CDS	45152	45232	1	-	0	transcript_id "g5.t1"; gene_id "g5";
scaffold1527	AUGUSTUS	CDS	45517	45552	0.4	-	0	transcript_id "g5.t1"; gene_id "g5";
scaffold1527	AUGUSTUS	start_codon	45550	45552	.	-	0	transcript_id "g5.t1"; gene_id "g5";
# coding sequence = [atgaaggatataccgatggaatttgttcaatcagagggtcttgaagcacctaaagaacctcaacgacctaaaacacact
# gggatcatgttcttgaggagatggtctggttgtcgaaggactttgaatcagagaggaagtggaagttgactctagcaaagaaggttgctattcgagct
# agcaagggaatgcttgatcaggcgacacggggagaaaagcgtgtcaaggaagaagagcaacgtctgcgtaaagttgcactcaatatctcaaaggacat
# caaaaaattttggttgaaaatagagaagctggttctttacaagcatcagttggaggtagatgagaagaagaagaaaacacttgataagcagctagagt
# ttcttcttggacaaacagaaaggttcanttcccccccccccccctccttcctgtttcgctga]
# protein sequence = [MKDIPMEFVQSEGLEAPKEPQRPKTHWDHVLEEMVWLSKDFESERKWKLTLAKKVAIRASKGMLDQATRGEKRVKEEE
# QRLRKVALNISKDIKKFWLKIEKLVLYKHQLEVDEKKKKTLDKQLEFLLGQTERFXSPPPPSFLFR]
# end gene g5
###
# start gene g6
scaffold1527	AUGUSTUS	gene	47445	49550	0.04	+	.	g6
scaffold1527	AUGUSTUS	transcript	47445	49550	0.04	+	.	g6.t1
scaffold1527	AUGUSTUS	start_codon	47445	47447	.	+	0	transcript_id "g6.t1"; gene_id "g6";
scaffold1527	AUGUSTUS	intron	47709	47977	0.96	+	.	transcript_id "g6.t1"; gene_id "g6";
scaffold1527	AUGUSTUS	intron	48039	48240	0.96	+	.	transcript_id "g6.t1"; gene_id "g6";
scaffold1527	AUGUSTUS	intron	48392	48971	0.2	+	.	transcript_id "g6.t1"; gene_id "g6";
scaffold1527	AUGUSTUS	intron	49079	49166	0.45	+	.	transcript_id "g6.t1"; gene_id "g6";
scaffold1527	AUGUSTUS	intron	49248	49392	0.67	+	.	transcript_id "g6.t1"; gene_id "g6";
scaffold1527	AUGUSTUS	CDS	47445	47708	0.44	+	0	transcript_id "g6.t1"; gene_id "g6";
scaffold1527	AUGUSTUS	CDS	47978	48038	0.98	+	0	transcript_id "g6.t1"; gene_id "g6";
scaffold1527	AUGUSTUS	CDS	48241	48391	0.57	+	2	transcript_id "g6.t1"; gene_id "g6";
scaffold1527	AUGUSTUS	CDS	48972	49078	0.22	+	1	transcript_id "g6.t1"; gene_id "g6";
scaffold1527	AUGUSTUS	CDS	49167	49247	0.48	+	2	transcript_id "g6.t1"; gene_id "g6";
scaffold1527	AUGUSTUS	CDS	49393	49550	0.68	+	2	transcript_id "g6.t1"; gene_id "g6";
scaffold1527	AUGUSTUS	stop_codon	49548	49550	.	+	0	transcript_id "g6.t1"; gene_id "g6";
# coding sequence = [atgatcttattgaggagaagggaggctagttgtttttgccaggtgagcaaagctagggaagatgacatggatgctttct
# cattgttcattgtgattcatgaccgatgtgaaatcaggttttggcatgatccaaggctcgggatctctcccagacacttccctattctctaccattgt
# tccatttctcggaatgcattgattgccaatttcaaaaaagaccagagatggtccataacatccacaagaaatttcaatgattgggaaggcctatttgt
# agaacaatgttcaagtaaattagataagaaaaagtcagctcaagataaaggacgagtgtatcttgtatcaacaaaggaaaagtatcaggacgttgagc
# gattaaaagcaatggagcttaatgattttaggcacataagcattgtgggaggagtatataaactgggacttcctaatgaacatgctacagcggaccgg
# ttttgcagtgttactgacagacaggatgttgttaggcgaaacttcatatggaaaggaagtgaagacaaaaagaaatatagtctagtaaaaacagagga
# gctactagtggaaaaagaagctttatgtaaagaagtgatcaaatcaaaatatggcatacaggatagatcgatgacagaggaggtgacaactccttgcc
# aggatgctactgcggctgaattatggacaggacaaggttggaatcttcatctaagaaggaatttaaatgtctgggaagtgacctttatagcaaatctt
# cataatacagtccctcaagatctcaacctcacagaagaaaaggatagtctagtgtga]
# protein sequence = [MILLRRREASCFCQVSKAREDDMDAFSLFIVIHDRCEIRFWHDPRLGISPRHFPILYHCSISRNALIANFKKDQRWSI
# TSTRNFNDWEGLFVEQCSSKLDKKKSAQDKGRVYLVSTKEKYQDVERLKAMELNDFRHISIVGGVYKLGLPNEHATADRFCSVTDRQDVVRRNFIWKG
# SEDKKKYSLVKTEELLVEKEALCKEVIKSKYGIQDRSMTEEVTTPCQDATAAELWTGQGWNLHLRRNLNVWEVTFIANLHNTVPQDLNLTEEKDSLV]
# end gene g6
###
# command line:
# augustus --codingseq=1 --proteinprofile=/home/pgsb/tetiana.nosenko/lineages/embryophyta_odb9/prfl/EOG093602Y5.prfl --predictionStart=13259 --predictionEnd=51894 --species=BUSCO_Schil_BUSCO_geno_206160443 ./tmp/scaffold1527Schil_BUSCO_geno_206160443_.temp
```
