## Supplementary material for "The *de novo* reference genome and transcriptome assemblies of the wild tomato species *Solanum chilense*": EOG093602Y5.out.3

```
# Please cite: Mario Stanke, Mark Diekhans, Robert Baertsch, David Haussler (2008),
# Using native and syntenically mapped cDNA alignments to improve de novo gene finding
# Bioinformatics 24: 637-644, doi 10.1093/bioinformatics/btn013
# No extrinsic information on sequences given.
# Initialising the parameters using config directory /home/pgsb/tetiana.nosenko/miniconda3/config/ ...
# Using protein profile unknown
# --[0..2]--> unknown_A (17) <--[9..39]--> unknown_B (22) <--[27..265]--> unknown_C (13) <--[25..55]--> unknown_E (24) <--[0..47]--> unknown_F (10) <--[10..26]--> unknown_H (15) <--[0..3]--> unknown_I (9) <--[4..16]--> unknown_J (23) <--[10..41]--> unknown_L (37) <--[0..29]--> unknown_M (23) <--[0..18]--> unknown_N (11) <--[0..2]--> unknown_O (13) <--[0..1]--> unknown_P (9) <--[0..37]--> unknown_Q (24) <--[0..15]--> unknown_R (8) <--[0..1]--> unknown_S (102) <--[0..3]--> unknown_T (82) <--[0..1]--> unknown_U (31) <--[0..9]--> unknown_V (14) <--[0..3]--> unknown_W (10) <--[0..24]--> unknown_X (37) <--[0..2]--> unknown_Y (52) <--[0..17]--> unknown_Z (21) <--[0..2]--> unknown_AA (13) <--[0..105]--
# BUSCO_Schil_BUSCO_geno_206160443 version. Using default transition matrix.
# admissible start codons and their probabilities: ATG(0.999), CTG(0.000802), TTG(0)
# Looks like ./tmp/scaffold1239Schil_BUSCO_geno_206160443_.temp is in fasta format.
# We have hints for 0 sequences and for 0 of the sequences in the input set.
#
# ----- prediction on sequence number 1 (length = 38835, name = scaffold1239) -----
#
# Constraints/Hints:
# (none)
# Predicted genes for sequence number 1 on both strands
# start gene g1
scaffold1239	AUGUSTUS	gene	54182	59056	0.05	+	.	g1
scaffold1239	AUGUSTUS	transcript	54182	59056	0.05	+	.	g1.t1
scaffold1239	AUGUSTUS	start_codon	54182	54184	.	+	0	transcript_id "g1.t1"; gene_id "g1";
scaffold1239	AUGUSTUS	intron	54357	54440	0.53	+	.	transcript_id "g1.t1"; gene_id "g1";
scaffold1239	AUGUSTUS	intron	54518	54783	0.41	+	.	transcript_id "g1.t1"; gene_id "g1";
scaffold1239	AUGUSTUS	intron	54897	55809	0.19	+	.	transcript_id "g1.t1"; gene_id "g1";
scaffold1239	AUGUSTUS	intron	57149	58461	0.88	+	.	transcript_id "g1.t1"; gene_id "g1";
scaffold1239	AUGUSTUS	intron	58732	59020	0.36	+	.	transcript_id "g1.t1"; gene_id "g1";
scaffold1239	AUGUSTUS	CDS	54182	54356	0.82	+	0	transcript_id "g1.t1"; gene_id "g1";
scaffold1239	AUGUSTUS	CDS	54441	54517	0.53	+	2	transcript_id "g1.t1"; gene_id "g1";
scaffold1239	AUGUSTUS	CDS	54784	54896	0.17	+	0	transcript_id "g1.t1"; gene_id "g1";
scaffold1239	AUGUSTUS	CDS	55810	57148	0.74	+	1	transcript_id "g1.t1"; gene_id "g1";
scaffold1239	AUGUSTUS	CDS	58462	58731	0.96	+	0	transcript_id "g1.t1"; gene_id "g1";
scaffold1239	AUGUSTUS	CDS	59021	59056	0.36	+	0	transcript_id "g1.t1"; gene_id "g1";
scaffold1239	AUGUSTUS	stop_codon	59054	59056	.	+	0	transcript_id "g1.t1"; gene_id "g1";
# coding sequence = [atgggtaaagttgaagctttttgttttgtttttaatggtggtgtctgggcgagtttatgcgtagctggactgattcaac
# gtgcacaggtagctgtgtataggaaggtttgggcaaataggaagaaatcacctagtgttgtttatgtttgctgggatttgaacatgatgcgtcatggg
# aatgaattcatcatagttagattgttttcatctgataagaatgttattggttatttggatgtctcggtagttatgagtccaattgttaggtcacttag
# aagaagaagagaaatgagtggagtgtatggaattactttaataccaaatctccactgcactgcaaaaaaagaatatggtaatgtagaaacattcttta
# gaatagctagtattaaaagagttgcacaatcccttgaaaaaagtcagagaagcacatatttaggagaaaaacatggattgcttgttaggcttgggata
# tgttcttcaaagtacagattttatggacaacacacatcttctgctagaggatatgcttcatttactgggcacagagtacagaacagtatgttcaacaa
# ttttcacaagatacagtcagccacttcgtcgagcaatcctaaagcacatcatgcccgacttgcttggaggaggttcttactgatttctttttacaggg
# gaagaacttctattccattaagtagaattgctcaagcatttagtttggctctatgccgctctgcagttgttcttcctggtatatttgccttaagatat
# ggaaagaatgtagcagtggcagaggcagaggccatgccggttgtggacctttcctcgccaaggaatacattttatctacgtgcacaagatagtcatgt
# cttatttactcgactaatcctttcagcatttgaaggtgctgttcttttggtgagagctttttatttggcaatcctgttctctccaagcattgcaatgg
# ctccatttgcagaagtcctgggacccaggtacaggaaaatatggcttcaggttgttcaccggactcttgaaagagcaggtccagcatttataaaatgg
# ggccaatgggcggctacacggccggatctgttcccaagagatttgtgtgctgagctgtcaaagcttcattcaaaagctcctgaacataactgggccta
# cacaaaaaaagctgttgaaaaagcttttggtcgcaggcttaccgagatttttgacaattttgagcagacccctgtagcatctggaagtatagctcaag
# tgcatcgggcttccttgaagtctagatatcctggtcgcgagaacaagcccatgaaagtggcagtcaaggttagacaccctggagttggtgaatcaata
# agaagagactttgagattatcaatatagttgcaaaattgtcagggttcataccatcacttaagtggcttagattggatgaaagtgtccagcaatttgc
# tgtctttatgatgtcacaagttgacctagcaagagaagctgcccatctaagtcgttttatttataattttcgaagatggaaaaatgtctctttcccta
# agcctgtttatccattagtacatcctgccgtgctggtggaaacttttgaggaaggagaaagtgtcgcccactatgttgatgaacttcagggtcatgag
# cgacttaagagtgctcttgctcatattggaactcatgcccttctcaagatgcttctggttgacaatttcatgcatgcagacatgcatccaggaaatat
# tcttgtccgtgtacaacagcacaagtcctctcagaaacggatattcaagtcaaagccacatgtgattttccttgatgtaggcatgactgctgaacttt
# ctcagaacgataagttgaatttgcttgaattctttaaggctgttgctcgtcgagatggttccactgcagcgcagtgcactttaaatctatcaaagaag
# cagaattgccctaatccagacgccttcattaaggaagttcatcaatgtgccttctgggtgtcagcctga]
# protein sequence = [MGKVEAFCFVFNGGVWASLCVAGLIQRAQVAVYRKVWANRKKSPSVVYVCWDLNMMRHGNEFIIVRLFSSDKNVIGYL
# DVSVVMSPIVRSLRRRREMSGVYGITLIPNLHCTAKKEYGNVETFFRIASIKRVAQSLEKSQRSTYLGEKHGLLVRLGICSSKYRFYGQHTSSARGYA
# SFTGHRVQNSMFNNFHKIQSATSSSNPKAHHARLAWRRFLLISFYRGRTSIPLSRIAQAFSLALCRSAVVLPGIFALRYGKNVAVAEAEAMPVVDLSS
# PRNTFYLRAQDSHVLFTRLILSAFEGAVLLVRAFYLAILFSPSIAMAPFAEVLGPRYRKIWLQVVHRTLERAGPAFIKWGQWAATRPDLFPRDLCAEL
# SKLHSKAPEHNWAYTKKAVEKAFGRRLTEIFDNFEQTPVASGSIAQVHRASLKSRYPGRENKPMKVAVKVRHPGVGESIRRDFEIINIVAKLSGFIPS
# LKWLRLDESVQQFAVFMMSQVDLAREAAHLSRFIYNFRRWKNVSFPKPVYPLVHPAVLVETFEEGESVAHYVDELQGHERLKSALAHIGTHALLKMLL
# VDNFMHADMHPGNILVRVQQHKSSQKRIFKSKPHVIFLDVGMTAELSQNDKLNLLEFFKAVARRDGSTAAQCTLNLSKKQNCPNPDAFIKEVHQCAFW
# VSA]
# end gene g1
###
# start gene g2
scaffold1239	AUGUSTUS	gene	59268	68607	0.03	-	.	g2
scaffold1239	AUGUSTUS	transcript	59268	68607	0.03	-	.	g2.t1
scaffold1239	AUGUSTUS	stop_codon	59268	59270	.	-	0	transcript_id "g2.t1"; gene_id "g2";
scaffold1239	AUGUSTUS	intron	59446	60195	0.51	-	.	transcript_id "g2.t1"; gene_id "g2";
scaffold1239	AUGUSTUS	intron	60370	62177	0.53	-	.	transcript_id "g2.t1"; gene_id "g2";
scaffold1239	AUGUSTUS	intron	62287	63374	0.67	-	.	transcript_id "g2.t1"; gene_id "g2";
scaffold1239	AUGUSTUS	intron	63448	65707	0.17	-	.	transcript_id "g2.t1"; gene_id "g2";
scaffold1239	AUGUSTUS	intron	65832	66630	0.33	-	.	transcript_id "g2.t1"; gene_id "g2";
scaffold1239	AUGUSTUS	intron	66778	66886	0.6	-	.	transcript_id "g2.t1"; gene_id "g2";
scaffold1239	AUGUSTUS	intron	66996	67158	0.4	-	.	transcript_id "g2.t1"; gene_id "g2";
scaffold1239	AUGUSTUS	intron	67226	68580	0.49	-	.	transcript_id "g2.t1"; gene_id "g2";
scaffold1239	AUGUSTUS	CDS	59268	59445	0.51	-	1	transcript_id "g2.t1"; gene_id "g2";
scaffold1239	AUGUSTUS	CDS	60196	60369	0.52	-	1	transcript_id "g2.t1"; gene_id "g2";
scaffold1239	AUGUSTUS	CDS	62178	62286	0.67	-	2	transcript_id "g2.t1"; gene_id "g2";
scaffold1239	AUGUSTUS	CDS	63375	63447	0.64	-	0	transcript_id "g2.t1"; gene_id "g2";
scaffold1239	AUGUSTUS	CDS	65708	65831	0.26	-	1	transcript_id "g2.t1"; gene_id "g2";
scaffold1239	AUGUSTUS	CDS	66631	66777	0.56	-	1	transcript_id "g2.t1"; gene_id "g2";
scaffold1239	AUGUSTUS	CDS	66887	66995	0.47	-	2	transcript_id "g2.t1"; gene_id "g2";
scaffold1239	AUGUSTUS	CDS	67159	67225	0.49	-	0	transcript_id "g2.t1"; gene_id "g2";
scaffold1239	AUGUSTUS	CDS	68581	68607	0.5	-	0	transcript_id "g2.t1"; gene_id "g2";
scaffold1239	AUGUSTUS	start_codon	68605	68607	.	-	0	transcript_id "g2.t1"; gene_id "g2";
# coding sequence = [atgaaaaattcatcgggagcatggcaggcatccaagccatctcaacctcgcttcctcatcttgtccgccataaaggccc
# cctccaccttggacgatctgatcccaaaatcagatgattcacttttggccctggagattgataatttgcttcaattattgacttacatgaagcttgtt
# aacacaagacaacctcaacaggaaaggttttttgaactaagcttggtcatgcctcagaacctgagacgggcacagttaagctggagtttatggaatgt
# tgataaggccatcatgaaaatctggttgatgattctgcagctattttctggagcccatggacagaggaatagaagttgctttgttgcttttgctttga
# attctttgagacttctaattatgcatatatcattggctgcttctaatacgacaatcgttaaagcatatgaaaagacaaccttttcaggatggcattat
# aatgagatgcacgggtgccccgatgcgaaggcgtgggaggtgtctatggatagattaagattaaggagaggtggaggggaagctttgagtatctttga
# tcctcaatccaagaagacgaggaggttgatgatgatgtcacacattgtatcggagcgagatgggtacaatgaaggctcatctctagggtacagggtag
# gattcaccagccgccagacacagcccatgagacaaagtaatataaatgggtcacgactatttgacctcttcaggagagggccttgcatattggaacac
# ggttttgatcctgctgacaggagcaaaggatggtctccttcacctatgagcatctgcacgaaaagacatcatgaacacaaagagaatataatcgtatg
# tgtagctctgcaggatgcttataagaagtggacactagttgttgtcacttgtaaggagatggatatgacattaactacaatgcccagtaatcatgatc
# ttccatatatagttctaggttgtgctcttcctttgacaccagtgtga]
# protein sequence = [MKNSSGAWQASKPSQPRFLILSAIKAPSTLDDLIPKSDDSLLALEIDNLLQLLTYMKLVNTRQPQQERFFELSLVMPQ
# NLRRAQLSWSLWNVDKAIMKIWLMILQLFSGAHGQRNRSCFVAFALNSLRLLIMHISLAASNTTIVKAYEKTTFSGWHYNEMHGCPDAKAWEVSMDRL
# RLRRGGGEALSIFDPQSKKTRRLMMMSHIVSERDGYNEGSSLGYRVGFTSRQTQPMRQSNINGSRLFDLFRRGPCILEHGFDPADRSKGWSPSPMSIC
# TKRHHEHKENIIVCVALQDAYKKWTLVVVTCKEMDMTLTTMPSNHDLPYIVLGCALPLTPV]
# end gene g2
###
# start gene g3
scaffold1239	AUGUSTUS	gene	68955	74512	0.15	+	.	g3
scaffold1239	AUGUSTUS	transcript	68955	74512	0.15	+	.	g3.t1
scaffold1239	AUGUSTUS	start_codon	68955	68957	.	+	0	transcript_id "g3.t1"; gene_id "g3";
scaffold1239	AUGUSTUS	intron	69186	69526	0.96	+	.	transcript_id "g3.t1"; gene_id "g3";
scaffold1239	AUGUSTUS	intron	69677	69868	1	+	.	transcript_id "g3.t1"; gene_id "g3";
scaffold1239	AUGUSTUS	intron	70259	71159	0.54	+	.	transcript_id "g3.t1"; gene_id "g3";
scaffold1239	AUGUSTUS	intron	71420	71533	1	+	.	transcript_id "g3.t1"; gene_id "g3";
scaffold1239	AUGUSTUS	intron	71753	72084	0.96	+	.	transcript_id "g3.t1"; gene_id "g3";
scaffold1239	AUGUSTUS	intron	72293	72410	1	+	.	transcript_id "g3.t1"; gene_id "g3";
scaffold1239	AUGUSTUS	intron	72565	72892	1	+	.	transcript_id "g3.t1"; gene_id "g3";
scaffold1239	AUGUSTUS	intron	73496	73865	0.99	+	.	transcript_id "g3.t1"; gene_id "g3";
scaffold1239	AUGUSTUS	CDS	68955	69185	0.34	+	0	transcript_id "g3.t1"; gene_id "g3";
scaffold1239	AUGUSTUS	CDS	69527	69676	0.96	+	0	transcript_id "g3.t1"; gene_id "g3";
scaffold1239	AUGUSTUS	CDS	69869	70258	0.59	+	0	transcript_id "g3.t1"; gene_id "g3";
scaffold1239	AUGUSTUS	CDS	71160	71419	0.92	+	0	transcript_id "g3.t1"; gene_id "g3";
scaffold1239	AUGUSTUS	CDS	71534	71752	1	+	1	transcript_id "g3.t1"; gene_id "g3";
scaffold1239	AUGUSTUS	CDS	72085	72292	0.77	+	1	transcript_id "g3.t1"; gene_id "g3";
scaffold1239	AUGUSTUS	CDS	72411	72564	1	+	0	transcript_id "g3.t1"; gene_id "g3";
scaffold1239	AUGUSTUS	CDS	72893	73495	0.99	+	2	transcript_id "g3.t1"; gene_id "g3";
scaffold1239	AUGUSTUS	CDS	73866	74512	1	+	2	transcript_id "g3.t1"; gene_id "g3";
scaffold1239	AUGUSTUS	stop_codon	74510	74512	.	+	0	transcript_id "g3.t1"; gene_id "g3";
# coding sequence = [ctggctatggattgtcttctcatcattatttctactttgcagttagcagatttacaacaaaaagttcggtctgaagtga
# gttctgaatattggcttcgcctgcattgcgctaatcctgacaagcaattgtttgactgggggatgacacgattgcgacaccctgtatatggtatagga
# gatgcctttgctgttgaatctgatgatccattgaggaagaagcgtgatgcgcagaggttgtcaagaatagaggaagaggaaagaaaccgcgtggaaac
# tacaaaaaggaagttctttgcagatgtactcaatgcagcacgtgaactccaattacaagtacaggctgttcagaagcggcggaaacagaggaatgatg
# gtgttcaggcttggcatggaaggcagaggcaacgggctactcgtgctgagaaactgaggttacaagcactgaaagctgatgatcaagaagcttacatg
# aagatggtggaggaaagcaagaacgaaaggttgacaatgcttctagggaaaacaaatgacctcctgggtcgtctgggagctgctgttcaacggcagaa
# agatgctgatcatgatggccttgaatctttggaaggttcagatgctgaaatggctgctactaagactgatactcctgggcagtcgcttcctgaggaag
# aagaggatgtaattgatgatgagtccactcatgatgtgaagactaatgacttacttgaaggtcaaaggaagtacaattcagctgtacattcgatccag
# gagaaggttacggagcaaccagctatgcttcagggtggagaactgagatcttaccagatagaagggcttcaatggatgttgtctttgtttaataacaa
# cttaaatggaattttagcggatgaaatgggactcgggaaaacgatccagacaattgctttaattgcttacctcttggaaaacaagggtgtaagtggtc
# cccacttgattgtggctccaaaagctgtactacctaattggattacggaattctcaacatgggctcctagcattgttgctattctttacgatggtcgt
# ttggaagaaaggaaggcactgagggaggagttgacaggagaggggaggttcagtgtgttgatcacacattatgatcttattatgagagacaaagcatt
# tctgaagaaaattcattggcactatctgataattgatgaaggccacagattgaaaaatcacgaatgtgctcttgcacggacacttgtgtcaggttata
# ggattcgacgaagactcctattgacaggtaccccaatccaaaacagcttacaggagttgtggtctcttctcaattttcttcttccaaacatctttaat
# tcagtggagaattttgaggagtggtttaatgcccccttcgccgataagtgtgatgtctctctaactgatgaagaggaactattgattattcgccggtt
# gcaccatgtgataaggccatttatattgaggaggaagaaggatgaagtggagaaatttcttcctgggaaaacacaagttgttcttaaatgtgatatgt
# ctgcatggcaaaaagtatactaccagcaggtcacagatgttgggagggttggattggattctggaactgggaggtctaagagtctgcagaatctctcc
# atgcaactaaggaaatgttgtaatcacccttacctatttgtggccgagtataatatttatcggaaggaggagatagtgagagcatctggaaaatttga
# gcttcttgatcgtttactacccaaacttcgcagagctgggcacagggtccttctcttctcacaaatgacccgcctcatggacattcttgaagtctatc
# tgcaggttcatgacttcaagtatcttagacttgatggctcaaccaaaacagaggagcgagggactttgctaaagcaatttaatgctcctgactctcct
# tactttatgtttcttttgagtactcgtgctggaggactcggtctaaatctgcaaacagcagatactgtgataatttttgatagcgactggaaccctca
# aatggaccagcaggcagaagatagggcacatcgaattgggcaaaaaaaagaagttagggtttttgtgttggtcagtgttggatcaattgaagaggtca
# ttttggagcgtgcaaaacagaagatgggtattgatgctaaggtcatccaggctggcttgttcaatacaacatctacagctcaagaaagaagggatatg
# ttggaagagatcatgcgtaaaggtacaagcacccttggaacagatgtgccaagcgaaagagagattaatcgtcttgcagcccgctcagatgaggaatt
# ttggctgtttgagaaaatggatgaggagagaagacaaaaagagcgttacagatctcgtctcatggaagatcatgaggtaccagattgggcttatgcta
# cacctgactctaaggaaaagggaaaaggattcttatacgaaagtgctaatatcactggaaagcgacgtagaaaggaagtggtttatgccgattcttta
# agtgatgtacagtggatgaaggctgtggagaacggagatgatttctttacgcaatcaagtaaaggcaggaacagggaccatcagtcagtctcaaatgg
# tgagttgcctagtggcaatgctgattctgagaggactggacatgacttgaagcccgatactgtgtctgtggcgagtgaggcaacaagtgaagatacct
# atggaagaactcccaaaaggttcaaatccgagagtgcaagttccatgagaaatgattatcacgatttgactggccatagtgtggacgggttatcgtgg
# aaggcccacaggaggaggagatcaagcttaatatcctga]
# protein sequence = [LAMDCLLIIISTLQLADLQQKVRSEVSSEYWLRLHCANPDKQLFDWGMTRLRHPVYGIGDAFAVESDDPLRKKRDAQR
# LSRIEEEERNRVETTKRKFFADVLNAARELQLQVQAVQKRRKQRNDGVQAWHGRQRQRATRAEKLRLQALKADDQEAYMKMVEESKNERLTMLLGKTN
# DLLGRLGAAVQRQKDADHDGLESLEGSDAEMAATKTDTPGQSLPEEEEDVIDDESTHDVKTNDLLEGQRKYNSAVHSIQEKVTEQPAMLQGGELRSYQ
# IEGLQWMLSLFNNNLNGILADEMGLGKTIQTIALIAYLLENKGVSGPHLIVAPKAVLPNWITEFSTWAPSIVAILYDGRLEERKALREELTGEGRFSV
# LITHYDLIMRDKAFLKKIHWHYLIIDEGHRLKNHECALARTLVSGYRIRRRLLLTGTPIQNSLQELWSLLNFLLPNIFNSVENFEEWFNAPFADKCDV
# SLTDEEELLIIRRLHHVIRPFILRRKKDEVEKFLPGKTQVVLKCDMSAWQKVYYQQVTDVGRVGLDSGTGRSKSLQNLSMQLRKCCNHPYLFVAEYNI
# YRKEEIVRASGKFELLDRLLPKLRRAGHRVLLFSQMTRLMDILEVYLQVHDFKYLRLDGSTKTEERGTLLKQFNAPDSPYFMFLLSTRAGGLGLNLQT
# ADTVIIFDSDWNPQMDQQAEDRAHRIGQKKEVRVFVLVSVGSIEEVILERAKQKMGIDAKVIQAGLFNTTSTAQERRDMLEEIMRKGTSTLGTDVPSE
# REINRLAARSDEEFWLFEKMDEERRQKERYRSRLMEDHEVPDWAYATPDSKEKGKGFLYESANITGKRRRKEVVYADSLSDVQWMKAVENGDDFFTQS
# SKGRNRDHQSVSNGELPSGNADSERTGHDLKPDTVSVASEATSEDTYGRTPKRFKSESASSMRNDYHDLTGHSVDGLSWKAHRRRRSSLIS]
# end gene g3
###
# start gene g4
scaffold1239	AUGUSTUS	gene	76329	77984	0.53	-	.	g4
scaffold1239	AUGUSTUS	transcript	76329	77984	0.53	-	.	g4.t1
scaffold1239	AUGUSTUS	stop_codon	76329	76331	.	-	0	transcript_id "g4.t1"; gene_id "g4";
scaffold1239	AUGUSTUS	CDS	76329	77984	0.53	-	0	transcript_id "g4.t1"; gene_id "g4";
scaffold1239	AUGUSTUS	start_codon	77982	77984	.	-	0	transcript_id "g4.t1"; gene_id "g4";
# coding sequence = [atggatgccacaacagataactctcagcgcagaccgttttcaattaaactgtggcctccaagtgagaacacaagaaaaa
# tgctggtggaaagaatgacgaataatctttctagtccaaccattttcacccgcaagtactgcagtctatccaaggaagaggctgccaaaaatgctgaa
# gaaattgaagatgcagcttttaccattgctaatcaacattatgagaaggagcctgatggtgatggaagttctgctgtgcaactttatgccagggaatg
# tagcaagcttatcctggaaattctaaaaaagacccccaaatcagaggacaaggagatttcgatttctgaggtagttcctactgttcaggagacctttt
# ttgatatctcaaaaggtaaaagggcttttattgaagcggaagaggctcaagaacttttaaagccattaaaagagcctggaaactcttacagcaaaatt
# tgttttagcaatagaagctttggtatagatgcagcacgtattgcaggccctatcttggcaaccttaaaggatcagttgaaggaagttgatttgtcaga
# ttttgttgccggaagaaatgaggctgaagcacttgatgtcatgaatatattctcagaagctctggaaggttctaacttgaagtttctgaatctctctg
# ataatgctcttggtgagaagggagttagggcatttggaaagctccttcagtctcaaaccaacttggaagaattatttttgatgaatgatgggatttca
# caggaagctgcaaatgctgttagcgagctagttccttccaccgagaagcttaaaattcttcattttcataataatatgactggtgatgaaggggcagt
# tgcgattgcagaaattgtgaagcgctctcctttattggaagatttcaggtgctcttctaccagggtaggttctgaaggagggagtgccttatgtgaag
# cacttgggatgtgctcccatttgaagaagcttgatttgcgagacaatatgtttggtccagaagttggtcttgtgttgagtaaggcactcagcaaacat
# gaaaatcttaaggaaatttacctgagctaccttaatttagaggatgaaggagcaattgcaatagctaacgctcttaaagattcagccccttcactctc
# tgtcttggagatggcaggtaatgatataactgctgaagctgcttcagcaatagcttcttctatagctgcaaagcagcttcttgccaagttaagcttgg
# gtgagaatgaactcaaggatgaaggtgtaattcagattgccaaggcattggaaggacacaaacatctgattgaagttgatatgagcagcaatgcactg
# aggagggctggggctagggtgctggctcaaactgtgctgcagaaagatgagttcaaattactaaatgttaatgggaatttcatctcagaagaaggcgt
# tgacgagttgaaagagatcttcaagaaatctcctgaaatgcttgcatccctggaagataatgacccggaaggagaagaagagggtgatgaggaggacg
# aggagaaagaatctggagatgaggacgttgaggatgaactagaatcaaaactgaaaaacctggacgtcaagcaagaggcaagtgttgacgcaccagat
# agcaattag]
# protein sequence = [MDATTDNSQRRPFSIKLWPPSENTRKMLVERMTNNLSSPTIFTRKYCSLSKEEAAKNAEEIEDAAFTIANQHYEKEPD
# GDGSSAVQLYARECSKLILEILKKTPKSEDKEISISEVVPTVQETFFDISKGKRAFIEAEEAQELLKPLKEPGNSYSKICFSNRSFGIDAARIAGPIL
# ATLKDQLKEVDLSDFVAGRNEAEALDVMNIFSEALEGSNLKFLNLSDNALGEKGVRAFGKLLQSQTNLEELFLMNDGISQEAANAVSELVPSTEKLKI
# LHFHNNMTGDEGAVAIAEIVKRSPLLEDFRCSSTRVGSEGGSALCEALGMCSHLKKLDLRDNMFGPEVGLVLSKALSKHENLKEIYLSYLNLEDEGAI
# AIANALKDSAPSLSVLEMAGNDITAEAASAIASSIAAKQLLAKLSLGENELKDEGVIQIAKALEGHKHLIEVDMSSNALRRAGARVLAQTVLQKDEFK
# LLNVNGNFISEEGVDELKEIFKKSPEMLASLEDNDPEGEEEGDEEDEEKESGDEDVEDELESKLKNLDVKQEASVDAPDSN]
# end gene g4
###
# start gene g5
scaffold1239	AUGUSTUS	gene	82970	83431	0.83	+	.	g5
scaffold1239	AUGUSTUS	transcript	82970	83431	0.83	+	.	g5.t1
scaffold1239	AUGUSTUS	start_codon	82970	82972	.	+	0	transcript_id "g5.t1"; gene_id "g5";
scaffold1239	AUGUSTUS	CDS	82970	83431	0.83	+	0	transcript_id "g5.t1"; gene_id "g5";
scaffold1239	AUGUSTUS	stop_codon	83429	83431	.	+	0	transcript_id "g5.t1"; gene_id "g5";
# coding sequence = [atgcataggaatagatcgatggtagctcgtagagcttggaatgttgtccgattagccttgttatgggcgagaaaaggtg
# gcattttcaagtacaaacatctccgtttacttcctaaatatattaaaagtctccgttataccaatgataatgatcactcactatattatggtgagcgt
# gagttttcgtttgatgatacacctattattcatgttaagatgcatcgtcctgcttccttgcgtttcaagatgccaaacatcccctgcatcaaacctca
# agtcgattctgactttgactttgagaacgatgatgaaatgaacaatgatgataatggtcctaggaagagcttcttgaatactgaggatgagaattgtg
# atgaagctattgatatgaaggcagaagagtttattgcaaagttctatgagcaaataaaacttcaaagacaaatatcatatttacaataa]
# protein sequence = [MHRNRSMVARRAWNVVRLALLWARKGGIFKYKHLRLLPKYIKSLRYTNDNDHSLYYGEREFSFDDTPIIHVKMHRPAS
# LRFKMPNIPCIKPQVDSDFDFENDDEMNNDDNGPRKSFLNTEDENCDEAIDMKAEEFIAKFYEQIKLQRQISYLQ]
# end gene g5
###
# start gene g6
scaffold1239	AUGUSTUS	gene	90472	91035	0.6	+	.	g6
scaffold1239	AUGUSTUS	transcript	90472	91035	0.6	+	.	g6.t1
scaffold1239	AUGUSTUS	start_codon	90472	90474	.	+	0	transcript_id "g6.t1"; gene_id "g6";
scaffold1239	AUGUSTUS	CDS	90472	91035	0.6	+	0	transcript_id "g6.t1"; gene_id "g6";
scaffold1239	AUGUSTUS	stop_codon	91033	91035	.	+	0	transcript_id "g6.t1"; gene_id "g6";
# coding sequence = [atgcaagaaatgtcgaaaatgcagaggaagagatcattggttgctcatagagcttggaatgttctccgactagccttgt
# tatgggcgagaaaaggtggcattttcaagaacaaacaccttgtagatctccgtttgcttcctaaatattttaaaagtcttcgtcataccaatgatcac
# tatggggcactgcattatggggagcgtgagttttcctttgatgacacccctgtctttcatgtgaagatgcatcgtcctgcttccttgcgtttcaagat
# gcctaacattccctgcattaaacctcaagtcgactttgactttgactttgagcgcgaggatgaaatgtacaatgataacaataataataatgatgacg
# acgctcctaggaagagcttcttgaagactgaatgtcaagaggatgagtatatgtctgaggagatcgttgctagtggcgatgatgaaactattgatagg
# aaggcagatgagtttatagcgaagttctatcagcaaatgaagctgcaaaaacaattgtcatatctacaataccatgaaacgctcgctaattaa]
# protein sequence = [MQEMSKMQRKRSLVAHRAWNVLRLALLWARKGGIFKNKHLVDLRLLPKYFKSLRHTNDHYGALHYGEREFSFDDTPVF
# HVKMHRPASLRFKMPNIPCIKPQVDFDFDFEREDEMYNDNNNNNDDDAPRKSFLKTECQEDEYMSEEIVASGDDETIDRKADEFIAKFYQQMKLQKQL
# SYLQYHETLAN]
# end gene g6
###
# command line:
# augustus --codingseq=1 --proteinprofile=/home/pgsb/tetiana.nosenko/lineages/embryophyta_odb9/prfl/EOG093602Y5.prfl --predictionStart=52919 --predictionEnd=91753 --species=BUSCO_Schil_BUSCO_geno_206160443 ./tmp/scaffold1239Schil_BUSCO_geno_206160443_.temp
```
