## Supplementary material for "The *de novo* reference genome and transcriptome assemblies of the wild tomato species *Solanum chilense*": EOG093602Y9.out.1

```
# Please cite: Mario Stanke, Mark Diekhans, Robert Baertsch, David Haussler (2008),
# Using native and syntenically mapped cDNA alignments to improve de novo gene finding
# Bioinformatics 24: 637-644, doi 10.1093/bioinformatics/btn013
# No extrinsic information on sequences given.
# Using protein profile unknown
# --[36..268]--> unknown_C (16) <--[1..5]--> unknown_D (26) <--[0..2]--> unknown_E (329) <--[0..1]--> unknown_F (36) <--[0..11]--> unknown_G (90) <--[0..27]--> unknown_H (28) <--[0..33]--> unknown_I (131) <--[0..28]--
# arabidopsis version. Using default transition matrix.
# We have hints for 0 sequences and for 0 of the sequences in the input set.
#
# ----- prediction on sequence number 1 (length = 39895, name = scaffold272) -----
#
# Constraints/Hints:
# (none)
# Predicted genes for sequence number 1 on both strands
# start gene g1
scaffold272	AUGUSTUS	gene	127169	128395	0.09	+	.	g1
scaffold272	AUGUSTUS	transcript	127169	128395	0.09	+	.	g1.t1
scaffold272	AUGUSTUS	tss	127169	127169	.	+	.	transcript_id "g1.t1"; gene_id "g1";
scaffold272	AUGUSTUS	exon	127169	127279	.	+	.	transcript_id "g1.t1"; gene_id "g1";
scaffold272	AUGUSTUS	start_codon	127197	127199	.	+	0	transcript_id "g1.t1"; gene_id "g1";
scaffold272	AUGUSTUS	intron	127280	127494	0.38	+	.	transcript_id "g1.t1"; gene_id "g1";
scaffold272	AUGUSTUS	intron	127550	127959	0.89	+	.	transcript_id "g1.t1"; gene_id "g1";
scaffold272	AUGUSTUS	intron	128027	128113	0.99	+	.	transcript_id "g1.t1"; gene_id "g1";
scaffold272	AUGUSTUS	CDS	127197	127279	0.38	+	0	transcript_id "g1.t1"; gene_id "g1";
scaffold272	AUGUSTUS	CDS	127495	127549	0.89	+	1	transcript_id "g1.t1"; gene_id "g1";
scaffold272	AUGUSTUS	exon	127495	127549	.	+	.	transcript_id "g1.t1"; gene_id "g1";
scaffold272	AUGUSTUS	CDS	127960	128026	0.91	+	0	transcript_id "g1.t1"; gene_id "g1";
scaffold272	AUGUSTUS	exon	127960	128026	.	+	.	transcript_id "g1.t1"; gene_id "g1";
scaffold272	AUGUSTUS	CDS	128114	128193	0.96	+	2	transcript_id "g1.t1"; gene_id "g1";
scaffold272	AUGUSTUS	exon	128114	128395	.	+	.	transcript_id "g1.t1"; gene_id "g1";
scaffold272	AUGUSTUS	stop_codon	128191	128193	.	+	0	transcript_id "g1.t1"; gene_id "g1";
scaffold272	AUGUSTUS	tts	128395	128395	.	+	.	transcript_id "g1.t1"; gene_id "g1";
# coding sequence = [atgcttctaagggggaaggatgtaacaccccgacttttcgaaacgtctaagttaattcatatcttcgtggaaagaccag
# gagggtctacgagtccagtttccaacgcatcaaccagacgccgcaagcaatcagatgaggtccttccttgttgtagtatcatggagtggagtaaagtt
# gttaggccacgtgaattcagcgaaaaagcactcgcaattgcacgtgatcgtacaagcaataaagttgctattgttagagagtccggtatcgtacccac
# aaagacttaa]
# protein sequence = [MLLRGKDVTPRLFETSKLIHIFVERPGGSTSPVSNASTRRRKQSDEVLPCCSIMEWSKVVRPREFSEKALAIARDRTS
# NKVAIVRESGIVPTKT]
# end gene g1
###
# start gene g2
scaffold272	AUGUSTUS	gene	136957	141514	0.02	-	.	g2
scaffold272	AUGUSTUS	transcript	136957	141514	0.02	-	.	g2.t1
scaffold272	AUGUSTUS	tts	136957	136957	.	-	.	transcript_id "g2.t1"; gene_id "g2";
scaffold272	AUGUSTUS	exon	136957	137326	.	-	.	transcript_id "g2.t1"; gene_id "g2";
scaffold272	AUGUSTUS	stop_codon	137108	137110	.	-	0	transcript_id "g2.t1"; gene_id "g2";
scaffold272	AUGUSTUS	intron	137327	138462	0.41	-	.	transcript_id "g2.t1"; gene_id "g2";
scaffold272	AUGUSTUS	intron	138638	138816	0.85	-	.	transcript_id "g2.t1"; gene_id "g2";
scaffold272	AUGUSTUS	CDS	137108	137326	0.59	-	0	transcript_id "g2.t1"; gene_id "g2";
scaffold272	AUGUSTUS	CDS	138463	138637	0.4	-	1	transcript_id "g2.t1"; gene_id "g2";
scaffold272	AUGUSTUS	exon	138463	138637	.	-	.	transcript_id "g2.t1"; gene_id "g2";
scaffold272	AUGUSTUS	CDS	138817	138872	0.92	-	0	transcript_id "g2.t1"; gene_id "g2";
scaffold272	AUGUSTUS	exon	138817	138914	.	-	.	transcript_id "g2.t1"; gene_id "g2";
scaffold272	AUGUSTUS	start_codon	138870	138872	.	-	0	transcript_id "g2.t1"; gene_id "g2";
scaffold272	AUGUSTUS	exon	140996	141514	.	-	.	transcript_id "g2.t1"; gene_id "g2";
scaffold272	AUGUSTUS	tss	141514	141514	.	-	.	transcript_id "g2.t1"; gene_id "g2";
# coding sequence = [atgcagaagagaccacctacggagcttatgacggtccgtcgtgcctgtgacggtccaccctcgacggaccgttgtgcct
# ataacggtccgtcatacttgccgttgaggggactgaagagagcagcaaaagaaattgctaagtatgggacgaaggagtccatgacggtccgtcgcgac
# cacgacggtccgtcgcgaggtccgtcgacccagtcgcgttttggcagatttccaaacgatcccaacctcattcttgagaagtgttcttgggatagatt
# cacctcattcttgagaagtgttccaaatcaccgtattgatgatgagtcactgaaagaatacatctatcggggacaggatgataaccataaagcggtgt
# tggacactatagcaggtggatcttatggagaatgctcttatgctgagattgcagaaaaactagagaaaatctcctga]
# protein sequence = [MQKRPPTELMTVRRACDGPPSTDRCAYNGPSYLPLRGLKRAAKEIAKYGTKESMTVRRDHDGPSRGPSTQSRFGRFPN
# DPNLILEKCSWDRFTSFLRSVPNHRIDDESLKEYIYRGQDDNHKAVLDTIAGGSYGECSYAEIAEKLEKIS]
# end gene g2
###
# start gene g3
scaffold272	AUGUSTUS	gene	142300	151114	0.01	-	.	g3
scaffold272	AUGUSTUS	transcript	142300	151114	0.01	-	.	g3.t1
scaffold272	AUGUSTUS	tts	142300	142300	.	-	.	transcript_id "g3.t1"; gene_id "g3";
scaffold272	AUGUSTUS	exon	142300	142787	.	-	.	transcript_id "g3.t1"; gene_id "g3";
scaffold272	AUGUSTUS	stop_codon	142569	142571	.	-	0	transcript_id "g3.t1"; gene_id "g3";
scaffold272	AUGUSTUS	intron	142788	142882	0.94	-	.	transcript_id "g3.t1"; gene_id "g3";
scaffold272	AUGUSTUS	intron	143150	143427	0.48	-	.	transcript_id "g3.t1"; gene_id "g3";
scaffold272	AUGUSTUS	intron	143521	143960	0.01	-	.	transcript_id "g3.t1"; gene_id "g3";
scaffold272	AUGUSTUS	intron	144156	145374	0.15	-	.	transcript_id "g3.t1"; gene_id "g3";
scaffold272	AUGUSTUS	intron	145474	145889	0.89	-	.	transcript_id "g3.t1"; gene_id "g3";
scaffold272	AUGUSTUS	intron	146139	147198	0.58	-	.	transcript_id "g3.t1"; gene_id "g3";
scaffold272	AUGUSTUS	intron	147403	147484	1	-	.	transcript_id "g3.t1"; gene_id "g3";
scaffold272	AUGUSTUS	intron	147545	147785	1	-	.	transcript_id "g3.t1"; gene_id "g3";
scaffold272	AUGUSTUS	intron	147969	148877	0.88	-	.	transcript_id "g3.t1"; gene_id "g3";
scaffold272	AUGUSTUS	intron	149499	149758	0.93	-	.	transcript_id "g3.t1"; gene_id "g3";
scaffold272	AUGUSTUS	intron	149828	150450	0.93	-	.	transcript_id "g3.t1"; gene_id "g3";
scaffold272	AUGUSTUS	CDS	142569	142787	0.87	-	0	transcript_id "g3.t1"; gene_id "g3";
scaffold272	AUGUSTUS	CDS	142883	143149	1	-	0	transcript_id "g3.t1"; gene_id "g3";
scaffold272	AUGUSTUS	exon	142883	143149	.	-	.	transcript_id "g3.t1"; gene_id "g3";
scaffold272	AUGUSTUS	CDS	143428	143520	0.01	-	0	transcript_id "g3.t1"; gene_id "g3";
scaffold272	AUGUSTUS	exon	143428	143520	.	-	.	transcript_id "g3.t1"; gene_id "g3";
scaffold272	AUGUSTUS	CDS	143961	144155	0.88	-	0	transcript_id "g3.t1"; gene_id "g3";
scaffold272	AUGUSTUS	exon	143961	144155	.	-	.	transcript_id "g3.t1"; gene_id "g3";
scaffold272	AUGUSTUS	CDS	145375	145473	0.94	-	0	transcript_id "g3.t1"; gene_id "g3";
scaffold272	AUGUSTUS	exon	145375	145473	.	-	.	transcript_id "g3.t1"; gene_id "g3";
scaffold272	AUGUSTUS	CDS	145890	146138	0.77	-	0	transcript_id "g3.t1"; gene_id "g3";
scaffold272	AUGUSTUS	exon	145890	146138	.	-	.	transcript_id "g3.t1"; gene_id "g3";
scaffold272	AUGUSTUS	CDS	147199	147402	1	-	0	transcript_id "g3.t1"; gene_id "g3";
scaffold272	AUGUSTUS	exon	147199	147402	.	-	.	transcript_id "g3.t1"; gene_id "g3";
scaffold272	AUGUSTUS	CDS	147485	147544	1	-	0	transcript_id "g3.t1"; gene_id "g3";
scaffold272	AUGUSTUS	exon	147485	147544	.	-	.	transcript_id "g3.t1"; gene_id "g3";
scaffold272	AUGUSTUS	CDS	147786	147968	1	-	0	transcript_id "g3.t1"; gene_id "g3";
scaffold272	AUGUSTUS	exon	147786	147968	.	-	.	transcript_id "g3.t1"; gene_id "g3";
scaffold272	AUGUSTUS	CDS	148878	149498	0.86	-	0	transcript_id "g3.t1"; gene_id "g3";
scaffold272	AUGUSTUS	exon	148878	149498	.	-	.	transcript_id "g3.t1"; gene_id "g3";
scaffold272	AUGUSTUS	CDS	149759	149827	0.93	-	0	transcript_id "g3.t1"; gene_id "g3";
scaffold272	AUGUSTUS	exon	149759	149827	.	-	.	transcript_id "g3.t1"; gene_id "g3";
scaffold272	AUGUSTUS	CDS	150451	150984	0.93	-	0	transcript_id "g3.t1"; gene_id "g3";
scaffold272	AUGUSTUS	exon	150451	151114	.	-	.	transcript_id "g3.t1"; gene_id "g3";
scaffold272	AUGUSTUS	start_codon	150982	150984	.	-	0	transcript_id "g3.t1"; gene_id "g3";
scaffold272	AUGUSTUS	tss	151114	151114	.	-	.	transcript_id "g3.t1"; gene_id "g3";
scaffold272	AUGUSTUS	protein_match	142578	142787	6.83	-	0	target "unknown_I[62..131]"; target_start 797; transcript_id "g3.t1"; gene_id "g3";
scaffold272	AUGUSTUS	protein_match	142883	143065	9.62	-	0	target "unknown_I[1..61]"; target_start 797; transcript_id "g3.t1"; gene_id "g3";
scaffold272	AUGUSTUS	protein_match	143431	143514	9.43	-	0	target "unknown_H[1..28]"; target_start 740; transcript_id "g3.t1"; gene_id "g3";
scaffold272	AUGUSTUS	protein_match	143515	143520	8.52	-	0	target "unknown_G[89..90]"; target_start 650; transcript_id "g3.t1"; gene_id "g3";
scaffold272	AUGUSTUS	protein_match	143961	144155	8.07	-	0	target "unknown_G[24..88]"; target_start 650; transcript_id "g3.t1"; gene_id "g3";
scaffold272	AUGUSTUS	protein_match	145375	145443	12.1	-	0	target "unknown_G[1..23]"; target_start 650; transcript_id "g3.t1"; gene_id "g3";
scaffold272	AUGUSTUS	protein_match	145890	145997	7.27	-	0	target "unknown_F[1..36]"; target_start 604; transcript_id "g3.t1"; gene_id "g3";
scaffold272	AUGUSTUS	protein_match	146001	146138	8	-	0	target "unknown_E[284..329]"; target_start 274; transcript_id "g3.t1"; gene_id "g3";
scaffold272	AUGUSTUS	protein_match	147199	147402	10.1	-	0	target "unknown_E[216..283]"; target_start 274; transcript_id "g3.t1"; gene_id "g3";
scaffold272	AUGUSTUS	protein_match	147485	147544	9.54	-	0	target "unknown_E[196..215]"; target_start 274; transcript_id "g3.t1"; gene_id "g3";
scaffold272	AUGUSTUS	protein_match	147786	147968	9.93	-	0	target "unknown_E[135..195]"; target_start 274; transcript_id "g3.t1"; gene_id "g3";
scaffold272	AUGUSTUS	protein_match	148878	149279	7.09	-	0	target "unknown_E[1..134]"; target_start 274; transcript_id "g3.t1"; gene_id "g3";
scaffold272	AUGUSTUS	protein_match	149280	149357	2.9	-	0	target "unknown_D[1..26]"; target_start 248; transcript_id "g3.t1"; gene_id "g3";
scaffold272	AUGUSTUS	protein_match	149373	149420	2.89	-	0	target "unknown_C[1..16]"; target_start 227; transcript_id "g3.t1"; gene_id "g3";
# coding sequence = [atgcccgacacaaatggagctccaaattccaaaaccaatccaagccctaacatgccggagagacctccgttgctcaaga
# aatccaaaatcaatgccgacaacacactcgccggacaacttttccccgctgttcttcgtgtctcttctacttcaccatcctactctgaatctcatacc
# acttccgcgactaatgatgcaaattttggatttggcgatcgtgactacgtttacccctcttttcttggaccgcatactactaggagtagagttaacgt
# caagtcaacttcgaaatcacagaggaatcagctcgaattaccagctcgtagcgagtctatgccttccaatttgagttgtgaagctaaggtggagtcaa
# agatgaagctcaagcccaagctgaaagctgagaaagatttgaatgctttgtcaattcaagtctcaacttcagcttcttcggctttgtcagggtccagt
# tcagctaacttctccaatgcgcgaagaccttctgctcatagatattcgtggattctctttttgcttaagtttctttgtacattatctgtatcccacac
# attatatttgcggaatgaagtctctaaacttcaggaggagaatagtagtcttcgtagagcttgtagccatgttgatcttgccagcgctggtatcatgg
# agcttgaagaagttaattcatttgtgtattttggtaatgctgacagcagaacagttgctctgtacatggtggtgtttatcctcgttattccttttgca
# ttgtacagatatcttgactatcttccgagaataattgatctcttgaagaggaaatataccataaaggaggaggttccactgaagaaaaggattgcata
# tgtggtggatgtgtgtttctcagtttacccttatgcaaagcttcttgcacttcttttttccactctctttctaattgtatatggaggattggcacttt
# atgctgttggtgatggcagctttattgaagctatttggctttcttggagctttgtagcagactctggaaaccatgcagatatggttggtgcagggcca
# aggatagtttcagttctgataagctctggaggcatgctcatatttgctatgatgctggggcttgtttcagatgctatttcagaaaaagtggattcttt
# aaggaaaggaaagagtgaggtgattgaaagtaatcacattcttgttcttggatggagtgataaattggggtcacttttgaagcagttagcgatagcaa
# acaagagcattggtggtggtgttgtcgttgttcttgcggaaagagacaaggaggagatggagctggacatagcaaagttagaatttgatttcatggga
# acttcagttatctgcagaagtggcagtccactgatacttgctgatctaaaaaaggtatcagtctctaaagcacgtgcaatcattgtcttagcatctga
# tgagaatgctgatcagagtgatgcacgtgctctaagggttgtacttagcctaactggagtaagagaggggttgagaggtcatgttgttgtggagatga
# gtgatcttgacaacgaaccgttagtgaaacttgttggtggtgaacttattgaaacagttgttgcgcatgatgtgattgggaggttgatgatacaatgt
# gctttgcagcctggccttgctcagatttgggaagacattttggggtttgaaaatgcagaattttatatcaaacggtggcctcaactggatggtgtacc
# ctttgaagacgtactggtatcatttccggaggctattccttgcggtgttaaggttgctgcttatgggggcaagattatcataaatcctgatgatagat
# atgttctaaaagaaggtgatgaagtccttgttatagctgaggatgatgatacctatgcgccaggtctcttaccagaggtaaataaaggcctattccct
# aggataactgatcctccaaaatatccagaaagaatcttattctgtggctggagacgtgatattgatgatatgattatggtactggaggcattattggc
# tccagggtctgaattgtggatgtttaatgaggtgcccgagaaagatagagaaaaaaagttgactgatgggggtcttgatatatcaggactagataaca
# taaaacttgtccatcgtgtgggaaatgcagtgattagacgtcatttagagggtcttcctttggagacatttgattcgattttgattcttgcagatgaa
# tccgtcgaagactccattgttcactctgattcacgctctcttgccaccctccttctcatccgagatatccagtcgaagcgtcttcctaataaagattc
# taggtcggtttctctacggcattcagtgttttctcagagctcctggattcgtgaaatgcagcaggcttcagacagatcaataataataagtgagatat
# tggactctaggacaagaaatcttgtgtcagtgtctaggataagtgattacgtgctgtcaaatgaactggtgagcatggcacttgcaatggtagcagaa
# gacaaacagattaatcgtgttctagaagaactgtttgcggaagagggaaatgaattatgcatcaagccggcagagttttatctgtatgatcaggaaga
# agtgtgcttctatgatatcatgagaaggggtcgtcaaagacgggagatagtgattggataccgcattgcagctgcagaacgtgctgtgattaacccag
# caggcaagtcaaagcaaagaaagtggtcccttgatgatgtttttgtggttatttcctcaggtgactga]
# protein sequence = [MPDTNGAPNSKTNPSPNMPERPPLLKKSKINADNTLAGQLFPAVLRVSSTSPSYSESHTTSATNDANFGFGDRDYVYP
# SFLGPHTTRSRVNVKSTSKSQRNQLELPARSESMPSNLSCEAKVESKMKLKPKLKAEKDLNALSIQVSTSASSALSGSSSANFSNARRPSAHRYSWIL
# FLLKFLCTLSVSHTLYLRNEVSKLQEENSSLRRACSHVDLASAGIMELEEVNSFVYFGNADSRTVALYMVVFILVIPFALYRYLDYLPRIIDLLKRKY
# TIKEEVPLKKRIAYVVDVCFSVYPYAKLLALLFSTLFLIVYGGLALYAVGDGSFIEAIWLSWSFVADSGNHADMVGAGPRIVSVLISSGGMLIFAMML
# GLVSDAISEKVDSLRKGKSEVIESNHILVLGWSDKLGSLLKQLAIANKSIGGGVVVVLAERDKEEMELDIAKLEFDFMGTSVICRSGSPLILADLKKV
# SVSKARAIIVLASDENADQSDARALRVVLSLTGVREGLRGHVVVEMSDLDNEPLVKLVGGELIETVVAHDVIGRLMIQCALQPGLAQIWEDILGFENA
# EFYIKRWPQLDGVPFEDVLVSFPEAIPCGVKVAAYGGKIIINPDDRYVLKEGDEVLVIAEDDDTYAPGLLPEVNKGLFPRITDPPKYPERILFCGWRR
# DIDDMIMVLEALLAPGSELWMFNEVPEKDREKKLTDGGLDISGLDNIKLVHRVGNAVIRRHLEGLPLETFDSILILADESVEDSIVHSDSRSLATLLL
# IRDIQSKRLPNKDSRSVSLRHSVFSQSSWIREMQQASDRSIIISEILDSRTRNLVSVSRISDYVLSNELVSMALAMVAEDKQINRVLEELFAEEGNEL
# CIKPAEFYLYDQEEVCFYDIMRRGRQRREIVIGYRIAAAERAVINPAGKSKQRKWSLDDVFVVISSGD]
# sequence of block unknown_I   797 [QQASDRSIIISEILDSRTRNLVSVSRISDYVLSNELVSMALAMVAEDKQINRVLEELFAEEGNELCIKPAEFYLYDQEEVCFYDIMRRGRQRREIVIGYRIAAAERAVINPAGKSKQRKWSLDDVFVVISS] 928
# sequence of block unknown_H   740 [ILADESVEDSIVHSDSRSLATLLLIRDI] 768
# sequence of block unknown_G   650 [DPPKYPERILFCGWRRDIDDMIMVLEALLAPGSELWMFNEVPEKDREKKLTDGGLDISGLDNIKLVHRVGNAVIRRHLEGLPLETFDSIL] 740
# sequence of block unknown_F   604 [GKIIINPDDRYVLKEGDEVLVIAEDDDTYAPGLLPE] 640
# sequence of block unknown_E   274 [TIKEEVPLKKRIAYVVDVCFSVYPYAKLLALLFSTLFLIVYGGLALYAVGDGSFIEAIWLSWSFVADSGNHADMVGAGPRIVSVLISSGGMLIFAMMLGLVSDAISEKVDSLRKGKSEVIESNHILVLGWSDKLGSLLKQLAIANKSIGGGVVVVLAERDKEEMELDIAKLEFDFMGTSVICRSGSPLILADLKKVSVSKARAIIVLASDENADQSDARALRVVLSLTGVREGLRGHVVVEMSDLDNEPLVKLVGGELIETVVAHDVIGRLMIQCALQPGLAQIWEDILGFENAEFYIKRWPQLDGVPFEDVLVSFPEAIPCGVKVAAY] 603
# sequence of block unknown_D   248 [ILVIPFALYRYLDYLPRIIDLLKRKY] 274
# sequence of block unknown_C   227 [NSFVYFGNADSRTVAL] 243
# end gene g3
###
# start gene g4
scaffold272	AUGUSTUS	gene	157078	158434	0.14	-	.	g4
scaffold272	AUGUSTUS	transcript	157078	158434	0.14	-	.	g4.t1
scaffold272	AUGUSTUS	tts	157078	157078	.	-	.	transcript_id "g4.t1"; gene_id "g4";
scaffold272	AUGUSTUS	exon	157078	157590	.	-	.	transcript_id "g4.t1"; gene_id "g4";
scaffold272	AUGUSTUS	stop_codon	157522	157524	.	-	0	transcript_id "g4.t1"; gene_id "g4";
scaffold272	AUGUSTUS	intron	157591	157670	0.45	-	.	transcript_id "g4.t1"; gene_id "g4";
scaffold272	AUGUSTUS	CDS	157522	157590	0.45	-	0	transcript_id "g4.t1"; gene_id "g4";
scaffold272	AUGUSTUS	CDS	157671	157808	0.72	-	0	transcript_id "g4.t1"; gene_id "g4";
scaffold272	AUGUSTUS	exon	157671	157864	.	-	.	transcript_id "g4.t1"; gene_id "g4";
scaffold272	AUGUSTUS	start_codon	157806	157808	.	-	0	transcript_id "g4.t1"; gene_id "g4";
scaffold272	AUGUSTUS	exon	158239	158434	.	-	.	transcript_id "g4.t1"; gene_id "g4";
scaffold272	AUGUSTUS	tss	158434	158434	.	-	.	transcript_id "g4.t1"; gene_id "g4";
# coding sequence = [atggttaggattgatgatgatagctctactcttggaaggttctccgaacaaggtccttatagttccctccccctccccc
# ccttccctccaagatgtagtgaagagaggtgtctaaccccaagcctcggagaaggagagggttgttatggttgtggtgagaatggctacaagatgaga
# tattgtccggtacttagggctaggggatga]
# protein sequence = [MVRIDDDSSTLGRFSEQGPYSSLPLPPFPPRCSEERCLTPSLGEGEGCYGCGENGYKMRYCPVLRARG]
# end gene g4
###
# start gene g5
scaffold272	AUGUSTUS	gene	158829	163693	0.01	+	.	g5
scaffold272	AUGUSTUS	transcript	158829	163693	0.01	+	.	g5.t1
scaffold272	AUGUSTUS	tss	158829	158829	.	+	.	transcript_id "g5.t1"; gene_id "g5";
scaffold272	AUGUSTUS	exon	158829	159027	.	+	.	transcript_id "g5.t1"; gene_id "g5";
scaffold272	AUGUSTUS	exon	159954	160072	.	+	.	transcript_id "g5.t1"; gene_id "g5";
scaffold272	AUGUSTUS	start_codon	159957	159959	.	+	0	transcript_id "g5.t1"; gene_id "g5";
scaffold272	AUGUSTUS	intron	160073	160174	0.59	+	.	transcript_id "g5.t1"; gene_id "g5";
scaffold272	AUGUSTUS	intron	160256	160716	0.57	+	.	transcript_id "g5.t1"; gene_id "g5";
scaffold272	AUGUSTUS	intron	160857	161640	0.35	+	.	transcript_id "g5.t1"; gene_id "g5";
scaffold272	AUGUSTUS	intron	161854	162066	0.44	+	.	transcript_id "g5.t1"; gene_id "g5";
scaffold272	AUGUSTUS	intron	162185	162358	0.96	+	.	transcript_id "g5.t1"; gene_id "g5";
scaffold272	AUGUSTUS	intron	162616	163105	0.91	+	.	transcript_id "g5.t1"; gene_id "g5";
scaffold272	AUGUSTUS	intron	163168	163479	0.65	+	.	transcript_id "g5.t1"; gene_id "g5";
scaffold272	AUGUSTUS	CDS	159957	160072	0.81	+	0	transcript_id "g5.t1"; gene_id "g5";
scaffold272	AUGUSTUS	CDS	160175	160255	0.59	+	1	transcript_id "g5.t1"; gene_id "g5";
scaffold272	AUGUSTUS	exon	160175	160255	.	+	.	transcript_id "g5.t1"; gene_id "g5";
scaffold272	AUGUSTUS	CDS	160717	160856	0.84	+	1	transcript_id "g5.t1"; gene_id "g5";
scaffold272	AUGUSTUS	exon	160717	160856	.	+	.	transcript_id "g5.t1"; gene_id "g5";
scaffold272	AUGUSTUS	CDS	161641	161853	0.44	+	2	transcript_id "g5.t1"; gene_id "g5";
scaffold272	AUGUSTUS	exon	161641	161853	.	+	.	transcript_id "g5.t1"; gene_id "g5";
scaffold272	AUGUSTUS	CDS	162067	162184	0.88	+	2	transcript_id "g5.t1"; gene_id "g5";
scaffold272	AUGUSTUS	exon	162067	162184	.	+	.	transcript_id "g5.t1"; gene_id "g5";
scaffold272	AUGUSTUS	CDS	162359	162615	0.9	+	1	transcript_id "g5.t1"; gene_id "g5";
scaffold272	AUGUSTUS	exon	162359	162615	.	+	.	transcript_id "g5.t1"; gene_id "g5";
scaffold272	AUGUSTUS	CDS	163106	163167	0.92	+	2	transcript_id "g5.t1"; gene_id "g5";
scaffold272	AUGUSTUS	exon	163106	163167	.	+	.	transcript_id "g5.t1"; gene_id "g5";
scaffold272	AUGUSTUS	CDS	163480	163656	0.91	+	0	transcript_id "g5.t1"; gene_id "g5";
scaffold272	AUGUSTUS	exon	163480	163693	.	+	.	transcript_id "g5.t1"; gene_id "g5";
scaffold272	AUGUSTUS	stop_codon	163654	163656	.	+	0	transcript_id "g5.t1"; gene_id "g5";
scaffold272	AUGUSTUS	tts	163693	163693	.	+	.	transcript_id "g5.t1"; gene_id "g5";
# coding sequence = [atgagtgctaatggtagaaacggtaaccaagtgaaccatcatccgtcaaagatcatgattctcaaagataacatcctat
# atttccagcactcggaggttaagacaatcaatgagttaggagtggttgatcaactttttttcgtgtggtttgatacaccaactctatgcaatagcatc
# ccagctcctcgattgcatgaggcgcaccagagagtccagtcaacgactactgaagaagtcggcaagaacgacttgaactgctgttggactcacaaaaa
# tatcaggagagagtctataaaacttggtggccctgtggactactcgtcgaattgccaaacagtcgaggttaaaaaatggcatgttgggcagtttagcg
# agctgggtcgagctcgccgaaccaatctgaggtttgccaaagtcccctcatatcgcattttatttcttgtttcgattgagtttgagtctgtaactttt
# gacaagaagtctgagctcggcgacttgccaaaagtcacccttgatctccctttttgcacccctaaccctataagacattatatggctagaacaagcat
# gaacaatagtggtattccagcccgcaaaatagcacgaagcattgttattaatgagtacctccaagggaggcaaactagggcaaatcgcctgcatttga
# gctataccacaacagtggttctagagacaccaattcagggtccccctccgctgctacttaatagtctaaaggttgagggattgaggatgattcttgag
# aagaagttgttgtttatagagggactagagggaatatattcttggctgagagacacacttcgataccatcgctttgacatattcaccgcaccacgagg
# cccatatatccccagctcggtgtgtgatttctgtattgcgtattatgagctagtttcctatgaggcatttttgcctactccagccgtcgagccttcag
# gtacttccactttcacttcctcccaggaggcagctgaggatcaagatgctccgacaagttttgagatgcctttggtcaccgctaaagatgtggatgta
# acagctgacatatccgaggtagagacagatgaggagcagctggatgatcaagagacgaccatatatagggacctgcctaatttagaggaagcgattgt
# acaataa]
# protein sequence = [MSANGRNGNQVNHHPSKIMILKDNILYFQHSEVKTINELGVVDQLFFVWFDTPTLCNSIPAPRLHEAHQRVQSTTTEE
# VGKNDLNCCWTHKNIRRESIKLGGPVDYSSNCQTVEVKKWHVGQFSELGRARRTNLRFAKVPSYRILFLVSIEFESVTFDKKSELGDLPKVTLDLPFC
# TPNPIRHYMARTSMNNSGIPARKIARSIVINEYLQGRQTRANRLHLSYTTTVVLETPIQGPPPLLLNSLKVEGLRMILEKKLLFIEGLEGIYSWLRDT
# LRYHRFDIFTAPRGPYIPSSVCDFCIAYYELVSYEAFLPTPAVEPSGTSTFTSSQEAAEDQDAPTSFEMPLVTAKDVDVTADISEVETDEEQLDDQET
# TIYRDLPNLEEAIVQ]
# end gene g5
###
# command line:
# augustus --codingseq=1 --proteinprofile=/home/pgsb/tetiana.nosenko/lineages/embryophyta_odb9/prfl/EOG093602Y9.prfl --predictionStart=124304 --predictionEnd=167637 --species=arabidopsis ./tmp/scaffold272Schil_BUSCO_geno_206160443_.temp
```
