## Supplementary material for "The *de novo* reference genome and transcriptome assemblies of the wild tomato species *Solanum chilense*": EOG093602Y9.out.2

```
# Please cite: Mario Stanke, Mark Diekhans, Robert Baertsch, David Haussler (2008),
# Using native and syntenically mapped cDNA alignments to improve de novo gene finding
# Bioinformatics 24: 637-644, doi 10.1093/bioinformatics/btn013
# No extrinsic information on sequences given.
# Using protein profile unknown
# --[36..268]--> unknown_C (16) <--[1..5]--> unknown_D (26) <--[0..2]--> unknown_E (329) <--[0..1]--> unknown_F (36) <--[0..11]--> unknown_G (90) <--[0..27]--> unknown_H (28) <--[0..33]--> unknown_I (131) <--[0..28]--
# arabidopsis version. Using default transition matrix.
# We have hints for 0 sequences and for 0 of the sequences in the input set.
#
# ----- prediction on sequence number 1 (length = 29712, name = scaffold1253) -----
#
# Constraints/Hints:
# (none)
# Predicted genes for sequence number 1 on both strands
# start gene g1
scaffold1253	AUGUSTUS	gene	1836	7823	0.01	+	.	g1
scaffold1253	AUGUSTUS	transcript	1836	7823	0.01	+	.	g1.t1
scaffold1253	AUGUSTUS	tss	1836	1836	.	+	.	transcript_id "g1.t1"; gene_id "g1";
scaffold1253	AUGUSTUS	exon	1836	2378	.	+	.	transcript_id "g1.t1"; gene_id "g1";
scaffold1253	AUGUSTUS	start_codon	2267	2269	.	+	0	transcript_id "g1.t1"; gene_id "g1";
scaffold1253	AUGUSTUS	intron	2379	2568	0.48	+	.	transcript_id "g1.t1"; gene_id "g1";
scaffold1253	AUGUSTUS	intron	2820	3556	0.85	+	.	transcript_id "g1.t1"; gene_id "g1";
scaffold1253	AUGUSTUS	intron	3677	4010	1	+	.	transcript_id "g1.t1"; gene_id "g1";
scaffold1253	AUGUSTUS	intron	4071	4250	0.48	+	.	transcript_id "g1.t1"; gene_id "g1";
scaffold1253	AUGUSTUS	intron	4356	4490	0.94	+	.	transcript_id "g1.t1"; gene_id "g1";
scaffold1253	AUGUSTUS	intron	4522	4629	1	+	.	transcript_id "g1.t1"; gene_id "g1";
scaffold1253	AUGUSTUS	intron	4740	5361	1	+	.	transcript_id "g1.t1"; gene_id "g1";
scaffold1253	AUGUSTUS	intron	5461	5883	0.83	+	.	transcript_id "g1.t1"; gene_id "g1";
scaffold1253	AUGUSTUS	intron	6023	6159	0.52	+	.	transcript_id "g1.t1"; gene_id "g1";
scaffold1253	AUGUSTUS	intron	6231	6302	0.5	+	.	transcript_id "g1.t1"; gene_id "g1";
scaffold1253	AUGUSTUS	intron	6396	7167	0.5	+	.	transcript_id "g1.t1"; gene_id "g1";
scaffold1253	AUGUSTUS	intron	7259	7663	0.36	+	.	transcript_id "g1.t1"; gene_id "g1";
scaffold1253	AUGUSTUS	CDS	2267	2378	0.27	+	0	transcript_id "g1.t1"; gene_id "g1";
scaffold1253	AUGUSTUS	CDS	2569	2819	0.64	+	2	transcript_id "g1.t1"; gene_id "g1";
scaffold1253	AUGUSTUS	exon	2569	2819	.	+	.	transcript_id "g1.t1"; gene_id "g1";
scaffold1253	AUGUSTUS	CDS	3557	3676	0.98	+	0	transcript_id "g1.t1"; gene_id "g1";
scaffold1253	AUGUSTUS	exon	3557	3676	.	+	.	transcript_id "g1.t1"; gene_id "g1";
scaffold1253	AUGUSTUS	CDS	4011	4070	0.93	+	0	transcript_id "g1.t1"; gene_id "g1";
scaffold1253	AUGUSTUS	exon	4011	4070	.	+	.	transcript_id "g1.t1"; gene_id "g1";
scaffold1253	AUGUSTUS	CDS	4251	4355	0.87	+	0	transcript_id "g1.t1"; gene_id "g1";
scaffold1253	AUGUSTUS	exon	4251	4355	.	+	.	transcript_id "g1.t1"; gene_id "g1";
scaffold1253	AUGUSTUS	CDS	4491	4521	1	+	0	transcript_id "g1.t1"; gene_id "g1";
scaffold1253	AUGUSTUS	exon	4491	4521	.	+	.	transcript_id "g1.t1"; gene_id "g1";
scaffold1253	AUGUSTUS	CDS	4630	4739	1	+	2	transcript_id "g1.t1"; gene_id "g1";
scaffold1253	AUGUSTUS	exon	4630	4739	.	+	.	transcript_id "g1.t1"; gene_id "g1";
scaffold1253	AUGUSTUS	CDS	5362	5460	1	+	0	transcript_id "g1.t1"; gene_id "g1";
scaffold1253	AUGUSTUS	exon	5362	5460	.	+	.	transcript_id "g1.t1"; gene_id "g1";
scaffold1253	AUGUSTUS	CDS	5884	6022	0.52	+	0	transcript_id "g1.t1"; gene_id "g1";
scaffold1253	AUGUSTUS	exon	5884	6022	.	+	.	transcript_id "g1.t1"; gene_id "g1";
scaffold1253	AUGUSTUS	CDS	6160	6230	0.53	+	2	transcript_id "g1.t1"; gene_id "g1";
scaffold1253	AUGUSTUS	exon	6160	6230	.	+	.	transcript_id "g1.t1"; gene_id "g1";
scaffold1253	AUGUSTUS	CDS	6303	6395	0.83	+	0	transcript_id "g1.t1"; gene_id "g1";
scaffold1253	AUGUSTUS	exon	6303	6395	.	+	.	transcript_id "g1.t1"; gene_id "g1";
scaffold1253	AUGUSTUS	CDS	7168	7258	0.54	+	0	transcript_id "g1.t1"; gene_id "g1";
scaffold1253	AUGUSTUS	exon	7168	7258	.	+	.	transcript_id "g1.t1"; gene_id "g1";
scaffold1253	AUGUSTUS	CDS	7664	7707	0.36	+	2	transcript_id "g1.t1"; gene_id "g1";
scaffold1253	AUGUSTUS	exon	7664	7823	.	+	.	transcript_id "g1.t1"; gene_id "g1";
scaffold1253	AUGUSTUS	stop_codon	7705	7707	.	+	0	transcript_id "g1.t1"; gene_id "g1";
scaffold1253	AUGUSTUS	tts	7823	7823	.	+	.	transcript_id "g1.t1"; gene_id "g1";
# coding sequence = [atggacattattgactcgatatcagaacataatgtttctggtgcaagtttgaaaaatacagcattgattctctcattat
# tgatgttgttccttcctcttgcttttattaaatatgatagcatagcagactgcctttggttttcatggacgtatgttgcagattcaggaaatcatact
# aattctgaaggcattggtccacacctagtgtcagttgctattagttttggtggaatgctgatatttgccatgatgctcggactagtttctgatgcaat
# ctctgagaaatttgactcacttaggaagggaagaagtgaagtagttgagcagaaccacacacttatacttggttggagtgataaactgttggctgagc
# gggataaagaagagatggaacttgatattgctaaaatggagtttgattttagaggaacttctgtcatatgcagaagtggaagccccttgattttggct
# gacctgaaaaaggtgtctgtctctaaggctcgtgcaatagttgtccttgctgaagatgggaacgcggaccaggtccttgtgaaacttgttggcggaaa
# tcttgttgaaactgtggtagctcatgatgtaattgggcgcttaatgattcaatgtgctagacagccaggtcttgcgcagatatgggaagacatccttg
# gatttgagaattgtggaaaaataatactgaatcccgatgaatcatatgtgttgcaagaaggggatgaggtccttgttattgctgaggatgatgactca
# tatgctacagcagcactgcctatggtcaaagaagcatctttgatggacatggtccgaccaacaagaaagccacagaagattctactgactggatggag
# acgagacattgatgatatgattgtggtattggatgccttcttagcacatggttcagagttgtggatgtttaatgaagtctctgagaaggaaaaagaaa
# agaagctaacagatggtggcctggatattacccggctggcaaacatagtactggttaaccgtgaggatagattcgatccgttattctcttctgctgga
# gtgggtggagggaataagatgggttttcttggtgttcctatcttaattttggctgatgaatcagtggaatattccgcaattcaggctgattccagatc
# acttgccacattactgttaatacgggatattcagggtctaccaaaaacctctctatctcccaaggttggggtaaggctgcatgcaccttccccatccc
# cagaccctacttgtgggatgacaatgggttgtgacttttcgaagggttatcacttttccgatgggttgtga]
# protein sequence = [MDIIDSISEHNVSGASLKNTALILSLLMLFLPLAFIKYDSIADCLWFSWTYVADSGNHTNSEGIGPHLVSVAISFGGM
# LIFAMMLGLVSDAISEKFDSLRKGRSEVVEQNHTLILGWSDKLLAERDKEEMELDIAKMEFDFRGTSVICRSGSPLILADLKKVSVSKARAIVVLAED
# GNADQVLVKLVGGNLVETVVAHDVIGRLMIQCARQPGLAQIWEDILGFENCGKIILNPDESYVLQEGDEVLVIAEDDDSYATAALPMVKEASLMDMVR
# PTRKPQKILLTGWRRDIDDMIVVLDAFLAHGSELWMFNEVSEKEKEKKLTDGGLDITRLANIVLVNREDRFDPLFSSAGVGGGNKMGFLGVPILILAD
# ESVEYSAIQADSRSLATLLLIRDIQGLPKTSLSPKVGVRLHAPSPSPDPTCGMTMGCDFSKGYHFSDGL]
# end gene g1
###
# start gene g2
scaffold1253	AUGUSTUS	gene	7876	11571	0.04	+	.	g2
scaffold1253	AUGUSTUS	transcript	7876	11571	0.04	+	.	g2.t1
scaffold1253	AUGUSTUS	tss	7876	7876	.	+	.	transcript_id "g2.t1"; gene_id "g2";
scaffold1253	AUGUSTUS	exon	7876	7950	.	+	.	transcript_id "g2.t1"; gene_id "g2";
scaffold1253	AUGUSTUS	exon	10244	10510	.	+	.	transcript_id "g2.t1"; gene_id "g2";
scaffold1253	AUGUSTUS	start_codon	10271	10273	.	+	0	transcript_id "g2.t1"; gene_id "g2";
scaffold1253	AUGUSTUS	intron	10511	11228	0.8	+	.	transcript_id "g2.t1"; gene_id "g2";
scaffold1253	AUGUSTUS	CDS	10271	10510	0.65	+	0	transcript_id "g2.t1"; gene_id "g2";
scaffold1253	AUGUSTUS	CDS	11229	11447	0.98	+	0	transcript_id "g2.t1"; gene_id "g2";
scaffold1253	AUGUSTUS	exon	11229	11571	.	+	.	transcript_id "g2.t1"; gene_id "g2";
scaffold1253	AUGUSTUS	stop_codon	11445	11447	.	+	0	transcript_id "g2.t1"; gene_id "g2";
scaffold1253	AUGUSTUS	tts	11571	11571	.	+	.	transcript_id "g2.t1"; gene_id "g2";
# coding sequence = [atggtttccatagttcatggaggtagctcctccctgggctcctggagagaggagatgcagcaggcttcagataagtcag
# ttataatcagtgaaattttggacccgaggactaaaaacctcttgtctatgtcaaagataagtgactatgttttgtcaaatgagctagttagcatggca
# ttggccatggtggcagaggatcgtcaaataaatgatgtattggaagagctgtttgctgaagagggaaatgagatgcaaataagaggagcatctctata
# cctttgtgacaatgaggagttgagtttttatgaagtgcttctgcgtgcacggcaaaggagagagattgtgattggttaccgtcttgctaatgcagaca
# aagcagtcatcaatcccccagcaaaaacagagagaagaaaatggtcagttaaggatgtttctgttgttatagctgacaaggaatga]
# protein sequence = [MVSIVHGGSSSLGSWREEMQQASDKSVIISEILDPRTKNLLSMSKISDYVLSNELVSMALAMVAEDRQINDVLEELFA
# EEGNEMQIRGASLYLCDNEELSFYEVLLRARQRREIVIGYRLANADKAVINPPAKTERRKWSVKDVSVVIADKE]
# end gene g2
###
# start gene g3
scaffold1253	AUGUSTUS	gene	11889	13141	0.1	-	.	g3
scaffold1253	AUGUSTUS	transcript	11889	13141	0.1	-	.	g3.t1
scaffold1253	AUGUSTUS	tts	11889	11889	.	-	.	transcript_id "g3.t1"; gene_id "g3";
scaffold1253	AUGUSTUS	exon	11889	12494	.	-	.	transcript_id "g3.t1"; gene_id "g3";
scaffold1253	AUGUSTUS	stop_codon	12263	12265	.	-	0	transcript_id "g3.t1"; gene_id "g3";
scaffold1253	AUGUSTUS	intron	12495	13063	0.72	-	.	transcript_id "g3.t1"; gene_id "g3";
scaffold1253	AUGUSTUS	CDS	12263	12494	0.89	-	1	transcript_id "g3.t1"; gene_id "g3";
scaffold1253	AUGUSTUS	CDS	13064	13104	0.72	-	0	transcript_id "g3.t1"; gene_id "g3";
scaffold1253	AUGUSTUS	exon	13064	13141	.	-	.	transcript_id "g3.t1"; gene_id "g3";
scaffold1253	AUGUSTUS	start_codon	13102	13104	.	-	0	transcript_id "g3.t1"; gene_id "g3";
scaffold1253	AUGUSTUS	tss	13141	13141	.	-	.	transcript_id "g3.t1"; gene_id "g3";
# coding sequence = [atggccaagtacaagcagagaagaaaaccagccttagttctacaacttttggccccagttatcctaggaggccaggcaa
# tgacatgggcagctggcaagttggaaacaaaccgtaatggactaccaacttcaccttcttccactgatgttcagagcagggtgttgcaagctgctgca
# aagcatgaatcacaaccagatagcgaagagactcaagacccgtcccctgaaactatgtcttccgtcagtgaaaacatcgatctttctgaagcatag]
# protein sequence = [MAKYKQRRKPALVLQLLAPVILGGQAMTWAAGKLETNRNGLPTSPSSTDVQSRVLQAAAKHESQPDSEETQDPSPETM
# SSVSENIDLSEA]
# end gene g3
###
# start gene g4
scaffold1253	AUGUSTUS	gene	17305	21621	0.02	-	.	g4
scaffold1253	AUGUSTUS	transcript	17305	21621	0.02	-	.	g4.t1
scaffold1253	AUGUSTUS	tts	17305	17305	.	-	.	transcript_id "g4.t1"; gene_id "g4";
scaffold1253	AUGUSTUS	exon	17305	17653	.	-	.	transcript_id "g4.t1"; gene_id "g4";
scaffold1253	AUGUSTUS	exon	18031	18372	.	-	.	transcript_id "g4.t1"; gene_id "g4";
scaffold1253	AUGUSTUS	stop_codon	18256	18258	.	-	0	transcript_id "g4.t1"; gene_id "g4";
scaffold1253	AUGUSTUS	intron	18373	19009	0.44	-	.	transcript_id "g4.t1"; gene_id "g4";
scaffold1253	AUGUSTUS	intron	19129	19243	0.58	-	.	transcript_id "g4.t1"; gene_id "g4";
scaffold1253	AUGUSTUS	intron	19443	19586	0.45	-	.	transcript_id "g4.t1"; gene_id "g4";
scaffold1253	AUGUSTUS	intron	19881	20101	0.71	-	.	transcript_id "g4.t1"; gene_id "g4";
scaffold1253	AUGUSTUS	intron	20308	20480	0.37	-	.	transcript_id "g4.t1"; gene_id "g4";
scaffold1253	AUGUSTUS	intron	20633	21306	0.11	-	.	transcript_id "g4.t1"; gene_id "g4";
scaffold1253	AUGUSTUS	intron	21340	21434	0.59	-	.	transcript_id "g4.t1"; gene_id "g4";
scaffold1253	AUGUSTUS	CDS	18256	18372	0.43	-	0	transcript_id "g4.t1"; gene_id "g4";
scaffold1253	AUGUSTUS	CDS	19010	19128	0.36	-	2	transcript_id "g4.t1"; gene_id "g4";
scaffold1253	AUGUSTUS	exon	19010	19128	.	-	.	transcript_id "g4.t1"; gene_id "g4";
scaffold1253	AUGUSTUS	CDS	19244	19442	0.72	-	0	transcript_id "g4.t1"; gene_id "g4";
scaffold1253	AUGUSTUS	exon	19244	19442	.	-	.	transcript_id "g4.t1"; gene_id "g4";
scaffold1253	AUGUSTUS	CDS	19587	19880	0.38	-	0	transcript_id "g4.t1"; gene_id "g4";
scaffold1253	AUGUSTUS	exon	19587	19880	.	-	.	transcript_id "g4.t1"; gene_id "g4";
scaffold1253	AUGUSTUS	CDS	20102	20307	0.37	-	2	transcript_id "g4.t1"; gene_id "g4";
scaffold1253	AUGUSTUS	exon	20102	20307	.	-	.	transcript_id "g4.t1"; gene_id "g4";
scaffold1253	AUGUSTUS	CDS	20481	20632	0.25	-	1	transcript_id "g4.t1"; gene_id "g4";
scaffold1253	AUGUSTUS	exon	20481	20632	.	-	.	transcript_id "g4.t1"; gene_id "g4";
scaffold1253	AUGUSTUS	CDS	21307	21339	0.59	-	1	transcript_id "g4.t1"; gene_id "g4";
scaffold1253	AUGUSTUS	exon	21307	21339	.	-	.	transcript_id "g4.t1"; gene_id "g4";
scaffold1253	AUGUSTUS	CDS	21435	21598	0.56	-	0	transcript_id "g4.t1"; gene_id "g4";
scaffold1253	AUGUSTUS	exon	21435	21621	.	-	.	transcript_id "g4.t1"; gene_id "g4";
scaffold1253	AUGUSTUS	start_codon	21596	21598	.	-	0	transcript_id "g4.t1"; gene_id "g4";
scaffold1253	AUGUSTUS	tss	21621	21621	.	-	.	transcript_id "g4.t1"; gene_id "g4";
# coding sequence = [atgacacaggagactaggtcatatgagcgtacgaggacaagagatcttgagcaaccacaacattttgatggtgagaaga
# tcaacacacttgaactttgtgagcactgcgtcttagggaagcataaggtcaactttagcactggcaaacacaagacggaaggggtgaaaggtttgact
# gcatttcttgaaggcagaagggaagggacaaaaggcagatacgaaccagaatgtcttatggagcaagcaaatctgactgcatatgcgttcctagctgc
# agaagaagagattaaggatctccagccctcctcatatataaagcaacttcttgcaaggatgctgcataatggcgtcagaaggagggaatttgactaca
# atgaaatcttctatctagtcgtgaaagatagctcaatttgtgtgatactagcattggttgcacaatatgatttggagcttgaacaacttgatgtcaaa
# actgttttcttacatggtgatctagaagagacgatctatatggatcagcctaaaagtttcctagccaagggaaaagaatatcatataaatattttgaa
# gaaactgttgagcaaggaatttaacatgaagaatttggaagatgcaaagaaaatccttagaatggatatttctagagaagacagtgttgtacatctct
# caatagaggtacatcgaaaaggttctgcagagagcaagcctataagtacaccgttagcttctcatttcaaccttccagagtctatggatgaggtggag
# catatgtcaaaggttccttatgctggcatagttggtagcattatgtatgttatggtatgcacacgtccagatgttgctcaatctattctgactatgta
# tgggatcttgaatgaagaaggtccacaactggatacatctttactctcttcggcaatgtcgttagttgaaaatcgactttatatcgaatgtcgcttag
# tctacaaaagaggcaagatatatgtcagcaaaggaggcaatgaaagaagctatccgattgaaaggtttggtggcagaattgagttcgatgtcgttgaa
# gagggagctatcaaggtcgagaaggttatcacagacgataacgctacagacatgttgaccaagatagtcccgcttgccaagtttgcacattgcaagta
# cttggctgtaggtttggtagcagcagcatatgcattggttggtgagtctgcaatttctgccaaatattctgataatctgcatattctccgtagttgcc
# atttttgggtttgcttattcaacagataa]
# protein sequence = [MTQETRSYERTRTRDLEQPQHFDGEKINTLELCEHCVLGKHKVNFSTGKHKTEGVKGLTAFLEGRREGTKGRYEPECL
# MEQANLTAYAFLAAEEEIKDLQPSSYIKQLLARMLHNGVRRREFDYNEIFYLVVKDSSICVILALVAQYDLELEQLDVKTVFLHGDLEETIYMDQPKS
# FLAKGKEYHINILKKLLSKEFNMKNLEDAKKILRMDISREDSVVHLSIEVHRKGSAESKPISTPLASHFNLPESMDEVEHMSKVPYAGIVGSIMYVMV
# CTRPDVAQSILTMYGILNEEGPQLDTSLLSSAMSLVENRLYIECRLVYKRGKIYVSKGGNERSYPIERFGGRIEFDVVEEGAIKVEKVITDDNATDML
# TKIVPLAKFAHCKYLAVGLVAAAYALVGESAISAKYSDNLHILRSCHFWVCLFNR]
# end gene g4
###
# start gene g5
scaffold1253	AUGUSTUS	gene	23346	25499	0.06	+	.	g5
scaffold1253	AUGUSTUS	transcript	23346	25499	0.06	+	.	g5.t1
scaffold1253	AUGUSTUS	tss	23346	23346	.	+	.	transcript_id "g5.t1"; gene_id "g5";
scaffold1253	AUGUSTUS	exon	23346	23600	.	+	.	transcript_id "g5.t1"; gene_id "g5";
scaffold1253	AUGUSTUS	exon	24917	25130	.	+	.	transcript_id "g5.t1"; gene_id "g5";
scaffold1253	AUGUSTUS	start_codon	25020	25022	.	+	0	transcript_id "g5.t1"; gene_id "g5";
scaffold1253	AUGUSTUS	intron	25131	25225	0.48	+	.	transcript_id "g5.t1"; gene_id "g5";
scaffold1253	AUGUSTUS	CDS	25020	25130	0.79	+	0	transcript_id "g5.t1"; gene_id "g5";
scaffold1253	AUGUSTUS	CDS	25226	25267	0.48	+	0	transcript_id "g5.t1"; gene_id "g5";
scaffold1253	AUGUSTUS	exon	25226	25499	.	+	.	transcript_id "g5.t1"; gene_id "g5";
scaffold1253	AUGUSTUS	stop_codon	25265	25267	.	+	0	transcript_id "g5.t1"; gene_id "g5";
scaffold1253	AUGUSTUS	tts	25499	25499	.	+	.	transcript_id "g5.t1"; gene_id "g5";
# coding sequence = [atgaacaagaagaatgcggagtgttggggctatcacaagatggggcactttggacaagattgtcctatgtcaaagtcca
# aggagaagacgagtgcatccattgttgagcagaagattggttcaacagctatgacacaagtggaggaaccgtag]
# protein sequence = [MNKKNAECWGYHKMGHFGQDCPMSKSKEKTSASIVEQKIGSTAMTQVEEP]
# end gene g5
###
# command line:
# augustus --codingseq=1 --proteinprofile=/home/pgsb/tetiana.nosenko/lineages/embryophyta_odb9/prfl/EOG093602Y9.prfl --predictionStart=0 --predictionEnd=29712 --species=arabidopsis ./tmp/scaffold1253Schil_BUSCO_geno_206160443_.temp
```
