## Supplementary material for "The *de novo* reference genome and transcriptome assemblies of the wild tomato species *Solanum chilense*": EOG093602YD.out.1

```
# Please cite: Mario Stanke, Mark Diekhans, Robert Baertsch, David Haussler (2008),
# Using native and syntenically mapped cDNA alignments to improve de novo gene finding
# Bioinformatics 24: 637-644, doi 10.1093/bioinformatics/btn013
# No extrinsic information on sequences given.
# Using protein profile unknown
# --[11..245]--> unknown_A (16) <--[0..1]--> unknown_B (15) <--[0..2]--> unknown_C (21) <--[0..1]--> unknown_D (10) <--[0..1]--> unknown_E (97) <--[0..30]--> unknown_F (216) <--[0..45]--> unknown_G (45) <--[0..20]--> unknown_H (19) <--[7..11]--> unknown_J (72) <--[0..1]--> unknown_K (58) <--[0..15]--> unknown_L (93) <--[18..376]--
# arabidopsis version. Using default transition matrix.
# We have hints for 0 sequences and for 0 of the sequences in the input set.
#
# ----- prediction on sequence number 1 (length = 36967, name = scaffold3114) -----
#
# Constraints/Hints:
# (none)
# Predicted genes for sequence number 1 on both strands
# start gene g1
scaffold3114	AUGUSTUS	gene	28503	45726	0.01	+	.	g1
scaffold3114	AUGUSTUS	transcript	28503	45726	0.01	+	.	g1.t1
scaffold3114	AUGUSTUS	intron	28503	29121	0.85	+	.	transcript_id "g1.t1"; gene_id "g1";
scaffold3114	AUGUSTUS	intron	29265	29478	0.57	+	.	transcript_id "g1.t1"; gene_id "g1";
scaffold3114	AUGUSTUS	intron	29540	29854	0.42	+	.	transcript_id "g1.t1"; gene_id "g1";
scaffold3114	AUGUSTUS	intron	29971	30656	0.75	+	.	transcript_id "g1.t1"; gene_id "g1";
scaffold3114	AUGUSTUS	intron	30786	32446	0.52	+	.	transcript_id "g1.t1"; gene_id "g1";
scaffold3114	AUGUSTUS	intron	32543	32922	0.99	+	.	transcript_id "g1.t1"; gene_id "g1";
scaffold3114	AUGUSTUS	intron	33001	34504	0.9	+	.	transcript_id "g1.t1"; gene_id "g1";
scaffold3114	AUGUSTUS	intron	34634	34802	0.98	+	.	transcript_id "g1.t1"; gene_id "g1";
scaffold3114	AUGUSTUS	intron	34980	35657	0.38	+	.	transcript_id "g1.t1"; gene_id "g1";
scaffold3114	AUGUSTUS	intron	35854	35943	0.63	+	.	transcript_id "g1.t1"; gene_id "g1";
scaffold3114	AUGUSTUS	intron	36082	36390	0.9	+	.	transcript_id "g1.t1"; gene_id "g1";
scaffold3114	AUGUSTUS	intron	36464	36741	0.95	+	.	transcript_id "g1.t1"; gene_id "g1";
scaffold3114	AUGUSTUS	intron	36851	37298	0.56	+	.	transcript_id "g1.t1"; gene_id "g1";
scaffold3114	AUGUSTUS	intron	37503	37589	1	+	.	transcript_id "g1.t1"; gene_id "g1";
scaffold3114	AUGUSTUS	intron	37704	37790	0.99	+	.	transcript_id "g1.t1"; gene_id "g1";
scaffold3114	AUGUSTUS	intron	38042	38412	0.84	+	.	transcript_id "g1.t1"; gene_id "g1";
scaffold3114	AUGUSTUS	intron	38531	38967	0.75	+	.	transcript_id "g1.t1"; gene_id "g1";
scaffold3114	AUGUSTUS	intron	39063	39363	0.85	+	.	transcript_id "g1.t1"; gene_id "g1";
scaffold3114	AUGUSTUS	intron	39410	39490	0.96	+	.	transcript_id "g1.t1"; gene_id "g1";
scaffold3114	AUGUSTUS	intron	39740	40156	0.92	+	.	transcript_id "g1.t1"; gene_id "g1";
scaffold3114	AUGUSTUS	intron	40388	41960	0.09	+	.	transcript_id "g1.t1"; gene_id "g1";
scaffold3114	AUGUSTUS	intron	42053	43521	0.98	+	.	transcript_id "g1.t1"; gene_id "g1";
scaffold3114	AUGUSTUS	intron	43751	44721	0.99	+	.	transcript_id "g1.t1"; gene_id "g1";
scaffold3114	AUGUSTUS	intron	45079	45175	1	+	.	transcript_id "g1.t1"; gene_id "g1";
scaffold3114	AUGUSTUS	intron	45250	45349	1	+	.	transcript_id "g1.t1"; gene_id "g1";
scaffold3114	AUGUSTUS	CDS	29122	29264	0.5	+	2	transcript_id "g1.t1"; gene_id "g1";
scaffold3114	AUGUSTUS	exon	29122	29264	.	+	.	transcript_id "g1.t1"; gene_id "g1";
scaffold3114	AUGUSTUS	CDS	29479	29539	0.4	+	0	transcript_id "g1.t1"; gene_id "g1";
scaffold3114	AUGUSTUS	exon	29479	29539	.	+	.	transcript_id "g1.t1"; gene_id "g1";
scaffold3114	AUGUSTUS	CDS	29855	29970	0.94	+	2	transcript_id "g1.t1"; gene_id "g1";
scaffold3114	AUGUSTUS	exon	29855	29970	.	+	.	transcript_id "g1.t1"; gene_id "g1";
scaffold3114	AUGUSTUS	CDS	30657	30785	0.97	+	0	transcript_id "g1.t1"; gene_id "g1";
scaffold3114	AUGUSTUS	exon	30657	30785	.	+	.	transcript_id "g1.t1"; gene_id "g1";
scaffold3114	AUGUSTUS	CDS	32447	32542	0.93	+	0	transcript_id "g1.t1"; gene_id "g1";
scaffold3114	AUGUSTUS	exon	32447	32542	.	+	.	transcript_id "g1.t1"; gene_id "g1";
scaffold3114	AUGUSTUS	CDS	32923	33000	1	+	0	transcript_id "g1.t1"; gene_id "g1";
scaffold3114	AUGUSTUS	exon	32923	33000	.	+	.	transcript_id "g1.t1"; gene_id "g1";
scaffold3114	AUGUSTUS	CDS	34505	34633	1	+	0	transcript_id "g1.t1"; gene_id "g1";
scaffold3114	AUGUSTUS	exon	34505	34633	.	+	.	transcript_id "g1.t1"; gene_id "g1";
scaffold3114	AUGUSTUS	CDS	34803	34979	0.64	+	0	transcript_id "g1.t1"; gene_id "g1";
scaffold3114	AUGUSTUS	exon	34803	34979	.	+	.	transcript_id "g1.t1"; gene_id "g1";
scaffold3114	AUGUSTUS	CDS	35658	35853	0.38	+	0	transcript_id "g1.t1"; gene_id "g1";
scaffold3114	AUGUSTUS	exon	35658	35853	.	+	.	transcript_id "g1.t1"; gene_id "g1";
scaffold3114	AUGUSTUS	CDS	35944	36081	0.91	+	2	transcript_id "g1.t1"; gene_id "g1";
scaffold3114	AUGUSTUS	exon	35944	36081	.	+	.	transcript_id "g1.t1"; gene_id "g1";
scaffold3114	AUGUSTUS	CDS	36391	36463	0.95	+	2	transcript_id "g1.t1"; gene_id "g1";
scaffold3114	AUGUSTUS	exon	36391	36463	.	+	.	transcript_id "g1.t1"; gene_id "g1";
scaffold3114	AUGUSTUS	CDS	36742	36850	0.56	+	1	transcript_id "g1.t1"; gene_id "g1";
scaffold3114	AUGUSTUS	exon	36742	36850	.	+	.	transcript_id "g1.t1"; gene_id "g1";
scaffold3114	AUGUSTUS	CDS	37299	37502	1	+	0	transcript_id "g1.t1"; gene_id "g1";
scaffold3114	AUGUSTUS	exon	37299	37502	.	+	.	transcript_id "g1.t1"; gene_id "g1";
scaffold3114	AUGUSTUS	CDS	37590	37703	1	+	0	transcript_id "g1.t1"; gene_id "g1";
scaffold3114	AUGUSTUS	exon	37590	37703	.	+	.	transcript_id "g1.t1"; gene_id "g1";
scaffold3114	AUGUSTUS	CDS	37791	38041	0.93	+	0	transcript_id "g1.t1"; gene_id "g1";
scaffold3114	AUGUSTUS	exon	37791	38041	.	+	.	transcript_id "g1.t1"; gene_id "g1";
scaffold3114	AUGUSTUS	CDS	38413	38530	0.79	+	1	transcript_id "g1.t1"; gene_id "g1";
scaffold3114	AUGUSTUS	exon	38413	38530	.	+	.	transcript_id "g1.t1"; gene_id "g1";
scaffold3114	AUGUSTUS	CDS	38968	39062	0.79	+	0	transcript_id "g1.t1"; gene_id "g1";
scaffold3114	AUGUSTUS	exon	38968	39062	.	+	.	transcript_id "g1.t1"; gene_id "g1";
scaffold3114	AUGUSTUS	CDS	39364	39409	0.96	+	1	transcript_id "g1.t1"; gene_id "g1";
scaffold3114	AUGUSTUS	exon	39364	39409	.	+	.	transcript_id "g1.t1"; gene_id "g1";
scaffold3114	AUGUSTUS	CDS	39491	39739	1	+	0	transcript_id "g1.t1"; gene_id "g1";
scaffold3114	AUGUSTUS	exon	39491	39739	.	+	.	transcript_id "g1.t1"; gene_id "g1";
scaffold3114	AUGUSTUS	CDS	40157	40387	0.97	+	0	transcript_id "g1.t1"; gene_id "g1";
scaffold3114	AUGUSTUS	exon	40157	40387	.	+	.	transcript_id "g1.t1"; gene_id "g1";
scaffold3114	AUGUSTUS	CDS	41961	42052	0.97	+	0	transcript_id "g1.t1"; gene_id "g1";
scaffold3114	AUGUSTUS	exon	41961	42052	.	+	.	transcript_id "g1.t1"; gene_id "g1";
scaffold3114	AUGUSTUS	CDS	43522	43750	0.98	+	1	transcript_id "g1.t1"; gene_id "g1";
scaffold3114	AUGUSTUS	exon	43522	43750	.	+	.	transcript_id "g1.t1"; gene_id "g1";
scaffold3114	AUGUSTUS	CDS	44722	45078	1	+	0	transcript_id "g1.t1"; gene_id "g1";
scaffold3114	AUGUSTUS	exon	44722	45078	.	+	.	transcript_id "g1.t1"; gene_id "g1";
scaffold3114	AUGUSTUS	CDS	45176	45249	1	+	0	transcript_id "g1.t1"; gene_id "g1";
scaffold3114	AUGUSTUS	exon	45176	45249	.	+	.	transcript_id "g1.t1"; gene_id "g1";
scaffold3114	AUGUSTUS	CDS	45350	45449	0.98	+	1	transcript_id "g1.t1"; gene_id "g1";
scaffold3114	AUGUSTUS	exon	45350	45726	.	+	.	transcript_id "g1.t1"; gene_id "g1";
scaffold3114	AUGUSTUS	stop_codon	45447	45449	.	+	0	transcript_id "g1.t1"; gene_id "g1";
scaffold3114	AUGUSTUS	tts	45726	45726	.	+	.	transcript_id "g1.t1"; gene_id "g1";
# coding sequence = [atgaagctatcctagaggtaagtgactggggtctgggaatgctacaagttgctgcagaagatgttgtcaatatcccttg
# ttggatgcatatgatctcctttctaaaaggtttccaaagagggctctctatactcacacttccgttcacaaagcgacttttagtggaatggacgcctg
# ctgtgggtttggcttggtcattcaaaagggtttacaagcttatacccttctacaagggtgaaaacaccgtttttgatgtttcaccttcttcaatgtcg
# atatcggttcagcatgaccatgtaatagtgccggaaaagtttcaggtcactggattttctgttgggggtcgtgtggttgatggagatggtaacggcat
# tgagggtgtcgaaattttagttgatggacaaaaaaaatctatcactgataaagaaggatattataagcttgaccaggtattgcctaatatggcttcta
# tatctgacatcaaagctgcatcatatgatgtatgtggtgttgcacaaacagttaattctgaattcaaagccaaggtagctctgactcatggcccacaa
# aacgtcaaacctcaagtgaaacttactgatgagagtggccatttttgctttgaggttcctcctggtgattatcgcttatctgcaatcccagcaaaact
# tgagaacgctaaagaacttctattttctccttctcatattgatgtttcagtcaggagtccgatattggatgtcaagttctatcaggcacaagtaagta
# tacatggctctgttgtttgtaaggagaaatgtggttcttcagtttctttgactcttctgcgcctggatgggagaaataaagacgataagaagacaatt
# ggtttggcaaatgagagtaatgaatttttcttctcaaatgttctccctggtaaatacagggttgagctgatattgcatgtacccacacttagaataat
# tctgcctgctgccagccttagttttattttatcatttctgccaactcgtgccaacacttgtccagctttgtcttgccatcgtcaagtccccacagcct
# tgccttgtcaagccaacaaacttccttgccttgtcgatgctactgtttgcatgtatgcccccataggcgcacaattgcattgtttccccatgcccatg
# ccaagtccaatgcacaagtccttgccatgcggtcatgcctctaccggcgtgccctcatctaacaaaccacccccatcccttgagctcgatgcgcctca
# tcgagactcatcaaactatgatggaatagaaggaggtgtcctctttgatctgtttctattcggatcatcattatctgggaagcctgtagctgctggac
# atttcccttggttcttcgttttggcaacatctaatgcagtcatgggctttctacctaaaacaatctcaaacagacttgtttctgttgctaatgtaaaa
# aacaattatccaatagcatcatcaggacaagataaatggtgctgggagcagagttttattaatttagaagttggcgctgaggatgttaaaggggtaga
# ttttgttcaaaaaggtttctgggtcaacatagtctcaagccatgatgtggagggcttactgactcaatcagatggttctggaatgaacttggacatca
# agaagggttctcaacacgtgtgcgttgaatctccaggagtgcatgagctgagctttccaaattcatgtatttcttttgggagttcatctgtgataatt
# gacacatctaacctttctcctatctatttgaaaggcaagagctatcttttgaagggtcatgtccatgttgaatcaagctcgtttagtagcgttgaggg
# cttgcctgagaatataccgttggacattttggacagtgatggttctgttgttgatggtctattggcaagacgtgtgccttacggagttgatcaatcga
# gtgcagccatctacgaattttccatgtgggctagtccgggaggaaaatttacttttattcctcgagatgcacgacttgacatgataaagaaccttaat
# ttgcctgattctacaacaacatacccaatgaaatctcacaaaatggtgtctgaagagggtagtgtacgcagaccttaccattacctcatggaggggcc
# atctcaccttctcccggataacctcatacctgatcttgtgagtcctagtgtgcccacacatccatctcaacatcctcatctctgcaacatggatgatg
# gcgggaaaaaaatattattttatcccacacagcagcatgttgctgtgatggaagatggctgccaatcttcaattcctccttttgctggtcgacttggg
# atgtatatagaaggatcagtttctccccctctcaatgatgttgttgtcaaaataattgctacaggagacagccaaagtgctccacttaagcaaggcga
# tttagcacttcaaactaccacagggacagatggcttatatgtcgcagggcctctgtatgatgatataagttatactgttgaagcttcaaagccgggct
# accatgtaaagcaagctggacctcattccttttcttgtcagaagctgggccaaatttcagtgcgtatatattctagagaagacgccaacgagcctttt
# ccatcagttctcttatcattaagtggagaagatggttacaggaacaatacagtatcaggtgttggtgggatttttgtatttggggacttatttcccgg
# aagtttctatctccgacccttgcttaaggaatatgctttctcccctccagcagaggcaatcgaacttggctctggagagtcaaaggaagtcgtctttc
# atgcaacgcgtgttgcatacagtgccatgggagtagttaaactcttgtctggtcagccaaaagaaggtgtttcagtagaagctcgatccgagtcaaaa
# ggcttgtatgaggagacagtaacagattcaacaggattttaccgtctgagaggactcctacccgatactacttatgtgattaaagtagcaaggaaagt
# tgcatctggtggagctatgattgagcgtgcatctcctgagtttctgaccgttcaggtgaaagctgaggactctaggggattagattttgtagtatttg
# aacagccagagaggacaattataagtggccatgttgaagggcataaaatcaaagagttcaactcacatctccatgtggagatcaagtctgctgctgat
# ccgtcaaagattgagtacaactctccacttcccctctcaaactttttccaggtgaaggacttgcctaagggtaaataccttgtacagctgagatcatc
# tctgccttcaaggactcacaaatttgaatcagatgttattgaggttgatttagagaaaaattctcaaattcatgtgggtccactcaagtacaaaatcg
# atttcaatcaccagaaacaggatttaactccagctcctgtgtaccctctgtttgttggagtttctgtgattgcacttttcattgggatgccaagattg
# aaggatttataccaagtgatgatgggaatgtcttcatcagtagtgtcagcaaagaaagaagtgaaaagacctatagtgagaaagaaaacatactga]
# protein sequence = [EAILEVSDWGLGMLQVAAEDVVNIPCWMHMISFLKGFQRGLSILTLPFTKRLLVEWTPAVGLAWSFKRVYKLIPFYKG
# ENTVFDVSPSSMSISVQHDHVIVPEKFQVTGFSVGGRVVDGDGNGIEGVEILVDGQKKSITDKEGYYKLDQVLPNMASISDIKAASYDVCGVAQTVNS
# EFKAKVALTHGPQNVKPQVKLTDESGHFCFEVPPGDYRLSAIPAKLENAKELLFSPSHIDVSVRSPILDVKFYQAQVSIHGSVVCKEKCGSSVSLTLL
# RLDGRNKDDKKTIGLANESNEFFFSNVLPGKYRVELILHVPTLRIILPAASLSFILSFLPTRANTCPALSCHRQVPTALPCQANKLPCLVDATVCMYA
# PIGAQLHCFPMPMPSPMHKSLPCGHASTGVPSSNKPPPSLELDAPHRDSSNYDGIEGGVLFDLFLFGSSLSGKPVAAGHFPWFFVLATSNAVMGFLPK
# TISNRLVSVANVKNNYPIASSGQDKWCWEQSFINLEVGAEDVKGVDFVQKGFWVNIVSSHDVEGLLTQSDGSGMNLDIKKGSQHVCVESPGVHELSFP
# NSCISFGSSSVIIDTSNLSPIYLKGKSYLLKGHVHVESSSFSSVEGLPENIPLDILDSDGSVVDGLLARRVPYGVDQSSAAIYEFSMWASPGGKFTFI
# PRDARLDMIKNLNLPDSTTTYPMKSHKMVSEEGSVRRPYHYLMEGPSHLLPDNLIPDLVSPSVPTHPSQHPHLCNMDDGGKKILFYPTQQHVAVMEDG
# CQSSIPPFAGRLGMYIEGSVSPPLNDVVVKIIATGDSQSAPLKQGDLALQTTTGTDGLYVAGPLYDDISYTVEASKPGYHVKQAGPHSFSCQKLGQIS
# VRIYSREDANEPFPSVLLSLSGEDGYRNNTVSGVGGIFVFGDLFPGSFYLRPLLKEYAFSPPAEAIELGSGESKEVVFHATRVAYSAMGVVKLLSGQP
# KEGVSVEARSESKGLYEETVTDSTGFYRLRGLLPDTTYVIKVARKVASGGAMIERASPEFLTVQVKAEDSRGLDFVVFEQPERTIISGHVEGHKIKEF
# NSHLHVEIKSAADPSKIEYNSPLPLSNFFQVKDLPKGKYLVQLRSSLPSRTHKFESDVIEVDLEKNSQIHVGPLKYKIDFNHQKQDLTPAPVYPLFVG
# VSVIALFIGMPRLKDLYQVMMGMSSSVVSAKKEVKRPIVRKKTY]
# end gene g1
###
# start gene g2
scaffold3114	AUGUSTUS	gene	46328	51325	0.02	+	.	g2
scaffold3114	AUGUSTUS	transcript	46328	51325	0.02	+	.	g2.t1
scaffold3114	AUGUSTUS	tss	46328	46328	.	+	.	transcript_id "g2.t1"; gene_id "g2";
scaffold3114	AUGUSTUS	exon	46328	48269	.	+	.	transcript_id "g2.t1"; gene_id "g2";
scaffold3114	AUGUSTUS	start_codon	46411	46413	.	+	0	transcript_id "g2.t1"; gene_id "g2";
scaffold3114	AUGUSTUS	intron	48270	49701	0.64	+	.	transcript_id "g2.t1"; gene_id "g2";
scaffold3114	AUGUSTUS	intron	49919	50597	0.39	+	.	transcript_id "g2.t1"; gene_id "g2";
scaffold3114	AUGUSTUS	intron	50783	50877	1	+	.	transcript_id "g2.t1"; gene_id "g2";
scaffold3114	AUGUSTUS	CDS	46411	48269	0.67	+	0	transcript_id "g2.t1"; gene_id "g2";
scaffold3114	AUGUSTUS	CDS	49702	49918	0.97	+	1	transcript_id "g2.t1"; gene_id "g2";
scaffold3114	AUGUSTUS	exon	49702	49918	.	+	.	transcript_id "g2.t1"; gene_id "g2";
scaffold3114	AUGUSTUS	CDS	50598	50782	1	+	0	transcript_id "g2.t1"; gene_id "g2";
scaffold3114	AUGUSTUS	exon	50598	50782	.	+	.	transcript_id "g2.t1"; gene_id "g2";
scaffold3114	AUGUSTUS	CDS	50878	51142	0.6	+	1	transcript_id "g2.t1"; gene_id "g2";
scaffold3114	AUGUSTUS	exon	50878	51325	.	+	.	transcript_id "g2.t1"; gene_id "g2";
scaffold3114	AUGUSTUS	stop_codon	51140	51142	.	+	0	transcript_id "g2.t1"; gene_id "g2";
scaffold3114	AUGUSTUS	tts	51325	51325	.	+	.	transcript_id "g2.t1"; gene_id "g2";
scaffold3114	AUGUSTUS	protein_match	46702	46749	3.6	+	0	target "unknown_A[1..16]"; target_start 97; transcript_id "g2.t1"; gene_id "g2";
scaffold3114	AUGUSTUS	protein_match	46750	46794	3.92	+	0	target "unknown_B[1..15]"; target_start 113; transcript_id "g2.t1"; gene_id "g2";
scaffold3114	AUGUSTUS	protein_match	46801	46863	6.55	+	0	target "unknown_C[1..21]"; target_start 130; transcript_id "g2.t1"; gene_id "g2";
scaffold3114	AUGUSTUS	protein_match	46864	46893	5.5	+	0	target "unknown_D[1..10]"; target_start 151; transcript_id "g2.t1"; gene_id "g2";
scaffold3114	AUGUSTUS	protein_match	46894	47184	6.53	+	0	target "unknown_E[1..97]"; target_start 161; transcript_id "g2.t1"; gene_id "g2";
scaffold3114	AUGUSTUS	protein_match	47272	47919	6.3	+	0	target "unknown_F[1..216]"; target_start 287; transcript_id "g2.t1"; gene_id "g2";
scaffold3114	AUGUSTUS	protein_match	47920	48054	5.55	+	0	target "unknown_G[1..45]"; target_start 503; transcript_id "g2.t1"; gene_id "g2";
scaffold3114	AUGUSTUS	protein_match	48076	48132	3.95	+	0	target "unknown_H[1..19]"; target_start 555; transcript_id "g2.t1"; gene_id "g2";
scaffold3114	AUGUSTUS	protein_match	48160	48269	7.1	+	0	target "unknown_J[1..37]"; target_start 583; transcript_id "g2.t1"; gene_id "g2";
scaffold3114	AUGUSTUS	protein_match	49702	49807	8.12	+	1	target "unknown_J[37..72]"; target_start 583; transcript_id "g2.t1"; gene_id "g2";
scaffold3114	AUGUSTUS	protein_match	49811	49918	8.84	+	0	target "unknown_K[1..36]"; target_start 656; transcript_id "g2.t1"; gene_id "g2";
scaffold3114	AUGUSTUS	protein_match	50598	50663	7.44	+	0	target "unknown_K[37..58]"; target_start 656; transcript_id "g2.t1"; gene_id "g2";
scaffold3114	AUGUSTUS	protein_match	50706	50782	7.67	+	0	target "unknown_L[1..26]"; target_start 728; transcript_id "g2.t1"; gene_id "g2";
scaffold3114	AUGUSTUS	protein_match	50878	51079	6.39	+	1	target "unknown_L[26..93]"; target_start 728; transcript_id "g2.t1"; gene_id "g2";
# coding sequence = [atggcctcctccactcccccaccccactgtgcactcactacctctaaaccttatcaaccccaaacccactcccacccac
# accccaaccaccggaacaatcatcaacgccattggtcctctcaaaaagtctctttgaatccacctcgcaatcctacccatccttcccaaacccctaat
# tttctctctctatcttcatcaaaatcggatttttcagctgatttctcgggtagacggtcgacccgattcgtttccaagatgcattttggccgggcaaa
# gatatcgggtaacggaaggcactcttcatttgctcaggaggctcttgaagaagctattcgttgttgtaacgacgaagctggtttagaccaagtgttgt
# tgactttcggctctaagcttgtagggtcagatgattatacttttttgttccgtgagcttgggaatagaggggaatggttagctgctatgcgttgcttt
# caattcgctgttggtcgtgaaaggaagcgaaatgagcaaggtaaattagctagttcaatgattagtatacttggtagatcagggaaggttgatttagc
# tgagaaagtgtttgagaatgctgtcagtgacgggtatggtaatactgtttatgcttattctgccttgattagtgcttatgcaaagagtgggtattgta
# atgaagctattagagtctttgagaccatgaaagattccggcttgaagcctaatttagtgacttataatgcgttgattgatgcttgtgggaaagggggt
# gctgattttaagagggcgtcggagatttttgacgaaatgctgagaaatggggttcaaccggataggattacctttaattcgttgcttgctgtttgtag
# tggtgcaggattgtgggagactgcgaggggtttgtttaacgagatgatttatagaggaattgatcaggatatatacacgtataatacatttttggatg
# tagcatgtaatgggggacaaatagatgttgcttttgatattatgtctgagatgcatgcaaagaatattttgcccaaccaagtcacctacagtactgtg
# attcgtgggtgtgcaaaagctgggagattagacagagcgttgagtttatttaatgagatgaagtgtgctggcataaaactagacagggtttcatacaa
# tactttacttgctatatatgcaagcctgggaaaatttgaggaggcccttaatgttagcaaggagatggagggtatgggaattaagaaagatgttgtca
# cttacaatgcgcttctggatgggtttggcaaacaaggaatgtataccaaggttaagcagttgtttgcagagatgaaagctgaaaagctttcacctaac
# ttattgacgtactccacattgattagtgtgtacttgaaaggagccttgtatcatgatgcggtagaggtctataaggagttcaagaagcaaggtctgaa
# ggcagatgttgttttttatagcaaacttattgatgccttgtgtaaaaaaggccttgtggagtattcgtcgttgttgcttaatgagatgacgaaggaag
# ggatacaaccaaatgttgttacatataactctataatcaacgcttttggtgaatcggcaagcaatgaatgtggatcagacaatgtcacacatattgta
# tccactatttctcagagtaagtgggaaaacactgaagaggataatatcgttaagattttcgagcaattagctgctcaaaagtcagctagtgggaagaa
# aactaatgctgaaagacaggacatgctctgcattctaggtgttttccataagatgcatgaattacaaataaagcctaatgtagtcacgttttcagcaa
# tcttgaatgcttgcagccgatgcagttcatttgatgaagcttcactcttactcgaagaactccgtctatttgataatcaagtttatggggtggcacat
# ggacttctcatggggcagagggaaggtgtatggtcacaagctctatctcttttcaatgaagtgaagcagatggactcttcaactgcatctgcctttta
# caatgctttgactgacatgctgtggcattttgaccagaaacaaggcgctcaattggttgtacttgaaggaaaacgttcggaagtgtgggaaaatacat
# ggtccacttcttgtttggatctgcatttgatgtcttcaggggctgcatgtgcaatggtccacgcatggttgcttagtatacggtctgtagtgtttgaa
# ggccacgagctaccaaagatgttgagcattttgactggctggggcaagcacagcaagataacaggtgatggcgccttaaaacgagccattgaaggctt
# gctcaccagcataggtgcaccattccagatagcaaagtgcaacattgggaggttcatatccactggtgctgtggtaactgcttggttgagagaatcag
# gtacacttgaagtgcttgttcttcaagatgatacaagtcacttgcgtgccacaaggtttgatcaaatttctaatttacagcaactaacattgtag]
# protein sequence = [MASSTPPPHCALTTSKPYQPQTHSHPHPNHRNNHQRHWSSQKVSLNPPRNPTHPSQTPNFLSLSSSKSDFSADFSGRR
# STRFVSKMHFGRAKISGNGRHSSFAQEALEEAIRCCNDEAGLDQVLLTFGSKLVGSDDYTFLFRELGNRGEWLAAMRCFQFAVGRERKRNEQGKLASS
# MISILGRSGKVDLAEKVFENAVSDGYGNTVYAYSALISAYAKSGYCNEAIRVFETMKDSGLKPNLVTYNALIDACGKGGADFKRASEIFDEMLRNGVQ
# PDRITFNSLLAVCSGAGLWETARGLFNEMIYRGIDQDIYTYNTFLDVACNGGQIDVAFDIMSEMHAKNILPNQVTYSTVIRGCAKAGRLDRALSLFNE
# MKCAGIKLDRVSYNTLLAIYASLGKFEEALNVSKEMEGMGIKKDVVTYNALLDGFGKQGMYTKVKQLFAEMKAEKLSPNLLTYSTLISVYLKGALYHD
# AVEVYKEFKKQGLKADVVFYSKLIDALCKKGLVEYSSLLLNEMTKEGIQPNVVTYNSIINAFGESASNECGSDNVTHIVSTISQSKWENTEEDNIVKI
# FEQLAAQKSASGKKTNAERQDMLCILGVFHKMHELQIKPNVVTFSAILNACSRCSSFDEASLLLEELRLFDNQVYGVAHGLLMGQREGVWSQALSLFN
# EVKQMDSSTASAFYNALTDMLWHFDQKQGAQLVVLEGKRSEVWENTWSTSCLDLHLMSSGAACAMVHAWLLSIRSVVFEGHELPKMLSILTGWGKHSK
# ITGDGALKRAIEGLLTSIGAPFQIAKCNIGRFISTGAVVTAWLRESGTLEVLVLQDDTSHLRATRFDQISNLQQLTL]
# sequence of block unknown_A    97 [RHSSFAQEALEEAIRC] 113
# sequence of block unknown_B   113 [CNDEAGLDQVLLTFG] 128
# sequence of block unknown_C   130 [LVGSDDYTFLFRELGNRGEWL] 151
# sequence of block unknown_D   151 [AAMRCFQFAV] 161
# sequence of block unknown_E   161 [GRERKRNEQGKLASSMISILGRSGKVDLAEKVFENAVSDGYGNTVYAYSALISAYAKSGYCNEAIRVFETMKDSGLKPNLVTYNALIDACGKGGADF] 258
# sequence of block unknown_F   287 [SGAGLWETARGLFNEMIYRGIDQDIYTYNTFLDVACNGGQIDVAFDIMSEMHAKNILPNQVTYSTVIRGCAKAGRLDRALSLFNEMKCAGIKLDRVSYNTLLAIYASLGKFEEALNVSKEMEGMGIKKDVVTYNALLDGFGKQGMYTKVKQLFAEMKAEKLSPNLLTYSTLISVYLKGALYHDAVEVYKEFKKQGLKADVVFYSKLIDALCKKGLV] 503
# sequence of block unknown_G   503 [EYSSLLLNEMTKEGIQPNVVTYNSIINAFGESASNECGSDNVTHI] 548
# sequence of block unknown_H   555 [KWENTEEDNIVKIFEQLAA] 574
# sequence of block unknown_J   583 [NAERQDMLCILGVFHKMHELQIKPNVVTFSAILNACSRCSSFDEASLLLEELRLFDNQVYGVAHGLLMGQRE] 655
# sequence of block unknown_K   656 [VWSQALSLFNEVKQMDSSTASAFYNALTDMLWHFDQKQGAQLVVLEGKRSEVWENTWS] 714
# sequence of block unknown_L   728 [CAMVHAWLLSIRSVVFEGHELPKMLSILTGWGKHSKITGDGALKRAIEGLLTSIGAPFQIAKCNIGRFISTGAVVTAWLRESGTLEVLVLQDD] 821
# end gene g2
###
# start gene g3
scaffold3114	AUGUSTUS	gene	56168	58673	0.17	-	.	g3
scaffold3114	AUGUSTUS	transcript	56168	58673	0.17	-	.	g3.t1
scaffold3114	AUGUSTUS	tts	56168	56168	.	-	.	transcript_id "g3.t1"; gene_id "g3";
scaffold3114	AUGUSTUS	exon	56168	58673	.	-	.	transcript_id "g3.t1"; gene_id "g3";
scaffold3114	AUGUSTUS	stop_codon	56820	56822	.	-	0	transcript_id "g3.t1"; gene_id "g3";
scaffold3114	AUGUSTUS	CDS	56820	58409	0.27	-	0	transcript_id "g3.t1"; gene_id "g3";
scaffold3114	AUGUSTUS	start_codon	58407	58409	.	-	0	transcript_id "g3.t1"; gene_id "g3";
scaffold3114	AUGUSTUS	tss	58673	58673	.	-	.	transcript_id "g3.t1"; gene_id "g3";
# coding sequence = [atgccggcgctgtgcacctttgctctatgccgccaaatttctaccctctcaacggttaatttgaacaaaacgatcaaca
# gattcatcggaaatggaaacctccaagaagctcggaagtttttcgatcaaagtccacacttgacaaacgtcgtatcatggaattcccttacagctggt
# tacttcaaacacaacctcatccaacaagcagagtacctgtttgacaaaatgcctcacagagatgtcgtttcttggaacaccatgctctcgggatatcg
# taacgctaacaacccagggaaagtatatagatgttttctagatatgaacagatgtggagaaatgagacccaatgagcttacttttgcagtgtcaatta
# gctccttcttgcatttacattacaagcatttgatccctcagcttcacggtctcgtgctctgtttcgggataagtctcaatgtctttgtagggtcagca
# ttgatgaggggttatgttgatttggatgattacagaggtttagttcgagtttttgatgagattttggataaagatgttacgccgtggaatgtgttgat
# tttgggttatatgagatttgggtgcacaagtgaggggcagagggcttttgatatgatgcctataagaaattcttttacttggagtactttgatcaatg
# ggtatattgagaacaagaagcttaatgaagctcgattcgtttttgatgagatgagtgagaaagatgtggtttcttggacggcaatgataagagggtat
# gtgcaatatggggagtttatgaaggctttgaaattgtttaagttgatgttgaactcgggttctcgtcctaatcattttacgttttcaactgttttaga
# tgcctgcgcaggctactctgctgttctggtaggcaatcaagttcatgcgtgcatcttgaagtctggtttccctcttgacgtcgtcttgttgacctccc
# ttcttgacatgtacgctaaatgtggagacattgaagttgctttctgcatttttgagtcaatcccggcaaggaatttggtagcttggaattcgatcatt
# ggaggttatgcaagacatgggcttgcagagagagcaatgcaggagtttgagaggatgctaaagagtggtatcaggcctgacgaaattacttttattaa
# tttggtatatgcatgtggccatggtgggctagtcgaggaaggtgagagaattttcaattctatggtaacagagtacggattgaaagcagagatggaac
# actatgcatgtatggtggacttgtatggaagggcaggtcagcttgagaaagcagaaaaactaatcgatgggatgccttttaagcctgatgtggtcgtc
# tggggggcattgctaggagcatgtggcttgcactcgtgtctagaactcggagagattgcagcaaatggaatctacacattggagcacgaccatcctgc
# agtatactcagtgctttccaaaatctatggagacaaaggagtgtgcagtgacataactggtttggataagttgatgaagaaatggcgtgctacaaagc
# agaaggctggtagttggatcgaatctccttccataaactga]
# protein sequence = [MPALCTFALCRQISTLSTVNLNKTINRFIGNGNLQEARKFFDQSPHLTNVVSWNSLTAGYFKHNLIQQAEYLFDKMPH
# RDVVSWNTMLSGYRNANNPGKVYRCFLDMNRCGEMRPNELTFAVSISSFLHLHYKHLIPQLHGLVLCFGISLNVFVGSALMRGYVDLDDYRGLVRVFD
# EILDKDVTPWNVLILGYMRFGCTSEGQRAFDMMPIRNSFTWSTLINGYIENKKLNEARFVFDEMSEKDVVSWTAMIRGYVQYGEFMKALKLFKLMLNS
# GSRPNHFTFSTVLDACAGYSAVLVGNQVHACILKSGFPLDVVLLTSLLDMYAKCGDIEVAFCIFESIPARNLVAWNSIIGGYARHGLAERAMQEFERM
# LKSGIRPDEITFINLVYACGHGGLVEEGERIFNSMVTEYGLKAEMEHYACMVDLYGRAGQLEKAEKLIDGMPFKPDVVVWGALLGACGLHSCLELGEI
# AANGIYTLEHDHPAVYSVLSKIYGDKGVCSDITGLDKLMKKWRATKQKAGSWIESPSIN]
# end gene g3
###
# command line:
# augustus --codingseq=1 --proteinprofile=/home/pgsb/tetiana.nosenko/lineages/embryophyta_odb9/prfl/EOG093602YD.prfl --predictionStart=28503 --predictionEnd=76536 --species=arabidopsis ./tmp/scaffold3114Schil_BUSCO_geno_206160443_.temp
```
