## Supplementary material for "The *de novo* reference genome and transcriptome assemblies of the wild tomato species *Solanum chilense*": EOG093602Z8.out.1

```
# Please cite: Mario Stanke, Mark Diekhans, Robert Baertsch, David Haussler (2008),
# Using native and syntenically mapped cDNA alignments to improve de novo gene finding
# Bioinformatics 24: 637-644, doi 10.1093/bioinformatics/btn013
# No extrinsic information on sequences given.
# Using protein profile unknown
# --[4..153]--> unknown_A (17) <--[0..3]--> unknown_B (19) <--[49..191]--> unknown_D (37) <--[0..1]--> unknown_E (37) <--[13..23]--> unknown_G (67) <--[0..34]--> unknown_H (115) <--[2..125]--> unknown_I (144) <--[7..43]--
# arabidopsis version. Using default transition matrix.
# We have hints for 0 sequences and for 0 of the sequences in the input set.
#
# ----- prediction on sequence number 1 (length = 42818, name = scaffold1143) -----
#
# Constraints/Hints:
# (none)
# Predicted genes for sequence number 1 on both strands
# start gene g1
scaffold1143	AUGUSTUS	gene	13592	24285	0.01	+	.	g1
scaffold1143	AUGUSTUS	transcript	13592	24285	0.01	+	.	g1.t1
scaffold1143	AUGUSTUS	tss	13592	13592	.	+	.	transcript_id "g1.t1"; gene_id "g1";
scaffold1143	AUGUSTUS	exon	13592	13682	.	+	.	transcript_id "g1.t1"; gene_id "g1";
scaffold1143	AUGUSTUS	exon	15105	15739	.	+	.	transcript_id "g1.t1"; gene_id "g1";
scaffold1143	AUGUSTUS	start_codon	15137	15139	.	+	0	transcript_id "g1.t1"; gene_id "g1";
scaffold1143	AUGUSTUS	intron	15740	15867	0.99	+	.	transcript_id "g1.t1"; gene_id "g1";
scaffold1143	AUGUSTUS	intron	15979	16073	0.99	+	.	transcript_id "g1.t1"; gene_id "g1";
scaffold1143	AUGUSTUS	intron	16191	16283	1	+	.	transcript_id "g1.t1"; gene_id "g1";
scaffold1143	AUGUSTUS	intron	16443	16547	0.96	+	.	transcript_id "g1.t1"; gene_id "g1";
scaffold1143	AUGUSTUS	intron	16710	19052	0.79	+	.	transcript_id "g1.t1"; gene_id "g1";
scaffold1143	AUGUSTUS	intron	19206	19280	0.82	+	.	transcript_id "g1.t1"; gene_id "g1";
scaffold1143	AUGUSTUS	intron	19400	19485	1	+	.	transcript_id "g1.t1"; gene_id "g1";
scaffold1143	AUGUSTUS	intron	20633	20749	1	+	.	transcript_id "g1.t1"; gene_id "g1";
scaffold1143	AUGUSTUS	intron	20846	21066	1	+	.	transcript_id "g1.t1"; gene_id "g1";
scaffold1143	AUGUSTUS	intron	22297	22372	1	+	.	transcript_id "g1.t1"; gene_id "g1";
scaffold1143	AUGUSTUS	intron	22604	22683	0.99	+	.	transcript_id "g1.t1"; gene_id "g1";
scaffold1143	AUGUSTUS	intron	22789	23274	1	+	.	transcript_id "g1.t1"; gene_id "g1";
scaffold1143	AUGUSTUS	intron	23356	23450	1	+	.	transcript_id "g1.t1"; gene_id "g1";
scaffold1143	AUGUSTUS	intron	23520	23606	0.98	+	.	transcript_id "g1.t1"; gene_id "g1";
scaffold1143	AUGUSTUS	intron	23736	23844	1	+	.	transcript_id "g1.t1"; gene_id "g1";
scaffold1143	AUGUSTUS	intron	23929	24022	0.48	+	.	transcript_id "g1.t1"; gene_id "g1";
scaffold1143	AUGUSTUS	CDS	15137	15739	0.99	+	0	transcript_id "g1.t1"; gene_id "g1";
scaffold1143	AUGUSTUS	CDS	15868	15978	0.99	+	0	transcript_id "g1.t1"; gene_id "g1";
scaffold1143	AUGUSTUS	exon	15868	15978	.	+	.	transcript_id "g1.t1"; gene_id "g1";
scaffold1143	AUGUSTUS	CDS	16074	16190	1	+	0	transcript_id "g1.t1"; gene_id "g1";
scaffold1143	AUGUSTUS	exon	16074	16190	.	+	.	transcript_id "g1.t1"; gene_id "g1";
scaffold1143	AUGUSTUS	CDS	16284	16442	0.96	+	0	transcript_id "g1.t1"; gene_id "g1";
scaffold1143	AUGUSTUS	exon	16284	16442	.	+	.	transcript_id "g1.t1"; gene_id "g1";
scaffold1143	AUGUSTUS	CDS	16548	16709	0.98	+	0	transcript_id "g1.t1"; gene_id "g1";
scaffold1143	AUGUSTUS	exon	16548	16709	.	+	.	transcript_id "g1.t1"; gene_id "g1";
scaffold1143	AUGUSTUS	CDS	19053	19205	0.79	+	0	transcript_id "g1.t1"; gene_id "g1";
scaffold1143	AUGUSTUS	exon	19053	19205	.	+	.	transcript_id "g1.t1"; gene_id "g1";
scaffold1143	AUGUSTUS	CDS	19281	19399	0.93	+	0	transcript_id "g1.t1"; gene_id "g1";
scaffold1143	AUGUSTUS	exon	19281	19399	.	+	.	transcript_id "g1.t1"; gene_id "g1";
scaffold1143	AUGUSTUS	CDS	19486	20632	1	+	1	transcript_id "g1.t1"; gene_id "g1";
scaffold1143	AUGUSTUS	exon	19486	20632	.	+	.	transcript_id "g1.t1"; gene_id "g1";
scaffold1143	AUGUSTUS	CDS	20750	20845	1	+	0	transcript_id "g1.t1"; gene_id "g1";
scaffold1143	AUGUSTUS	exon	20750	20845	.	+	.	transcript_id "g1.t1"; gene_id "g1";
scaffold1143	AUGUSTUS	CDS	21067	22296	0.71	+	0	transcript_id "g1.t1"; gene_id "g1";
scaffold1143	AUGUSTUS	exon	21067	22296	.	+	.	transcript_id "g1.t1"; gene_id "g1";
scaffold1143	AUGUSTUS	CDS	22373	22603	0.99	+	0	transcript_id "g1.t1"; gene_id "g1";
scaffold1143	AUGUSTUS	exon	22373	22603	.	+	.	transcript_id "g1.t1"; gene_id "g1";
scaffold1143	AUGUSTUS	CDS	22684	22788	1	+	0	transcript_id "g1.t1"; gene_id "g1";
scaffold1143	AUGUSTUS	exon	22684	22788	.	+	.	transcript_id "g1.t1"; gene_id "g1";
scaffold1143	AUGUSTUS	CDS	23275	23355	1	+	0	transcript_id "g1.t1"; gene_id "g1";
scaffold1143	AUGUSTUS	exon	23275	23355	.	+	.	transcript_id "g1.t1"; gene_id "g1";
scaffold1143	AUGUSTUS	CDS	23451	23519	0.98	+	0	transcript_id "g1.t1"; gene_id "g1";
scaffold1143	AUGUSTUS	exon	23451	23519	.	+	.	transcript_id "g1.t1"; gene_id "g1";
scaffold1143	AUGUSTUS	CDS	23607	23735	1	+	0	transcript_id "g1.t1"; gene_id "g1";
scaffold1143	AUGUSTUS	exon	23607	23735	.	+	.	transcript_id "g1.t1"; gene_id "g1";
scaffold1143	AUGUSTUS	CDS	23845	23928	0.77	+	0	transcript_id "g1.t1"; gene_id "g1";
scaffold1143	AUGUSTUS	exon	23845	23928	.	+	.	transcript_id "g1.t1"; gene_id "g1";
scaffold1143	AUGUSTUS	CDS	24023	24088	0.48	+	0	transcript_id "g1.t1"; gene_id "g1";
scaffold1143	AUGUSTUS	exon	24023	24285	.	+	.	transcript_id "g1.t1"; gene_id "g1";
scaffold1143	AUGUSTUS	stop_codon	24086	24088	.	+	0	transcript_id "g1.t1"; gene_id "g1";
scaffold1143	AUGUSTUS	tts	24285	24285	.	+	.	transcript_id "g1.t1"; gene_id "g1";
# coding sequence = [atgggaaaccgggggcagaaaaggactgaaaatgttgatgaactgcctgccgataagcgaccctgtagctcaaccaata
# acaggcctagtacttccaactcagtgattcctactacaatgagttccatacaggaaagtcaccatggtgatatagacacatcatcatcatcatcatcc
# acttcagggtcaagtgaaggtgaaaaggactctgcttatggatcttatgaatctgataatatttatagggactattacaggcagcaattgatgggcaa
# tcagagcaaattcaatggagttttggaaagtttgagaaaagaatctgaagaatcagcactgttggttgctcttacggaactatgtgatttgttatcgt
# tttctcctgatagttcgatgtcgaacgtaatggcagatttattttctcccgttcttgttagattggctagatatgagagcaattctgaaataatgcta
# ttagcaatcagggcaatgacttatttatgtgaagttcatcctcgttcttcggcctcccttgccaatcatgacgcagttcctgccctttgccaaagact
# aatggccattgagtttttggatgtggctgaacagtgtttgcaagcactagagaaaatctcgcgggagcaacctatagtgtgtttgcagtctggggcta
# taatggccattttacgttacattgatttcttttcgacaagtgagcagaggaaggcactgttaacagtcgtaaatatttgtaaaaagcttccctccgga
# tgtcctccacctttaatggaggcggttcccgttttgtgcgatcttcttctatatgaggatagacagcttgttgagagcgtagcaacttgtttgattag
# aatagtcgagcaggcatcccattcttcagagatgctggaccaactgtgtaatcacaggctagttcagcaagtcacacatctcatagagttgaatggaa
# gaacaacagttagccaatcagtttatgttggtttaattgggttacttgtcaaactggctgctggctctattgttgctgtcaagactctctttgaacgt
# aacatcagccacatattaaaggacattttatccactcatgacttctcacatggggtgccttctactctgattgttgatgggcattataatcaggtaga
# tgaagttctcaagttgttaaatcaacttcttcctcccatatccagagagcagaatatcaaactagctgcagacaaggaagatttcctcgtcaacaatc
# cggatcttctggaggaatttggatttcatttacttcctgtgctgatccaggtggtcaattctggcatgagtttaaatgcattgtttggctgtctctct
# gtcatcaataagttggtttatttcagcaaatctggcaggcttgaatttcttcaaaatactaacatttcaagcttcttagcaggagtttttactcgcag
# agatcctcatgttctgatattagcccttcaaattgttgataagctattagagaagctctctcatattttcttggactcatttgttaaggaaggtgttc
# tttttgctgttgatgcacttctttccccgcaaaaatgttcgcagtctctgttttcaaccaatggtgttcaagcatcagatgaaaccagccaaggatca
# gcaccacctactgcagtaaattgtctttgttttgcttctgatgctcttaagtctccaacaggaccagaatcaaggacttgcaagatagagaaagagac
# tgtccaaagtcttgctaggcatataaagaccaattactttgcaacagactcaatgaactccagattaggaataactgatgttcttcagaagctcaaga
# ctctttcgtctcagttaactgatctggttcacaaatttagtagcagcattgcacctcttcaagagaaagaagacttttaccctgttttgcatcaaatt
# atgtcagagttaaatggaaataatgccatttctacgttcgagttcattgagagtggagttgtgaagtctctagtaaattacctctccaatggccaata
# cttgggaaaaaaggtagatggtgatgtctcagtaaatcagctgtatattatagaaaagagatttgagctgtttggtagattacttttggataactctg
# gcccgcttgtggagaactccacttttctagctttgataaggagattgcatagtgcactttgctctgttgaaaacttcccagtcatcttgagtcatgca
# tctaagctacgaaactcatatgttacaatcccatatgagcattgtacgccatatccttgtctgaaggtccagtttgtgaagggagagggggagtcatc
# acttgttgattatctggagagtgttgtgagcgtagatcccttttcgctgttggaaacaattgagggatacctgtggccaaaagtgagtaaaaagaaaa
# gtgaaaagttgaatccacccactctggattcggaggaagagtcaccatctcgtgcatcacaagatgtaagcacgtctcaaggtaaaaatccaggaccc
# atggaatcggacaccacttccacagattctcatgaaacacaggttgtgaagaataacttgcaattatttgctgaagtggaaactgtggatgtagaaca
# aacaaagagtgtcccaatggatatttcagatgttaatgcagagtctttgaagaaaggaagactgaattcatctgaagatgatagtagtacaagtttgc
# aatgtactggatgttgtgatgatgaaaatgttgcacctaaattgatattctacctggagggacagaagttgaaccacaagttgaccctatatcaaact
# ctactcctgcagcagattaaagcagagaatgacatcactactaattcaagcatgtggagtcaagtacacagggtgacatacagaagatttgtgagaca
# taaaccaggatgtcctcagagttgcaaacatgctgtacattctacgtcatctgagaaatctacagcatggtggcagttcaccccatctttctctagca
# tgttcggttctgaaatggttgatcttgagaaatcaagtccaacttatgatatcttatttcttcttagaagcttggaaggtttgaacaggttcagtatt
# catcttgggtctcgaacaaaactatatgcttttgctgaaggaaagactaccaattttggtgatcttaaggttacaaattctgatctccctcagaatga
# atttgcaagcactaaattgacagaaaaaatagaactgcaaatgaggagtcccttttctgtttccataggtggtttgccaccttggtgtgaacaattgg
# ttaatacatgcccctttttgtttggtttcgaagcaagatgcaagtatttccgccttgctgcatttggtcgacagccaattcagcctgaatcatcgtct
# cataatacagctacaggtgtgagtggtaggcaccaaaacagtagtgttttacgccggaaaaaattcttagttcatcgaagtagaattttggattctgc
# taggcagatgatggacctccatgccaatcagaaggttgtcattgaggtggaatataatgatgaggttggtactggtcttggtccgacgctagaatttt
# tcacctttgtcagtcatgagttccagaagattgggctagggatgtggagaggtgattacttggctcatgccagcatgagtgtagaggaggaatctgga
# attattttctctccttttggtctgttcccccgcccatggtcaccttcaccccattcattaaatggcctagaattctctgaagtgctgaaaaagtttgt
# gcttctgggccagatagttgcaaagtctcttcaagatggcagggttctagatcttcggttatccagagcattttacaagcttcttcttgggaaggaac
# tcactgtgtatgacatccagtcatttgaccctgaacttggtggagttctcctagaatttcaggctcttgttgaaagaaaaagacatctggaatcacat
# cctgagggaaaatcatcgttagacctagaacttaatttccggaatacaaaaattggtgatctttgtcttgactatactcttcctggctatccagatta
# tgtccttagttctgcatctgatgcaaaaacggttgactcctctaacttagaggaatatgttttacttgttgtggatgctactctgaattctggaattt
# caagacaaattggagcattcaagtcgggctttgatcaggttttccccatcagacatcttcaggttttcactgaagatgaattagagagactattgtgc
# ggagagtgtggaatctggaactccaatgagcttctggatcacatcaagtttgaccatgggtacactgccaacagtcctccagttctaaatttacttga
# aattatgaaggaatttgacagcaagcaacagagagcattcctgcagtttgtcactggtgcacctagactgcctccagggggtctggcatctcttagcc
# caaagttaacaatcgttcggaagagttgcagtgtttgggtcgacgctgacctacctagtgtgatgacatgtgcaaattatctcaagctaccaccttac
# tcttcaaaagagaaaatgaaggaaaagctgttatatgccataatggaaggacaaggctcattccatctttcatag]
# protein sequence = [MGNRGQKRTENVDELPADKRPCSSTNNRPSTSNSVIPTTMSSIQESHHGDIDTSSSSSSTSGSSEGEKDSAYGSYESD
# NIYRDYYRQQLMGNQSKFNGVLESLRKESEESALLVALTELCDLLSFSPDSSMSNVMADLFSPVLVRLARYESNSEIMLLAIRAMTYLCEVHPRSSAS
# LANHDAVPALCQRLMAIEFLDVAEQCLQALEKISREQPIVCLQSGAIMAILRYIDFFSTSEQRKALLTVVNICKKLPSGCPPPLMEAVPVLCDLLLYE
# DRQLVESVATCLIRIVEQASHSSEMLDQLCNHRLVQQVTHLIELNGRTTVSQSVYVGLIGLLVKLAAGSIVAVKTLFERNISHILKDILSTHDFSHGV
# PSTLIVDGHYNQVDEVLKLLNQLLPPISREQNIKLAADKEDFLVNNPDLLEEFGFHLLPVLIQVVNSGMSLNALFGCLSVINKLVYFSKSGRLEFLQN
# TNISSFLAGVFTRRDPHVLILALQIVDKLLEKLSHIFLDSFVKEGVLFAVDALLSPQKCSQSLFSTNGVQASDETSQGSAPPTAVNCLCFASDALKSP
# TGPESRTCKIEKETVQSLARHIKTNYFATDSMNSRLGITDVLQKLKTLSSQLTDLVHKFSSSIAPLQEKEDFYPVLHQIMSELNGNNAISTFEFIESG
# VVKSLVNYLSNGQYLGKKVDGDVSVNQLYIIEKRFELFGRLLLDNSGPLVENSTFLALIRRLHSALCSVENFPVILSHASKLRNSYVTIPYEHCTPYP
# CLKVQFVKGEGESSLVDYLESVVSVDPFSLLETIEGYLWPKVSKKKSEKLNPPTLDSEEESPSRASQDVSTSQGKNPGPMESDTTSTDSHETQVVKNN
# LQLFAEVETVDVEQTKSVPMDISDVNAESLKKGRLNSSEDDSSTSLQCTGCCDDENVAPKLIFYLEGQKLNHKLTLYQTLLLQQIKAENDITTNSSMW
# SQVHRVTYRRFVRHKPGCPQSCKHAVHSTSSEKSTAWWQFTPSFSSMFGSEMVDLEKSSPTYDILFLLRSLEGLNRFSIHLGSRTKLYAFAEGKTTNF
# GDLKVTNSDLPQNEFASTKLTEKIELQMRSPFSVSIGGLPPWCEQLVNTCPFLFGFEARCKYFRLAAFGRQPIQPESSSHNTATGVSGRHQNSSVLRR
# KKFLVHRSRILDSARQMMDLHANQKVVIEVEYNDEVGTGLGPTLEFFTFVSHEFQKIGLGMWRGDYLAHASMSVEEESGIIFSPFGLFPRPWSPSPHS
# LNGLEFSEVLKKFVLLGQIVAKSLQDGRVLDLRLSRAFYKLLLGKELTVYDIQSFDPELGGVLLEFQALVERKRHLESHPEGKSSLDLELNFRNTKIG
# DLCLDYTLPGYPDYVLSSASDAKTVDSSNLEEYVLLVVDATLNSGISRQIGAFKSGFDQVFPIRHLQVFTEDELERLLCGECGIWNSNELLDHIKFDH
# GYTANSPPVLNLLEIMKEFDSKQQRAFLQFVTGAPRLPPGGLASLSPKLTIVRKSCSVWVDADLPSVMTCANYLKLPPYSSKEKMKEKLLYAIMEGQG
# SFHLS]
# end gene g1
###
# start gene g2
scaffold1143	AUGUSTUS	gene	25992	29942	0.22	+	.	g2
scaffold1143	AUGUSTUS	transcript	25992	29942	0.22	+	.	g2.t1
scaffold1143	AUGUSTUS	tss	25992	25992	.	+	.	transcript_id "g2.t1"; gene_id "g2";
scaffold1143	AUGUSTUS	exon	25992	26198	.	+	.	transcript_id "g2.t1"; gene_id "g2";
scaffold1143	AUGUSTUS	start_codon	26196	26198	.	+	0	transcript_id "g2.t1"; gene_id "g2";
scaffold1143	AUGUSTUS	intron	26199	27748	0.55	+	.	transcript_id "g2.t1"; gene_id "g2";
scaffold1143	AUGUSTUS	CDS	26196	26198	0.59	+	0	transcript_id "g2.t1"; gene_id "g2";
scaffold1143	AUGUSTUS	CDS	27749	29734	0.82	+	0	transcript_id "g2.t1"; gene_id "g2";
scaffold1143	AUGUSTUS	exon	27749	29942	.	+	.	transcript_id "g2.t1"; gene_id "g2";
scaffold1143	AUGUSTUS	stop_codon	29732	29734	.	+	0	transcript_id "g2.t1"; gene_id "g2";
scaffold1143	AUGUSTUS	tts	29942	29942	.	+	.	transcript_id "g2.t1"; gene_id "g2";
# coding sequence = [atgcagagaaagactgatgaagcttggttgtactacaccaagaatcttgatcaacaactcccaaaccccacttgtctta
# gtcgtttagtttctcaattatcttaccaaaactccactatcagcctccgtcgtgctcagtcaatcatccaacgcctccgccatgaacggcagcttcac
# cgcctcgacgcgaattcacttggacttcttgctagtgctgcagctaaaggtggacatgttctttatgctgcttctattattaagtcaatgttgaaatc
# tggttatttgcctcatgttaaagcttggagttctgttgttagtcgtcttgcatcctctggtgatgatggtccaattgaaagtgtgggtcttttttgtg
# ctgttactaaaaggattcgtaggttgtctaatcttgatttggttaagcattcgaggcctgatacagccgcgtataatgctgtgttgaatgcttgtgct
# aatcttggtgataagaataggttcttggagttgtttaatgaaatgagtgagtttgattgtgagcctgatgttttgacttataatgtgatgattaagct
# ttgtgcaagaggtgataggaaggatttgcttgttttcgtattggaaaggatactcgagaagggaattccgttgtgtatgtcaacatttcagtctcttg
# ttgctgcttatgttggttttggtgatttggttactgcggaaaaagttgttcaggcaatgagggaagggaggagggatttgtgtaagatgctaagagag
# ggtaatgtggaagaggtgtgtttgaatgatagtgatgtgtttgagaagttgcttccgaattctgttaattggagagataatgagccaccggagttgtc
# tagagtgtttgaaccgaattctaggatgtatacgactttaatgaaaggttatatgaatgctggtcgtgttacagatatggtgaggatgttagaggcaa
# tgagacatctaggagatagtgagagccatccagaccatgtcacttacacgacagttatttctgcgtttgtgaagcaaggtttaatggatagggcacga
# gaggtgctggccgagatggtcaggattggtgtccctgctaatagagtaacttacaatgttttgatcaaaggatattgtcaacagctgcatattgacag
# ggcagaagagctgattaaagagatgattgatactggaatagagcctgatgtggtttcttataacacaatcattgatggatgtatattggtagatgaca
# gtgcaggagctctttcctacttcaacgagatgagagcgagaggtattgctccaaccaaagtaagttacaccactttgatgaaagcttttgcctcgtct
# ggtcaggctaagctagctaacaaggtgtttgacgagatgcttaaagaccctcgagtgaaggttgatttggttgcttggaatatgttggtagatgcata
# ctctaagctaggaaaggttgaggaagcaaagagtttgatcgagaggatgaaagaaaacggattctacccaaacgtagccacttatggcagtcttgcaa
# atggaatagctttggctaggaagccgggagaagcactcttgctttggaatgagataaaacagaggtgtggaatgggaaatggagaggagtctactccg
# tcttcaggcctcctcccgccattggaacctgatgaaggactgttggatacattagcagacatatgtgtccgagcagctttctttaggaaagcgttgga
# gatcgttgcttgcatggagcaacatgggataccaccaaataagactaagtttactaggatctacgtcgagatgcattcaaggatgtttactagtaagc
# acgcgtcaagagctagacaggacaggagaaaggaacgaaaacgagcagctgaagcattcaagttctggttgggattgcccaactcctattatggaagt
# gaatggcgacttgattcagtaattgacgatgaatacaaatctgagtaa]
# protein sequence = [MQRKTDEAWLYYTKNLDQQLPNPTCLSRLVSQLSYQNSTISLRRAQSIIQRLRHERQLHRLDANSLGLLASAAAKGGH
# VLYAASIIKSMLKSGYLPHVKAWSSVVSRLASSGDDGPIESVGLFCAVTKRIRRLSNLDLVKHSRPDTAAYNAVLNACANLGDKNRFLELFNEMSEFD
# CEPDVLTYNVMIKLCARGDRKDLLVFVLERILEKGIPLCMSTFQSLVAAYVGFGDLVTAEKVVQAMREGRRDLCKMLREGNVEEVCLNDSDVFEKLLP
# NSVNWRDNEPPELSRVFEPNSRMYTTLMKGYMNAGRVTDMVRMLEAMRHLGDSESHPDHVTYTTVISAFVKQGLMDRAREVLAEMVRIGVPANRVTYN
# VLIKGYCQQLHIDRAEELIKEMIDTGIEPDVVSYNTIIDGCILVDDSAGALSYFNEMRARGIAPTKVSYTTLMKAFASSGQAKLANKVFDEMLKDPRV
# KVDLVAWNMLVDAYSKLGKVEEAKSLIERMKENGFYPNVATYGSLANGIALARKPGEALLLWNEIKQRCGMGNGEESTPSSGLLPPLEPDEGLLDTLA
# DICVRAAFFRKALEIVACMEQHGIPPNKTKFTRIYVEMHSRMFTSKHASRARQDRRKERKRAAEAFKFWLGLPNSYYGSEWRLDSVIDDEYKSE]
# end gene g2
###
# start gene g3
scaffold1143	AUGUSTUS	gene	29978	39057	0.03	-	.	g3
scaffold1143	AUGUSTUS	transcript	29978	39057	0.03	-	.	g3.t1
scaffold1143	AUGUSTUS	tts	29978	29978	.	-	.	transcript_id "g3.t1"; gene_id "g3";
scaffold1143	AUGUSTUS	exon	29978	30211	.	-	.	transcript_id "g3.t1"; gene_id "g3";
scaffold1143	AUGUSTUS	stop_codon	30167	30169	.	-	0	transcript_id "g3.t1"; gene_id "g3";
scaffold1143	AUGUSTUS	intron	30212	30399	0.82	-	.	transcript_id "g3.t1"; gene_id "g3";
scaffold1143	AUGUSTUS	intron	30514	30608	0.87	-	.	transcript_id "g3.t1"; gene_id "g3";
scaffold1143	AUGUSTUS	intron	30780	30888	0.99	-	.	transcript_id "g3.t1"; gene_id "g3";
scaffold1143	AUGUSTUS	intron	31064	31147	0.98	-	.	transcript_id "g3.t1"; gene_id "g3";
scaffold1143	AUGUSTUS	intron	31305	31376	0.95	-	.	transcript_id "g3.t1"; gene_id "g3";
scaffold1143	AUGUSTUS	intron	31429	31958	0.81	-	.	transcript_id "g3.t1"; gene_id "g3";
scaffold1143	AUGUSTUS	intron	32089	32212	1	-	.	transcript_id "g3.t1"; gene_id "g3";
scaffold1143	AUGUSTUS	intron	32332	32414	0.96	-	.	transcript_id "g3.t1"; gene_id "g3";
scaffold1143	AUGUSTUS	intron	32486	32928	0.91	-	.	transcript_id "g3.t1"; gene_id "g3";
scaffold1143	AUGUSTUS	intron	33082	33269	1	-	.	transcript_id "g3.t1"; gene_id "g3";
scaffold1143	AUGUSTUS	intron	33366	34246	0.93	-	.	transcript_id "g3.t1"; gene_id "g3";
scaffold1143	AUGUSTUS	intron	34508	35943	0.91	-	.	transcript_id "g3.t1"; gene_id "g3";
scaffold1143	AUGUSTUS	intron	36101	36353	0.64	-	.	transcript_id "g3.t1"; gene_id "g3";
scaffold1143	AUGUSTUS	intron	36494	36584	0.98	-	.	transcript_id "g3.t1"; gene_id "g3";
scaffold1143	AUGUSTUS	intron	36703	36791	0.98	-	.	transcript_id "g3.t1"; gene_id "g3";
scaffold1143	AUGUSTUS	intron	36933	38779	0.62	-	.	transcript_id "g3.t1"; gene_id "g3";
scaffold1143	AUGUSTUS	CDS	30167	30211	0.86	-	0	transcript_id "g3.t1"; gene_id "g3";
scaffold1143	AUGUSTUS	CDS	30400	30513	0.77	-	0	transcript_id "g3.t1"; gene_id "g3";
scaffold1143	AUGUSTUS	exon	30400	30513	.	-	.	transcript_id "g3.t1"; gene_id "g3";
scaffold1143	AUGUSTUS	CDS	30609	30779	0.96	-	0	transcript_id "g3.t1"; gene_id "g3";
scaffold1143	AUGUSTUS	exon	30609	30779	.	-	.	transcript_id "g3.t1"; gene_id "g3";
scaffold1143	AUGUSTUS	CDS	30889	31063	1	-	1	transcript_id "g3.t1"; gene_id "g3";
scaffold1143	AUGUSTUS	exon	30889	31063	.	-	.	transcript_id "g3.t1"; gene_id "g3";
scaffold1143	AUGUSTUS	CDS	31148	31304	0.98	-	2	transcript_id "g3.t1"; gene_id "g3";
scaffold1143	AUGUSTUS	exon	31148	31304	.	-	.	transcript_id "g3.t1"; gene_id "g3";
scaffold1143	AUGUSTUS	CDS	31377	31428	0.84	-	0	transcript_id "g3.t1"; gene_id "g3";
scaffold1143	AUGUSTUS	exon	31377	31428	.	-	.	transcript_id "g3.t1"; gene_id "g3";
scaffold1143	AUGUSTUS	CDS	31959	32088	0.86	-	1	transcript_id "g3.t1"; gene_id "g3";
scaffold1143	AUGUSTUS	exon	31959	32088	.	-	.	transcript_id "g3.t1"; gene_id "g3";
scaffold1143	AUGUSTUS	CDS	32213	32331	0.99	-	0	transcript_id "g3.t1"; gene_id "g3";
scaffold1143	AUGUSTUS	exon	32213	32331	.	-	.	transcript_id "g3.t1"; gene_id "g3";
scaffold1143	AUGUSTUS	CDS	32415	32485	0.89	-	2	transcript_id "g3.t1"; gene_id "g3";
scaffold1143	AUGUSTUS	exon	32415	32485	.	-	.	transcript_id "g3.t1"; gene_id "g3";
scaffold1143	AUGUSTUS	CDS	32929	33081	1	-	2	transcript_id "g3.t1"; gene_id "g3";
scaffold1143	AUGUSTUS	exon	32929	33081	.	-	.	transcript_id "g3.t1"; gene_id "g3";
scaffold1143	AUGUSTUS	CDS	33270	33365	0.93	-	2	transcript_id "g3.t1"; gene_id "g3";
scaffold1143	AUGUSTUS	exon	33270	33365	.	-	.	transcript_id "g3.t1"; gene_id "g3";
scaffold1143	AUGUSTUS	CDS	34247	34507	0.95	-	2	transcript_id "g3.t1"; gene_id "g3";
scaffold1143	AUGUSTUS	exon	34247	34507	.	-	.	transcript_id "g3.t1"; gene_id "g3";
scaffold1143	AUGUSTUS	CDS	35944	36100	0.67	-	0	transcript_id "g3.t1"; gene_id "g3";
scaffold1143	AUGUSTUS	exon	35944	36100	.	-	.	transcript_id "g3.t1"; gene_id "g3";
scaffold1143	AUGUSTUS	CDS	36354	36493	0.63	-	2	transcript_id "g3.t1"; gene_id "g3";
scaffold1143	AUGUSTUS	exon	36354	36493	.	-	.	transcript_id "g3.t1"; gene_id "g3";
scaffold1143	AUGUSTUS	CDS	36585	36702	1	-	0	transcript_id "g3.t1"; gene_id "g3";
scaffold1143	AUGUSTUS	exon	36585	36702	.	-	.	transcript_id "g3.t1"; gene_id "g3";
scaffold1143	AUGUSTUS	CDS	36792	36932	0.96	-	0	transcript_id "g3.t1"; gene_id "g3";
scaffold1143	AUGUSTUS	exon	36792	36932	.	-	.	transcript_id "g3.t1"; gene_id "g3";
scaffold1143	AUGUSTUS	CDS	38780	38965	0.65	-	0	transcript_id "g3.t1"; gene_id "g3";
scaffold1143	AUGUSTUS	exon	38780	39057	.	-	.	transcript_id "g3.t1"; gene_id "g3";
scaffold1143	AUGUSTUS	start_codon	38963	38965	.	-	0	transcript_id "g3.t1"; gene_id "g3";
scaffold1143	AUGUSTUS	tss	39057	39057	.	-	.	transcript_id "g3.t1"; gene_id "g3";
scaffold1143	AUGUSTUS	protein_match	30421	30513	6.57	-	0	target "unknown_I[114..144]"; target_start 596; transcript_id "g3.t1"; gene_id "g3";
scaffold1143	AUGUSTUS	protein_match	30609	30779	9.21	-	0	target "unknown_I[57..113]"; target_start 596; transcript_id "g3.t1"; gene_id "g3";
scaffold1143	AUGUSTUS	protein_match	30889	31056	7.65	-	0	target "unknown_I[1..56]"; target_start 596; transcript_id "g3.t1"; gene_id "g3";
scaffold1143	AUGUSTUS	protein_match	32088	32088	1	-	1	target "unknown_H[115..115]"; target_start 366; transcript_id "g3.t1"; gene_id "g3";
scaffold1143	AUGUSTUS	protein_match	32213	32331	9.89	-	0	target "unknown_H[76..115]"; target_start 366; transcript_id "g3.t1"; gene_id "g3";
scaffold1143	AUGUSTUS	protein_match	32415	32485	10.9	-	2	target "unknown_H[52..75]"; target_start 366; transcript_id "g3.t1"; gene_id "g3";
scaffold1143	AUGUSTUS	protein_match	32929	33081	8.3	-	2	target "unknown_H[1..52]"; target_start 366; transcript_id "g3.t1"; gene_id "g3";
scaffold1143	AUGUSTUS	protein_match	33270	33270	1	-	0	target "unknown_H[1..1]"; target_start 366; transcript_id "g3.t1"; gene_id "g3";
scaffold1143	AUGUSTUS	protein_match	33271	33365	9.78	-	2	target "unknown_G[36..67]"; target_start 299; transcript_id "g3.t1"; gene_id "g3";
scaffold1143	AUGUSTUS	protein_match	34247	34352	9.52	-	0	target "unknown_G[1..36]"; target_start 299; transcript_id "g3.t1"; gene_id "g3";
scaffold1143	AUGUSTUS	protein_match	34416	34507	5.94	-	2	target "unknown_E[7..37]"; target_start 241; transcript_id "g3.t1"; gene_id "g3";
scaffold1143	AUGUSTUS	protein_match	35944	35962	11.5	-	0	target "unknown_E[1..7]"; target_start 241; transcript_id "g3.t1"; gene_id "g3";
scaffold1143	AUGUSTUS	protein_match	35966	36076	9.27	-	0	target "unknown_D[1..37]"; target_start 203; transcript_id "g3.t1"; gene_id "g3";
scaffold1143	AUGUSTUS	protein_match	38810	38866	3.83	-	0	target "unknown_B[1..19]"; target_start 33; transcript_id "g3.t1"; gene_id "g3";
scaffold1143	AUGUSTUS	protein_match	38867	38917	3.04	-	0	target "unknown_A[1..17]"; target_start 16; transcript_id "g3.t1"; gene_id "g3";
# coding sequence = [atgaccggagaaatggcggtgaacgggaagattcaacagaaattgacgacgccgatcggtctcggtaaagcactgtcga
# tttatttccccggtatcgatttccatgtcggtgaccctcaattccgattagcctctgagcttgttcgcttcttctctgctccttccggtgaacaattc
# gtttctcaggtgaaggaggttgatggcatgttcttattgccactggactttcagcaattccgaaaactttgtgagctccaagaattttatacaatttt
# agagagtaaatctaaagatgctctgttgtgtatgagtgctgcattacacaaggtttactttatgaaattgggggatgacagttttgatgattttgtga
# agataaatatacgtctccacaactatcctcaatcaatgattgcattgaagaacctaaaagctgcttatatagataggcttgtctctgtacgtggtaca
# gtggtaaaagttagcacagttaagcctctggtgatgcaaatgtgttttgcatgtactaagtgtggaaccagtattactcgtgactttccagatggaaa
# attttcacctccaccagagctgctgaaatctgaacatcatgaagagggacgggtacctcgaactgttgaatgtgaactaactgaagatcttgtggatg
# catgcatccctggggatattgtgactgtcactggtattattagggtgattaacaattacatggatattggaggaggaaagtcgaaaggcaagaatcaa
# ggactttattatttgtacctagaagttgtttctattacaaactcgaagtctcagtcaacacctgagggttcacaagataaccctaatgctcgagctac
# agacctacttgatttatactcattctctccaaaggatttggagtttatcgttaagttttctgaagaacacggttctgatgtctttcgacaaatacttc
# aatctgtttgcccctcgatctacggtcacgagcttgttaaagcgggaattacattagctttatttggtggtgtacggaagcattccatggatcagaat
# aaggttcctgtgagaggagatatccacataataattgtcggtgatcctggattgggtaaaagtcaactacttcaagcggcagcttccatttctccccg
# tggcatatatatttgtggtaatgcaacaactaatgctggccttactgttgctgttgtcaaggatcctttgaccggtgactatgcgtttgaagcaggtg
# ctatggttcttgcagatagtggattatgttgcattgacgagtttgataaaatgtctgctgaacatcaggccttattggaggctatggaacaacagtgc
# gtctctgttgcaaaggcaggacttgttgcaagtttgtcagcgcgaacatctgttttagcagcagcaaaccctgttggtggccattacaaccgtgcaaa
# aactgtgaacgagaacttgaagatgaatggtgctttgctttcacgatttgatttggtgttcatattacttgataaacctgatgaggtgctggacaagc
# gactttctgagcatattatgtcacttcatgcaaagagtgtagagcagccaccagtcgcaaaacggttatgtacagccttgctggatgttggagaaatt
# gacatgaatacaaagcagggttctttagttgcaaggctgagacttgaccctaagaaagacagtgattttgttccattgcctgcccctcttctgcgtaa
# atacattgcttatgcaagaacttacatatttcctaggatgacaaaaccagcagcagaaatcttgcagaagttttacttgaagttgagggatcataata
# catccggtgatggtacaccaataacagcaaggcaattagagagcttggtaaggttagcaggtgctcgagctagagtagatctaagagaagagataact
# gagcaagatgctctggatgttgtggaaataatgaaagaatcattatacgataagtatgttgacgaacatggatttgtggattttggacgaagtggggg
# aatgagtcagcagaaagaagcaaaacggtttttgagtgccttgcataagcaatcagaattgcagcaaaaggattgcttttcaatttctgaaatatata
# gtctggctgatcggattgcattaatggttccagatatcgatacattcgtggataatcttaatagtgttggttatttactaaagaagggtcccaaaaca
# tatcaggttctatcttcatcttattcacaaacatcaaggtcaagaggatag]
# protein sequence = [MTGEMAVNGKIQQKLTTPIGLGKALSIYFPGIDFHVGDPQFRLASELVRFFSAPSGEQFVSQVKEVDGMFLLPLDFQQ
# FRKLCELQEFYTILESKSKDALLCMSAALHKVYFMKLGDDSFDDFVKINIRLHNYPQSMIALKNLKAAYIDRLVSVRGTVVKVSTVKPLVMQMCFACT
# KCGTSITRDFPDGKFSPPPELLKSEHHEEGRVPRTVECELTEDLVDACIPGDIVTVTGIIRVINNYMDIGGGKSKGKNQGLYYLYLEVVSITNSKSQS
# TPEGSQDNPNARATDLLDLYSFSPKDLEFIVKFSEEHGSDVFRQILQSVCPSIYGHELVKAGITLALFGGVRKHSMDQNKVPVRGDIHIIIVGDPGLG
# KSQLLQAAASISPRGIYICGNATTNAGLTVAVVKDPLTGDYAFEAGAMVLADSGLCCIDEFDKMSAEHQALLEAMEQQCVSVAKAGLVASLSARTSVL
# AAANPVGGHYNRAKTVNENLKMNGALLSRFDLVFILLDKPDEVLDKRLSEHIMSLHAKSVEQPPVAKRLCTALLDVGEIDMNTKQGSLVARLRLDPKK
# DSDFVPLPAPLLRKYIAYARTYIFPRMTKPAAEILQKFYLKLRDHNTSGDGTPITARQLESLVRLAGARARVDLREEITEQDALDVVEIMKESLYDKY
# VDEHGFVDFGRSGGMSQQKEAKRFLSALHKQSELQQKDCFSISEIYSLADRIALMVPDIDTFVDNLNSVGYLLKKGPKTYQVLSSSYSQTSRSRG]
# sequence of block unknown_I   596 [KPAAEILQKFYLKLRDHNTSGDGTPITARQLESLVRLAGARARVDLREEITEQDALDVVEIMKESLYDKYVDEHGFVDFGRSGGMSQQKEAKRFLSALHKQSELQQKDCFSISEIYSLADRIALMVPDIDTFVDNLNSVGYLLK] 740
# sequence of block unknown_H   366 [GDPGLGKSQLLQAAASISPRGIYICGNATTNAGLTVAVVKDPLTGDYAFEAGAMVLADSGLCCIDEFDKMSAEHQALLEAMEQQCVSVAKAGLVASLSARTSVLAAANPVGGHYN] 481
# sequence of block unknown_G   299 [DLEFIVKFSEEHGSDVFRQILQSVCPSIYGHELVKAGITLALFGGVRKHSMDQNKVPVRGDIHIIIV] 366
# sequence of block unknown_E   241 [YMDIGGGKSKGKNQGLYYLYLEVVSITNSKSQSTPEG] 278
# sequence of block unknown_D   203 [EEGRVPRTVECELTEDLVDACIPGDIVTVTGIIRVIN] 240
# sequence of block unknown_B    33 [FHVGDPQFRLASELVRFFS] 52
# sequence of block unknown_A    16 [TPIGLGKALSIYFPGID] 33
# end gene g3
###
# start gene g4
scaffold1143	AUGUSTUS	gene	44902	49230	0.04	+	.	g4
scaffold1143	AUGUSTUS	transcript	44902	49230	0.04	+	.	g4.t1
scaffold1143	AUGUSTUS	tss	44902	44902	.	+	.	transcript_id "g4.t1"; gene_id "g4";
scaffold1143	AUGUSTUS	exon	44902	44994	.	+	.	transcript_id "g4.t1"; gene_id "g4";
scaffold1143	AUGUSTUS	exon	46782	49230	.	+	.	transcript_id "g4.t1"; gene_id "g4";
scaffold1143	AUGUSTUS	start_codon	46792	46794	.	+	0	transcript_id "g4.t1"; gene_id "g4";
scaffold1143	AUGUSTUS	CDS	46792	49104	0.93	+	0	transcript_id "g4.t1"; gene_id "g4";
scaffold1143	AUGUSTUS	stop_codon	49102	49104	.	+	0	transcript_id "g4.t1"; gene_id "g4";
scaffold1143	AUGUSTUS	tts	49230	49230	.	+	.	transcript_id "g4.t1"; gene_id "g4";
# coding sequence = [atgtcagtgaattcggatcaaaatctcagagttgttagtgttgatgatcaatcaggaaatgaaaccctaatgaaaaatc
# gaaataatctgaatttagtttgtgaatcggttattgatgatggggttagggtttttggagaaggtaatgatgttgttaagggtttaagagtggaaatg
# gaaggtttaggtgtggagattgacttgggtccatgtgatctcgaaggtggaatggggtttgcagggtatggtcggcttgacggtgagcttgtggttga
# tttgacgagattttcacatcttacacgaaaggggaatgtagtagaaggagccgacaacatgcaagaggtaccaggtgggacaaatggatctgttcgtg
# atggtagaacagtcaactttaatgatggtatacatgttgggcttgatgctgtcattccagaaagacgagaggttaagcacagaatggaagatgaaggg
# aagtttaacgtgtccgatttagtatggggtaaggtgaggagtcatccttggtggcctgggcagatattggacccttctgctgcatcaaacagcgcaat
# gaaatactttaaaaagaattgctatcttatagcttattttggtgaccagacatttgcatggaatgaagcatctagcattaagccatttaagatgtact
# tctctcgaatggagaaacagtgcaactcagaaaacttttctcatgcagtgaactgtgctctagatgaagtatctagacgagttgagttagggctcgcc
# tgcccatgtttgctggaggaaacccgagcaaaaatgaaatctcagattgttgcagttgctggtatccaggcggaatcaaacatgagaattggaagtga
# caacttttcagatcaaaccccatttaaccctgccgaacttgttagaacactcaagtcaatagcagcagctccacattcccggcttgacaggttgtcat
# ttgtgttggcaaaagctcagttggtggccttcaatcgctggaatgggtataatgagcacccagtaatagaagaattatgcgatttttttgagaatgat
# aatgatgttgaaccactacttgggaagaaagatgctagtgatgaggcgtcggaggaaaattctaatgtccaaggtacttcctcagcaaagcgtcctcg
# ttgctcggggatagctgatcaccctggtaaaaaggtaaaatcaatgtccatgttggtgtatgggagcaattcatgtatatcaaatgatcagaagaaat
# ctagagggatagctgagcgagagaggaagtctgtgtcgtctgagaatagacatttaacatctgaatatatgcctagcaattcaaaggcaaaaagaagg
# aaaaaagaattgtcacaaagcagtcgtaacaagatctctttaccatctcataaagctgcaaggcgaaatctcaagtctattgacagaaactcacgaag
# aactagtgagcataatgagaactcgagaaatattggttttggagattcagtacttggtcttgtgaaatctgaaggagcacagttgattccaaaaaagc
# tcccttcttcaactgaaatgctctcaaagctctattcggcagcgagggatcccatgaatgcgagtagtattttgctgtcacaagctagtttgttctgt
# gattataggaatttaacttgctcggaaactaccgtgtcaacagaccactcaaagctgacagaaaagcatataggacaaaatccatccaacttagctgc
# tgaaactttgttgatagaaggtattgaggactcatattggactgataggattattcaatgcaaccccgaagatcaggtgttatttgaaccagaggtcc
# aaaatgaggaggattttcctaatgctaaatgggagacttctcctggcctgagtccgatcttggaccataaacaagaagtaggcctgttggatgagaat
# tcggaaagagaaaatttatctgatcttgtagatggaagttccgagtactccccaaccatgctgattcttaagttttcagatttagaatcagttccttc
# catagtagatctaaacataatatttagtcagtatggtccactttgtgaatctgaaaccaagcttattcacaagagaaaacaagtaaaagttgttttca
# agaggcgtgccgatgctgaaactgcttttagcaagtcagggaaattcagtatttttggtccatcactcatcagttaccgcctacagtattcaccatca
# ccacgcaaagcatcttgtacctctaaacgtaaaaggaaggatgcaacatcattagcagtgaatggcgttcagaagtga]
# protein sequence = [MSVNSDQNLRVVSVDDQSGNETLMKNRNNLNLVCESVIDDGVRVFGEGNDVVKGLRVEMEGLGVEIDLGPCDLEGGMG
# FAGYGRLDGELVVDLTRFSHLTRKGNVVEGADNMQEVPGGTNGSVRDGRTVNFNDGIHVGLDAVIPERREVKHRMEDEGKFNVSDLVWGKVRSHPWWP
# GQILDPSAASNSAMKYFKKNCYLIAYFGDQTFAWNEASSIKPFKMYFSRMEKQCNSENFSHAVNCALDEVSRRVELGLACPCLLEETRAKMKSQIVAV
# AGIQAESNMRIGSDNFSDQTPFNPAELVRTLKSIAAAPHSRLDRLSFVLAKAQLVAFNRWNGYNEHPVIEELCDFFENDNDVEPLLGKKDASDEASEE
# NSNVQGTSSAKRPRCSGIADHPGKKVKSMSMLVYGSNSCISNDQKKSRGIAERERKSVSSENRHLTSEYMPSNSKAKRRKKELSQSSRNKISLPSHKA
# ARRNLKSIDRNSRRTSEHNENSRNIGFGDSVLGLVKSEGAQLIPKKLPSSTEMLSKLYSAARDPMNASSILLSQASLFCDYRNLTCSETTVSTDHSKL
# TEKHIGQNPSNLAAETLLIEGIEDSYWTDRIIQCNPEDQVLFEPEVQNEEDFPNAKWETSPGLSPILDHKQEVGLLDENSERENLSDLVDGSSEYSPT
# MLILKFSDLESVPSIVDLNIIFSQYGPLCESETKLIHKRKQVKVVFKRRADAETAFSKSGKFSIFGPSLISYRLQYSPSPRKASCTSKRKRKDATSLA
# VNGVQK]
# end gene g4
###
# start gene g5
scaffold1143	AUGUSTUS	gene	52032	54807	0.07	+	.	g5
scaffold1143	AUGUSTUS	transcript	52032	54807	0.07	+	.	g5.t1
scaffold1143	AUGUSTUS	tss	52032	52032	.	+	.	transcript_id "g5.t1"; gene_id "g5";
scaffold1143	AUGUSTUS	exon	52032	52231	.	+	.	transcript_id "g5.t1"; gene_id "g5";
scaffold1143	AUGUSTUS	start_codon	52114	52116	.	+	0	transcript_id "g5.t1"; gene_id "g5";
scaffold1143	AUGUSTUS	intron	52232	53607	0.93	+	.	transcript_id "g5.t1"; gene_id "g5";
scaffold1143	AUGUSTUS	intron	53773	53860	1	+	.	transcript_id "g5.t1"; gene_id "g5";
scaffold1143	AUGUSTUS	intron	54101	54245	1	+	.	transcript_id "g5.t1"; gene_id "g5";
scaffold1143	AUGUSTUS	intron	54281	54369	0.99	+	.	transcript_id "g5.t1"; gene_id "g5";
scaffold1143	AUGUSTUS	CDS	52114	52231	0.91	+	0	transcript_id "g5.t1"; gene_id "g5";
scaffold1143	AUGUSTUS	CDS	53608	53772	0.97	+	2	transcript_id "g5.t1"; gene_id "g5";
scaffold1143	AUGUSTUS	exon	53608	53772	.	+	.	transcript_id "g5.t1"; gene_id "g5";
scaffold1143	AUGUSTUS	CDS	53861	54100	1	+	2	transcript_id "g5.t1"; gene_id "g5";
scaffold1143	AUGUSTUS	exon	53861	54100	.	+	.	transcript_id "g5.t1"; gene_id "g5";
scaffold1143	AUGUSTUS	CDS	54246	54280	1	+	2	transcript_id "g5.t1"; gene_id "g5";
scaffold1143	AUGUSTUS	exon	54246	54280	.	+	.	transcript_id "g5.t1"; gene_id "g5";
scaffold1143	AUGUSTUS	CDS	54370	54597	0.62	+	0	transcript_id "g5.t1"; gene_id "g5";
scaffold1143	AUGUSTUS	exon	54370	54807	.	+	.	transcript_id "g5.t1"; gene_id "g5";
scaffold1143	AUGUSTUS	stop_codon	54595	54597	.	+	0	transcript_id "g5.t1"; gene_id "g5";
scaffold1143	AUGUSTUS	tts	54807	54807	.	+	.	transcript_id "g5.t1"; gene_id "g5";
# coding sequence = [atggatcttgaagtgaatgagtttagtcttattgatttctcatcggaaaatgacaatcttatcggaaattcatcttctc
# ctcttccttcttggggtcttgaagaatacccatcttcaggagctattaatattcaagagggaatggacatggctggtaaaggtaacaatgacgagcag
# ttccctcagctgcatgagtcaaaggaacctgagaaggccagaagaaaaggaaaggtcaatttgcgcaaaagtttagcttgggatagtgctttctttac
# agatgcaggtgtgcttgatgccgatgagttgtcctgcatgattaagggaggtgataaacaaactttacctatgattgaggaggatgtgcgacaatcac
# ttgattcaatttccacgttggaaagtgataatttgacgctagaacatattgaatcagagttatttggagatataagagcctcaatccagaaggtggcc
# attccaactagtggggatttatctgcaaagacagataatgtagctaattcttcggcaaagaaagtggatcttgcttcaaaagataggatgaagccaaa
# aattgctccaaaaagaaccaatggagcacaagctgggatacccaaaagtcagccaaagcaaattactggaacacaaagattgggtaaagggttgaacc
# aggataaggcacaagtcacacaggcatgtaatttgtctttgaagtttcatttctattggccagctcaaacaatattccttacagtgtcatcatatttt
# catattttccctttggtttag]
# protein sequence = [MDLEVNEFSLIDFSSENDNLIGNSSSPLPSWGLEEYPSSGAINIQEGMDMAGKGNNDEQFPQLHESKEPEKARRKGKV
# NLRKSLAWDSAFFTDAGVLDADELSCMIKGGDKQTLPMIEEDVRQSLDSISTLESDNLTLEHIESELFGDIRASIQKVAIPTSGDLSAKTDNVANSSA
# KKVDLASKDRMKPKIAPKRTNGAQAGIPKSQPKQITGTQRLGKGLNQDKAQVTQACNLSLKFHFYWPAQTIFLTVSSYFHIFPLV]
# end gene g5
###
# command line:
# augustus --codingseq=1 --proteinprofile=/home/pgsb/tetiana.nosenko/lineages/embryophyta_odb9/prfl/EOG093602Z8.prfl --predictionStart=12117 --predictionEnd=54934 --species=arabidopsis ./tmp/scaffold1143Schil_BUSCO_geno_206160443_.temp
```
