## Supplementary material for "The *de novo* reference genome and transcriptome assemblies of the wild tomato species *Solanum chilense*": EOG093602ZN.out.1

```
# Please cite: Mario Stanke, Mark Diekhans, Robert Baertsch, David Haussler (2008),
# Using native and syntenically mapped cDNA alignments to improve de novo gene finding
# Bioinformatics 24: 637-644, doi 10.1093/bioinformatics/btn013
# No extrinsic information on sequences given.
# Using protein profile unknown
# --[18..55]--> unknown_B (37) <--[17..90]--> unknown_C (51) <--[9..39]--> unknown_D (25) <--[0..34]--> unknown_E (9) <--[29..62]--> unknown_F (43) <--[0..1]--> unknown_G (69) <--[0..3]--> unknown_H (72) <--[14..28]--> unknown_I (85) <--[0..3]--> unknown_J (125) <--[1..6]--> unknown_K (63) <--[0..264]--
# arabidopsis version. Using default transition matrix.
# We have hints for 0 sequences and for 0 of the sequences in the input set.
#
# ----- prediction on sequence number 1 (length = 35666, name = scaffold4214) -----
#
# Constraints/Hints:
# (none)
# Predicted genes for sequence number 1 on both strands
# start gene g1
scaffold4214	AUGUSTUS	gene	3012	7057	0.01	+	.	g1
scaffold4214	AUGUSTUS	transcript	3012	7057	0.01	+	.	g1.t1
scaffold4214	AUGUSTUS	exon	3012	3081	.	+	.	transcript_id "g1.t1"; gene_id "g1";
scaffold4214	AUGUSTUS	exon	4140	5893	.	+	.	transcript_id "g1.t1"; gene_id "g1";
scaffold4214	AUGUSTUS	start_codon	4634	4636	.	+	0	transcript_id "g1.t1"; gene_id "g1";
scaffold4214	AUGUSTUS	intron	5894	5972	1	+	.	transcript_id "g1.t1"; gene_id "g1";
scaffold4214	AUGUSTUS	intron	6440	6527	0.9	+	.	transcript_id "g1.t1"; gene_id "g1";
scaffold4214	AUGUSTUS	intron	6602	6741	0.25	+	.	transcript_id "g1.t1"; gene_id "g1";
scaffold4214	AUGUSTUS	CDS	4634	5893	0.65	+	0	transcript_id "g1.t1"; gene_id "g1";
scaffold4214	AUGUSTUS	CDS	5973	6439	0.98	+	0	transcript_id "g1.t1"; gene_id "g1";
scaffold4214	AUGUSTUS	exon	5973	6439	.	+	.	transcript_id "g1.t1"; gene_id "g1";
scaffold4214	AUGUSTUS	CDS	6528	6601	0.23	+	1	transcript_id "g1.t1"; gene_id "g1";
scaffold4214	AUGUSTUS	exon	6528	6601	.	+	.	transcript_id "g1.t1"; gene_id "g1";
scaffold4214	AUGUSTUS	CDS	6742	6806	0.46	+	2	transcript_id "g1.t1"; gene_id "g1";
scaffold4214	AUGUSTUS	exon	6742	7057	.	+	.	transcript_id "g1.t1"; gene_id "g1";
scaffold4214	AUGUSTUS	stop_codon	6804	6806	.	+	0	transcript_id "g1.t1"; gene_id "g1";
scaffold4214	AUGUSTUS	tts	7057	7057	.	+	.	transcript_id "g1.t1"; gene_id "g1";
# coding sequence = [atggattttagtactagtattcttactaaacttgatccctgcattgagaagttaaattcgactgcagataatcatcctc
# tgtttagtgattcaacactagtctctgtgcatgattctaaaacatttgaatgcaacgacagcgtctttgacacagctgaagagaagcctacaatgaac
# ggaaatcagaatgggatattaagtcattcaaatggttacaaggaggcagattctttaggttttcctgtaaatgacttcggaaatacaaatgtccacga
# caatagggaagaccctttggcgtgcgacagaaaagatgggaataaattctggaaagttcctgaactcgatgactctatattttttgaaaacaacgatg
# agattaaggcttcaaatgtgagggacaatcataatgtagatttgtccacgataaacggtgacaatagaggtggaaatcctttcgcgtgtgatattcct
# tcaagtgaaacaaatgaaatcgttgctgcaagtgttacagatgatcaaaccggaagcttgtcgaatatcatccataccaagagaggtggaaatccatt
# tgaatgtgatacaaaagatagaaatcagccatggaatattccagaatatgagtccctcaatttccttgatgacaaaggaaatgaaactatcgactctg
# attcgccttttacctctcactccgagttgtttgagaataacaaacatttttattctgataaaggggtcaccgatcacgagctttctgaattgacagtt
# tgctatcgagagaacaactttaacatagttaaagatatatgtatggatgagggtgtacctgcagtagataaagctctaaccgagagctggaaagatga
# tcaactgagcacttctatttctgttgatgctgatgaagaacatcagagcaacacaaagaaaagtgtcgatatggggtcgagcattgcaactgtatcac
# aagattcatcttgcgaagatgccaagaacattgctgtgactcatgatgcagaaatagaacctactggagcacctattgcaaacgatttcaatccgtca
# ctagagaataaagccaacaaagatgcggataaggattcttatctcgaggatttgttgatgatttttggttcgaaatgtagtacaaacgggaaaactac
# taatgcatcagaaaaaccatcatctcctaataccgttgttcgtgtggaagagtccaatataaaaacttctgatggtgatcaatctacactgcaacccg
# atcaggtgccttttgatcaaactttgaaaagccaaactgcaatttctgcagctgatgagtcaaacaacaacaaaggtaatagcaaggagggagcagga
# actagtattttcgacttcaatctcaccaaaccagaatcaataacaaccacggagggaggagtcgaaaacttgcctgaagattctcacaagccaaaggc
# tgtctccgttcacaagaacggaaactcagataatatttcagcttctagtcaagttcctttcgctaatactgctgacaacgcgcaccagcaacaccttg
# aatcccaaaacatgtctaatggacaaggtcattttgctgatggagaggcaagtttttctgcagcaagaggtcctatatcaggttccatcacttactca
# gggcctatatcttactccggaagcctatctcttcgatccgaaagcagcacaaccagcaccagatcctttgccttcccagtcttacaaaatgaatggaa
# tagcagtccagtaagaatggcgaaggcggaacggaggcgtttaagtaaacaaaaaggggtggcatgttttaggggaaattacacatttggtcgcgtgg
# caaacaataattacatcccctag]
# protein sequence = [MDFSTSILTKLDPCIEKLNSTADNHPLFSDSTLVSVHDSKTFECNDSVFDTAEEKPTMNGNQNGILSHSNGYKEADSL
# GFPVNDFGNTNVHDNREDPLACDRKDGNKFWKVPELDDSIFFENNDEIKASNVRDNHNVDLSTINGDNRGGNPFACDIPSSETNEIVAASVTDDQTGS
# LSNIIHTKRGGNPFECDTKDRNQPWNIPEYESLNFLDDKGNETIDSDSPFTSHSELFENNKHFYSDKGVTDHELSELTVCYRENNFNIVKDICMDEGV
# PAVDKALTESWKDDQLSTSISVDADEEHQSNTKKSVDMGSSIATVSQDSSCEDAKNIAVTHDAEIEPTGAPIANDFNPSLENKANKDADKDSYLEDLL
# MIFGSKCSTNGKTTNASEKPSSPNTVVRVEESNIKTSDGDQSTLQPDQVPFDQTLKSQTAISAADESNNNKGNSKEGAGTSIFDFNLTKPESITTTEG
# GVENLPEDSHKPKAVSVHKNGNSDNISASSQVPFANTADNAHQQHLESQNMSNGQGHFADGEASFSAARGPISGSITYSGPISYSGSLSLRSESSTTS
# TRSFAFPVLQNEWNSSPVRMAKAERRRLSKQKGVACFRGNYTFGRVANNNYIP]
# end gene g1
###
# start gene g2
scaffold4214	AUGUSTUS	gene	11296	17987	0.01	+	.	g2
scaffold4214	AUGUSTUS	transcript	11296	17987	0.01	+	.	g2.t1
scaffold4214	AUGUSTUS	tss	11296	11296	.	+	.	transcript_id "g2.t1"; gene_id "g2";
scaffold4214	AUGUSTUS	exon	11296	11722	.	+	.	transcript_id "g2.t1"; gene_id "g2";
scaffold4214	AUGUSTUS	start_codon	11346	11348	.	+	0	transcript_id "g2.t1"; gene_id "g2";
scaffold4214	AUGUSTUS	intron	11723	12656	1	+	.	transcript_id "g2.t1"; gene_id "g2";
scaffold4214	AUGUSTUS	intron	12821	13122	1	+	.	transcript_id "g2.t1"; gene_id "g2";
scaffold4214	AUGUSTUS	intron	13300	13368	0.01	+	.	transcript_id "g2.t1"; gene_id "g2";
scaffold4214	AUGUSTUS	intron	13430	13497	0.01	+	.	transcript_id "g2.t1"; gene_id "g2";
scaffold4214	AUGUSTUS	intron	13544	13659	0.01	+	.	transcript_id "g2.t1"; gene_id "g2";
scaffold4214	AUGUSTUS	intron	13867	14253	1	+	.	transcript_id "g2.t1"; gene_id "g2";
scaffold4214	AUGUSTUS	intron	14389	14483	1	+	.	transcript_id "g2.t1"; gene_id "g2";
scaffold4214	AUGUSTUS	intron	14613	15177	0.75	+	.	transcript_id "g2.t1"; gene_id "g2";
scaffold4214	AUGUSTUS	intron	15588	16215	0.54	+	.	transcript_id "g2.t1"; gene_id "g2";
scaffold4214	AUGUSTUS	intron	16436	16840	1	+	.	transcript_id "g2.t1"; gene_id "g2";
scaffold4214	AUGUSTUS	intron	17035	17208	0.25	+	.	transcript_id "g2.t1"; gene_id "g2";
scaffold4214	AUGUSTUS	CDS	11346	11722	0.01	+	0	transcript_id "g2.t1"; gene_id "g2";
scaffold4214	AUGUSTUS	CDS	12657	12820	1	+	1	transcript_id "g2.t1"; gene_id "g2";
scaffold4214	AUGUSTUS	exon	12657	12820	.	+	.	transcript_id "g2.t1"; gene_id "g2";
scaffold4214	AUGUSTUS	CDS	13123	13299	0.02	+	2	transcript_id "g2.t1"; gene_id "g2";
scaffold4214	AUGUSTUS	exon	13123	13299	.	+	.	transcript_id "g2.t1"; gene_id "g2";
scaffold4214	AUGUSTUS	CDS	13369	13429	0.01	+	2	transcript_id "g2.t1"; gene_id "g2";
scaffold4214	AUGUSTUS	exon	13369	13429	.	+	.	transcript_id "g2.t1"; gene_id "g2";
scaffold4214	AUGUSTUS	CDS	13498	13543	0.01	+	1	transcript_id "g2.t1"; gene_id "g2";
scaffold4214	AUGUSTUS	exon	13498	13543	.	+	.	transcript_id "g2.t1"; gene_id "g2";
scaffold4214	AUGUSTUS	CDS	13660	13866	0.99	+	0	transcript_id "g2.t1"; gene_id "g2";
scaffold4214	AUGUSTUS	exon	13660	13866	.	+	.	transcript_id "g2.t1"; gene_id "g2";
scaffold4214	AUGUSTUS	CDS	14254	14388	1	+	0	transcript_id "g2.t1"; gene_id "g2";
scaffold4214	AUGUSTUS	exon	14254	14388	.	+	.	transcript_id "g2.t1"; gene_id "g2";
scaffold4214	AUGUSTUS	CDS	14484	14612	1	+	0	transcript_id "g2.t1"; gene_id "g2";
scaffold4214	AUGUSTUS	exon	14484	14612	.	+	.	transcript_id "g2.t1"; gene_id "g2";
scaffold4214	AUGUSTUS	CDS	15178	15587	0.38	+	0	transcript_id "g2.t1"; gene_id "g2";
scaffold4214	AUGUSTUS	exon	15178	15587	.	+	.	transcript_id "g2.t1"; gene_id "g2";
scaffold4214	AUGUSTUS	CDS	16216	16435	0.87	+	1	transcript_id "g2.t1"; gene_id "g2";
scaffold4214	AUGUSTUS	exon	16216	16435	.	+	.	transcript_id "g2.t1"; gene_id "g2";
scaffold4214	AUGUSTUS	CDS	16841	17034	1	+	0	transcript_id "g2.t1"; gene_id "g2";
scaffold4214	AUGUSTUS	exon	16841	17034	.	+	.	transcript_id "g2.t1"; gene_id "g2";
scaffold4214	AUGUSTUS	CDS	17209	17398	0.18	+	1	transcript_id "g2.t1"; gene_id "g2";
scaffold4214	AUGUSTUS	exon	17209	17434	.	+	.	transcript_id "g2.t1"; gene_id "g2";
scaffold4214	AUGUSTUS	stop_codon	17396	17398	.	+	0	transcript_id "g2.t1"; gene_id "g2";
scaffold4214	AUGUSTUS	exon	17726	17987	.	+	.	transcript_id "g2.t1"; gene_id "g2";
scaffold4214	AUGUSTUS	tts	17987	17987	.	+	.	transcript_id "g2.t1"; gene_id "g2";
scaffold4214	AUGUSTUS	protein_match	11472	11582	7.02	+	0	target "unknown_B[1..37]"; target_start 42; transcript_id "g2.t1"; gene_id "g2";
scaffold4214	AUGUSTUS	protein_match	11637	11722	4.82	+	0	target "unknown_C[1..29]"; target_start 97; transcript_id "g2.t1"; gene_id "g2";
scaffold4214	AUGUSTUS	protein_match	12657	12723	7.22	+	1	target "unknown_C[29..51]"; target_start 97; transcript_id "g2.t1"; gene_id "g2";
scaffold4214	AUGUSTUS	protein_match	12820	12820	1	+	0	target "unknown_D[1..1]"; target_start 180; transcript_id "g2.t1"; gene_id "g2";
scaffold4214	AUGUSTUS	protein_match	13123	13196	8.73	+	2	target "unknown_D[1..25]"; target_start 180; transcript_id "g2.t1"; gene_id "g2";
scaffold4214	AUGUSTUS	protein_match	13293	13299	6.25	+	0	target "unknown_E[1..3]"; target_start 237; transcript_id "g2.t1"; gene_id "g2";
scaffold4214	AUGUSTUS	protein_match	13369	13388	0.924	+	2	target "unknown_E[3..9]"; target_start 237; transcript_id "g2.t1"; gene_id "g2";
scaffold4214	AUGUSTUS	protein_match	13666	13794	5.69	+	0	target "unknown_F[1..43]"; target_start 277; transcript_id "g2.t1"; gene_id "g2";
scaffold4214	AUGUSTUS	protein_match	13798	13866	3.63	+	0	target "unknown_G[1..23]"; target_start 321; transcript_id "g2.t1"; gene_id "g2";
scaffold4214	AUGUSTUS	protein_match	14254	14388	5.48	+	2	target "unknown_G[24..69]"; target_start 320; transcript_id "g2.t1"; gene_id "g2";
scaffold4214	AUGUSTUS	protein_match	14484	14486	5.41	+	0	target "unknown_G[69..69]"; target_start 321; transcript_id "g2.t1"; gene_id "g2";
scaffold4214	AUGUSTUS	protein_match	14496	14612	7.28	+	0	target "unknown_H[1..39]"; target_start 393; transcript_id "g2.t1"; gene_id "g2";
scaffold4214	AUGUSTUS	protein_match	15178	15276	4.91	+	0	target "unknown_H[40..72]"; target_start 393; transcript_id "g2.t1"; gene_id "g2";
scaffold4214	AUGUSTUS	protein_match	15343	15587	6.64	+	0	target "unknown_I[1..82]"; target_start 487; transcript_id "g2.t1"; gene_id "g2";
scaffold4214	AUGUSTUS	protein_match	16216	16225	10.3	+	1	target "unknown_I[82..85]"; target_start 487; transcript_id "g2.t1"; gene_id "g2";
scaffold4214	AUGUSTUS	protein_match	16235	16435	6.61	+	0	target "unknown_J[1..67]"; target_start 575; transcript_id "g2.t1"; gene_id "g2";
scaffold4214	AUGUSTUS	protein_match	16841	17014	6.69	+	0	target "unknown_J[68..125]"; target_start 575; transcript_id "g2.t1"; gene_id "g2";
scaffold4214	AUGUSTUS	protein_match	17033	17034	1	+	0	target "unknown_K[1..1]"; target_start 706; transcript_id "g2.t1"; gene_id "g2";
scaffold4214	AUGUSTUS	protein_match	17209	17395	7.6	+	1	target "unknown_K[1..63]"; target_start 706; transcript_id "g2.t1"; gene_id "g2";
# coding sequence = [atggcttcctcagctttcatctcaatcaaaaggaccaaaatacccttttctctaaactcattctccatcacaaaattta
# cccttttctccacactaatcaagaatcatcaccaaaaaatttcacctcaaattacttctccaccaatggcaaaaaagcttccttttactgtttctgct
# catggggttacgtggaatgatccttaccattggatgcgcaaaaccaacgaccctgatttcatcaactatcttcagcaagaaaatttgtttgctcagtc
# ttttatgaaggatactgaggaaatgcaaaagagtttgttttctgaaatgattagtagaatgccttccaagatttctactccacctgaactatggggtc
# cttggttatactaccagtacattccagaagggaaggagtttccagtattatgtagggaactggctgctgagagcaaaggttggatgaagactgtatca
# agttatgtgatcggcgttgctgggaaggaacaaatactgcttgactggaatgaaattgcggaaagatatggatatgtgcatgtgggtacatgtcgagt
# gtctccagaccacaattatcttgcttacacaattgatgttactggtagtgagcagtttgttcttcatattaaagacctccaaaatgactgcgttctgc
# caaccctgagagttgaaggggttgtcagtgtggaatgggctcaagattcttttgattactattttaaattggatattcagatgtgttataacttaaac
# attatgtggccaggtttctgtgtggatatagcaagtacaaaagatggaaagtttattactgtttatgtcatcaatgcaaccaatttgcagaccggaat
# tcaaagattttgtaagcgtacgtctggtgtgcaatactttcttgaacatcatcatggctttttctatgttctcactaattctccaaatgctggtgagg
# aatcacctttgagtggagagtattatttgtctagatgccctgttgagaacttgcagtcaacttgtttgcagaatattatagaacccagtgaagacgtt
# ttcatccaagatatggacatgtttaatgaacatctggtgctttttctcaacaaagagggttcctcatcgatatgctctgtagatatgcgaacgatcat
# caattgtaaggaacaaatgaagattgatgaacttaacccatggttctttcctcttccctctgatatgtgtacaatagctccaggatcaaatcatgatt
# tcacacgatctgtataccgtgctgttgtttcttccccagtgatgcctgatgttattgttgactatgatatgtctagaaaaacgttctctgtcattcat
# caagaagaagtaattaaccacaatacaaaataccactctaacaatggagagagaagcagaaatgagtttctgggaacccctttaaagaaggaacacaa
# cattcagaataatggagtacagagatggagtgactttgctgaaatttattcctgtcaagaaaaacaagtgatatcgcatgatggtaaaaggattcctt
# taactattttattctctcttaaagcacataagaagggtcagtctcctgggcttctacatggatatggagcatatggagaagtgctagataaaagctgg
# tgtgttgaccgcctgagcttacttgatcgtggttggctgattgcatttgctgatgtaagaggtggtggtggtggtccagatccttcgtggcacaaatc
# tgggagcggaatgaacaagttgaactctgttagtgattttatatcatgtggcaagtatcttgtcagtgagggttatgttcatcaacatcggctgggag
# ctgttggtgtaagtgctggaagtcttcttgtcgcggcagcaattaacatgcacccggagctttttcaagctgcaattctgaaggttccttttcttgat
# gtgtgcagtagcttgttggatcccactttgcctctcactgtattagactacgaagaattcggaaatcctcaactacaggcccactttgaatatatttt
# gaagtattctccttatgacaatattcctgaaggagtttgttgtcccccgatgcttgtgaaagcttcattgaacgactccagagttggcgtttgggaag
# ctgcaaaatgggtggccaagatacgagataaaacgtgcactagatgttcttcttcagtcatactgcagacaaacatgagtggagggcattttggtgaa
# ggtggtcgttttggacaatgcgaggaagcagctcatgaatatgcttttctgatgaaagttctcggggaatcttga]
# protein sequence = [MASSAFISIKRTKIPFSLNSFSITKFTLFSTLIKNHHQKISPQITSPPMAKKLPFTVSAHGVTWNDPYHWMRKTNDPD
# FINYLQQENLFAQSFMKDTEEMQKSLFSEMISRMPSKISTPPELWGPWLYYQYIPEGKEFPVLCRELAAESKGWMKTVSSYVIGVAGKEQILLDWNEI
# AERYGYVHVGTCRVSPDHNYLAYTIDVTGSEQFVLHIKDLQNDCVLPTLRVEGVVSVEWAQDSFDYYFKLDIQMCYNLNIMWPGFCVDIASTKDGKFI
# TVYVINATNLQTGIQRFCKRTSGVQYFLEHHHGFFYVLTNSPNAGEESPLSGEYYLSRCPVENLQSTCLQNIIEPSEDVFIQDMDMFNEHLVLFLNKE
# GSSSICSVDMRTIINCKEQMKIDELNPWFFPLPSDMCTIAPGSNHDFTRSVYRAVVSSPVMPDVIVDYDMSRKTFSVIHQEEVINHNTKYHSNNGERS
# RNEFLGTPLKKEHNIQNNGVQRWSDFAEIYSCQEKQVISHDGKRIPLTILFSLKAHKKGQSPGLLHGYGAYGEVLDKSWCVDRLSLLDRGWLIAFADV
# RGGGGGPDPSWHKSGSGMNKLNSVSDFISCGKYLVSEGYVHQHRLGAVGVSAGSLLVAAAINMHPELFQAAILKVPFLDVCSSLLDPTLPLTVLDYEE
# FGNPQLQAHFEYILKYSPYDNIPEGVCCPPMLVKASLNDSRVGVWEAAKWVAKIRDKTCTRCSSSVILQTNMSGGHFGEGGRFGQCEEAAHEYAFLMK
# VLGES]
# sequence of block unknown_B    42 [QITSPPMAKKLPFTVSAHGVTWNDPYHWMRKTNDPDF] 79
# sequence of block unknown_C    97 [EEMQKSLFSEMISRMPSKISTPPELWGPWLYYQYIPEGKEFPVLCRELAAE] 148
# sequence of block unknown_D   180 [GYVHVGTCRVSPDHNYLAYTIDVTG] 205
# sequence of block unknown_E   237 [DSFDYYFKL] 246
# sequence of block unknown_F   277 [VINATNLQTGIQRFCKRTSGVQYFLEHHHGFFYVLTNSPNAGE] 320
# sequence of block unknown_G   321 [SPLSGEYYLSRCPVENLQSTCLQNIIEPSEDVFIQDMDMFNEHLVLFLNKEGSSSICSVDMRTIINCKE] 390
# sequence of block unknown_H   393 [IDELNPWFFPLPSDMCTIAPGSNHDFTRSVYRAVVSSPVMPDVIVDYDMSRKTFSVIHQEEVINHNTKYHSN] 465
# sequence of block unknown_I   487 [NGVQRWSDFAEIYSCQEKQVISHDGKRIPLTILFSLKAHKKGQSPGLLHGYGAYGEVLDKSWCVDRLSLLDRGWLIAFADVRGGG] 572
# sequence of block unknown_J   575 [DPSWHKSGSGMNKLNSVSDFISCGKYLVSEGYVHQHRLGAVGVSAGSLLVAAAINMHPELFQAAILKVPFLDVCSSLLDPTLPLTVLDYEEFGNPQLQAHFEYILKYSPYDNIPEGVCCPPMLVK] 700
# sequence of block unknown_K   706 [RVGVWEAAKWVAKIRDKTCTRCSSSVILQTNMSGGHFGEGGRFGQCEEAAHEYAFLMKVLGES] 769
# end gene g2
###
# start gene g3
scaffold4214	AUGUSTUS	gene	18069	22481	0.04	-	.	g3
scaffold4214	AUGUSTUS	transcript	18069	22481	0.04	-	.	g3.t1
scaffold4214	AUGUSTUS	tts	18069	18069	.	-	.	transcript_id "g3.t1"; gene_id "g3";
scaffold4214	AUGUSTUS	exon	18069	18513	.	-	.	transcript_id "g3.t1"; gene_id "g3";
scaffold4214	AUGUSTUS	stop_codon	18409	18411	.	-	0	transcript_id "g3.t1"; gene_id "g3";
scaffold4214	AUGUSTUS	intron	18514	18624	1	-	.	transcript_id "g3.t1"; gene_id "g3";
scaffold4214	AUGUSTUS	intron	18755	19431	0.98	-	.	transcript_id "g3.t1"; gene_id "g3";
scaffold4214	AUGUSTUS	intron	19827	20826	0.67	-	.	transcript_id "g3.t1"; gene_id "g3";
scaffold4214	AUGUSTUS	intron	20923	21001	0.96	-	.	transcript_id "g3.t1"; gene_id "g3";
scaffold4214	AUGUSTUS	intron	21072	21842	0.91	-	.	transcript_id "g3.t1"; gene_id "g3";
scaffold4214	AUGUSTUS	intron	21928	22095	0.43	-	.	transcript_id "g3.t1"; gene_id "g3";
scaffold4214	AUGUSTUS	CDS	18409	18513	0.67	-	0	transcript_id "g3.t1"; gene_id "g3";
scaffold4214	AUGUSTUS	CDS	18625	18754	0.99	-	1	transcript_id "g3.t1"; gene_id "g3";
scaffold4214	AUGUSTUS	exon	18625	18754	.	-	.	transcript_id "g3.t1"; gene_id "g3";
scaffold4214	AUGUSTUS	CDS	19432	19826	0.8	-	0	transcript_id "g3.t1"; gene_id "g3";
scaffold4214	AUGUSTUS	exon	19432	19826	.	-	.	transcript_id "g3.t1"; gene_id "g3";
scaffold4214	AUGUSTUS	CDS	20827	20922	0.97	-	0	transcript_id "g3.t1"; gene_id "g3";
scaffold4214	AUGUSTUS	exon	20827	20922	.	-	.	transcript_id "g3.t1"; gene_id "g3";
scaffold4214	AUGUSTUS	CDS	21002	21071	0.92	-	1	transcript_id "g3.t1"; gene_id "g3";
scaffold4214	AUGUSTUS	exon	21002	21071	.	-	.	transcript_id "g3.t1"; gene_id "g3";
scaffold4214	AUGUSTUS	CDS	21843	21927	0.59	-	2	transcript_id "g3.t1"; gene_id "g3";
scaffold4214	AUGUSTUS	exon	21843	21927	.	-	.	transcript_id "g3.t1"; gene_id "g3";
scaffold4214	AUGUSTUS	CDS	22096	22192	0.76	-	0	transcript_id "g3.t1"; gene_id "g3";
scaffold4214	AUGUSTUS	exon	22096	22481	.	-	.	transcript_id "g3.t1"; gene_id "g3";
scaffold4214	AUGUSTUS	start_codon	22190	22192	.	-	0	transcript_id "g3.t1"; gene_id "g3";
scaffold4214	AUGUSTUS	tss	22481	22481	.	-	.	transcript_id "g3.t1"; gene_id "g3";
# coding sequence = [atgaaatctggaaagggtcatcatgtggaagaagaagaggatgagtatgattttggttctaatagagatgccacacctt
# caagtaatagtactaaagatgggaagaacagtgataaggcaaatgcaattaggtcgaagcattcagtaactgagcagcgtcggaggagcaagatcaat
# gagagatttcagatgttgagaaatttgataccccatactgatcaaaaacgagatactgcgtcattcttgttcgaggtaattcagtacgtacagtattt
# acaggatacagtacagaagtatgaaggatcatatcaaccttggagctcggagcctacaaaacttatgccatggagaaacagtcagtggcgcgcacaga
# gttttcctgcaaaccctcaagccttgaacaatggtacagactctggaccaacatattcaggaaggtttgatgagaatctcttaaccgtcacttcgtca
# atgcaagccaatcagcggaatccacttgaatctcatcctgggggtgatgttaaatctatggatcaaggaaaggaactagctagaacggcaattgcaac
# atcgatgcctcttcaggctagtatgccagtcccttttcagaacgatagtgccttctctgactcactacctacacctgcttctgatgaatgccctagca
# ccactaatgctctgaatgatcaggagtttatggtagaaggcggcacaattaacttttcgaatacttactctcaagggttactgaattcgttgacacac
# gcgctacaggctactggccttgatctttcacaggccagtatatcggtgcagattaatctagggaagcgagcaaataaggaaagggccttggggccatc
# tgttgctaaggatacagaaaatcctccacctgcacctggcgatcaatttttggagtttcgagatacaaacaatgatgaagagttgaaccaaggtcaaa
# agaggctgaagaaatag]
# protein sequence = [MKSGKGHHVEEEEDEYDFGSNRDATPSSNSTKDGKNSDKANAIRSKHSVTEQRRRSKINERFQMLRNLIPHTDQKRDT
# ASFLFEVIQYVQYLQDTVQKYEGSYQPWSSEPTKLMPWRNSQWRAQSFPANPQALNNGTDSGPTYSGRFDENLLTVTSSMQANQRNPLESHPGGDVKS
# MDQGKELARTAIATSMPLQASMPVPFQNDSAFSDSLPTPASDECPSTTNALNDQEFMVEGGTINFSNTYSQGLLNSLTHALQATGLDLSQASISVQIN
# LGKRANKERALGPSVAKDTENPPPAPGDQFLEFRDTNNDEELNQGQKRLKK]
# end gene g3
###
# start gene g4
scaffold4214	AUGUSTUS	gene	22908	25791	0.13	-	.	g4
scaffold4214	AUGUSTUS	transcript	22908	25791	0.13	-	.	g4.t1
scaffold4214	AUGUSTUS	tts	22908	22908	.	-	.	transcript_id "g4.t1"; gene_id "g4";
scaffold4214	AUGUSTUS	exon	22908	23507	.	-	.	transcript_id "g4.t1"; gene_id "g4";
scaffold4214	AUGUSTUS	stop_codon	23199	23201	.	-	0	transcript_id "g4.t1"; gene_id "g4";
scaffold4214	AUGUSTUS	intron	23508	23603	0.93	-	.	transcript_id "g4.t1"; gene_id "g4";
scaffold4214	AUGUSTUS	intron	23769	23854	1	-	.	transcript_id "g4.t1"; gene_id "g4";
scaffold4214	AUGUSTUS	CDS	23199	23507	1	-	0	transcript_id "g4.t1"; gene_id "g4";
scaffold4214	AUGUSTUS	CDS	23604	23768	0.93	-	0	transcript_id "g4.t1"; gene_id "g4";
scaffold4214	AUGUSTUS	exon	23604	23768	.	-	.	transcript_id "g4.t1"; gene_id "g4";
scaffold4214	AUGUSTUS	CDS	23855	24664	0.96	-	0	transcript_id "g4.t1"; gene_id "g4";
scaffold4214	AUGUSTUS	exon	23855	24693	.	-	.	transcript_id "g4.t1"; gene_id "g4";
scaffold4214	AUGUSTUS	start_codon	24662	24664	.	-	0	transcript_id "g4.t1"; gene_id "g4";
scaffold4214	AUGUSTUS	exon	25715	25791	.	-	.	transcript_id "g4.t1"; gene_id "g4";
scaffold4214	AUGUSTUS	tss	25791	25791	.	-	.	transcript_id "g4.t1"; gene_id "g4";
# coding sequence = [atgagatataagtgcagaaagctatgtttccatcgaaccgtactttctgaccttcctaggaatatattagatgaaatcc
# ttatgtgtttgccttttcaagatgttgtgaggacaagtatcttatcaaaaaaatggagaaatatatggcatggacttcctgtgttgacgctttctcac
# acaatttggaaacctgaggaggatttacctgatcttacaaataaccttgttaagatcatcaaccacattttgatatttcatacaggaccagttacaaa
# gtttaccctctgcgttccttatttggatacgtgtcctaatattgacaacttgatacgtttcctctctagaaacgacattcaacaaattgttcttagac
# ttccaatcaggggtagcctatacaaaatgccgctttcatttttcaaatgtttcgagttaaggcatttgactctccagaattgttcgatacctgatcaa
# ccatccttcaaaggatttgacaggttgataagcttagaactacgtgatgttgcaatatctcctaagttgcttgaacgtttaatctctcgttccttgtt
# gctcgagcagttggtgctgcagatctcaggtgcttcaagccatgtcattgaaattagtgctccgaatctgagatcctttgactacacaggcaatataa
# gatctgtctgtttaaaaaatatccctcgtctggcaaggctttcactttcgcatagggaatattatgtgggagtaggaaaatgtaatatcgccaagttt
# tttgagtctttctctgctctcgagcacctccacttgaatgacatgttctttgttgcaggagcaggtgaagtaccaacgaggctttcctacgatcttga
# ttgtgtcaaatatctctgcatatctagcgtatatctgtctgactcgaacgaggtttcatgtgctctttgcttgataaaaagcttcccgaatttacagt
# ctttggaaattaaggtggagggcgatgacaatgatataccagctctaaactctcttgaagtggaacgcttctcagatatgacgtttaatcacctcagg
# gaagttaagctactccaaactaatggcacaatccctgagatacagcttataaagcttctgttagccaagtctcccgagctgatgaaagttataatcga
# gccatgtctagttaatgaagccgcaactgtcaaagtactcactgagctaatacagtttcagcgggcatcaaccaaggctagagttgtatacaagtcgg
# acaagcatccaaatcctggtcctgtttga]
# protein sequence = [MRYKCRKLCFHRTVLSDLPRNILDEILMCLPFQDVVRTSILSKKWRNIWHGLPVLTLSHTIWKPEEDLPDLTNNLVKI
# INHILIFHTGPVTKFTLCVPYLDTCPNIDNLIRFLSRNDIQQIVLRLPIRGSLYKMPLSFFKCFELRHLTLQNCSIPDQPSFKGFDRLISLELRDVAI
# SPKLLERLISRSLLLEQLVLQISGASSHVIEISAPNLRSFDYTGNIRSVCLKNIPRLARLSLSHREYYVGVGKCNIAKFFESFSALEHLHLNDMFFVA
# GAGEVPTRLSYDLDCVKYLCISSVYLSDSNEVSCALCLIKSFPNLQSLEIKVEGDDNDIPALNSLEVERFSDMTFNHLREVKLLQTNGTIPEIQLIKL
# LLAKSPELMKVIIEPCLVNEAATVKVLTELIQFQRASTKARVVYKSDKHPNPGPV]
# end gene g4
###
# command line:
# augustus --codingseq=1 --proteinprofile=/home/pgsb/tetiana.nosenko/lineages/embryophyta_odb9/prfl/EOG093602ZN.prfl --predictionStart=0 --predictionEnd=35666 --species=arabidopsis ./tmp/scaffold4214Schil_BUSCO_geno_206160443_.temp
```
