## Supplementary material for "The *de novo* reference genome and transcriptome assemblies of the wild tomato species *Solanum chilense*": EOG093603DJ.out.1

```
# Please cite: Mario Stanke, Mark Diekhans, Robert Baertsch, David Haussler (2008),
# Using native and syntenically mapped cDNA alignments to improve de novo gene finding
# Bioinformatics 24: 637-644, doi 10.1093/bioinformatics/btn013
# No extrinsic information on sequences given.
# Using protein profile unknown
# --[23..78]--> unknown_A (129) <--[0..12]--> unknown_B (14) <--[0..2]--> unknown_C (68) <--[0..5]--> unknown_D (143) <--[0..4]--> unknown_E (34) <--[0..2]--> unknown_F (20) <--[1..4]--> unknown_G (93) <--[6..28]--> unknown_H (13) <--[0..3]--> unknown_I (76) <--[0..97]--
# arabidopsis version. Using default transition matrix.
# We have hints for 0 sequences and for 0 of the sequences in the input set.
#
# ----- prediction on sequence number 1 (length = 47475, name = scaffold325) -----
#
# Constraints/Hints:
# (none)
# Predicted genes for sequence number 1 on both strands
# start gene g1
scaffold325	AUGUSTUS	gene	31014	36431	0.12	+	.	g1
scaffold325	AUGUSTUS	transcript	31014	36431	0.12	+	.	g1.t1
scaffold325	AUGUSTUS	intron	31014	32622	0.41	+	.	transcript_id "g1.t1"; gene_id "g1";
scaffold325	AUGUSTUS	intron	33005	34357	1	+	.	transcript_id "g1.t1"; gene_id "g1";
scaffold325	AUGUSTUS	intron	34669	34781	1	+	.	transcript_id "g1.t1"; gene_id "g1";
scaffold325	AUGUSTUS	intron	35168	35435	1	+	.	transcript_id "g1.t1"; gene_id "g1";
scaffold325	AUGUSTUS	intron	36005	36147	0.99	+	.	transcript_id "g1.t1"; gene_id "g1";
scaffold325	AUGUSTUS	CDS	32623	33004	0.98	+	2	transcript_id "g1.t1"; gene_id "g1";
scaffold325	AUGUSTUS	exon	32623	33004	.	+	.	transcript_id "g1.t1"; gene_id "g1";
scaffold325	AUGUSTUS	CDS	34358	34668	0.97	+	1	transcript_id "g1.t1"; gene_id "g1";
scaffold325	AUGUSTUS	exon	34358	34668	.	+	.	transcript_id "g1.t1"; gene_id "g1";
scaffold325	AUGUSTUS	CDS	34782	35167	1	+	2	transcript_id "g1.t1"; gene_id "g1";
scaffold325	AUGUSTUS	exon	34782	35167	.	+	.	transcript_id "g1.t1"; gene_id "g1";
scaffold325	AUGUSTUS	CDS	35436	36004	1	+	0	transcript_id "g1.t1"; gene_id "g1";
scaffold325	AUGUSTUS	exon	35436	36004	.	+	.	transcript_id "g1.t1"; gene_id "g1";
scaffold325	AUGUSTUS	CDS	36148	36202	0.97	+	1	transcript_id "g1.t1"; gene_id "g1";
scaffold325	AUGUSTUS	exon	36148	36431	.	+	.	transcript_id "g1.t1"; gene_id "g1";
scaffold325	AUGUSTUS	stop_codon	36200	36202	.	+	0	transcript_id "g1.t1"; gene_id "g1";
scaffold325	AUGUSTUS	tts	36431	36431	.	+	.	transcript_id "g1.t1"; gene_id "g1";
# coding sequence = [caagaaaatgggaatcatggaaagataaatacccattcataaagccagcaagctcattttcatcatcaaatgcttggag
# cagtggtagcagcaagggtcataattatgattacataatagtgggaggaggcacagctggctgtccattggcagcaactttgtcacagaaattcaatg
# tgttgttgctggaaagaggaggagtcccatttgccaatgcaaatgtctccttaatgcaaaattttcacatctctttggctgacacttctcctcattct
# gcttcccaaatttttgcttcaactgatggtgtctttaatgcaagagctagagtcttgggtggaggcacttgcatcaatgctggtttctatagtcgcgc
# tagccaaagctatatcaagaaagcaggatgggattctaaactggtaaatgaatcattcccctggattgagaagcaaattgttcataaaccaatcttag
# caccatggcaaaaagcagtaagcgacggtcttctagaagttggtatatcaccttataatggattcacttatgatcacatatatggaaccaagtttgga
# ggaactcttttcgatagatttggtcatcggaagactgcagctgatcttctcacctcagccaatcctgagaagcttgatgttttggtgcacgcgatggt
# tcaaaagatcgaatttgacacatcaggaaggaagccaagagcagtaggagtcatcttcaaagacgaaaaggggaaccaacacacagcattcctttcaa
# agagaaagggaagtgaaattatagtgtcatctggtgcaattggaagtcctcagattctgttgctcagtggaataggaccaaaggctgaattgaaaaaa
# ttgaacatctcggtggtgtttgataataaatttgtcggtaaaggcatgtcagacaaccccttgaacaccatatttgttccaacaaataggcctgttca
# gcagtcacttatccagactgtaggaattaccaagatgggggtctatattgaagctagtagtggatatggagaaactgaagatagcattcattgccatc
# atggtgtcgtttcagctgagatagggcaactctccgcaattcctccaaagcagagaacactggaagcaattgaagtctacaaaaggaacaagaaacat
# gttccacaagaagcattcaggggaggtttcatattagaaaagatcgcgacacctttatcaacagggcacattagcttgaagagcaccaaggttgatga
# cagtccttccgtcaccttcaactacttcagccatccacgcgacctgaagagatgtgtagatggcatacgcatcgtggagaagattgtgaaatcgaaac
# atttcaccacttatgcacagtgtgacaaggatacactggacaagttgctaaacatgagtgtccaagctaacattaatcttataccgaaacacactaat
# gatacagagtcacttgaacagttctgcaaagacacagtgactacaatatggcactaccacggcggttgccaagtaggcaaggtggtaacccctgatta
# ccgagttatgaatgtcaacaggctccgggtcattgatggttctacattcaacgagtcgccaggcaccaatcctcaagccaccgtgttgatgatgggca
# ggtacatgggagtaaagattttaagagaaagattaggaagagcagctggtttgtaa]
# protein sequence = [RKWESWKDKYPFIKPASSFSSSNAWSSGSSKGHNYDYIIVGGGTAGCPLAATLSQKFNVLLLERGGVPFANANVSLMQ
# NFHISLADTSPHSASQIFASTDGVFNARARVLGGGTCINAGFYSRASQSYIKKAGWDSKLVNESFPWIEKQIVHKPILAPWQKAVSDGLLEVGISPYN
# GFTYDHIYGTKFGGTLFDRFGHRKTAADLLTSANPEKLDVLVHAMVQKIEFDTSGRKPRAVGVIFKDEKGNQHTAFLSKRKGSEIIVSSGAIGSPQIL
# LLSGIGPKAELKKLNISVVFDNKFVGKGMSDNPLNTIFVPTNRPVQQSLIQTVGITKMGVYIEASSGYGETEDSIHCHHGVVSAEIGQLSAIPPKQRT
# LEAIEVYKRNKKHVPQEAFRGGFILEKIATPLSTGHISLKSTKVDDSPSVTFNYFSHPRDLKRCVDGIRIVEKIVKSKHFTTYAQCDKDTLDKLLNMS
# VQANINLIPKHTNDTESLEQFCKDTVTTIWHYHGGCQVGKVVTPDYRVMNVNRLRVIDGSTFNESPGTNPQATVLMMGRYMGVKILRERLGRAAGL]
# end gene g1
###
# start gene g2
scaffold325	AUGUSTUS	gene	36859	39907	0.03	+	.	g2
scaffold325	AUGUSTUS	transcript	36859	39907	0.03	+	.	g2.t1
scaffold325	AUGUSTUS	tss	36859	36859	.	+	.	transcript_id "g2.t1"; gene_id "g2";
scaffold325	AUGUSTUS	exon	36859	39907	.	+	.	transcript_id "g2.t1"; gene_id "g2";
scaffold325	AUGUSTUS	start_codon	36905	36907	.	+	0	transcript_id "g2.t1"; gene_id "g2";
scaffold325	AUGUSTUS	CDS	36905	39094	0.92	+	0	transcript_id "g2.t1"; gene_id "g2";
scaffold325	AUGUSTUS	stop_codon	39092	39094	.	+	0	transcript_id "g2.t1"; gene_id "g2";
scaffold325	AUGUSTUS	tts	39907	39907	.	+	.	transcript_id "g2.t1"; gene_id "g2";
# coding sequence = [atgcttcactgttgttggtcgagttcaaggcgtttcatttcccagactccattttcaatctcaactagactttgtttcc
# catcaattttcacccattttcactgtcactcttcagccaatcattcccacaaaacccaaagtgagcttcttgacttcttggaccatctacttcaacaa
# tgcggccttaatcttcaacagctgaagcaaattcatgaaaagatcataatcactggatcatctaattcttcttttatagctgccagactcatatccgt
# ttactctaaaattgggcttgtcaatgaggctcaaaaagtatttgaaacctgcctaaatgattgcttctcgaatttgctgttgtggaattcgatcttga
# gggctaacgtatctcatgggaaatgtgaagaagctgtaaaactttatgttaagatgcgtgaatatggtaatttggctgatgggtttggttttccgttg
# attattcgagcatgtggtatgctcggtgaccgtaatctctgcagtgtagtgcatagtcacgctatacaaatgggttttagagatcatctttatgttgg
# aaatgaattgatgaacatgtatggtaagattgagcgtatggatattgcaagtaaagtgtttgatagaatgtctatgagaactcaagtatcatggaaca
# ttatagtttcaggttttgctcagaactttgactgtgatgctgcttacaagacgtttctgctgatggaacctcaggggtttgaaccaaattctgtcact
# tggacatcattgttatctagttttgctaggtgtagacgtcatcaggatacgttggaactttatgttttgatgagaaagaaacaagttgaagctactgc
# tgaggctattgctgtagtaatatcagtttgtattggtgacaatgggatagataagtgtgagacggtgcatggatacgttatcaaagggggctttgaaa
# ataattctattgtgataaactcattaatgtgtacgtatgggaaatgtggtgctgttagacaggctgaatgtctgttttccagattgcaattaaaaact
# atagtgagctggaattctttaatatcttgttatgcagaatcaggtttatgtaacgaggcctattcgttatttttgcagttacaagtgttagatgatcc
# aaagatgaaacctaatgtcataagttggagtgctgttataggggcattctctatggccgagaggcatgaggagtccttagaaatctttcgaagtatgc
# aagttgctagagtactggccaatgatgttacgatttcaagtgttttatcagtttgtgctgagctttcaaacttccatcttggtatggaaatccacggt
# tattcaataaggtatctaatggataaaagtactttggtgggaaatgggttagttaatatgtacataaagtgcggtagtttgtggaaaggaaacatagt
# atttaagggagtaggaaaaaaagatttgatttcatggaacacaatgatttctggatttggaatgcatggacttggtgctactgccttagaaacatttg
# aacagatgactagcacaggaactaagccagatggaattacttttgttgcagttctttctgcatgtagtcatgcaggccttgttgatgaggggtataaa
# attttcgatcagatgaagaaagtgtttggagtcgaaccacaaatggagcactatgcttgtatggtagatcttcttggtcgtgctggtctattgcagca
# ggctagtgaaatggtgcaaaacatgccaatgaggcccaatgcttgtgtctggggagcactactcaactcttgtaaaatgtataaaaacactgaagttg
# cagaagaaaccgctgctcagattttcaaccttgagtctgggatgacgggaagctacatgttgctctgtaatttatatgctgtaaatggaaggtggaag
# gattcagcaaacgtgaggatatcagcgaagacgcagggtttgaaaaaagctccaggacaaagttggattgaggtgaaaaagaaggtttacatgttctt
# agctggacaacctatggattcagagatggaagatgttcatataatgcttaatattctaagccttcatatggctaaagaaggatgcacaccccaaaaga
# gctttgctttgcaatgtgcagaagaacaagattatctgtactatgcatcatga]
# protein sequence = [MLHCCWSSSRRFISQTPFSISTRLCFPSIFTHFHCHSSANHSHKTQSELLDFLDHLLQQCGLNLQQLKQIHEKIIITG
# SSNSSFIAARLISVYSKIGLVNEAQKVFETCLNDCFSNLLLWNSILRANVSHGKCEEAVKLYVKMREYGNLADGFGFPLIIRACGMLGDRNLCSVVHS
# HAIQMGFRDHLYVGNELMNMYGKIERMDIASKVFDRMSMRTQVSWNIIVSGFAQNFDCDAAYKTFLLMEPQGFEPNSVTWTSLLSSFARCRRHQDTLE
# LYVLMRKKQVEATAEAIAVVISVCIGDNGIDKCETVHGYVIKGGFENNSIVINSLMCTYGKCGAVRQAECLFSRLQLKTIVSWNSLISCYAESGLCNE
# AYSLFLQLQVLDDPKMKPNVISWSAVIGAFSMAERHEESLEIFRSMQVARVLANDVTISSVLSVCAELSNFHLGMEIHGYSIRYLMDKSTLVGNGLVN
# MYIKCGSLWKGNIVFKGVGKKDLISWNTMISGFGMHGLGATALETFEQMTSTGTKPDGITFVAVLSACSHAGLVDEGYKIFDQMKKVFGVEPQMEHYA
# CMVDLLGRAGLLQQASEMVQNMPMRPNACVWGALLNSCKMYKNTEVAEETAAQIFNLESGMTGSYMLLCNLYAVNGRWKDSANVRISAKTQGLKKAPG
# QSWIEVKKKVYMFLAGQPMDSEMEDVHIMLNILSLHMAKEGCTPQKSFALQCAEEQDYLYYAS]
# end gene g2
###
# start gene g3
scaffold325	AUGUSTUS	gene	39955	41944	0.09	-	.	g3
scaffold325	AUGUSTUS	transcript	39955	41944	0.09	-	.	g3.t1
scaffold325	AUGUSTUS	tts	39955	39955	.	-	.	transcript_id "g3.t1"; gene_id "g3";
scaffold325	AUGUSTUS	exon	39955	40363	.	-	.	transcript_id "g3.t1"; gene_id "g3";
scaffold325	AUGUSTUS	stop_codon	40213	40215	.	-	0	transcript_id "g3.t1"; gene_id "g3";
scaffold325	AUGUSTUS	intron	40364	40859	0.87	-	.	transcript_id "g3.t1"; gene_id "g3";
scaffold325	AUGUSTUS	CDS	40213	40363	0.5	-	1	transcript_id "g3.t1"; gene_id "g3";
scaffold325	AUGUSTUS	CDS	40860	41803	0.59	-	0	transcript_id "g3.t1"; gene_id "g3";
scaffold325	AUGUSTUS	exon	40860	41944	.	-	.	transcript_id "g3.t1"; gene_id "g3";
scaffold325	AUGUSTUS	start_codon	41801	41803	.	-	0	transcript_id "g3.t1"; gene_id "g3";
scaffold325	AUGUSTUS	tss	41944	41944	.	-	.	transcript_id "g3.t1"; gene_id "g3";
# coding sequence = [atgacctcctttaccacccccaataataataataacaacattcatattcaacaaactcctcatacattcatcactgatc
# acaacaatctcaatcataataataataagtatactaaacgtgttcataatatcaacgataagaatgtccttcttcgtgttagtggtgcaggacaagct
# tgcgctgcatgtaaataccaacgtcgaaaatgtgcccctgactgtgttcttgccccttattttccacatgatcgtcaaagacagttcctcaatgctca
# taaattgtttggggtcagcaacattaccaagatcattcgccaccttgatcaaccgttcaaagatgaggcaatgcggaccatcatctttcaatctgatg
# tccgtgctaatgatcctgttggtggttgttaccgtataatcagagacctgcaacgtcatattgattattgcaaagcagagctcgatatcgttcttcat
# caactcgcctactgcagggcacaggctgctgctgctgctgctgttgtatctgaacaacaacagatattaacagatcatcatgcaactgaggaatcatt
# taatgataataattgtgacggcgttgtgaatcaagtagatgctctggtgaataataataataatgcatcttcgtacgatcaacagccaatagatcagt
# acaatcctcatgatagtttctataatcatcctcgttctgatcagcaagcagaagatgatcagcaatacaatgaaattcaagatgggcaattggattta
# acagatattaacttcccttggagcttgcatgaacaagaatccacgtctacatcagctaccaattctatgatgaagcaactatctgttaatgaccaatg
# tgacaatatcaaggaccctattcttgaggggatttcaggttttggaagtttcgaacatgatcaaacatttgatcaacacagttttgacacttgttcat
# ttcataatgatgaagctattcaacaagggaacagactccaattgaaggaagagggtgaatccttagacatgcttgcacatcaagatctaaaggtgctg
# ctactctgtttaccttcacaaactgtactttgctga]
# protein sequence = [MTSFTTPNNNNNNIHIQQTPHTFITDHNNLNHNNNKYTKRVHNINDKNVLLRVSGAGQACAACKYQRRKCAPDCVLAP
# YFPHDRQRQFLNAHKLFGVSNITKIIRHLDQPFKDEAMRTIIFQSDVRANDPVGGCYRIIRDLQRHIDYCKAELDIVLHQLAYCRAQAAAAAAVVSEQ
# QQILTDHHATEESFNDNNCDGVVNQVDALVNNNNNASSYDQQPIDQYNPHDSFYNHPRSDQQAEDDQQYNEIQDGQLDLTDINFPWSLHEQESTSTSA
# TNSMMKQLSVNDQCDNIKDPILEGISGFGSFEHDQTFDQHSFDTCSFHNDEAIQQGNRLQLKEEGESLDMLAHQDLKVLLLCLPSQTVLC]
# end gene g3
###
# start gene g4
scaffold325	AUGUSTUS	gene	47419	48427	0.14	+	.	g4
scaffold325	AUGUSTUS	transcript	47419	48427	0.14	+	.	g4.t1
scaffold325	AUGUSTUS	tss	47419	47419	.	+	.	transcript_id "g4.t1"; gene_id "g4";
scaffold325	AUGUSTUS	exon	47419	47545	.	+	.	transcript_id "g4.t1"; gene_id "g4";
scaffold325	AUGUSTUS	exon	48010	48427	.	+	.	transcript_id "g4.t1"; gene_id "g4";
scaffold325	AUGUSTUS	start_codon	48017	48019	.	+	0	transcript_id "g4.t1"; gene_id "g4";
scaffold325	AUGUSTUS	CDS	48017	48196	1	+	0	transcript_id "g4.t1"; gene_id "g4";
scaffold325	AUGUSTUS	stop_codon	48194	48196	.	+	0	transcript_id "g4.t1"; gene_id "g4";
scaffold325	AUGUSTUS	tts	48427	48427	.	+	.	transcript_id "g4.t1"; gene_id "g4";
# coding sequence = [atgattaggaagataaagcgagcaattgccttgagggctttctttgttggaggaattgctgcattttccaaaatcagta
# gtgctgttaaagctgttggaggtgtaaaagtaggcgtagctactgctgcgatgagcgctgcagcaactgccatttcaggatcagtaaagaagcgaaaa
# tag]
# protein sequence = [MIRKIKRAIALRAFFVGGIAAFSKISSAVKAVGGVKVGVATAAMSAAATAISGSVKKRK]
# end gene g4
###
# start gene g5
scaffold325	AUGUSTUS	gene	48715	61144	0.01	-	.	g5
scaffold325	AUGUSTUS	transcript	48715	61144	0.01	-	.	g5.t1
scaffold325	AUGUSTUS	tts	48715	48715	.	-	.	transcript_id "g5.t1"; gene_id "g5";
scaffold325	AUGUSTUS	exon	48715	49019	.	-	.	transcript_id "g5.t1"; gene_id "g5";
scaffold325	AUGUSTUS	stop_codon	48912	48914	.	-	0	transcript_id "g5.t1"; gene_id "g5";
scaffold325	AUGUSTUS	intron	49020	49293	0.94	-	.	transcript_id "g5.t1"; gene_id "g5";
scaffold325	AUGUSTUS	intron	49360	49469	0.65	-	.	transcript_id "g5.t1"; gene_id "g5";
scaffold325	AUGUSTUS	intron	49604	49726	0.62	-	.	transcript_id "g5.t1"; gene_id "g5";
scaffold325	AUGUSTUS	intron	49893	51201	0.08	-	.	transcript_id "g5.t1"; gene_id "g5";
scaffold325	AUGUSTUS	intron	51253	52795	0.03	-	.	transcript_id "g5.t1"; gene_id "g5";
scaffold325	AUGUSTUS	intron	52946	53404	0.03	-	.	transcript_id "g5.t1"; gene_id "g5";
scaffold325	AUGUSTUS	intron	53477	53577	1	-	.	transcript_id "g5.t1"; gene_id "g5";
scaffold325	AUGUSTUS	intron	53766	54840	0.69	-	.	transcript_id "g5.t1"; gene_id "g5";
scaffold325	AUGUSTUS	intron	54890	54964	1	-	.	transcript_id "g5.t1"; gene_id "g5";
scaffold325	AUGUSTUS	intron	55061	55137	0.99	-	.	transcript_id "g5.t1"; gene_id "g5";
scaffold325	AUGUSTUS	intron	55256	55331	1	-	.	transcript_id "g5.t1"; gene_id "g5";
scaffold325	AUGUSTUS	intron	55423	55692	0.99	-	.	transcript_id "g5.t1"; gene_id "g5";
scaffold325	AUGUSTUS	intron	55764	56246	1	-	.	transcript_id "g5.t1"; gene_id "g5";
scaffold325	AUGUSTUS	intron	56342	56958	0.68	-	.	transcript_id "g5.t1"; gene_id "g5";
scaffold325	AUGUSTUS	intron	57040	57452	0.9	-	.	transcript_id "g5.t1"; gene_id "g5";
scaffold325	AUGUSTUS	intron	57542	59042	0.48	-	.	transcript_id "g5.t1"; gene_id "g5";
scaffold325	AUGUSTUS	intron	59239	60112	0.88	-	.	transcript_id "g5.t1"; gene_id "g5";
scaffold325	AUGUSTUS	intron	60218	60845	0.44	-	.	transcript_id "g5.t1"; gene_id "g5";
scaffold325	AUGUSTUS	CDS	48912	49019	0.94	-	0	transcript_id "g5.t1"; gene_id "g5";
scaffold325	AUGUSTUS	CDS	49294	49359	0.99	-	0	transcript_id "g5.t1"; gene_id "g5";
scaffold325	AUGUSTUS	exon	49294	49359	.	-	.	transcript_id "g5.t1"; gene_id "g5";
scaffold325	AUGUSTUS	CDS	49470	49603	0.46	-	2	transcript_id "g5.t1"; gene_id "g5";
scaffold325	AUGUSTUS	exon	49470	49603	.	-	.	transcript_id "g5.t1"; gene_id "g5";
scaffold325	AUGUSTUS	CDS	49727	49892	0.08	-	0	transcript_id "g5.t1"; gene_id "g5";
scaffold325	AUGUSTUS	exon	49727	49892	.	-	.	transcript_id "g5.t1"; gene_id "g5";
scaffold325	AUGUSTUS	CDS	51202	51252	0.03	-	0	transcript_id "g5.t1"; gene_id "g5";
scaffold325	AUGUSTUS	exon	51202	51252	.	-	.	transcript_id "g5.t1"; gene_id "g5";
scaffold325	AUGUSTUS	CDS	52796	52945	0.03	-	0	transcript_id "g5.t1"; gene_id "g5";
scaffold325	AUGUSTUS	exon	52796	52945	.	-	.	transcript_id "g5.t1"; gene_id "g5";
scaffold325	AUGUSTUS	CDS	53405	53476	0.87	-	0	transcript_id "g5.t1"; gene_id "g5";
scaffold325	AUGUSTUS	exon	53405	53476	.	-	.	transcript_id "g5.t1"; gene_id "g5";
scaffold325	AUGUSTUS	CDS	53578	53765	0.72	-	2	transcript_id "g5.t1"; gene_id "g5";
scaffold325	AUGUSTUS	exon	53578	53765	.	-	.	transcript_id "g5.t1"; gene_id "g5";
scaffold325	AUGUSTUS	CDS	54841	54889	0.97	-	0	transcript_id "g5.t1"; gene_id "g5";
scaffold325	AUGUSTUS	exon	54841	54889	.	-	.	transcript_id "g5.t1"; gene_id "g5";
scaffold325	AUGUSTUS	CDS	54965	55060	1	-	0	transcript_id "g5.t1"; gene_id "g5";
scaffold325	AUGUSTUS	exon	54965	55060	.	-	.	transcript_id "g5.t1"; gene_id "g5";
scaffold325	AUGUSTUS	CDS	55138	55255	0.99	-	1	transcript_id "g5.t1"; gene_id "g5";
scaffold325	AUGUSTUS	exon	55138	55255	.	-	.	transcript_id "g5.t1"; gene_id "g5";
scaffold325	AUGUSTUS	CDS	55332	55422	0.99	-	2	transcript_id "g5.t1"; gene_id "g5";
scaffold325	AUGUSTUS	exon	55332	55422	.	-	.	transcript_id "g5.t1"; gene_id "g5";
scaffold325	AUGUSTUS	CDS	55693	55763	1	-	1	transcript_id "g5.t1"; gene_id "g5";
scaffold325	AUGUSTUS	exon	55693	55763	.	-	.	transcript_id "g5.t1"; gene_id "g5";
scaffold325	AUGUSTUS	CDS	56247	56341	1	-	0	transcript_id "g5.t1"; gene_id "g5";
scaffold325	AUGUSTUS	exon	56247	56341	.	-	.	transcript_id "g5.t1"; gene_id "g5";
scaffold325	AUGUSTUS	CDS	56959	57039	0.97	-	0	transcript_id "g5.t1"; gene_id "g5";
scaffold325	AUGUSTUS	exon	56959	57039	.	-	.	transcript_id "g5.t1"; gene_id "g5";
scaffold325	AUGUSTUS	CDS	57453	57541	0.92	-	2	transcript_id "g5.t1"; gene_id "g5";
scaffold325	AUGUSTUS	exon	57453	57541	.	-	.	transcript_id "g5.t1"; gene_id "g5";
scaffold325	AUGUSTUS	CDS	59043	59238	0.89	-	0	transcript_id "g5.t1"; gene_id "g5";
scaffold325	AUGUSTUS	exon	59043	59238	.	-	.	transcript_id "g5.t1"; gene_id "g5";
scaffold325	AUGUSTUS	CDS	60113	60217	0.54	-	0	transcript_id "g5.t1"; gene_id "g5";
scaffold325	AUGUSTUS	exon	60113	60217	.	-	.	transcript_id "g5.t1"; gene_id "g5";
scaffold325	AUGUSTUS	CDS	60846	61064	0.9	-	0	transcript_id "g5.t1"; gene_id "g5";
scaffold325	AUGUSTUS	exon	60846	61144	.	-	.	transcript_id "g5.t1"; gene_id "g5";
scaffold325	AUGUSTUS	start_codon	61062	61064	.	-	0	transcript_id "g5.t1"; gene_id "g5";
scaffold325	AUGUSTUS	tss	61144	61144	.	-	.	transcript_id "g5.t1"; gene_id "g5";
scaffold325	AUGUSTUS	protein_match	48942	49019	5.8	-	0	target "unknown_I[51..76]"; target_start 629; transcript_id "g5.t1"; gene_id "g5";
scaffold325	AUGUSTUS	protein_match	49294	49359	7.05	-	0	target "unknown_I[29..50]"; target_start 629; transcript_id "g5.t1"; gene_id "g5";
scaffold325	AUGUSTUS	protein_match	49470	49553	8.37	-	0	target "unknown_I[1..28]"; target_start 629; transcript_id "g5.t1"; gene_id "g5";
scaffold325	AUGUSTUS	protein_match	49554	49592	5.04	-	0	target "unknown_H[1..13]"; target_start 616; transcript_id "g5.t1"; gene_id "g5";
scaffold325	AUGUSTUS	protein_match	49767	49892	4.75	-	0	target "unknown_G[52..93]"; target_start 506; transcript_id "g5.t1"; gene_id "g5";
scaffold325	AUGUSTUS	protein_match	51202	51252	9	-	0	target "unknown_G[35..51]"; target_start 506; transcript_id "g5.t1"; gene_id "g5";
scaffold325	AUGUSTUS	protein_match	52796	52897	4.55	-	0	target "unknown_G[1..34]"; target_start 506; transcript_id "g5.t1"; gene_id "g5";
scaffold325	AUGUSTUS	protein_match	52907	52945	9.9	-	0	target "unknown_F[8..20]"; target_start 483; transcript_id "g5.t1"; gene_id "g5";
scaffold325	AUGUSTUS	protein_match	53405	53425	4.74	-	0	target "unknown_F[1..7]"; target_start 483; transcript_id "g5.t1"; gene_id "g5";
scaffold325	AUGUSTUS	protein_match	53426	53476	6.05	-	0	target "unknown_E[18..34]"; target_start 449; transcript_id "g5.t1"; gene_id "g5";
scaffold325	AUGUSTUS	protein_match	53578	53628	4.55	-	0	target "unknown_E[1..17]"; target_start 449; transcript_id "g5.t1"; gene_id "g5";
scaffold325	AUGUSTUS	protein_match	53638	53765	5.01	-	2	target "unknown_D[101..143]"; target_start 303; transcript_id "g5.t1"; gene_id "g5";
scaffold325	AUGUSTUS	protein_match	54841	54889	8.01	-	0	target "unknown_D[85..101]"; target_start 303; transcript_id "g5.t1"; gene_id "g5";
scaffold325	AUGUSTUS	protein_match	54965	55060	9.29	-	0	target "unknown_D[53..84]"; target_start 303; transcript_id "g5.t1"; gene_id "g5";
scaffold325	AUGUSTUS	protein_match	55138	55255	6.99	-	1	target "unknown_D[13..52]"; target_start 303; transcript_id "g5.t1"; gene_id "g5";
scaffold325	AUGUSTUS	protein_match	55332	55369	7.02	-	0	target "unknown_D[1..13]"; target_start 303; transcript_id "g5.t1"; gene_id "g5";
scaffold325	AUGUSTUS	protein_match	55385	55422	6.7	-	2	target "unknown_C[56..68]"; target_start 230; transcript_id "g5.t1"; gene_id "g5";
scaffold325	AUGUSTUS	protein_match	55693	55763	6.77	-	1	target "unknown_C[32..56]"; target_start 230; transcript_id "g5.t1"; gene_id "g5";
scaffold325	AUGUSTUS	protein_match	56247	56341	7.6	-	0	target "unknown_C[1..32]"; target_start 230; transcript_id "g5.t1"; gene_id "g5";
scaffold325	AUGUSTUS	protein_match	56965	57006	5.66	-	0	target "unknown_B[1..14]"; target_start 214; transcript_id "g5.t1"; gene_id "g5";
scaffold325	AUGUSTUS	protein_match	57453	57541	6.97	-	2	target "unknown_A[100..129]"; target_start 74; transcript_id "g5.t1"; gene_id "g5";
scaffold325	AUGUSTUS	protein_match	59043	59238	8.09	-	0	target "unknown_A[35..100]"; target_start 74; transcript_id "g5.t1"; gene_id "g5";
scaffold325	AUGUSTUS	protein_match	60113	60214	7.2	-	0	target "unknown_A[1..34]"; target_start 74; transcript_id "g5.t1"; gene_id "g5";
# coding sequence = [atgactacaacactgaagaaaaacggcatttccagtttccgagcagtgggattgagattccgagcagcggcaatggcga
# aaaaacgacgcgtcggaacgacgatcttcatgctcctcttagcgctcctagcattcggagctttcgcacctgcctttgctccgcttccttctctatca
# tctttttcttcccgttccgacatcgctagacttaattctatgggtgataagaacaaatttgagattgcggatgatatgttctggaaagatggaaagcc
# ttttcagatcattggcggggacttgcactattttcgggttcttccagagtactgggaagatcgactcctgagagcaaaggcattaggcttgaatacca
# ttcaaacatatgtcccatggaatttgcacgaaccaagggaaggtcaacttgtttttaaaggaatagcagatatcttttcattcctcaatctatgtcag
# aaattggatctcctggtgatgctccgagttgggccttatatttgtgcagagtgggattttggcggtttccctgcttggttacttgccattgaacctgc
# tgtaagacttagatcatcagatcctgctttcattaatttggttgaaagatggtggggaattttgctgccgaagatagtctcttatgcttaccaaaatg
# gcggccctattataatggttcagatagaaaatgaatttggttcatacggagatgacaaggcctacctgcatcacttagtgaggatagcccgtggacac
# cttggagatgatgctattctatatacgaccgatggaggttcaagagaaaatcttaacaaagggactattcctggagatgctgtcttttcagctgttga
# tttttcaacgggagatgatccatggcccaattttaagttgcagaaagagttcaatgcaccagggaaatcaccaccgctttcaacggagttctacactg
# gttggctcacgcactggggagagcaaattgcaaatactgatgcaactgttacagcatcttacttagaaaggatcttgtcaaaaaatggatcagctgtg
# ctctacatggcacatggtggaacaaatttcgggttctatagtggtgcaaatactggtgcagatgagactgattacaagcctgatcttacatcctatga
# ttatgatgcacctatcaaagaatctggagatatagacaatccaaaatatcaagctcttcgaagggtgattgctaaatatactgcagtgcctcttcctt
# cagttccttccaatactgaaaagaaagcatatggacttgttaagttgcagaagactaaatcattgtttagcatagttgataccacatactttgatggt
# gtcactgaatctgaaaacccacttgcaatggagtctttggaccagatgtttggcttcatgctttatgtttctgattacaaagcaaaagctaatggagg
# tttgttattcataccaaaggtgcatgacagggcacaagtattcatttcatgcccttcagacaactatgacgaaaatccaaaatatgtaggcactgtag
# ctagatggtcaaatacttccatcaggcttcctcatactcaatgtacttcggataacagaatttatatactggtggaaaatatggggcgtataaattat
# gggaaatacatttttgacaagaagggtatactctctcctgtttatttagatggtaaaccgttgcagaagtggaaaatgttgccgattccttttcacaa
# cctaaatgaggatcaaaagaataattctgttatttcagatgcatacgccgaccttagagaatctgtgcagataaaacttaaaaacaaaagaaattatc
# atccagtgccagctttctacattggtcatcttacagttgatgaagtaaaagacacttttttgtcttttcgtggctggagtaaaggggttgcatttatc
# aatggatttaatttaggaaggttttggccgtcctttggaccccagtgcaacctttatgttcctgctccaatcctgcaagaaggaaaaaatcttgtggt
# tattcttgaattagaggctccgaatgctgagttgtttgtggcctcagttgaccatccagatttcacatgtggttcttccgcaaattcacgagtgcatc
# aaatctga]
# protein sequence = [MTTTLKKNGISSFRAVGLRFRAAAMAKKRRVGTTIFMLLLALLAFGAFAPAFAPLPSLSSFSSRSDIARLNSMGDKNK
# FEIADDMFWKDGKPFQIIGGDLHYFRVLPEYWEDRLLRAKALGLNTIQTYVPWNLHEPREGQLVFKGIADIFSFLNLCQKLDLLVMLRVGPYICAEWD
# FGGFPAWLLAIEPAVRLRSSDPAFINLVERWWGILLPKIVSYAYQNGGPIIMVQIENEFGSYGDDKAYLHHLVRIARGHLGDDAILYTTDGGSRENLN
# KGTIPGDAVFSAVDFSTGDDPWPNFKLQKEFNAPGKSPPLSTEFYTGWLTHWGEQIANTDATVTASYLERILSKNGSAVLYMAHGGTNFGFYSGANTG
# ADETDYKPDLTSYDYDAPIKESGDIDNPKYQALRRVIAKYTAVPLPSVPSNTEKKAYGLVKLQKTKSLFSIVDTTYFDGVTESENPLAMESLDQMFGF
# MLYVSDYKAKANGGLLFIPKVHDRAQVFISCPSDNYDENPKYVGTVARWSNTSIRLPHTQCTSDNRIYILVENMGRINYGKYIFDKKGILSPVYLDGK
# PLQKWKMLPIPFHNLNEDQKNNSVISDAYADLRESVQIKLKNKRNYHPVPAFYIGHLTVDEVKDTFLSFRGWSKGVAFINGFNLGRFWPSFGPQCNLY
# VPAPILQEGKNLVVILELEAPNAELFVASVDHPDFTCGSSANSRVHQI]
# sequence of block unknown_I   629 [VKDTFLSFRGWSKGVAFINGFNLGRFWPSFGPQCNLYVPAPILQEGKNLVVILELEAPNAELFVASVDHPDFTCGS] 705
# sequence of block unknown_H   616 [VPAFYIGHLTVDE] 629
# sequence of block unknown_G   506 [DENPKYVGTVARWSNTSIRLPHTQCTSDNRIYILVENMGRINYGKYIFDKKGILSPVYLDGKPLQKWKMLPIPFHNLNEDQKNNSVISDAYAD] 599
# sequence of block unknown_F   483 [GLLFIPKVHDRAQVFISCPS] 503
# sequence of block unknown_E   449 [DGVTESENPLAMESLDQMFGFMLYVSDYKAKANG] 483
# sequence of block unknown_D   303 [EFNAPGKSPPLSTEFYTGWLTHWGEQIANTDATVTASYLERILSKNGSAVLYMAHGGTNFGFYSGANTGADETDYKPDLTSYDYDAPIKESGDIDNPKYQALRRVIAKYTAVPLPSVPSNTEKKAYGLVKLQKTKSLFSIVDT] 446
# sequence of block unknown_C   230 [IENEFGSYGDDKAYLHHLVRIARGHLGDDAILYTTDGGSRENLNKGTIPGDAVFSAVDFSTGDDPWPN] 298
# sequence of block unknown_B   214 [IVSYAYQNGGPIIM] 228
# sequence of block unknown_A    74 [DKNKFEIADDMFWKDGKPFQIIGGDLHYFRVLPEYWEDRLLRAKALGLNTIQTYVPWNLHEPREGQLVFKGIADIFSFLNLCQKLDLLVMLRVGPYICAEWDFGGFPAWLLAIEPAVRLRSSDPAFINL] 203
# end gene g5
###
# start gene g6
scaffold325	AUGUSTUS	gene	64164	66924	0.05	-	.	g6
scaffold325	AUGUSTUS	transcript	64164	66924	0.05	-	.	g6.t1
scaffold325	AUGUSTUS	tts	64164	64164	.	-	.	transcript_id "g6.t1"; gene_id "g6";
scaffold325	AUGUSTUS	exon	64164	64846	.	-	.	transcript_id "g6.t1"; gene_id "g6";
scaffold325	AUGUSTUS	stop_codon	64296	64298	.	-	0	transcript_id "g6.t1"; gene_id "g6";
scaffold325	AUGUSTUS	intron	64847	64950	0.98	-	.	transcript_id "g6.t1"; gene_id "g6";
scaffold325	AUGUSTUS	intron	65361	65838	0.99	-	.	transcript_id "g6.t1"; gene_id "g6";
scaffold325	AUGUSTUS	intron	66239	66701	0.94	-	.	transcript_id "g6.t1"; gene_id "g6";
scaffold325	AUGUSTUS	CDS	64296	64846	0.8	-	2	transcript_id "g6.t1"; gene_id "g6";
scaffold325	AUGUSTUS	CDS	64951	65360	0.92	-	1	transcript_id "g6.t1"; gene_id "g6";
scaffold325	AUGUSTUS	exon	64951	65360	.	-	.	transcript_id "g6.t1"; gene_id "g6";
scaffold325	AUGUSTUS	CDS	65839	66238	0.94	-	2	transcript_id "g6.t1"; gene_id "g6";
scaffold325	AUGUSTUS	exon	65839	66238	.	-	.	transcript_id "g6.t1"; gene_id "g6";
scaffold325	AUGUSTUS	CDS	66702	66852	0.92	-	0	transcript_id "g6.t1"; gene_id "g6";
scaffold325	AUGUSTUS	exon	66702	66924	.	-	.	transcript_id "g6.t1"; gene_id "g6";
scaffold325	AUGUSTUS	start_codon	66850	66852	.	-	0	transcript_id "g6.t1"; gene_id "g6";
scaffold325	AUGUSTUS	tss	66924	66924	.	-	.	transcript_id "g6.t1"; gene_id "g6";
# coding sequence = [atgtccattgtaacttgtgaagaagctgctgcaagtttatcttcttcttccaacatgaataatgatactaatggagtct
# tttgctatccacctcaacatcaattagttactcaacaaatcaagaaaaagagaaaccaaccaggcaatccagatccagaagcagaagtgatagctttg
# tcacccaagacactagtggcaaccaacagattcttttgtgaaatttgtaacaaagggtttcaaagagatcaaaatctacaactccatagaagaggaca
# caatttgccatggaagttaaagaagagagaaaataaggaagtagtgaggaagaaagtgtatatttgtccagagtcgagctgcgtgcaccatgatccgt
# ctagggcattaggagatcttactggaattaagaagcattttagcagaaaacatggtgagaagaagtggaaatgtgagaaatgttcaaagcgttatgct
# gttcaatctgattgcaaagctcacttcaagacttgtggtactagagaatacaaatgtgaatgtggtactaatttctcaagacgagatagtttcatcac
# acacagagcattctgcgagactttagctatggagagcgcaagaacagtaataaatgaacgaaatccaacaattttctcacctcaaatgaatctccagt
# ttcaacagcctcactactttaatagccatgaacagattcaagctgctacgtttcccatgaaaaaagagcagcaaagtagcgatttcagacatattgag
# attcctccatggctaattaccacgaattcacaaccatttcagcttggagctattaatcctagtccttcagtaccgctcagtaattttagctcatcgtc
# aatttttccagctactactaggttagatcaacaatacagtcaaagcagccacagagatttaaatcttcatcatcagaacccaaaccctaatctcagag
# gacctacattaggttacgattcaatgggagaatcaggtgtggtctctccagtacacatttctgcaactgcattgctgcagaaagcagcccagtttggt
# gctacaattagtaacaaagcaagtgctgtcactgctactgctgcttacacaggcacagcaaaaataccccacaatactcacgtgtctgttactagtac
# tgattctgctaccaaacaaactcagcagaaattgtcctcacgtgaagacctgaccactatcactgggcctgcaaataatataagtggcatcatgacat
# ctttttctaatggctttgatgggtcaacaatgtttgaagatgcgatattattcggtggattcaacaatttgaattcaaagaaagagaacgaggatgaa
# gatcaacaactctacttcaatggaagtatgaatgaggaggatcatgtattaaccaaagatttcttgggtttaaaacctctctctcacactgatgacat
# tttcaacattgctgctcttgttaatactgaatttaaaaataataaaacttggctaagttaa]
# protein sequence = [MSIVTCEEAAASLSSSSNMNNDTNGVFCYPPQHQLVTQQIKKKRNQPGNPDPEAEVIALSPKTLVATNRFFCEICNKG
# FQRDQNLQLHRRGHNLPWKLKKRENKEVVRKKVYICPESSCVHHDPSRALGDLTGIKKHFSRKHGEKKWKCEKCSKRYAVQSDCKAHFKTCGTREYKC
# ECGTNFSRRDSFITHRAFCETLAMESARTVINERNPTIFSPQMNLQFQQPHYFNSHEQIQAATFPMKKEQQSSDFRHIEIPPWLITTNSQPFQLGAIN
# PSPSVPLSNFSSSSIFPATTRLDQQYSQSSHRDLNLHHQNPNPNLRGPTLGYDSMGESGVVSPVHISATALLQKAAQFGATISNKASAVTATAAYTGT
# AKIPHNTHVSVTSTDSATKQTQQKLSSREDLTTITGPANNISGIMTSFSNGFDGSTMFEDAILFGGFNNLNSKKENEDEDQQLYFNGSMNEEDHVLTK
# DFLGLKPLSHTDDIFNIAALVNTEFKNNKTWLS]
# end gene g6
###
# start gene g7
scaffold325	AUGUSTUS	gene	73912	78184	0.07	-	.	g7
scaffold325	AUGUSTUS	transcript	73912	78184	0.07	-	.	g7.t1
scaffold325	AUGUSTUS	tts	73912	73912	.	-	.	transcript_id "g7.t1"; gene_id "g7";
scaffold325	AUGUSTUS	exon	73912	74654	.	-	.	transcript_id "g7.t1"; gene_id "g7";
scaffold325	AUGUSTUS	stop_codon	74246	74248	.	-	0	transcript_id "g7.t1"; gene_id "g7";
scaffold325	AUGUSTUS	intron	74655	75118	0.94	-	.	transcript_id "g7.t1"; gene_id "g7";
scaffold325	AUGUSTUS	intron	75163	75249	0.93	-	.	transcript_id "g7.t1"; gene_id "g7";
scaffold325	AUGUSTUS	intron	75392	75611	0.71	-	.	transcript_id "g7.t1"; gene_id "g7";
scaffold325	AUGUSTUS	intron	75665	75751	0.99	-	.	transcript_id "g7.t1"; gene_id "g7";
scaffold325	AUGUSTUS	intron	75814	75896	0.97	-	.	transcript_id "g7.t1"; gene_id "g7";
scaffold325	AUGUSTUS	intron	75958	76059	0.91	-	.	transcript_id "g7.t1"; gene_id "g7";
scaffold325	AUGUSTUS	intron	76153	76807	0.88	-	.	transcript_id "g7.t1"; gene_id "g7";
scaffold325	AUGUSTUS	intron	76901	77734	0.99	-	.	transcript_id "g7.t1"; gene_id "g7";
scaffold325	AUGUSTUS	intron	77831	77922	0.83	-	.	transcript_id "g7.t1"; gene_id "g7";
scaffold325	AUGUSTUS	intron	77967	78086	0.72	-	.	transcript_id "g7.t1"; gene_id "g7";
scaffold325	AUGUSTUS	CDS	74246	74654	0.98	-	1	transcript_id "g7.t1"; gene_id "g7";
scaffold325	AUGUSTUS	CDS	75119	75162	0.95	-	0	transcript_id "g7.t1"; gene_id "g7";
scaffold325	AUGUSTUS	exon	75119	75162	.	-	.	transcript_id "g7.t1"; gene_id "g7";
scaffold325	AUGUSTUS	CDS	75250	75391	0.89	-	1	transcript_id "g7.t1"; gene_id "g7";
scaffold325	AUGUSTUS	exon	75250	75391	.	-	.	transcript_id "g7.t1"; gene_id "g7";
scaffold325	AUGUSTUS	CDS	75612	75664	0.71	-	0	transcript_id "g7.t1"; gene_id "g7";
scaffold325	AUGUSTUS	exon	75612	75664	.	-	.	transcript_id "g7.t1"; gene_id "g7";
scaffold325	AUGUSTUS	CDS	75752	75813	0.97	-	2	transcript_id "g7.t1"; gene_id "g7";
scaffold325	AUGUSTUS	exon	75752	75813	.	-	.	transcript_id "g7.t1"; gene_id "g7";
scaffold325	AUGUSTUS	CDS	75897	75957	0.96	-	0	transcript_id "g7.t1"; gene_id "g7";
scaffold325	AUGUSTUS	exon	75897	75957	.	-	.	transcript_id "g7.t1"; gene_id "g7";
scaffold325	AUGUSTUS	CDS	76060	76152	0.88	-	0	transcript_id "g7.t1"; gene_id "g7";
scaffold325	AUGUSTUS	exon	76060	76152	.	-	.	transcript_id "g7.t1"; gene_id "g7";
scaffold325	AUGUSTUS	CDS	76808	76900	0.98	-	0	transcript_id "g7.t1"; gene_id "g7";
scaffold325	AUGUSTUS	exon	76808	76900	.	-	.	transcript_id "g7.t1"; gene_id "g7";
scaffold325	AUGUSTUS	CDS	77735	77830	1	-	0	transcript_id "g7.t1"; gene_id "g7";
scaffold325	AUGUSTUS	exon	77735	77830	.	-	.	transcript_id "g7.t1"; gene_id "g7";
scaffold325	AUGUSTUS	CDS	77923	77966	0.71	-	2	transcript_id "g7.t1"; gene_id "g7";
scaffold325	AUGUSTUS	exon	77923	77966	.	-	.	transcript_id "g7.t1"; gene_id "g7";
scaffold325	AUGUSTUS	CDS	78087	78144	0.83	-	0	transcript_id "g7.t1"; gene_id "g7";
scaffold325	AUGUSTUS	exon	78087	78184	.	-	.	transcript_id "g7.t1"; gene_id "g7";
scaffold325	AUGUSTUS	start_codon	78142	78144	.	-	0	transcript_id "g7.t1"; gene_id "g7";
scaffold325	AUGUSTUS	tss	78184	78184	.	-	.	transcript_id "g7.t1"; gene_id "g7";
# coding sequence = [atgagtactttggacatatatcagtcccatctctacccattcaccgccgatgctgtcgcttcctatgctgaatatcgtg
# ctgggttggagattaaacagaaagataaccttcggaaattcagtggtagtccctcacttaaacttaagagtttgtcaccacaagtcaggaagcgcgta
# gagactttgaaaaaacttcagggtcaacctgctgcgctgaaagctttattgtcggaggagaaggctgtacttaaagctggttatgagaagctgcatga
# atcattgcacacgaagagtgaacgtgatgcgcttcaagctttatttttgaaggagaagactgtacttgaagctaaatatgagaagctgcatgaatcgt
# tgcacatgaagagaaatgaaatagtaaatggtattgttgaagtagaaggtgataatatggggacaggagatgagaaaggtattcccaacttctggctg
# actgcaatgaaggcctttgagatatatgaagatgagatgaacatctcaccgcgggatgaagaagctttaaagtacctcaaggatatcaagacagatat
# tgaatggtatccaggaaaatgcttgacaaagaggatggtaaaatgcaatccaaataagaagttaaaaaatgctaagcccatgatcaggaatgtggatt
# gggaagacttcttcaattttttcaaaccgccaggggttacaggactccagtgtcaaatgcaggaagattatgaaattgggggtaactactgcaaccct
# ccggatgctgcaagggcaatggagatgtcagattacactcctgttaatggaaagtccattagggtgaagcgcgctcatagcgatcctaattctcctaa
# gaataaaagagctaatctatttatcaggaatttggacaagtcaattgaaatcgaagctttacatgacatcttttcaagctttggctacattccttttt
# gcaagatagtttctgattctaatggccagtcgaagggttatggttttgtacaatttgacaatgatgaatccgctcaaagtgccatagataagttaaat
# ggtatgctcatcaatggtaagcacgtgtatgttgcacatgctctttgcaaagaggagagtgtcataggcacaggctggggaaggtcaatggagtga]
# protein sequence = [MSTLDIYQSHLYPFTADAVASYAEYRAGLEIKQKDNLRKFSGSPSLKLKSLSPQVRKRVETLKKLQGQPAALKALLSE
# EKAVLKAGYEKLHESLHTKSERDALQALFLKEKTVLEAKYEKLHESLHMKRNEIVNGIVEVEGDNMGTGDEKGIPNFWLTAMKAFEIYEDEMNISPRD
# EEALKYLKDIKTDIEWYPGKCLTKRMVKCNPNKKLKNAKPMIRNVDWEDFFNFFKPPGVTGLQCQMQEDYEIGGNYCNPPDAARAMEMSDYTPVNGKS
# IRVKRAHSDPNSPKNKRANLFIRNLDKSIEIEALHDIFSSFGYIPFCKIVSDSNGQSKGYGFVQFDNDESAQSAIDKLNGMLINGKHVYVAHALCKEE
# SVIGTGWGRSME]
# end gene g7
###
# command line:
# augustus --codingseq=1 --proteinprofile=/home/pgsb/tetiana.nosenko/lineages/embryophyta_odb9/prfl/EOG093603DJ.prfl --predictionStart=31014 --predictionEnd=78488 --species=arabidopsis ./tmp/scaffold325Schil_BUSCO_geno_206160443_.temp
```
