## Supplementary material for "The *de novo* reference genome and transcriptome assemblies of the wild tomato species *Solanum chilense*": EOG093603DO.out.1

```
# Please cite: Mario Stanke, Mark Diekhans, Robert Baertsch, David Haussler (2008),
# Using native and syntenically mapped cDNA alignments to improve de novo gene finding
# Bioinformatics 24: 637-644, doi 10.1093/bioinformatics/btn013
# No extrinsic information on sequences given.
# Using protein profile unknown
# --[4..166]--> unknown_A (85) <--[0..1]--> unknown_B (14) <--[2..6]--> unknown_C (37) <--[0..11]--> unknown_D (30) <--[0..1]--> unknown_E (33) <--[0..2]--> unknown_F (362) <--[0..1]--> unknown_G (93) <--[0..2]--> unknown_H (15) <--[0..2]--> unknown_I (10) <--[0..519]--
# arabidopsis version. Using default transition matrix.
# We have hints for 0 sequences and for 0 of the sequences in the input set.
#
# ----- prediction on sequence number 1 (length = 23668, name = scaffold8400) -----
#
# Constraints/Hints:
# (none)
# Predicted genes for sequence number 1 on both strands
# start gene g1
scaffold8400	AUGUSTUS	gene	2916	5619	0.12	+	.	g1
scaffold8400	AUGUSTUS	transcript	2916	5619	0.12	+	.	g1.t1
scaffold8400	AUGUSTUS	tss	2916	2916	.	+	.	transcript_id "g1.t1"; gene_id "g1";
scaffold8400	AUGUSTUS	exon	2916	5619	.	+	.	transcript_id "g1.t1"; gene_id "g1";
scaffold8400	AUGUSTUS	start_codon	2980	2982	.	+	0	transcript_id "g1.t1"; gene_id "g1";
scaffold8400	AUGUSTUS	CDS	2980	5394	0.54	+	0	transcript_id "g1.t1"; gene_id "g1";
scaffold8400	AUGUSTUS	stop_codon	5392	5394	.	+	0	transcript_id "g1.t1"; gene_id "g1";
scaffold8400	AUGUSTUS	tts	5619	5619	.	+	.	transcript_id "g1.t1"; gene_id "g1";
scaffold8400	AUGUSTUS	protein_match	3346	3600	6.14	+	0	target "unknown_A[1..85]"; target_start 122; transcript_id "g1.t1"; gene_id "g1";
scaffold8400	AUGUSTUS	protein_match	3601	3642	4.29	+	0	target "unknown_B[1..14]"; target_start 207; transcript_id "g1.t1"; gene_id "g1";
scaffold8400	AUGUSTUS	protein_match	3652	3762	5.26	+	0	target "unknown_C[1..37]"; target_start 224; transcript_id "g1.t1"; gene_id "g1";
scaffold8400	AUGUSTUS	protein_match	3763	3852	6.06	+	0	target "unknown_D[1..30]"; target_start 261; transcript_id "g1.t1"; gene_id "g1";
scaffold8400	AUGUSTUS	protein_match	3853	3951	5.24	+	0	target "unknown_E[1..33]"; target_start 291; transcript_id "g1.t1"; gene_id "g1";
scaffold8400	AUGUSTUS	protein_match	3952	5037	6.48	+	0	target "unknown_F[1..362]"; target_start 324; transcript_id "g1.t1"; gene_id "g1";
scaffold8400	AUGUSTUS	protein_match	5038	5316	6.26	+	0	target "unknown_G[1..93]"; target_start 686; transcript_id "g1.t1"; gene_id "g1";
scaffold8400	AUGUSTUS	protein_match	5317	5361	6.21	+	0	target "unknown_H[1..15]"; target_start 779; transcript_id "g1.t1"; gene_id "g1";
scaffold8400	AUGUSTUS	protein_match	5362	5391	9.72	+	0	target "unknown_I[1..10]"; target_start 794; transcript_id "g1.t1"; gene_id "g1";
# coding sequence = [atgttatgtgcaaatgcgcgacgaatagtaaacataagttggaattttagccaagaaccttactataattacatttcga
# ttcttgatgcctgcatagaaactaagcaattagttataggcaaatcaattcatcagcatatcatcaagcacaatcattgtaacgataatcgttcgaat
# ttactagataagttaacgcgattttacgtttcgtgcagcagagttgatcttgcacgccaagtgtttgattcaattcctgagtcagatagaaatgacaa
# agttatattatggaaccaaatgattagagcttatgcttggaatggaccctttgagaagggtattgatttgtattatgaaatggtggagtatggtgtta
# gaccgacgaattatacatacccttttgtgattaaggcttgttctgctttgcaagatgtagaaaatggggaaaagattcatgaacatgtgaaaaggcag
# gggcttgatggtgatgtttatgtttgcacagctttggttgatttttatgcaaagtgtgggttgttggttgaggcacgaagagtgtttgatggaatgtt
# gagaagagatattgtggcgtggaatgcaatgatttcagggtgctcagtgaatggtttgtatttggagatgaagggtttggtgttggagatgcaagaaa
# atgggttaagtccgaattcgtctacagttgtggcgattcttcctgctattgcggaagctaataagttgcgtgaagggaaggctgttcatgggtattct
# atgagaagggggtttgttaatgatgtagttgttgatactggtattttggatgtgtatgcaaaatgtggttggttgaactacgccaagaggatttttgg
# agtcatgagtttgaagaatgagatcacgcggagtgcgatgataggagcatacgtaacatgtgattctactcaagaaggattggaactgtttgagcaca
# tgaggacggaagataccgagtctccgtctcctgtcatgcttgccactgtaattcgagcttgtgctaagctgaatgatatgagaagaggaagaaagatg
# catggttatacggttaagttagggtcctatttggatttgatggtgagtaatactcttctttctatgtattcaaagtgcgggagaatagatgatgtgct
# taccttctttgaggagatggatttgaaagattctgtttctttcagtgcgataattgcagggtgcgtccagaatggacatgcagaagaagctttgcaga
# ttttacgaatgatgcaatcgtctggtgttgaactagaatctgcaacagtgatgggaattttaccagcttgttcacatttggcagctctacaacttggc
# gtttgcacccatggttactcgattgtgcgtggatttacagaggatgtttctgtatgtaatgctctaattgacatgtattccaaatgtggtaaaatcga
# cattgctaggattgtctttgataagatgaataaaagggatgtcgtctcatggaatgcaatgattgctggatatggagttcacggtcgtggaaaggaag
# caatatcactgttctatgacatgcagtctgtaggtcaactaccagatgatattacatttattggtctcttatttgcttgcagccattcaggtcttgtt
# gctgaagggaaatattggttcttaagaatgtccgaagaattcaaaattagccctagaatgtatcattacttgtgcatggtggatcttttgggacgtgc
# tggtcttctggacgaggcctatggtttcgtccagaatatgccttttacacctgatgtacgtatctggagtgccttgcttgccgcgtgtagaatccata
# aacatatcgttctagcagaagaagtatccaataagatccaatatctaggacctgaaagcccgggtaatttcgttcttttatctaatttgtatactact
# gctgggagatgggatgacgctgctcatgttagagttaagcagaaggattctggctttaagaagagccccggatgtagttggattgaaataaatggtgt
# tatccatgcatttgctggtggggatcagtcccaccctcagtccgctaaaataaatgagaaactgaaggaactttcgaaagagatgaaaaagctggggt
# atagtgcagaatccagttttgtgtaccaagatgtggaggaagaagagaaggaacagattcttctttatcacagcgagaagcttgctgttgcatttgcg
# ttgctaaatctggatcctagcaagtccatactcgttactaagaacttacgagtttgtgttgactgccatagtacactgaaatatataagtctaataac
# aaaaagagaaattacagtgagggatgcaagtcgatttcatcatttcagagatggaatatgcagctgcggagatttctggtga]
# protein sequence = [MLCANARRIVNISWNFSQEPYYNYISILDACIETKQLVIGKSIHQHIIKHNHCNDNRSNLLDKLTRFYVSCSRVDLAR
# QVFDSIPESDRNDKVILWNQMIRAYAWNGPFEKGIDLYYEMVEYGVRPTNYTYPFVIKACSALQDVENGEKIHEHVKRQGLDGDVYVCTALVDFYAKC
# GLLVEARRVFDGMLRRDIVAWNAMISGCSVNGLYLEMKGLVLEMQENGLSPNSSTVVAILPAIAEANKLREGKAVHGYSMRRGFVNDVVVDTGILDVY
# AKCGWLNYAKRIFGVMSLKNEITRSAMIGAYVTCDSTQEGLELFEHMRTEDTESPSPVMLATVIRACAKLNDMRRGRKMHGYTVKLGSYLDLMVSNTL
# LSMYSKCGRIDDVLTFFEEMDLKDSVSFSAIIAGCVQNGHAEEALQILRMMQSSGVELESATVMGILPACSHLAALQLGVCTHGYSIVRGFTEDVSVC
# NALIDMYSKCGKIDIARIVFDKMNKRDVVSWNAMIAGYGVHGRGKEAISLFYDMQSVGQLPDDITFIGLLFACSHSGLVAEGKYWFLRMSEEFKISPR
# MYHYLCMVDLLGRAGLLDEAYGFVQNMPFTPDVRIWSALLAACRIHKHIVLAEEVSNKIQYLGPESPGNFVLLSNLYTTAGRWDDAAHVRVKQKDSGF
# KKSPGCSWIEINGVIHAFAGGDQSHPQSAKINEKLKELSKEMKKLGYSAESSFVYQDVEEEEKEQILLYHSEKLAVAFALLNLDPSKSILVTKNLRVC
# VDCHSTLKYISLITKREITVRDASRFHHFRDGICSCGDFW]
# sequence of block unknown_A   122 [GVRPTNYTYPFVIKACSALQDVENGEKIHEHVKRQGLDGDVYVCTALVDFYAKCGLLVEARRVFDGMLRRDIVAWNAMISGCSVN] 207
# sequence of block unknown_B   207 [GLYLEMKGLVLEMQ] 221
# sequence of block unknown_C   224 [LSPNSSTVVAILPAIAEANKLREGKAVHGYSMRRGFV] 261
# sequence of block unknown_D   261 [NDVVVDTGILDVYAKCGWLNYAKRIFGVMS] 291
# sequence of block unknown_E   291 [LKNEITRSAMIGAYVTCDSTQEGLELFEHMRTE] 324
# sequence of block unknown_F   324 [DTESPSPVMLATVIRACAKLNDMRRGRKMHGYTVKLGSYLDLMVSNTLLSMYSKCGRIDDVLTFFEEMDLKDSVSFSAIIAGCVQNGHAEEALQILRMMQSSGVELESATVMGILPACSHLAALQLGVCTHGYSIVRGFTEDVSVCNALIDMYSKCGKIDIARIVFDKMNKRDVVSWNAMIAGYGVHGRGKEAISLFYDMQSVGQLPDDITFIGLLFACSHSGLVAEGKYWFLRMSEEFKISPRMYHYLCMVDLLGRAGLLDEAYGFVQNMPFTPDVRIWSALLAACRIHKHIVLAEEVSNKIQYLGPESPGNFVLLSNLYTTAGRWDDAAHVRVKQKDSGFKKSPGCSWIEINGVIHAFAG] 686
# sequence of block unknown_G   686 [GDQSHPQSAKINEKLKELSKEMKKLGYSAESSFVYQDVEEEEKEQILLYHSEKLAVAFALLNLDPSKSILVTKNLRVCVDCHSTLKYISLITK] 779
# sequence of block unknown_H   779 [REITVRDASRFHHFR] 794
# sequence of block unknown_I   794 [DGICSCGDFW] 804
# end gene g1
###
# start gene g2
scaffold8400	AUGUSTUS	gene	6861	15151	0.03	-	.	g2
scaffold8400	AUGUSTUS	transcript	6861	15151	0.03	-	.	g2.t1
scaffold8400	AUGUSTUS	tts	6861	6861	.	-	.	transcript_id "g2.t1"; gene_id "g2";
scaffold8400	AUGUSTUS	exon	6861	8066	.	-	.	transcript_id "g2.t1"; gene_id "g2";
scaffold8400	AUGUSTUS	stop_codon	7755	7757	.	-	0	transcript_id "g2.t1"; gene_id "g2";
scaffold8400	AUGUSTUS	intron	8067	8732	0.44	-	.	transcript_id "g2.t1"; gene_id "g2";
scaffold8400	AUGUSTUS	intron	9037	9914	0.66	-	.	transcript_id "g2.t1"; gene_id "g2";
scaffold8400	AUGUSTUS	intron	9981	10172	0.76	-	.	transcript_id "g2.t1"; gene_id "g2";
scaffold8400	AUGUSTUS	CDS	7755	8066	1	-	0	transcript_id "g2.t1"; gene_id "g2";
scaffold8400	AUGUSTUS	CDS	8733	9036	0.49	-	1	transcript_id "g2.t1"; gene_id "g2";
scaffold8400	AUGUSTUS	exon	8733	9036	.	-	.	transcript_id "g2.t1"; gene_id "g2";
scaffold8400	AUGUSTUS	CDS	9915	9980	0.76	-	1	transcript_id "g2.t1"; gene_id "g2";
scaffold8400	AUGUSTUS	exon	9915	9980	.	-	.	transcript_id "g2.t1"; gene_id "g2";
scaffold8400	AUGUSTUS	CDS	10173	12160	0.74	-	0	transcript_id "g2.t1"; gene_id "g2";
scaffold8400	AUGUSTUS	exon	10173	12229	.	-	.	transcript_id "g2.t1"; gene_id "g2";
scaffold8400	AUGUSTUS	start_codon	12158	12160	.	-	0	transcript_id "g2.t1"; gene_id "g2";
scaffold8400	AUGUSTUS	exon	14909	15151	.	-	.	transcript_id "g2.t1"; gene_id "g2";
scaffold8400	AUGUSTUS	tss	15151	15151	.	-	.	transcript_id "g2.t1"; gene_id "g2";
# coding sequence = [atgatttcaagatcgtataccaaccttttggatttggcatctgggaattttccgacaatgggaagagatagggaccgga
# gacggatgccaagggtgatgacactacctgggagtatatgtgagatggatgatgaccaggctcatagtgtttcatctgagaatccgtcttcgctggct
# ggtgatcggatgattgtggtggcaaatctgttgcccctgaaagcaaaaaggagaccagacaataaaggctggagctttaattggaatgaggactcgtt
# acttttgagacttagggatggtttacctgaggacatggaagtgatatatgttgggtcgttatgtgttgatattgatccgattgaacaggatgatgtgt
# ctagttatctgttggagaagtttagatgtgttcctgcatttcttccgccaaatattgtggaaaaatattatgaggggttttgtaagaggcatttgtgg
# ccactatttcattacatgttgccattttcacctgatcatggaggccggtttgatcgctctatgtgggaagcatatgtgtctgctaacaagctgttttc
# acagaaagtagttgaggttcttaatcccgaggatgactttgtttggattcatgattatcatttgatggtgttgcctacattcttaaggaggcggttca
# atcgtttgaggatggggtttttccttcacagtccgtttccttcatctgagatttacaggactcttcctgttagagaggaaatactcaaggctttgctc
# tgtgctgacattgttggattccacactttcgactatgcacgacacttcctctcttgttgcagtcggatgttaggtttagagtatcagtctaaaagagg
# ttatatagggttagaatactatggtaggacagtaggcatcaagattatgcctgttggaatacatatgggtcacattgagaacatgaagagacttgcag
# ctaaagagtcgaagcttaaagagctaaagcagcaatttgaaggaaaaactgtgttgcttggtttcgacgacctggatattttcaaaggtattaattta
# aagcttctagctatggaacacatgctcggacagcaccccaagtggcaagggcaggctgtgctggttcagatcgcaaatcctactaggggtaaaggagt
# agatttaaaggaaatacaggcagagatactggaaagctgtaagagaatcaataagcaattcggccagcctggatatgaacctgtagtttatattgata
# ggcctatatcaagcagtgaacgcatggcttattacagtattgcagaatgtgttgttgtcacagctgtgagggatgggatgaacctaactccttatgag
# tacattgcttgtcgacagggcatgtctggttcagaagctgattcagatgtggatggacctaagaagagcatgttagttgtatctgaattcattgggtg
# ttcaccttcacttagtggggcaattcgcatcaacccatggaatgttgaagcaactgctgaggcaatgaatgaggctatatctatggctgaaccagaga
# agcagctacgacatgaaaaacattatcgttatgttagcacccatgatgttggttattgggcaagaagcttcttgcaggatatggagaggacctgtata
# gatcacttcagaaaaagatgctatggcattggtttgggttttggattcagagttgtggccctagatccgaactttaggaagctttctattgatgatat
# tgagtcagcttatattaagtctaagagcagggccatattcttggactatgacggaactatgatgcctcagaactctatcatcaagtctccaagtgctg
# aagttatctcaatcctgaacagaatttgtgctgatcaaaacaacgccgtctttattgttagtggaaggggaagggacagcctggataaatggttttct
# ccttgtaggaagttgggtcttgcagcagaacatggctacttcttgagaatggttactgttccccggattggtttcattctcatttttctggcttttca
# agcaaacagcattatatggtcgcaagatcaggaatgggaaacatgcagccagaactctgattttggttggatgcatcttgctgagccagtaatgcagt
# cctatacagattctaccgatggctctagcattgaaaaaaaggaaagcgctatagtgtggcagtaccgtgatgcagatcctggctttgggttttctcaa
# gcaaaggagatgcttgatcatctagagagtgttttagcaaatgaacctgttgctgtgaaaagtgggcagttcattgtggaagtcaaacctcaggcatg
# tatacttaccccagttaccacattgggggtcagcaaaggtttagtagcagaaaagatcttcacatccttggtagagagaggaaagcttgcagattttg
# tgctttgcattggtgacgatcgatctgatgaggacatgtttgagatcatcggtgatgctttatccagaaatattctttcttatgataccaaagtattt
# gcctgcacagtgggacaaaaaccaagcaaggctaagtattatttggacgacacttcagaggttagatttatgcttgagtctcttgctgaagctactat
# tactccatgtacttccgatgaagaagctgaggactcggcttga]
# protein sequence = [MISRSYTNLLDLASGNFPTMGRDRDRRRMPRVMTLPGSICEMDDDQAHSVSSENPSSLAGDRMIVVANLLPLKAKRRP
# DNKGWSFNWNEDSLLLRLRDGLPEDMEVIYVGSLCVDIDPIEQDDVSSYLLEKFRCVPAFLPPNIVEKYYEGFCKRHLWPLFHYMLPFSPDHGGRFDR
# SMWEAYVSANKLFSQKVVEVLNPEDDFVWIHDYHLMVLPTFLRRRFNRLRMGFFLHSPFPSSEIYRTLPVREEILKALLCADIVGFHTFDYARHFLSC
# CSRMLGLEYQSKRGYIGLEYYGRTVGIKIMPVGIHMGHIENMKRLAAKESKLKELKQQFEGKTVLLGFDDLDIFKGINLKLLAMEHMLGQHPKWQGQA
# VLVQIANPTRGKGVDLKEIQAEILESCKRINKQFGQPGYEPVVYIDRPISSSERMAYYSIAECVVVTAVRDGMNLTPYEYIACRQGMSGSEADSDVDG
# PKKSMLVVSEFIGCSPSLSGAIRINPWNVEATAEAMNEAISMAEPEKQLRHEKHYRYVSTHDVGYWARSFLQDMERTCIDHFRKRCYGIGLGFGFRVV
# ALDPNFRKLSIDDIESAYIKSKSRAIFLDYDGTMMPQNSIIKSPSAEVISILNRICADQNNAVFIVSGRGRDSLDKWFSPCRKLGLAAEHGYFLRMVT
# VPRIGFILIFLAFQANSIIWSQDQEWETCSQNSDFGWMHLAEPVMQSYTDSTDGSSIEKKESAIVWQYRDADPGFGFSQAKEMLDHLESVLANEPVAV
# KSGQFIVEVKPQACILTPVTTLGVSKGLVAEKIFTSLVERGKLADFVLCIGDDRSDEDMFEIIGDALSRNILSYDTKVFACTVGQKPSKAKYYLDDTS
# EVRFMLESLAEATITPCTSDEEAEDSA]
# end gene g2
###
# command line:
# augustus --codingseq=1 --proteinprofile=/home/pgsb/tetiana.nosenko/lineages/embryophyta_odb9/prfl/EOG093603DO.prfl --predictionStart=0 --predictionEnd=23668 --species=arabidopsis ./tmp/scaffold8400Schil_BUSCO_geno_206160443_.temp
```
