## Supplementary material for "The *de novo* reference genome and transcriptome assemblies of the wild tomato species *Solanum chilense*": EOG093603EX.out.1

```
# Please cite: Mario Stanke, Mark Diekhans, Robert Baertsch, David Haussler (2008),
# Using native and syntenically mapped cDNA alignments to improve de novo gene finding
# Bioinformatics 24: 637-644, doi 10.1093/bioinformatics/btn013
# No extrinsic information on sequences given.
# Using protein profile unknown
# --[16..33]--> unknown_B (16) <--[0..2]--> unknown_C (19) <--[0..2]--> unknown_D (12) <--[0..2]--> unknown_E (22) <--[0..4]--> unknown_F (9) <--[0..3]--> unknown_G (20) <--[0..1]--> unknown_H (18) <--[0..4]--> unknown_I (20) <--[6..16]--> unknown_J (8) <--[0..5]--> unknown_K (18) <--[1..3]--> unknown_L (170) <--[0..1]--> unknown_M (199) <--[0..2]--> unknown_N (117) <--[7..42]--
# arabidopsis version. Using default transition matrix.
# We have hints for 0 sequences and for 0 of the sequences in the input set.
#
# ----- prediction on sequence number 1 (length = 4092, name = scaffold21507) -----
#
# Constraints/Hints:
# (none)
# Predicted genes for sequence number 1 on both strands
# start gene g1
scaffold21507	AUGUSTUS	gene	712	3141	0.2	-	.	g1
scaffold21507	AUGUSTUS	transcript	712	3141	0.2	-	.	g1.t1
scaffold21507	AUGUSTUS	tts	712	712	.	-	.	transcript_id "g1.t1"; gene_id "g1";
scaffold21507	AUGUSTUS	exon	712	3141	.	-	.	transcript_id "g1.t1"; gene_id "g1";
scaffold21507	AUGUSTUS	stop_codon	949	951	.	-	0	transcript_id "g1.t1"; gene_id "g1";
scaffold21507	AUGUSTUS	CDS	949	3114	1	-	0	transcript_id "g1.t1"; gene_id "g1";
scaffold21507	AUGUSTUS	start_codon	3112	3114	.	-	0	transcript_id "g1.t1"; gene_id "g1";
scaffold21507	AUGUSTUS	tss	3141	3141	.	-	.	transcript_id "g1.t1"; gene_id "g1";
scaffold21507	AUGUSTUS	protein_match	1000	1350	7.26	-	0	target "unknown_N[1..117]"; target_start 588; transcript_id "g1.t1"; gene_id "g1";
scaffold21507	AUGUSTUS	protein_match	1357	1953	7.21	-	0	target "unknown_M[1..199]"; target_start 387; transcript_id "g1.t1"; gene_id "g1";
scaffold21507	AUGUSTUS	protein_match	1954	2463	6.17	-	0	target "unknown_L[1..170]"; target_start 217; transcript_id "g1.t1"; gene_id "g1";
scaffold21507	AUGUSTUS	protein_match	2470	2523	3.88	-	0	target "unknown_K[1..18]"; target_start 197; transcript_id "g1.t1"; gene_id "g1";
scaffold21507	AUGUSTUS	protein_match	2539	2562	4.6	-	0	target "unknown_J[1..8]"; target_start 184; transcript_id "g1.t1"; gene_id "g1";
scaffold21507	AUGUSTUS	protein_match	2608	2667	5.9	-	0	target "unknown_I[1..20]"; target_start 149; transcript_id "g1.t1"; gene_id "g1";
scaffold21507	AUGUSTUS	protein_match	2668	2721	4.73	-	0	target "unknown_H[1..18]"; target_start 131; transcript_id "g1.t1"; gene_id "g1";
scaffold21507	AUGUSTUS	protein_match	2722	2781	5.49	-	0	target "unknown_G[1..20]"; target_start 111; transcript_id "g1.t1"; gene_id "g1";
scaffold21507	AUGUSTUS	protein_match	2782	2808	4.89	-	0	target "unknown_F[1..9]"; target_start 102; transcript_id "g1.t1"; gene_id "g1";
scaffold21507	AUGUSTUS	protein_match	2821	2886	5.29	-	0	target "unknown_E[1..22]"; target_start 76; transcript_id "g1.t1"; gene_id "g1";
scaffold21507	AUGUSTUS	protein_match	2887	2922	4.14	-	0	target "unknown_D[1..12]"; target_start 64; transcript_id "g1.t1"; gene_id "g1";
scaffold21507	AUGUSTUS	protein_match	2923	2979	6.4	-	0	target "unknown_C[1..19]"; target_start 45; transcript_id "g1.t1"; gene_id "g1";
scaffold21507	AUGUSTUS	protein_match	2986	3033	3.98	-	0	target "unknown_B[1..16]"; target_start 27; transcript_id "g1.t1"; gene_id "g1";
# coding sequence = [atgagcaatggttcaatatctatagcacttgaatcatcttcttcccttttcaccaaaatactccattacactcagtgca
# aaaaccttccaaaaggtcaatctcttcattcaaatctcattaaaactggttcttcatcttcttgcatttacatagccaacagcattgtcaacttgtac
# gccaagtgccaccgtttatcggacgcccatctcgctttccaagaaatacagaccaaagacgttgtttcatggaactctgtcatcaatggctattctca
# attgggtcgtcgagattcttctctttctgctctcaatctcttcaagttaatgagacaagaaaacaccctcccaaatcctcacacctttgctggcattt
# ttacctctctttcgactttgggggattcctttactgggaagcaagctcattgtcttgcgtttaaactcggttatctttccgatgtatttgtgggtagt
# tctttgttgaatgtgtattgtaaggctggtcatcatcttggtgatgcccgcaaggtgtttgatgaaatgcctgagagaaattctgtttcttgtactac
# gatgatatctgggtatgcgttgcagaggatggttaaggaggctgtgggagtgtttagtgtgatgctattggagagaggggaagatgtgaatgagtttg
# tctttactagtgttcttagtgctattgcattgcctgagtttgtttatgttggaaagcaaattcattgtctttctctgaagaatggtttttcatcggct
# gtttctgttgctaatgctactgtgactatgtatgctaagtgtgggagattagatgatgcgtgtagggcgttcgagctctcttctgaaaagaattctat
# aacgtggtctgcgttaattactggttacgcacagaatggggattgtgagaaggcgttgaagttgttctctgagatgcattaccgtgggatgattccca
# gtgagtacactctggttggggtgcttaatgcctgtagtgattttgatgcgcttagacaaggaaaacaggttcatggatatctagtgaagttaggattt
# gagcctcaaatgtatattctgactgcattagtggacatgtatgctaaatgtggtaatataagtgatgcaagaagaggttttgattatttgaaagaacc
# cgatatagtcttatggacttccatgattgcgggatatgtaaagaatggggataatgaaagtgctaagggtatgtattgtagaatgctgattgagggtg
# ttatgcccaatgagttgacaatggcgagcgtgttaaaagcctgttctagtcttgctgcattagagcaggggaagcagattcatgctcatatagtcaag
# catggttttagtcttgaagttccaattggaagtgctctgtcaactatgtacgcaaaatccggaagcctccatgacggtaatctagtctttaggcgaat
# gcctgcgagagacttggtgtcatggaactcaatgatgtcaggtctttctcagaacggctgcgggactgaagcccttgaactttttgaggaaatgcttc
# atgagggaacaagaccagattatgttacttttgtaaacattctttcagcttgtagtcacatgggtttggtaaagagaggatggagtattttcaaaacg
# atgtctgatgagttcgggatagagccaaggctagagcatttcgcgtgtatggtagatatgctcggtcgtgctggagaactctacgaagcaaaagaatt
# tatcgagtcagcagcaagtcatgttgaccatggtctgtgtttgtggcgtatcttgctaagtgcttgcaggaactatagaaactatgaactaggcgcat
# acgctggagagaagttaatggaattaggttcacaagagtcatctgcttatgtgctactctctaatatttattcatctctaggaagattggaggacgtt
# gaacgcgtgagaaggttgatgaatctccgcggggtaagcaaggagcctggatgtagctggattgagctgaagagtcagtttcatgtatttgttgttgg
# agatcagttgcatccacgaatcatacatatacgcgacgagttgtggaagttaactaagctcatgaaagatgagggatacaaaccagattatgatcctt
# gcttagagttagagggagtcatggactga]
# protein sequence = [MSNGSISIALESSSSLFTKILHYTQCKNLPKGQSLHSNLIKTGSSSSCIYIANSIVNLYAKCHRLSDAHLAFQEIQTK
# DVVSWNSVINGYSQLGRRDSSLSALNLFKLMRQENTLPNPHTFAGIFTSLSTLGDSFTGKQAHCLAFKLGYLSDVFVGSSLLNVYCKAGHHLGDARKV
# FDEMPERNSVSCTTMISGYALQRMVKEAVGVFSVMLLERGEDVNEFVFTSVLSAIALPEFVYVGKQIHCLSLKNGFSSAVSVANATVTMYAKCGRLDD
# ACRAFELSSEKNSITWSALITGYAQNGDCEKALKLFSEMHYRGMIPSEYTLVGVLNACSDFDALRQGKQVHGYLVKLGFEPQMYILTALVDMYAKCGN
# ISDARRGFDYLKEPDIVLWTSMIAGYVKNGDNESAKGMYCRMLIEGVMPNELTMASVLKACSSLAALEQGKQIHAHIVKHGFSLEVPIGSALSTMYAK
# SGSLHDGNLVFRRMPARDLVSWNSMMSGLSQNGCGTEALELFEEMLHEGTRPDYVTFVNILSACSHMGLVKRGWSIFKTMSDEFGIEPRLEHFACMVD
# MLGRAGELYEAKEFIESAASHVDHGLCLWRILLSACRNYRNYELGAYAGEKLMELGSQESSAYVLLSNIYSSLGRLEDVERVRRLMNLRGVSKEPGCS
# WIELKSQFHVFVVGDQLHPRIIHIRDELWKLTKLMKDEGYKPDYDPCLELEGVMD]
# sequence of block unknown_N   588 [HVDHGLCLWRILLSACRNYRNYELGAYAGEKLMELGSQESSAYVLLSNIYSSLGRLEDVERVRRLMNLRGVSKEPGCSWIELKSQFHVFVVGDQLHPRIIHIRDELWKLTKLMKDEG] 705
# sequence of block unknown_M   387 [IVLWTSMIAGYVKNGDNESAKGMYCRMLIEGVMPNELTMASVLKACSSLAALEQGKQIHAHIVKHGFSLEVPIGSALSTMYAKSGSLHDGNLVFRRMPARDLVSWNSMMSGLSQNGCGTEALELFEEMLHEGTRPDYVTFVNILSACSHMGLVKRGWSIFKTMSDEFGIEPRLEHFACMVDMLGRAGELYEAKEFIESA] 586
# sequence of block unknown_L   217 [DVNEFVFTSVLSAIALPEFVYVGKQIHCLSLKNGFSSAVSVANATVTMYAKCGRLDDACRAFELSSEKNSITWSALITGYAQNGDCEKALKLFSEMHYRGMIPSEYTLVGVLNACSDFDALRQGKQVHGYLVKLGFEPQMYILTALVDMYAKCGNISDARRGFDYLKEPD] 387
# sequence of block unknown_K   197 [QRMVKEAVGVFSVMLLER] 215
# sequence of block unknown_J   184 [SVSCTTMI] 192
# sequence of block unknown_I   149 [LSDVFVGSSLLNVYCKAGHH] 169
# sequence of block unknown_H   131 [GDSFTGKQAHCLAFKLGY] 149
# sequence of block unknown_G   111 [ENTLPNPHTFAGIFTSLSTL] 131
# sequence of block unknown_F   102 [LNLFKLMRQ] 111
# sequence of block unknown_E    76 [TKDVVSWNSVINGYSQLGRRDS] 98
# sequence of block unknown_D    64 [LSDAHLAFQEIQ] 76
# sequence of block unknown_C    45 [SSCIYIANSIVNLYAKCHR] 64
# sequence of block unknown_B    27 [NLPKGQSLHSNLIKTG] 43
# end gene g1
###
# command line:
# augustus --codingseq=1 --proteinprofile=/home/pgsb/tetiana.nosenko/lineages/embryophyta_odb9/prfl/EOG093603EX.prfl --predictionStart=0 --predictionEnd=21349 --species=arabidopsis ./tmp/scaffold21507Schil_BUSCO_geno_206160443_.temp
```
