## Supplementary material for "The *de novo* reference genome and transcriptome assemblies of the wild tomato species *Solanum chilense*": EOG093603EX.out.2

```
# Please cite: Mario Stanke, Mark Diekhans, Robert Baertsch, David Haussler (2008),
# Using native and syntenically mapped cDNA alignments to improve de novo gene finding
# Bioinformatics 24: 637-644, doi 10.1093/bioinformatics/btn013
# No extrinsic information on sequences given.
# Using protein profile unknown
# --[16..33]--> unknown_B (16) <--[0..2]--> unknown_C (19) <--[0..2]--> unknown_D (12) <--[0..2]--> unknown_E (22) <--[0..4]--> unknown_F (9) <--[0..3]--> unknown_G (20) <--[0..1]--> unknown_H (18) <--[0..4]--> unknown_I (20) <--[6..16]--> unknown_J (8) <--[0..5]--> unknown_K (18) <--[1..3]--> unknown_L (170) <--[0..1]--> unknown_M (199) <--[0..2]--> unknown_N (117) <--[7..42]--
# arabidopsis version. Using default transition matrix.
# We have hints for 0 sequences and for 0 of the sequences in the input set.
#
# ----- prediction on sequence number 1 (length = 39008, name = scaffold487) -----
#
# Constraints/Hints:
# (none)
# Predicted genes for sequence number 1 on both strands
# start gene g1
scaffold487	AUGUSTUS	gene	37055	41922	0.01	-	.	g1
scaffold487	AUGUSTUS	transcript	37055	41922	0.01	-	.	g1.t1
scaffold487	AUGUSTUS	tts	37055	37055	.	-	.	transcript_id "g1.t1"; gene_id "g1";
scaffold487	AUGUSTUS	exon	37055	37385	.	-	.	transcript_id "g1.t1"; gene_id "g1";
scaffold487	AUGUSTUS	exon	40371	40461	.	-	.	transcript_id "g1.t1"; gene_id "g1";
scaffold487	AUGUSTUS	stop_codon	40414	40416	.	-	0	transcript_id "g1.t1"; gene_id "g1";
scaffold487	AUGUSTUS	intron	40462	40544	0.69	-	.	transcript_id "g1.t1"; gene_id "g1";
scaffold487	AUGUSTUS	intron	40779	40975	0.79	-	.	transcript_id "g1.t1"; gene_id "g1";
scaffold487	AUGUSTUS	intron	41302	41568	0.65	-	.	transcript_id "g1.t1"; gene_id "g1";
scaffold487	AUGUSTUS	CDS	40414	40461	0.51	-	0	transcript_id "g1.t1"; gene_id "g1";
scaffold487	AUGUSTUS	CDS	40545	40778	0.95	-	0	transcript_id "g1.t1"; gene_id "g1";
scaffold487	AUGUSTUS	exon	40545	40778	.	-	.	transcript_id "g1.t1"; gene_id "g1";
scaffold487	AUGUSTUS	CDS	40976	41301	0.65	-	2	transcript_id "g1.t1"; gene_id "g1";
scaffold487	AUGUSTUS	exon	40976	41301	.	-	.	transcript_id "g1.t1"; gene_id "g1";
scaffold487	AUGUSTUS	CDS	41569	41599	0.93	-	0	transcript_id "g1.t1"; gene_id "g1";
scaffold487	AUGUSTUS	exon	41569	41635	.	-	.	transcript_id "g1.t1"; gene_id "g1";
scaffold487	AUGUSTUS	start_codon	41597	41599	.	-	0	transcript_id "g1.t1"; gene_id "g1";
scaffold487	AUGUSTUS	exon	41872	41922	.	-	.	transcript_id "g1.t1"; gene_id "g1";
scaffold487	AUGUSTUS	tss	41922	41922	.	-	.	transcript_id "g1.t1"; gene_id "g1";
# coding sequence = [atggatccagatagcaagaattttggaagaggaagtaaagttattgttttattgccaactcatttagggccaagagaac
# tcacaggtgctcgtgatcttattagtcacttcaaattgttgcctcattatgagttctttggtaagaggtcgcttccattgtcaatttccgatacacat
# tatcttcataatgtggttggagacaccgaaattaggaaaggtgagaagatgcagttggatcagctcacgcaggatacttcctttccaagagagacaag
# ttcatgtatccggccctttgacttagatgtccttagagaagccttccaactacgtgaaacggctccagtcaatttgtctccttctgacaaaggcaccc
# ccactatagctggaaaatctaagagcgagatgaaagacaaggagaagaaggagaagaagcataaaaaacacaaggataaagacaaggagaaggacaaa
# gagcataagaagcacaaacatcgtcataaagatcggagtaaagacaaggacaaagagaaaaagaaagataaaagtggccacaatgatcctggtgctga
# gcattcaaagaaacatgaaaaggttcatgttcagaagtttagaagactggttcaacattatcttaactaa]
# protein sequence = [MDPDSKNFGRGSKVIVLLPTHLGPRELTGARDLISHFKLLPHYEFFGKRSLPLSISDTHYLHNVVGDTEIRKGEKMQL
# DQLTQDTSFPRETSSCIRPFDLDVLREAFQLRETAPVNLSPSDKGTPTIAGKSKSEMKDKEKKEKKHKKHKDKDKEKDKEHKKHKHRHKDRSKDKDKE
# KKKDKSGHNDPGAEHSKKHEKVHVQKFRRLVQHYLN]
# end gene g1
###
# start gene g2
scaffold487	AUGUSTUS	gene	44417	45927	0.08	+	.	g2
scaffold487	AUGUSTUS	transcript	44417	45927	0.08	+	.	g2.t1
scaffold487	AUGUSTUS	tss	44417	44417	.	+	.	transcript_id "g2.t1"; gene_id "g2";
scaffold487	AUGUSTUS	exon	44417	44767	.	+	.	transcript_id "g2.t1"; gene_id "g2";
scaffold487	AUGUSTUS	start_codon	44635	44637	.	+	0	transcript_id "g2.t1"; gene_id "g2";
scaffold487	AUGUSTUS	intron	44768	45009	0.86	+	.	transcript_id "g2.t1"; gene_id "g2";
scaffold487	AUGUSTUS	intron	45039	45132	0.83	+	.	transcript_id "g2.t1"; gene_id "g2";
scaffold487	AUGUSTUS	CDS	44635	44767	0.8	+	0	transcript_id "g2.t1"; gene_id "g2";
scaffold487	AUGUSTUS	CDS	45010	45038	0.66	+	2	transcript_id "g2.t1"; gene_id "g2";
scaffold487	AUGUSTUS	exon	45010	45038	.	+	.	transcript_id "g2.t1"; gene_id "g2";
scaffold487	AUGUSTUS	CDS	45133	45297	0.6	+	0	transcript_id "g2.t1"; gene_id "g2";
scaffold487	AUGUSTUS	exon	45133	45927	.	+	.	transcript_id "g2.t1"; gene_id "g2";
scaffold487	AUGUSTUS	stop_codon	45295	45297	.	+	0	transcript_id "g2.t1"; gene_id "g2";
scaffold487	AUGUSTUS	tts	45927	45927	.	+	.	transcript_id "g2.t1"; gene_id "g2";
# coding sequence = [atgtggaagaaggattgctacgcaggcaaaccggacaccagagagagtttgattacttcaagctatctctcttatggtc
# tggcacggcttgccggaataccaccaaatgttgctcttccaatgcctgttgccgctcaaactcaccatcaatattcactattcatggactttgggctg
# attacaatgacggaacgtggcctgcatgttgttctggcccccaatttgataaggagcaggtatattgctaacccttttccctggaccacctttttatt
# ccgtgaggaccgtttgaagagaaagttaactggtggaactgttgttgcttag]
# protein sequence = [MWKKDCYAGKPDTRESLITSSYLSYGLARLAGIPPNVALPMPVAAQTHHQYSLFMDFGLITMTERGLHVVLAPNLIRS
# RYIANPFPWTTFLFREDRLKRKLTGGTVVA]
# end gene g2
###
# start gene g3
scaffold487	AUGUSTUS	gene	48107	51492	0.05	+	.	g3
scaffold487	AUGUSTUS	transcript	48107	51492	0.05	+	.	g3.t1
scaffold487	AUGUSTUS	tss	48107	48107	.	+	.	transcript_id "g3.t1"; gene_id "g3";
scaffold487	AUGUSTUS	exon	48107	48260	.	+	.	transcript_id "g3.t1"; gene_id "g3";
scaffold487	AUGUSTUS	start_codon	48153	48155	.	+	0	transcript_id "g3.t1"; gene_id "g3";
scaffold487	AUGUSTUS	intron	48261	49002	0.8	+	.	transcript_id "g3.t1"; gene_id "g3";
scaffold487	AUGUSTUS	intron	49165	50199	0.89	+	.	transcript_id "g3.t1"; gene_id "g3";
scaffold487	AUGUSTUS	intron	50297	50896	0.24	+	.	transcript_id "g3.t1"; gene_id "g3";
scaffold487	AUGUSTUS	CDS	48153	48260	0.97	+	0	transcript_id "g3.t1"; gene_id "g3";
scaffold487	AUGUSTUS	CDS	49003	49164	0.7	+	0	transcript_id "g3.t1"; gene_id "g3";
scaffold487	AUGUSTUS	exon	49003	49164	.	+	.	transcript_id "g3.t1"; gene_id "g3";
scaffold487	AUGUSTUS	CDS	50200	50296	0.43	+	0	transcript_id "g3.t1"; gene_id "g3";
scaffold487	AUGUSTUS	exon	50200	50296	.	+	.	transcript_id "g3.t1"; gene_id "g3";
scaffold487	AUGUSTUS	CDS	50897	50973	0.23	+	2	transcript_id "g3.t1"; gene_id "g3";
scaffold487	AUGUSTUS	exon	50897	50977	.	+	.	transcript_id "g3.t1"; gene_id "g3";
scaffold487	AUGUSTUS	stop_codon	50971	50973	.	+	0	transcript_id "g3.t1"; gene_id "g3";
scaffold487	AUGUSTUS	exon	51159	51492	.	+	.	transcript_id "g3.t1"; gene_id "g3";
scaffold487	AUGUSTUS	tts	51492	51492	.	+	.	transcript_id "g3.t1"; gene_id "g3";
# coding sequence = [atgtcatcgttcgcagaaaaacacgggacatgttcttatccagttgtccacgatgagtatgagtacttcctgatgactt
# tgaatgtttacttcaaatataacgtcactggagttctgtttgaagccgggtatgtaccctcaaattctgagagatatccactgggaggcatcatttca
# gccattcaaaatgcctttcatgcaactccagagttgatatgctcaggcgatgcggtggaggaactaagaatatgcttctataaggatttacagcctcg
# tgattgtgcaagtggatctatcatcaaaagtggtagagtctcttctgggtcatgtcctcagtatgtcagcttgccaataaatggattaggaggtaaca
# aacaagtggctgggttcggtctcaagctttgctttgcagttcacttactattgatttttgcatttatctga]
# protein sequence = [MSSFAEKHGTCSYPVVHDEYEYFLMTLNVYFKYNVTGVLFEAGYVPSNSERYPLGGIISAIQNAFHATPELICSGDAV
# EELRICFYKDLQPRDCASGSIIKSGRVSSGSCPQYVSLPINGLGGNKQVAGFGLKLCFAVHLLLIFAFI]
# end gene g3
###
# start gene g4
scaffold487	AUGUSTUS	gene	51775	59052	0.01	-	.	g4
scaffold487	AUGUSTUS	transcript	51775	59052	0.01	-	.	g4.t1
scaffold487	AUGUSTUS	tts	51775	51775	.	-	.	transcript_id "g4.t1"; gene_id "g4";
scaffold487	AUGUSTUS	exon	51775	53627	.	-	.	transcript_id "g4.t1"; gene_id "g4";
scaffold487	AUGUSTUS	stop_codon	52057	52059	.	-	0	transcript_id "g4.t1"; gene_id "g4";
scaffold487	AUGUSTUS	intron	53628	53942	0.01	-	.	transcript_id "g4.t1"; gene_id "g4";
scaffold487	AUGUSTUS	intron	54186	55117	0.01	-	.	transcript_id "g4.t1"; gene_id "g4";
scaffold487	AUGUSTUS	intron	55144	55738	0.01	-	.	transcript_id "g4.t1"; gene_id "g4";
scaffold487	AUGUSTUS	intron	55787	55892	0.01	-	.	transcript_id "g4.t1"; gene_id "g4";
scaffold487	AUGUSTUS	intron	55949	57049	0.01	-	.	transcript_id "g4.t1"; gene_id "g4";
scaffold487	AUGUSTUS	intron	57076	57432	0.01	-	.	transcript_id "g4.t1"; gene_id "g4";
scaffold487	AUGUSTUS	intron	57460	58046	0.01	-	.	transcript_id "g4.t1"; gene_id "g4";
scaffold487	AUGUSTUS	intron	58087	58301	0.04	-	.	transcript_id "g4.t1"; gene_id "g4";
scaffold487	AUGUSTUS	intron	58350	58701	0.01	-	.	transcript_id "g4.t1"; gene_id "g4";
scaffold487	AUGUSTUS	intron	58768	58930	0.08	-	.	transcript_id "g4.t1"; gene_id "g4";
scaffold487	AUGUSTUS	CDS	52057	53627	0.01	-	2	transcript_id "g4.t1"; gene_id "g4";
scaffold487	AUGUSTUS	CDS	53943	54185	0.01	-	2	transcript_id "g4.t1"; gene_id "g4";
scaffold487	AUGUSTUS	exon	53943	54185	.	-	.	transcript_id "g4.t1"; gene_id "g4";
scaffold487	AUGUSTUS	CDS	55118	55143	0.01	-	1	transcript_id "g4.t1"; gene_id "g4";
scaffold487	AUGUSTUS	exon	55118	55143	.	-	.	transcript_id "g4.t1"; gene_id "g4";
scaffold487	AUGUSTUS	CDS	55739	55786	0.01	-	1	transcript_id "g4.t1"; gene_id "g4";
scaffold487	AUGUSTUS	exon	55739	55786	.	-	.	transcript_id "g4.t1"; gene_id "g4";
scaffold487	AUGUSTUS	CDS	55893	55948	0.01	-	0	transcript_id "g4.t1"; gene_id "g4";
scaffold487	AUGUSTUS	exon	55893	55948	.	-	.	transcript_id "g4.t1"; gene_id "g4";
scaffold487	AUGUSTUS	CDS	57050	57075	0.01	-	2	transcript_id "g4.t1"; gene_id "g4";
scaffold487	AUGUSTUS	exon	57050	57075	.	-	.	transcript_id "g4.t1"; gene_id "g4";
scaffold487	AUGUSTUS	CDS	57433	57459	0.01	-	2	transcript_id "g4.t1"; gene_id "g4";
scaffold487	AUGUSTUS	exon	57433	57459	.	-	.	transcript_id "g4.t1"; gene_id "g4";
scaffold487	AUGUSTUS	CDS	58047	58086	0.01	-	0	transcript_id "g4.t1"; gene_id "g4";
scaffold487	AUGUSTUS	exon	58047	58086	.	-	.	transcript_id "g4.t1"; gene_id "g4";
scaffold487	AUGUSTUS	CDS	58302	58349	0.01	-	0	transcript_id "g4.t1"; gene_id "g4";
scaffold487	AUGUSTUS	exon	58302	58349	.	-	.	transcript_id "g4.t1"; gene_id "g4";
scaffold487	AUGUSTUS	CDS	58702	58767	0.36	-	0	transcript_id "g4.t1"; gene_id "g4";
scaffold487	AUGUSTUS	exon	58702	58767	.	-	.	transcript_id "g4.t1"; gene_id "g4";
scaffold487	AUGUSTUS	CDS	58931	58933	0.1	-	0	transcript_id "g4.t1"; gene_id "g4";
scaffold487	AUGUSTUS	exon	58931	59052	.	-	.	transcript_id "g4.t1"; gene_id "g4";
scaffold487	AUGUSTUS	start_codon	58931	58933	.	-	0	transcript_id "g4.t1"; gene_id "g4";
scaffold487	AUGUSTUS	tss	59052	59052	.	-	.	transcript_id "g4.t1"; gene_id "g4";
scaffold487	AUGUSTUS	protein_match	52114	52464	2.21	-	0	target "unknown_N[1..117]"; target_start 582; transcript_id "g4.t1"; gene_id "g4";
scaffold487	AUGUSTUS	protein_match	52465	53061	2.67	-	0	target "unknown_M[1..199]"; target_start 383; transcript_id "g4.t1"; gene_id "g4";
scaffold487	AUGUSTUS	protein_match	53062	53571	1.67	-	0	target "unknown_L[1..170]"; target_start 213; transcript_id "g4.t1"; gene_id "g4";
scaffold487	AUGUSTUS	protein_match	53575	53627	1.47	-	2	target "unknown_K[1..18]"; target_start 194; transcript_id "g4.t1"; gene_id "g4";
scaffold487	AUGUSTUS	protein_match	53943	53943	1	-	0	target "unknown_K[1..1]"; target_start 194; transcript_id "g4.t1"; gene_id "g4";
scaffold487	AUGUSTUS	protein_match	53947	53970	3.1	-	0	target "unknown_J[1..8]"; target_start 185; transcript_id "g4.t1"; gene_id "g4";
scaffold487	AUGUSTUS	protein_match	54013	54072	1.61	-	0	target "unknown_I[1..20]"; target_start 151; transcript_id "g4.t1"; gene_id "g4";
scaffold487	AUGUSTUS	protein_match	54073	54126	1.7	-	0	target "unknown_H[1..18]"; target_start 133; transcript_id "g4.t1"; gene_id "g4";
scaffold487	AUGUSTUS	protein_match	54127	54185	1.37	-	2	target "unknown_G[1..20]"; target_start 113; transcript_id "g4.t1"; gene_id "g4";
scaffold487	AUGUSTUS	protein_match	55118	55118	1	-	0	target "unknown_G[1..1]"; target_start 113; transcript_id "g4.t1"; gene_id "g4";
scaffold487	AUGUSTUS	protein_match	55128	55143	1.23	-	1	target "unknown_F[4..9]"; target_start 101; transcript_id "g4.t1"; gene_id "g4";
scaffold487	AUGUSTUS	protein_match	55739	55749	1.44	-	0	target "unknown_F[1..4]"; target_start 101; transcript_id "g4.t1"; gene_id "g4";
scaffold487	AUGUSTUS	protein_match	55753	55786	1.16	-	1	target "unknown_E[11..22]"; target_start 78; transcript_id "g4.t1"; gene_id "g4";
scaffold487	AUGUSTUS	protein_match	55893	55924	1.92	-	0	target "unknown_E[1..11]"; target_start 78; transcript_id "g4.t1"; gene_id "g4";
scaffold487	AUGUSTUS	protein_match	55931	55948	1.06	-	0	target "unknown_D[7..12]"; target_start 64; transcript_id "g4.t1"; gene_id "g4";
scaffold487	AUGUSTUS	protein_match	57050	57067	0.967	-	0	target "unknown_D[1..6]"; target_start 64; transcript_id "g4.t1"; gene_id "g4";
scaffold487	AUGUSTUS	protein_match	57068	57075	1.93	-	2	target "unknown_C[17..19]"; target_start 45; transcript_id "g4.t1"; gene_id "g4";
scaffold487	AUGUSTUS	protein_match	57433	57459	1.3	-	2	target "unknown_C[8..17]"; target_start 45; transcript_id "g4.t1"; gene_id "g4";
scaffold487	AUGUSTUS	protein_match	58047	58068	1.11	-	0	target "unknown_C[1..8]"; target_start 45; transcript_id "g4.t1"; gene_id "g4";
scaffold487	AUGUSTUS	protein_match	58069	58086	1.02	-	0	target "unknown_B[11..16]"; target_start 29; transcript_id "g4.t1"; gene_id "g4";
scaffold487	AUGUSTUS	protein_match	58302	58331	1.23	-	0	target "unknown_B[1..10]"; target_start 29; transcript_id "g4.t1"; gene_id "g4";
# coding sequence = [atgcctgtacctgtttctaagagtgattgtgtcgctttgtttgatttttgtggaggattacaagtctgtaaacatcaaa
# tgtacaataatcctaaacttgttgagatctgggatggagccttcatcaaagtccagaagacaagggcttattttaagcaagttggactgactaattat
# gctgctggaaatcgtgtttttggtgctctcaagatttatctcgttctcatttttattagaaaaaattccttgcattggaatgtattgaaaatgccatg
# taggaaaaactatgacctgtcttctgcctgcagcaattaaatacgtctcttatttgtctttcaatatggtattgcttttgatagaacaacttttgctg
# ttattttgaaagcttgttcgggtattgaagattcttggttagggatgcaggtgcatgggttagtcgtcaggttaggtcttgctactgatgtggtgacg
# gggagtgcaatggtggatatgtattcgaaatgcaagagattggatgagtcgatatgtttcttcaatgagatgcctgagaagaactgggtttcttggag
# tgctctaatagcaggtgatcaaggatatgaagctgtaatactattccggcttttactgaagtcttatcttgggtttgatgaaataagcttatctggtg
# tgtttagtgcatgtgctgtattcaaagggcatttagagggaatgcagctacatggggtagcttgtaagaccccctttttgtccaatgtttgtgtcgca
# aatgccattatggacatgtatggcaaatgtgaagcaccacaagaagctctacgtttgtttgacgaaatggaaataagagatgcagtgtcttggaatgc
# tataattgcagcttacgagcagaatggacatgaggatgaaactttgatactatttttccggatgcttaagtcaaggatggaaccagatgaattcactt
# atggtagcgttttgaaggcctgtgcagctcgtcaagattttcacactggcatggtgatccacaataggatcataaaatcagggatggggttggagtgc
# ttcattgggagtgctgtaatagatatgtactgtaaatgtgaaaaggtagaagaggcagagaaactccatgagaggatgaaggaacagacgatcgtttc
# ttggaatgcaatcatatcggggttctcattgcgtgaacaaagtgaggaagctcagaaattcttctctagaatgctggaagagggagtaaaacctgata
# actttacctttgcaacagttcttgatacctgtgccaatctagctactgttgggctcggaaagcaaattcatgctcaaattataaagcaagaattgcaa
# tcagatgtgtttataactagcactcttgttgacatgtactcgaaatgtgggaacatgcaggattctaggttgatgtttgaaaaagcaccaaaaaagga
# ttttgtcacatggaatgctctggtttgtggctatgcacaacatggtcttggagaagaggctttgcagatctttgaaaagatgcagcttgaggatgtaa
# gaccaaatcatgcaacttttcttgcagtcttaagagcttgtgcacatataggacttgttgaaaaaggactgcaacacttcaattcaatgtcgaataac
# tatggattagatcctcaattagaacattactcatgtatggttgacatattagggagggcggggcaaattagtgatgcactgaagcttattcaagacat
# gcctattgaggctgatgatgtgatttggagaactctgcttagtatgtgtaagatgcacaggaatgtggaggtagcagaaaaagcagcaaagtgtctct
# tggaattagaccctgaggactcgtcttctcatatactattgtcaaatatttatgctgatgcaggaatgtggaaagaagttgctgaaatgaggaaagtg
# atgaggtatggtgggctcaagaaggagccaggttgtagctggattgagatcaagtctgtgctacacatgttccttgttggtgataaagcccatccaag
# atgcagcgagatatatgacaaccttgatgcattgatatgtgaaatgaagcgaacttctcaaatactagataatgaacttctgctcagctgtgaagcta
# cagaagatgagctctga]
# protein sequence = [MPVPVSKSDCVALFDFCGGLQVCKHQMYNNPKLVEIWDGAFIKVQKTRAYFKQVGLTNYAAGNRVFGALKIYLVLIFI
# RKNSLHWNVLKMPCRKNYDLSSACSNXIRLLFVFQYGIAFDRTTFAVILKACSGIEDSWLGMQVHGLVVRLGLATDVVTGSAMVDMYSKCKRLDESIC
# FFNEMPEKNWVSWSALIAGDQGYEAVILFRLLLKSYLGFDEISLSGVFSACAVFKGHLEGMQLHGVACKTPFLSNVCVANAIMDMYGKCEAPQEALRL
# FDEMEIRDAVSWNAIIAAYEQNGHEDETLILFFRMLKSRMEPDEFTYGSVLKACAARQDFHTGMVIHNRIIKSGMGLECFIGSAVIDMYCKCEKVEEA
# EKLHERMKEQTIVSWNAIISGFSLREQSEEAQKFFSRMLEEGVKPDNFTFATVLDTCANLATVGLGKQIHAQIIKQELQSDVFITSTLVDMYSKCGNM
# QDSRLMFEKAPKKDFVTWNALVCGYAQHGLGEEALQIFEKMQLEDVRPNHATFLAVLRACAHIGLVEKGLQHFNSMSNNYGLDPQLEHYSCMVDILGR
# AGQISDALKLIQDMPIEADDVIWRTLLSMCKMHRNVEVAEKAAKCLLELDPEDSSSHILLSNIYADAGMWKEVAEMRKVMRYGGLKKEPGCSWIEIKS
# VLHMFLVGDKAHPRCSEIYDNLDALICEMKRTSQILDNELLLSCEATEDEL]
# sequence of block unknown_N   582 [PIEADDVIWRTLLSMCKMHRNVEVAEKAAKCLLELDPEDSSSHILLSNIYADAGMWKEVAEMRKVMRYGGLKKEPGCSWIEIKSVLHMFLVGDKAHPRCSEIYDNLDALICEMKRTS] 699
# sequence of block unknown_M   383 [IVSWNAIISGFSLREQSEEAQKFFSRMLEEGVKPDNFTFATVLDTCANLATVGLGKQIHAQIIKQELQSDVFITSTLVDMYSKCGNMQDSRLMFEKAPKKDFVTWNALVCGYAQHGLGEEALQIFEKMQLEDVRPNHATFLAVLRACAHIGLVEKGLQHFNSMSNNYGLDPQLEHYSCMVDILGRAGQISDALKLIQDM] 582
# sequence of block unknown_L   213 [GFDEISLSGVFSACAVFKGHLEGMQLHGVACKTPFLSNVCVANAIMDMYGKCEAPQEALRLFDEMEIRDAVSWNAIIAAYEQNGHEDETLILFFRMLKSRMEPDEFTYGSVLKACAARQDFHTGMVIHNRIIKSGMGLECFIGSAVIDMYCKCEKVEEAEKLHERMKEQT] 383
# sequence of block unknown_K   194 [GDQGYEAVILFRLLLKSY] 212
# sequence of block unknown_J   185 [WVSWSALI] 193
# sequence of block unknown_I   151 [ATDVVTGSAMVDMYSKCKRL] 171
# sequence of block unknown_H   133 [EDSWLGMQVHGLVVRLGL] 151
# sequence of block unknown_G   113 [YGIAFDRTTFAVILKACSGI] 133
# sequence of block unknown_F   101 [CSNXIRLLF] 110
# sequence of block unknown_E    78 [RKNSLHWNVLKMPCRKNYDLSS] 100
# sequence of block unknown_D    64 [VFGALKIYLVLI] 76
# sequence of block unknown_C    45 [KTRAYFKQVGLTNYAAGNR] 64
# sequence of block unknown_B    29 [NPKLVEIWDGAFIKVQ] 45
# end gene g4
###
# start gene g5
scaffold487	AUGUSTUS	gene	60697	64461	0.07	+	.	g5
scaffold487	AUGUSTUS	transcript	60697	64461	0.07	+	.	g5.t1
scaffold487	AUGUSTUS	tss	60697	60697	.	+	.	transcript_id "g5.t1"; gene_id "g5";
scaffold487	AUGUSTUS	exon	60697	61303	.	+	.	transcript_id "g5.t1"; gene_id "g5";
scaffold487	AUGUSTUS	start_codon	61211	61213	.	+	0	transcript_id "g5.t1"; gene_id "g5";
scaffold487	AUGUSTUS	intron	61304	61450	1	+	.	transcript_id "g5.t1"; gene_id "g5";
scaffold487	AUGUSTUS	intron	61668	63701	0.99	+	.	transcript_id "g5.t1"; gene_id "g5";
scaffold487	AUGUSTUS	intron	63986	64092	0.65	+	.	transcript_id "g5.t1"; gene_id "g5";
scaffold487	AUGUSTUS	CDS	61211	61303	0.57	+	0	transcript_id "g5.t1"; gene_id "g5";
scaffold487	AUGUSTUS	CDS	61451	61667	1	+	0	transcript_id "g5.t1"; gene_id "g5";
scaffold487	AUGUSTUS	exon	61451	61667	.	+	.	transcript_id "g5.t1"; gene_id "g5";
scaffold487	AUGUSTUS	CDS	63702	63985	0.68	+	2	transcript_id "g5.t1"; gene_id "g5";
scaffold487	AUGUSTUS	exon	63702	63985	.	+	.	transcript_id "g5.t1"; gene_id "g5";
scaffold487	AUGUSTUS	CDS	64093	64323	0.63	+	0	transcript_id "g5.t1"; gene_id "g5";
scaffold487	AUGUSTUS	exon	64093	64461	.	+	.	transcript_id "g5.t1"; gene_id "g5";
scaffold487	AUGUSTUS	stop_codon	64321	64323	.	+	0	transcript_id "g5.t1"; gene_id "g5";
scaffold487	AUGUSTUS	tts	64461	64461	.	+	.	transcript_id "g5.t1"; gene_id "g5";
# coding sequence = [atggttggctcaactgcaattgttggatgggtctctaatgacggaactgccactatgaagaagtattttctcggcggtc
# aatcgccgaatcaggtgttgcctgatgaaggaaatcttcagcttgtcaactttacatcctccgtcgtagctgaaaactcgagaatctatttggccttt
# cagttgaacactgaaatgcccagtaatcggctcatttactctgtcggaccgtcgggaatgctgccgtcgaccgccgattaccggttaacggaacacca
# ggatcatatatctacttccttggattacaactcaggtcaaagtgagacaaagaccctttatgcaaacctgaggagaagccatggacttctaaatatgt
# ttggatggggaattctcatgccaattggggtcatgacagctagatatttgaggcaatatgatccaatctggttttactctcatgtagctattcaatcg
# ttagcgttcatccttggattcgcgggtgttatcagtgggctcgttctcaacaatcgtcttcagaacaatgtcaatagacacaaaggccttggcatctt
# cattcttcttctaggttgcttgcaggctattgcaatattggtgagaccagacaaggaatcaaaaataagaaaatattggaattggtaccattacatta
# cagggagagtattgatacttttggcaacaataaatgttttctatggtattaatttaggaaatgcaggaagttcatggaaggctggtttttctgttgtt
# ttggttattttattcatcactgctttaatgcttgagatcaggatgtggaagagaagatag]
# protein sequence = [MVGSTAIVGWVSNDGTATMKKYFLGGQSPNQVLPDEGNLQLVNFTSSVVAENSRIYLAFQLNTEMPSNRLIYSVGPSG
# MLPSTADYRLTEHQDHISTSLDYNSGQSETKTLYANLRRSHGLLNMFGWGILMPIGVMTARYLRQYDPIWFYSHVAIQSLAFILGFAGVISGLVLNNR
# LQNNVNRHKGLGIFILLLGCLQAIAILVRPDKESKIRKYWNWYHYITGRVLILLATINVFYGINLGNAGSSWKAGFSVVLVILFITALMLEIRMWKRR]
# end gene g5
###
# start gene g6
scaffold487	AUGUSTUS	gene	64474	65992	0.28	-	.	g6
scaffold487	AUGUSTUS	transcript	64474	65992	0.28	-	.	g6.t1
scaffold487	AUGUSTUS	tts	64474	64474	.	-	.	transcript_id "g6.t1"; gene_id "g6";
scaffold487	AUGUSTUS	exon	64474	64819	.	-	.	transcript_id "g6.t1"; gene_id "g6";
scaffold487	AUGUSTUS	stop_codon	64751	64753	.	-	0	transcript_id "g6.t1"; gene_id "g6";
scaffold487	AUGUSTUS	intron	64820	65451	0.99	-	.	transcript_id "g6.t1"; gene_id "g6";
scaffold487	AUGUSTUS	CDS	64751	64819	0.99	-	0	transcript_id "g6.t1"; gene_id "g6";
scaffold487	AUGUSTUS	CDS	65452	65904	0.99	-	0	transcript_id "g6.t1"; gene_id "g6";
scaffold487	AUGUSTUS	exon	65452	65992	.	-	.	transcript_id "g6.t1"; gene_id "g6";
scaffold487	AUGUSTUS	start_codon	65902	65904	.	-	0	transcript_id "g6.t1"; gene_id "g6";
scaffold487	AUGUSTUS	tss	65992	65992	.	-	.	transcript_id "g6.t1"; gene_id "g6";
# coding sequence = [atgccatcgacagccccatcaccttttcccgacaatcagatccgccggccaatctctggccggaaaccgcttcaaccga
# agaatactccggcaactccagttacatccgattcaaataaaccagaaaaatggatcgaaatctcagtaactcaaaactcaaacaaagagaatcttcat
# ccagacatttcgattcctaaaaaggcaacaaatccaatcatctgcattcaggatgaacctttcgattcatcgttagctgaggagcttagtgccattcg
# tgaaaagctggagaggctgaaaggcgataaagagaaaacagagaagatgttgaaagaaagggatttgatgctggatttgcagatgaaagagctcttaa
# acagaggggagatgcagaaacagcttgaacttgaagttgatcggcttttccgattgaacgagctcagattatcctgcacggagctgaattacgacgaa
# gaagatgaaatcatgaccgatagctcatcggacaaggacccaaatgcatag]
# protein sequence = [MPSTAPSPFPDNQIRRPISGRKPLQPKNTPATPVTSDSNKPEKWIEISVTQNSNKENLHPDISIPKKATNPIICIQDE
# PFDSSLAEELSAIREKLERLKGDKEKTEKMLKERDLMLDLQMKELLNRGEMQKQLELEVDRLFRLNELRLSCTELNYDEEDEIMTDSSSDKDPNA]
# end gene g6
###
# start gene g7
scaffold487	AUGUSTUS	gene	70357	72889	0.06	+	.	g7
scaffold487	AUGUSTUS	transcript	70357	72889	0.06	+	.	g7.t1
scaffold487	AUGUSTUS	tss	70357	70357	.	+	.	transcript_id "g7.t1"; gene_id "g7";
scaffold487	AUGUSTUS	exon	70357	71329	.	+	.	transcript_id "g7.t1"; gene_id "g7";
scaffold487	AUGUSTUS	start_codon	70740	70742	.	+	0	transcript_id "g7.t1"; gene_id "g7";
scaffold487	AUGUSTUS	intron	71330	72288	0.57	+	.	transcript_id "g7.t1"; gene_id "g7";
scaffold487	AUGUSTUS	CDS	70740	71329	0.96	+	0	transcript_id "g7.t1"; gene_id "g7";
scaffold487	AUGUSTUS	CDS	72289	72889	0.59	+	1	transcript_id "g7.t1"; gene_id "g7";
scaffold487	AUGUSTUS	exon	72289	72889	.	+	.	transcript_id "g7.t1"; gene_id "g7";
# coding sequence = [atggatgacctagatatgttgactcgagattacgggtttagacccggtggaaaatcggctccgatgagatccgacggtg
# gagatcgtcgttcctcttccgtacgatcatcgtcatcttcaccattgtatgatgatcctgatggtttattgtacaaagacatcttcggtggacctcca
# aaatacaccaagtctagtaataacaacagtaaatcttcgtcgatgaatgatatcaattacgattcaattttcaatactggcaatgattcgaatagcta
# taacaacagtaatacatcgtctgttccggtgtatgacaagcctgtgtacgacgaggatatttttgatggattgccaggactgaagagcaaatcggaaa
# catctgcatccactctgagatttgacgacaacgtttttgctacaatgacttcgccaccacaaccgaagatgaaggacgaacactttggtgatctgctt
# gggaatttgaagtcgaatgagaaggtaacagggcctaagagcagtacgagctcgagtgccaaagagttagatgatttgttagctggttttgggagtag
# cacttccaccagtaataagaggtcattcacagagtctagtcattactccaaacccactggaaattcaaatcgaagtgctattgctctggatgaccctt
# ttgcaggtctagggccaacctcaatgtcgcctttgtctaattcgggggagttcatggatccacttgagcagattggtcagctaggtaaatctggaaat
# gcacattctgaagcttcatcggttagtggaggagttcttgatgatttagatacactgaatggttttagtaagtctgtccctccattgtactctgctag
# gactaacagagggacgggagggagtcctcagagggcaggatctggaaggagtgacacacaagcctcttcttctagagaaaacatcggaaaatcttctt
# ccagatcttctgatagccactcacagaaaaaggtgcctgcggatggttttcaggactctcctctgtttgacataccttcagctgatcctcagagatct
# tttggtccagctagctcccccccttcatatccaagtggcaatattcatgaaacacacttcggatcagacacgtccccaagatcagaggaccaaatgct
# gccttctgatgatgtgtggcttagtgtatcagag]
# protein sequence = [MDDLDMLTRDYGFRPGGKSAPMRSDGGDRRSSSVRSSSSSPLYDDPDGLLYKDIFGGPPKYTKSSNNNSKSSSMNDIN
# YDSIFNTGNDSNSYNNSNTSSVPVYDKPVYDEDIFDGLPGLKSKSETSASTLRFDDNVFATMTSPPQPKMKDEHFGDLLGNLKSNEKVTGPKSSTSSS
# AKELDDLLAGFGSSTSTSNKRSFTESSHYSKPTGNSNRSAIALDDPFAGLGPTSMSPLSNSGEFMDPLEQIGQLGKSGNAHSEASSVSGGVLDDLDTL
# NGFSKSVPPLYSARTNRGTGGSPQRAGSGRSDTQASSSRENIGKSSSRSSDSHSQKKVPADGFQDSPLFDIPSADPQRSFGPASSPPSYPSGNIHETH
# FGSDTSPRSEDQMLPSDDVWLSVSE]
# end gene g7
###
# command line:
# augustus --codingseq=1 --proteinprofile=/home/pgsb/tetiana.nosenko/lineages/embryophyta_odb9/prfl/EOG093603EX.prfl --predictionStart=33882 --predictionEnd=72889 --species=arabidopsis ./tmp/scaffold487Schil_BUSCO_geno_206160443_.temp
```
