## Supplementary material for "The *de novo* reference genome and transcriptome assemblies of the wild tomato species *Solanum chilense*": EOG093603EX.out.3

```
# Please cite: Mario Stanke, Mark Diekhans, Robert Baertsch, David Haussler (2008),
# Using native and syntenically mapped cDNA alignments to improve de novo gene finding
# Bioinformatics 24: 637-644, doi 10.1093/bioinformatics/btn013
# No extrinsic information on sequences given.
# Using protein profile unknown
# --[16..33]--> unknown_B (16) <--[0..2]--> unknown_C (19) <--[0..2]--> unknown_D (12) <--[0..2]--> unknown_E (22) <--[0..4]--> unknown_F (9) <--[0..3]--> unknown_G (20) <--[0..1]--> unknown_H (18) <--[0..4]--> unknown_I (20) <--[6..16]--> unknown_J (8) <--[0..5]--> unknown_K (18) <--[1..3]--> unknown_L (170) <--[0..1]--> unknown_M (199) <--[0..2]--> unknown_N (117) <--[7..42]--
# arabidopsis version. Using default transition matrix.
# We have hints for 0 sequences and for 0 of the sequences in the input set.
#
# ----- prediction on sequence number 1 (length = 9937, name = scaffold13807) -----
#
# Constraints/Hints:
# (none)
# Predicted genes for sequence number 1 on both strands
# start gene g1
scaffold13807	AUGUSTUS	gene	587	9371	0.01	-	.	g1
scaffold13807	AUGUSTUS	transcript	587	9371	0.01	-	.	g1.t1
scaffold13807	AUGUSTUS	tts	587	587	.	-	.	transcript_id "g1.t1"; gene_id "g1";
scaffold13807	AUGUSTUS	exon	587	1849	.	-	.	transcript_id "g1.t1"; gene_id "g1";
scaffold13807	AUGUSTUS	stop_codon	815	817	.	-	0	transcript_id "g1.t1"; gene_id "g1";
scaffold13807	AUGUSTUS	intron	1850	1960	0.01	-	.	transcript_id "g1.t1"; gene_id "g1";
scaffold13807	AUGUSTUS	intron	2500	2586	0.01	-	.	transcript_id "g1.t1"; gene_id "g1";
scaffold13807	AUGUSTUS	intron	2640	3097	0.01	-	.	transcript_id "g1.t1"; gene_id "g1";
scaffold13807	AUGUSTUS	intron	3130	3219	0.01	-	.	transcript_id "g1.t1"; gene_id "g1";
scaffold13807	AUGUSTUS	intron	3290	3486	0.01	-	.	transcript_id "g1.t1"; gene_id "g1";
scaffold13807	AUGUSTUS	intron	3507	3841	0.01	-	.	transcript_id "g1.t1"; gene_id "g1";
scaffold13807	AUGUSTUS	intron	3888	4038	0.01	-	.	transcript_id "g1.t1"; gene_id "g1";
scaffold13807	AUGUSTUS	intron	4059	4296	0.01	-	.	transcript_id "g1.t1"; gene_id "g1";
scaffold13807	AUGUSTUS	intron	4346	4459	0.01	-	.	transcript_id "g1.t1"; gene_id "g1";
scaffold13807	AUGUSTUS	intron	4481	4648	0.01	-	.	transcript_id "g1.t1"; gene_id "g1";
scaffold13807	AUGUSTUS	intron	4682	4739	0.01	-	.	transcript_id "g1.t1"; gene_id "g1";
scaffold13807	AUGUSTUS	intron	4785	4867	0.01	-	.	transcript_id "g1.t1"; gene_id "g1";
scaffold13807	AUGUSTUS	intron	4885	7806	0.01	-	.	transcript_id "g1.t1"; gene_id "g1";
scaffold13807	AUGUSTUS	intron	7819	8005	0.01	-	.	transcript_id "g1.t1"; gene_id "g1";
scaffold13807	AUGUSTUS	intron	8023	8304	0.01	-	.	transcript_id "g1.t1"; gene_id "g1";
scaffold13807	AUGUSTUS	intron	8323	8416	0.01	-	.	transcript_id "g1.t1"; gene_id "g1";
scaffold13807	AUGUSTUS	intron	8473	8776	0.01	-	.	transcript_id "g1.t1"; gene_id "g1";
scaffold13807	AUGUSTUS	intron	8789	8911	0.01	-	.	transcript_id "g1.t1"; gene_id "g1";
scaffold13807	AUGUSTUS	intron	8935	9064	0.01	-	.	transcript_id "g1.t1"; gene_id "g1";
scaffold13807	AUGUSTUS	intron	9097	9229	0.01	-	.	transcript_id "g1.t1"; gene_id "g1";
scaffold13807	AUGUSTUS	CDS	815	1849	0.01	-	0	transcript_id "g1.t1"; gene_id "g1";
scaffold13807	AUGUSTUS	CDS	1961	2499	0.01	-	2	transcript_id "g1.t1"; gene_id "g1";
scaffold13807	AUGUSTUS	exon	1961	2499	.	-	.	transcript_id "g1.t1"; gene_id "g1";
scaffold13807	AUGUSTUS	CDS	2587	2639	0.01	-	1	transcript_id "g1.t1"; gene_id "g1";
scaffold13807	AUGUSTUS	exon	2587	2639	.	-	.	transcript_id "g1.t1"; gene_id "g1";
scaffold13807	AUGUSTUS	CDS	3098	3129	0.01	-	0	transcript_id "g1.t1"; gene_id "g1";
scaffold13807	AUGUSTUS	exon	3098	3129	.	-	.	transcript_id "g1.t1"; gene_id "g1";
scaffold13807	AUGUSTUS	CDS	3220	3289	0.01	-	1	transcript_id "g1.t1"; gene_id "g1";
scaffold13807	AUGUSTUS	exon	3220	3289	.	-	.	transcript_id "g1.t1"; gene_id "g1";
scaffold13807	AUGUSTUS	CDS	3487	3506	0.01	-	0	transcript_id "g1.t1"; gene_id "g1";
scaffold13807	AUGUSTUS	exon	3487	3506	.	-	.	transcript_id "g1.t1"; gene_id "g1";
scaffold13807	AUGUSTUS	CDS	3842	3887	0.01	-	1	transcript_id "g1.t1"; gene_id "g1";
scaffold13807	AUGUSTUS	exon	3842	3887	.	-	.	transcript_id "g1.t1"; gene_id "g1";
scaffold13807	AUGUSTUS	CDS	4039	4058	0.01	-	0	transcript_id "g1.t1"; gene_id "g1";
scaffold13807	AUGUSTUS	exon	4039	4058	.	-	.	transcript_id "g1.t1"; gene_id "g1";
scaffold13807	AUGUSTUS	CDS	4297	4345	0.01	-	1	transcript_id "g1.t1"; gene_id "g1";
scaffold13807	AUGUSTUS	exon	4297	4345	.	-	.	transcript_id "g1.t1"; gene_id "g1";
scaffold13807	AUGUSTUS	CDS	4460	4480	0.01	-	1	transcript_id "g1.t1"; gene_id "g1";
scaffold13807	AUGUSTUS	exon	4460	4480	.	-	.	transcript_id "g1.t1"; gene_id "g1";
scaffold13807	AUGUSTUS	CDS	4649	4681	0.01	-	1	transcript_id "g1.t1"; gene_id "g1";
scaffold13807	AUGUSTUS	exon	4649	4681	.	-	.	transcript_id "g1.t1"; gene_id "g1";
scaffold13807	AUGUSTUS	CDS	4740	4784	0.01	-	1	transcript_id "g1.t1"; gene_id "g1";
scaffold13807	AUGUSTUS	exon	4740	4784	.	-	.	transcript_id "g1.t1"; gene_id "g1";
scaffold13807	AUGUSTUS	CDS	4868	4884	0.01	-	0	transcript_id "g1.t1"; gene_id "g1";
scaffold13807	AUGUSTUS	exon	4868	4884	.	-	.	transcript_id "g1.t1"; gene_id "g1";
scaffold13807	AUGUSTUS	CDS	7807	7818	0.01	-	0	transcript_id "g1.t1"; gene_id "g1";
scaffold13807	AUGUSTUS	exon	7807	7818	.	-	.	transcript_id "g1.t1"; gene_id "g1";
scaffold13807	AUGUSTUS	CDS	8006	8022	0.01	-	2	transcript_id "g1.t1"; gene_id "g1";
scaffold13807	AUGUSTUS	exon	8006	8022	.	-	.	transcript_id "g1.t1"; gene_id "g1";
scaffold13807	AUGUSTUS	CDS	8305	8322	0.01	-	2	transcript_id "g1.t1"; gene_id "g1";
scaffold13807	AUGUSTUS	exon	8305	8322	.	-	.	transcript_id "g1.t1"; gene_id "g1";
scaffold13807	AUGUSTUS	CDS	8417	8472	0.01	-	1	transcript_id "g1.t1"; gene_id "g1";
scaffold13807	AUGUSTUS	exon	8417	8472	.	-	.	transcript_id "g1.t1"; gene_id "g1";
scaffold13807	AUGUSTUS	CDS	8777	8788	0.01	-	1	transcript_id "g1.t1"; gene_id "g1";
scaffold13807	AUGUSTUS	exon	8777	8788	.	-	.	transcript_id "g1.t1"; gene_id "g1";
scaffold13807	AUGUSTUS	CDS	8912	8934	0.01	-	0	transcript_id "g1.t1"; gene_id "g1";
scaffold13807	AUGUSTUS	exon	8912	8934	.	-	.	transcript_id "g1.t1"; gene_id "g1";
scaffold13807	AUGUSTUS	CDS	9065	9096	0.01	-	2	transcript_id "g1.t1"; gene_id "g1";
scaffold13807	AUGUSTUS	exon	9065	9096	.	-	.	transcript_id "g1.t1"; gene_id "g1";
scaffold13807	AUGUSTUS	CDS	9230	9299	0.01	-	0	transcript_id "g1.t1"; gene_id "g1";
scaffold13807	AUGUSTUS	exon	9230	9371	.	-	.	transcript_id "g1.t1"; gene_id "g1";
scaffold13807	AUGUSTUS	start_codon	9297	9299	.	-	0	transcript_id "g1.t1"; gene_id "g1";
scaffold13807	AUGUSTUS	tss	9371	9371	.	-	.	transcript_id "g1.t1"; gene_id "g1";
scaffold13807	AUGUSTUS	protein_match	923	1273	2.47	-	0	target "unknown_N[1..117]"; target_start 587; transcript_id "g1.t1"; gene_id "g1";
scaffold13807	AUGUSTUS	protein_match	1274	1849	1.91	-	0	target "unknown_M[8..199]"; target_start 388; transcript_id "g1.t1"; gene_id "g1";
scaffold13807	AUGUSTUS	protein_match	1961	1981	1.4	-	0	target "unknown_M[1..7]"; target_start 388; transcript_id "g1.t1"; gene_id "g1";
scaffold13807	AUGUSTUS	protein_match	1985	2494	1.31	-	0	target "unknown_L[1..170]"; target_start 217; transcript_id "g1.t1"; gene_id "g1";
scaffold13807	AUGUSTUS	protein_match	2591	2639	1.53	-	1	target "unknown_K[2..18]"; target_start 196; transcript_id "g1.t1"; gene_id "g1";
scaffold13807	AUGUSTUS	protein_match	3098	3102	0.823	-	0	target "unknown_K[1..2]"; target_start 196; transcript_id "g1.t1"; gene_id "g1";
scaffold13807	AUGUSTUS	protein_match	3118	3129	1.26	-	0	target "unknown_J[5..8]"; target_start 183; transcript_id "g1.t1"; gene_id "g1";
scaffold13807	AUGUSTUS	protein_match	3220	3231	0.659	-	0	target "unknown_J[1..4]"; target_start 183; transcript_id "g1.t1"; gene_id "g1";
scaffold13807	AUGUSTUS	protein_match	3280	3289	0.787	-	1	target "unknown_I[17..20]"; target_start 147; transcript_id "g1.t1"; gene_id "g1";
scaffold13807	AUGUSTUS	protein_match	3487	3506	1.16	-	0	target "unknown_I[11..17]"; target_start 147; transcript_id "g1.t1"; gene_id "g1";
scaffold13807	AUGUSTUS	protein_match	3842	3871	1.12	-	0	target "unknown_I[1..10]"; target_start 147; transcript_id "g1.t1"; gene_id "g1";
scaffold13807	AUGUSTUS	protein_match	3881	3887	0.246	-	1	target "unknown_H[16..18]"; target_start 126; transcript_id "g1.t1"; gene_id "g1";
scaffold13807	AUGUSTUS	protein_match	4039	4058	1.21	-	0	target "unknown_H[10..16]"; target_start 126; transcript_id "g1.t1"; gene_id "g1";
scaffold13807	AUGUSTUS	protein_match	4297	4323	1.05	-	0	target "unknown_H[1..9]"; target_start 126; transcript_id "g1.t1"; gene_id "g1";
scaffold13807	AUGUSTUS	protein_match	4324	4345	0.973	-	1	target "unknown_G[13..20]"; target_start 106; transcript_id "g1.t1"; gene_id "g1";
scaffold13807	AUGUSTUS	protein_match	4460	4480	1.1	-	1	target "unknown_G[6..13]"; target_start 106; transcript_id "g1.t1"; gene_id "g1";
scaffold13807	AUGUSTUS	protein_match	4649	4665	0.798	-	0	target "unknown_G[1..6]"; target_start 106; transcript_id "g1.t1"; gene_id "g1";
scaffold13807	AUGUSTUS	protein_match	4672	4681	1.24	-	1	target "unknown_F[6..9]"; target_start 95; transcript_id "g1.t1"; gene_id "g1";
scaffold13807	AUGUSTUS	protein_match	4740	4756	0.789	-	0	target "unknown_F[1..6]"; target_start 95; transcript_id "g1.t1"; gene_id "g1";
scaffold13807	AUGUSTUS	protein_match	4769	4784	0.73	-	1	target "unknown_E[17..22]"; target_start 69; transcript_id "g1.t1"; gene_id "g1";
scaffold13807	AUGUSTUS	protein_match	4868	4884	0.957	-	0	target "unknown_E[12..17]"; target_start 69; transcript_id "g1.t1"; gene_id "g1";
scaffold13807	AUGUSTUS	protein_match	7807	7818	0.697	-	0	target "unknown_E[8..11]"; target_start 69; transcript_id "g1.t1"; gene_id "g1";
scaffold13807	AUGUSTUS	protein_match	8006	8022	1.85	-	2	target "unknown_E[2..7]"; target_start 69; transcript_id "g1.t1"; gene_id "g1";
scaffold13807	AUGUSTUS	protein_match	8305	8308	0.39	-	0	target "unknown_E[1..2]"; target_start 69; transcript_id "g1.t1"; gene_id "g1";
scaffold13807	AUGUSTUS	protein_match	8315	8322	0.812	-	2	target "unknown_D[10..12]"; target_start 55; transcript_id "g1.t1"; gene_id "g1";
scaffold13807	AUGUSTUS	protein_match	8417	8444	0.989	-	0	target "unknown_D[1..10]"; target_start 55; transcript_id "g1.t1"; gene_id "g1";
scaffold13807	AUGUSTUS	protein_match	8445	8472	1.08	-	1	target "unknown_C[10..19]"; target_start 36; transcript_id "g1.t1"; gene_id "g1";
scaffold13807	AUGUSTUS	protein_match	8777	8788	2.1	-	1	target "unknown_C[6..10]"; target_start 36; transcript_id "g1.t1"; gene_id "g1";
scaffold13807	AUGUSTUS	protein_match	8912	8928	1.14	-	0	target "unknown_C[1..6]"; target_start 36; transcript_id "g1.t1"; gene_id "g1";
scaffold13807	AUGUSTUS	protein_match	9065	9096	1.11	-	2	target "unknown_B[6..16]"; target_start 18; transcript_id "g1.t1"; gene_id "g1";
scaffold13807	AUGUSTUS	protein_match	9230	9245	0.778	-	0	target "unknown_B[1..6]"; target_start 18; transcript_id "g1.t1"; gene_id "g1";
# coding sequence = [atggggaagagagaggtttctcaaactgatgttacaaattggtctaaaattgatcttctcattgcgatgagatcgctat
# ctcctaggctctatagatttggagagaactctttttttattaaatgtataaatgtgtattgtgacttttatgaagtgttgcgacttttatcaaaagtt
# gtaattttaatgaagattgtgaatttttcgaaggtaaacattgtggatttaaaaataattattaatctaagttctgttatcccattttgtggtgctaa
# ttgtacagagctcatcaacattttcagactgagacctcattttagtaactttaacgagagcaaacattatgtactagcaatgaagttggcaattgtga
# cagctggccaagccttcactcatctaataaagttccttctggtattccacttgttcctcctagatataacttctgaggtgatgcttctattaaccctt
# gtacatgtaatgagaaaacaccacaatgtccatttgattttctactatgacttgaagaaatcatttggaccaattgcattgattggattctcaatcta
# tcaactgagttgctacttaactaaattggtttttgaggctgaggaactgttttacttgatgcctgagcctgatcagtattttgttttgaatgagtatg
# gttatggaagtggtttaagtgcttgtgcagggttaagggacttgagaatgggaactcaacttcatgcctcggttgctaaatcgagatattcgagaagt
# gtttacatgggttctgcgcttattgacatgtactcgaaaacgggtgatgtggattgtgcagcaaaggtgtttaatgggatgtgtgaacgtaatgtggt
# gtcgtggaatagtttactttcttgttatgagcaaaatgggccagtgaaggaggcacttgtggtatttgctaggatgatgcagtttgggtttaaaccag
# atgagaagacattggcaagtgtagtaagtgcttgtgcgagtttgtgtgcgataagagaaggcaaggaaattcatgcccatattgtgaagtcggataag
# cttagggatgatcttattatatgcaatgcgttggttgatatgtacgcaaagtttgggagaattgctgaagctagatggatttttgataggatgccagt
# tagaagtgtggtgtccgacacctgtttgaacgggaacaatgaagaggcactaaatctctttcttatgcttaagcgggaatctgtttggccaacacact
# atacgtttgggaatctacttaacgcttgtgcaaatttagctgatctgaaacttggtaggcaggctcatacacatattttgaagcatggatttcgtttc
# cagaatggacctgagcctgatgttttcgtgggaaatgctctcatagacatgtatatgaaatgtggatcagttgaagatggtagctgtgtattcacaaa
# aatgctggacagagactgggtttcgtggaatgccgttatagttggatatgcacaaaatgggcatgctatggaagctcttgaaactttcaacgctatgt
# tagtatacggagagaagccagatcacgtgactatgattggagttctatgtgcatgtagtcatgcaggattggttgaggaggggcgtcgatatttctat
# tccatggacagagactatgggttgacaccttttaaagaccactatacatgcatggtcgatttacttggcaaggctggttgcttagaagaggcaaagga
# tttgattgaatccatgccgatgccaccagatagtgtggtatgggggtctttgctcgctgcatgtaaaattcacagggaaattgagctgggaaagtatg
# tagctgagaagcttttggagattgatcctacaaattctggcccttatgttcttctatcaaacatgtatgctgaacaaggaagatggcaagatgtcaaa
# atgatccgaaaacttatgagacaacgaggcgttgttaaacagcctggttgtagttggattgaaatacaaagccaggttcatgttttcatggtaaaaga
# taagagacacacgcagaaaaaagagatatatttgatattgaatacactaactaaattgatgaagctttctggctatgtcccaaatgctggtcatttgg
# atggtgatgaggagcaaaccatgctggattttaactcatctgaagagtttgaagaacctgtaacagctgccattgcatgctaa]
# protein sequence = [MGKREVSQTDVTNWSKIDLLIAMRSLSPRLYRFGENSFFIKCINVYCDFYEVLRLLSKVVILMKIVNFSKVNIVDLKI
# IINLSSVIPFCGANCTELINIFRLRPHFSNFNESKHYVLAMKLAIVTAGQAFTHLIKFLLVFHLFLLDITSEVMLLLTLVHVMRKHHNVHLIFYYDLK
# KSFGPIALIGFSIYQLSCYLTKLVFEAEELFYLMPEPDQYFVLNEYGYGSGLSACAGLRDLRMGTQLHASVAKSRYSRSVYMGSALIDMYSKTGDVDC
# AAKVFNGMCERNVVSWNSLLSCYEQNGPVKEALVVFARMMQFGFKPDEKTLASVVSACASLCAIREGKEIHAHIVKSDKLRDDLIICNALVDMYAKFG
# RIAEARWIFDRMPVRSVVSDTCLNGNNEEALNLFLMLKRESVWPTHYTFGNLLNACANLADLKLGRQAHTHILKHGFRFQNGPEPDVFVGNALIDMYM
# KCGSVEDGSCVFTKMLDRDWVSWNAVIVGYAQNGHAMEALETFNAMLVYGEKPDHVTMIGVLCACSHAGLVEEGRRYFYSMDRDYGLTPFKDHYTCMV
# DLLGKAGCLEEAKDLIESMPMPPDSVVWGSLLAACKIHREIELGKYVAEKLLEIDPTNSGPYVLLSNMYAEQGRWQDVKMIRKLMRQRGVVKQPGCSW
# IEIQSQVHVFMVKDKRHTQKKEIYLILNTLTKLMKLSGYVPNAGHLDGDEEQTMLDFNSSEEFEEPVTAAIAC]
# sequence of block unknown_N   587 [PMPPDSVVWGSLLAACKIHREIELGKYVAEKLLEIDPTNSGPYVLLSNMYAEQGRWQDVKMIRKLMRQRGVVKQPGCSWIEIQSQVHVFMVKDKRHTQKKEIYLILNTLTKLMKLSG] 704
# sequence of block unknown_M   388 [VVSDTCLNGNNEEALNLFLMLKRESVWPTHYTFGNLLNACANLADLKLGRQAHTHILKHGFRFQNGPEPDVFVGNALIDMYMKCGSVEDGSCVFTKMLDRDWVSWNAVIVGYAQNGHAMEALETFNAMLVYGEKPDHVTMIGVLCACSHAGLVEEGRRYFYSMDRDYGLTPFKDHYTCMVDLLGKAGCLEEAKDLIESM] 587
# sequence of block unknown_L   217 [VLNEYGYGSGLSACAGLRDLRMGTQLHASVAKSRYSRSVYMGSALIDMYSKTGDVDCAAKVFNGMCERNVVSWNSLLSCYEQNGPVKEALVVFARMMQFGFKPDEKTLASVVSACASLCAIREGKEIHAHIVKSDKLRDDLIICNALVDMYAKFGRIAEARWIFDRMPVR] 387
# sequence of block unknown_K   196 [TKLVFEAEELFYLMPEPD] 214
# sequence of block unknown_J   183 [LIGFSIYQ] 191
# sequence of block unknown_I   147 [TSEVMLLLTLVHVMRKHHNV] 167
# sequence of block unknown_H   126 [GQAFTHLIKFLLVFHLFL] 144
# sequence of block unknown_G   106 [SNFNESKHYVLAMKLAIVTA] 126
# sequence of block unknown_F    95 [LINIFRLRP] 104
# sequence of block unknown_E    69 [KVNIVDLKIIINLSSVIPFCGA] 91
# sequence of block unknown_D    55 [LSKVVILMKIVN] 67
# sequence of block unknown_C    36 [SFFIKCINVYCDFYEVLRL] 55
# sequence of block unknown_B    18 [LLIAMRSLSPRLYRFG] 34
# end gene g1
###
# command line:
# augustus --codingseq=1 --proteinprofile=/home/pgsb/tetiana.nosenko/lineages/embryophyta_odb9/prfl/EOG093603EX.prfl --predictionStart=0 --predictionEnd=21098 --species=arabidopsis ./tmp/scaffold13807Schil_BUSCO_geno_206160443_.temp
```
