## Supplementary material for "The *de novo* reference genome and transcriptome assemblies of the wild tomato species *Solanum chilense*": EOG093603F5.out.1

```
# Please cite: Mario Stanke, Mark Diekhans, Robert Baertsch, David Haussler (2008),
# Using native and syntenically mapped cDNA alignments to improve de novo gene finding
# Bioinformatics 24: 637-644, doi 10.1093/bioinformatics/btn013
# No extrinsic information on sequences given.
# Using protein profile unknown
# --[14..463]--> unknown_A (16) <--[0..6]--> unknown_B (15) <--[1..6]--> unknown_C (28) <--[0..5]--> unknown_D (7) <--[0..1]--> unknown_E (13) <--[7..12]--> unknown_F (189) <--[3..11]--> unknown_G (19) <--[1..30]--> unknown_H (328) <--[0..2]--> unknown_I (22) <--[0..1]--> unknown_J (12) <--[0..1]--> unknown_K (29) <--[22..35]--> unknown_L (85) <--[0..0]--
# arabidopsis version. Using default transition matrix.
# We have hints for 0 sequences and for 0 of the sequences in the input set.
#
# ----- prediction on sequence number 1 (length = 36372, name = scaffold2378) -----
#
# Constraints/Hints:
# (none)
# Predicted genes for sequence number 1 on both strands
# start gene g1
scaffold2378	AUGUSTUS	gene	48622	49512	0.33	+	.	g1
scaffold2378	AUGUSTUS	transcript	48622	49512	0.33	+	.	g1.t1
scaffold2378	AUGUSTUS	exon	48622	49512	.	+	.	transcript_id "g1.t1"; gene_id "g1";
scaffold2378	AUGUSTUS	start_codon	48673	48675	.	+	0	transcript_id "g1.t1"; gene_id "g1";
scaffold2378	AUGUSTUS	CDS	48673	49167	0.97	+	0	transcript_id "g1.t1"; gene_id "g1";
scaffold2378	AUGUSTUS	stop_codon	49165	49167	.	+	0	transcript_id "g1.t1"; gene_id "g1";
scaffold2378	AUGUSTUS	tts	49512	49512	.	+	.	transcript_id "g1.t1"; gene_id "g1";
# coding sequence = [atgggaccatcaccaccaccatcatcatcatcgtcaggggttaaggctaaagttttagatattccacttcatgggattg
# gttttgagtttgtagaaatcacaccccacaaaatcactggtcgtcttcctgtgacagataagtgttgtcagccatttaaggtgctgcacggtggagtt
# tcagctttgatggctgagtctctggcaagtatgggagcacacatggcttctggttttaagagagtggctggagttcatctaagcatccatcatctcaa
# gagtgctcatttaggggaccttgtgtttgctgaggctgtgccaatcaatattggcaaaagtattcatgtttgggaagtttgtctttggaagattgatc
# cagctaatgaggaaaaaaagactttgttagcatcatcaagagttactcttaaggtcaacatgtctatacctgaaaatgctaaagatgctgctgtgaat
# ctcaagaaatatgctaagttatga]
# protein sequence = [MGPSPPPSSSSSGVKAKVLDIPLHGIGFEFVEITPHKITGRLPVTDKCCQPFKVLHGGVSALMAESLASMGAHMASGF
# KRVAGVHLSIHHLKSAHLGDLVFAEAVPINIGKSIHVWEVCLWKIDPANEEKKTLLASSRVTLKVNMSIPENAKDAAVNLKKYAKL]
# end gene g1
###
# start gene g2
scaffold2378	AUGUSTUS	gene	49795	50812	0.35	-	.	g2
scaffold2378	AUGUSTUS	transcript	49795	50812	0.35	-	.	g2.t1
scaffold2378	AUGUSTUS	tts	49795	49795	.	-	.	transcript_id "g2.t1"; gene_id "g2";
scaffold2378	AUGUSTUS	exon	49795	50244	.	-	.	transcript_id "g2.t1"; gene_id "g2";
scaffold2378	AUGUSTUS	stop_codon	50062	50064	.	-	0	transcript_id "g2.t1"; gene_id "g2";
scaffold2378	AUGUSTUS	intron	50245	50321	0.87	-	.	transcript_id "g2.t1"; gene_id "g2";
scaffold2378	AUGUSTUS	intron	50429	50587	0.7	-	.	transcript_id "g2.t1"; gene_id "g2";
scaffold2378	AUGUSTUS	CDS	50062	50244	0.87	-	0	transcript_id "g2.t1"; gene_id "g2";
scaffold2378	AUGUSTUS	CDS	50322	50428	0.85	-	2	transcript_id "g2.t1"; gene_id "g2";
scaffold2378	AUGUSTUS	exon	50322	50428	.	-	.	transcript_id "g2.t1"; gene_id "g2";
scaffold2378	AUGUSTUS	CDS	50588	50612	0.7	-	0	transcript_id "g2.t1"; gene_id "g2";
scaffold2378	AUGUSTUS	exon	50588	50812	.	-	.	transcript_id "g2.t1"; gene_id "g2";
scaffold2378	AUGUSTUS	start_codon	50610	50612	.	-	0	transcript_id "g2.t1"; gene_id "g2";
scaffold2378	AUGUSTUS	tss	50812	50812	.	-	.	transcript_id "g2.t1"; gene_id "g2";
# coding sequence = [atgattaacgattttgcctcgttaattgaactagctgaacgggaggatgatttagtgattgacgaggcctggaagctgt
# gggatgacatattgagaaaagaagaagtgtgtcctttgctcaaggagttaagggggtacagaagtggatatctactcatgttcctctcagacttatgt
# ctaactattggcaaagagagcaaagtctggatctgcccctgtatgctagaggtgctctgtgatgacccaagcatcgcgcgttgggttaagaatcagtc
# cagtgatcatgcagccttgccaaagtcattcttgagctaa]
# protein sequence = [MINDFASLIELAEREDDLVIDEAWKLWDDILRKEEVCPLLKELRGYRSGYLLMFLSDLCLTIGKESKVWICPCMLEVL
# CDDPSIARWVKNQSSDHAALPKSFLS]
# end gene g2
###
# start gene g3
scaffold2378	AUGUSTUS	gene	57827	65125	0.05	+	.	g3
scaffold2378	AUGUSTUS	transcript	57827	65125	0.05	+	.	g3.t1
scaffold2378	AUGUSTUS	tss	57827	57827	.	+	.	transcript_id "g3.t1"; gene_id "g3";
scaffold2378	AUGUSTUS	exon	57827	57878	.	+	.	transcript_id "g3.t1"; gene_id "g3";
scaffold2378	AUGUSTUS	exon	58965	59123	.	+	.	transcript_id "g3.t1"; gene_id "g3";
scaffold2378	AUGUSTUS	start_codon	58994	58996	.	+	0	transcript_id "g3.t1"; gene_id "g3";
scaffold2378	AUGUSTUS	intron	59124	59226	0.98	+	.	transcript_id "g3.t1"; gene_id "g3";
scaffold2378	AUGUSTUS	intron	59348	60670	0.93	+	.	transcript_id "g3.t1"; gene_id "g3";
scaffold2378	AUGUSTUS	intron	60745	60985	0.77	+	.	transcript_id "g3.t1"; gene_id "g3";
scaffold2378	AUGUSTUS	intron	61063	61340	0.95	+	.	transcript_id "g3.t1"; gene_id "g3";
scaffold2378	AUGUSTUS	intron	61378	61449	0.99	+	.	transcript_id "g3.t1"; gene_id "g3";
scaffold2378	AUGUSTUS	intron	61536	61822	0.97	+	.	transcript_id "g3.t1"; gene_id "g3";
scaffold2378	AUGUSTUS	intron	61883	62044	0.98	+	.	transcript_id "g3.t1"; gene_id "g3";
scaffold2378	AUGUSTUS	intron	62194	62494	1	+	.	transcript_id "g3.t1"; gene_id "g3";
scaffold2378	AUGUSTUS	intron	62622	62983	0.96	+	.	transcript_id "g3.t1"; gene_id "g3";
scaffold2378	AUGUSTUS	intron	63140	63232	1	+	.	transcript_id "g3.t1"; gene_id "g3";
scaffold2378	AUGUSTUS	intron	63344	63969	1	+	.	transcript_id "g3.t1"; gene_id "g3";
scaffold2378	AUGUSTUS	intron	64081	64309	1	+	.	transcript_id "g3.t1"; gene_id "g3";
scaffold2378	AUGUSTUS	intron	64409	64667	0.99	+	.	transcript_id "g3.t1"; gene_id "g3";
scaffold2378	AUGUSTUS	intron	64737	64913	0.78	+	.	transcript_id "g3.t1"; gene_id "g3";
scaffold2378	AUGUSTUS	CDS	58994	59123	0.97	+	0	transcript_id "g3.t1"; gene_id "g3";
scaffold2378	AUGUSTUS	CDS	59227	59347	0.96	+	2	transcript_id "g3.t1"; gene_id "g3";
scaffold2378	AUGUSTUS	exon	59227	59347	.	+	.	transcript_id "g3.t1"; gene_id "g3";
scaffold2378	AUGUSTUS	CDS	60671	60744	0.96	+	1	transcript_id "g3.t1"; gene_id "g3";
scaffold2378	AUGUSTUS	exon	60671	60744	.	+	.	transcript_id "g3.t1"; gene_id "g3";
scaffold2378	AUGUSTUS	CDS	60986	61062	0.77	+	2	transcript_id "g3.t1"; gene_id "g3";
scaffold2378	AUGUSTUS	exon	60986	61062	.	+	.	transcript_id "g3.t1"; gene_id "g3";
scaffold2378	AUGUSTUS	CDS	61341	61377	0.95	+	0	transcript_id "g3.t1"; gene_id "g3";
scaffold2378	AUGUSTUS	exon	61341	61377	.	+	.	transcript_id "g3.t1"; gene_id "g3";
scaffold2378	AUGUSTUS	CDS	61450	61535	0.98	+	2	transcript_id "g3.t1"; gene_id "g3";
scaffold2378	AUGUSTUS	exon	61450	61535	.	+	.	transcript_id "g3.t1"; gene_id "g3";
scaffold2378	AUGUSTUS	CDS	61823	61882	0.98	+	0	transcript_id "g3.t1"; gene_id "g3";
scaffold2378	AUGUSTUS	exon	61823	61882	.	+	.	transcript_id "g3.t1"; gene_id "g3";
scaffold2378	AUGUSTUS	CDS	62045	62193	1	+	0	transcript_id "g3.t1"; gene_id "g3";
scaffold2378	AUGUSTUS	exon	62045	62193	.	+	.	transcript_id "g3.t1"; gene_id "g3";
scaffold2378	AUGUSTUS	CDS	62495	62621	1	+	1	transcript_id "g3.t1"; gene_id "g3";
scaffold2378	AUGUSTUS	exon	62495	62621	.	+	.	transcript_id "g3.t1"; gene_id "g3";
scaffold2378	AUGUSTUS	CDS	62984	63139	1	+	0	transcript_id "g3.t1"; gene_id "g3";
scaffold2378	AUGUSTUS	exon	62984	63139	.	+	.	transcript_id "g3.t1"; gene_id "g3";
scaffold2378	AUGUSTUS	CDS	63233	63343	1	+	0	transcript_id "g3.t1"; gene_id "g3";
scaffold2378	AUGUSTUS	exon	63233	63343	.	+	.	transcript_id "g3.t1"; gene_id "g3";
scaffold2378	AUGUSTUS	CDS	63970	64080	1	+	0	transcript_id "g3.t1"; gene_id "g3";
scaffold2378	AUGUSTUS	exon	63970	64080	.	+	.	transcript_id "g3.t1"; gene_id "g3";
scaffold2378	AUGUSTUS	CDS	64310	64408	1	+	0	transcript_id "g3.t1"; gene_id "g3";
scaffold2378	AUGUSTUS	exon	64310	64408	.	+	.	transcript_id "g3.t1"; gene_id "g3";
scaffold2378	AUGUSTUS	CDS	64668	64736	0.78	+	0	transcript_id "g3.t1"; gene_id "g3";
scaffold2378	AUGUSTUS	exon	64668	64736	.	+	.	transcript_id "g3.t1"; gene_id "g3";
scaffold2378	AUGUSTUS	CDS	64914	64937	0.79	+	0	transcript_id "g3.t1"; gene_id "g3";
scaffold2378	AUGUSTUS	exon	64914	65125	.	+	.	transcript_id "g3.t1"; gene_id "g3";
scaffold2378	AUGUSTUS	stop_codon	64935	64937	.	+	0	transcript_id "g3.t1"; gene_id "g3";
scaffold2378	AUGUSTUS	tts	65125	65125	.	+	.	transcript_id "g3.t1"; gene_id "g3";
# coding sequence = [atgatcctcaagaaagtttatggttttatacctcagcttccctcaagtgactgcagccttctgcctcataatcactatt
# ggatatccagcaaacgtattgtgactccaaatgggacaatttccggtgcagttgagataaaggcaggaagaattatatctgttgttgctgaagagaat
# tggcatgtaaattctcggtttaccacagtggtcaattatggggagtctgtggtcatgcctggatttattgatgtgcatgcccatcttgatgatcctgg
# aagatcagaatgggaagggtttccttcaggaacaaaagcagctgctgcaggtggagtaaccacattagttgacatgcctcttaatagtgctccatcaa
# cagtttctgaagaaactttaaaacttaaggtacaggctgcagaagggagggtctacgtagatgttggtttctggggaggtttggttccagaaaatgca
# gaaaatacaagttctctggaaagacttctaaatgcaggggttctgggattgaagtcttttatggtgccatcaggcatcaatgactttcccatgacaac
# tgcatcccacataaaggaagcactcccaactctggctcgatacaaaagacccctacttgttcatgccgaagtgctagtagatcttgatgaaaaagtgg
# agctggaggatggggtcgagaatgctagatcatactctacatatctcaagaccaggcctgcttcaatggaagaggctgctatcaatcagctcataaca
# ctgtcaaaggacacgagggctggtggttctgctgaaggagctcatcttcatattgttcatctatctgatgctagaacttcactaaacctcattaagga
# agccaaacaaaggggtgatagcatcaccgttgaaacttgcccccattatcttgcttttgcagctgaagatattcctgatggagatactcggtttaagt
# gtgctccacccattcgtgatgcagccaataaagaaaaactatgggatgcgttactggatggagatattgacatgttaagttctgaccactcgccttct
# gtgccagaaatgaaactcttagatgagggtgacttcttgaaagcatggggtggcatatcttcgttacagtttgttctacccgtgacatggacacatgg
# gcgtaagtatggaataacatatgagcagttggcttcttggtggagtgagaagcctgcgaaacttgcaggtctaacgactaagggggcaattgctgtgg
# ggaaccaagcagatatagttgtttgggagccagacatggagttcgacctggataatgactaccctgtacatattaagcaccctagtatatccgcatac
# atgggatcaagactctctgggaaagttttggcaacctttgtgggcggaaatctggttgaagacgaccgcatggcatga]
# protein sequence = [MILKKVYGFIPQLPSSDCSLLPHNHYWISSKRIVTPNGTISGAVEIKAGRIISVVAEENWHVNSRFTTVVNYGESVVM
# PGFIDVHAHLDDPGRSEWEGFPSGTKAAAAGGVTTLVDMPLNSAPSTVSEETLKLKVQAAEGRVYVDVGFWGGLVPENAENTSSLERLLNAGVLGLKS
# FMVPSGINDFPMTTASHIKEALPTLARYKRPLLVHAEVLVDLDEKVELEDGVENARSYSTYLKTRPASMEEAAINQLITLSKDTRAGGSAEGAHLHIV
# HLSDARTSLNLIKEAKQRGDSITVETCPHYLAFAAEDIPDGDTRFKCAPPIRDAANKEKLWDALLDGDIDMLSSDHSPSVPEMKLLDEGDFLKAWGGI
# SSLQFVLPVTWTHGRKYGITYEQLASWWSEKPAKLAGLTTKGAIAVGNQADIVVWEPDMEFDLDNDYPVHIKHPSISAYMGSRLSGKVLATFVGGNLV
# EDDRMA]
# end gene g3
###
# start gene g4
scaffold2378	AUGUSTUS	gene	65487	70493	0.02	+	.	g4
scaffold2378	AUGUSTUS	transcript	65487	70493	0.02	+	.	g4.t1
scaffold2378	AUGUSTUS	tss	65487	65487	.	+	.	transcript_id "g4.t1"; gene_id "g4";
scaffold2378	AUGUSTUS	exon	65487	66011	.	+	.	transcript_id "g4.t1"; gene_id "g4";
scaffold2378	AUGUSTUS	start_codon	65524	65526	.	+	0	transcript_id "g4.t1"; gene_id "g4";
scaffold2378	AUGUSTUS	intron	66012	66790	0.35	+	.	transcript_id "g4.t1"; gene_id "g4";
scaffold2378	AUGUSTUS	intron	67725	67886	0.97	+	.	transcript_id "g4.t1"; gene_id "g4";
scaffold2378	AUGUSTUS	intron	68412	69086	0.36	+	.	transcript_id "g4.t1"; gene_id "g4";
scaffold2378	AUGUSTUS	intron	69537	70135	1	+	.	transcript_id "g4.t1"; gene_id "g4";
scaffold2378	AUGUSTUS	CDS	65524	66011	0.88	+	0	transcript_id "g4.t1"; gene_id "g4";
scaffold2378	AUGUSTUS	CDS	66791	67724	0.55	+	1	transcript_id "g4.t1"; gene_id "g4";
scaffold2378	AUGUSTUS	exon	66791	67724	.	+	.	transcript_id "g4.t1"; gene_id "g4";
scaffold2378	AUGUSTUS	CDS	67887	68411	0.97	+	0	transcript_id "g4.t1"; gene_id "g4";
scaffold2378	AUGUSTUS	exon	67887	68411	.	+	.	transcript_id "g4.t1"; gene_id "g4";
scaffold2378	AUGUSTUS	CDS	69087	69536	0.98	+	0	transcript_id "g4.t1"; gene_id "g4";
scaffold2378	AUGUSTUS	exon	69087	69536	.	+	.	transcript_id "g4.t1"; gene_id "g4";
scaffold2378	AUGUSTUS	CDS	70136	70456	0.28	+	0	transcript_id "g4.t1"; gene_id "g4";
scaffold2378	AUGUSTUS	exon	70136	70493	.	+	.	transcript_id "g4.t1"; gene_id "g4";
scaffold2378	AUGUSTUS	stop_codon	70454	70456	.	+	0	transcript_id "g4.t1"; gene_id "g4";
scaffold2378	AUGUSTUS	tts	70493	70493	.	+	.	transcript_id "g4.t1"; gene_id "g4";
scaffold2378	AUGUSTUS	protein_match	65749	65796	4.02	+	0	target "unknown_A[1..16]"; target_start 75; transcript_id "g4.t1"; gene_id "g4";
scaffold2378	AUGUSTUS	protein_match	65797	65841	4.68	+	0	target "unknown_B[1..15]"; target_start 91; transcript_id "g4.t1"; gene_id "g4";
scaffold2378	AUGUSTUS	protein_match	65845	65928	3.75	+	0	target "unknown_C[1..28]"; target_start 107; transcript_id "g4.t1"; gene_id "g4";
scaffold2378	AUGUSTUS	protein_match	65929	65949	5.28	+	0	target "unknown_D[1..7]"; target_start 135; transcript_id "g4.t1"; gene_id "g4";
scaffold2378	AUGUSTUS	protein_match	65953	65991	3.66	+	0	target "unknown_E[1..13]"; target_start 143; transcript_id "g4.t1"; gene_id "g4";
scaffold2378	AUGUSTUS	protein_match	66792	67358	5.95	+	0	target "unknown_F[1..189]"; target_start 163; transcript_id "g4.t1"; gene_id "g4";
scaffold2378	AUGUSTUS	protein_match	67377	67433	5.76	+	0	target "unknown_G[1..19]"; target_start 358; transcript_id "g4.t1"; gene_id "g4";
scaffold2378	AUGUSTUS	protein_match	67503	67724	6.33	+	0	target "unknown_H[1..74]"; target_start 400; transcript_id "g4.t1"; gene_id "g4";
scaffold2378	AUGUSTUS	protein_match	67887	68411	6.55	+	2	target "unknown_H[75..250]"; target_start 399; transcript_id "g4.t1"; gene_id "g4";
scaffold2378	AUGUSTUS	protein_match	69087	69323	4.29	+	0	target "unknown_H[250..328]"; target_start 400; transcript_id "g4.t1"; gene_id "g4";
scaffold2378	AUGUSTUS	protein_match	69327	69392	4.96	+	0	target "unknown_I[1..22]"; target_start 729; transcript_id "g4.t1"; gene_id "g4";
scaffold2378	AUGUSTUS	protein_match	69393	69428	6.43	+	0	target "unknown_J[1..12]"; target_start 751; transcript_id "g4.t1"; gene_id "g4";
scaffold2378	AUGUSTUS	protein_match	69429	69515	4.21	+	0	target "unknown_K[1..29]"; target_start 763; transcript_id "g4.t1"; gene_id "g4";
scaffold2378	AUGUSTUS	protein_match	70199	70453	6.58	+	0	target "unknown_L[1..85]"; target_start 820; transcript_id "g4.t1"; gene_id "g4";
# coding sequence = [atgaatcttttcaactgcaaatgcaaatccaacaatttcttcagcattcatcttcctccgcctcacagctcgctctgta
# accgtcgtacaactaggttctccgtccgtttctcatccgagtcaactcacagagtcaaactcgccgagtcactgcaatccgaaaccttgaagcttcta
# gaatggcccgccgtgtgtcaacagctctccgctttcacgtccacatccatgggatacgccgcagcacaatctgctcggattccggtgggtaaaactcg
# tgaagagagcagtagacttctctctcagacctcggccgccgtggctgtacctcggccgttggattttacaggaattgaagatatttccccaattgttg
# atgcttccgttgcaggcggtatactctcgattcgtgaactttgctctgtgaaacggaccttggcagcggcgagatttttgctccaacagttggaggag
# attgatttttctgaaaggtactcttctctgaaggaaattcttcacagttgtgattttcttgtggaattggagcaaaaaatagaattctgtattgattg
# cagcttttcagtaatccttgatagagctagtgaagatttggaaattataagatctgagagaaagaggaacatggataatctagaattattgttgaagc
# aattatcaactcaagtttttcaaggtggaggatttgacaggcctttagtgaccaagcgccgttcaagattgtgtgttgctgtgagagcttcacataga
# tctttgcttcctaattccgtaatcctagatacaagcagtagtggatctacatacttcatggaacctaaagaggcagttgagctaaacaacatggaagt
# taaactttctagttctgagagggttgaggagcaaacaattttgagtttgcttacatctgaaatagcagaatctaatatgaaaataaagcacttattag
# ataaaatattggaaatcgatcttgcatttgcaagggctgctcatgctcagtggatgggtgctgcctgtccagctttaagtccaagaaattgcaacata
# tcccaatctgaacatttatctataaatgtagaagggatacaacatcctttgcttcttgaatcctccttgaaaaacttgtcgactgatgtgtccccaag
# atcacctgatttggatcaaggaaatggtgtcatgaatttcgagacaaaatctcgtgcacatttccctgtgcccgttgatattaaaattggtcatggaa
# caaaggttgttgtcatctcgggcccaaataccggaggcaaaacggcttcaatgaagactctaggactggcttctataatgttgaaggctggcatgtat
# ttgcctgcccaaaataaaccacagcttccatggtttgatcttattctggcagacattggagaccaacagtctctggagcaaagtctatcaacctttag
# tgggcacatttcacggcttcgtgagattctggaagttgcttctggagaatctctagttcttattgatgaaattggaagtgggaccgatccttcagaag
# gtgtagcactttcagaaagcatactgcaatatctcaaggacagggttaatttagctgttgtaactacccactatgcggatttaactcgcttaaaagaa
# aaggacaataggtttgaaacagcagcaacagagttttccttggagactctacagcctacctatgggattctatggggaagcatgggtgaatcaaatgc
# cttgaatattgcaaaatcaatgggctttgatgaaagaataattgagggagcagtattatgggtgaacaaattgagaccagacaagcagcaggagcaga
# agggtttactttatcggtcactaattgaagaaagagatagactagaatctcaagcaatggaagctgcttctcttcattcagatattatgaatatttat
# aatgagattaacaatgaaacacaagatcttgatggacgtgaagctgctctcattgcaaaggaaacacatgaaatacaacaggaagtgagagctgtgaa
# aaatgagatccaaactatagtacagcggtttgagagccaactcggaaatgtaagtgctgacgagattaatacacttgtaaaaaaagcggaagctgcta
# ttgcatcgatagttgaagctcatcagcctagtaaagattttcttgtcagagaaataggccagagcctttacacaccacaggttggcgaacaagtatat
# gtgaaggcatttggaaataagttggccactgtggttgaggaacctggggatgatgacactatccttgttcaatatggaaaaattagagtccgcgtggg
# caggagcagtataagacccattccccctgatgcttcctccagtgcagctaacttgaaaacccaggttcagcagatcaggagtctcagggaccttggaa
# gtctctctgaagcaagcaaaaatcagcaggattcttatggccctgtgctgcagacatctaaaaacaccgtagatttacgtggcctgagagtggaggat
# gcttctcatcagctcaaaatagccattgattcaagagcacctaattctgttatttttgttattcatgggatgggcactggagtcgtaaaagaatctgc
# acttaaattactaagagatcatcctcgtgttgttaagtttgaacaggaaagtcctatgaattatggctgtacagttgcttatatcaaatga]
# protein sequence = [MNLFNCKCKSNNFFSIHLPPPHSSLCNRRTTRFSVRFSSESTHRVKLAESLQSETLKLLEWPAVCQQLSAFTSTSMGY
# AAAQSARIPVGKTREESSRLLSQTSAAVAVPRPLDFTGIEDISPIVDASVAGGILSIRELCSVKRTLAAARFLLQQLEEIDFSERYSSLKEILHSCDF
# LVELEQKIEFCIDCSFSVILDRASEDLEIIRSERKRNMDNLELLLKQLSTQVFQGGGFDRPLVTKRRSRLCVAVRASHRSLLPNSVILDTSSSGSTYF
# MEPKEAVELNNMEVKLSSSERVEEQTILSLLTSEIAESNMKIKHLLDKILEIDLAFARAAHAQWMGAACPALSPRNCNISQSEHLSINVEGIQHPLLL
# ESSLKNLSTDVSPRSPDLDQGNGVMNFETKSRAHFPVPVDIKIGHGTKVVVISGPNTGGKTASMKTLGLASIMLKAGMYLPAQNKPQLPWFDLILADI
# GDQQSLEQSLSTFSGHISRLREILEVASGESLVLIDEIGSGTDPSEGVALSESILQYLKDRVNLAVVTTHYADLTRLKEKDNRFETAATEFSLETLQP
# TYGILWGSMGESNALNIAKSMGFDERIIEGAVLWVNKLRPDKQQEQKGLLYRSLIEERDRLESQAMEAASLHSDIMNIYNEINNETQDLDGREAALIA
# KETHEIQQEVRAVKNEIQTIVQRFESQLGNVSADEINTLVKKAEAAIASIVEAHQPSKDFLVREIGQSLYTPQVGEQVYVKAFGNKLATVVEEPGDDD
# TILVQYGKIRVRVGRSSIRPIPPDASSSAANLKTQVQQIRSLRDLGSLSEASKNQQDSYGPVLQTSKNTVDLRGLRVEDASHQLKIAIDSRAPNSVIF
# VIHGMGTGVVKESALKLLRDHPRVVKFEQESPMNYGCTVAYIK]
# sequence of block unknown_A    75 [MGYAAAQSARIPVGKT] 91
# sequence of block unknown_B    91 [REESSRLLSQTSAAV] 106
# sequence of block unknown_C   107 [VPRPLDFTGIEDISPIVDASVAGGILSI] 135
# sequence of block unknown_D   135 [RELCSVK] 142
# sequence of block unknown_E   143 [TLAAARFLLQQLE] 156
# sequence of block unknown_F   163 [YSSLKEILHSCDFLVELEQKIEFCIDCSFSVILDRASEDLEIIRSERKRNMDNLELLLKQLSTQVFQGGGFDRPLVTKRRSRLCVAVRASHRSLLPNSVILDTSSSGSTYFMEPKEAVELNNMEVKLSSSERVEEQTILSLLTSEIAESNMKIKHLLDKILEIDLAFARAAHAQWMGAACPALSPRNCN] 352
# sequence of block unknown_G   358 [LSINVEGIQHPLLLESSLK] 377
# sequence of block unknown_H   400 [TKSRAHFPVPVDIKIGHGTKVVVISGPNTGGKTASMKTLGLASIMLKAGMYLPAQNKPQLPWFDLILADIGDQQSLEQSLSTFSGHISRLREILEVASGESLVLIDEIGSGTDPSEGVALSESILQYLKDRVNLAVVTTHYADLTRLKEKDNRFETAATEFSLETLQPTYGILWGSMGESNALNIAKSMGFDERIIEGAVLWVNKLRPDKQQEQKGLLYRSLIEERDRLESQAMEAASLHSDIMNIYNEINNETQDLDGREAALIAKETHEIQQEVRAVKNEIQTIVQRFESQLGNVSADEINTLVKKAEAAIASIVEAHQPSKDFLV] 728
# sequence of block unknown_I   729 [EIGQSLYTPQVGEQVYVKAFGN] 751
# sequence of block unknown_J   751 [KLATVVEEPGDD] 763
# sequence of block unknown_K   763 [DTILVQYGKIRVRVGRSSIRPIPPDASSS] 792
# sequence of block unknown_L   820 [DSYGPVLQTSKNTVDLRGLRVEDASHQLKIAIDSRAPNSVIFVIHGMGTGVVKESALKLLRDHPRVVKFEQESPMNYGCTVAYIK] 905
# end gene g4
###
# start gene g5
scaffold2378	AUGUSTUS	gene	71337	72959	0.07	+	.	g5
scaffold2378	AUGUSTUS	transcript	71337	72959	0.07	+	.	g5.t1
scaffold2378	AUGUSTUS	tss	71337	71337	.	+	.	transcript_id "g5.t1"; gene_id "g5";
scaffold2378	AUGUSTUS	exon	71337	71598	.	+	.	transcript_id "g5.t1"; gene_id "g5";
scaffold2378	AUGUSTUS	start_codon	71393	71395	.	+	0	transcript_id "g5.t1"; gene_id "g5";
scaffold2378	AUGUSTUS	intron	71599	71808	1	+	.	transcript_id "g5.t1"; gene_id "g5";
scaffold2378	AUGUSTUS	intron	72050	72206	1	+	.	transcript_id "g5.t1"; gene_id "g5";
scaffold2378	AUGUSTUS	intron	72328	72412	0.96	+	.	transcript_id "g5.t1"; gene_id "g5";
scaffold2378	AUGUSTUS	CDS	71393	71598	0.28	+	0	transcript_id "g5.t1"; gene_id "g5";
scaffold2378	AUGUSTUS	CDS	71809	72049	1	+	1	transcript_id "g5.t1"; gene_id "g5";
scaffold2378	AUGUSTUS	exon	71809	72049	.	+	.	transcript_id "g5.t1"; gene_id "g5";
scaffold2378	AUGUSTUS	CDS	72207	72327	1	+	0	transcript_id "g5.t1"; gene_id "g5";
scaffold2378	AUGUSTUS	exon	72207	72327	.	+	.	transcript_id "g5.t1"; gene_id "g5";
scaffold2378	AUGUSTUS	CDS	72413	72606	0.96	+	2	transcript_id "g5.t1"; gene_id "g5";
scaffold2378	AUGUSTUS	exon	72413	72959	.	+	.	transcript_id "g5.t1"; gene_id "g5";
scaffold2378	AUGUSTUS	stop_codon	72604	72606	.	+	0	transcript_id "g5.t1"; gene_id "g5";
scaffold2378	AUGUSTUS	tts	72959	72959	.	+	.	transcript_id "g5.t1"; gene_id "g5";
# coding sequence = [atgttggctgtgtttgagcaatctattgggaagccaccttcagagctgagcgttgctcagacaggtagacagaaaaagg
# aggctagaacaaaggaagagattgaagaaagtttcaaatcatggaagccagactcaactttttaccacctttcaaatgggaatttcatggctttttct
# catggaaatgaaaaccctttccatccaaggtctattgtggtgatggatgacatattctgcatcttttctggtggtttagacaacacttttgatttgag
# gaaatattatggtctttcaagacaagctacagaagctatgataatggttgaggcttacaaagttttaagggatcgggcgccataccctcctgatcaag
# tcatcaaagaacttgaaggcaaatttgctttcattctctttgactctaaagcctccactctttttcttgctagggatcgcgatggaagtgtgccatta
# cactggggaactgctacagatggatcattagtatgttctgatgattcagagttcattcaagcttcttgtgggaaattgtataccccgtttcctccagg
# ttgtatcttcataagtgacactgggctaataagctttgatcatccaatgcacaaagtaaaaggaattgcacgtgaagatgatgaaggaaatgtcaatg
# ctgtgattttccaggtggacttgtataccaaactccacagcattccgcgcaggggaagtgctgcgaattgggctggtgctactacggttgaatga]
# protein sequence = [MLAVFEQSIGKPPSELSVAQTGRQKKEARTKEEIEESFKSWKPDSTFYHLSNGNFMAFSHGNENPFHPRSIVVMDDIF
# CIFSGGLDNTFDLRKYYGLSRQATEAMIMVEAYKVLRDRAPYPPDQVIKELEGKFAFILFDSKASTLFLARDRDGSVPLHWGTATDGSLVCSDDSEFI
# QASCGKLYTPFPPGCIFISDTGLISFDHPMHKVKGIAREDDEGNVNAVIFQVDLYTKLHSIPRRGSAANWAGATTVE]
# end gene g5
###
# start gene g6
scaffold2378	AUGUSTUS	gene	73250	74362	0.58	-	.	g6
scaffold2378	AUGUSTUS	transcript	73250	74362	0.58	-	.	g6.t1
scaffold2378	AUGUSTUS	tts	73250	73250	.	-	.	transcript_id "g6.t1"; gene_id "g6";
scaffold2378	AUGUSTUS	exon	73250	74362	.	-	.	transcript_id "g6.t1"; gene_id "g6";
scaffold2378	AUGUSTUS	stop_codon	73368	73370	.	-	0	transcript_id "g6.t1"; gene_id "g6";
scaffold2378	AUGUSTUS	CDS	73368	74318	0.8	-	0	transcript_id "g6.t1"; gene_id "g6";
scaffold2378	AUGUSTUS	start_codon	74316	74318	.	-	0	transcript_id "g6.t1"; gene_id "g6";
scaffold2378	AUGUSTUS	tss	74362	74362	.	-	.	transcript_id "g6.t1"; gene_id "g6";
# coding sequence = [atggcagctccaacatgtttgaacatttgttttatggttttgctaagcttagcaatatgctctgcccagcctattgaag
# ttgatcatcatcacaaccacaaagctcacgctttgagtaatatcggaggaggcagtgatggcggattaggcattggtggtggtggaggtggatttggc
# attggcgttggtgttggcgttggtggtggaagatttgggtttggcattggtggaggtgtccctggttatatacctggctttgatttcccagtctattc
# ccctgattgtggttatgtgtgtcttgttaataatcctagtggagaagtcacagaattcaaaatctcaggattatcacacttcaccaaaccatatagat
# gcaggccaggtccaaacaagcgcggagacaaagattttaaccatgaacttcttctaaactttgtttcaacaatgcaggacaaacaacaagatctacac
# aatggaggacacagtggagatgtaggtcaccacgtaggaggagctagacgtttaggatttggtcgtggaagtagcagaggaacaggtggttctgatac
# ctctgatcagtatgctactgaggacctcggttggagtattgagggctgtggttatgtatgtccaggcaacagtcctagtggaggaatcactgaattcc
# atatctcaggaatatcacatttcagtgaaccttacagatgtagcccagatgtatgtgacactgaagaatgtggtgagtttcttctacgctttgtttct
# ccaatgcattacaaacacgagaaccaacatggtcatcagtcagagcagcaagaaaagcatgagaacaaacacggtcatcagtcagaccagcacgacaa
# acatgagaaccaacatagtcatcaatcagagaagcaagaggaagatatcacaaacaatatccccgaccaacccacaccccaatcctga]
# protein sequence = [MAAPTCLNICFMVLLSLAICSAQPIEVDHHHNHKAHALSNIGGGSDGGLGIGGGGGGFGIGVGVGVGGGRFGFGIGGG
# VPGYIPGFDFPVYSPDCGYVCLVNNPSGEVTEFKISGLSHFTKPYRCRPGPNKRGDKDFNHELLLNFVSTMQDKQQDLHNGGHSGDVGHHVGGARRLG
# FGRGSSRGTGGSDTSDQYATEDLGWSIEGCGYVCPGNSPSGGITEFHISGISHFSEPYRCSPDVCDTEECGEFLLRFVSPMHYKHENQHGHQSEQQEK
# HENKHGHQSDQHDKHENQHSHQSEKQEEDITNNIPDQPTPQS]
# end gene g6
###
# start gene g7
scaffold2378	AUGUSTUS	gene	77877	78719	0.18	+	.	g7
scaffold2378	AUGUSTUS	transcript	77877	78719	0.18	+	.	g7.t1
scaffold2378	AUGUSTUS	tss	77877	77877	.	+	.	transcript_id "g7.t1"; gene_id "g7";
scaffold2378	AUGUSTUS	exon	77877	78126	.	+	.	transcript_id "g7.t1"; gene_id "g7";
scaffold2378	AUGUSTUS	start_codon	77950	77952	.	+	0	transcript_id "g7.t1"; gene_id "g7";
scaffold2378	AUGUSTUS	intron	78127	78363	0.64	+	.	transcript_id "g7.t1"; gene_id "g7";
scaffold2378	AUGUSTUS	CDS	77950	78126	0.83	+	0	transcript_id "g7.t1"; gene_id "g7";
scaffold2378	AUGUSTUS	CDS	78364	78399	0.65	+	0	transcript_id "g7.t1"; gene_id "g7";
scaffold2378	AUGUSTUS	exon	78364	78719	.	+	.	transcript_id "g7.t1"; gene_id "g7";
scaffold2378	AUGUSTUS	stop_codon	78397	78399	.	+	0	transcript_id "g7.t1"; gene_id "g7";
scaffold2378	AUGUSTUS	tts	78719	78719	.	+	.	transcript_id "g7.t1"; gene_id "g7";
# coding sequence = [atgggcggaggaggatcagtgaaggaagttcaatcaaaggcggagcttgataagattgtcgccgacggatcaccggcga
# ttttgcacttttgggcatcatggtgtgaagcttctaagcacatggaccaagtcttttcgcatctttctactgatttcccacatgcccattttctaaga
# tttttgttcccctttaagtatggtgtgaagggttaa]
# protein sequence = [MGGGGSVKEVQSKAELDKIVADGSPAILHFWASWCEASKHMDQVFSHLSTDFPHAHFLRFLFPFKYGVKG]
# end gene g7
###
# start gene g8
scaffold2378	AUGUSTUS	gene	78777	83832	0.02	+	.	g8
scaffold2378	AUGUSTUS	transcript	78777	83832	0.02	+	.	g8.t1
scaffold2378	AUGUSTUS	tss	78777	78777	.	+	.	transcript_id "g8.t1"; gene_id "g8";
scaffold2378	AUGUSTUS	exon	78777	78855	.	+	.	transcript_id "g8.t1"; gene_id "g8";
scaffold2378	AUGUSTUS	exon	80284	80445	.	+	.	transcript_id "g8.t1"; gene_id "g8";
scaffold2378	AUGUSTUS	start_codon	80413	80415	.	+	0	transcript_id "g8.t1"; gene_id "g8";
scaffold2378	AUGUSTUS	intron	80446	80562	0.97	+	.	transcript_id "g8.t1"; gene_id "g8";
scaffold2378	AUGUSTUS	intron	80638	81793	0.28	+	.	transcript_id "g8.t1"; gene_id "g8";
scaffold2378	AUGUSTUS	intron	81920	82206	0.92	+	.	transcript_id "g8.t1"; gene_id "g8";
scaffold2378	AUGUSTUS	CDS	80413	80445	0.97	+	0	transcript_id "g8.t1"; gene_id "g8";
scaffold2378	AUGUSTUS	CDS	80563	80637	0.96	+	0	transcript_id "g8.t1"; gene_id "g8";
scaffold2378	AUGUSTUS	exon	80563	80637	.	+	.	transcript_id "g8.t1"; gene_id "g8";
scaffold2378	AUGUSTUS	CDS	81794	81919	0.32	+	0	transcript_id "g8.t1"; gene_id "g8";
scaffold2378	AUGUSTUS	exon	81794	81919	.	+	.	transcript_id "g8.t1"; gene_id "g8";
scaffold2378	AUGUSTUS	CDS	82207	83430	1	+	0	transcript_id "g8.t1"; gene_id "g8";
scaffold2378	AUGUSTUS	exon	82207	83832	.	+	.	transcript_id "g8.t1"; gene_id "g8";
scaffold2378	AUGUSTUS	stop_codon	83428	83430	.	+	0	transcript_id "g8.t1"; gene_id "g8";
scaffold2378	AUGUSTUS	tts	83832	83832	.	+	.	transcript_id "g8.t1"; gene_id "g8";
# coding sequence = [atgaacttttcttctgtagcagttgatgccattgttgaagctgaagaacagcctgagatatctgagctgcactctgttt
# ctgctgtaccttactttgtcttcttcaaggtggctctatgcaagtctcagagtaaggcttatgcagtagataaatcatcaatgtggcatttcaaattt
# gagtcactaacttctctgaaaatgggacagatatttgtagctaattattttgaaaaggaaggtaaagctgttgatacattggaaggggccgatccttc
# tagtttggctaacaaggttgcaaaaattgctgggtcaatcactcctggggatcctgccgctcctgctagcctaggaatggctgcaggtccctctgttc
# ttgaagcaattcaggaattatctagagaaaacggtgcccctcaagtgtcaagttctggtcttgatgatcgtttaacaaagcgacttcagcagctggtt
# tcttctcatccggttttgcttttcatgaaagggaccccagaagaaccccagtgtggttttagtcagaaagtcgttgatatcttgaagaaagagaaggt
# caaatttggaagttttgatattctgatggacagtgaggtccgtgagggtctgaagaaattttccaattggccaacatatcctcaactttactgcaagg
# gtgaacttcttggtggttgtgatattgttataactatgcatgagagtggtgaacttacagatgttttcaaggatcacggggttggggtctctgattct
# cttgaaactaaaccgaataaaactgtgggtgggaagggtggcatctctgaacaatctggcttgagtactgccttgattactcgtcttgcaggtctgat
# aagctctagcccagttatgctgtttatgaaaggaacagttgatgaaccccggtgtggattcagcagaaaggtggtggatattctcaaacaggagaaag
# tggagtttgagacttttgacattctttctgatgatgaagtccgtcaaggactgaaagtttattccaactggtctagttatccacagctgtacataaag
# ggtgaacttattggtggatcagacattgtactggagatgcaaaagagcggtgagtttaggaaggttctaactgagaaggggatacaccagaaagttag
# tcttgaagaccgtttaaagaatctactgaattcctcacctgtaatgctcttcatgaagggtacaccagattctccaagatgtggtttcagctccaagg
# tagtaaatgccttgaaggaggaaggggttgattttggatcctttgatattctatccgacgaagaagtaaggcagggactgaagaccttctctaactgg
# ccaacttatccgcagctgtattacaaaggcgaacttgtaggaggatgtgatatcgtgctggaattacatagcgggggtgaattgaagtcaacattatc
# tgaatag]
# protein sequence = [MNFSSVAVDAIVEAEEQPEISELHSVSAVPYFVFFKVALCKSQSKAYAVDKSSMWHFKFESLTSLKMGQIFVANYFEK
# EGKAVDTLEGADPSSLANKVAKIAGSITPGDPAAPASLGMAAGPSVLEAIQELSRENGAPQVSSSGLDDRLTKRLQQLVSSHPVLLFMKGTPEEPQCG
# FSQKVVDILKKEKVKFGSFDILMDSEVREGLKKFSNWPTYPQLYCKGELLGGCDIVITMHESGELTDVFKDHGVGVSDSLETKPNKTVGGKGGISEQS
# GLSTALITRLAGLISSSPVMLFMKGTVDEPRCGFSRKVVDILKQEKVEFETFDILSDDEVRQGLKVYSNWSSYPQLYIKGELIGGSDIVLEMQKSGEF
# RKVLTEKGIHQKVSLEDRLKNLLNSSPVMLFMKGTPDSPRCGFSSKVVNALKEEGVDFGSFDILSDEEVRQGLKTFSNWPTYPQLYYKGELVGGCDIV
# LELHSGGELKSTLSE]
# end gene g8
###
# command line:
# augustus --codingseq=1 --proteinprofile=/home/pgsb/tetiana.nosenko/lineages/embryophyta_odb9/prfl/EOG093603F5.prfl --predictionStart=48512 --predictionEnd=88730 --species=arabidopsis ./tmp/scaffold2378Schil_BUSCO_geno_206160443_.temp
```
