## Supplementary material for "The *de novo* reference genome and transcriptome assemblies of the wild tomato species *Solanum chilense*": EOG093603FC.out.1

```
# Please cite: Mario Stanke, Mark Diekhans, Robert Baertsch, David Haussler (2008),
# Using native and syntenically mapped cDNA alignments to improve de novo gene finding
# Bioinformatics 24: 637-644, doi 10.1093/bioinformatics/btn013
# No extrinsic information on sequences given.
# Using protein profile unknown
# --[9..99]--> unknown_B (96) <--[0..7]--> unknown_C (59) <--[0..1]--> unknown_D (72) <--[0..14]--> unknown_E (56) <--[0..5]--> unknown_F (21) <--[0..16]--> unknown_G (86) <--[0..13]--> unknown_H (185) <--[0..20]--> unknown_I (7) <--[0..1]--> unknown_J (81) <--[0..1]--> unknown_K (25) <--[0..8]--
# arabidopsis version. Using default transition matrix.
# We have hints for 0 sequences and for 0 of the sequences in the input set.
#
# ----- prediction on sequence number 1 (length = 43090, name = scaffold3408) -----
#
# Constraints/Hints:
# (none)
# Predicted genes for sequence number 1 on both strands
# start gene g1
scaffold3408	AUGUSTUS	gene	24590	26120	0.19	-	.	g1
scaffold3408	AUGUSTUS	transcript	24590	26120	0.19	-	.	g1.t1
scaffold3408	AUGUSTUS	intron	24590	25273	0.91	-	.	transcript_id "g1.t1"; gene_id "g1";
scaffold3408	AUGUSTUS	intron	25421	25860	0.97	-	.	transcript_id "g1.t1"; gene_id "g1";
scaffold3408	AUGUSTUS	CDS	25274	25420	0.91	-	2	transcript_id "g1.t1"; gene_id "g1";
scaffold3408	AUGUSTUS	exon	25274	25420	.	-	.	transcript_id "g1.t1"; gene_id "g1";
scaffold3408	AUGUSTUS	CDS	25861	26014	0.69	-	0	transcript_id "g1.t1"; gene_id "g1";
scaffold3408	AUGUSTUS	exon	25861	26120	.	-	.	transcript_id "g1.t1"; gene_id "g1";
scaffold3408	AUGUSTUS	start_codon	26012	26014	.	-	0	transcript_id "g1.t1"; gene_id "g1";
scaffold3408	AUGUSTUS	tss	26120	26120	.	-	.	transcript_id "g1.t1"; gene_id "g1";
# coding sequence = [atggctgccaatatgatgctctccattactattactattcttctctgttttctcactgccgtcaatgccagaatccctg
# gcgtttataccggcggaccatggcaaaccgcccacgccaccttctacggtggctctgacgcatctggaactatgggtggagcttgtggatatggcaat
# ttatacagccaaggttacggggtgaataatgcagcgttaagcacagtgctatttaacaatggcctaagctgcggagcctgctttgaattaaagtgtga
# taacgatggcaaatggtgtcttcctg]
# protein sequence = [MAANMMLSITITILLCFLTAVNARIPGVYTGGPWQTAHATFYGGSDASGTMGGACGYGNLYSQGYGVNNAALSTVLFN
# NGLSCGACFELKCDNDGKWCLP]
# end gene g1
###
# start gene g2
scaffold3408	AUGUSTUS	gene	40789	50580	0.01	-	.	g2
scaffold3408	AUGUSTUS	transcript	40789	50580	0.01	-	.	g2.t1
scaffold3408	AUGUSTUS	tts	40789	40789	.	-	.	transcript_id "g2.t1"; gene_id "g2";
scaffold3408	AUGUSTUS	exon	40789	41505	.	-	.	transcript_id "g2.t1"; gene_id "g2";
scaffold3408	AUGUSTUS	stop_codon	41380	41382	.	-	0	transcript_id "g2.t1"; gene_id "g2";
scaffold3408	AUGUSTUS	intron	41506	42869	0.23	-	.	transcript_id "g2.t1"; gene_id "g2";
scaffold3408	AUGUSTUS	intron	43095	43493	1	-	.	transcript_id "g2.t1"; gene_id "g2";
scaffold3408	AUGUSTUS	intron	43890	44762	0.01	-	.	transcript_id "g2.t1"; gene_id "g2";
scaffold3408	AUGUSTUS	intron	44923	45271	0.92	-	.	transcript_id "g2.t1"; gene_id "g2";
scaffold3408	AUGUSTUS	intron	45422	45499	1	-	.	transcript_id "g2.t1"; gene_id "g2";
scaffold3408	AUGUSTUS	intron	45607	45730	1	-	.	transcript_id "g2.t1"; gene_id "g2";
scaffold3408	AUGUSTUS	intron	45794	46917	0.98	-	.	transcript_id "g2.t1"; gene_id "g2";
scaffold3408	AUGUSTUS	intron	47101	47362	0.9	-	.	transcript_id "g2.t1"; gene_id "g2";
scaffold3408	AUGUSTUS	intron	47585	48717	0.92	-	.	transcript_id "g2.t1"; gene_id "g2";
scaffold3408	AUGUSTUS	intron	48847	48914	0.99	-	.	transcript_id "g2.t1"; gene_id "g2";
scaffold3408	AUGUSTUS	intron	48993	49108	1	-	.	transcript_id "g2.t1"; gene_id "g2";
scaffold3408	AUGUSTUS	intron	49223	49330	0.89	-	.	transcript_id "g2.t1"; gene_id "g2";
scaffold3408	AUGUSTUS	intron	49491	50092	0.72	-	.	transcript_id "g2.t1"; gene_id "g2";
scaffold3408	AUGUSTUS	CDS	41380	41505	0.96	-	0	transcript_id "g2.t1"; gene_id "g2";
scaffold3408	AUGUSTUS	CDS	42870	43094	0.92	-	0	transcript_id "g2.t1"; gene_id "g2";
scaffold3408	AUGUSTUS	exon	42870	43094	.	-	.	transcript_id "g2.t1"; gene_id "g2";
scaffold3408	AUGUSTUS	CDS	43494	43889	1	-	0	transcript_id "g2.t1"; gene_id "g2";
scaffold3408	AUGUSTUS	exon	43494	43889	.	-	.	transcript_id "g2.t1"; gene_id "g2";
scaffold3408	AUGUSTUS	CDS	44763	44922	0.88	-	1	transcript_id "g2.t1"; gene_id "g2";
scaffold3408	AUGUSTUS	exon	44763	44922	.	-	.	transcript_id "g2.t1"; gene_id "g2";
scaffold3408	AUGUSTUS	CDS	45272	45421	1	-	1	transcript_id "g2.t1"; gene_id "g2";
scaffold3408	AUGUSTUS	exon	45272	45421	.	-	.	transcript_id "g2.t1"; gene_id "g2";
scaffold3408	AUGUSTUS	CDS	45500	45606	1	-	0	transcript_id "g2.t1"; gene_id "g2";
scaffold3408	AUGUSTUS	exon	45500	45606	.	-	.	transcript_id "g2.t1"; gene_id "g2";
scaffold3408	AUGUSTUS	CDS	45731	45793	1	-	0	transcript_id "g2.t1"; gene_id "g2";
scaffold3408	AUGUSTUS	exon	45731	45793	.	-	.	transcript_id "g2.t1"; gene_id "g2";
scaffold3408	AUGUSTUS	CDS	46918	47100	0.91	-	0	transcript_id "g2.t1"; gene_id "g2";
scaffold3408	AUGUSTUS	exon	46918	47100	.	-	.	transcript_id "g2.t1"; gene_id "g2";
scaffold3408	AUGUSTUS	CDS	47363	47584	0.98	-	0	transcript_id "g2.t1"; gene_id "g2";
scaffold3408	AUGUSTUS	exon	47363	47584	.	-	.	transcript_id "g2.t1"; gene_id "g2";
scaffold3408	AUGUSTUS	CDS	48718	48846	0.99	-	0	transcript_id "g2.t1"; gene_id "g2";
scaffold3408	AUGUSTUS	exon	48718	48846	.	-	.	transcript_id "g2.t1"; gene_id "g2";
scaffold3408	AUGUSTUS	CDS	48915	48992	0.99	-	0	transcript_id "g2.t1"; gene_id "g2";
scaffold3408	AUGUSTUS	exon	48915	48992	.	-	.	transcript_id "g2.t1"; gene_id "g2";
scaffold3408	AUGUSTUS	CDS	49109	49222	1	-	0	transcript_id "g2.t1"; gene_id "g2";
scaffold3408	AUGUSTUS	exon	49109	49222	.	-	.	transcript_id "g2.t1"; gene_id "g2";
scaffold3408	AUGUSTUS	CDS	49331	49490	0.82	-	1	transcript_id "g2.t1"; gene_id "g2";
scaffold3408	AUGUSTUS	exon	49331	49490	.	-	.	transcript_id "g2.t1"; gene_id "g2";
scaffold3408	AUGUSTUS	CDS	50093	50361	0.7	-	0	transcript_id "g2.t1"; gene_id "g2";
scaffold3408	AUGUSTUS	exon	50093	50580	.	-	.	transcript_id "g2.t1"; gene_id "g2";
scaffold3408	AUGUSTUS	start_codon	50359	50361	.	-	0	transcript_id "g2.t1"; gene_id "g2";
scaffold3408	AUGUSTUS	tss	50580	50580	.	-	.	transcript_id "g2.t1"; gene_id "g2";
scaffold3408	AUGUSTUS	protein_match	41389	41463	6.83	-	0	target "unknown_K[1..25]"; target_start 766; transcript_id "g2.t1"; gene_id "g2";
scaffold3408	AUGUSTUS	protein_match	41467	41505	5.39	-	0	target "unknown_J[69..81]"; target_start 684; transcript_id "g2.t1"; gene_id "g2";
scaffold3408	AUGUSTUS	protein_match	42870	43073	6.76	-	0	target "unknown_J[1..68]"; target_start 684; transcript_id "g2.t1"; gene_id "g2";
scaffold3408	AUGUSTUS	protein_match	43074	43094	6.74	-	0	target "unknown_I[1..7]"; target_start 677; transcript_id "g2.t1"; gene_id "g2";
scaffold3408	AUGUSTUS	protein_match	43494	43889	8.79	-	0	target "unknown_H[54..185]"; target_start 492; transcript_id "g2.t1"; gene_id "g2";
scaffold3408	AUGUSTUS	protein_match	44763	44921	8.22	-	0	target "unknown_H[1..53]"; target_start 492; transcript_id "g2.t1"; gene_id "g2";
scaffold3408	AUGUSTUS	protein_match	44922	44922	1	-	1	target "unknown_G[86..86]"; target_start 406; transcript_id "g2.t1"; gene_id "g2";
scaffold3408	AUGUSTUS	protein_match	45272	45421	8.62	-	1	target "unknown_G[36..86]"; target_start 406; transcript_id "g2.t1"; gene_id "g2";
scaffold3408	AUGUSTUS	protein_match	45500	45606	8.85	-	0	target "unknown_G[1..36]"; target_start 406; transcript_id "g2.t1"; gene_id "g2";
scaffold3408	AUGUSTUS	protein_match	45731	45793	7.43	-	0	target "unknown_F[1..21]"; target_start 385; transcript_id "g2.t1"; gene_id "g2";
scaffold3408	AUGUSTUS	protein_match	46933	47100	6.28	-	0	target "unknown_E[1..56]"; target_start 324; transcript_id "g2.t1"; gene_id "g2";
scaffold3408	AUGUSTUS	protein_match	47402	47584	6.64	-	0	target "unknown_D[12..72]"; target_start 239; transcript_id "g2.t1"; gene_id "g2";
scaffold3408	AUGUSTUS	protein_match	48718	48750	5.3	-	0	target "unknown_D[1..11]"; target_start 239; transcript_id "g2.t1"; gene_id "g2";
scaffold3408	AUGUSTUS	protein_match	48751	48846	7.56	-	0	target "unknown_C[28..59]"; target_start 180; transcript_id "g2.t1"; gene_id "g2";
scaffold3408	AUGUSTUS	protein_match	48915	48992	6.8	-	0	target "unknown_C[2..27]"; target_start 180; transcript_id "g2.t1"; gene_id "g2";
scaffold3408	AUGUSTUS	protein_match	49109	49111	6.05	-	0	target "unknown_C[1..1]"; target_start 180; transcript_id "g2.t1"; gene_id "g2";
scaffold3408	AUGUSTUS	protein_match	49112	49222	6.54	-	0	target "unknown_B[60..96]"; target_start 84; transcript_id "g2.t1"; gene_id "g2";
scaffold3408	AUGUSTUS	protein_match	49331	49490	6.07	-	1	target "unknown_B[6..59]"; target_start 84; transcript_id "g2.t1"; gene_id "g2";
scaffold3408	AUGUSTUS	protein_match	50093	50109	3.73	-	0	target "unknown_B[1..6]"; target_start 84; transcript_id "g2.t1"; gene_id "g2";
# coding sequence = [atggcggttcgcgccatgaacagctgcgtaattttccgttccgccgctacgccgccgctcgccgtctcccgccggtgct
# gctgtgtccgtcaattaacagcttcttctcgacatagaaaccgttcgaattcacattcatttctccgttgtgtgccttatcctctcagccatgttacc
# gttcggaactattcagttcaaaacctcgtcgaaatggttatggaagagcttgcttctatacacaaacgtggcagagttcgtgctactagcaagctgga
# atcagtaagcacaggagagctgcttgaggacaagttgaagaaagggacactacaaaaaggattgttgctggaattcaagaaggattctgaaaggttgt
# tgctagcagttgctcttaaacctgatggaaaaaagaattggatggtctctgatcagaatgggattacaacctctattaagccacagcaagtgactttt
# attgttcctggtgctgaaaattttgagcccacagaaatatcagaatttgtacagaaagctcatgataacttggatccagcactgcttgaatttgcatg
# gaatgagctacttgagaaaaatgaatcagtaacagttcaagaactagctgagatgatttttggtagtgcggagcctcttgagacctattgcgcccacc
# tgctgttatcaagagatgaggtgtactttgcagttctggagtcaaaaggtctttccgtatatggacctcggactgctaaccaggtggatgaacttttg
# cgaaggaagcttgctaaagaggcctcagagaaggagtttgaggaacttatacagtttctacgatctgctaaacaaatgcctcatcaagacaaaccccc
# aagatcttcttggaaggctgaagagaaaacttggcacaagatagagtctcttgaagcttttgccattgattcttgcaaaaatgacgatcaaaagaaaa
# cagctgggatgattttgaaggccatgggacaggcaaagacttcatctgcagcagtgaatctcctcatagatattgggtattttcctgtacatgtaaat
# ctcgatttgttaaagttgaacctccctactgatcatcgggatgagattatatcggccacagagagtcttttgtctacatcgactgaccttgatgaggc
# tgatagaatagacctgacttccctgaaggtttacgcgattgatgttgatgaggctgatgagcttgatgatgcattgagtgcaacaaggttgcaggacg
# gccggattaaactttggatacatattgcagatcctactagtttagttcagccaggaagcataatagacaaggatgcaagaagaagaggaacttcaata
# ttcttgcctactgcaacatatccaatgtttcctgagaggttggctatggaaggcatgagtctgcagcaaggaaagttgtgtaatgctgtttctgtgtc
# tgttgtgctgcgttctgatggcagcattgcagaatactcggtggaaaactcaatcatcaaaccgacatatatgttgacatatgaaagtgctacggagc
# tccttcatatgaatcttgaagaagagattgaactgaatattctttctgaagcagctgcactccggttaagatggcgtcgagaacagggtgctatagac
# acagccaccatcgaaacccgaattaaggtgactaatccagatcatccagagccgtcaatcaagctgtatgttgaaaaccaggctgatgcagctatgag
# gcttgtttctgagatgatgatactctgtggggaagttatagccacttttggttctcataacaacatccctttaccataccgtggacagcctcaatcta
# atatcgacgcttctgcatttgcacatcttccagaaggacccgttaggagtgctgctattgttcgaactatgcgtgcagctgaaatggatttcaggaat
# cctatacgccatggggtgttgggacttccaggctatgttcagtttacctcccctattagaagatatatggatctcgcagcccattatcaggtaaaggc
# ctttcttagtggtgatcctcttcctctctcagctggggagctagaaggcattgcgtcttcagtaaacatgacaaccagagttgtaaggaggctctcca
# gcagcagtcttcgttattggatattggaatacttgagaagacagccgaaagggaaacggtatcgtgccctggtccttagattcatcaaagaccgaata
# gccgcaatactgttgacggagattggaattcaagcttcttcgtgggtgtctattggtgtacaaattggtgatgaagtagatgtccaagttgaagaagc
# tcatccacgtgatgatattctctctcttaaggaggttgaggctgtatag]
# protein sequence = [MAVRAMNSCVIFRSAATPPLAVSRRCCCVRQLTASSRHRNRSNSHSFLRCVPYPLSHVTVRNYSVQNLVEMVMEELAS
# IHKRGRVRATSKLESVSTGELLEDKLKKGTLQKGLLLEFKKDSERLLLAVALKPDGKKNWMVSDQNGITTSIKPQQVTFIVPGAENFEPTEISEFVQK
# AHDNLDPALLEFAWNELLEKNESVTVQELAEMIFGSAEPLETYCAHLLLSRDEVYFAVLESKGLSVYGPRTANQVDELLRRKLAKEASEKEFEELIQF
# LRSAKQMPHQDKPPRSSWKAEEKTWHKIESLEAFAIDSCKNDDQKKTAGMILKAMGQAKTSSAAVNLLIDIGYFPVHVNLDLLKLNLPTDHRDEIISA
# TESLLSTSTDLDEADRIDLTSLKVYAIDVDEADELDDALSATRLQDGRIKLWIHIADPTSLVQPGSIIDKDARRRGTSIFLPTATYPMFPERLAMEGM
# SLQQGKLCNAVSVSVVLRSDGSIAEYSVENSIIKPTYMLTYESATELLHMNLEEEIELNILSEAAALRLRWRREQGAIDTATIETRIKVTNPDHPEPS
# IKLYVENQADAAMRLVSEMMILCGEVIATFGSHNNIPLPYRGQPQSNIDASAFAHLPEGPVRSAAIVRTMRAAEMDFRNPIRHGVLGLPGYVQFTSPI
# RRYMDLAAHYQVKAFLSGDPLPLSAGELEGIASSVNMTTRVVRRLSSSSLRYWILEYLRRQPKGKRYRALVLRFIKDRIAAILLTEIGIQASSWVSIG
# VQIGDEVDVQVEEAHPRDDILSLKEVEAV]
# sequence of block unknown_K   766 [IGDEVDVQVEEAHPRDDILSLKEVE] 791
# sequence of block unknown_J   684 [DPLPLSAGELEGIASSVNMTTRVVRRLSSSSLRYWILEYLRRQPKGKRYRALVLRFIKDRIAAILLTEIGIQASSWVSIGV] 765
# sequence of block unknown_I   677 [VKAFLSG] 684
# sequence of block unknown_H   492 [IAEYSVENSIIKPTYMLTYESATELLHMNLEEEIELNILSEAAALRLRWRREQGAIDTATIETRIKVTNPDHPEPSIKLYVENQADAAMRLVSEMMILCGEVIATFGSHNNIPLPYRGQPQSNIDASAFAHLPEGPVRSAAIVRTMRAAEMDFRNPIRHGVLGLPGYVQFTSPIRRYMDLAAHYQ] 677
# sequence of block unknown_G   406 [LDDALSATRLQDGRIKLWIHIADPTSLVQPGSIIDKDARRRGTSIFLPTATYPMFPERLAMEGMSLQQGKLCNAVSVSVVLRSDGS] 492
# sequence of block unknown_F   385 [ADRIDLTSLKVYAIDVDEADE] 406
# sequence of block unknown_E   324 [ILKAMGQAKTSSAAVNLLIDIGYFPVHVNLDLLKLNLPTDHRDEIISATESLLSTS] 380
# sequence of block unknown_D   239 [LSVYGPRTANQVDELLRRKLAKEASEKEFEELIQFLRSAKQMPHQDKPPRSSWKAEEKTWHKIESLEAFAID] 311
# sequence of block unknown_C   180 [LDPALLEFAWNELLEKNESVTVQELAEMIFGSAEPLETYCAHLLLSRDEVYFAVLESKG] 239
# sequence of block unknown_B    84 [VRATSKLESVSTGELLEDKLKKGTLQKGLLLEFKKDSERLLLAVALKPDGKKNWMVSDQNGITTSIKPQQVTFIVPGAENFEPTEISEFVQKAHDN] 180
# end gene g2
###
# start gene g3
scaffold3408	AUGUSTUS	gene	50796	57390	0.01	-	.	g3
scaffold3408	AUGUSTUS	transcript	50796	57390	0.01	-	.	g3.t1
scaffold3408	AUGUSTUS	tts	50796	50796	.	-	.	transcript_id "g3.t1"; gene_id "g3";
scaffold3408	AUGUSTUS	exon	50796	51051	.	-	.	transcript_id "g3.t1"; gene_id "g3";
scaffold3408	AUGUSTUS	stop_codon	50929	50931	.	-	0	transcript_id "g3.t1"; gene_id "g3";
scaffold3408	AUGUSTUS	intron	51052	51282	0.98	-	.	transcript_id "g3.t1"; gene_id "g3";
scaffold3408	AUGUSTUS	intron	51410	52506	0.93	-	.	transcript_id "g3.t1"; gene_id "g3";
scaffold3408	AUGUSTUS	intron	52764	52882	1	-	.	transcript_id "g3.t1"; gene_id "g3";
scaffold3408	AUGUSTUS	intron	53047	53124	0.95	-	.	transcript_id "g3.t1"; gene_id "g3";
scaffold3408	AUGUSTUS	intron	53196	53667	0.45	-	.	transcript_id "g3.t1"; gene_id "g3";
scaffold3408	AUGUSTUS	CDS	50929	51051	1	-	0	transcript_id "g3.t1"; gene_id "g3";
scaffold3408	AUGUSTUS	CDS	51283	51409	1	-	1	transcript_id "g3.t1"; gene_id "g3";
scaffold3408	AUGUSTUS	exon	51283	51409	.	-	.	transcript_id "g3.t1"; gene_id "g3";
scaffold3408	AUGUSTUS	CDS	52507	52763	0.96	-	0	transcript_id "g3.t1"; gene_id "g3";
scaffold3408	AUGUSTUS	exon	52507	52763	.	-	.	transcript_id "g3.t1"; gene_id "g3";
scaffold3408	AUGUSTUS	CDS	52883	53046	1	-	2	transcript_id "g3.t1"; gene_id "g3";
scaffold3408	AUGUSTUS	exon	52883	53046	.	-	.	transcript_id "g3.t1"; gene_id "g3";
scaffold3408	AUGUSTUS	CDS	53125	53195	0.73	-	1	transcript_id "g3.t1"; gene_id "g3";
scaffold3408	AUGUSTUS	exon	53125	53195	.	-	.	transcript_id "g3.t1"; gene_id "g3";
scaffold3408	AUGUSTUS	CDS	53668	53729	0.52	-	0	transcript_id "g3.t1"; gene_id "g3";
scaffold3408	AUGUSTUS	exon	53668	53798	.	-	.	transcript_id "g3.t1"; gene_id "g3";
scaffold3408	AUGUSTUS	start_codon	53727	53729	.	-	0	transcript_id "g3.t1"; gene_id "g3";
scaffold3408	AUGUSTUS	exon	57152	57390	.	-	.	transcript_id "g3.t1"; gene_id "g3";
scaffold3408	AUGUSTUS	tss	57390	57390	.	-	.	transcript_id "g3.t1"; gene_id "g3";
# coding sequence = [atgttgaggaattctatgaatatttccatctccaagtcatttgaaagccttctgaaactgagtgaatttgattgcaact
# gctgtgaagagctagatccacctctgggttctcaactgaatcttacttgtgttgtacgcattggtgtgctctatatcatcgctggacttggtggcagt
# ttgttctcagctctatttattaagtcaaatatatctgttggtgcttctggtgcactttttgggttgctgggaagcatgctttcagagcttataatcaa
# ttggaccatatatgccaataagattgcagttttagtgacccttgtggttatcattattataaatctggcggttggacttctcccacacgttgacaact
# tcgctcatattggaggatttgtgtctggttttcttcttggtttcgtatttctgatccggccccagtttggctgggtgagccagaaatatgcatccaga
# acatattcagcatcggctaaaccaaaattcaagatgtatcaaatggttctatgggttgtttctcttattcttttgataattgggttcactagtggctt
# cgtcatgcttttccgcggagtagatttaaatgatcattgttcttggtgccattatatgagttgtctacccacttcaaggtggagctgcaacacagagc
# ctgtttcctgtatgtccgagcaaacgattaaccagctcacattgacgtgctccaacagtaacaagacgagaacctatccattgtcgaatccaagtacg
# tctaagatccagggactgtgtactcagctttgccgttga]
# protein sequence = [MLRNSMNISISKSFESLLKLSEFDCNCCEELDPPLGSQLNLTCVVRIGVLYIIAGLGGSLFSALFIKSNISVGASGAL
# FGLLGSMLSELIINWTIYANKIAVLVTLVVIIIINLAVGLLPHVDNFAHIGGFVSGFLLGFVFLIRPQFGWVSQKYASRTYSASAKPKFKMYQMVLWV
# VSLILLIIGFTSGFVMLFRGVDLNDHCSWCHYMSCLPTSRWSCNTEPVSCMSEQTINQLTLTCSNSNKTRTYPLSNPSTSKIQGLCTQLCR]
# end gene g3
###
# start gene g4
scaffold3408	AUGUSTUS	gene	58302	59880	0.05	-	.	g4
scaffold3408	AUGUSTUS	transcript	58302	59880	0.05	-	.	g4.t1
scaffold3408	AUGUSTUS	tts	58302	58302	.	-	.	transcript_id "g4.t1"; gene_id "g4";
scaffold3408	AUGUSTUS	exon	58302	59027	.	-	.	transcript_id "g4.t1"; gene_id "g4";
scaffold3408	AUGUSTUS	stop_codon	58863	58865	.	-	0	transcript_id "g4.t1"; gene_id "g4";
scaffold3408	AUGUSTUS	intron	59028	59111	0.77	-	.	transcript_id "g4.t1"; gene_id "g4";
scaffold3408	AUGUSTUS	intron	59218	59419	0.39	-	.	transcript_id "g4.t1"; gene_id "g4";
scaffold3408	AUGUSTUS	CDS	58863	59027	0.76	-	0	transcript_id "g4.t1"; gene_id "g4";
scaffold3408	AUGUSTUS	CDS	59112	59217	0.47	-	1	transcript_id "g4.t1"; gene_id "g4";
scaffold3408	AUGUSTUS	exon	59112	59217	.	-	.	transcript_id "g4.t1"; gene_id "g4";
scaffold3408	AUGUSTUS	CDS	59420	59736	0.39	-	0	transcript_id "g4.t1"; gene_id "g4";
scaffold3408	AUGUSTUS	exon	59420	59880	.	-	.	transcript_id "g4.t1"; gene_id "g4";
scaffold3408	AUGUSTUS	start_codon	59734	59736	.	-	0	transcript_id "g4.t1"; gene_id "g4";
scaffold3408	AUGUSTUS	tss	59880	59880	.	-	.	transcript_id "g4.t1"; gene_id "g4";
# coding sequence = [atggccggaggagctcattcgcaaccggagatccaaatccaggtccattcaaggaaagggggtaactcagtatacccag
# tagagccagctatgacaacaacaggaggacctgctttttatagagaaattaagcatttcaagaaatggtttccatggttgataccatcttttgttata
# gtcaatgtagtgacatttttggtgaccatgtatgtgaataattgccccaacaactctgtttcttgttatgctggatttttgggtaggttttcgtttca
# gccattcagtgaaaatcctcttcttgggccttcttctaccaccaaagataaaatatcaggtaattttttcccagccgtcttagcattggtggacagag
# ttacctgttgctggtgggtggtggttgagtatcccttggaattagtcgaggagaaaaacatttatattccaggtagaagttggtgggcaggtttacca
# gcacctgtacttgtgggcttagcaggttgcctggtaattagtggagggacagcactgcagcctaagggatggataggatgggaaacttgtggaagtgt
# caattttatgacatgttga]
# protein sequence = [MAGGAHSQPEIQIQVHSRKGGNSVYPVEPAMTTTGGPAFYREIKHFKKWFPWLIPSFVIVNVVTFLVTMYVNNCPNNS
# VSCYAGFLGRFSFQPFSENPLLGPSSTTKDKISGNFFPAVLALVDRVTCCWWVVVEYPLELVEEKNIYIPGRSWWAGLPAPVLVGLAGCLVISGGTAL
# QPKGWIGWETCGSVNFMTC]
# end gene g4
###
# command line:
# augustus --codingseq=1 --proteinprofile=/home/pgsb/tetiana.nosenko/lineages/embryophyta_odb9/prfl/EOG093603FC.prfl --predictionStart=24590 --predictionEnd=67679 --species=arabidopsis ./tmp/scaffold3408Schil_BUSCO_geno_206160443_.temp
```
