## Supplementary material for "The *de novo* reference genome and transcriptome assemblies of the wild tomato species *Solanum chilense*": EOG093603FG.out.1

```
# Please cite: Mario Stanke, Mark Diekhans, Robert Baertsch, David Haussler (2008),
# Using native and syntenically mapped cDNA alignments to improve de novo gene finding
# Bioinformatics 24: 637-644, doi 10.1093/bioinformatics/btn013
# No extrinsic information on sequences given.
# Using protein profile unknown
# --[0..147]--> unknown_A (329) <--[0..1]--> unknown_B (7) <--[0..1]--> unknown_C (99) <--[0..1]--> unknown_D (57) <--[0..4]--> unknown_E (8) <--[0..1]--> unknown_F (66) <--[0..54]--
# arabidopsis version. Using default transition matrix.
# We have hints for 0 sequences and for 0 of the sequences in the input set.
#
# ----- prediction on sequence number 1 (length = 85974, name = scaffold4382) -----
#
# Constraints/Hints:
# (none)
# Predicted genes for sequence number 1 on both strands
# start gene g1
scaffold4382	AUGUSTUS	gene	76446	77471	0.08	+	.	g1
scaffold4382	AUGUSTUS	transcript	76446	77471	0.08	+	.	g1.t1
scaffold4382	AUGUSTUS	tss	76446	76446	.	+	.	transcript_id "g1.t1"; gene_id "g1";
scaffold4382	AUGUSTUS	exon	76446	77471	.	+	.	transcript_id "g1.t1"; gene_id "g1";
scaffold4382	AUGUSTUS	start_codon	76565	76567	.	+	0	transcript_id "g1.t1"; gene_id "g1";
scaffold4382	AUGUSTUS	CDS	76565	77179	0.69	+	0	transcript_id "g1.t1"; gene_id "g1";
scaffold4382	AUGUSTUS	stop_codon	77177	77179	.	+	0	transcript_id "g1.t1"; gene_id "g1";
scaffold4382	AUGUSTUS	tts	77471	77471	.	+	.	transcript_id "g1.t1"; gene_id "g1";
# coding sequence = [atgtttctagcaggaactgaaacagcttctacgacgataatttgggcatttttagaactaatgaaaaatccacgtgtta
# tggagaaagcacaactcgaagtgagagaaagattgaatgggaaaaaagcatttaacgatactgattttgaagagttgaactacttgcaatttgttatc
# aaagaaacattaaggctacaccctccagctcctctattagtcccaagggaatgtagagaggaaacaaagattgatggatacacaatacctgtgaaaac
# aaaggttttggtcaatgcatggtcgattggtagagatccggaatactggcatgattcggaaagctttatacctgagagatttgagaatagtagtgttg
# actttaaaggaaatcactttgaatttattccgtttggtgcaggaagaagaatgtgtcccggaatgttatttggtttagttaatgttgcacatccatta
# tctcaattactttatcactttgattggaaggttgctaatggagttaatccaaatgatttggacaccattgaaactgaaggattgacagccaggagaaa
# gaatgatctttatttaattgctactccatttggtctctctaaataa]
# protein sequence = [MFLAGTETASTTIIWAFLELMKNPRVMEKAQLEVRERLNGKKAFNDTDFEELNYLQFVIKETLRLHPPAPLLVPRECR
# EETKIDGYTIPVKTKVLVNAWSIGRDPEYWHDSESFIPERFENSSVDFKGNHFEFIPFGAGRRMCPGMLFGLVNVAHPLSQLLYHFDWKVANGVNPND
# LDTIETEGLTARRKNDLYLIATPFGLSK]
# end gene g1
###
# start gene g2
scaffold4382	AUGUSTUS	gene	85666	87247	0.23	+	.	g2
scaffold4382	AUGUSTUS	transcript	85666	87247	0.23	+	.	g2.t1
scaffold4382	AUGUSTUS	tss	85666	85666	.	+	.	transcript_id "g2.t1"; gene_id "g2";
scaffold4382	AUGUSTUS	exon	85666	87247	.	+	.	transcript_id "g2.t1"; gene_id "g2";
scaffold4382	AUGUSTUS	start_codon	85978	85980	.	+	0	transcript_id "g2.t1"; gene_id "g2";
scaffold4382	AUGUSTUS	CDS	85978	87069	0.92	+	0	transcript_id "g2.t1"; gene_id "g2";
scaffold4382	AUGUSTUS	stop_codon	87067	87069	.	+	0	transcript_id "g2.t1"; gene_id "g2";
scaffold4382	AUGUSTUS	tts	87247	87247	.	+	.	transcript_id "g2.t1"; gene_id "g2";
# coding sequence = [atgcggcgttctggagttgtttctgatgaattcacatacccttttctcttcaaagcttgttcgtcttttatgggtttga
# aagaaggaaaacagattcattgcgatgtcatcaagatgggtatttgtaaaaatgtgtatgtacagaacactttgatttatttttatgggtcttgcaag
# aagattatggaagcatacaaggtgtttgatgtaatgccgcttagaactgttgtttcttggaattcgataatttcggcttgtgttgaaagctgtcggta
# tgatgatgcgattgagatttttcgtttgatgagaaaatgtggggttcgaccggatgagacaacaatggtgattttgctttctgtttgtgctgagttgg
# gtgatttgagtttagggaaatggattcattgtcaagtgattgagcaagggatgtatgtgaattgtcaattgggaacttctcttgttgacatgtatgct
# aaaagtggagcagtcgattatgctcgtttgatcttcgataggataggtgaaagaaatgtgtggacatggagtgcgatgattcttggattagctcagca
# tggatttgctgcacaagccttggaactcttttggaaaatgaaggattgttctgtgaagcctaattatgtgtcctttcttggtgtgctttgtgcttgta
# gccatgttgggatggtggaagaagggtatcgtttgtttcaagagatggaaactctccatagcatcaaacctatgatggcacattatggtgccatggta
# gatatcttgagtcgtgctggtcgtctagaagaagcacacaaattcatacttgacatgcccattgaggctgatgcagtcatatggaggaccttgctcag
# tgcatgccacattcatgatattagcgacgattctggagtgggagagaaggtcagaaacaggttgcttgaattggagcctaaaaggagtgggaatttgg
# tcatgttagcaaataagtatgctgaaactggattatgggacaaagcagcaacattgagaagaggaatgaaagagagacgacttaagaagatcgctgga
# gaaagctgtgtatcagtttttcagaatcgatag]
# protein sequence = [MRRSGVVSDEFTYPFLFKACSSFMGLKEGKQIHCDVIKMGICKNVYVQNTLIYFYGSCKKIMEAYKVFDVMPLRTVVS
# WNSIISACVESCRYDDAIEIFRLMRKCGVRPDETTMVILLSVCAELGDLSLGKWIHCQVIEQGMYVNCQLGTSLVDMYAKSGAVDYARLIFDRIGERN
# VWTWSAMILGLAQHGFAAQALELFWKMKDCSVKPNYVSFLGVLCACSHVGMVEEGYRLFQEMETLHSIKPMMAHYGAMVDILSRAGRLEEAHKFILDM
# PIEADAVIWRTLLSACHIHDISDDSGVGEKVRNRLLELEPKRSGNLVMLANKYAETGLWDKAATLRRGMKERRLKKIAGESCVSVFQNR]
# end gene g2
###
# start gene g3
scaffold4382	AUGUSTUS	gene	87324	91611	0.04	-	.	g3
scaffold4382	AUGUSTUS	transcript	87324	91611	0.04	-	.	g3.t1
scaffold4382	AUGUSTUS	tts	87324	87324	.	-	.	transcript_id "g3.t1"; gene_id "g3";
scaffold4382	AUGUSTUS	exon	87324	88087	.	-	.	transcript_id "g3.t1"; gene_id "g3";
scaffold4382	AUGUSTUS	stop_codon	87406	87408	.	-	0	transcript_id "g3.t1"; gene_id "g3";
scaffold4382	AUGUSTUS	intron	88088	89118	0.9	-	.	transcript_id "g3.t1"; gene_id "g3";
scaffold4382	AUGUSTUS	intron	89311	89383	1	-	.	transcript_id "g3.t1"; gene_id "g3";
scaffold4382	AUGUSTUS	intron	89470	90109	0.98	-	.	transcript_id "g3.t1"; gene_id "g3";
scaffold4382	AUGUSTUS	intron	90192	91253	0.59	-	.	transcript_id "g3.t1"; gene_id "g3";
scaffold4382	AUGUSTUS	intron	91400	91523	0.78	-	.	transcript_id "g3.t1"; gene_id "g3";
scaffold4382	AUGUSTUS	CDS	87406	88087	1	-	1	transcript_id "g3.t1"; gene_id "g3";
scaffold4382	AUGUSTUS	CDS	89119	89310	1	-	1	transcript_id "g3.t1"; gene_id "g3";
scaffold4382	AUGUSTUS	exon	89119	89310	.	-	.	transcript_id "g3.t1"; gene_id "g3";
scaffold4382	AUGUSTUS	CDS	89384	89469	1	-	0	transcript_id "g3.t1"; gene_id "g3";
scaffold4382	AUGUSTUS	exon	89384	89469	.	-	.	transcript_id "g3.t1"; gene_id "g3";
scaffold4382	AUGUSTUS	CDS	90110	90191	1	-	1	transcript_id "g3.t1"; gene_id "g3";
scaffold4382	AUGUSTUS	exon	90110	90191	.	-	.	transcript_id "g3.t1"; gene_id "g3";
scaffold4382	AUGUSTUS	CDS	91254	91399	0.95	-	0	transcript_id "g3.t1"; gene_id "g3";
scaffold4382	AUGUSTUS	exon	91254	91399	.	-	.	transcript_id "g3.t1"; gene_id "g3";
scaffold4382	AUGUSTUS	CDS	91524	91562	0.78	-	0	transcript_id "g3.t1"; gene_id "g3";
scaffold4382	AUGUSTUS	exon	91524	91611	.	-	.	transcript_id "g3.t1"; gene_id "g3";
scaffold4382	AUGUSTUS	start_codon	91560	91562	.	-	0	transcript_id "g3.t1"; gene_id "g3";
scaffold4382	AUGUSTUS	tss	91611	91611	.	-	.	transcript_id "g3.t1"; gene_id "g3";
# coding sequence = [atgcattataaagatactgccatcaatcaacatttaaaggctgcaggtgtagagtttccacctcgagaggaaaacagtg
# tacctttatttacaccaccacaaacccatccaatagtccacacgccttccgcttatgaggaggctgcagttgaggcctctcttgagtctgatccctct
# ggactcagtgttgcggagattcaaagtgctgaggggctatcagatgtcctgacggagatgcttggtgccttggatccaaagaaccctcagtccgtgaa
# ggaggaggtgatagtcgatcttgttgaacagtgtcgttcttaccaaaagcgtgtgatgattcttgtgaacaacacagtagacgaggatctgctgtgta
# aaggattggcactcaatgacaatctgcagcgagttcttcgtagacatgacgatattgccaaaggaacctcaacaattactgtaccacccagagaaact
# cctgttgcaccccttatgaatgtgaatcatgaggatgatgagtcagaagatgatttctctcacttatcacggagaacttcaagagatccatcacaggg
# acaggggcggaagactattgatgtgaagagtgagcctatgcgaattactccaactcttcctcctccaccttcatcaaggagaccagtttttacggatg
# ggaaaatggttgattatctcagcggtgacaggtttgaatctgaaagatcaatgggaacagaaggatcatcacctattgctgcttcaactaattcaaac
# aatgcgagttccatcccatggtcaagtcccaagccatcttcatctgcaccccctccagatgatttgctaaatccaactgctgatgaggacttcttgaa
# ccccactgcatctatgtttactggaaaaaacaaccagaatgaatccaattcaaaagccaaatctgctgataacttgcctccagcaccttgggatgctc
# ctcctcctaccgcaatccctccaccaccagccagatatgatcagagacagcagtactttgagaaacatgtttctggtggctcccctcccgcaagaact
# ggatcgagttcctatgacagcatagttggacaaacaaagaatctctctattaattcttcttcaccatccaaaccagagaaacctgaggacgcactctt
# caaagatcttgttgattttgcaaaagccaagtcttcctcatcttcaaaccaatccaatagatcattttaa]
# protein sequence = [MHYKDTAINQHLKAAGVEFPPREENSVPLFTPPQTHPIVHTPSAYEEAAVEASLESDPSGLSVAEIQSAEGLSDVLTE
# MLGALDPKNPQSVKEEVIVDLVEQCRSYQKRVMILVNNTVDEDLLCKGLALNDNLQRVLRRHDDIAKGTSTITVPPRETPVAPLMNVNHEDDESEDDF
# SHLSRRTSRDPSQGQGRKTIDVKSEPMRITPTLPPPPSSRRPVFTDGKMVDYLSGDRFESERSMGTEGSSPIAASTNSNNASSIPWSSPKPSSSAPPP
# DDLLNPTADEDFLNPTASMFTGKNNQNESNSKAKSADNLPPAPWDAPPPTAIPPPPARYDQRQQYFEKHVSGGSPPARTGSSSYDSIVGQTKNLSINS
# SSPSKPEKPEDALFKDLVDFAKAKSSSSSNQSNRSF]
# end gene g3
###
# start gene g4
scaffold4382	AUGUSTUS	gene	92696	98261	0.01	-	.	g4
scaffold4382	AUGUSTUS	transcript	92696	98261	0.01	-	.	g4.t1
scaffold4382	AUGUSTUS	tts	92696	92696	.	-	.	transcript_id "g4.t1"; gene_id "g4";
scaffold4382	AUGUSTUS	exon	92696	93020	.	-	.	transcript_id "g4.t1"; gene_id "g4";
scaffold4382	AUGUSTUS	exon	94735	95553	.	-	.	transcript_id "g4.t1"; gene_id "g4";
scaffold4382	AUGUSTUS	stop_codon	95332	95334	.	-	0	transcript_id "g4.t1"; gene_id "g4";
scaffold4382	AUGUSTUS	intron	95554	96258	0.75	-	.	transcript_id "g4.t1"; gene_id "g4";
scaffold4382	AUGUSTUS	intron	96373	96460	1	-	.	transcript_id "g4.t1"; gene_id "g4";
scaffold4382	AUGUSTUS	intron	96560	97132	0.54	-	.	transcript_id "g4.t1"; gene_id "g4";
scaffold4382	AUGUSTUS	intron	97212	98150	0.25	-	.	transcript_id "g4.t1"; gene_id "g4";
scaffold4382	AUGUSTUS	CDS	95332	95553	0.76	-	0	transcript_id "g4.t1"; gene_id "g4";
scaffold4382	AUGUSTUS	CDS	96259	96372	0.99	-	0	transcript_id "g4.t1"; gene_id "g4";
scaffold4382	AUGUSTUS	exon	96259	96372	.	-	.	transcript_id "g4.t1"; gene_id "g4";
scaffold4382	AUGUSTUS	CDS	96461	96559	0.64	-	0	transcript_id "g4.t1"; gene_id "g4";
scaffold4382	AUGUSTUS	exon	96461	96559	.	-	.	transcript_id "g4.t1"; gene_id "g4";
scaffold4382	AUGUSTUS	CDS	97133	97211	0.63	-	1	transcript_id "g4.t1"; gene_id "g4";
scaffold4382	AUGUSTUS	exon	97133	97211	.	-	.	transcript_id "g4.t1"; gene_id "g4";
scaffold4382	AUGUSTUS	CDS	98151	98167	0.25	-	0	transcript_id "g4.t1"; gene_id "g4";
scaffold4382	AUGUSTUS	exon	98151	98261	.	-	.	transcript_id "g4.t1"; gene_id "g4";
scaffold4382	AUGUSTUS	start_codon	98165	98167	.	-	0	transcript_id "g4.t1"; gene_id "g4";
scaffold4382	AUGUSTUS	tss	98261	98261	.	-	.	transcript_id "g4.t1"; gene_id "g4";
# coding sequence = [atgagcgacatcaatagacaagcaaaggacgctcttaagattatcaagaaacgcttggggagtaaaaatccaaaaatac
# agcttcttacactattcgttcttgagactctgagcaaaaattgtggagagaatgtatttcagcaaattgtggagcgtgagattttacgagacatggtc
# aaaattgtgaagaagaagcctgatttaaatgtgagggagaagattttgattttgatagattcatggcaagaagctttgggagggccagggggacgatt
# tccccagtatcacgctgcatataatgaactgaagactgtccaccagatacaggctgggacaatcttccaactatctctgtctgaagcccccccccctc
# ccccctacctcttcccaactgtagagaaggcgggtgatcctgttaggcatagtccaaataacacccctgaggctgataaaaatcctccaagttgggtt
# gttatccttcactgtaaaaatagatggccaactgtctcaacctcttctccacacaaatag]
# protein sequence = [MSDINRQAKDALKIIKKRLGSKNPKIQLLTLFVLETLSKNCGENVFQQIVEREILRDMVKIVKKKPDLNVREKILILI
# DSWQEALGGPGGRFPQYHAAYNELKTVHQIQAGTIFQLSLSEAPPPPPYLFPTVEKAGDPVRHSPNNTPEADKNPPSWVVILHCKNRWPTVSTSSPHK]
# end gene g4
###
# start gene g5
scaffold4382	AUGUSTUS	gene	99915	101341	0.04	-	.	g5
scaffold4382	AUGUSTUS	transcript	99915	101341	0.04	-	.	g5.t1
scaffold4382	AUGUSTUS	tts	99915	99915	.	-	.	transcript_id "g5.t1"; gene_id "g5";
scaffold4382	AUGUSTUS	exon	99915	100661	.	-	.	transcript_id "g5.t1"; gene_id "g5";
scaffold4382	AUGUSTUS	stop_codon	100511	100513	.	-	0	transcript_id "g5.t1"; gene_id "g5";
scaffold4382	AUGUSTUS	intron	100662	100768	0.92	-	.	transcript_id "g5.t1"; gene_id "g5";
scaffold4382	AUGUSTUS	intron	100877	100955	0.81	-	.	transcript_id "g5.t1"; gene_id "g5";
scaffold4382	AUGUSTUS	CDS	100511	100661	0.7	-	1	transcript_id "g5.t1"; gene_id "g5";
scaffold4382	AUGUSTUS	CDS	100769	100876	0.8	-	1	transcript_id "g5.t1"; gene_id "g5";
scaffold4382	AUGUSTUS	exon	100769	100876	.	-	.	transcript_id "g5.t1"; gene_id "g5";
scaffold4382	AUGUSTUS	CDS	100956	100981	0.93	-	0	transcript_id "g5.t1"; gene_id "g5";
scaffold4382	AUGUSTUS	exon	100956	100993	.	-	.	transcript_id "g5.t1"; gene_id "g5";
scaffold4382	AUGUSTUS	start_codon	100979	100981	.	-	0	transcript_id "g5.t1"; gene_id "g5";
scaffold4382	AUGUSTUS	exon	101102	101341	.	-	.	transcript_id "g5.t1"; gene_id "g5";
scaffold4382	AUGUSTUS	tss	101341	101341	.	-	.	transcript_id "g5.t1"; gene_id "g5";
# coding sequence = [atgatcttgaaaatagttttatttggaagtagaaaaattgaatcttggtgggaattgggaattggggattttgatgatc
# tgtttgcttctttgattcttggtgggttttggggataccttttgttcaatcgcaaggagaacaatttgaagaaacagtggaaactagaagagatggct
# aacaatgcggcggcttgtgcagaaagggcaactagtgatatgctgattgggccagactgggctataaacattgagctttgtgatatcatcaacatgaa
# tcctgggtaa]
# protein sequence = [MILKIVLFGSRKIESWWELGIGDFDDLFASLILGGFWGYLLFNRKENNLKKQWKLEEMANNAAACAERATSDMLIGPD
# WAINIELCDIINMNPG]
# end gene g5
###
# start gene g6
scaffold4382	AUGUSTUS	gene	108996	113461	0.01	+	.	g6
scaffold4382	AUGUSTUS	transcript	108996	113461	0.01	+	.	g6.t1
scaffold4382	AUGUSTUS	tss	108996	108996	.	+	.	transcript_id "g6.t1"; gene_id "g6";
scaffold4382	AUGUSTUS	exon	108996	109076	.	+	.	transcript_id "g6.t1"; gene_id "g6";
scaffold4382	AUGUSTUS	exon	110516	113461	.	+	.	transcript_id "g6.t1"; gene_id "g6";
scaffold4382	AUGUSTUS	start_codon	110521	110523	.	+	0	transcript_id "g6.t1"; gene_id "g6";
scaffold4382	AUGUSTUS	CDS	110521	112617	0.2	+	0	transcript_id "g6.t1"; gene_id "g6";
scaffold4382	AUGUSTUS	stop_codon	112615	112617	.	+	0	transcript_id "g6.t1"; gene_id "g6";
scaffold4382	AUGUSTUS	tts	113461	113461	.	+	.	transcript_id "g6.t1"; gene_id "g6";
scaffold4382	AUGUSTUS	protein_match	110890	111876	5.87	+	0	target "unknown_A[1..329]"; target_start 123; transcript_id "g6.t1"; gene_id "g6";
scaffold4382	AUGUSTUS	protein_match	111877	111897	7.37	+	0	target "unknown_B[1..7]"; target_start 452; transcript_id "g6.t1"; gene_id "g6";
scaffold4382	AUGUSTUS	protein_match	111901	112197	6.81	+	0	target "unknown_C[1..99]"; target_start 460; transcript_id "g6.t1"; gene_id "g6";
scaffold4382	AUGUSTUS	protein_match	112198	112368	5.31	+	0	target "unknown_D[1..57]"; target_start 559; transcript_id "g6.t1"; gene_id "g6";
scaffold4382	AUGUSTUS	protein_match	112381	112404	5.39	+	0	target "unknown_E[1..8]"; target_start 620; transcript_id "g6.t1"; gene_id "g6";
scaffold4382	AUGUSTUS	protein_match	112408	112605	6.31	+	0	target "unknown_F[1..66]"; target_start 629; transcript_id "g6.t1"; gene_id "g6";
# coding sequence = [atgggtataaacgcagctttggtcttgaaccatatcatcaatggcgaacccaccaccccttgcagctccaaaggggcaa
# catcttcacaagcgaaagccttaaccaccacaataatcaaccatcttcgtttgggtcgacttggaaaagctgtctctgttttgttctcagctccggtt
# cctgtccattttgcgctctatgctcatctcttcagaatatgtgcatcaaacaaggccattgttgaagtccgtaaagtcgagtcgcatttggttagttt
# tgctccaaccccacctgtattcttgcttaatcgagctattgaagcttatggtaaatgcgggtgtttggttgatgcaagagagctgtttgatgaaatgc
# ctcaaagagatggtgggtcttggaatgctatggttactgcttattcacaaaatgggtatgctgggaaggcgttgggtctgttttctgatatgcataag
# tctggggtttttgctgctgaggttacttttgcgggtgttcttgcttcctgtgcttctaccttggcgctttggctttctagacaggtgcatgcccttgt
# tttgaaatatggttttggtggtaatgtgattttagggagttcgcttgtggatgtgtatgggaagtgtaggataatgggggatgcacggagaatgtttg
# atgaaattgagaggccaaatgctgttacttggaatgtgattgttaggaggtatcttgagatgggtaatggaaaagagtccgtttttctgtttttcaaa
# atgatttgtcttaatgcgaggccgctgacatttactgtctcaaatgctctagttgcttgttctagttttagaggatttcgtgaaggaattcaaattca
# tggattaattatcaagattaattttgaagaggacgaggtggtctcgtgctctctaattgatgtgtatgccaaatgtggggatttagtatgtgctcgaa
# caatttttgacctgctatccactaaaaacttgattcattggacttctatggtgtcaggatatgccatgagcggtaaaaccaggcaagcaagagagatt
# tttgataggatgcctgaacgtagtgtagtttcatggaatgcaatgctagcaggatatgcacataattcacaatgggatgaagcaatggagttaatcaa
# tttaatgtgcaataatatgagggacactgatcgtgtgactgtaagtttgatcctgaatgtttctgcagggctctcagatcttgaattggggaagcagg
# ttcatggatacatgtataggcacggtttctactccgacttgagtgttgcgaatgcgcttcttgatatgtatgggaaatgtgggaacttgagaaaggct
# agagcatggttttacgaaatgagttatttccgagatatggtttcttggaatgctttgttgagtagctatgctcgtcataagatgagtgaagaagcttt
# agtaattttctgggaaatgcaacaagaggtgacacctagtaaattcactttcgctactctcttggcagtttgtgcaaatatttttgcttgtgaacaag
# gtaaacaaatccatgggtttttgattagaaatggttatgatttggacatcgttatcagaggagctttggttgatatgtattccaaatgtcgtttactt
# gagtatgcactgaatgttttcattggaacttctgtgaaagatgttgttctctggaactctctgatgcttggatgttatcataacaaacaaagtgaagc
# aatattaaaattgtttgagttgatgaaggaggatggagtgaagccagatagtacaaccttccaagctgtactgcttgcatgtatttttcagggttgtg
# tgaaattgggtagacagtatttcaattcactgagtcaagattattttattataccacaattggagcattacgaatccatgataaagctctatggtctg
# catggattctttgatgagcttgaagattttgttgagaagatgccatttcaacccacagcccctatgttaggaagagtttttgactcttccaaagaata
# caataacacaaggttaggaaaatgggctgtcagacatcttaattttctgaaggactga]
# protein sequence = [MGINAALVLNHIINGEPTTPCSSKGATSSQAKALTTTIINHLRLGRLGKAVSVLFSAPVPVHFALYAHLFRICASNKA
# IVEVRKVESHLVSFAPTPPVFLLNRAIEAYGKCGCLVDARELFDEMPQRDGGSWNAMVTAYSQNGYAGKALGLFSDMHKSGVFAAEVTFAGVLASCAS
# TLALWLSRQVHALVLKYGFGGNVILGSSLVDVYGKCRIMGDARRMFDEIERPNAVTWNVIVRRYLEMGNGKESVFLFFKMICLNARPLTFTVSNALVA
# CSSFRGFREGIQIHGLIIKINFEEDEVVSCSLIDVYAKCGDLVCARTIFDLLSTKNLIHWTSMVSGYAMSGKTRQAREIFDRMPERSVVSWNAMLAGY
# AHNSQWDEAMELINLMCNNMRDTDRVTVSLILNVSAGLSDLELGKQVHGYMYRHGFYSDLSVANALLDMYGKCGNLRKARAWFYEMSYFRDMVSWNAL
# LSSYARHKMSEEALVIFWEMQQEVTPSKFTFATLLAVCANIFACEQGKQIHGFLIRNGYDLDIVIRGALVDMYSKCRLLEYALNVFIGTSVKDVVLWN
# SLMLGCYHNKQSEAILKLFELMKEDGVKPDSTTFQAVLLACIFQGCVKLGRQYFNSLSQDYFIIPQLEHYESMIKLYGLHGFFDELEDFVEKMPFQPT
# APMLGRVFDSSKEYNNTRLGKWAVRHLNFLKD]
# sequence of block unknown_A   123 [MPQRDGGSWNAMVTAYSQNGYAGKALGLFSDMHKSGVFAAEVTFAGVLASCASTLALWLSRQVHALVLKYGFGGNVILGSSLVDVYGKCRIMGDARRMFDEIERPNAVTWNVIVRRYLEMGNGKESVFLFFKMICLNARPLTFTVSNALVACSSFRGFREGIQIHGLIIKINFEEDEVVSCSLIDVYAKCGDLVCARTIFDLLSTKNLIHWTSMVSGYAMSGKTRQAREIFDRMPERSVVSWNAMLAGYAHNSQWDEAMELINLMCNNMRDTDRVTVSLILNVSAGLSDLELGKQVHGYMYRHGFYSDLSVANALLDMYGKCGNLRKAR] 452
# sequence of block unknown_B   452 [AWFYEMS] 459
# sequence of block unknown_C   460 [FRDMVSWNALLSSYARHKMSEEALVIFWEMQQEVTPSKFTFATLLAVCANIFACEQGKQIHGFLIRNGYDLDIVIRGALVDMYSKCRLLEYALNVFIGT] 559
# sequence of block unknown_D   559 [SVKDVVLWNSLMLGCYHNKQSEAILKLFELMKEDGVKPDSTTFQAVLLACIFQGCVK] 616
# sequence of block unknown_E   620 [YFNSLSQD] 628
# sequence of block unknown_F   629 [FIIPQLEHYESMIKLYGLHGFFDELEDFVEKMPFQPTAPMLGRVFDSSKEYNNTRLGKWAVRHLNF] 695
# end gene g6
###
# start gene g7
scaffold4382	AUGUSTUS	gene	133806	136340	0.01	+	.	g7
scaffold4382	AUGUSTUS	transcript	133806	136340	0.01	+	.	g7.t1
scaffold4382	AUGUSTUS	tss	133806	133806	.	+	.	transcript_id "g7.t1"; gene_id "g7";
scaffold4382	AUGUSTUS	exon	133806	133880	.	+	.	transcript_id "g7.t1"; gene_id "g7";
scaffold4382	AUGUSTUS	exon	133991	136340	.	+	.	transcript_id "g7.t1"; gene_id "g7";
scaffold4382	AUGUSTUS	start_codon	134042	134044	.	+	0	transcript_id "g7.t1"; gene_id "g7";
scaffold4382	AUGUSTUS	CDS	134042	135637	0.22	+	0	transcript_id "g7.t1"; gene_id "g7";
scaffold4382	AUGUSTUS	stop_codon	135635	135637	.	+	0	transcript_id "g7.t1"; gene_id "g7";
scaffold4382	AUGUSTUS	tts	136340	136340	.	+	.	transcript_id "g7.t1"; gene_id "g7";
# coding sequence = [atgcctgacagagatgttgtgagttggaattccatgatttcggggtatgggttgtttgagaatgctttgggtgttttct
# tggaaatgcaaaagtatggtattacgcctaatggatatacttactcgatattggtttcgtatgtagagtttgctttccacggcaaggagatacatgga
# aatatgctaaggaatggtgtggatttgtctaatgtggtggttgggaattcactgattgatgtgtatggaaagcttgggttagttgactatgctactgc
# tgtgtttttagccatggagacagtggatgttatttcatggaactcattgatttcgagctgttgtaaatcagggtatgaagatacagctctgtcttatt
# tttctttgatgagagcttgcagatattcaccggatgagttcacaatgtcatcagtgcttattggctgttctaacttgcgcagtttggagaagggtaag
# caaatattatgtctttgcataaagatgggatttttgtgcaacacaattgtttcaagtgcggcaattgacttgttttctaactgcaacagtattgagga
# ttcagctcgtatattcaagtattcaaatatttgggatatagctctgtgcaattcaatgatttcgagctatgcactaaacaatttcgaagaaaacgcct
# tgcggctatttgtcctgactttgaggaaaaatattagacctactgagtttacactcagctgcattcttagctgtactacaaccttccctgtggatctg
# gggattcaagctcattcattggtcatcaagttaggctttgtatcagatcctgttgtttccacttcacttgtagatatgtactgtaaatatggattgat
# tgattctgccacaaatactttcaatgacctactaacaagagatttaatatcgtggaacaccataatctttgggctggcgatcaatggtgaacctacca
# aatcactcagcctttattatgaactacttgaactaggtggtcaaccagatcgaataacattgactgcgcttctgttagcttgcagttatggtggattt
# ttcgatgaaggtatatctatattttcttcaatggaagaggaatatggaattacacctggcattgagcactacacttgtgttgtgggcatgatgaccag
# ggctggtaaacttaaagaagccggtgatatattacaaaatatgcctcatgagcccaacagtgaaatgtgggaatcaatacttcttgcttgtgatattt
# atggggacttaaaagcaactgaaaaggttgcagggaagataatggagttagcaccagaatcatctctgccgtatttggtgctagcgcaagtgtacgag
# tccaggggaagatgggagagccttgttcgggtcaggaaggagatgaaagagagaatagaaaacaaagtagctagttacagttggattagtgtacgcag
# cagtgtaatcatgttccaagcaaaccaaattcttagttgtggtagtaaggagatcggcatttattcaacgttgaggctattgacagaggatacatggg
# ataaaagtttatgccaatcagttgcaactgggagtaatagctgctaa]
# protein sequence = [MPDRDVVSWNSMISGYGLFENALGVFLEMQKYGITPNGYTYSILVSYVEFAFHGKEIHGNMLRNGVDLSNVVVGNSLI
# DVYGKLGLVDYATAVFLAMETVDVISWNSLISSCCKSGYEDTALSYFSLMRACRYSPDEFTMSSVLIGCSNLRSLEKGKQILCLCIKMGFLCNTIVSS
# AAIDLFSNCNSIEDSARIFKYSNIWDIALCNSMISSYALNNFEENALRLFVLTLRKNIRPTEFTLSCILSCTTTFPVDLGIQAHSLVIKLGFVSDPVV
# STSLVDMYCKYGLIDSATNTFNDLLTRDLISWNTIIFGLAINGEPTKSLSLYYELLELGGQPDRITLTALLLACSYGGFFDEGISIFSSMEEEYGITP
# GIEHYTCVVGMMTRAGKLKEAGDILQNMPHEPNSEMWESILLACDIYGDLKATEKVAGKIMELAPESSLPYLVLAQVYESRGRWESLVRVRKEMKERI
# ENKVASYSWISVRSSVIMFQANQILSCGSKEIGIYSTLRLLTEDTWDKSLCQSVATGSNSC]
# end gene g7
###
# start gene g8
scaffold4382	AUGUSTUS	gene	136662	137221	0.08	-	.	g8
scaffold4382	AUGUSTUS	transcript	136662	137221	0.08	-	.	g8.t1
scaffold4382	AUGUSTUS	tts	136662	136662	.	-	.	transcript_id "g8.t1"; gene_id "g8";
scaffold4382	AUGUSTUS	exon	136662	136991	.	-	.	transcript_id "g8.t1"; gene_id "g8";
scaffold4382	AUGUSTUS	stop_codon	136814	136816	.	-	0	transcript_id "g8.t1"; gene_id "g8";
scaffold4382	AUGUSTUS	intron	136992	137097	0.75	-	.	transcript_id "g8.t1"; gene_id "g8";
scaffold4382	AUGUSTUS	CDS	136814	136991	0.79	-	1	transcript_id "g8.t1"; gene_id "g8";
scaffold4382	AUGUSTUS	CDS	137098	137171	0.74	-	0	transcript_id "g8.t1"; gene_id "g8";
scaffold4382	AUGUSTUS	exon	137098	137221	.	-	.	transcript_id "g8.t1"; gene_id "g8";
scaffold4382	AUGUSTUS	start_codon	137169	137171	.	-	0	transcript_id "g8.t1"; gene_id "g8";
scaffold4382	AUGUSTUS	tss	137221	137221	.	-	.	transcript_id "g8.t1"; gene_id "g8";
# coding sequence = [atgcatggggcgagtgtatcgacggggactatgaatggaatgttacacatactgggtatgcagtggataatgcttggag
# aacacttgagacaggataataagggagtcagatcggatggtgttctccgaagagatattccgatcatcattgagaaggaaaatatgaaaggaggatta
# gatggtgtgaaggcgaaatatacaaaatcacactgcagggagctaactgaggatgagggtaaaaatgtggtgtga]
# protein sequence = [MHGASVSTGTMNGMLHILGMQWIMLGEHLRQDNKGVRSDGVLRRDIPIIIEKENMKGGLDGVKAKYTKSHCRELTEDE
# GKNVV]
# end gene g8
###
# command line:
# augustus --codingseq=1 --proteinprofile=/home/pgsb/tetiana.nosenko/lineages/embryophyta_odb9/prfl/EOG093603FG.prfl --predictionStart=67641 --predictionEnd=153614 --species=arabidopsis ./tmp/scaffold4382Schil_BUSCO_geno_206160443_.temp
```
