## Supplementary material for "The *de novo* reference genome and transcriptome assemblies of the wild tomato species *Solanum chilense*": EOG093603FG.out.2

```
# Please cite: Mario Stanke, Mark Diekhans, Robert Baertsch, David Haussler (2008),
# Using native and syntenically mapped cDNA alignments to improve de novo gene finding
# Bioinformatics 24: 637-644, doi 10.1093/bioinformatics/btn013
# No extrinsic information on sequences given.
# Using protein profile unknown
# --[0..147]--> unknown_A (329) <--[0..1]--> unknown_B (7) <--[0..1]--> unknown_C (99) <--[0..1]--> unknown_D (57) <--[0..4]--> unknown_E (8) <--[0..1]--> unknown_F (66) <--[0..54]--
# arabidopsis version. Using default transition matrix.
# We have hints for 0 sequences and for 0 of the sequences in the input set.
#
# ----- prediction on sequence number 1 (length = 50564, name = scaffold6148) -----
#
# Constraints/Hints:
# (none)
# Predicted genes for sequence number 1 on both strands
# start gene g1
scaffold6148	AUGUSTUS	gene	106	4862	0.02	+	.	g1
scaffold6148	AUGUSTUS	transcript	106	4862	0.02	+	.	g1.t1
scaffold6148	AUGUSTUS	tss	106	106	.	+	.	transcript_id "g1.t1"; gene_id "g1";
scaffold6148	AUGUSTUS	exon	106	216	.	+	.	transcript_id "g1.t1"; gene_id "g1";
scaffold6148	AUGUSTUS	exon	873	1855	.	+	.	transcript_id "g1.t1"; gene_id "g1";
scaffold6148	AUGUSTUS	start_codon	1138	1140	.	+	0	transcript_id "g1.t1"; gene_id "g1";
scaffold6148	AUGUSTUS	intron	1856	3258	0.6	+	.	transcript_id "g1.t1"; gene_id "g1";
scaffold6148	AUGUSTUS	intron	3556	3878	0.97	+	.	transcript_id "g1.t1"; gene_id "g1";
scaffold6148	AUGUSTUS	CDS	1138	1855	0.6	+	0	transcript_id "g1.t1"; gene_id "g1";
scaffold6148	AUGUSTUS	CDS	3259	3555	1	+	2	transcript_id "g1.t1"; gene_id "g1";
scaffold6148	AUGUSTUS	exon	3259	3555	.	+	.	transcript_id "g1.t1"; gene_id "g1";
scaffold6148	AUGUSTUS	CDS	3879	4237	0.74	+	2	transcript_id "g1.t1"; gene_id "g1";
scaffold6148	AUGUSTUS	exon	3879	4862	.	+	.	transcript_id "g1.t1"; gene_id "g1";
scaffold6148	AUGUSTUS	stop_codon	4235	4237	.	+	0	transcript_id "g1.t1"; gene_id "g1";
scaffold6148	AUGUSTUS	tts	4862	4862	.	+	.	transcript_id "g1.t1"; gene_id "g1";
# coding sequence = [atgtggaattcgattcgtgattcgggatcttcggtgtcgaatttgaaaactcatttttcgttagaggaatgttctagaa
# ggttgaagaaaaggtgtaaggaagatgatgggttgtgttgtgaggttactgttgggtcttgtggaagtagaagtaggcttgctgcaactgcgccgccg
# agtgggagttcttcgattagtttgtgtgggagaggggttaagagaaagataggatgtatagaggcagctacgcaaatgggtaggaagaataagattga
# agatgattatgttatgggggaagctttggggaagggtaaatttgggtcagtttttttgtgtaggagtaaggctactggtgttgaatttgcttgtaaga
# cactgccaaaaggggaagagacagttcataaggaagtagagataatgcaacacttatcagggcacccgggtgtggtgacattgcattcagtgtatgag
# gatgcggaaagttttcatttggtaatggagttgtgttctggtgggaggttgattgacgagatgacgaaggagggaagatattcggagcataagtctgc
# taatatatttaaggatttgatgttggtgattcaatattgccatgatatgggagttgtacatagggatattaagcctgagaatatccttctaacagctt
# ctgggaagataaagcttgcagatttcggcttggctatgaggattgccaatggccagagtttaagtggtttggctggaagtcctgcgtatgtggcccct
# gaagttcttacaggggattatggtcaaaaagcagatatttggagtgctggtgttcttttacatggactactggttggtgtccttccatttcaagggga
# ctctttggacgctctttttcaggcaattaaaagcatgcaacttgattttcaatctgaaaaatggcaatctgtatctaaacttgcacgtgatcttcttg
# agcggattctcacaagggatgttgctgcaaggataactgctgaagaagttttaagccatccatggatgatgttctacacagagcgcactttgaagacg
# gtgtctgtcaggttgaagccaaagcatttctctggaacaccaagccaaataccagccattacctctagattagaatcagatggaaagaagagatgcag
# tagatctctcaatggagaaaccaatgatttaaggtgtggaagtttgaacagggaatctgaagaatccgacgactctggtttagttgatgtgcttgcag
# cagcgatattgcattgcaggatatctgaaccaaaacgaagcagactgtgtgtcaacaatagtccaataagggaacaatgttcgtctaacgtgaattct
# aacctttgcaaggctttctga]
# protein sequence = [MWNSIRDSGSSVSNLKTHFSLEECSRRLKKRCKEDDGLCCEVTVGSCGSRSRLAATAPPSGSSSISLCGRGVKRKIGC
# IEAATQMGRKNKIEDDYVMGEALGKGKFGSVFLCRSKATGVEFACKTLPKGEETVHKEVEIMQHLSGHPGVVTLHSVYEDAESFHLVMELCSGGRLID
# EMTKEGRYSEHKSANIFKDLMLVIQYCHDMGVVHRDIKPENILLTASGKIKLADFGLAMRIANGQSLSGLAGSPAYVAPEVLTGDYGQKADIWSAGVL
# LHGLLVGVLPFQGDSLDALFQAIKSMQLDFQSEKWQSVSKLARDLLERILTRDVAARITAEEVLSHPWMMFYTERTLKTVSVRLKPKHFSGTPSQIPA
# ITSRLESDGKKRCSRSLNGETNDLRCGSLNRESEESDDSGLVDVLAAAILHCRISEPKRSRLCVNNSPIREQCSSNVNSNLCKAF]
# end gene g1
###
# start gene g2
scaffold6148	AUGUSTUS	gene	5626	8438	0.03	+	.	g2
scaffold6148	AUGUSTUS	transcript	5626	8438	0.03	+	.	g2.t1
scaffold6148	AUGUSTUS	tss	5626	5626	.	+	.	transcript_id "g2.t1"; gene_id "g2";
scaffold6148	AUGUSTUS	exon	5626	8438	.	+	.	transcript_id "g2.t1"; gene_id "g2";
scaffold6148	AUGUSTUS	start_codon	5646	5648	.	+	0	transcript_id "g2.t1"; gene_id "g2";
scaffold6148	AUGUSTUS	CDS	5646	7919	0.53	+	0	transcript_id "g2.t1"; gene_id "g2";
scaffold6148	AUGUSTUS	stop_codon	7917	7919	.	+	0	transcript_id "g2.t1"; gene_id "g2";
scaffold6148	AUGUSTUS	tts	8438	8438	.	+	.	transcript_id "g2.t1"; gene_id "g2";
# coding sequence = [atggtgaaaattgtgcataatgaggttttggagatggggtttggatcagatttgtatatatgtaatgctttgattgata
# tgtatgcgaggatgaacgtattagggagagcgcgtgtggtgtttgatgaaatgcctagtagagatgtggtttcttggaatagtttggtttcagggtat
# agtgcgaatgggtattgggaggaggctttagaagtttttcgagagggaaggttatcaggtgttgctgctgatgcttttactgtgtctagtgttttacc
# tgcatgtgggggtctgatggaggttgaacagggtcagatggttcatgggttggtggagaagagtggcattaagggagatatggctgtgagtaatggtc
# tgctttcaatgtactttaagtttgagaggttgttggactgtcagagaatctttaatgagatgatgtatagagatattgtcacttggaatattataatt
# tgtgggttttctcactcggggttgtatcaggagtccatcaaattgtttcaagaaatggtttatgaatacaagccagatctccttacagttacttctgt
# tttgcaagcttgtgggcatatgggggatttacgatttggaagatacgttcatgactatattttggaaaacagatacgaatgtgacacgactgcttgca
# atatcataattaacatgtatgcaagatgtggtgatttggtggctgcaaggcaagtttttgaccacatgaaaagatgggatttggtctcatggaactca
# ataattagtggttattttgagaacgggtttaataaagaagcagttgatctgcttaagatgatgaggatagacttgcaacctgattctgtcacttttgt
# cacactactctcaatgtgtacaaaattgatagacgtggattttacaagagagctccactgcgatataattaagagaggatatgattccactcttattg
# tgggcaatgctcttctagacgtgtatgctaaatgtggtaaaatggagcattcagtgtggcaatttgagatcatgactagtagagatattgtaacgtgg
# aatactattattgctgcctgtagccattatgaggaaagttacttaggtttaaagatgctcagtaggatgagaacggaaggactcatgccagatgtggc
# tactattttaggttcgctgcctttgtgttccttacttgctgccaaaagacagggaaaagagctgcatggcttcataatcaggctcaaatttgagtcac
# aagtccctgttggaaatgcactgatcgagatgtactctaaaactgggagtttaaagaatgcgatatcggtctttgagcacatgagtattaaagatgtg
# gtgacatggacagcaatgatctctgcatatggaatgtatggtgaaggaaagaaggctctcagatcttttcagcagatgaaggaaacgggtactattcc
# cgatcatattgtttttgttgccgttatgtatgcttgtagccattctggtttagtgcaagaaggtcgtgcatgctttaaccaaatgagaaaaacataca
# acattgagcctaggattgaacattatgcttgcatggttgatctcttatcacgttctgggctactggctgaagcagaggattttatcctttctatgccg
# ctgcggcctgatgcaagtatgtggggatctctacttagtgcttgtcgagctagtggagataccgggactgctgagcgtgtcgtagaacgccttgttga
# attgaactctgatgatcctgggtataatgttttagcttccaatgtatatgcctccttggggaagtgggaccaagtgagaacaatacgaaaatctttga
# aagctagaggacttaggaaagacccaggatgtagctggattgagatttgtaacagagtttttatttttggcactggtgataggtcctttcaacaattc
# aagcaagtcaatgagctcatagaggacctcaatagaacaatggataaggaaggttatgttgctgacttaaaatttgttttgcatgatgtcggtgaaga
# tgagaagataaatttgctttatgggcatagtgaaagacttgctatagcatttggattgttgaacacaaaagaaggttcacctttgcaagtaatgaaga
# atctacgggtttgtggagattgccacacttggaccaagtatgtgtcaaaaattgttcagagggaaatactagttagagatgcaaatcgctttcacttg
# ttcaaggatgggacatgtagctgcagagaccgctggtaa]
# protein sequence = [MVKIVHNEVLEMGFGSDLYICNALIDMYARMNVLGRARVVFDEMPSRDVVSWNSLVSGYSANGYWEEALEVFREGRLS
# GVAADAFTVSSVLPACGGLMEVEQGQMVHGLVEKSGIKGDMAVSNGLLSMYFKFERLLDCQRIFNEMMYRDIVTWNIIICGFSHSGLYQESIKLFQEM
# VYEYKPDLLTVTSVLQACGHMGDLRFGRYVHDYILENRYECDTTACNIIINMYARCGDLVAARQVFDHMKRWDLVSWNSIISGYFENGFNKEAVDLLK
# MMRIDLQPDSVTFVTLLSMCTKLIDVDFTRELHCDIIKRGYDSTLIVGNALLDVYAKCGKMEHSVWQFEIMTSRDIVTWNTIIAACSHYEESYLGLKM
# LSRMRTEGLMPDVATILGSLPLCSLLAAKRQGKELHGFIIRLKFESQVPVGNALIEMYSKTGSLKNAISVFEHMSIKDVVTWTAMISAYGMYGEGKKA
# LRSFQQMKETGTIPDHIVFVAVMYACSHSGLVQEGRACFNQMRKTYNIEPRIEHYACMVDLLSRSGLLAEAEDFILSMPLRPDASMWGSLLSACRASG
# DTGTAERVVERLVELNSDDPGYNVLASNVYASLGKWDQVRTIRKSLKARGLRKDPGCSWIEICNRVFIFGTGDRSFQQFKQVNELIEDLNRTMDKEGY
# VADLKFVLHDVGEDEKINLLYGHSERLAIAFGLLNTKEGSPLQVMKNLRVCGDCHTWTKYVSKIVQREILVRDANRFHLFKDGTCSCRDRW]
# end gene g2
###
# start gene g3
scaffold6148	AUGUSTUS	gene	8672	11151	0.03	-	.	g3
scaffold6148	AUGUSTUS	transcript	8672	11151	0.03	-	.	g3.t1
scaffold6148	AUGUSTUS	tts	8672	8672	.	-	.	transcript_id "g3.t1"; gene_id "g3";
scaffold6148	AUGUSTUS	exon	8672	8923	.	-	.	transcript_id "g3.t1"; gene_id "g3";
scaffold6148	AUGUSTUS	stop_codon	8870	8872	.	-	0	transcript_id "g3.t1"; gene_id "g3";
scaffold6148	AUGUSTUS	intron	8924	9008	0.99	-	.	transcript_id "g3.t1"; gene_id "g3";
scaffold6148	AUGUSTUS	intron	9330	9403	0.99	-	.	transcript_id "g3.t1"; gene_id "g3";
scaffold6148	AUGUSTUS	intron	9498	9890	0.73	-	.	transcript_id "g3.t1"; gene_id "g3";
scaffold6148	AUGUSTUS	intron	10511	10851	0.99	-	.	transcript_id "g3.t1"; gene_id "g3";
scaffold6148	AUGUSTUS	CDS	8870	8923	0.99	-	0	transcript_id "g3.t1"; gene_id "g3";
scaffold6148	AUGUSTUS	CDS	9009	9329	0.98	-	0	transcript_id "g3.t1"; gene_id "g3";
scaffold6148	AUGUSTUS	exon	9009	9329	.	-	.	transcript_id "g3.t1"; gene_id "g3";
scaffold6148	AUGUSTUS	CDS	9404	9497	0.73	-	1	transcript_id "g3.t1"; gene_id "g3";
scaffold6148	AUGUSTUS	exon	9404	9497	.	-	.	transcript_id "g3.t1"; gene_id "g3";
scaffold6148	AUGUSTUS	CDS	9891	10510	1	-	0	transcript_id "g3.t1"; gene_id "g3";
scaffold6148	AUGUSTUS	exon	9891	10510	.	-	.	transcript_id "g3.t1"; gene_id "g3";
scaffold6148	AUGUSTUS	CDS	10852	11004	0.99	-	0	transcript_id "g3.t1"; gene_id "g3";
scaffold6148	AUGUSTUS	exon	10852	11151	.	-	.	transcript_id "g3.t1"; gene_id "g3";
scaffold6148	AUGUSTUS	start_codon	11002	11004	.	-	0	transcript_id "g3.t1"; gene_id "g3";
scaffold6148	AUGUSTUS	tss	11151	11151	.	-	.	transcript_id "g3.t1"; gene_id "g3";
# coding sequence = [atggcttctttcgcaatcgaggactttgttggaaatggatctctgcaaggacttctaccaaagctgctggaggaaggct
# gggatgatgtaccaactttgaagactatgaatgcagacgatatgaacgagttgaacatgactcaacgacaaaaggatgcactggatatcaggtcttac
# ctgcataatcgtgcactgatgcaatatgcggatacgcttgaggagtctgggaagtctcttcctgagcttcttaagctaaccaaagtagatcttactac
# agtgtatggaatgaaaaggggccatgttgcccgttttacagacagaactacaacttctgcgggagacactttgtcagaagcctataatctccaagcga
# gcagaagaacagcctcaaggaatgagagtctttacgaggacatttcttctgtcaccaccaggaagcaaagtatgataagatctcttggaagaaccaat
# acagcttatgatgcatcccttgaacaatcaatggctgatttcaaaattaaagatggacatgtttttaagggaattgtagcttcaatgccagatgagcc
# tagagcatgtggctgtgtgcaggcaacgccagtaatcgagaatgttgctccttattcctccattgagaatatctcagttcagaaactgacaccagagt
# acaagattggaatggagcgtctggtgaaatcaaagactccgccaatgaaggcttcagagctctggcgtgataaaccagcagtgattctatgcattcgt
# cgccctggagctgaagcccaccaactctatgcaaagaaaccaatatttgacgcgttagggattcaattatttgctgttcttcatgagcaaatagaagc
# agaggtaaaggatttctggcctcgatattggggtggtgtagtcctctttgacagaagcatggaattttataaatctctgggaggaggaaatcttctaa
# aagataagttcatatcaggctttctttttaaccctagagctattgcaaattacaagcgagcaaaatccatgggggtggagcaaaacttcaggggtgaa
# ggtgagataaaaggaggactctacattgttggcagaggaaagggtggagtagcttatcaatttattgaaaggaattttggagactgggcaccccatgc
# tgaagtttttgaaatctgtcaccagttgcagaatccacggggaagtcagttagagttgccccaatcaatacagcaacgggattag]
# protein sequence = [MASFAIEDFVGNGSLQGLLPKLLEEGWDDVPTLKTMNADDMNELNMTQRQKDALDIRSYLHNRALMQYADTLEESGKS
# LPELLKLTKVDLTTVYGMKRGHVARFTDRTTTSAGDTLSEAYNLQASRRTASRNESLYEDISSVTTRKQSMIRSLGRTNTAYDASLEQSMADFKIKDG
# HVFKGIVASMPDEPRACGCVQATPVIENVAPYSSIENISVQKLTPEYKIGMERLVKSKTPPMKASELWRDKPAVILCIRRPGAEAHQLYAKKPIFDAL
# GIQLFAVLHEQIEAEVKDFWPRYWGGVVLFDRSMEFYKSLGGGNLLKDKFISGFLFNPRAIANYKRAKSMGVEQNFRGEGEIKGGLYIVGRGKGGVAY
# QFIERNFGDWAPHAEVFEICHQLQNPRGSQLELPQSIQQRD]
# end gene g3
###
# start gene g4
scaffold6148	AUGUSTUS	gene	11736	12841	0.34	-	.	g4
scaffold6148	AUGUSTUS	transcript	11736	12841	0.34	-	.	g4.t1
scaffold6148	AUGUSTUS	tts	11736	11736	.	-	.	transcript_id "g4.t1"; gene_id "g4";
scaffold6148	AUGUSTUS	exon	11736	12239	.	-	.	transcript_id "g4.t1"; gene_id "g4";
scaffold6148	AUGUSTUS	stop_codon	11883	11885	.	-	0	transcript_id "g4.t1"; gene_id "g4";
scaffold6148	AUGUSTUS	intron	12240	12409	1	-	.	transcript_id "g4.t1"; gene_id "g4";
scaffold6148	AUGUSTUS	CDS	11883	12239	0.99	-	0	transcript_id "g4.t1"; gene_id "g4";
scaffold6148	AUGUSTUS	CDS	12410	12724	1	-	0	transcript_id "g4.t1"; gene_id "g4";
scaffold6148	AUGUSTUS	exon	12410	12841	.	-	.	transcript_id "g4.t1"; gene_id "g4";
scaffold6148	AUGUSTUS	start_codon	12722	12724	.	-	0	transcript_id "g4.t1"; gene_id "g4";
scaffold6148	AUGUSTUS	tss	12841	12841	.	-	.	transcript_id "g4.t1"; gene_id "g4";
# coding sequence = [atggctgatgaagtgaagctttacaggacatggtcaagtagatttagtttaagaatcgtttgggctctatatatcaaag
# gaattgaatacgaagccatctttgaagatttaagccataagagccctcaactcctcaagtataatcctgttcataagaaggttcctgtacttgtacac
# aatgacaaaccaatctgtgaatcactggtgatcctcgagtatatcgatgagacatggaaggaaacaactcctttgctacctaaggatccttatgagaa
# agccatggcacgtttttgggcaaaatttgtagaagacaagcttctgccatcagtatggagtatttttacagaaaaaggatatgaggcgaaaagggaag
# cttttgttccagcagtgcaaaacctagaaatcattgaagagcaattgaaagagaagaagttttttggtggagaaagtataggatatgtggatcttgta
# cttggttggatggcgtatcttcttgatgtgtttgaggaggtactcgatttgaagttgtttgatgcagataaattcccgctcttatcaggatggatgaa
# aaacttttgtgatgctccagcaatcaaacaacacttgccaccacgagacaaactagtaaccaaattccaactgcttcatgaaaaatttcagacagcaa
# attaa]
# protein sequence = [MADEVKLYRTWSSRFSLRIVWALYIKGIEYEAIFEDLSHKSPQLLKYNPVHKKVPVLVHNDKPICESLVILEYIDETW
# KETTPLLPKDPYEKAMARFWAKFVEDKLLPSVWSIFTEKGYEAKREAFVPAVQNLEIIEEQLKEKKFFGGESIGYVDLVLGWMAYLLDVFEEVLDLKL
# FDADKFPLLSGWMKNFCDAPAIKQHLPPRDKLVTKFQLLHEKFQTAN]
# end gene g4
###
# start gene g5
scaffold6148	AUGUSTUS	gene	17179	18791	0.06	-	.	g5
scaffold6148	AUGUSTUS	transcript	17179	18791	0.06	-	.	g5.t1
scaffold6148	AUGUSTUS	tts	17179	17179	.	-	.	transcript_id "g5.t1"; gene_id "g5";
scaffold6148	AUGUSTUS	exon	17179	17665	.	-	.	transcript_id "g5.t1"; gene_id "g5";
scaffold6148	AUGUSTUS	stop_codon	17309	17311	.	-	0	transcript_id "g5.t1"; gene_id "g5";
scaffold6148	AUGUSTUS	intron	17666	17869	1	-	.	transcript_id "g5.t1"; gene_id "g5";
scaffold6148	AUGUSTUS	intron	18159	18364	0.37	-	.	transcript_id "g5.t1"; gene_id "g5";
scaffold6148	AUGUSTUS	CDS	17309	17665	1	-	0	transcript_id "g5.t1"; gene_id "g5";
scaffold6148	AUGUSTUS	CDS	17870	18158	0.37	-	1	transcript_id "g5.t1"; gene_id "g5";
scaffold6148	AUGUSTUS	exon	17870	18158	.	-	.	transcript_id "g5.t1"; gene_id "g5";
scaffold6148	AUGUSTUS	CDS	18365	18552	0.3	-	0	transcript_id "g5.t1"; gene_id "g5";
scaffold6148	AUGUSTUS	exon	18365	18791	.	-	.	transcript_id "g5.t1"; gene_id "g5";
scaffold6148	AUGUSTUS	start_codon	18550	18552	.	-	0	transcript_id "g5.t1"; gene_id "g5";
scaffold6148	AUGUSTUS	tss	18791	18791	.	-	.	transcript_id "g5.t1"; gene_id "g5";
# coding sequence = [atggactggacagcctttcccgttggcatgttaggcggccagccttggcccctctgcatttgcccgttggaatgtgcct
# gccgacaccaagctggacgactttcggctggaaaggtggcggggcgtcacacaagactaagtgaaacaatccattggacttatcattccccacacatt
# gttgtcataaggaattggtcaagtccatatggtttgaggatcgtttgggcgttggatatcaaagggatcgaatacgaaaacatctttgaagatttaag
# ccagaagagccctcaactcctccagtataatcctgttcacaaaaagattcctgtacttgtacacaaaggcaaaccaatctgtgaatcactggagattc
# tcgagtatatcgatgagacatggaaggaaacaactcctttgctacctaaggatccttatgagaaagccatggcacgtttttgggcaaaatttgtggac
# gacaagcttctgccatcaatatggagtgttttcacagaaaaaggatatgaggcgaaaaaggaagctcttgttccagcaatgcaaaacctagaattcat
# tgaagagcaattgaaagggaagaaattttttggtggagaaaatataggatatgtggatctcgcacttggttggatggcgtatcttcttgatgtgtttg
# aggaggtaataaatctgaagttgtttgatgcagacaaattcccgctcttatcaggatggatgaagaacttttgtgatgctccggcaatcaaacaacac
# ttgccaccccgagacaaactaataaccaaattccaactgtttcatgaaaaatttcaagcagcaaattaa]
# protein sequence = [MDWTAFPVGMLGGQPWPLCICPLECACRHQAGRLSAGKVAGRHTRLSETIHWTYHSPHIVVIRNWSSPYGLRIVWALD
# IKGIEYENIFEDLSQKSPQLLQYNPVHKKIPVLVHKGKPICESLEILEYIDETWKETTPLLPKDPYEKAMARFWAKFVDDKLLPSIWSVFTEKGYEAK
# KEALVPAMQNLEFIEEQLKGKKFFGGENIGYVDLALGWMAYLLDVFEEVINLKLFDADKFPLLSGWMKNFCDAPAIKQHLPPRDKLITKFQLFHEKFQ
# AAN]
# end gene g5
###
# start gene g6
scaffold6148	AUGUSTUS	gene	25907	27061	0.16	-	.	g6
scaffold6148	AUGUSTUS	transcript	25907	27061	0.16	-	.	g6.t1
scaffold6148	AUGUSTUS	tts	25907	25907	.	-	.	transcript_id "g6.t1"; gene_id "g6";
scaffold6148	AUGUSTUS	exon	25907	26508	.	-	.	transcript_id "g6.t1"; gene_id "g6";
scaffold6148	AUGUSTUS	stop_codon	26152	26154	.	-	0	transcript_id "g6.t1"; gene_id "g6";
scaffold6148	AUGUSTUS	intron	26509	26710	1	-	.	transcript_id "g6.t1"; gene_id "g6";
scaffold6148	AUGUSTUS	CDS	26152	26508	0.54	-	0	transcript_id "g6.t1"; gene_id "g6";
scaffold6148	AUGUSTUS	CDS	26711	27025	1	-	0	transcript_id "g6.t1"; gene_id "g6";
scaffold6148	AUGUSTUS	exon	26711	27061	.	-	.	transcript_id "g6.t1"; gene_id "g6";
scaffold6148	AUGUSTUS	start_codon	27023	27025	.	-	0	transcript_id "g6.t1"; gene_id "g6";
scaffold6148	AUGUSTUS	tss	27061	27061	.	-	.	transcript_id "g6.t1"; gene_id "g6";
# coding sequence = [atggcagatgaagtgaagatttacaggaattggtcaagtccatatggcttgaggattgtttgggcgctggatatcaaag
# ggatcgaatacgaaaacatctttgaagatttaagccagaagagccctcaactcctccagtataatcctgttcacaaaaaaattcctgtacttgtacac
# aaaggcaaaccaatctgtgaatcactggtgattctcgagtatatcgatgagacatggaaggaaacaactcctttgctacctaaggatccttatgagaa
# agccatggcacgtttttgggcaaaatttgtggacgacaagcttctgccatcagtatggagtgttttcacagaaaaaggatatgaggcgaaaaaggaag
# ctcttgttccagcaatgcaaaacctagaattcattgaagagcaattgaaagggaagaaattttttggtggagaatatataggatatgtggatctcgca
# cttggttggatggcgtatcttctagatgtgtttgaggaggtaattaatctgaagttgtttgatgcagacaaattcccgctcttatcaggatggatgaa
# aaacttttgtgatgctccagcaatcaaacaacacttgccaccccgagacaaactaataaccaaattccaactgtttcatgaaaaatttcaaacaacaa
# attaa]
# protein sequence = [MADEVKIYRNWSSPYGLRIVWALDIKGIEYENIFEDLSQKSPQLLQYNPVHKKIPVLVHKGKPICESLVILEYIDETW
# KETTPLLPKDPYEKAMARFWAKFVDDKLLPSVWSVFTEKGYEAKKEALVPAMQNLEFIEEQLKGKKFFGGEYIGYVDLALGWMAYLLDVFEEVINLKL
# FDADKFPLLSGWMKNFCDAPAIKQHLPPRDKLITKFQLFHEKFQTTN]
# end gene g6
###
# start gene g7
scaffold6148	AUGUSTUS	gene	28576	32721	0.05	+	.	g7
scaffold6148	AUGUSTUS	transcript	28576	32721	0.05	+	.	g7.t1
scaffold6148	AUGUSTUS	tss	28576	28576	.	+	.	transcript_id "g7.t1"; gene_id "g7";
scaffold6148	AUGUSTUS	exon	28576	28732	.	+	.	transcript_id "g7.t1"; gene_id "g7";
scaffold6148	AUGUSTUS	exon	30625	32721	.	+	.	transcript_id "g7.t1"; gene_id "g7";
scaffold6148	AUGUSTUS	start_codon	30755	30757	.	+	0	transcript_id "g7.t1"; gene_id "g7";
scaffold6148	AUGUSTUS	CDS	30755	32605	0.72	+	0	transcript_id "g7.t1"; gene_id "g7";
scaffold6148	AUGUSTUS	stop_codon	32603	32605	.	+	0	transcript_id "g7.t1"; gene_id "g7";
scaffold6148	AUGUSTUS	tts	32721	32721	.	+	.	transcript_id "g7.t1"; gene_id "g7";
# coding sequence = [atgcctcagaggaatgtagtaacttggaactgtatgatttctgggtatgtaagaaatgggatgatgtgtgatgctcaac
# aagtgtttgacacaatgccgagtagaaatgttgtttcttggacagccttgttaagtgggtatgcaaagaacgggaatttacaagtggcacggcggatg
# tttgatggaatggatgataagaatgtggtttgctggaattcaatgatctcggggtacgtgagcaatgggagaatagaggaaggtagagcgttgtttga
# tgcaatgcggattaagaatgatgtatcgtttgggattatgattgaaggatacttcaagtatggggatgtgagtgaagctgagaggttgtttagtgaag
# cacaagtgaaaagtgtgccactttgtaatgttatgttagcaggttatggtgtgatggggcggactgaggattcgtataacttatttatgagaatggcg
# aggcgtgatgtggcatcttggactagtatgatcacgtgtttcttaagagccagggaggtggagaaagcgagaaggttgtttgaggacatgcctgacaa
# ggatgtcgtggcttggactgcaatgattaaagggtattgtgaaaataataacgtggaggaggctgtaaaactttttgctgcaatgcctcaaaaggata
# atattgcatggaattcaatgctaagtggttatctgcaacatggaagactgcaagatgctctacacctgtttcatacgatgccatggaggaacacagta
# tcatggaattcgatgttgtgcggtttcattcaacaagacgatataactagtgctcaagagttgtttgagcagatgcctagaaaagatgaaacctcatg
# gaacactatcatttcaggatatcaaaatgaggaagctttggctttatatatccggatgttgcaaaacaattacaagccagatcagaccacattttcca
# atgtggtctcgttatgtggagttcttgctttgtatggttggggaagagctttgcatgccagtgtaactaagagtggttttgaaaatgatacgatggtt
# atgagttcattcatatccatgtactctaagtgtggatttatatatgaagcttcctcacttttcagaagtataaaaaaacgagacacaatatcatggaa
# tgccatgattgtagcacaagcatgtcatggttcggctaaagaagccctcgatctttttccttctatgattcaagctggatatgaaccagaccatgtaa
# cttttcttggtgtcctaactgcttgtgctcattctggattagtggacgagggttggagctactttgtatcaatggagaaaaggtggagtataactcca
# aaggctgagcactataactgcatggttgatctccttggaagatcagggatgctagctgaagccttcgaacttatcaagcaaattcctcttgatccccc
# tgctcatgctcaggagacattacttagttgttgtagagtccatgagaattttgatttaagtgatcttgtggaacagaaacttctaagccttcagcctt
# ctaatacaggaatatgtgtacttctatcaaatatgtattctgcaagaggaatgtggaaagatgcagctcgagtgagaacactacttaaaaagtatgat
# ttgaagaaagaattggcgtgtagctggattgagataaatggttgtatttctcagtttgtttcaaatgacagatgcaatcctagagaaatggacatata
# caaagcattaggaagtctttcggcattgattgaagatagtggcacattagtttatcggggatgttattcaaaattcggttcttcagaagaaattaatg
# ttcgctaa]
# protein sequence = [MPQRNVVTWNCMISGYVRNGMMCDAQQVFDTMPSRNVVSWTALLSGYAKNGNLQVARRMFDGMDDKNVVCWNSMISGY
# VSNGRIEEGRALFDAMRIKNDVSFGIMIEGYFKYGDVSEAERLFSEAQVKSVPLCNVMLAGYGVMGRTEDSYNLFMRMARRDVASWTSMITCFLRARE
# VEKARRLFEDMPDKDVVAWTAMIKGYCENNNVEEAVKLFAAMPQKDNIAWNSMLSGYLQHGRLQDALHLFHTMPWRNTVSWNSMLCGFIQQDDITSAQ
# ELFEQMPRKDETSWNTIISGYQNEEALALYIRMLQNNYKPDQTTFSNVVSLCGVLALYGWGRALHASVTKSGFENDTMVMSSFISMYSKCGFIYEASS
# LFRSIKKRDTISWNAMIVAQACHGSAKEALDLFPSMIQAGYEPDHVTFLGVLTACAHSGLVDEGWSYFVSMEKRWSITPKAEHYNCMVDLLGRSGMLA
# EAFELIKQIPLDPPAHAQETLLSCCRVHENFDLSDLVEQKLLSLQPSNTGICVLLSNMYSARGMWKDAARVRTLLKKYDLKKELACSWIEINGCISQF
# VSNDRCNPREMDIYKALGSLSALIEDSGTLVYRGCYSKFGSSEEINVR]
# end gene g7
###
# start gene g8
scaffold6148	AUGUSTUS	gene	34616	35657	0.12	+	.	g8
scaffold6148	AUGUSTUS	transcript	34616	35657	0.12	+	.	g8.t1
scaffold6148	AUGUSTUS	tss	34616	34616	.	+	.	transcript_id "g8.t1"; gene_id "g8";
scaffold6148	AUGUSTUS	exon	34616	35330	.	+	.	transcript_id "g8.t1"; gene_id "g8";
scaffold6148	AUGUSTUS	start_codon	34917	34919	.	+	0	transcript_id "g8.t1"; gene_id "g8";
scaffold6148	AUGUSTUS	intron	35331	35418	0.42	+	.	transcript_id "g8.t1"; gene_id "g8";
scaffold6148	AUGUSTUS	CDS	34917	35330	0.43	+	0	transcript_id "g8.t1"; gene_id "g8";
scaffold6148	AUGUSTUS	CDS	35419	35457	0.42	+	0	transcript_id "g8.t1"; gene_id "g8";
scaffold6148	AUGUSTUS	exon	35419	35657	.	+	.	transcript_id "g8.t1"; gene_id "g8";
scaffold6148	AUGUSTUS	stop_codon	35455	35457	.	+	0	transcript_id "g8.t1"; gene_id "g8";
scaffold6148	AUGUSTUS	tts	35657	35657	.	+	.	transcript_id "g8.t1"; gene_id "g8";
# coding sequence = [atggaggagagggtgggggatttgagggttcctctgatctcttccttgttctgtctttgtttattaactggtggtgtcc
# tccttgttctctaccttttcgtgccagattactctcagccgtggtttgctcctgcaggattgatcttggttggttctccttacatattttggctcctg
# acttacatttacacctgtttgaaacactgctgttttggcaacaacagcattgatgacaaccgccagatttcaaggcggacctcaagggcttccacaat
# ggggaaacctggtgttgccaggactgattccaaggcaacctctgctacttctaatagcaataacatcaatgatggtaaacaatatggaggagattcat
# catctaccaactccgcaaaggaaattgagatgcctttagccgagctgttaaggattgcgaagattgcgcgcaaatggtga]
# protein sequence = [MEERVGDLRVPLISSLFCLCLLTGGVLLVLYLFVPDYSQPWFAPAGLILVGSPYIFWLLTYIYTCLKHCCFGNNSIDD
# NRQISRRTSRASTMGKPGVARTDSKATSATSNSNNINDGKQYGGDSSSTNSAKEIEMPLAELLRIAKIARKW]
# end gene g8
###
# start gene g9
scaffold6148	AUGUSTUS	gene	38846	40831	0.19	+	.	g9
scaffold6148	AUGUSTUS	transcript	38846	40831	0.19	+	.	g9.t1
scaffold6148	AUGUSTUS	tss	38846	38846	.	+	.	transcript_id "g9.t1"; gene_id "g9";
scaffold6148	AUGUSTUS	exon	38846	39655	.	+	.	transcript_id "g9.t1"; gene_id "g9";
scaffold6148	AUGUSTUS	start_codon	38876	38878	.	+	0	transcript_id "g9.t1"; gene_id "g9";
scaffold6148	AUGUSTUS	intron	39656	40290	0.99	+	.	transcript_id "g9.t1"; gene_id "g9";
scaffold6148	AUGUSTUS	CDS	38876	39655	0.97	+	0	transcript_id "g9.t1"; gene_id "g9";
scaffold6148	AUGUSTUS	CDS	40291	40704	1	+	0	transcript_id "g9.t1"; gene_id "g9";
scaffold6148	AUGUSTUS	exon	40291	40831	.	+	.	transcript_id "g9.t1"; gene_id "g9";
scaffold6148	AUGUSTUS	stop_codon	40702	40704	.	+	0	transcript_id "g9.t1"; gene_id "g9";
scaffold6148	AUGUSTUS	tts	40831	40831	.	+	.	transcript_id "g9.t1"; gene_id "g9";
# coding sequence = [atggaagacgacgctttaaagtgcgtcgaaattcaacatcatgatgaagaaaatgaagaacaacaaatattgattccgg
# gcttgccaaatcatttagctcatctttgtctttccaatcttcacccttcacttctttatcgcgtttgcaaatcatggcgacgcctcatttacacctca
# tcttttcctctgttttactgtctttatgttgtatgctctcgaagtactgctacttcaacagcatacaacaaaaacaacagtactagtactattaatag
# cagtactagtactatcactactggtaatttggagtttttctgtttagatccaatttcatcaaagtggactcggttaccaaatccgcctacttcagatc
# caccaattcacatactacgccatcatccgtcttttatatcaaggagtctttcgattcaatcgttaactgttgcagaacgaatgattcttattgctgca
# actactcataaatttcttccggcacttgaacgtccgttgggcttcgatccttcgtgtaataaatggttttttgggcccaatttgtccacgccgcggag
# atggtgtggttcgagctctgtaaatggaaatgtgtacgtagcaagtggtatgggctcagcttatcatggtgatgtagcaaggtctttagagaaatggg
# atgtgaaagagaaggttgatcaatggaagtgggagaaattgaaagggttaaaagatggaagattttgtagggaatttgttgatgctattggatataga
# ggcaaattatgcatggtaaatatcaagggacgtgcagtaaaacaaggcacgatttacgatgtaacaaaagatgagtggaaagaaatgccaaagggaat
# gctagaaggatggattggaccatcatcagcaacaacaacaacaataaatgatgaaagtgaaatgtatgtagtagatgagacaaaggggtcattaagca
# aatatgtatcagaaactgatcaatgggaagagataattgaatcttgtgatgatttgaaaggagctgagcacattactgttggaagaggacgagtttgt
# gttatttgtggacgtggtcgattgatagttgtggtggatgtttcagtaacaccagttaatgtaattcgagttgtgagtactccacctgaattagaggc
# aattgctttacatatattgccaagaattagtgtttaa]
# protein sequence = [MEDDALKCVEIQHHDEENEEQQILIPGLPNHLAHLCLSNLHPSLLYRVCKSWRRLIYTSSFPLFYCLYVVCSRSTATS
# TAYNKNNSTSTINSSTSTITTGNLEFFCLDPISSKWTRLPNPPTSDPPIHILRHHPSFISRSLSIQSLTVAERMILIAATTHKFLPALERPLGFDPSC
# NKWFFGPNLSTPRRWCGSSSVNGNVYVASGMGSAYHGDVARSLEKWDVKEKVDQWKWEKLKGLKDGRFCREFVDAIGYRGKLCMVNIKGRAVKQGTIY
# DVTKDEWKEMPKGMLEGWIGPSSATTTTINDESEMYVVDETKGSLSKYVSETDQWEEIIESCDDLKGAEHITVGRGRVCVICGRGRLIVVVDVSVTPV
# NVIRVVSTPPELEAIALHILPRISV]
# end gene g9
###
# start gene g10
scaffold6148	AUGUSTUS	gene	47776	49326	0.02	+	.	g10
scaffold6148	AUGUSTUS	transcript	47776	49326	0.02	+	.	g10.t1
scaffold6148	AUGUSTUS	tss	47776	47776	.	+	.	transcript_id "g10.t1"; gene_id "g10";
scaffold6148	AUGUSTUS	exon	47776	47936	.	+	.	transcript_id "g10.t1"; gene_id "g10";
scaffold6148	AUGUSTUS	start_codon	47832	47834	.	+	0	transcript_id "g10.t1"; gene_id "g10";
scaffold6148	AUGUSTUS	intron	47937	48015	0.69	+	.	transcript_id "g10.t1"; gene_id "g10";
scaffold6148	AUGUSTUS	intron	48066	48380	0.72	+	.	transcript_id "g10.t1"; gene_id "g10";
scaffold6148	AUGUSTUS	intron	48487	48587	0.89	+	.	transcript_id "g10.t1"; gene_id "g10";
scaffold6148	AUGUSTUS	CDS	47832	47936	0.68	+	0	transcript_id "g10.t1"; gene_id "g10";
scaffold6148	AUGUSTUS	CDS	48016	48065	0.72	+	0	transcript_id "g10.t1"; gene_id "g10";
scaffold6148	AUGUSTUS	exon	48016	48065	.	+	.	transcript_id "g10.t1"; gene_id "g10";
scaffold6148	AUGUSTUS	CDS	48381	48486	0.71	+	1	transcript_id "g10.t1"; gene_id "g10";
scaffold6148	AUGUSTUS	exon	48381	48486	.	+	.	transcript_id "g10.t1"; gene_id "g10";
scaffold6148	AUGUSTUS	CDS	48588	48650	0.81	+	0	transcript_id "g10.t1"; gene_id "g10";
scaffold6148	AUGUSTUS	exon	48588	49326	.	+	.	transcript_id "g10.t1"; gene_id "g10";
scaffold6148	AUGUSTUS	stop_codon	48648	48650	.	+	0	transcript_id "g10.t1"; gene_id "g10";
scaffold6148	AUGUSTUS	tts	49326	49326	.	+	.	transcript_id "g10.t1"; gene_id "g10";
# coding sequence = [atggcttccatagacaataaccagaaatttattctactcttaattttttcactgatttctctgtcttcttctaatatac
# ttgctaagtctcgtcgtccaatctctgatgcagagatcagagagaagaaactccaatgttatgcagatattgagagtggattatggggtcagaagtgc
# attgctacagcagtagacaaggagaattgtgctctacaatgtttgtcaccagtttgttatgagcgcgtttatcaaagtgatcctttggaggaagggga
# aaaagatacagtaaggagtcaagaatacaagtactgcatgcacaagtaa]
# protein sequence = [MASIDNNQKFILLLIFSLISLSSSNILAKSRRPISDAEIREKKLQCYADIESGLWGQKCIATAVDKENCALQCLSPVC
# YERVYQSDPLEEGEKDTVRSQEYKYCMHK]
# end gene g10
###
# command line:
# augustus --codingseq=1 --proteinprofile=/home/pgsb/tetiana.nosenko/lineages/embryophyta_odb9/prfl/EOG093603FG.prfl --predictionStart=0 --predictionEnd=50564 --species=arabidopsis ./tmp/scaffold6148Schil_BUSCO_geno_206160443_.temp
```
