## Supplementary material for "The *de novo* reference genome and transcriptome assemblies of the wild tomato species *Solanum chilense*": EOG093603FG.out.3

```
# Please cite: Mario Stanke, Mark Diekhans, Robert Baertsch, David Haussler (2008),
# Using native and syntenically mapped cDNA alignments to improve de novo gene finding
# Bioinformatics 24: 637-644, doi 10.1093/bioinformatics/btn013
# No extrinsic information on sequences given.
# Using protein profile unknown
# --[0..147]--> unknown_A (329) <--[0..1]--> unknown_B (7) <--[0..1]--> unknown_C (99) <--[0..1]--> unknown_D (57) <--[0..4]--> unknown_E (8) <--[0..1]--> unknown_F (66) <--[0..54]--
# arabidopsis version. Using default transition matrix.
# We have hints for 0 sequences and for 0 of the sequences in the input set.
#
# ----- prediction on sequence number 1 (length = 33308, name = scaffold6967) -----
#
# Constraints/Hints:
# (none)
# Predicted genes for sequence number 1 on both strands
# start gene g1
scaffold6967	AUGUSTUS	gene	706	10896	0.05	+	.	g1
scaffold6967	AUGUSTUS	transcript	706	10896	0.05	+	.	g1.t1
scaffold6967	AUGUSTUS	tss	706	706	.	+	.	transcript_id "g1.t1"; gene_id "g1";
scaffold6967	AUGUSTUS	exon	706	755	.	+	.	transcript_id "g1.t1"; gene_id "g1";
scaffold6967	AUGUSTUS	exon	7939	8145	.	+	.	transcript_id "g1.t1"; gene_id "g1";
scaffold6967	AUGUSTUS	start_codon	7941	7943	.	+	0	transcript_id "g1.t1"; gene_id "g1";
scaffold6967	AUGUSTUS	intron	8146	8247	0.87	+	.	transcript_id "g1.t1"; gene_id "g1";
scaffold6967	AUGUSTUS	intron	8341	8451	1	+	.	transcript_id "g1.t1"; gene_id "g1";
scaffold6967	AUGUSTUS	intron	8545	9195	0.95	+	.	transcript_id "g1.t1"; gene_id "g1";
scaffold6967	AUGUSTUS	intron	9282	9400	1	+	.	transcript_id "g1.t1"; gene_id "g1";
scaffold6967	AUGUSTUS	intron	9680	9758	0.94	+	.	transcript_id "g1.t1"; gene_id "g1";
scaffold6967	AUGUSTUS	intron	9893	10092	0.95	+	.	transcript_id "g1.t1"; gene_id "g1";
scaffold6967	AUGUSTUS	intron	10186	10282	0.98	+	.	transcript_id "g1.t1"; gene_id "g1";
scaffold6967	AUGUSTUS	intron	10401	10498	1	+	.	transcript_id "g1.t1"; gene_id "g1";
scaffold6967	AUGUSTUS	CDS	7941	8145	0.38	+	0	transcript_id "g1.t1"; gene_id "g1";
scaffold6967	AUGUSTUS	CDS	8248	8340	0.91	+	2	transcript_id "g1.t1"; gene_id "g1";
scaffold6967	AUGUSTUS	exon	8248	8340	.	+	.	transcript_id "g1.t1"; gene_id "g1";
scaffold6967	AUGUSTUS	CDS	8452	8544	1	+	2	transcript_id "g1.t1"; gene_id "g1";
scaffold6967	AUGUSTUS	exon	8452	8544	.	+	.	transcript_id "g1.t1"; gene_id "g1";
scaffold6967	AUGUSTUS	CDS	9196	9281	1	+	2	transcript_id "g1.t1"; gene_id "g1";
scaffold6967	AUGUSTUS	exon	9196	9281	.	+	.	transcript_id "g1.t1"; gene_id "g1";
scaffold6967	AUGUSTUS	CDS	9401	9679	0.89	+	0	transcript_id "g1.t1"; gene_id "g1";
scaffold6967	AUGUSTUS	exon	9401	9679	.	+	.	transcript_id "g1.t1"; gene_id "g1";
scaffold6967	AUGUSTUS	CDS	9759	9892	0.96	+	0	transcript_id "g1.t1"; gene_id "g1";
scaffold6967	AUGUSTUS	exon	9759	9892	.	+	.	transcript_id "g1.t1"; gene_id "g1";
scaffold6967	AUGUSTUS	CDS	10093	10185	1	+	1	transcript_id "g1.t1"; gene_id "g1";
scaffold6967	AUGUSTUS	exon	10093	10185	.	+	.	transcript_id "g1.t1"; gene_id "g1";
scaffold6967	AUGUSTUS	CDS	10283	10400	0.98	+	1	transcript_id "g1.t1"; gene_id "g1";
scaffold6967	AUGUSTUS	exon	10283	10400	.	+	.	transcript_id "g1.t1"; gene_id "g1";
scaffold6967	AUGUSTUS	CDS	10499	10666	0.99	+	0	transcript_id "g1.t1"; gene_id "g1";
scaffold6967	AUGUSTUS	exon	10499	10896	.	+	.	transcript_id "g1.t1"; gene_id "g1";
scaffold6967	AUGUSTUS	stop_codon	10664	10666	.	+	0	transcript_id "g1.t1"; gene_id "g1";
scaffold6967	AUGUSTUS	tts	10896	10896	.	+	.	transcript_id "g1.t1"; gene_id "g1";
# coding sequence = [atgtactttttcctgtacttctcttatgctatgaatttggtgaattatgtcaaggcaagagtcaagaacactaaaatgt
# ctcatgtttatgtttcagggccaggttgctcatcaattggtggaggtgcttttacagagttgggaccattctttcccacaggtgacggtagaggtctt
# cgaagaaattcaaaatcatggaataaagcatcaaatctcctctttgttgaatctccagctggagtaggatggtcgtactcaaatacaagttcagacta
# taccactggtgatgcaaagactgcaatggatatgcatatgttcatgatggaatgggtgaagaaattcccggcattcaaatcaagggaactatatctca
# caggagagagttatgcagggcattacattccacagttagctgctgctcttttagaccacaatgagcactcaaaggaatacaagttcaacattaaagga
# gttgcaattgggaatccacttctgagacttgatcgtgatgttcccgcaacctatgaatacttttggtctcatggaatgatttctgatgaagtaggcct
# aacaattatgaatcagtgtgactttgacgattatacctttggcagtccacacaatgtttcacaagcatgcaataatgccatatctgaagcaaatacca
# ttgttggtgaatatataaataactatgatgtgatccttgatgtgtgttatccgtctatagtggaacaagagctgcgattaaagaaaatggctactaaa
# attagtgtaggtgttgatgtgtgcatgagctatgaaaggcgtttctattttaaccttccggaggttcagaaagcccttcatgcaaattggacgaactt
# gccttatacctggtcgatgtgcagcaatgttctgaagtacagcgacacagatggaaacatcaatattcttccgttgctcaaaagaataatcgaaaacc
# atattcctgtttggattttcagcggagaccaagattctgttgtgccattgcttggatccaggacccttgtacgcgagctagctcatgacatggggttc
# aagattacagtcccttatggagcttggtttcacaaaggacaggtgggaggatggcaaacggagtatggcaatctgttgacctttgccactgttagagg
# tgctgcacatatggtaccatatgcacaacctgcaagagctttgcatctgtttagttcatttatacgtggccggaggctcccaaacaacacacgtccct
# ccatcgacgactag]
# protein sequence = [MYFFLYFSYAMNLVNYVKARVKNTKMSHVYVSGPGCSSIGGGAFTELGPFFPTGDGRGLRRNSKSWNKASNLLFVESP
# AGVGWSYSNTSSDYTTGDAKTAMDMHMFMMEWVKKFPAFKSRELYLTGESYAGHYIPQLAAALLDHNEHSKEYKFNIKGVAIGNPLLRLDRDVPATYE
# YFWSHGMISDEVGLTIMNQCDFDDYTFGSPHNVSQACNNAISEANTIVGEYINNYDVILDVCYPSIVEQELRLKKMATKISVGVDVCMSYERRFYFNL
# PEVQKALHANWTNLPYTWSMCSNVLKYSDTDGNINILPLLKRIIENHIPVWIFSGDQDSVVPLLGSRTLVRELAHDMGFKITVPYGAWFHKGQVGGWQ
# TEYGNLLTFATVRGAAHMVPYAQPARALHLFSSFIRGRRLPNNTRPSIDD]
# end gene g1
###
# start gene g2
scaffold6967	AUGUSTUS	gene	12116	20728	0.01	+	.	g2
scaffold6967	AUGUSTUS	transcript	12116	20728	0.01	+	.	g2.t1
scaffold6967	AUGUSTUS	tss	12116	12116	.	+	.	transcript_id "g2.t1"; gene_id "g2";
scaffold6967	AUGUSTUS	exon	12116	12968	.	+	.	transcript_id "g2.t1"; gene_id "g2";
scaffold6967	AUGUSTUS	start_codon	12245	12247	.	+	0	transcript_id "g2.t1"; gene_id "g2";
scaffold6967	AUGUSTUS	intron	12969	13073	0.01	+	.	transcript_id "g2.t1"; gene_id "g2";
scaffold6967	AUGUSTUS	intron	13705	13953	0.01	+	.	transcript_id "g2.t1"; gene_id "g2";
scaffold6967	AUGUSTUS	intron	13978	14334	0.01	+	.	transcript_id "g2.t1"; gene_id "g2";
scaffold6967	AUGUSTUS	intron	14805	17521	0.01	+	.	transcript_id "g2.t1"; gene_id "g2";
scaffold6967	AUGUSTUS	intron	17558	18493	0.01	+	.	transcript_id "g2.t1"; gene_id "g2";
scaffold6967	AUGUSTUS	intron	18520	18775	0.01	+	.	transcript_id "g2.t1"; gene_id "g2";
scaffold6967	AUGUSTUS	intron	18803	18930	0.01	+	.	transcript_id "g2.t1"; gene_id "g2";
scaffold6967	AUGUSTUS	intron	18943	19150	0.01	+	.	transcript_id "g2.t1"; gene_id "g2";
scaffold6967	AUGUSTUS	intron	19171	19328	0.01	+	.	transcript_id "g2.t1"; gene_id "g2";
scaffold6967	AUGUSTUS	intron	19349	19627	0.01	+	.	transcript_id "g2.t1"; gene_id "g2";
scaffold6967	AUGUSTUS	intron	19647	20275	0.01	+	.	transcript_id "g2.t1"; gene_id "g2";
scaffold6967	AUGUSTUS	intron	20296	20403	0.01	+	.	transcript_id "g2.t1"; gene_id "g2";
scaffold6967	AUGUSTUS	intron	20431	20533	0.01	+	.	transcript_id "g2.t1"; gene_id "g2";
scaffold6967	AUGUSTUS	CDS	12245	12968	0.01	+	0	transcript_id "g2.t1"; gene_id "g2";
scaffold6967	AUGUSTUS	CDS	13074	13704	0.01	+	2	transcript_id "g2.t1"; gene_id "g2";
scaffold6967	AUGUSTUS	exon	13074	13704	.	+	.	transcript_id "g2.t1"; gene_id "g2";
scaffold6967	AUGUSTUS	CDS	13954	13977	0.01	+	1	transcript_id "g2.t1"; gene_id "g2";
scaffold6967	AUGUSTUS	exon	13954	13977	.	+	.	transcript_id "g2.t1"; gene_id "g2";
scaffold6967	AUGUSTUS	CDS	14335	14804	0.01	+	1	transcript_id "g2.t1"; gene_id "g2";
scaffold6967	AUGUSTUS	exon	14335	14804	.	+	.	transcript_id "g2.t1"; gene_id "g2";
scaffold6967	AUGUSTUS	CDS	17522	17557	0.01	+	2	transcript_id "g2.t1"; gene_id "g2";
scaffold6967	AUGUSTUS	exon	17522	17557	.	+	.	transcript_id "g2.t1"; gene_id "g2";
scaffold6967	AUGUSTUS	CDS	18494	18519	0.01	+	2	transcript_id "g2.t1"; gene_id "g2";
scaffold6967	AUGUSTUS	exon	18494	18519	.	+	.	transcript_id "g2.t1"; gene_id "g2";
scaffold6967	AUGUSTUS	CDS	18776	18802	0.01	+	0	transcript_id "g2.t1"; gene_id "g2";
scaffold6967	AUGUSTUS	exon	18776	18802	.	+	.	transcript_id "g2.t1"; gene_id "g2";
scaffold6967	AUGUSTUS	CDS	18931	18942	0.01	+	0	transcript_id "g2.t1"; gene_id "g2";
scaffold6967	AUGUSTUS	exon	18931	18942	.	+	.	transcript_id "g2.t1"; gene_id "g2";
scaffold6967	AUGUSTUS	CDS	19151	19170	0.01	+	0	transcript_id "g2.t1"; gene_id "g2";
scaffold6967	AUGUSTUS	exon	19151	19170	.	+	.	transcript_id "g2.t1"; gene_id "g2";
scaffold6967	AUGUSTUS	CDS	19329	19348	0.01	+	1	transcript_id "g2.t1"; gene_id "g2";
scaffold6967	AUGUSTUS	exon	19329	19348	.	+	.	transcript_id "g2.t1"; gene_id "g2";
scaffold6967	AUGUSTUS	CDS	19628	19646	0.01	+	2	transcript_id "g2.t1"; gene_id "g2";
scaffold6967	AUGUSTUS	exon	19628	19646	.	+	.	transcript_id "g2.t1"; gene_id "g2";
scaffold6967	AUGUSTUS	CDS	20276	20295	0.01	+	1	transcript_id "g2.t1"; gene_id "g2";
scaffold6967	AUGUSTUS	exon	20276	20295	.	+	.	transcript_id "g2.t1"; gene_id "g2";
scaffold6967	AUGUSTUS	CDS	20404	20430	0.01	+	2	transcript_id "g2.t1"; gene_id "g2";
scaffold6967	AUGUSTUS	exon	20404	20430	.	+	.	transcript_id "g2.t1"; gene_id "g2";
scaffold6967	AUGUSTUS	CDS	20534	20574	0.01	+	2	transcript_id "g2.t1"; gene_id "g2";
scaffold6967	AUGUSTUS	exon	20534	20728	.	+	.	transcript_id "g2.t1"; gene_id "g2";
scaffold6967	AUGUSTUS	stop_codon	20572	20574	.	+	0	transcript_id "g2.t1"; gene_id "g2";
scaffold6967	AUGUSTUS	tts	20728	20728	.	+	.	transcript_id "g2.t1"; gene_id "g2";
scaffold6967	AUGUSTUS	protein_match	12608	12968	2.11	+	0	target "unknown_A[1..121]"; target_start 121; transcript_id "g2.t1"; gene_id "g2";
scaffold6967	AUGUSTUS	protein_match	13074	13699	1.3	+	2	target "unknown_A[121..329]"; target_start 121; transcript_id "g2.t1"; gene_id "g2";
scaffold6967	AUGUSTUS	protein_match	13703	13704	1	+	0	target "unknown_B[1..1]"; target_start 451; transcript_id "g2.t1"; gene_id "g2";
scaffold6967	AUGUSTUS	protein_match	13954	13972	0.937	+	1	target "unknown_B[1..7]"; target_start 451; transcript_id "g2.t1"; gene_id "g2";
scaffold6967	AUGUSTUS	protein_match	13973	13977	0.301	+	0	target "unknown_C[1..2]"; target_start 458; transcript_id "g2.t1"; gene_id "g2";
scaffold6967	AUGUSTUS	protein_match	14335	14626	1.24	+	1	target "unknown_C[2..99]"; target_start 458; transcript_id "g2.t1"; gene_id "g2";
scaffold6967	AUGUSTUS	protein_match	14630	14800	2.83	+	0	target "unknown_D[1..57]"; target_start 558; transcript_id "g2.t1"; gene_id "g2";
scaffold6967	AUGUSTUS	protein_match	14801	14804	0.231	+	0	target "unknown_E[1..2]"; target_start 615; transcript_id "g2.t1"; gene_id "g2";
scaffold6967	AUGUSTUS	protein_match	17522	17541	2.35	+	2	target "unknown_E[2..8]"; target_start 615; transcript_id "g2.t1"; gene_id "g2";
scaffold6967	AUGUSTUS	protein_match	17545	17557	0.984	+	0	target "unknown_F[1..5]"; target_start 624; transcript_id "g2.t1"; gene_id "g2";
scaffold6967	AUGUSTUS	protein_match	18494	18519	1.19	+	1	target "unknown_F[5..14]"; target_start 623; transcript_id "g2.t1"; gene_id "g2";
scaffold6967	AUGUSTUS	protein_match	18776	18802	1.38	+	2	target "unknown_F[14..23]"; target_start 623; transcript_id "g2.t1"; gene_id "g2";
scaffold6967	AUGUSTUS	protein_match	18931	18942	0.39	+	2	target "unknown_F[23..27]"; target_start 623; transcript_id "g2.t1"; gene_id "g2";
scaffold6967	AUGUSTUS	protein_match	19151	19170	1.22	+	2	target "unknown_F[27..33]"; target_start 623; transcript_id "g2.t1"; gene_id "g2";
scaffold6967	AUGUSTUS	protein_match	19329	19348	1.09	+	0	target "unknown_F[34..40]"; target_start 623; transcript_id "g2.t1"; gene_id "g2";
scaffold6967	AUGUSTUS	protein_match	19628	19646	1.13	+	1	target "unknown_F[40..46]"; target_start 623; transcript_id "g2.t1"; gene_id "g2";
scaffold6967	AUGUSTUS	protein_match	20276	20295	0.915	+	0	target "unknown_F[47..53]"; target_start 623; transcript_id "g2.t1"; gene_id "g2";
scaffold6967	AUGUSTUS	protein_match	20404	20430	1.16	+	1	target "unknown_F[53..62]"; target_start 623; transcript_id "g2.t1"; gene_id "g2";
scaffold6967	AUGUSTUS	protein_match	20534	20547	1.68	+	2	target "unknown_F[62..66]"; target_start 624; transcript_id "g2.t1"; gene_id "g2";
# coding sequence = [atgcgtcacatagtttcctctctcagacaatattctctactgctccatcgccgtcgcaaattctcggcaacgacgcagg
# cgaaacagtccagaaacgaagacccagaacctcaatcagctccagttactctcctatacgacaatctcctgaaaatatgtctacaggaatgcaagaac
# cttcagtcccgccgggtgttcgacgaaatgccccagagagctgcacgtgctgtgaaagcttgcaaaaccatccatttgcagagcctgaagcttgggtt
# tgcttcacaaggacatttggggaattccattgtggatttatacgccaaatgtggggacatggtttcggctgagaaagcatttttctggcttgagaaca
# aggatggtatggcttggaattcgattatattgatgtattcgcgaaatgggttgttggagaatgttgtagaagcttttgggtcgatgtggaattctgga
# gtgtggccgaatcagtttagttatgctattgttttgtctgcttgtgctaggctagtggaggttgagattggaaaacaagtgcattgtagtgtggtgaa
# aacaggatttgaatttgattctttcactgagggttctcttattgatatgtatgcaaaatgtggttatttgattgatgctcggagaatctttgatgggg
# cggtggagccggacaatgtttcttggacagcaatgatttctgcttatattcaagtaggtaggcttgatgctgctcgtcaattgtttactcagatgacc
# agtccaaatgttgtggcgtggaatgtgatgatttctggtcatgccaagggagggaaaggggtggaagctatacagttttttcaagacatgatcaaagc
# tagcactcgacccactcgttctaccttgggaagtgttttgagtgcaactgcaagcgttgcaaatttatcctttggcttgcaggtccatgctgtggcag
# ttaaacagggattagaatccaacgtctacgttgggagttctttgattaatatgtatgccaaatgtcaaaacttggaagctgctagcgaaatatttaat
# agcttgggagagaaaaatgaggtgttgtggaatgcattgcttgcaggttatgcacagaatggcagtgcttgtaaagttgtggagttgttcaggagtat
# gagactttctacttttgaaaccgatgagtatacttacactagcatactgagtgcatgtgcttgtttggaagatgtggaaatggggcggcaactgcact
# caattatcattaagaataaatttgcatctaatttatttgttggaaatgcattaatagacatgtatgccaaatgtggggctctaggtgatgccaggcgg
# cactcccttgttgacatgtattgcaacccagttctgtggactgctatgatatccggcaatattcaaaatgactgctgtgaggaagctttgattggtta
# tcaggaaatgcgcaagtttaatgtaatgccagatcaagcaacttttgctagtgccttgaaagcgtgttcgaccttggcttctatgcaggatggcagga
# aaattcactgtctcattttccatactggttttgacatggatgaattgaccagtagctccctaatagatatgtatgctaaatgcggggatgttaaatgt
# tcagtgcaagtgtttagtgaaatggtcagcaagaaagacattatctcatggaactctatgatagttggctttgcaaagaatggttttgcggaagatgc
# actggaagtctttgaagaaatgaagagggcatctgtgaagcctgataatatcacattccttggggttctgactgcttgtagccatgcaggaatggtat
# ctgaagaaaatgctttaacaacagatttagtcctaggaccgtgcatggtccatttcgtttccgtgagtgctctcttaacagaatctggatttgaggtc
# aggaaaagacgtgatcttcttcacagtattttcttcacaacactccgagtaacttgtttggtgtttccagctttaactagtttcagaatattaaggct
# tggcgatggaatgatcagtagatgcaatggtactggggctatccgtttgcaggattag]
# protein sequence = [MRHIVSSLRQYSLLLHRRRKFSATTQAKQSRNEDPEPQSAPVTLLYDNLLKICLQECKNLQSRRVFDEMPQRAARAVK
# ACKTIHLQSLKLGFASQGHLGNSIVDLYAKCGDMVSAEKAFFWLENKDGMAWNSIILMYSRNGLLENVVEAFGSMWNSGVWPNQFSYAIVLSACARLV
# EVEIGKQVHCSVVKTGFEFDSFTEGSLIDMYAKCGYLIDARRIFDGAVEPDNVSWTAMISAYIQVGRLDAARQLFTQMTSPNVVAWNVMISGHAKGGK
# GVEAIQFFQDMIKASTRPTRSTLGSVLSATASVANLSFGLQVHAVAVKQGLESNVYVGSSLINMYAKCQNLEAASEIFNSLGEKNEVLWNALLAGYAQ
# NGSACKVVELFRSMRLSTFETDEYTYTSILSACACLEDVEMGRQLHSIIIKNKFASNLFVGNALIDMYAKCGALGDARRHSLVDMYCNPVLWTAMISG
# NIQNDCCEEALIGYQEMRKFNVMPDQATFASALKACSTLASMQDGRKIHCLIFHTGFDMDELTSSSLIDMYAKCGDVKCSVQVFSEMVSKKDIISWNS
# MIVGFAKNGFAEDALEVFEEMKRASVKPDNITFLGVLTACSHAGMVSEENALTTDLVLGPCMVHFVSVSALLTESGFEVRKRRDLLHSIFFTTLRVTC
# LVFPALTSFRILRLGDGMISRCNGTGAIRLQD]
# sequence of block unknown_A   121 [LENKDGMAWNSIILMYSRNGLLENVVEAFGSMWNSGVWPNQFSYAIVLSACARLVEVEIGKQVHCSVVKTGFEFDSFTEGSLIDMYAKCGYLIDARRIFDGAVEPDNVSWTAMISAYIQVGRLDAARQLFTQMTSPNVVAWNVMISGHAKGGKGVEAIQFFQDMIKASTRPTRSTLGSVLSATASVANLSFGLQVHAVAVKQGLESNVYVGSSLINMYAKCQNLEAASEIFNSLGEKNEVLWNALLAGYAQNGSACKVVELFRSMRLSTFETDEYTYTSILSACACLEDVEMGRQLHSIIIKNKFASNLFVGNALIDMYAKCGALGDAR] 450
# sequence of block unknown_B   451 [HSLVDMY] 458
# sequence of block unknown_C   458 [CNPVLWTAMISGNIQNDCCEEALIGYQEMRKFNVMPDQATFASALKACSTLASMQDGRKIHCLIFHTGFDMDELTSSSLIDMYAKCGDVKCSVQVFSEM] 557
# sequence of block unknown_D   558 [SKKDIISWNSMIVGFAKNGFAEDALEVFEEMKRASVKPDNITFLGVLTACSHAGMVS] 615
# sequence of block unknown_E   615 [EENALTTD] 623
# sequence of block unknown_F   624 [VLGPCMVHFVSVSALLTESGFEVRKRRDLLHSIFFTTLRVTCLVFPALTSFRILRLGDGMISRCNG] 690
# end gene g2
###
# start gene g3
scaffold6967	AUGUSTUS	gene	22766	25193	0.03	+	.	g3
scaffold6967	AUGUSTUS	transcript	22766	25193	0.03	+	.	g3.t1
scaffold6967	AUGUSTUS	tss	22766	22766	.	+	.	transcript_id "g3.t1"; gene_id "g3";
scaffold6967	AUGUSTUS	exon	22766	23018	.	+	.	transcript_id "g3.t1"; gene_id "g3";
scaffold6967	AUGUSTUS	start_codon	22806	22808	.	+	0	transcript_id "g3.t1"; gene_id "g3";
scaffold6967	AUGUSTUS	intron	23019	23107	1	+	.	transcript_id "g3.t1"; gene_id "g3";
scaffold6967	AUGUSTUS	intron	23354	23555	1	+	.	transcript_id "g3.t1"; gene_id "g3";
scaffold6967	AUGUSTUS	intron	23667	24546	0.68	+	.	transcript_id "g3.t1"; gene_id "g3";
scaffold6967	AUGUSTUS	intron	24679	24768	1	+	.	transcript_id "g3.t1"; gene_id "g3";
scaffold6967	AUGUSTUS	CDS	22806	23018	0.99	+	0	transcript_id "g3.t1"; gene_id "g3";
scaffold6967	AUGUSTUS	CDS	23108	23353	1	+	0	transcript_id "g3.t1"; gene_id "g3";
scaffold6967	AUGUSTUS	exon	23108	23353	.	+	.	transcript_id "g3.t1"; gene_id "g3";
scaffold6967	AUGUSTUS	CDS	23556	23666	0.92	+	0	transcript_id "g3.t1"; gene_id "g3";
scaffold6967	AUGUSTUS	exon	23556	23666	.	+	.	transcript_id "g3.t1"; gene_id "g3";
scaffold6967	AUGUSTUS	CDS	24547	24678	1	+	0	transcript_id "g3.t1"; gene_id "g3";
scaffold6967	AUGUSTUS	exon	24547	24678	.	+	.	transcript_id "g3.t1"; gene_id "g3";
scaffold6967	AUGUSTUS	CDS	24769	24939	1	+	0	transcript_id "g3.t1"; gene_id "g3";
scaffold6967	AUGUSTUS	exon	24769	25193	.	+	.	transcript_id "g3.t1"; gene_id "g3";
scaffold6967	AUGUSTUS	stop_codon	24937	24939	.	+	0	transcript_id "g3.t1"; gene_id "g3";
scaffold6967	AUGUSTUS	tts	25193	25193	.	+	.	transcript_id "g3.t1"; gene_id "g3";
# coding sequence = [atgaacatcgaggatttcaagttcatatattggatggaatatgcacacagaatgtggggaagggcccttggtataatgt
# ttgcactcccattctcatattttctccgtaagggatacgtaacagtaagacttggatttagactctctggactctttgctcttggtgctggacagggg
# ctcataggttggtggatggtgaagagtggtttagaggagcctgcatctgagtatgttgaaccaagagtaagcccctaccgtcttgcagctcatcttac
# ctctgcatttgctatttattgcggactcttctggacggctctttctgttgttatgcctgaacctcctgctgaatcacttgcctgtgttcgcggggctg
# caaaagttaagcggcttgcacttcctgtgggtatccttgttggaattactgcgatctctggagcttttgttgctggaaatgacgctggccgggcattc
# aatacttttccaaagatgggagacacatggattccagatgatatctttagtatgaagcctcttatccgcaacttctttgagaatacttcaacagttca
# gctcgatcatcgtattcttgccactgctactttagctgcaataggcggattatggttgtcagccagaaagctggatatgcatcctgcagtacgacatt
# taattggaagcaccatgggtatggctgctctgcaggtcacattgggcatatctactcttctttcctatgtcccagtttctctaggagctgctcatcaa
# gcaggagcattgactcttttaacattcatgattttgctcaatcacactgtacgacgaccttctccatcacttctgaagacattaccttctgtcgcgaa
# aatggtctga]
# protein sequence = [MNIEDFKFIYWMEYAHRMWGRALGIMFALPFSYFLRKGYVTVRLGFRLSGLFALGAGQGLIGWWMVKSGLEEPASEYV
# EPRVSPYRLAAHLTSAFAIYCGLFWTALSVVMPEPPAESLACVRGAAKVKRLALPVGILVGITAISGAFVAGNDAGRAFNTFPKMGDTWIPDDIFSMK
# PLIRNFFENTSTVQLDHRILATATLAAIGGLWLSARKLDMHPAVRHLIGSTMGMAALQVTLGISTLLSYVPVSLGAAHQAGALTLLTFMILLNHTVRR
# PSPSLLKTLPSVAKMV]
# end gene g3
###
# start gene g4
scaffold6967	AUGUSTUS	gene	26136	33157	0.05	+	.	g4
scaffold6967	AUGUSTUS	transcript	26136	33157	0.05	+	.	g4.t1
scaffold6967	AUGUSTUS	tss	26136	26136	.	+	.	transcript_id "g4.t1"; gene_id "g4";
scaffold6967	AUGUSTUS	exon	26136	26550	.	+	.	transcript_id "g4.t1"; gene_id "g4";
scaffold6967	AUGUSTUS	start_codon	26284	26286	.	+	0	transcript_id "g4.t1"; gene_id "g4";
scaffold6967	AUGUSTUS	intron	26551	27409	0.48	+	.	transcript_id "g4.t1"; gene_id "g4";
scaffold6967	AUGUSTUS	intron	27527	28067	0.48	+	.	transcript_id "g4.t1"; gene_id "g4";
scaffold6967	AUGUSTUS	intron	28133	28761	0.47	+	.	transcript_id "g4.t1"; gene_id "g4";
scaffold6967	AUGUSTUS	intron	28828	28991	0.83	+	.	transcript_id "g4.t1"; gene_id "g4";
scaffold6967	AUGUSTUS	intron	29098	29216	0.95	+	.	transcript_id "g4.t1"; gene_id "g4";
scaffold6967	AUGUSTUS	intron	29289	29746	1	+	.	transcript_id "g4.t1"; gene_id "g4";
scaffold6967	AUGUSTUS	intron	29826	29933	0.77	+	.	transcript_id "g4.t1"; gene_id "g4";
scaffold6967	AUGUSTUS	intron	30024	30107	1	+	.	transcript_id "g4.t1"; gene_id "g4";
scaffold6967	AUGUSTUS	intron	30299	30412	0.92	+	.	transcript_id "g4.t1"; gene_id "g4";
scaffold6967	AUGUSTUS	intron	30595	30926	0.92	+	.	transcript_id "g4.t1"; gene_id "g4";
scaffold6967	AUGUSTUS	intron	31055	31365	0.84	+	.	transcript_id "g4.t1"; gene_id "g4";
scaffold6967	AUGUSTUS	intron	31632	32690	0.99	+	.	transcript_id "g4.t1"; gene_id "g4";
scaffold6967	AUGUSTUS	CDS	26284	26550	0.92	+	0	transcript_id "g4.t1"; gene_id "g4";
scaffold6967	AUGUSTUS	CDS	27410	27526	0.48	+	0	transcript_id "g4.t1"; gene_id "g4";
scaffold6967	AUGUSTUS	exon	27410	27526	.	+	.	transcript_id "g4.t1"; gene_id "g4";
scaffold6967	AUGUSTUS	CDS	28068	28132	0.48	+	0	transcript_id "g4.t1"; gene_id "g4";
scaffold6967	AUGUSTUS	exon	28068	28132	.	+	.	transcript_id "g4.t1"; gene_id "g4";
scaffold6967	AUGUSTUS	CDS	28762	28827	0.93	+	1	transcript_id "g4.t1"; gene_id "g4";
scaffold6967	AUGUSTUS	exon	28762	28827	.	+	.	transcript_id "g4.t1"; gene_id "g4";
scaffold6967	AUGUSTUS	CDS	28992	29097	0.9	+	1	transcript_id "g4.t1"; gene_id "g4";
scaffold6967	AUGUSTUS	exon	28992	29097	.	+	.	transcript_id "g4.t1"; gene_id "g4";
scaffold6967	AUGUSTUS	CDS	29217	29288	1	+	0	transcript_id "g4.t1"; gene_id "g4";
scaffold6967	AUGUSTUS	exon	29217	29288	.	+	.	transcript_id "g4.t1"; gene_id "g4";
scaffold6967	AUGUSTUS	CDS	29747	29825	0.77	+	0	transcript_id "g4.t1"; gene_id "g4";
scaffold6967	AUGUSTUS	exon	29747	29825	.	+	.	transcript_id "g4.t1"; gene_id "g4";
scaffold6967	AUGUSTUS	CDS	29934	30023	0.78	+	2	transcript_id "g4.t1"; gene_id "g4";
scaffold6967	AUGUSTUS	exon	29934	30023	.	+	.	transcript_id "g4.t1"; gene_id "g4";
scaffold6967	AUGUSTUS	CDS	30108	30298	0.92	+	2	transcript_id "g4.t1"; gene_id "g4";
scaffold6967	AUGUSTUS	exon	30108	30298	.	+	.	transcript_id "g4.t1"; gene_id "g4";
scaffold6967	AUGUSTUS	CDS	30413	30594	1	+	0	transcript_id "g4.t1"; gene_id "g4";
scaffold6967	AUGUSTUS	exon	30413	30594	.	+	.	transcript_id "g4.t1"; gene_id "g4";
scaffold6967	AUGUSTUS	CDS	30927	31054	0.84	+	1	transcript_id "g4.t1"; gene_id "g4";
scaffold6967	AUGUSTUS	exon	30927	31054	.	+	.	transcript_id "g4.t1"; gene_id "g4";
scaffold6967	AUGUSTUS	CDS	31366	31631	0.95	+	2	transcript_id "g4.t1"; gene_id "g4";
scaffold6967	AUGUSTUS	exon	31366	31631	.	+	.	transcript_id "g4.t1"; gene_id "g4";
scaffold6967	AUGUSTUS	CDS	32691	32960	0.87	+	0	transcript_id "g4.t1"; gene_id "g4";
scaffold6967	AUGUSTUS	exon	32691	33157	.	+	.	transcript_id "g4.t1"; gene_id "g4";
scaffold6967	AUGUSTUS	stop_codon	32958	32960	.	+	0	transcript_id "g4.t1"; gene_id "g4";
scaffold6967	AUGUSTUS	tts	33157	33157	.	+	.	transcript_id "g4.t1"; gene_id "g4";
# coding sequence = [atggcggcctctgatacaattgagaacatgtatgacgtcgctttgaagcctcggctacttcggtctctgctcaaagagt
# atgttcctgacctgaagcatcagtttcggaatccatcagttctctcatatgttgtttctgccattaagactcatcagctattgtccgaatcagctcca
# ccggaatctgatgaaaagttgattgaaaactggacagcagccgtcgattcctggattaatcgagtagtcggtcttgcctctagtgacacgccagataa
# atgctgggcgggtatatgtttgctcggggtgacaagtcaagaatgcagcagggaacgttttattgcttcttacgctgcatggtttaacaaactcttag
# tccatcttcagtcccctgcagattctcagtttgtgaaggtagctacttgtgcctccctgtcagatttgttcacaaggataggtaaagtggcaagtctt
# tacttccatttgtgcacactaaggatcaggattcacacagactggttgagtggattgccaaatgcaaagaaagatggtatagcattcagtacaaaact
# aattcaaccattattgaagcagctaaacgaggataaatttgatgcttcatgggaagaagctatttttctgttgtgcagtattttagatattttcccat
# cttccattcaacggcattatgatggtgttgaggaagctattgtcttgaggctcatgtcaggcaagtgcaatcctagtatgttgaaggtgagacaaaac
# ccagaaggggatgaggatagctgggtattgatgatgcagaagatcatgctgtcaatcaatattcagctgaatgatgtcttccagggtcaagagaaaga
# aactataagaactgaggccatgagattgctgcttccccccgggaaagacccgccgcctccattagggggccaatctttgtctagaggaactgtagaca
# atacaatgaggcctgagcacttgcagatctccagaatctctaccctgatattttgttgttgtgaattgcttacgagtccttacccatttcaggttgct
# atacatgtacttccattaatagctcttgccaaaagagtgctgatggttgatggttcctcatcaccaggcatcgcctatatgactacaatgaaacaaga
# atttttttgttcagaactcccagtcttgcattcacacatattggatcttcttacatcaactgttaaaggcttgggcagccagttgctccctcatgttg
# gctctataatacgactcctaaccaactactttgagacgtctactttgccagagctaaggataaaggtgtattcaattatgaaagtcctgctgctgtca
# ctgggggttgggatatccacacacctcactgatgtgattgttaacaattcattgatggatttagatgagagaggcacatcttctgttgcacaacagaa
# tatatatccagagactacaacaaagacttccaacaagaagaggaagcatgcaagtacaagtagttctcttgatgagcagtgtgataaagatgtttttg
# aagtggaagtgtgcccaaacatggcttcattatctgttaagatagctgcactagaggcattggaagcccttcttgctgtgggtggttctaggagatcc
# gaaagttggcgagtaaatgttgatcaccttcttttggatgttaccagaaatgcttctaaaggagggtgggccaaggatggcagaggcagtttagtttc
# taattcaccaaccagtatttggcgagactatcaaattgcagctttacgagcacttctggcttctctcctctctcctggccgcactcgcccaccccacc
# tatctcaggggcttgaacttttccgcagaggtaaggatgcaattttattgaggtga]
# protein sequence = [MAASDTIENMYDVALKPRLLRSLLKEYVPDLKHQFRNPSVLSYVVSAIKTHQLLSESAPPESDEKLIENWTAAVDSWI
# NRVVGLASSDTPDKCWAGICLLGVTSQECSRERFIASYAAWFNKLLVHLQSPADSQFVKVATCASLSDLFTRIGKVASLYFHLCTLRIRIHTDWLSGL
# PNAKKDGIAFSTKLIQPLLKQLNEDKFDASWEEAIFLLCSILDIFPSSIQRHYDGVEEAIVLRLMSGKCNPSMLKVRQNPEGDEDSWVLMMQKIMLSI
# NIQLNDVFQGQEKETIRTEAMRLLLPPGKDPPPPLGGQSLSRGTVDNTMRPEHLQISRISTLIFCCCELLTSPYPFQVAIHVLPLIALAKRVLMVDGS
# SSPGIAYMTTMKQEFFCSELPVLHSHILDLLTSTVKGLGSQLLPHVGSIIRLLTNYFETSTLPELRIKVYSIMKVLLLSLGVGISTHLTDVIVNNSLM
# DLDERGTSSVAQQNIYPETTTKTSNKKRKHASTSSSLDEQCDKDVFEVEVCPNMASLSVKIAALEALEALLAVGGSRRSESWRVNVDHLLLDVTRNAS
# KGGWAKDGRGSLVSNSPTSIWRDYQIAALRALLASLLSPGRTRPPHLSQGLELFRRGKDAILLR]
# end gene g4
###
# command line:
# augustus --codingseq=1 --proteinprofile=/home/pgsb/tetiana.nosenko/lineages/embryophyta_odb9/prfl/EOG093603FG.prfl --predictionStart=0 --predictionEnd=33308 --species=arabidopsis ./tmp/scaffold6967Schil_BUSCO_geno_206160443_.temp
```
