## Supplementary material for "The *de novo* reference genome and transcriptome assemblies of the wild tomato species *Solanum chilense*": EOG093603FS.out.1

```
# Please cite: Mario Stanke, Mark Diekhans, Robert Baertsch, David Haussler (2008),
# Using native and syntenically mapped cDNA alignments to improve de novo gene finding
# Bioinformatics 24: 637-644, doi 10.1093/bioinformatics/btn013
# No extrinsic information on sequences given.
# Using protein profile unknown
# --[0..78]--> unknown_A (14) <--[0..2]--> unknown_B (19) <--[1..7]--> unknown_C (11) <--[0..18]--> unknown_D (52) <--[0..6]--> unknown_E (58) <--[0..18]--> unknown_F (52) <--[0..14]--> unknown_G (132) <--[0..1]--> unknown_H (47) <--[7..11]--> unknown_J (108) <--[0..12]--> unknown_K (50) <--[1..38]--> unknown_L (102) <--[0..8]--
# arabidopsis version. Using default transition matrix.
# We have hints for 0 sequences and for 0 of the sequences in the input set.
#
# ----- prediction on sequence number 1 (length = 32001, name = scaffold4653) -----
#
# Constraints/Hints:
# (none)
# Predicted genes for sequence number 1 on both strands
# start gene g1
scaffold4653	AUGUSTUS	gene	8842	9641	0.31	-	.	g1
scaffold4653	AUGUSTUS	transcript	8842	9641	0.31	-	.	g1.t1
scaffold4653	AUGUSTUS	tts	8842	8842	.	-	.	transcript_id "g1.t1"; gene_id "g1";
scaffold4653	AUGUSTUS	exon	8842	9641	.	-	.	transcript_id "g1.t1"; gene_id "g1";
scaffold4653	AUGUSTUS	stop_codon	9050	9052	.	-	0	transcript_id "g1.t1"; gene_id "g1";
scaffold4653	AUGUSTUS	CDS	9050	9559	0.98	-	0	transcript_id "g1.t1"; gene_id "g1";
scaffold4653	AUGUSTUS	start_codon	9557	9559	.	-	0	transcript_id "g1.t1"; gene_id "g1";
scaffold4653	AUGUSTUS	tss	9641	9641	.	-	.	transcript_id "g1.t1"; gene_id "g1";
# coding sequence = [atgaataatcggccgttaaactctctccggccaaccgaaaccctagaactcgaaagcggactttctctagttccacgaa
# ttaagcttctcttaacagtccaccgtgcggacaagtccgttaatccgtttgacgagtggaagttcaagcgatcactaatcgattacataaaatcttcg
# ttcttcatcactgttcctgaagaggacctagtaatccggaaattcaaagatctcaacaagcgcaagcgcgaggagccggtggcgcgcggtcgcctttt
# tgttcatgacttagggtttctgtcaaaggtgattggggaaactgaggatgatgtggagagagctgataagaagtttctagaatggaggagaggatttg
# tggaaaaattggatgggattgagttgaatttggaaggtacgaagtttaagttgaatgtagctgtgccggtgtctgatgattttgaaggaatgaagaag
# gaatgggaagagattattgcttttggtgctcgtggttag]
# protein sequence = [MNNRPLNSLRPTETLELESGLSLVPRIKLLLTVHRADKSVNPFDEWKFKRSLIDYIKSSFFITVPEEDLVIRKFKDLN
# KRKREEPVARGRLFVHDLGFLSKVIGETEDDVERADKKFLEWRRGFVEKLDGIELNLEGTKFKLNVAVPVSDDFEGMKKEWEEIIAFGARG]
# end gene g1
###
# start gene g2
scaffold4653	AUGUSTUS	gene	10068	18431	0.06	-	.	g2
scaffold4653	AUGUSTUS	transcript	10068	18431	0.06	-	.	g2.t1
scaffold4653	AUGUSTUS	tts	10068	10068	.	-	.	transcript_id "g2.t1"; gene_id "g2";
scaffold4653	AUGUSTUS	exon	10068	11169	.	-	.	transcript_id "g2.t1"; gene_id "g2";
scaffold4653	AUGUSTUS	stop_codon	10859	10861	.	-	0	transcript_id "g2.t1"; gene_id "g2";
scaffold4653	AUGUSTUS	intron	11170	11253	0.65	-	.	transcript_id "g2.t1"; gene_id "g2";
scaffold4653	AUGUSTUS	intron	11402	11537	1	-	.	transcript_id "g2.t1"; gene_id "g2";
scaffold4653	AUGUSTUS	intron	12740	12951	0.94	-	.	transcript_id "g2.t1"; gene_id "g2";
scaffold4653	AUGUSTUS	intron	13211	13523	1	-	.	transcript_id "g2.t1"; gene_id "g2";
scaffold4653	AUGUSTUS	CDS	10859	11169	0.53	-	2	transcript_id "g2.t1"; gene_id "g2";
scaffold4653	AUGUSTUS	CDS	11254	11401	0.65	-	0	transcript_id "g2.t1"; gene_id "g2";
scaffold4653	AUGUSTUS	exon	11254	11401	.	-	.	transcript_id "g2.t1"; gene_id "g2";
scaffold4653	AUGUSTUS	CDS	11538	12739	0.98	-	2	transcript_id "g2.t1"; gene_id "g2";
scaffold4653	AUGUSTUS	exon	11538	12739	.	-	.	transcript_id "g2.t1"; gene_id "g2";
scaffold4653	AUGUSTUS	CDS	12952	13210	0.94	-	0	transcript_id "g2.t1"; gene_id "g2";
scaffold4653	AUGUSTUS	exon	12952	13210	.	-	.	transcript_id "g2.t1"; gene_id "g2";
scaffold4653	AUGUSTUS	CDS	13524	13724	1	-	0	transcript_id "g2.t1"; gene_id "g2";
scaffold4653	AUGUSTUS	exon	13524	13724	.	-	.	transcript_id "g2.t1"; gene_id "g2";
scaffold4653	AUGUSTUS	start_codon	13722	13724	.	-	0	transcript_id "g2.t1"; gene_id "g2";
scaffold4653	AUGUSTUS	exon	18249	18431	.	-	.	transcript_id "g2.t1"; gene_id "g2";
scaffold4653	AUGUSTUS	tss	18431	18431	.	-	.	transcript_id "g2.t1"; gene_id "g2";
scaffold4653	AUGUSTUS	protein_match	10862	11167	6.31	-	0	target "unknown_L[1..102]"; target_start 604; transcript_id "g2.t1"; gene_id "g2";
scaffold4653	AUGUSTUS	protein_match	11255	11401	6.08	-	0	target "unknown_K[2..50]"; target_start 553; transcript_id "g2.t1"; gene_id "g2";
scaffold4653	AUGUSTUS	protein_match	11538	11540	0.465	-	0	target "unknown_K[1..1]"; target_start 553; transcript_id "g2.t1"; gene_id "g2";
scaffold4653	AUGUSTUS	protein_match	11547	11870	5.94	-	0	target "unknown_J[1..108]"; target_start 443; transcript_id "g2.t1"; gene_id "g2";
scaffold4653	AUGUSTUS	protein_match	11892	12032	5.21	-	0	target "unknown_H[1..47]"; target_start 389; transcript_id "g2.t1"; gene_id "g2";
scaffold4653	AUGUSTUS	protein_match	12036	12431	5.9	-	0	target "unknown_G[1..132]"; target_start 256; transcript_id "g2.t1"; gene_id "g2";
scaffold4653	AUGUSTUS	protein_match	12468	12623	6.49	-	0	target "unknown_F[1..52]"; target_start 192; transcript_id "g2.t1"; gene_id "g2";
scaffold4653	AUGUSTUS	protein_match	12672	12739	7.03	-	2	target "unknown_E[36..58]"; target_start 118; transcript_id "g2.t1"; gene_id "g2";
scaffold4653	AUGUSTUS	protein_match	12952	13057	5.96	-	0	target "unknown_E[1..36]"; target_start 118; transcript_id "g2.t1"; gene_id "g2";
scaffold4653	AUGUSTUS	protein_match	13058	13210	7.11	-	0	target "unknown_D[2..52]"; target_start 66; transcript_id "g2.t1"; gene_id "g2";
scaffold4653	AUGUSTUS	protein_match	13524	13526	9.55	-	0	target "unknown_D[1..1]"; target_start 66; transcript_id "g2.t1"; gene_id "g2";
scaffold4653	AUGUSTUS	protein_match	13578	13610	5.23	-	0	target "unknown_C[1..11]"; target_start 38; transcript_id "g2.t1"; gene_id "g2";
scaffold4653	AUGUSTUS	protein_match	13623	13679	7.46	-	0	target "unknown_B[1..19]"; target_start 15; transcript_id "g2.t1"; gene_id "g2";
scaffold4653	AUGUSTUS	protein_match	13683	13724	10.3	-	0	target "unknown_A[1..14]"; target_start 0; transcript_id "g2.t1"; gene_id "g2";
# coding sequence = [atgttgtgtgcttgttcaggtgagcagttcaaatttgatgagccaccaccagagtctcctgagtcattggctacaagag
# atttttcagctagtggtatttcttcaagaaatggaacagtagattgggattcaaaacttgatgatgctcaagttgatgaagttgaatcaactttaaaa
# gaggcactttctttgaactatgaggaagcaagagctttgttggggaggctagaatatcaaagagggaattttgatgctgcccttcaagtgtttcaagg
# aatagatattagaaccctgtcatcgagaatgtctaaagccatttctgagagaacgaggcccttaaaaccgcgttccaaaggtgatattgtgcctgctg
# gtgtaatgtcactgcattctgtgagtctacttcttgaagcaattttgcttaaagcaaaatccttagaagagctcagccgaattaaagatgctgctaag
# gagtgcaagatgatactggatgttgtcgattcagcactaccaaatggaataccagatggaatttctgaagactgcaagttgttggagatgtttcataa
# agcacttgagttacttccgaagttatggatacaagcaggatatttggatgaatctgtgcttgcatatcgaagggcgctaatcaagccatggaatttgg
# attcccaaagattggcctgtatacaaaaagacttagccaccaatttactctttggaggcgttgaagttgaggttcctgctcaatttcaagtgtggggt
# tcaacagcccctaaaagtaacttggaggaagcaattctcttgttgtttgtactcatgagcaaaatgctaaatggtcaaataatatgggattctgaagt
# catgagccatttgacattcgcgctgacaatttctaacaactttgagtctgttgcagatcatattgagcaggttattcccggagtttatacccgagcag
# agaggtggtatctactagctctttgttacagcgctgcaggtcaaaatgataccgcattgaaccttgtcaagaaaatttctggatgttcggaagccaac
# caagaaccttatgttccatctctcttgttgggagcaaagctgtgttctcaggatctgcagcaagctcacgaggggataaattttgctcgtgaagtaat
# taacttagccaaaaatcaagacgaccatttcctagttcaagctcataaacttcttggcgtctgttatggaaatgctgcaagaatttccctttcggatt
# ttgaaagaaatttctgccaaagagaagcattagctgccttaaactcagcttcagtttgcaaggaggatccagaaattatgtttagtcttggattagaa
# aatgctatccaaagaaacttgactccagcttttaataatgtaatgcgctactcagaaatgtcggctggaagtacagcgaaagcttggaagttgttggc
# tttagtcgtttctgcagaacagcgattcaaagatgctgaagccatagttgatcttgctctcgatgagactggacaaatcgaccaaatggaacatctca
# gattaaaagctgtccttcaaatatctcaacaacagcccaagcaagccatagagacatacaggattctgcttgctttgattcaagcacaaaaggagtcc
# gcggcaaatgatgcggtaacttctcagagaagattagaagttgaagcatggcttgatttagcaggattatatacagatcttgagtcgtggcgtgatgc
# tgaaatatgtataaacagagccaaaacaattcaatttttctgcccgcggaattggcatgcaacaggtgcattatttcaagctaaagaaagatataagg
# aagctcttgttgccttctcagtttctctatcaatagaaccagattacatccccagcattgtttctacagctaaagtccttatgaagatgagtaacgac
# gtagcccctattgctagaagctttttaatgaatgctctacgattagagcccacgaaccatgaagcgtggtttaaccttggaatgcttgcaaagatgga
# aggatcagtccatcaagcagcagattttttccaagctgcgcatgagttaaagctttctgctccagttcaaagttttatctga]
# protein sequence = [MLCACSGEQFKFDEPPPESPESLATRDFSASGISSRNGTVDWDSKLDDAQVDEVESTLKEALSLNYEEARALLGRLEY
# QRGNFDAALQVFQGIDIRTLSSRMSKAISERTRPLKPRSKGDIVPAGVMSLHSVSLLLEAILLKAKSLEELSRIKDAAKECKMILDVVDSALPNGIPD
# GISEDCKLLEMFHKALELLPKLWIQAGYLDESVLAYRRALIKPWNLDSQRLACIQKDLATNLLFGGVEVEVPAQFQVWGSTAPKSNLEEAILLLFVLM
# SKMLNGQIIWDSEVMSHLTFALTISNNFESVADHIEQVIPGVYTRAERWYLLALCYSAAGQNDTALNLVKKISGCSEANQEPYVPSLLLGAKLCSQDL
# QQAHEGINFAREVINLAKNQDDHFLVQAHKLLGVCYGNAARISLSDFERNFCQREALAALNSASVCKEDPEIMFSLGLENAIQRNLTPAFNNVMRYSE
# MSAGSTAKAWKLLALVVSAEQRFKDAEAIVDLALDETGQIDQMEHLRLKAVLQISQQQPKQAIETYRILLALIQAQKESAANDAVTSQRRLEVEAWLD
# LAGLYTDLESWRDAEICINRAKTIQFFCPRNWHATGALFQAKERYKEALVAFSVSLSIEPDYIPSIVSTAKVLMKMSNDVAPIARSFLMNALRLEPTN
# HEAWFNLGMLAKMEGSVHQAADFFQAAHELKLSAPVQSFI]
# sequence of block unknown_L   604 [ALFQAKERYKEALVAFSVSLSIEPDYIPSIVSTAKVLMKMSNDVAPIARSFLMNALRLEPTNHEAWFNLGMLAKMEGSVHQAADFFQAAHELKLSAPVQSFI] 706
# sequence of block unknown_K   553 [AVTSQRRLEVEAWLDLAGLYTDLESWRDAEICINRAKTIQFFCPRNWHAT] 603
# sequence of block unknown_J   443 [IMFSLGLENAIQRNLTPAFNNVMRYSEMSAGSTAKAWKLLALVVSAEQRFKDAEAIVDLALDETGQIDQMEHLRLKAVLQISQQQPKQAIETYRILLALIQAQKESAA] 551
# sequence of block unknown_H   389 [KNQDDHFLVQAHKLLGVCYGNAARISLSDFERNFCQREALAALNSAS] 436
# sequence of block unknown_G   256 [TAPKSNLEEAILLLFVLMSKMLNGQIIWDSEVMSHLTFALTISNNFESVADHIEQVIPGVYTRAERWYLLALCYSAAGQNDTALNLVKKISGCSEANQEPYVPSLLLGAKLCSQDLQQAHEGINFAREVINL] 388
# sequence of block unknown_F   192 [ELLPKLWIQAGYLDESVLAYRRALIKPWNLDSQRLACIQKDLATNLLFGGVE] 244
# sequence of block unknown_E   118 [GDIVPAGVMSLHSVSLLLEAILLKAKSLEELSRIKDAAKECKMILDVVDSALPNGIPD] 176
# sequence of block unknown_D    66 [EEARALLGRLEYQRGNFDAALQVFQGIDIRTLSSRMSKAISERTRPLKPRSK] 118
# sequence of block unknown_C    38 [TVDWDSKLDDA] 49
# sequence of block unknown_B    15 [PPESPESLATRDFSASGIS] 34
# sequence of block unknown_A     0 [MLCACSGEQFKFDE] 14
# end gene g2
###
# start gene g3
scaffold4653	AUGUSTUS	gene	23966	25833	0.04	+	.	g3
scaffold4653	AUGUSTUS	transcript	23966	25833	0.04	+	.	g3.t1
scaffold4653	AUGUSTUS	tss	23966	23966	.	+	.	transcript_id "g3.t1"; gene_id "g3";
scaffold4653	AUGUSTUS	exon	23966	24665	.	+	.	transcript_id "g3.t1"; gene_id "g3";
scaffold4653	AUGUSTUS	start_codon	24280	24282	.	+	0	transcript_id "g3.t1"; gene_id "g3";
scaffold4653	AUGUSTUS	intron	24666	24771	0.56	+	.	transcript_id "g3.t1"; gene_id "g3";
scaffold4653	AUGUSTUS	CDS	24280	24665	0.48	+	0	transcript_id "g3.t1"; gene_id "g3";
scaffold4653	AUGUSTUS	CDS	24772	24940	0.57	+	1	transcript_id "g3.t1"; gene_id "g3";
scaffold4653	AUGUSTUS	exon	24772	25833	.	+	.	transcript_id "g3.t1"; gene_id "g3";
scaffold4653	AUGUSTUS	stop_codon	24938	24940	.	+	0	transcript_id "g3.t1"; gene_id "g3";
scaffold4653	AUGUSTUS	tts	25833	25833	.	+	.	transcript_id "g3.t1"; gene_id "g3";
# coding sequence = [atgtctgcttttggatcttcaagtaaagtttttgtttatgattctttggttcattcctggagtcaatttgggggatttg
# atcggattttaaatgagaatcatcatcaagaaggggtttttcatgatgggtatttgtggtttattacaccagagccttattttatagtttctattgat
# cttgataatggggtttggaaaagatcaaattttgagcttcctagtgaggttacttttgctagattggcgagtgatggggataaaaatttgttcttgat
# tagtggaaatgggagtaacggaatttcaagaagcatgaagttgtgggaattgaatggggattctaagatttgggttgaagttgagaatgtgcctgaat
# tgatttgtaggaagtttatagaagaacttggcattggcttcctaaatgcccttcattgcctgataaatggagttgtggattcagatggttttcctttg
# ttcctgagttatatgcatttgtgtaatagtaacatctgccacagtggtgggactgctccacccttagtcagagttctcgcgtaa]
# protein sequence = [MSAFGSSSKVFVYDSLVHSWSQFGGFDRILNENHHQEGVFHDGYLWFITPEPYFIVSIDLDNGVWKRSNFELPSEVTF
# ARLASDGDKNLFLISGNGSNGISRSMKLWELNGDSKIWVEVENVPELICRKFIEELGIGFLNALHCLINGVVDSDGFPLFLSYMHLCNSNICHSGGTA
# PPLVRVLA]
# end gene g3
###
# start gene g4
scaffold4653	AUGUSTUS	gene	31546	32001	0.6	+	.	g4
scaffold4653	AUGUSTUS	transcript	31546	32001	0.6	+	.	g4.t1
scaffold4653	AUGUSTUS	tss	31546	31546	.	+	.	transcript_id "g4.t1"; gene_id "g4";
scaffold4653	AUGUSTUS	exon	31546	32001	.	+	.	transcript_id "g4.t1"; gene_id "g4";
scaffold4653	AUGUSTUS	start_codon	31697	31699	.	+	0	transcript_id "g4.t1"; gene_id "g4";
scaffold4653	AUGUSTUS	CDS	31697	32001	0.88	+	0	transcript_id "g4.t1"; gene_id "g4";
# coding sequence = [atggagactgaaattcaatcgaatttcacttatatgggacggaccttcactaatctcagtatcaatggaagttcctcag
# ctttcagcgactgcaacagtgatgtatccggtgagtttccaacagcttcttctcaaagccggcggttgtttttggcttgtgcgtcggaaaattccgat
# gaattaatcgaacaactcgtttccgatctcgagtctagttcaatcgatgagcaaaaacaagcggcgattgaaattagactcctcgcgaagaataaacc
# ggaaaatcgtattaaaatagctcgagctgg]
# protein sequence = [METEIQSNFTYMGRTFTNLSINGSSSAFSDCNSDVSGEFPTASSQSRRLFLACASENSDELIEQLVSDLESSSIDEQK
# QAAIEIRLLAKNKPENRIKIARA]
# end gene g4
###
# command line:
# augustus --codingseq=1 --proteinprofile=/home/pgsb/tetiana.nosenko/lineages/embryophyta_odb9/prfl/EOG093603FS.prfl --predictionStart=0 --predictionEnd=32001 --species=arabidopsis ./tmp/scaffold4653Schil_BUSCO_geno_206160443_.temp
```
