## Supplementary material for "The *de novo* reference genome and transcriptome assemblies of the wild tomato species *Solanum chilense*": EOG093603FS.out.2

```
# Please cite: Mario Stanke, Mark Diekhans, Robert Baertsch, David Haussler (2008),
# Using native and syntenically mapped cDNA alignments to improve de novo gene finding
# Bioinformatics 24: 637-644, doi 10.1093/bioinformatics/btn013
# No extrinsic information on sequences given.
# Using protein profile unknown
# --[0..78]--> unknown_A (14) <--[0..2]--> unknown_B (19) <--[1..7]--> unknown_C (11) <--[0..18]--> unknown_D (52) <--[0..6]--> unknown_E (58) <--[0..18]--> unknown_F (52) <--[0..14]--> unknown_G (132) <--[0..1]--> unknown_H (47) <--[7..11]--> unknown_J (108) <--[0..12]--> unknown_K (50) <--[1..38]--> unknown_L (102) <--[0..8]--
# arabidopsis version. Using default transition matrix.
# We have hints for 0 sequences and for 0 of the sequences in the input set.
#
# ----- prediction on sequence number 1 (length = 41189, name = scaffold3709) -----
#
# Constraints/Hints:
# (none)
# Predicted genes for sequence number 1 on both strands
# start gene g1
scaffold3709	AUGUSTUS	gene	15073	16717	0.11	+	.	g1
scaffold3709	AUGUSTUS	transcript	15073	16717	0.11	+	.	g1.t1
scaffold3709	AUGUSTUS	tss	15073	15073	.	+	.	transcript_id "g1.t1"; gene_id "g1";
scaffold3709	AUGUSTUS	exon	15073	16717	.	+	.	transcript_id "g1.t1"; gene_id "g1";
scaffold3709	AUGUSTUS	start_codon	15116	15118	.	+	0	transcript_id "g1.t1"; gene_id "g1";
scaffold3709	AUGUSTUS	CDS	15116	16486	0.84	+	0	transcript_id "g1.t1"; gene_id "g1";
scaffold3709	AUGUSTUS	stop_codon	16484	16486	.	+	0	transcript_id "g1.t1"; gene_id "g1";
scaffold3709	AUGUSTUS	tts	16717	16717	.	+	.	transcript_id "g1.t1"; gene_id "g1";
# coding sequence = [atggctttcttctctaaactctctgttcttgttctgtatttgtgtttttatgctaatttaatcatctttgttgtttctc
# agccttctgctcttaacattgtggaacaagaagcagtgtacaatgttcttgaatccattaactctgatgtttcttggcgttcccttttccctgatgat
# ctctgttcttcttctccacatggggttatttgtgactactttgtttccactacagactcatttactcctcatgtaactgagattagtcttggttttgt
# ctcagattatgctcctaatccaccttgtactcctaatagtacacttaatgcttccctttttgcccctttttcttatcttagaaagatctttgtctaca
# aatgttttactgaaaatgaggtttctttgattgattttggatctttgccttcttctttggaggaggtggttttcttggagaatccaggtcttgttggt
# tctgtgagtgataaagttggaaacttgatgagtttgaggaggttggttttgagtggaagtggtgtttgtggggaaatcccatatggggttggtggttt
# ggttaatttagagcagctgactttatcaagaaacaagattagtggtgaaattccagtggggttgatgacattgaagaaactcaagattcttgatttga
# gtcagaatgagcttgaaagtagtgttcttgaacctatagggaacttgactcaacttttgaaacttgacttgagttacaataagcttactgggaaaatc
# cctcaaagtttgaagggtttgaaaagtttggagtttttggacttgagttacaataacttttccaatcctggggttccattgtttttggctgagatgtc
# tagtttgaaggaagtgtacttcagtggaaactttcttggaggggaaattccagaaatatgggagaatcttgagggtattgtggggctaggattatcaa
# aaacaggactaattgggaacattcctgtttccatgggggtgtacttgaaaaacatatgttatttggggcttgataataacaagttagaaggggcattg
# cctgaagagtttggggcattggattatgtgaatgagttacatttggagaacaataatttgagtggtagacttccattttctccaaaatttgtatccaa
# agttggagaaaagttgaagttgggaggcaatcctcaactctgtgttgatcaaggcttgagaactcctaatgttagtgttagcttgaggctactaaaaa
# tgtgcaatagtgctgttagtgctaaatttgtcccattctctggggcatctttggtactggtgcctgtttcccatgttgtgttttttcttggaagtttg
# tttctcctgtgctgttag]
# protein sequence = [MAFFSKLSVLVLYLCFYANLIIFVVSQPSALNIVEQEAVYNVLESINSDVSWRSLFPDDLCSSSPHGVICDYFVSTTD
# SFTPHVTEISLGFVSDYAPNPPCTPNSTLNASLFAPFSYLRKIFVYKCFTENEVSLIDFGSLPSSLEEVVFLENPGLVGSVSDKVGNLMSLRRLVLSG
# SGVCGEIPYGVGGLVNLEQLTLSRNKISGEIPVGLMTLKKLKILDLSQNELESSVLEPIGNLTQLLKLDLSYNKLTGKIPQSLKGLKSLEFLDLSYNN
# FSNPGVPLFLAEMSSLKEVYFSGNFLGGEIPEIWENLEGIVGLGLSKTGLIGNIPVSMGVYLKNICYLGLDNNKLEGALPEEFGALDYVNELHLENNN
# LSGRLPFSPKFVSKVGEKLKLGGNPQLCVDQGLRTPNVSVSLRLLKMCNSAVSAKFVPFSGASLVLVPVSHVVFFLGSLFLLCC]
# end gene g1
###
# start gene g2
scaffold3709	AUGUSTUS	gene	16727	18118	0.02	-	.	g2
scaffold3709	AUGUSTUS	transcript	16727	18118	0.02	-	.	g2.t1
scaffold3709	AUGUSTUS	tts	16727	16727	.	-	.	transcript_id "g2.t1"; gene_id "g2";
scaffold3709	AUGUSTUS	exon	16727	17348	.	-	.	transcript_id "g2.t1"; gene_id "g2";
scaffold3709	AUGUSTUS	stop_codon	16927	16929	.	-	0	transcript_id "g2.t1"; gene_id "g2";
scaffold3709	AUGUSTUS	intron	17349	17499	0.99	-	.	transcript_id "g2.t1"; gene_id "g2";
scaffold3709	AUGUSTUS	intron	17600	17672	1	-	.	transcript_id "g2.t1"; gene_id "g2";
scaffold3709	AUGUSTUS	intron	17774	17864	0.85	-	.	transcript_id "g2.t1"; gene_id "g2";
scaffold3709	AUGUSTUS	CDS	16927	17348	0.99	-	2	transcript_id "g2.t1"; gene_id "g2";
scaffold3709	AUGUSTUS	CDS	17500	17599	1	-	0	transcript_id "g2.t1"; gene_id "g2";
scaffold3709	AUGUSTUS	exon	17500	17599	.	-	.	transcript_id "g2.t1"; gene_id "g2";
scaffold3709	AUGUSTUS	CDS	17673	17773	0.87	-	2	transcript_id "g2.t1"; gene_id "g2";
scaffold3709	AUGUSTUS	exon	17673	17773	.	-	.	transcript_id "g2.t1"; gene_id "g2";
scaffold3709	AUGUSTUS	CDS	17865	17919	0.85	-	0	transcript_id "g2.t1"; gene_id "g2";
scaffold3709	AUGUSTUS	exon	17865	18118	.	-	.	transcript_id "g2.t1"; gene_id "g2";
scaffold3709	AUGUSTUS	start_codon	17917	17919	.	-	0	transcript_id "g2.t1"; gene_id "g2";
scaffold3709	AUGUSTUS	tss	18118	18118	.	-	.	transcript_id "g2.t1"; gene_id "g2";
# coding sequence = [atggccgcaaaggtgaaaggctttttaaaggcattgggtatttctcagatgtttgaagaggaaaaagaaccagaaatgc
# agattggacttcctactgatgtaaaacatgtcgcccatattggatgggatggaccatccattgaatctcccagctggatgaaagaatttaaagaacca
# gggaaatttcatacagcccctttgggtcctccacttgatgctaatgatcatccagataatagatcatgtgcttctgaagattcagatgcaaaccaaca
# gtacaagaatgcaaattcttcattacccgatgatccaccagaaatgacaaagtcatcaaggcgtcattcgtcatcagagaatgggagtgggggtagta
# gttctccaaagaaagccaggagcaccaggcgacataaagagtcgtctgatggtacaacaaaaacaagccgacatagccggcctggatcaggtggtggt
# tctgattctccagcaagggaccttccggacatacctaaaaagacaaggcggaagaaatcaaaggaggatggtggagtgagctccgggagctcatcccg
# gacctctaaatccaaaggcacatcatcctcaccaatggatcctggacaagacacagaatatgacaattccatttcaagttcaagaaacaatgagatag
# ataaagagtag]
# protein sequence = [MAAKVKGFLKALGISQMFEEEKEPEMQIGLPTDVKHVAHIGWDGPSIESPSWMKEFKEPGKFHTAPLGPPLDANDHPD
# NRSCASEDSDANQQYKNANSSLPDDPPEMTKSSRRHSSSENGSGGSSSPKKARSTRRHKESSDGTTKTSRHSRPGSGGGSDSPARDLPDIPKKTRRKK
# SKEDGGVSSGSSSRTSKSKGTSSSPMDPGQDTEYDNSISSSRNNEIDKE]
# end gene g2
###
# start gene g3
scaffold3709	AUGUSTUS	gene	22603	30697	0.01	+	.	g3
scaffold3709	AUGUSTUS	transcript	22603	30697	0.01	+	.	g3.t1
scaffold3709	AUGUSTUS	tss	22603	22603	.	+	.	transcript_id "g3.t1"; gene_id "g3";
scaffold3709	AUGUSTUS	exon	22603	22748	.	+	.	transcript_id "g3.t1"; gene_id "g3";
scaffold3709	AUGUSTUS	exon	24862	25330	.	+	.	transcript_id "g3.t1"; gene_id "g3";
scaffold3709	AUGUSTUS	start_codon	25139	25141	.	+	0	transcript_id "g3.t1"; gene_id "g3";
scaffold3709	AUGUSTUS	intron	25331	25504	0.99	+	.	transcript_id "g3.t1"; gene_id "g3";
scaffold3709	AUGUSTUS	intron	25758	26435	1	+	.	transcript_id "g3.t1"; gene_id "g3";
scaffold3709	AUGUSTUS	intron	27650	28671	0.32	+	.	transcript_id "g3.t1"; gene_id "g3";
scaffold3709	AUGUSTUS	intron	28826	29828	0.67	+	.	transcript_id "g3.t1"; gene_id "g3";
scaffold3709	AUGUSTUS	intron	29952	30038	0.4	+	.	transcript_id "g3.t1"; gene_id "g3";
scaffold3709	AUGUSTUS	intron	30128	30355	0.62	+	.	transcript_id "g3.t1"; gene_id "g3";
scaffold3709	AUGUSTUS	CDS	25139	25330	0.81	+	0	transcript_id "g3.t1"; gene_id "g3";
scaffold3709	AUGUSTUS	CDS	25505	25757	0.99	+	0	transcript_id "g3.t1"; gene_id "g3";
scaffold3709	AUGUSTUS	exon	25505	25757	.	+	.	transcript_id "g3.t1"; gene_id "g3";
scaffold3709	AUGUSTUS	CDS	26436	27649	0.42	+	2	transcript_id "g3.t1"; gene_id "g3";
scaffold3709	AUGUSTUS	exon	26436	27649	.	+	.	transcript_id "g3.t1"; gene_id "g3";
scaffold3709	AUGUSTUS	CDS	28672	28825	0.69	+	0	transcript_id "g3.t1"; gene_id "g3";
scaffold3709	AUGUSTUS	exon	28672	28825	.	+	.	transcript_id "g3.t1"; gene_id "g3";
scaffold3709	AUGUSTUS	CDS	29829	29951	0.4	+	2	transcript_id "g3.t1"; gene_id "g3";
scaffold3709	AUGUSTUS	exon	29829	29951	.	+	.	transcript_id "g3.t1"; gene_id "g3";
scaffold3709	AUGUSTUS	CDS	30039	30127	0.33	+	2	transcript_id "g3.t1"; gene_id "g3";
scaffold3709	AUGUSTUS	exon	30039	30127	.	+	.	transcript_id "g3.t1"; gene_id "g3";
scaffold3709	AUGUSTUS	CDS	30356	30457	0.56	+	0	transcript_id "g3.t1"; gene_id "g3";
scaffold3709	AUGUSTUS	exon	30356	30697	.	+	.	transcript_id "g3.t1"; gene_id "g3";
scaffold3709	AUGUSTUS	stop_codon	30455	30457	.	+	0	transcript_id "g3.t1"; gene_id "g3";
scaffold3709	AUGUSTUS	tts	30697	30697	.	+	.	transcript_id "g3.t1"; gene_id "g3";
# coding sequence = [atgaactgcctaagcttgtcggaacatattctgatggatgaaatggttacgtcttctgaatcccttgcaactaaggatc
# acacatcgagtgtctattcattacgagctggagaatctggccagaagcctgatactggaaatatcgaagaagctgaatcatctttgcgtgagagtggt
# tgtttgaattatgaggaagcaagagcattactaggaagatatgaataccaaaaggggaatatagaggccgctttacatgtttttgaagggatagatat
# tgcctcagtgactcctaagttgaaacttgcccttgccgaaagagtgcaaactcaaaagagacgttcacggagtttttctacaccaccattatccataa
# acgctgtgagtttgctcctggaagcagtctttctcaaagcgaaatcattgcaggctcttcagaggtacaaagaagctgctcaatcgtgtactgtagtt
# ctcgacattcttgaatcttcattaccggcaggcttgcctgaaacgtttgctactgactgtaaattgcaggatactctcaacaaggctgttgagctgct
# tcctgaattatgtaaactcgcagatgctcctcgagaagcaattatgtcataccgtcgagctctactgcatcagtggaaccttgacattcaaactactg
# caaagattcagaaagaatttgccatctttcttctctatagtggcggtgaatcgtgtccccctgatctccaatctcaaatggatggttcatttgtcccc
# ggaaataatattgaagaggctatacttctcttgatgatattattgagaaagatttctctacaaaggatagagtgggacccttcgattcttgatcatct
# ctcgtatgcattatctatctcagggggtttaaagactttggctagcaaagtagaagaattgcttcccagaactatagatcggcaagagatgtatctaa
# ttttatctctctgttactacggaggaggagatgacttcactgcattgaacttgttacggaaactgttgagaagtacagaggatcacatctgtgttcca
# ggtttgttattggcttcaaaagtgtgtgctgaaagcccagattgtgcaagcgaggggataatttatgctcacagagctattgaaagactgcaagaaag
# atgtagtcacttgttgggtgttgcgaattgtgtattagggctctcacttatagctcattctagaacacaactgacagattgcgagagggttaagatac
# attcagatgcacttaagtcctttgaatctgctggaaagctgacaaagatgagtgatactaatgtcatttaccatctttgtctagaaaatgccgaacaa
# aggaagttggatgtcgcagtccattatgcaaactggtttcttaaactggaaggtggctctacactgaaaggatcgatgcttttggctcgtgtgttatc
# agctcagagacggtttctggatgctgaaactgtcattaatgttgccctagagcagagtggaaagtgggatcatggagaactgttgaggaccaaagcta
# agctccaaatcgcgcagggtcaagtgaaaaatgctatagaaacatatactcagattcttgctattcttcaggttcagagaagaagcttcggactgggg
# gaagatctcaaggagtttggagaccattgcagaacattggagctggaaacctggctggatcttgcttccatctacattaaattatctcagtggcgaga
# tgcagaaaagtgtatttccaaaactgaggctatcagttcatattcagcttgtagattgtatactgctggtttgcttaaccaatcgaagggcctatata
# aagcagctctgggagactattccaatgctttggctgttaatccatcccatgtgccaagtctggtatcaagtgcagtggtgcttatgaagataggcctg
# ttatacaaagagggaggtttaggttcagccgcggaagctgctgactgctttgaagctgctattattctggaagaaactgaacctgaacaaagtcctaa
# ccttgttgttctgagttcacctcacaatagcattttcgaggggttcaacataaaagagcagtctgctgcacgaagtatcttgcattaa]
# protein sequence = [MNCLSLSEHILMDEMVTSSESLATKDHTSSVYSLRAGESGQKPDTGNIEEAESSLRESGCLNYEEARALLGRYEYQKG
# NIEAALHVFEGIDIASVTPKLKLALAERVQTQKRRSRSFSTPPLSINAVSLLLEAVFLKAKSLQALQRYKEAAQSCTVVLDILESSLPAGLPETFATD
# CKLQDTLNKAVELLPELCKLADAPREAIMSYRRALLHQWNLDIQTTAKIQKEFAIFLLYSGGESCPPDLQSQMDGSFVPGNNIEEAILLLMILLRKIS
# LQRIEWDPSILDHLSYALSISGGLKTLASKVEELLPRTIDRQEMYLILSLCYYGGGDDFTALNLLRKLLRSTEDHICVPGLLLASKVCAESPDCASEG
# IIYAHRAIERLQERCSHLLGVANCVLGLSLIAHSRTQLTDCERVKIHSDALKSFESAGKLTKMSDTNVIYHLCLENAEQRKLDVAVHYANWFLKLEGG
# STLKGSMLLARVLSAQRRFLDAETVINVALEQSGKWDHGELLRTKAKLQIAQGQVKNAIETYTQILAILQVQRRSFGLGEDLKEFGDHCRTLELETWL
# DLASIYIKLSQWRDAEKCISKTEAISSYSACRLYTAGLLNQSKGLYKAALGDYSNALAVNPSHVPSLVSSAVVLMKIGLLYKEGGLGSAAEAADCFEA
# AIILEETEPEQSPNLVVLSSPHNSIFEGFNIKEQSAARSILH]
# end gene g3
###
# start gene g4
scaffold3709	AUGUSTUS	gene	31665	33968	0.22	-	.	g4
scaffold3709	AUGUSTUS	transcript	31665	33968	0.22	-	.	g4.t1
scaffold3709	AUGUSTUS	tts	31665	31665	.	-	.	transcript_id "g4.t1"; gene_id "g4";
scaffold3709	AUGUSTUS	exon	31665	33087	.	-	.	transcript_id "g4.t1"; gene_id "g4";
scaffold3709	AUGUSTUS	stop_codon	31796	31798	.	-	0	transcript_id "g4.t1"; gene_id "g4";
scaffold3709	AUGUSTUS	intron	33088	33582	0.94	-	.	transcript_id "g4.t1"; gene_id "g4";
scaffold3709	AUGUSTUS	CDS	31796	33087	1	-	2	transcript_id "g4.t1"; gene_id "g4";
scaffold3709	AUGUSTUS	CDS	33583	33949	0.51	-	0	transcript_id "g4.t1"; gene_id "g4";
scaffold3709	AUGUSTUS	exon	33583	33968	.	-	.	transcript_id "g4.t1"; gene_id "g4";
scaffold3709	AUGUSTUS	start_codon	33947	33949	.	-	0	transcript_id "g4.t1"; gene_id "g4";
scaffold3709	AUGUSTUS	tss	33968	33968	.	-	.	transcript_id "g4.t1"; gene_id "g4";
# coding sequence = [atgaaatccttaaacttgtctgttatgctctcaatatttctcatagtcttattgtactcatgttcgagctcgtatgctc
# tttcagatgtttcaacatcgtcatttaatgggaagttgtatgaatgtatttgccagaattctgattattgtgtccctttttccacagctttcgtcacc
# ccaacaaatgattcgttcaacacaatcctacaatctactgcacaaaatctcagatgtttacttccttctgttactaaacctcagcttattttcacacc
# aatgacagaatcacatgtccaggctgctgtcatttgctcaaaacagcttggccttcagcttagagttagaagtggaggccatgattatgaaggtcttt
# cttacatgtctgatatggagtctcctttcatcattcttgatctatcaaagcttcgagatatcgtggtgaacacagtggacaactatgcttgggctcag
# gcaggggcaacagttggtgaagtatattataggatttcagagaaaagcaagactcatggttttccagctggtctttgtacaagtttgggaattggcgg
# tcacataacaggcggagcttatggtactatgatgagaaaatatggattaggagttgataatgtggttgatgcaagaatagttgatgcaaacggcagga
# ttcttgataggcagagtatgggagaagacttgttttgggcaattagaggaggtggaggagctagttttggtatcatactttcatggaagttgaagtta
# gtacctgttccatcgattgtaacagtttttactgtccctaaaacacttgatcaaaacgcgacaaacattctttacaaatggcaacaagttgcagctga
# caagcttgatgaagatctcttcatcagagtcatcataaacgtagctgctgataaaaaaggcgaaaagactattcagacagcttataattcaatgttcc
# ttggtagagcagacagacttttacaaataatgaatgatgtattccctgaattgggattgacacacaaggactgtacagaaatgagttggattaagtcg
# attatgtatattgctggttacccgagtaacaccccaccagaagttctccttcaaggtaagtcgttgttcaagaattacttcaaagcaaagtcagattt
# cgtcaaagaaccaattccaatagatggtcttgaagggctatggaaaaggctaatggaagaagactcaccattagtgatatggaatccatatggtggaa
# tgatggctaaaatatcagaatctgaaaccccatttcctcatagaaaagggattatttacatgatccaatacttaacactttggaatgatccttctaaa
# gaatcagccactaagcattatgattggattagaagactttataattatatgacaccttatgtttctatgttccctagagaagcttatgtgaattatag
# agatcttgatatagggatgaataagaatgagagttctagttttatagaagctagtgtgtggggaaacaagtattacaaagacaatttcaacaggctag
# tgaaagtgaagactaaagtggatccacagaacttcttcttgcatgaacaaagtatacctacacttcctattacaatgaaggggaagagtgtcaatcac
# tttgaaatgtaa]
# protein sequence = [MKSLNLSVMLSIFLIVLLYSCSSSYALSDVSTSSFNGKLYECICQNSDYCVPFSTAFVTPTNDSFNTILQSTAQNLRC
# LLPSVTKPQLIFTPMTESHVQAAVICSKQLGLQLRVRSGGHDYEGLSYMSDMESPFIILDLSKLRDIVVNTVDNYAWAQAGATVGEVYYRISEKSKTH
# GFPAGLCTSLGIGGHITGGAYGTMMRKYGLGVDNVVDARIVDANGRILDRQSMGEDLFWAIRGGGGASFGIILSWKLKLVPVPSIVTVFTVPKTLDQN
# ATNILYKWQQVAADKLDEDLFIRVIINVAADKKGEKTIQTAYNSMFLGRADRLLQIMNDVFPELGLTHKDCTEMSWIKSIMYIAGYPSNTPPEVLLQG
# KSLFKNYFKAKSDFVKEPIPIDGLEGLWKRLMEEDSPLVIWNPYGGMMAKISESETPFPHRKGIIYMIQYLTLWNDPSKESATKHYDWIRRLYNYMTP
# YVSMFPREAYVNYRDLDIGMNKNESSSFIEASVWGNKYYKDNFNRLVKVKTKVDPQNFFLHEQSIPTLPITMKGKSVNHFEM]
# end gene g4
###
# start gene g5
scaffold3709	AUGUSTUS	gene	39933	45846	0.01	+	.	g5
scaffold3709	AUGUSTUS	transcript	39933	45846	0.01	+	.	g5.t1
scaffold3709	AUGUSTUS	tss	39933	39933	.	+	.	transcript_id "g5.t1"; gene_id "g5";
scaffold3709	AUGUSTUS	exon	39933	40227	.	+	.	transcript_id "g5.t1"; gene_id "g5";
scaffold3709	AUGUSTUS	start_codon	40033	40035	.	+	0	transcript_id "g5.t1"; gene_id "g5";
scaffold3709	AUGUSTUS	intron	40228	40693	0.48	+	.	transcript_id "g5.t1"; gene_id "g5";
scaffold3709	AUGUSTUS	intron	40751	40983	0.7	+	.	transcript_id "g5.t1"; gene_id "g5";
scaffold3709	AUGUSTUS	intron	41048	41130	1	+	.	transcript_id "g5.t1"; gene_id "g5";
scaffold3709	AUGUSTUS	intron	41353	44962	0.06	+	.	transcript_id "g5.t1"; gene_id "g5";
scaffold3709	AUGUSTUS	intron	45019	45371	0.04	+	.	transcript_id "g5.t1"; gene_id "g5";
scaffold3709	AUGUSTUS	intron	45496	45608	0.69	+	.	transcript_id "g5.t1"; gene_id "g5";
scaffold3709	AUGUSTUS	CDS	40033	40227	0.96	+	0	transcript_id "g5.t1"; gene_id "g5";
scaffold3709	AUGUSTUS	CDS	40694	40750	0.48	+	0	transcript_id "g5.t1"; gene_id "g5";
scaffold3709	AUGUSTUS	exon	40694	40750	.	+	.	transcript_id "g5.t1"; gene_id "g5";
scaffold3709	AUGUSTUS	CDS	40984	41047	0.99	+	0	transcript_id "g5.t1"; gene_id "g5";
scaffold3709	AUGUSTUS	exon	40984	41047	.	+	.	transcript_id "g5.t1"; gene_id "g5";
scaffold3709	AUGUSTUS	CDS	41131	41352	0.58	+	2	transcript_id "g5.t1"; gene_id "g5";
scaffold3709	AUGUSTUS	exon	41131	41352	.	+	.	transcript_id "g5.t1"; gene_id "g5";
scaffold3709	AUGUSTUS	CDS	44963	45018	0.06	+	2	transcript_id "g5.t1"; gene_id "g5";
scaffold3709	AUGUSTUS	exon	44963	45018	.	+	.	transcript_id "g5.t1"; gene_id "g5";
scaffold3709	AUGUSTUS	CDS	45372	45495	0.33	+	0	transcript_id "g5.t1"; gene_id "g5";
scaffold3709	AUGUSTUS	exon	45372	45495	.	+	.	transcript_id "g5.t1"; gene_id "g5";
scaffold3709	AUGUSTUS	CDS	45609	45724	0.77	+	2	transcript_id "g5.t1"; gene_id "g5";
scaffold3709	AUGUSTUS	exon	45609	45846	.	+	.	transcript_id "g5.t1"; gene_id "g5";
scaffold3709	AUGUSTUS	stop_codon	45722	45724	.	+	0	transcript_id "g5.t1"; gene_id "g5";
scaffold3709	AUGUSTUS	tts	45846	45846	.	+	.	transcript_id "g5.t1"; gene_id "g5";
# coding sequence = [atgatggatggtggcaagaaagaggaagcaggtccatctcatggcggtgttacttgggataagaggaaggaggaagaag
# atggagaaagtgaagaagatgaccatcatcaagatccttctgctgcttctgctgctgcaacaagttttattcctggtcctcttctttctcttaaagat
# caaattgaaaaggacaagtatttcttctgctttgctgtcaagtttggtttggagttacttatcttaattgttccagaggatgagagcttgaggaggtg
# gaaagaaaagctgcttggttgtctggaaagcgacttagatgggcaaatggaacctgaagttaagttccactcagttggaatcctttcctccgactttg
# gggagattaatactccattacctatcaaagaagaacaaagcaattctgtcctctttacgctcagggagggctctgagtatcggcttaagctaacattt
# agtgttctacacaacattgtgtctggtttggcctacacaaatatagtatggaaggctggtcttcaagtgtccctctatttctttagtgcctcccctcc
# ccaaccatttagatttccactccagcagctcaacaatctgccatgtgttcagccatttgttcagttggatggcttcatgagtgaagcatgcctttctt
# actgtcagccaggtaaagcatttcaccttggttggtgccatgcttttccaggttcattggtagtccctgtgaaggttcctatactaccaagtaaagca
# gccactctttcaacctcccagtcattcgaaagtcttctgaaaatcaaatctcatcctttagctgtctag]
# protein sequence = [MMDGGKKEEAGPSHGGVTWDKRKEEEDGESEEDDHHQDPSAASAAATSFIPGPLLSLKDQIEKDKYFFCFAVKFGLEL
# LILIVPEDESLRRWKEKLLGCLESDLDGQMEPEVKFHSVGILSSDFGEINTPLPIKEEQSNSVLFTLREGSEYRLKLTFSVLHNIVSGLAYTNIVWKA
# GLQVSLYFFSASPPQPFRFPLQQLNNLPCVQPFVQLDGFMSEACLSYCQPGKAFHLGWCHAFPGSLVVPVKVPILPSKAATLSTSQSFESLLKIKSHP
# LAV]
# end gene g5
###
# command line:
# augustus --codingseq=1 --proteinprofile=/home/pgsb/tetiana.nosenko/lineages/embryophyta_odb9/prfl/EOG093603FS.prfl --predictionStart=7228 --predictionEnd=48416 --species=arabidopsis ./tmp/scaffold3709Schil_BUSCO_geno_206160443_.temp
```
