## Supplementary material for "The *de novo* reference genome and transcriptome assemblies of the wild tomato species *Solanum chilense*": EOG093603FS.out.3

```
# Please cite: Mario Stanke, Mark Diekhans, Robert Baertsch, David Haussler (2008),
# Using native and syntenically mapped cDNA alignments to improve de novo gene finding
# Bioinformatics 24: 637-644, doi 10.1093/bioinformatics/btn013
# No extrinsic information on sequences given.
# Using protein profile unknown
# --[0..78]--> unknown_A (14) <--[0..2]--> unknown_B (19) <--[1..7]--> unknown_C (11) <--[0..18]--> unknown_D (52) <--[0..6]--> unknown_E (58) <--[0..18]--> unknown_F (52) <--[0..14]--> unknown_G (132) <--[0..1]--> unknown_H (47) <--[7..11]--> unknown_J (108) <--[0..12]--> unknown_K (50) <--[1..38]--> unknown_L (102) <--[0..8]--
# arabidopsis version. Using default transition matrix.
# We have hints for 0 sequences and for 0 of the sequences in the input set.
#
# ----- prediction on sequence number 1 (length = 41140, name = scaffold800) -----
#
# Constraints/Hints:
# (none)
# Predicted genes for sequence number 1 on both strands
# start gene g1
scaffold800	AUGUSTUS	gene	22930	29197	0.2	+	.	g1
scaffold800	AUGUSTUS	transcript	22930	29197	0.2	+	.	g1.t1
scaffold800	AUGUSTUS	tss	22930	22930	.	+	.	transcript_id "g1.t1"; gene_id "g1";
scaffold800	AUGUSTUS	exon	22930	23107	.	+	.	transcript_id "g1.t1"; gene_id "g1";
scaffold800	AUGUSTUS	exon	23433	23630	.	+	.	transcript_id "g1.t1"; gene_id "g1";
scaffold800	AUGUSTUS	start_codon	23457	23459	.	+	0	transcript_id "g1.t1"; gene_id "g1";
scaffold800	AUGUSTUS	intron	23631	24394	0.99	+	.	transcript_id "g1.t1"; gene_id "g1";
scaffold800	AUGUSTUS	intron	24651	24748	1	+	.	transcript_id "g1.t1"; gene_id "g1";
scaffold800	AUGUSTUS	intron	25960	27226	0.85	+	.	transcript_id "g1.t1"; gene_id "g1";
scaffold800	AUGUSTUS	intron	27336	27536	0.71	+	.	transcript_id "g1.t1"; gene_id "g1";
scaffold800	AUGUSTUS	intron	27609	28672	0.6	+	.	transcript_id "g1.t1"; gene_id "g1";
scaffold800	AUGUSTUS	CDS	23457	23630	1	+	0	transcript_id "g1.t1"; gene_id "g1";
scaffold800	AUGUSTUS	CDS	24395	24650	1	+	0	transcript_id "g1.t1"; gene_id "g1";
scaffold800	AUGUSTUS	exon	24395	24650	.	+	.	transcript_id "g1.t1"; gene_id "g1";
scaffold800	AUGUSTUS	CDS	24749	25959	0.98	+	2	transcript_id "g1.t1"; gene_id "g1";
scaffold800	AUGUSTUS	exon	24749	25959	.	+	.	transcript_id "g1.t1"; gene_id "g1";
scaffold800	AUGUSTUS	CDS	27227	27335	0.85	+	0	transcript_id "g1.t1"; gene_id "g1";
scaffold800	AUGUSTUS	exon	27227	27335	.	+	.	transcript_id "g1.t1"; gene_id "g1";
scaffold800	AUGUSTUS	CDS	27537	27608	0.6	+	2	transcript_id "g1.t1"; gene_id "g1";
scaffold800	AUGUSTUS	exon	27537	27608	.	+	.	transcript_id "g1.t1"; gene_id "g1";
scaffold800	AUGUSTUS	CDS	28673	28992	0.85	+	2	transcript_id "g1.t1"; gene_id "g1";
scaffold800	AUGUSTUS	exon	28673	29197	.	+	.	transcript_id "g1.t1"; gene_id "g1";
scaffold800	AUGUSTUS	stop_codon	28990	28992	.	+	0	transcript_id "g1.t1"; gene_id "g1";
scaffold800	AUGUSTUS	tts	29197	29197	.	+	.	transcript_id "g1.t1"; gene_id "g1";
# coding sequence = [atgtctggaaatgaatcaccagaattagggcaggctgatgttgatccatcagttaggcaagtttgtgcaaatgggattt
# gcatgcaaacaaatgttgttgaagcaaaacttgatgagggaaacattcaagaggctgaatctgcattgcgtgaaggtttgtccctcaattttgaggaa
# gcgcgagctcttcttggaagattggaatatcaaagaggaaatgtggaaggtgctcttagggtgtttgatggtattgatcttcaagcagccatacagag
# gatgcagccttctgttactgagaaacaaccttctaaaaagggccgcactaaaagcgttgagtctgtgccaggtgtctcacagcatgctgctggtctgg
# tccttgaggccatatatttgaaagcaaagtccctgcaaaagcttgggagactgactgatgctgctcgtgaatgtctaagtgtgcttgatgctgtagag
# aagatattcgagagtggcatacctgatgtattggtggagaataagctgcaagaaactgtgagccatgctgttgagctccttccagagctatggaagca
# agctggttcctattctgaagcaatgtctgcctatcgtcgtgccctcttaagccaatggaatctcgataatgactgctgtgccaggattcaaaaagctt
# ttgctgtgtttctgctttatagtggggttgaggttagcccaccaagcttagctgtgcaaatcgacggttcttatgtacctaggaacaatctagaagaa
# gcaatactgctgttaatgattctgatgagaaaagtttaccttggtaagatcaaatgggacccttcagttttagagcaccttacatttgctctgtctgt
# atgcggccaaacctctgttttggctaagcaacttgaagaagtaatgccaggggtacttaaccggattgaccgttggcgatctttagcactttgttatt
# ttgcggctggacagaacaaaaatgccttaagtctgctgcggaagtctctgcataaacatgaagagccaaatgacgttctctcattggtgttggcttct
# aaaatttgttctgaggatgtccttcttgcagctgagggagttaagtatgcacagagggcgataactaatgcagagggttcaaatgaacacttgaaagg
# tgttggtctccgcatgttaggtctttgtttgggcaagcaggcgaaagttgcaacctctgactttgagagatcacaacttcaatctgaggctttaaaat
# ctttagatggtgcaatggctttagagcatgaaaattcagatttgatgtttgagttaggtgttcaatatgcagagcaccgtaacctggatgcagctttg
# caatatgcgagaaagtatgttgatgcaacgggaggatctactctaagaggttggagactgcttgctttagttctttctgctcaacatcgctattcgga
# ggctgaagtagttactgatgcggcttttgatgagactacaaagtgggatcaaggacctttgctaagaatgaaagctaagctaaaaacatcccagtcac
# ggtacatcgacgccgttgaaccttatcgtcatctcctttcattagttcaagctcaaagaaaatcttttggaccattcagaaatgcgcctcaggtggag
# gaagataaggtaaatgaatatgaagtttggcatggactggcagacttgtactctagcctttcacattttaaagatgcagagacatgtttggagaaagc
# tagaggacttggaaagttacctcatcaatgcaaatctgctcatctttggtgggttcagataaagtatagaattgctcgaatgatgtttgaaagacagg
# gagaaaaagacaaagcgttgtctgcttatattaatgcgctattagtagagcctaatcatgtgcagtgtaagatcttgcttggttctttattgactaaa
# atggacccggggatgttgccattggcaaaagcattactctcagatgcgttgaggattgaacctaccaatcgtgtagcttggtaccacttgggattggt
# tcatagagacgatggacgggtagctgatgctgctgattgtttccaggcagcttccatgcttgaagagtctgatcccatcgaaaagtttagttccatcc
# tttga]
# protein sequence = [MSGNESPELGQADVDPSVRQVCANGICMQTNVVEAKLDEGNIQEAESALREGLSLNFEEARALLGRLEYQRGNVEGAL
# RVFDGIDLQAAIQRMQPSVTEKQPSKKGRTKSVESVPGVSQHAAGLVLEAIYLKAKSLQKLGRLTDAARECLSVLDAVEKIFESGIPDVLVENKLQET
# VSHAVELLPELWKQAGSYSEAMSAYRRALLSQWNLDNDCCARIQKAFAVFLLYSGVEVSPPSLAVQIDGSYVPRNNLEEAILLLMILMRKVYLGKIKW
# DPSVLEHLTFALSVCGQTSVLAKQLEEVMPGVLNRIDRWRSLALCYFAAGQNKNALSLLRKSLHKHEEPNDVLSLVLASKICSEDVLLAAEGVKYAQR
# AITNAEGSNEHLKGVGLRMLGLCLGKQAKVATSDFERSQLQSEALKSLDGAMALEHENSDLMFELGVQYAEHRNLDAALQYARKYVDATGGSTLRGWR
# LLALVLSAQHRYSEAEVVTDAAFDETTKWDQGPLLRMKAKLKTSQSRYIDAVEPYRHLLSLVQAQRKSFGPFRNAPQVEEDKVNEYEVWHGLADLYSS
# LSHFKDAETCLEKARGLGKLPHQCKSAHLWWVQIKYRIARMMFERQGEKDKALSAYINALLVEPNHVQCKILLGSLLTKMDPGMLPLAKALLSDALRI
# EPTNRVAWYHLGLVHRDDGRVADAADCFQAASMLEESDPIEKFSSIL]
# end gene g1
###
# start gene g2
scaffold800	AUGUSTUS	gene	29689	32835	0.15	-	.	g2
scaffold800	AUGUSTUS	transcript	29689	32835	0.15	-	.	g2.t1
scaffold800	AUGUSTUS	tts	29689	29689	.	-	.	transcript_id "g2.t1"; gene_id "g2";
scaffold800	AUGUSTUS	exon	29689	30619	.	-	.	transcript_id "g2.t1"; gene_id "g2";
scaffold800	AUGUSTUS	stop_codon	30500	30502	.	-	0	transcript_id "g2.t1"; gene_id "g2";
scaffold800	AUGUSTUS	intron	30620	30879	1	-	.	transcript_id "g2.t1"; gene_id "g2";
scaffold800	AUGUSTUS	intron	31063	31787	0.99	-	.	transcript_id "g2.t1"; gene_id "g2";
scaffold800	AUGUSTUS	intron	31912	32013	1	-	.	transcript_id "g2.t1"; gene_id "g2";
scaffold800	AUGUSTUS	intron	32088	32180	1	-	.	transcript_id "g2.t1"; gene_id "g2";
scaffold800	AUGUSTUS	CDS	30500	30619	1	-	0	transcript_id "g2.t1"; gene_id "g2";
scaffold800	AUGUSTUS	CDS	30880	31062	1	-	0	transcript_id "g2.t1"; gene_id "g2";
scaffold800	AUGUSTUS	exon	30880	31062	.	-	.	transcript_id "g2.t1"; gene_id "g2";
scaffold800	AUGUSTUS	CDS	31788	31911	0.99	-	1	transcript_id "g2.t1"; gene_id "g2";
scaffold800	AUGUSTUS	exon	31788	31911	.	-	.	transcript_id "g2.t1"; gene_id "g2";
scaffold800	AUGUSTUS	CDS	32014	32087	1	-	0	transcript_id "g2.t1"; gene_id "g2";
scaffold800	AUGUSTUS	exon	32014	32087	.	-	.	transcript_id "g2.t1"; gene_id "g2";
scaffold800	AUGUSTUS	CDS	32181	32255	1	-	0	transcript_id "g2.t1"; gene_id "g2";
scaffold800	AUGUSTUS	exon	32181	32265	.	-	.	transcript_id "g2.t1"; gene_id "g2";
scaffold800	AUGUSTUS	start_codon	32253	32255	.	-	0	transcript_id "g2.t1"; gene_id "g2";
scaffold800	AUGUSTUS	exon	32738	32835	.	-	.	transcript_id "g2.t1"; gene_id "g2";
scaffold800	AUGUSTUS	tss	32835	32835	.	-	.	transcript_id "g2.t1"; gene_id "g2";
# coding sequence = [atgtacacgtcgaagcaaaagattcacaaagataaagatgctgaaccttctgagtttgaagtgactgttgcgcaggctt
# tttttgatttggaaaacactaaccaagagctgaaaagtgaattgaaggacctatacatcaattcagcaactcaaattgatgtgtcaggaaacaggaag
# gccgttgttatccatgttccctacagactgaggaaagctttccgcaaggttcatgttcgccttgttagggagttggagaagaaattcagtggcaagga
# tgtgatctttattgccaccaggaggatagtgagacctcccaagagaggttcagctgctcaacgaccccgcaccagaactcttacatctgttcatgatg
# ccatattggaggacttggtagtccctgcggagattgttgggaagcgtactaggtatcgtgttgatggctccaagataatgaaggtgtacttggacccc
# aaggaacgaaacaacaccgagtataagttggagaccttttcagcagtttacagaaagctctcaggcaaagatgttgtgtttgagtaccccataactga
# ggcttaa]
# protein sequence = [MYTSKQKIHKDKDAEPSEFEVTVAQAFFDLENTNQELKSELKDLYINSATQIDVSGNRKAVVIHVPYRLRKAFRKVHV
# RLVRELEKKFSGKDVIFIATRRIVRPPKRGSAAQRPRTRTLTSVHDAILEDLVVPAEIVGKRTRYRVDGSKIMKVYLDPKERNNTEYKLETFSAVYRK
# LSGKDVVFEYPITEA]
# end gene g2
###
# start gene g3
scaffold800	AUGUSTUS	gene	37078	42425	0.04	-	.	g3
scaffold800	AUGUSTUS	transcript	37078	42425	0.04	-	.	g3.t1
scaffold800	AUGUSTUS	tts	37078	37078	.	-	.	transcript_id "g3.t1"; gene_id "g3";
scaffold800	AUGUSTUS	exon	37078	37429	.	-	.	transcript_id "g3.t1"; gene_id "g3";
scaffold800	AUGUSTUS	stop_codon	37323	37325	.	-	0	transcript_id "g3.t1"; gene_id "g3";
scaffold800	AUGUSTUS	intron	37430	37801	0.28	-	.	transcript_id "g3.t1"; gene_id "g3";
scaffold800	AUGUSTUS	intron	38184	40786	0.35	-	.	transcript_id "g3.t1"; gene_id "g3";
scaffold800	AUGUSTUS	intron	41056	42234	0.93	-	.	transcript_id "g3.t1"; gene_id "g3";
scaffold800	AUGUSTUS	CDS	37323	37429	0.87	-	2	transcript_id "g3.t1"; gene_id "g3";
scaffold800	AUGUSTUS	CDS	37802	38183	0.17	-	0	transcript_id "g3.t1"; gene_id "g3";
scaffold800	AUGUSTUS	exon	37802	38183	.	-	.	transcript_id "g3.t1"; gene_id "g3";
scaffold800	AUGUSTUS	CDS	40787	41055	0.4	-	2	transcript_id "g3.t1"; gene_id "g3";
scaffold800	AUGUSTUS	exon	40787	41055	.	-	.	transcript_id "g3.t1"; gene_id "g3";
scaffold800	AUGUSTUS	CDS	42235	42391	0.66	-	0	transcript_id "g3.t1"; gene_id "g3";
scaffold800	AUGUSTUS	exon	42235	42425	.	-	.	transcript_id "g3.t1"; gene_id "g3";
scaffold800	AUGUSTUS	start_codon	42389	42391	.	-	0	transcript_id "g3.t1"; gene_id "g3";
scaffold800	AUGUSTUS	tss	42425	42425	.	-	.	transcript_id "g3.t1"; gene_id "g3";
# coding sequence = [atggatgagaaaaatctgcctccagggtttaggtttcatccaagtgatgaagaactcataacatattatttgagtaaca
# aagtttctgattttagctttactactagagctattgctgatgttgatcttaacaagtctgagccttgggaccttcctgccaaagcgtcactgggagaa
# aaagaatggtacttctttagccaaaaagatcgcaagtacccaacgggtcttcgcagtaacagagctacagaagctggctactggaaaacaacgggcaa
# agataaagagatttttcgcggtggagtcgagcttgttgggatgaagaaaacacttgttttctacaaaggaagagctcctaagggtgaaaaaaccaatt
# gggttatgcatgaatataggctacaatccaacctgggattcaaacctcctaagattaacaaagcctctcatcacatcaaaaaaagtttatcaaactca
# ttaccatcttcttcctcatcgtcttcattatacaacacggtcgcggccacctccatcatccctcatcaacagcagcagcagcagcagcaacaacaaca
# acgtcaaccggttatcatctacactcactcaccaaaagtcatccacacgcatcctcgtgatttcaaggcattagtacaaaaactcactggtctttctc
# ctgaagagatctcttcgagtcctcaatcaatgcctatgcctcaatatcatccaaaatccgagccaataaacggggaaatggatcatgatcatgatcct
# gtaatgggtgctgaaagctgttttggagatctccgacttggtgatcagcaattatctaactatacagattctttattttctatgcctagtatgagaaa
# ctccttttcttcatcatcatcagaaagtattaaagagcttccagatttttga]
# protein sequence = [MDEKNLPPGFRFHPSDEELITYYLSNKVSDFSFTTRAIADVDLNKSEPWDLPAKASLGEKEWYFFSQKDRKYPTGLRS
# NRATEAGYWKTTGKDKEIFRGGVELVGMKKTLVFYKGRAPKGEKTNWVMHEYRLQSNLGFKPPKINKASHHIKKSLSNSLPSSSSSSSLYNTVAATSI
# IPHQQQQQQQQQQQRQPVIIYTHSPKVIHTHPRDFKALVQKLTGLSPEEISSSPQSMPMPQYHPKSEPINGEMDHDHDPVMGAESCFGDLRLGDQQLS
# NYTDSLFSMPSMRNSFSSSSSESIKELPDF]
# end gene g3
###
# command line:
# augustus --codingseq=1 --proteinprofile=/home/pgsb/tetiana.nosenko/lineages/embryophyta_odb9/prfl/EOG093603FS.prfl --predictionStart=6115 --predictionEnd=47254 --species=arabidopsis ./tmp/scaffold800Schil_BUSCO_geno_206160443_.temp
```
