## Supplementary material for "The *de novo* reference genome and transcriptome assemblies of the wild tomato species *Solanum chilense*": EOG093603GP.out.1

```
# Please cite: Mario Stanke, Mark Diekhans, Robert Baertsch, David Haussler (2008),
# Using native and syntenically mapped cDNA alignments to improve de novo gene finding
# Bioinformatics 24: 637-644, doi 10.1093/bioinformatics/btn013
# No extrinsic information on sequences given.
# Using protein profile unknown
# --[0..70]--> unknown_A (11) <--[2..8]--> unknown_B (94) <--[0..2]--> unknown_C (49) <--[2..3]--> unknown_D (29) <--[0..1]--> unknown_E (273) <--[0..1]--> unknown_F (33) <--[0..1]--> unknown_G (33) <--[0..1]--> unknown_H (39) <--[0..1]--> unknown_I (83) <--[13..34]--
# arabidopsis version. Using default transition matrix.
# We have hints for 0 sequences and for 0 of the sequences in the input set.
#
# ----- prediction on sequence number 1 (length = 9937, name = scaffold13807) -----
#
# Constraints/Hints:
# (none)
# Predicted genes for sequence number 1 on both strands
# start gene g1
scaffold13807	AUGUSTUS	gene	587	3131	0.14	-	.	g1
scaffold13807	AUGUSTUS	transcript	587	3131	0.14	-	.	g1.t1
scaffold13807	AUGUSTUS	tts	587	587	.	-	.	transcript_id "g1.t1"; gene_id "g1";
scaffold13807	AUGUSTUS	exon	587	3131	.	-	.	transcript_id "g1.t1"; gene_id "g1";
scaffold13807	AUGUSTUS	stop_codon	815	817	.	-	0	transcript_id "g1.t1"; gene_id "g1";
scaffold13807	AUGUSTUS	CDS	815	2944	0.57	-	0	transcript_id "g1.t1"; gene_id "g1";
scaffold13807	AUGUSTUS	start_codon	2942	2944	.	-	0	transcript_id "g1.t1"; gene_id "g1";
scaffold13807	AUGUSTUS	tss	3131	3131	.	-	.	transcript_id "g1.t1"; gene_id "g1";
scaffold13807	AUGUSTUS	protein_match	914	1162	6.74	-	0	target "unknown_I[1..83]"; target_start 594; transcript_id "g1.t1"; gene_id "g1";
scaffold13807	AUGUSTUS	protein_match	1163	1279	7.39	-	0	target "unknown_H[1..39]"; target_start 555; transcript_id "g1.t1"; gene_id "g1";
scaffold13807	AUGUSTUS	protein_match	1280	1378	7.81	-	0	target "unknown_G[1..33]"; target_start 522; transcript_id "g1.t1"; gene_id "g1";
scaffold13807	AUGUSTUS	protein_match	1382	1480	9.62	-	0	target "unknown_F[1..33]"; target_start 488; transcript_id "g1.t1"; gene_id "g1";
scaffold13807	AUGUSTUS	protein_match	1481	2299	7.53	-	0	target "unknown_E[1..273]"; target_start 215; transcript_id "g1.t1"; gene_id "g1";
scaffold13807	AUGUSTUS	protein_match	2300	2386	6.2	-	0	target "unknown_D[1..29]"; target_start 186; transcript_id "g1.t1"; gene_id "g1";
scaffold13807	AUGUSTUS	protein_match	2393	2539	5.94	-	0	target "unknown_C[1..49]"; target_start 135; transcript_id "g1.t1"; gene_id "g1";
scaffold13807	AUGUSTUS	protein_match	2540	2821	5.63	-	0	target "unknown_B[1..94]"; target_start 41; transcript_id "g1.t1"; gene_id "g1";
scaffold13807	AUGUSTUS	protein_match	2843	2875	5.05	-	0	target "unknown_A[1..11]"; target_start 23; transcript_id "g1.t1"; gene_id "g1";
# coding sequence = [atgacaaaagacacttctttattcaaaaaactcatcacttgggaccttttctccctctcgaactcaactccctttgcca
# agattctagattcttacatcaattccaagtcccagtatgtcatacaaactgtccattgccgaattctcaagacccattttagctccgaggttttcata
# aacaacaagctaatagaaacttacgggaaatccggggtgttaaagtatgcgaagaaggtgtttgataaaatgcctgagaggaatacctttacttggaa
# ttccatgatgaatgcatatacagcatcaagattggtttttgaggctgaggaactgttttacttgatgcctgagcctgatcagtgttcgtggaacttga
# tggtgtcgagctttgctcaatgtgaattgtttgattcgtcgatagagttccttgtgagaatgcacaaggaagattttgttttgaatgagtatggttat
# ggaagtggtttaagtgcttgtgcagggttaagggacttgagaatgggaactcaacttcatgcctcggttgctaaatcgagatattcgagaagtgttta
# catgggttctgcgcttattgacatgtactcgaaaacgggtgatgtggattgtgcagcaaaggtgtttaatgggatgtgtgaacgtaatgtggtgtcgt
# ggaatagtttactttcttgttatgagcaaaatgggccagtgaaggaggcacttgtggtatttgctaggatgatgcagtttgggtttaaaccagatgag
# aagacattggcaagtgtagtaagtgcttgtgcgagtttgtgtgcgataagagaaggcaaggaaattcatgcccatattgtgaagtcggataagcttag
# ggatgatcttattatatgcaatgcgttggttgatatgtacgcaaagtttgggagaattgctgaagctagatggatttttgataggatgccagttagaa
# gtgtggtgtccgacacctgtttggtaagtggttatgcgagagttgcaagtgtgaagactgcaagagctgtgtttttggggatgattgaaaggaatgtt
# gtgtcttggaatgctcttattgctggatatacacagaacgggaacaatgaagaggcactaaatctctttcttatgcttaagcgggaatctgtttggcc
# aacacactatacgtttgggaatctacttaacgcttgtgcaaatttagctgatctgaaacttggtaggcaggctcatacacatattttgaagcatggat
# ttcgtttccagaatggacctgagcctgatgttttcgtgggaaatgctctcatagacatgtatatgaaatgtggatcagttgaagatggtagctgtgta
# ttcacaaaaatgctggacagagactgggtttcgtggaatgccgttatagttggatatgcacaaaatgggcatgctatggaagctcttgaaactttcaa
# cgctatgttagtatacggagagaagccagatcacgtgactatgattggagttctatgtgcatgtagtcatgcaggattggttgaggaggggcgtcgat
# atttctattccatggacagagactatgggttgacaccttttaaagaccactatacatgcatggtcgatttacttggcaaggctggttgcttagaagag
# gcaaaggatttgattgaatccatgccgatgccaccagatagtgtggtatgggggtctttgctcgctgcatgtaaaattcacagggaaattgagctggg
# aaagtatgtagctgagaagcttttggagattgatcctacaaattctggcccttatgttcttctatcaaacatgtatgctgaacaaggaagatggcaag
# atgtcaaaatgatccgaaaacttatgagacaacgaggcgttgttaaacagcctggttgtagttggattgaaatacaaagccaggttcatgttttcatg
# gtaaaagataagagacacacgcagaaaaaagagatatatttgatattgaatacactaactaaattgatgaagctttctggctatgtcccaaatgctgg
# tcatttggatggtgatgaggagcaaaccatgctggattttaactcatctgaagagtttgaagaacctgtaacagctgccattgcatgctaa]
# protein sequence = [MTKDTSLFKKLITWDLFSLSNSTPFAKILDSYINSKSQYVIQTVHCRILKTHFSSEVFINNKLIETYGKSGVLKYAKK
# VFDKMPERNTFTWNSMMNAYTASRLVFEAEELFYLMPEPDQCSWNLMVSSFAQCELFDSSIEFLVRMHKEDFVLNEYGYGSGLSACAGLRDLRMGTQL
# HASVAKSRYSRSVYMGSALIDMYSKTGDVDCAAKVFNGMCERNVVSWNSLLSCYEQNGPVKEALVVFARMMQFGFKPDEKTLASVVSACASLCAIREG
# KEIHAHIVKSDKLRDDLIICNALVDMYAKFGRIAEARWIFDRMPVRSVVSDTCLVSGYARVASVKTARAVFLGMIERNVVSWNALIAGYTQNGNNEEA
# LNLFLMLKRESVWPTHYTFGNLLNACANLADLKLGRQAHTHILKHGFRFQNGPEPDVFVGNALIDMYMKCGSVEDGSCVFTKMLDRDWVSWNAVIVGY
# AQNGHAMEALETFNAMLVYGEKPDHVTMIGVLCACSHAGLVEEGRRYFYSMDRDYGLTPFKDHYTCMVDLLGKAGCLEEAKDLIESMPMPPDSVVWGS
# LLAACKIHREIELGKYVAEKLLEIDPTNSGPYVLLSNMYAEQGRWQDVKMIRKLMRQRGVVKQPGCSWIEIQSQVHVFMVKDKRHTQKKEIYLILNTL
# TKLMKLSGYVPNAGHLDGDEEQTMLDFNSSEEFEEPVTAAIAC]
# sequence of block unknown_I   594 [TNSGPYVLLSNMYAEQGRWQDVKMIRKLMRQRGVVKQPGCSWIEIQSQVHVFMVKDKRHTQKKEIYLILNTLTKLMKLSGYVP] 677
# sequence of block unknown_H   555 [SMPMPPDSVVWGSLLAACKIHREIELGKYVAEKLLEIDP] 594
# sequence of block unknown_G   522 [RDYGLTPFKDHYTCMVDLLGKAGCLEEAKDLIE] 555
# sequence of block unknown_F   488 [YGEKPDHVTMIGVLCACSHAGLVEEGRRYFYSM] 521
# sequence of block unknown_E   215 [CERNVVSWNSLLSCYEQNGPVKEALVVFARMMQFGFKPDEKTLASVVSACASLCAIREGKEIHAHIVKSDKLRDDLIICNALVDMYAKFGRIAEARWIFDRMPVRSVVSDTCLVSGYARVASVKTARAVFLGMIERNVVSWNALIAGYTQNGNNEEALNLFLMLKRESVWPTHYTFGNLLNACANLADLKLGRQAHTHILKHGFRFQNGPEPDVFVGNALIDMYMKCGSVEDGSCVFTKMLDRDWVSWNAVIVGYAQNGHAMEALETFNAMLV] 488
# sequence of block unknown_D   186 [RSVYMGSALIDMYSKTGDVDCAAKVFNGM] 215
# sequence of block unknown_C   135 [DSSIEFLVRMHKEDFVLNEYGYGSGLSACAGLRDLRMGTQLHASVAKSR] 184
# sequence of block unknown_B    41 [QTVHCRILKTHFSSEVFINNKLIETYGKSGVLKYAKKVFDKMPERNTFTWNSMMNAYTASRLVFEAEELFYLMPEPDQCSWNLMVSSFAQCELF] 135
# sequence of block unknown_A    23 [PFAKILDSYIN] 34
# end gene g1
###
# start gene g2
scaffold13807	AUGUSTUS	gene	3513	4825	0.01	-	.	g2
scaffold13807	AUGUSTUS	transcript	3513	4825	0.01	-	.	g2.t1
scaffold13807	AUGUSTUS	tts	3513	3513	.	-	.	transcript_id "g2.t1"; gene_id "g2";
scaffold13807	AUGUSTUS	exon	3513	4825	.	-	.	transcript_id "g2.t1"; gene_id "g2";
scaffold13807	AUGUSTUS	stop_codon	4030	4032	.	-	0	transcript_id "g2.t1"; gene_id "g2";
scaffold13807	AUGUSTUS	CDS	4030	4578	0.26	-	0	transcript_id "g2.t1"; gene_id "g2";
scaffold13807	AUGUSTUS	start_codon	4576	4578	.	-	0	transcript_id "g2.t1"; gene_id "g2";
# coding sequence = [atgttcatttcaattatattcttccatgtttccgagtacattctggcacttgtctttcatgggaagtcaaatgtatctt
# ttaagtcgcttttgataagcaaacattatgtactagcaatgttttgctccttgatagaataccttattgaaatctatttctttcccggcttaaaggaa
# tattggtggataagtaattttggcctcgcaatggttgttctcggagaaatcataaggaagttggcaattgtgacagctggccaagccttcactcatct
# aataaaggtttatcatgaggaaaatcatcagttggttacgaatgggatctatagatttgtccggcatcccggttactgtggtttcttcatctggtctg
# ttggtacacaaataatgctatgtaatccaatatcaaccattgcattcacagttgttgtgtggaaattcttctcgggaaggataccttacgaggagttt
# ttcctcaagcagttctttggttctgactacgaagattatatgagaaaagttccttctggtattccacttgtgaggtga]
# protein sequence = [MFISIIFFHVSEYILALVFHGKSNVSFKSLLISKHYVLAMFCSLIEYLIEIYFFPGLKEYWWISNFGLAMVVLGEIIR
# KLAIVTAGQAFTHLIKVYHEENHQLVTNGIYRFVRHPGYCGFFIWSVGTQIMLCNPISTIAFTVVVWKFFSGRIPYEEFFLKQFFGSDYEDYMRKVPS
# GIPLVR]
# end gene g2
###
# command line:
# augustus --codingseq=1 --proteinprofile=/home/pgsb/tetiana.nosenko/lineages/embryophyta_odb9/prfl/EOG093603GP.prfl --predictionStart=0 --predictionEnd=21158 --species=arabidopsis ./tmp/scaffold13807Schil_BUSCO_geno_206160443_.temp
```
