## Supplementary material for "The *de novo* reference genome and transcriptome assemblies of the wild tomato species *Solanum chilense*": EOG093603H7.out.1

```
# Please cite: Mario Stanke, Mark Diekhans, Robert Baertsch, David Haussler (2008),
# Using native and syntenically mapped cDNA alignments to improve de novo gene finding
# Bioinformatics 24: 637-644, doi 10.1093/bioinformatics/btn013
# No extrinsic information on sequences given.
# Using protein profile unknown
# --[0..75]--> unknown_A (125) <--[1..4]--> unknown_B (18) <--[0..1]--> unknown_C (46) <--[0..1]--> unknown_D (31) <--[0..1]--> unknown_E (21) <--[0..2]--> unknown_F (35) <--[0..1]--> unknown_G (115) <--[0..1]--> unknown_H (56) <--[0..1]--> unknown_I (166) <--[0..97]--
# arabidopsis version. Using default transition matrix.
# We have hints for 0 sequences and for 0 of the sequences in the input set.
#
# ----- prediction on sequence number 1 (length = 39002, name = scaffold487) -----
#
# Constraints/Hints:
# (none)
# Predicted genes for sequence number 1 on both strands
# start gene g1
scaffold487	AUGUSTUS	gene	37055	41928	0.01	-	.	g1
scaffold487	AUGUSTUS	transcript	37055	41928	0.01	-	.	g1.t1
scaffold487	AUGUSTUS	tts	37055	37055	.	-	.	transcript_id "g1.t1"; gene_id "g1";
scaffold487	AUGUSTUS	exon	37055	37385	.	-	.	transcript_id "g1.t1"; gene_id "g1";
scaffold487	AUGUSTUS	exon	40371	40461	.	-	.	transcript_id "g1.t1"; gene_id "g1";
scaffold487	AUGUSTUS	stop_codon	40414	40416	.	-	0	transcript_id "g1.t1"; gene_id "g1";
scaffold487	AUGUSTUS	intron	40462	40544	0.65	-	.	transcript_id "g1.t1"; gene_id "g1";
scaffold487	AUGUSTUS	intron	40779	40975	0.68	-	.	transcript_id "g1.t1"; gene_id "g1";
scaffold487	AUGUSTUS	intron	41302	41568	0.61	-	.	transcript_id "g1.t1"; gene_id "g1";
scaffold487	AUGUSTUS	CDS	40414	40461	0.45	-	0	transcript_id "g1.t1"; gene_id "g1";
scaffold487	AUGUSTUS	CDS	40545	40778	0.93	-	0	transcript_id "g1.t1"; gene_id "g1";
scaffold487	AUGUSTUS	exon	40545	40778	.	-	.	transcript_id "g1.t1"; gene_id "g1";
scaffold487	AUGUSTUS	CDS	40976	41301	0.61	-	2	transcript_id "g1.t1"; gene_id "g1";
scaffold487	AUGUSTUS	exon	40976	41301	.	-	.	transcript_id "g1.t1"; gene_id "g1";
scaffold487	AUGUSTUS	CDS	41569	41599	0.87	-	0	transcript_id "g1.t1"; gene_id "g1";
scaffold487	AUGUSTUS	exon	41569	41635	.	-	.	transcript_id "g1.t1"; gene_id "g1";
scaffold487	AUGUSTUS	start_codon	41597	41599	.	-	0	transcript_id "g1.t1"; gene_id "g1";
scaffold487	AUGUSTUS	exon	41872	41928	.	-	.	transcript_id "g1.t1"; gene_id "g1";
scaffold487	AUGUSTUS	tss	41928	41928	.	-	.	transcript_id "g1.t1"; gene_id "g1";
# coding sequence = [atggatccagatagcaagaattttggaagaggaagtaaagttattgttttattgccaactcatttagggccaagagaac
# tcacaggtgctcgtgatcttattagtcacttcaaattgttgcctcattatgagttctttggtaagaggtcgcttccattgtcaatttccgatacacat
# tatcttcataatgtggttggagacaccgaaattaggaaaggtgagaagatgcagttggatcagctcacgcaggatacttcctttccaagagagacaag
# ttcatgtatccggccctttgacttagatgtccttagagaagccttccaactacgtgaaacggctccagtcaatttgtctccttctgacaaaggcaccc
# ccactatagctggaaaatctaagagcgagatgaaagacaaggagaagaaggagaagaagcataaaaaacacaaggataaagacaaggagaaggacaaa
# gagcataagaagcacaaacatcgtcataaagatcggagtaaagacaaggacaaagagaaaaagaaagataaaagtggccacaatgatcctggtgctga
# gcattcaaagaaacatgaaaaggttcatgttcagaagtttagaagactggttcaacattatcttaactaa]
# protein sequence = [MDPDSKNFGRGSKVIVLLPTHLGPRELTGARDLISHFKLLPHYEFFGKRSLPLSISDTHYLHNVVGDTEIRKGEKMQL
# DQLTQDTSFPRETSSCIRPFDLDVLREAFQLRETAPVNLSPSDKGTPTIAGKSKSEMKDKEKKEKKHKKHKDKDKEKDKEHKKHKHRHKDRSKDKDKE
# KKKDKSGHNDPGAEHSKKHEKVHVQKFRRLVQHYLN]
# end gene g1
###
# start gene g2
scaffold487	AUGUSTUS	gene	44423	45927	0.1	+	.	g2
scaffold487	AUGUSTUS	transcript	44423	45927	0.1	+	.	g2.t1
scaffold487	AUGUSTUS	tss	44423	44423	.	+	.	transcript_id "g2.t1"; gene_id "g2";
scaffold487	AUGUSTUS	exon	44423	44767	.	+	.	transcript_id "g2.t1"; gene_id "g2";
scaffold487	AUGUSTUS	start_codon	44635	44637	.	+	0	transcript_id "g2.t1"; gene_id "g2";
scaffold487	AUGUSTUS	intron	44768	45009	0.85	+	.	transcript_id "g2.t1"; gene_id "g2";
scaffold487	AUGUSTUS	intron	45039	45132	0.78	+	.	transcript_id "g2.t1"; gene_id "g2";
scaffold487	AUGUSTUS	CDS	44635	44767	0.72	+	0	transcript_id "g2.t1"; gene_id "g2";
scaffold487	AUGUSTUS	CDS	45010	45038	0.57	+	2	transcript_id "g2.t1"; gene_id "g2";
scaffold487	AUGUSTUS	exon	45010	45038	.	+	.	transcript_id "g2.t1"; gene_id "g2";
scaffold487	AUGUSTUS	CDS	45133	45297	0.51	+	0	transcript_id "g2.t1"; gene_id "g2";
scaffold487	AUGUSTUS	exon	45133	45927	.	+	.	transcript_id "g2.t1"; gene_id "g2";
scaffold487	AUGUSTUS	stop_codon	45295	45297	.	+	0	transcript_id "g2.t1"; gene_id "g2";
scaffold487	AUGUSTUS	tts	45927	45927	.	+	.	transcript_id "g2.t1"; gene_id "g2";
# coding sequence = [atgtggaagaaggattgctacgcaggcaaaccggacaccagagagagtttgattacttcaagctatctctcttatggtc
# tggcacggcttgccggaataccaccaaatgttgctcttccaatgcctgttgccgctcaaactcaccatcaatattcactattcatggactttgggctg
# attacaatgacggaacgtggcctgcatgttgttctggcccccaatttgataaggagcaggtatattgctaacccttttccctggaccacctttttatt
# ccgtgaggaccgtttgaagagaaagttaactggtggaactgttgttgcttag]
# protein sequence = [MWKKDCYAGKPDTRESLITSSYLSYGLARLAGIPPNVALPMPVAAQTHHQYSLFMDFGLITMTERGLHVVLAPNLIRS
# RYIANPFPWTTFLFREDRLKRKLTGGTVVA]
# end gene g2
###
# start gene g3
scaffold487	AUGUSTUS	gene	48113	51492	0.04	+	.	g3
scaffold487	AUGUSTUS	transcript	48113	51492	0.04	+	.	g3.t1
scaffold487	AUGUSTUS	tss	48113	48113	.	+	.	transcript_id "g3.t1"; gene_id "g3";
scaffold487	AUGUSTUS	exon	48113	48260	.	+	.	transcript_id "g3.t1"; gene_id "g3";
scaffold487	AUGUSTUS	start_codon	48153	48155	.	+	0	transcript_id "g3.t1"; gene_id "g3";
scaffold487	AUGUSTUS	intron	48261	49002	0.81	+	.	transcript_id "g3.t1"; gene_id "g3";
scaffold487	AUGUSTUS	intron	49165	50199	0.88	+	.	transcript_id "g3.t1"; gene_id "g3";
scaffold487	AUGUSTUS	intron	50297	50896	0.19	+	.	transcript_id "g3.t1"; gene_id "g3";
scaffold487	AUGUSTUS	CDS	48153	48260	1	+	0	transcript_id "g3.t1"; gene_id "g3";
scaffold487	AUGUSTUS	CDS	49003	49164	0.73	+	0	transcript_id "g3.t1"; gene_id "g3";
scaffold487	AUGUSTUS	exon	49003	49164	.	+	.	transcript_id "g3.t1"; gene_id "g3";
scaffold487	AUGUSTUS	CDS	50200	50296	0.4	+	0	transcript_id "g3.t1"; gene_id "g3";
scaffold487	AUGUSTUS	exon	50200	50296	.	+	.	transcript_id "g3.t1"; gene_id "g3";
scaffold487	AUGUSTUS	CDS	50897	50973	0.18	+	2	transcript_id "g3.t1"; gene_id "g3";
scaffold487	AUGUSTUS	exon	50897	50977	.	+	.	transcript_id "g3.t1"; gene_id "g3";
scaffold487	AUGUSTUS	stop_codon	50971	50973	.	+	0	transcript_id "g3.t1"; gene_id "g3";
scaffold487	AUGUSTUS	exon	51159	51492	.	+	.	transcript_id "g3.t1"; gene_id "g3";
scaffold487	AUGUSTUS	tts	51492	51492	.	+	.	transcript_id "g3.t1"; gene_id "g3";
# coding sequence = [atgtcatcgttcgcagaaaaacacgggacatgttcttatccagttgtccacgatgagtatgagtacttcctgatgactt
# tgaatgtttacttcaaatataacgtcactggagttctgtttgaagccgggtatgtaccctcaaattctgagagatatccactgggaggcatcatttca
# gccattcaaaatgcctttcatgcaactccagagttgatatgctcaggcgatgcggtggaggaactaagaatatgcttctataaggatttacagcctcg
# tgattgtgcaagtggatctatcatcaaaagtggtagagtctcttctgggtcatgtcctcagtatgtcagcttgccaataaatggattaggaggtaaca
# aacaagtggctgggttcggtctcaagctttgctttgcagttcacttactattgatttttgcatttatctga]
# protein sequence = [MSSFAEKHGTCSYPVVHDEYEYFLMTLNVYFKYNVTGVLFEAGYVPSNSERYPLGGIISAIQNAFHATPELICSGDAV
# EELRICFYKDLQPRDCASGSIIKSGRVSSGSCPQYVSLPINGLGGNKQVAGFGLKLCFAVHLLLIFAFI]
# end gene g3
###
# start gene g4
scaffold487	AUGUSTUS	gene	51775	54608	0.08	-	.	g4
scaffold487	AUGUSTUS	transcript	51775	54608	0.08	-	.	g4.t1
scaffold487	AUGUSTUS	tts	51775	51775	.	-	.	transcript_id "g4.t1"; gene_id "g4";
scaffold487	AUGUSTUS	exon	51775	54608	.	-	.	transcript_id "g4.t1"; gene_id "g4";
scaffold487	AUGUSTUS	stop_codon	52057	52059	.	-	0	transcript_id "g4.t1"; gene_id "g4";
scaffold487	AUGUSTUS	CDS	52057	54582	0.8	-	0	transcript_id "g4.t1"; gene_id "g4";
scaffold487	AUGUSTUS	start_codon	54580	54582	.	-	0	transcript_id "g4.t1"; gene_id "g4";
scaffold487	AUGUSTUS	tss	54608	54608	.	-	.	transcript_id "g4.t1"; gene_id "g4";
# coding sequence = [atgcacccaaacaactacaggagaactttttcccatatataccaagaatgtgcgaaacattgcactcagcaaccaggca
# ggcaagctcatgctcggatgataatttctgggtttcaacccactgttttcgtcaccaattgtttgattcagatgtacataaaatgctccaacttgggt
# tatgctgataaagtgtttgataaaatgcctctaagagatacggtttcttggaatgcaatgatttttgggtattccatggtaagtgaattggacaaggc
# acaattaatgtttgatttgatgcctgaaagagatgcaatttcatggaattctttgatttccgggtatatgcaaaatggtaattatgggaaatctattc
# aaacttttatcgaaatgggaagagatggtattgcttttgatagaacaacttttgctgttattttgaaagcttgttcgggtattgaagattcttggtta
# gggatgcaggtgcatgggttagtcgtcaggttaggtcttgctactgatgtggtgacggggagtgcaatggtggatatgtattcgaaatgcaagagatt
# ggatgagtcgatatgtttcttcaatgagatgcctgagaagaactgggtttcttggagtgctctaatagcaggttgcgttcaaaataacaagtttgctg
# atggattacacctcttcaagaatatgcaaaaaggaggagtaggagtgagtcaatctacttatgctagtgtcttcaggtcttgtgccgggttatcagac
# ttgaaattgggttctcaattgcacggtcatgcattgaaaactgattttggatacgatgtcattgtagctactgccactttggacatgtatgccaaatg
# taacagtttgtctgatgctaggaaggtattcaactgcttgccaaaccataatttacaatcctataatgccttgattgttgggtttgctcgaggtgatc
# aaggatatgaagctgtaatactattccggcttttactgaagtcttatcttgggtttgatgaaataagcttatctggtgtgtttagtgcatgtgctgta
# ttcaaagggcatttagagggaatgcagctacatggggtagcttgtaagaccccctttttgtccaatgtttgtgtcgcaaatgccattatggacatgta
# tggcaaatgtgaagcaccacaagaagctctacgtttgtttgacgaaatggaaataagagatgcagtgtcttggaatgctataattgcagcttacgagc
# agaatggacatgaggatgaaactttgatactatttttccggatgcttaagtcaaggatggaaccagatgaattcacttatggtagcgttttgaaggcc
# tgtgcagctcgtcaagattttcacactggcatggtgatccacaataggatcataaaatcagggatggggttggagtgcttcattgggagtgctgtaat
# agatatgtactgtaaatgtgaaaaggtagaagaggcagagaaactccatgagaggatgaaggaacagacgatcgtttcttggaatgcaatcatatcgg
# ggttctcattgcgtgaacaaagtgaggaagctcagaaattcttctctagaatgctggaagagggagtaaaacctgataactttacctttgcaacagtt
# cttgatacctgtgccaatctagctactgttgggctcggaaagcaaattcatgctcaaattataaagcaagaattgcaatcagatgtgtttataactag
# cactcttgttgacatgtactcgaaatgtgggaacatgcaggattctaggttgatgtttgaaaaagcaccaaaaaaggattttgtcacatggaatgctc
# tggtttgtggctatgcacaacatggtcttggagaagaggctttgcagatctttgaaaagatgcagcttgaggatgtaagaccaaatcatgcaactttt
# cttgcagtcttaagagcttgtgcacatataggacttgttgaaaaaggactgcaacacttcaattcaatgtcgaataactatggattagatcctcaatt
# agaacattactcatgtatggttgacatattagggagggcggggcaaattagtgatgcactgaagcttattcaagacatgcctattgaggctgatgatg
# tgatttggagaactctgcttagtatgtgtaagatgcacaggaatgtggaggtagcagaaaaagcagcaaagtgtctcttggaattagaccctgaggac
# tcgtcttctcatatactattgtcaaatatttatgctgatgcaggaatgtggaaagaagttgctgaaatgaggaaagtgatgaggtatggtgggctcaa
# gaaggagccaggttgtagctggattgagatcaagtctgtgctacacatgttccttgttggtgataaagcccatccaagatgcagcgagatatatgaca
# accttgatgcattgatatgtgaaatgaagcgaacttctcaaatactagataatgaacttctgctcagctgtgaagctacagaagatgagctctga]
# protein sequence = [MHPNNYRRTFSHIYQECAKHCTQQPGRQAHARMIISGFQPTVFVTNCLIQMYIKCSNLGYADKVFDKMPLRDTVSWNA
# MIFGYSMVSELDKAQLMFDLMPERDAISWNSLISGYMQNGNYGKSIQTFIEMGRDGIAFDRTTFAVILKACSGIEDSWLGMQVHGLVVRLGLATDVVT
# GSAMVDMYSKCKRLDESICFFNEMPEKNWVSWSALIAGCVQNNKFADGLHLFKNMQKGGVGVSQSTYASVFRSCAGLSDLKLGSQLHGHALKTDFGYD
# VIVATATLDMYAKCNSLSDARKVFNCLPNHNLQSYNALIVGFARGDQGYEAVILFRLLLKSYLGFDEISLSGVFSACAVFKGHLEGMQLHGVACKTPF
# LSNVCVANAIMDMYGKCEAPQEALRLFDEMEIRDAVSWNAIIAAYEQNGHEDETLILFFRMLKSRMEPDEFTYGSVLKACAARQDFHTGMVIHNRIIK
# SGMGLECFIGSAVIDMYCKCEKVEEAEKLHERMKEQTIVSWNAIISGFSLREQSEEAQKFFSRMLEEGVKPDNFTFATVLDTCANLATVGLGKQIHAQ
# IIKQELQSDVFITSTLVDMYSKCGNMQDSRLMFEKAPKKDFVTWNALVCGYAQHGLGEEALQIFEKMQLEDVRPNHATFLAVLRACAHIGLVEKGLQH
# FNSMSNNYGLDPQLEHYSCMVDILGRAGQISDALKLIQDMPIEADDVIWRTLLSMCKMHRNVEVAEKAAKCLLELDPEDSSSHILLSNIYADAGMWKE
# VAEMRKVMRYGGLKKEPGCSWIEIKSVLHMFLVGDKAHPRCSEIYDNLDALICEMKRTSQILDNELLLSCEATEDEL]
# end gene g4
###
# start gene g5
scaffold487	AUGUSTUS	gene	55056	59008	0.03	-	.	g5
scaffold487	AUGUSTUS	transcript	55056	59008	0.03	-	.	g5.t1
scaffold487	AUGUSTUS	tts	55056	55056	.	-	.	transcript_id "g5.t1"; gene_id "g5";
scaffold487	AUGUSTUS	exon	55056	55615	.	-	.	transcript_id "g5.t1"; gene_id "g5";
scaffold487	AUGUSTUS	stop_codon	55504	55506	.	-	0	transcript_id "g5.t1"; gene_id "g5";
scaffold487	AUGUSTUS	intron	55616	55966	1	-	.	transcript_id "g5.t1"; gene_id "g5";
scaffold487	AUGUSTUS	intron	56137	56284	1	-	.	transcript_id "g5.t1"; gene_id "g5";
scaffold487	AUGUSTUS	intron	56420	56524	0.55	-	.	transcript_id "g5.t1"; gene_id "g5";
scaffold487	AUGUSTUS	intron	56573	57049	0.56	-	.	transcript_id "g5.t1"; gene_id "g5";
scaffold487	AUGUSTUS	intron	57167	57258	1	-	.	transcript_id "g5.t1"; gene_id "g5";
scaffold487	AUGUSTUS	intron	57339	57432	1	-	.	transcript_id "g5.t1"; gene_id "g5";
scaffold487	AUGUSTUS	intron	57560	57832	0.71	-	.	transcript_id "g5.t1"; gene_id "g5";
scaffold487	AUGUSTUS	intron	57925	58016	1	-	.	transcript_id "g5.t1"; gene_id "g5";
scaffold487	AUGUSTUS	intron	58087	58701	0.86	-	.	transcript_id "g5.t1"; gene_id "g5";
scaffold487	AUGUSTUS	CDS	55504	55615	0.99	-	1	transcript_id "g5.t1"; gene_id "g5";
scaffold487	AUGUSTUS	CDS	55967	56136	1	-	0	transcript_id "g5.t1"; gene_id "g5";
scaffold487	AUGUSTUS	exon	55967	56136	.	-	.	transcript_id "g5.t1"; gene_id "g5";
scaffold487	AUGUSTUS	CDS	56285	56419	1	-	0	transcript_id "g5.t1"; gene_id "g5";
scaffold487	AUGUSTUS	exon	56285	56419	.	-	.	transcript_id "g5.t1"; gene_id "g5";
scaffold487	AUGUSTUS	CDS	56525	56572	0.55	-	0	transcript_id "g5.t1"; gene_id "g5";
scaffold487	AUGUSTUS	exon	56525	56572	.	-	.	transcript_id "g5.t1"; gene_id "g5";
scaffold487	AUGUSTUS	CDS	57050	57166	1	-	0	transcript_id "g5.t1"; gene_id "g5";
scaffold487	AUGUSTUS	exon	57050	57166	.	-	.	transcript_id "g5.t1"; gene_id "g5";
scaffold487	AUGUSTUS	CDS	57259	57338	1	-	2	transcript_id "g5.t1"; gene_id "g5";
scaffold487	AUGUSTUS	exon	57259	57338	.	-	.	transcript_id "g5.t1"; gene_id "g5";
scaffold487	AUGUSTUS	CDS	57433	57559	0.84	-	0	transcript_id "g5.t1"; gene_id "g5";
scaffold487	AUGUSTUS	exon	57433	57559	.	-	.	transcript_id "g5.t1"; gene_id "g5";
scaffold487	AUGUSTUS	CDS	57833	57924	0.85	-	2	transcript_id "g5.t1"; gene_id "g5";
scaffold487	AUGUSTUS	exon	57833	57924	.	-	.	transcript_id "g5.t1"; gene_id "g5";
scaffold487	AUGUSTUS	CDS	58017	58086	1	-	0	transcript_id "g5.t1"; gene_id "g5";
scaffold487	AUGUSTUS	exon	58017	58086	.	-	.	transcript_id "g5.t1"; gene_id "g5";
scaffold487	AUGUSTUS	CDS	58702	58812	0.44	-	0	transcript_id "g5.t1"; gene_id "g5";
scaffold487	AUGUSTUS	exon	58702	59008	.	-	.	transcript_id "g5.t1"; gene_id "g5";
scaffold487	AUGUSTUS	start_codon	58810	58812	.	-	0	transcript_id "g5.t1"; gene_id "g5";
scaffold487	AUGUSTUS	tss	59008	59008	.	-	.	transcript_id "g5.t1"; gene_id "g5";
# coding sequence = [atgctacattttgattatacggttttttcaatgtttatgctgaagcctgtacctgtttctaagagtgattgtgtcgctt
# tgtttgatttttgtggaggattacaagtctgtgccttcatcaaagtccagaagacaagggcttattttaagcgtttccaggttaaattcaagagaagg
# agagaggggaaaacagattacagagccaggaatcgcttgatcaatcaggacaaaaataagtacaacactcctaaatatcgtttggttgtccgatttac
# taacaaggacataattgcacaaattgtgtctgctagtattgctggtgacatgattcttgcctctgcttatgctaacgagctgcctcgttatggcctag
# aagttggactgactaattatgctgctgcctactgcactggacttcttttggcaaggagagttcttaaaaagcttgaaatggatgtggagtatgaaggg
# aaccttgaggtcaatggggaggactactctgttgaacctgctgaaagcagaaggcctttccgagctctcttggatgttggccttctaaggactactac
# aggaaatcgtgtttttggtgctctcaaggagcctgctctgttgtccaaaacctttcatctttcaagatctgagatgggtgcattggatggtggacttg
# atattcctcacagtgagaagaggttcgctggattcagcaaggattccaagcaacttgatgctgatgttcaccgcaaatacatatatggtggccacatt
# gctacatatatgcagactctaattgaagatgaaccagagaaatatcagacacactttagtcagtacatcaaaaagggttttgaggctgatggccttga
# ggagatgtacaagaaggttcatgctgccattcgtgctgatccaagcccaaagaaatctgagaagcaacctcctaaacagcacaagaggtataatctga
# agaagctaacatacgaggagaggaaggctaagttgattgagagactgaatgctttgaattcagctgctggaaatgatgacgatgatgaggatgacgag
# taa]
# protein sequence = [MLHFDYTVFSMFMLKPVPVSKSDCVALFDFCGGLQVCAFIKVQKTRAYFKRFQVKFKRRREGKTDYRARNRLINQDKN
# KYNTPKYRLVVRFTNKDIIAQIVSASIAGDMILASAYANELPRYGLEVGLTNYAAAYCTGLLLARRVLKKLEMDVEYEGNLEVNGEDYSVEPAESRRP
# FRALLDVGLLRTTTGNRVFGALKEPALLSKTFHLSRSEMGALDGGLDIPHSEKRFAGFSKDSKQLDADVHRKYIYGGHIATYMQTLIEDEPEKYQTHF
# SQYIKKGFEADGLEEMYKKVHAAIRADPSPKKSEKQPPKQHKRYNLKKLTYEERKAKLIERLNALNSAAGNDDDDEDDE]
# end gene g5
###
# start gene g6
scaffold487	AUGUSTUS	gene	60593	64457	0.03	+	.	g6
scaffold487	AUGUSTUS	transcript	60593	64457	0.03	+	.	g6.t1
scaffold487	AUGUSTUS	tss	60593	60593	.	+	.	transcript_id "g6.t1"; gene_id "g6";
scaffold487	AUGUSTUS	exon	60593	61303	.	+	.	transcript_id "g6.t1"; gene_id "g6";
scaffold487	AUGUSTUS	start_codon	61121	61123	.	+	0	transcript_id "g6.t1"; gene_id "g6";
scaffold487	AUGUSTUS	intron	61304	61450	1	+	.	transcript_id "g6.t1"; gene_id "g6";
scaffold487	AUGUSTUS	intron	61668	63701	1	+	.	transcript_id "g6.t1"; gene_id "g6";
scaffold487	AUGUSTUS	intron	63986	64092	0.69	+	.	transcript_id "g6.t1"; gene_id "g6";
scaffold487	AUGUSTUS	CDS	61121	61303	0.3	+	0	transcript_id "g6.t1"; gene_id "g6";
scaffold487	AUGUSTUS	CDS	61451	61667	1	+	0	transcript_id "g6.t1"; gene_id "g6";
scaffold487	AUGUSTUS	exon	61451	61667	.	+	.	transcript_id "g6.t1"; gene_id "g6";
scaffold487	AUGUSTUS	CDS	63702	63985	0.71	+	2	transcript_id "g6.t1"; gene_id "g6";
scaffold487	AUGUSTUS	exon	63702	63985	.	+	.	transcript_id "g6.t1"; gene_id "g6";
scaffold487	AUGUSTUS	CDS	64093	64323	0.66	+	0	transcript_id "g6.t1"; gene_id "g6";
scaffold487	AUGUSTUS	exon	64093	64457	.	+	.	transcript_id "g6.t1"; gene_id "g6";
scaffold487	AUGUSTUS	stop_codon	64321	64323	.	+	0	transcript_id "g6.t1"; gene_id "g6";
scaffold487	AUGUSTUS	tts	64457	64457	.	+	.	transcript_id "g6.t1"; gene_id "g6";
# coding sequence = [atgagaacagatacaaatgtatggagttatgttctctcagcaccaaacacgaattcatatattgctatgggattttcag
# aaaagggaaaaatggttggctcaactgcaattgttggatgggtctctaatgacggaactgccactatgaagaagtattttctcggcggtcaatcgccg
# aatcaggtgttgcctgatgaaggaaatcttcagcttgtcaactttacatcctccgtcgtagctgaaaactcgagaatctatttggcctttcagttgaa
# cactgaaatgcccagtaatcggctcatttactctgtcggaccgtcgggaatgctgccgtcgaccgccgattaccggttaacggaacaccaggatcata
# tatctacttccttggattacaactcaggtcaaagtgagacaaagaccctttatgcaaacctgaggagaagccatggacttctaaatatgtttggatgg
# ggaattctcatgccaattggggtcatgacagctagatatttgaggcaatatgatccaatctggttttactctcatgtagctattcaatcgttagcgtt
# catccttggattcgcgggtgttatcagtgggctcgttctcaacaatcgtcttcagaacaatgtcaatagacacaaaggccttggcatcttcattcttc
# ttctaggttgcttgcaggctattgcaatattggtgagaccagacaaggaatcaaaaataagaaaatattggaattggtaccattacattacagggaga
# gtattgatacttttggcaacaataaatgttttctatggtattaatttaggaaatgcaggaagttcatggaaggctggtttttctgttgttttggttat
# tttattcatcactgctttaatgcttgagatcaggatgtggaagagaagatag]
# protein sequence = [MRTDTNVWSYVLSAPNTNSYIAMGFSEKGKMVGSTAIVGWVSNDGTATMKKYFLGGQSPNQVLPDEGNLQLVNFTSSV
# VAENSRIYLAFQLNTEMPSNRLIYSVGPSGMLPSTADYRLTEHQDHISTSLDYNSGQSETKTLYANLRRSHGLLNMFGWGILMPIGVMTARYLRQYDP
# IWFYSHVAIQSLAFILGFAGVISGLVLNNRLQNNVNRHKGLGIFILLLGCLQAIAILVRPDKESKIRKYWNWYHYITGRVLILLATINVFYGINLGNA
# GSSWKAGFSVVLVILFITALMLEIRMWKRR]
# end gene g6
###
# start gene g7
scaffold487	AUGUSTUS	gene	64474	65988	0.26	-	.	g7
scaffold487	AUGUSTUS	transcript	64474	65988	0.26	-	.	g7.t1
scaffold487	AUGUSTUS	tts	64474	64474	.	-	.	transcript_id "g7.t1"; gene_id "g7";
scaffold487	AUGUSTUS	exon	64474	64819	.	-	.	transcript_id "g7.t1"; gene_id "g7";
scaffold487	AUGUSTUS	stop_codon	64751	64753	.	-	0	transcript_id "g7.t1"; gene_id "g7";
scaffold487	AUGUSTUS	intron	64820	65451	1	-	.	transcript_id "g7.t1"; gene_id "g7";
scaffold487	AUGUSTUS	CDS	64751	64819	1	-	0	transcript_id "g7.t1"; gene_id "g7";
scaffold487	AUGUSTUS	CDS	65452	65904	1	-	0	transcript_id "g7.t1"; gene_id "g7";
scaffold487	AUGUSTUS	exon	65452	65988	.	-	.	transcript_id "g7.t1"; gene_id "g7";
scaffold487	AUGUSTUS	start_codon	65902	65904	.	-	0	transcript_id "g7.t1"; gene_id "g7";
scaffold487	AUGUSTUS	tss	65988	65988	.	-	.	transcript_id "g7.t1"; gene_id "g7";
# coding sequence = [atgccatcgacagccccatcaccttttcccgacaatcagatccgccggccaatctctggccggaaaccgcttcaaccga
# agaatactccggcaactccagttacatccgattcaaataaaccagaaaaatggatcgaaatctcagtaactcaaaactcaaacaaagagaatcttcat
# ccagacatttcgattcctaaaaaggcaacaaatccaatcatctgcattcaggatgaacctttcgattcatcgttagctgaggagcttagtgccattcg
# tgaaaagctggagaggctgaaaggcgataaagagaaaacagagaagatgttgaaagaaagggatttgatgctggatttgcagatgaaagagctcttaa
# acagaggggagatgcagaaacagcttgaacttgaagttgatcggcttttccgattgaacgagctcagattatcctgcacggagctgaattacgacgaa
# gaagatgaaatcatgaccgatagctcatcggacaaggacccaaatgcatag]
# protein sequence = [MPSTAPSPFPDNQIRRPISGRKPLQPKNTPATPVTSDSNKPEKWIEISVTQNSNKENLHPDISIPKKATNPIICIQDE
# PFDSSLAEELSAIREKLERLKGDKEKTEKMLKERDLMLDLQMKELLNRGEMQKQLELEVDRLFRLNELRLSCTELNYDEEDEIMTDSSSDKDPNA]
# end gene g7
###
# start gene g8
scaffold487	AUGUSTUS	gene	68223	72859	0.14	+	.	g8
scaffold487	AUGUSTUS	transcript	68223	72859	0.14	+	.	g8.t1
scaffold487	AUGUSTUS	tss	68223	68223	.	+	.	transcript_id "g8.t1"; gene_id "g8";
scaffold487	AUGUSTUS	exon	68223	68324	.	+	.	transcript_id "g8.t1"; gene_id "g8";
scaffold487	AUGUSTUS	exon	70665	71329	.	+	.	transcript_id "g8.t1"; gene_id "g8";
scaffold487	AUGUSTUS	start_codon	70740	70742	.	+	0	transcript_id "g8.t1"; gene_id "g8";
scaffold487	AUGUSTUS	intron	71330	72288	0.57	+	.	transcript_id "g8.t1"; gene_id "g8";
scaffold487	AUGUSTUS	CDS	70740	71329	0.95	+	0	transcript_id "g8.t1"; gene_id "g8";
scaffold487	AUGUSTUS	CDS	72289	72859	0.6	+	1	transcript_id "g8.t1"; gene_id "g8";
scaffold487	AUGUSTUS	exon	72289	72859	.	+	.	transcript_id "g8.t1"; gene_id "g8";
# coding sequence = [atggatgacctagatatgttgactcgagattacgggtttagacccggtggaaaatcggctccgatgagatccgacggtg
# gagatcgtcgttcctcttccgtacgatcatcgtcatcttcaccattgtatgatgatcctgatggtttattgtacaaagacatcttcggtggacctcca
# aaatacaccaagtctagtaataacaacagtaaatcttcgtcgatgaatgatatcaattacgattcaattttcaatactggcaatgattcgaatagcta
# taacaacagtaatacatcgtctgttccggtgtatgacaagcctgtgtacgacgaggatatttttgatggattgccaggactgaagagcaaatcggaaa
# catctgcatccactctgagatttgacgacaacgtttttgctacaatgacttcgccaccacaaccgaagatgaaggacgaacactttggtgatctgctt
# gggaatttgaagtcgaatgagaaggtaacagggcctaagagcagtacgagctcgagtgccaaagagttagatgatttgttagctggttttgggagtag
# cacttccaccagtaataagaggtcattcacagagtctagtcattactccaaacccactggaaattcaaatcgaagtgctattgctctggatgaccctt
# ttgcaggtctagggccaacctcaatgtcgcctttgtctaattcgggggagttcatggatccacttgagcagattggtcagctaggtaaatctggaaat
# gcacattctgaagcttcatcggttagtggaggagttcttgatgatttagatacactgaatggttttagtaagtctgtccctccattgtactctgctag
# gactaacagagggacgggagggagtcctcagagggcaggatctggaaggagtgacacacaagcctcttcttctagagaaaacatcggaaaatcttctt
# ccagatcttctgatagccactcacagaaaaaggtgcctgcggatggttttcaggactctcctctgtttgacataccttcagctgatcctcagagatct
# tttggtccagctagctcccccccttcatatccaagtggcaatattcatgaaacacacttcggatcagacacgtccccaagatcagaggaccaaatgct
# gcct]
# protein sequence = [MDDLDMLTRDYGFRPGGKSAPMRSDGGDRRSSSVRSSSSSPLYDDPDGLLYKDIFGGPPKYTKSSNNNSKSSSMNDIN
# YDSIFNTGNDSNSYNNSNTSSVPVYDKPVYDEDIFDGLPGLKSKSETSASTLRFDDNVFATMTSPPQPKMKDEHFGDLLGNLKSNEKVTGPKSSTSSS
# AKELDDLLAGFGSSTSTSNKRSFTESSHYSKPTGNSNRSAIALDDPFAGLGPTSMSPLSNSGEFMDPLEQIGQLGKSGNAHSEASSVSGGVLDDLDTL
# NGFSKSVPPLYSARTNRGTGGSPQRAGSGRSDTQASSSRENIGKSSSRSSDSHSQKKVPADGFQDSPLFDIPSADPQRSFGPASSPPSYPSGNIHETH
# FGSDTSPRSEDQMLP]
# end gene g8
###
# command line:
# augustus --codingseq=1 --proteinprofile=/home/pgsb/tetiana.nosenko/lineages/embryophyta_odb9/prfl/EOG093603H7.prfl --predictionStart=33858 --predictionEnd=72859 --species=arabidopsis ./tmp/scaffold487Schil_BUSCO_geno_206160443_.temp
```
