## Supplementary material for "The *de novo* reference genome and transcriptome assemblies of the wild tomato species *Solanum chilense*": EOG093603H7.out.3

```
# Please cite: Mario Stanke, Mark Diekhans, Robert Baertsch, David Haussler (2008),
# Using native and syntenically mapped cDNA alignments to improve de novo gene finding
# Bioinformatics 24: 637-644, doi 10.1093/bioinformatics/btn013
# No extrinsic information on sequences given.
# Using protein profile unknown
# --[0..75]--> unknown_A (125) <--[1..4]--> unknown_B (18) <--[0..1]--> unknown_C (46) <--[0..1]--> unknown_D (31) <--[0..1]--> unknown_E (21) <--[0..2]--> unknown_F (35) <--[0..1]--> unknown_G (115) <--[0..1]--> unknown_H (56) <--[0..1]--> unknown_I (166) <--[0..97]--
# arabidopsis version. Using default transition matrix.
# We have hints for 0 sequences and for 0 of the sequences in the input set.
#
# ----- prediction on sequence number 1 (length = 38525, name = scaffold2434) -----
#
# Constraints/Hints:
# (none)
# Predicted genes for sequence number 1 on both strands
# start gene g1
scaffold2434	AUGUSTUS	gene	53523	55865	0.16	-	.	g1
scaffold2434	AUGUSTUS	transcript	53523	55865	0.16	-	.	g1.t1
scaffold2434	AUGUSTUS	tts	53523	53523	.	-	.	transcript_id "g1.t1"; gene_id "g1";
scaffold2434	AUGUSTUS	exon	53523	55865	.	-	.	transcript_id "g1.t1"; gene_id "g1";
scaffold2434	AUGUSTUS	stop_codon	53671	53673	.	-	0	transcript_id "g1.t1"; gene_id "g1";
scaffold2434	AUGUSTUS	CDS	53671	55785	0.96	-	0	transcript_id "g1.t1"; gene_id "g1";
scaffold2434	AUGUSTUS	start_codon	55783	55785	.	-	0	transcript_id "g1.t1"; gene_id "g1";
scaffold2434	AUGUSTUS	tss	55865	55865	.	-	.	transcript_id "g1.t1"; gene_id "g1";
scaffold2434	AUGUSTUS	protein_match	53716	54213	6.32	-	0	target "unknown_I[1..166]"; target_start 524; transcript_id "g1.t1"; gene_id "g1";
scaffold2434	AUGUSTUS	protein_match	54217	54384	6.82	-	0	target "unknown_H[1..56]"; target_start 467; transcript_id "g1.t1"; gene_id "g1";
scaffold2434	AUGUSTUS	protein_match	54385	54729	5.93	-	0	target "unknown_G[1..115]"; target_start 352; transcript_id "g1.t1"; gene_id "g1";
scaffold2434	AUGUSTUS	protein_match	54730	54834	6.04	-	0	target "unknown_F[1..35]"; target_start 317; transcript_id "g1.t1"; gene_id "g1";
scaffold2434	AUGUSTUS	protein_match	54838	54900	5.62	-	0	target "unknown_E[1..21]"; target_start 295; transcript_id "g1.t1"; gene_id "g1";
scaffold2434	AUGUSTUS	protein_match	54901	54993	5.61	-	0	target "unknown_D[1..31]"; target_start 264; transcript_id "g1.t1"; gene_id "g1";
scaffold2434	AUGUSTUS	protein_match	54997	55134	4.87	-	0	target "unknown_C[1..46]"; target_start 217; transcript_id "g1.t1"; gene_id "g1";
scaffold2434	AUGUSTUS	protein_match	55138	55191	4.62	-	0	target "unknown_B[1..18]"; target_start 198; transcript_id "g1.t1"; gene_id "g1";
scaffold2434	AUGUSTUS	protein_match	55201	55575	5.54	-	0	target "unknown_A[1..125]"; target_start 70; transcript_id "g1.t1"; gene_id "g1";
# coding sequence = [atgaagctattgcactcactcgctgaaagatcagcgacctccctgtcaaaagtaagggcagcccattgtcgagatatca
# agttagcatgcatcagtgatacatacattgccagtaccatcttaaacggatacacaaaatgcagagaaattggtactgctctcaacatgttcgatgaa
# attccccacagagatactgctgcttggaacatcatgatttctggatatgtcaattctgggagatttcagagtgcttgggtgttccttaatttgatgaa
# agaaaatgggttttgtttaaatgactatacttttggaagcatactaaagggtattgcttctaatggcttattgtccttaggtcaacaggtgcactgtg
# atgtggttaaaatgggctatgtcgggaatgtttacgccgccagtgcgctattggacatgtatgctaagtgtggaaaagttgaagatgcaaatgaagta
# tttcaaaccatgcctgaacgtaattatgtctcatggaatgctataatagcaggatatgcagggaaaggtgatatagagtatggtttttggttgttgag
# aggtatggagcaagagggtgtgcagctggatgatggaaccttctctccgcttctaacgttgcttaatgaaaataagttttacaagttgactatgcagg
# ttcatggaaaagttgaaaaacttggtttacgttgtgaagtcaaagtatttaatgcgctaattactgcatattcccagtgtgggagtattggaagtgcg
# gaaagtgtttttgatggtactaatagttgcagagattcggtaacgtggaattcaatgctagcagcttatttagaacatgatgaggagaagcaagcatt
# tgaactattcttggacatggaaaggcttgggttggaaatggattcttatacatatactagtataataagtggttgttttgagggtagacataacagtc
# aagggaagtgtttgcatgctttggttatcaagaggggattggaaaatgtaactataatctcgaatgcgttgatttccatgtatgtcaaatcatgtaca
# aactctatggatgatgcactgacggtattcgaaaacctggatgcaaaggattctgtttcttggaactccattttgaccggattgtcacagaagggttt
# gagtgaaattgctttcaaaaagtttacaaagatgagggtagaaaacctggagatggatgagtattccttttctgccaccctgagatcttgttcagatt
# tggctactcttcgatttggtcaacaagttcatgcctttgcactaaaactgcgctctgagtcatataagcatgtgagcagtgctttgatacttatgtac
# tccaactgtggcatcattgaagatgcttggaagtcctttgaagtttctcccaaagagagttcgatatcttggaactcgatcatgtttgcttacgcaca
# acatgggcagggtaagctcgtgcttgacctcttctacctaatgaaacaaagtgaagtgaaactagatcatatcacttttgtggcagtcttgactgcgt
# gcagtcacattggtttggttgaagaaggttgccgttttttcaagtctatggaagctgattttggaattgttcctagaatggaacattatgcttgtgca
# attgatttacttgggcgagctgggcgccttgaggaggcaaaagagctagttaaagggatgccattagatcctgatgctatggttttgagaactctact
# cggtacttgtcgatcatgcggtgatattgaatatgcaagtgaggtggctagccatttgctcgaattggagccaggagagcatagcacctatgttttgc
# tctcagacatgtaccgacaattcaagaagtgggataacatagctaacattaagaggctgatgagggaaaggagtatcgctaaggtacctggttggagt
# tggatagaagtccaaaacgaggtgcatagtttcaatgcggaggacctatcacatcctcattgccatgagatttatgcaaagttgagagagctgacaga
# tgagatcatgttctctgaatctgaaaaagctagcgaattaatgatttctacgggtgatcaggaatcagtggtttaa]
# protein sequence = [MKLLHSLAERSATSLSKVRAAHCRDIKLACISDTYIASTILNGYTKCREIGTALNMFDEIPHRDTAAWNIMISGYVNS
# GRFQSAWVFLNLMKENGFCLNDYTFGSILKGIASNGLLSLGQQVHCDVVKMGYVGNVYAASALLDMYAKCGKVEDANEVFQTMPERNYVSWNAIIAGY
# AGKGDIEYGFWLLRGMEQEGVQLDDGTFSPLLTLLNENKFYKLTMQVHGKVEKLGLRCEVKVFNALITAYSQCGSIGSAESVFDGTNSCRDSVTWNSM
# LAAYLEHDEEKQAFELFLDMERLGLEMDSYTYTSIISGCFEGRHNSQGKCLHALVIKRGLENVTIISNALISMYVKSCTNSMDDALTVFENLDAKDSV
# SWNSILTGLSQKGLSEIAFKKFTKMRVENLEMDEYSFSATLRSCSDLATLRFGQQVHAFALKLRSESYKHVSSALILMYSNCGIIEDAWKSFEVSPKE
# SSISWNSIMFAYAQHGQGKLVLDLFYLMKQSEVKLDHITFVAVLTACSHIGLVEEGCRFFKSMEADFGIVPRMEHYACAIDLLGRAGRLEEAKELVKG
# MPLDPDAMVLRTLLGTCRSCGDIEYASEVASHLLELEPGEHSTYVLLSDMYRQFKKWDNIANIKRLMRERSIAKVPGWSWIEVQNEVHSFNAEDLSHP
# HCHEIYAKLRELTDEIMFSESEKASELMISTGDQESVV]
# sequence of block unknown_I   524 [EGCRFFKSMEADFGIVPRMEHYACAIDLLGRAGRLEEAKELVKGMPLDPDAMVLRTLLGTCRSCGDIEYASEVASHLLELEPGEHSTYVLLSDMYRQFKKWDNIANIKRLMRERSIAKVPGWSWIEVQNEVHSFNAEDLSHPHCHEIYAKLRELTDEIMFSESEKA] 690
# sequence of block unknown_H   467 [PKESSISWNSIMFAYAQHGQGKLVLDLFYLMKQSEVKLDHITFVAVLTACSHIGLV] 523
# sequence of block unknown_G   352 [TNSMDDALTVFENLDAKDSVSWNSILTGLSQKGLSEIAFKKFTKMRVENLEMDEYSFSATLRSCSDLATLRFGQQVHAFALKLRSESYKHVSSALILMYSNCGIIEDAWKSFEVS] 467
# sequence of block unknown_F   317 [HNSQGKCLHALVIKRGLENVTIISNALISMYVKSC] 352
# sequence of block unknown_E   295 [RLGLEMDSYTYTSIISGCFEG] 316
# sequence of block unknown_D   264 [CRDSVTWNSMLAAYLEHDEEKQAFELFLDME] 295
# sequence of block unknown_C   217 [KLTMQVHGKVEKLGLRCEVKVFNALITAYSQCGSIGSAESVFDGTN] 263
# sequence of block unknown_B   198 [LDDGTFSPLLTLLNENKF] 216
# sequence of block unknown_A    70 [MISGYVNSGRFQSAWVFLNLMKENGFCLNDYTFGSILKGIASNGLLSLGQQVHCDVVKMGYVGNVYAASALLDMYAKCGKVEDANEVFQTMPERNYVSWNAIIAGYAGKGDIEYGFWLLRGMEQE] 195
# end gene g1
###
# start gene g2
scaffold2434	AUGUSTUS	gene	57161	61335	0.01	-	.	g2
scaffold2434	AUGUSTUS	transcript	57161	61335	0.01	-	.	g2.t1
scaffold2434	AUGUSTUS	tts	57161	57161	.	-	.	transcript_id "g2.t1"; gene_id "g2";
scaffold2434	AUGUSTUS	exon	57161	57527	.	-	.	transcript_id "g2.t1"; gene_id "g2";
scaffold2434	AUGUSTUS	exon	60235	61335	.	-	.	transcript_id "g2.t1"; gene_id "g2";
scaffold2434	AUGUSTUS	stop_codon	60813	60815	.	-	0	transcript_id "g2.t1"; gene_id "g2";
scaffold2434	AUGUSTUS	CDS	60813	61241	0.36	-	0	transcript_id "g2.t1"; gene_id "g2";
scaffold2434	AUGUSTUS	start_codon	61239	61241	.	-	0	transcript_id "g2.t1"; gene_id "g2";
scaffold2434	AUGUSTUS	tss	61335	61335	.	-	.	transcript_id "g2.t1"; gene_id "g2";
# coding sequence = [atggttaaacgctcacttacttatacgggctctgctgacaacgagcccaaaacttgtttctactttggaccaaacagtg
# agcccaaacgggaagcccatagaacaaagccgaaatcgactactaagctccttacgacgccggtgatcggacacgatgaagcggtaatgaaccaaaac
# gaagaaaacgccgccgttgacggcacgtcacgataccgatggtgggccgccgcgagtacaggtcagttactatggggaatttacgcttataggagagg
# ttttgccggcgaatgtcgaatgatgccacttaaagccttcgccgtcgcctcgcttttcgtcggcgccaccgcctccgcctctattgcttctcttcgcg
# cctgcggcatccagtcggtaaattctctctttgcgcttacttctttaatagactaa]
# protein sequence = [MVKRSLTYTGSADNEPKTCFYFGPNSEPKREAHRTKPKSTTKLLTTPVIGHDEAVMNQNEENAAVDGTSRYRWWAAAS
# TGQLLWGIYAYRRGFAGECRMMPLKAFAVASLFVGATASASIASLRACGIQSVNSLFALTSLID]
# end gene g2
###
# start gene g3
scaffold2434	AUGUSTUS	gene	63508	65635	0.15	-	.	g3
scaffold2434	AUGUSTUS	transcript	63508	65635	0.15	-	.	g3.t1
scaffold2434	AUGUSTUS	tts	63508	63508	.	-	.	transcript_id "g3.t1"; gene_id "g3";
scaffold2434	AUGUSTUS	exon	63508	65635	.	-	.	transcript_id "g3.t1"; gene_id "g3";
scaffold2434	AUGUSTUS	stop_codon	63701	63703	.	-	0	transcript_id "g3.t1"; gene_id "g3";
scaffold2434	AUGUSTUS	CDS	63701	65398	0.67	-	0	transcript_id "g3.t1"; gene_id "g3";
scaffold2434	AUGUSTUS	start_codon	65396	65398	.	-	0	transcript_id "g3.t1"; gene_id "g3";
scaffold2434	AUGUSTUS	tss	65635	65635	.	-	.	transcript_id "g3.t1"; gene_id "g3";
# coding sequence = [atgttctctcgttgtaaaaccccaacacttcaatccctctgtgtaactctcaagctccaatttttctctacaaatacac
# accaaaagcttccaacactgtccaagattccagcaaaatataggccccaagcgattttacaagctcaagaagtactcactgaatacttccattgcact
# agatccttacccttctgttttgctgagtacatgggtaaaaactcgcgattttcccttttggctcttgtttctaaagtcccattttctcgtaatcggtt
# tcccaattccattcagaggttcttaaggtaccaccccattaatgaatttgagtttttctttgagagcattggtataaatcacggtgaaattagttcta
# tgttgcatgtgaacaaatgcttcttgtgtgaagacagtaaagtttttgatgctgcttgttctcttgcttgttatggtttcccctggaacaaattgtgt
# attttgtacaaaggggatgtttcaatttttagtaaagagccttatgaattggaagagaggctttcgtatattgaacgatatgggctttgtaatgttgc
# tgttattggtatttccctagctttcccatatgtcctgggtgaaaagagtgaggatgaaattggtatgctgtttgatgatttgaaaagggtgtttctgg
# attttgatcttgcaagttctgtagagggaaatgtaaatgcttggtttgagatttgtaggaaaattgcaatgttttatgaattgggttgtgagaaaggg
# aagattggtggattgatgggaagaaataaaagcatttttgttgattactctgaagaagttttggctaaaaagattgattttttttgtagactagatgt
# gagaaaagaagagattggacttttagttctatcgaagcctgagattttgagttttgatttggaagttcgtatgatttcgacggtaggatttttgaaac
# attttggattgggtgtaaataaacgaaaattgattgcccaaacataccaatacattatgggtagaaatagaatagctaatgtacctcatgttttgaga
# tcattggatctaaatgaatggttctttgacagactaaaaaatggtggtcatggtctgttaggtaactatgttattggcagtgttgaagactttgacga
# agattatgcagagcatttgcagaaaattcaggcgacgagaacaccctttcatacccttcataaattaaatttcttgcatgggattggttttggagaaa
# acaaggtgactatgaaagtgttgtctctgttgcatggtccaggtgatgagttacaggaacggtttgattgcctacttcgtggtggaattaagttatcg
# acactctgcaaaatgcttacaacgtgtccaaagattctgaaccagaaagctgaatttcttgagcaaaaaataaaatttcttttcctggatatgggatt
# atcacaggaggagctttgtgctttcccatcctgtttatgttatgacttggagaagaggattatgccccgttgccaattccataagtggcttagagaac
# aggattggtgtcgatataaatattctcttgcaagtattgttgccactagtgataaaatgtttatggctcgcatctctgacattcatccagatgcccct
# aaaaagtggtctgatagtttctcaaaggaaaatgactcaataagttgctaa]
# protein sequence = [MFSRCKTPTLQSLCVTLKLQFFSTNTHQKLPTLSKIPAKYRPQAILQAQEVLTEYFHCTRSLPFCFAEYMGKNSRFSL
# LALVSKVPFSRNRFPNSIQRFLRYHPINEFEFFFESIGINHGEISSMLHVNKCFLCEDSKVFDAACSLACYGFPWNKLCILYKGDVSIFSKEPYELEE
# RLSYIERYGLCNVAVIGISLAFPYVLGEKSEDEIGMLFDDLKRVFLDFDLASSVEGNVNAWFEICRKIAMFYELGCEKGKIGGLMGRNKSIFVDYSEE
# VLAKKIDFFCRLDVRKEEIGLLVLSKPEILSFDLEVRMISTVGFLKHFGLGVNKRKLIAQTYQYIMGRNRIANVPHVLRSLDLNEWFFDRLKNGGHGL
# LGNYVIGSVEDFDEDYAEHLQKIQATRTPFHTLHKLNFLHGIGFGENKVTMKVLSLLHGPGDELQERFDCLLRGGIKLSTLCKMLTTCPKILNQKAEF
# LEQKIKFLFLDMGLSQEELCAFPSCLCYDLEKRIMPRCQFHKWLREQDWCRYKYSLASIVATSDKMFMARISDIHPDAPKKWSDSFSKENDSISC]
# end gene g3
###
# start gene g4
scaffold2434	AUGUSTUS	gene	66280	73680	0.03	+	.	g4
scaffold2434	AUGUSTUS	transcript	66280	73680	0.03	+	.	g4.t1
scaffold2434	AUGUSTUS	tss	66280	66280	.	+	.	transcript_id "g4.t1"; gene_id "g4";
scaffold2434	AUGUSTUS	exon	66280	66684	.	+	.	transcript_id "g4.t1"; gene_id "g4";
scaffold2434	AUGUSTUS	start_codon	66328	66330	.	+	0	transcript_id "g4.t1"; gene_id "g4";
scaffold2434	AUGUSTUS	intron	66685	67825	0.98	+	.	transcript_id "g4.t1"; gene_id "g4";
scaffold2434	AUGUSTUS	intron	67928	68730	0.9	+	.	transcript_id "g4.t1"; gene_id "g4";
scaffold2434	AUGUSTUS	intron	68950	70038	0.44	+	.	transcript_id "g4.t1"; gene_id "g4";
scaffold2434	AUGUSTUS	intron	70098	70204	0.99	+	.	transcript_id "g4.t1"; gene_id "g4";
scaffold2434	AUGUSTUS	intron	70297	70415	0.91	+	.	transcript_id "g4.t1"; gene_id "g4";
scaffold2434	AUGUSTUS	intron	70529	70601	1	+	.	transcript_id "g4.t1"; gene_id "g4";
scaffold2434	AUGUSTUS	intron	70665	70898	0.97	+	.	transcript_id "g4.t1"; gene_id "g4";
scaffold2434	AUGUSTUS	intron	71042	71140	1	+	.	transcript_id "g4.t1"; gene_id "g4";
scaffold2434	AUGUSTUS	intron	71204	71440	0.98	+	.	transcript_id "g4.t1"; gene_id "g4";
scaffold2434	AUGUSTUS	intron	71543	71769	0.26	+	.	transcript_id "g4.t1"; gene_id "g4";
scaffold2434	AUGUSTUS	CDS	66328	66684	0.99	+	0	transcript_id "g4.t1"; gene_id "g4";
scaffold2434	AUGUSTUS	CDS	67826	67927	0.99	+	0	transcript_id "g4.t1"; gene_id "g4";
scaffold2434	AUGUSTUS	exon	67826	67927	.	+	.	transcript_id "g4.t1"; gene_id "g4";
scaffold2434	AUGUSTUS	CDS	68731	68949	0.93	+	0	transcript_id "g4.t1"; gene_id "g4";
scaffold2434	AUGUSTUS	exon	68731	68949	.	+	.	transcript_id "g4.t1"; gene_id "g4";
scaffold2434	AUGUSTUS	CDS	70039	70097	1	+	0	transcript_id "g4.t1"; gene_id "g4";
scaffold2434	AUGUSTUS	exon	70039	70097	.	+	.	transcript_id "g4.t1"; gene_id "g4";
scaffold2434	AUGUSTUS	CDS	70205	70296	0.99	+	1	transcript_id "g4.t1"; gene_id "g4";
scaffold2434	AUGUSTUS	exon	70205	70296	.	+	.	transcript_id "g4.t1"; gene_id "g4";
scaffold2434	AUGUSTUS	CDS	70416	70528	0.91	+	2	transcript_id "g4.t1"; gene_id "g4";
scaffold2434	AUGUSTUS	exon	70416	70528	.	+	.	transcript_id "g4.t1"; gene_id "g4";
scaffold2434	AUGUSTUS	CDS	70602	70664	0.97	+	0	transcript_id "g4.t1"; gene_id "g4";
scaffold2434	AUGUSTUS	exon	70602	70664	.	+	.	transcript_id "g4.t1"; gene_id "g4";
scaffold2434	AUGUSTUS	CDS	70899	71041	1	+	0	transcript_id "g4.t1"; gene_id "g4";
scaffold2434	AUGUSTUS	exon	70899	71041	.	+	.	transcript_id "g4.t1"; gene_id "g4";
scaffold2434	AUGUSTUS	CDS	71141	71203	1	+	1	transcript_id "g4.t1"; gene_id "g4";
scaffold2434	AUGUSTUS	exon	71141	71203	.	+	.	transcript_id "g4.t1"; gene_id "g4";
scaffold2434	AUGUSTUS	CDS	71441	71542	0.46	+	1	transcript_id "g4.t1"; gene_id "g4";
scaffold2434	AUGUSTUS	exon	71441	71542	.	+	.	transcript_id "g4.t1"; gene_id "g4";
scaffold2434	AUGUSTUS	CDS	71770	71965	0.28	+	1	transcript_id "g4.t1"; gene_id "g4";
scaffold2434	AUGUSTUS	exon	71770	71994	.	+	.	transcript_id "g4.t1"; gene_id "g4";
scaffold2434	AUGUSTUS	stop_codon	71963	71965	.	+	0	transcript_id "g4.t1"; gene_id "g4";
scaffold2434	AUGUSTUS	exon	73362	73680	.	+	.	transcript_id "g4.t1"; gene_id "g4";
scaffold2434	AUGUSTUS	tts	73680	73680	.	+	.	transcript_id "g4.t1"; gene_id "g4";
# coding sequence = [atggctaattctcagcaaatcgaaacctccataaaccctagccctaatcctcctcctccgggatccccaccgttggctg
# ccgccgttgtttctcgaccgtcagatgatgaaacgaatcgttccgccaccgctaaacgttcacgggaggaatacgccaccgcctccacggacgaggct
# ggtttgtctggtgacgatgtgccgccgttgaagaagagggttaaggtttctcaagatgtagtgtaccgtattgttgttccgtcaagacagatcgggaa
# agttattggtaaagcagggcatcgtatacagaagattcgtgaagaaactaaagctactatcaaagttgctgatgctatcgctcgtcatgaagagcgag
# taattattattagctccaaagacaatgatgatacgttcagtgacgcggagaatgcccttcatcaaattgtgtcacttattttaaaggatgatggcaac
# cttgatgcccaaaaagttggtgctggacatgtggcagcaaacacggtaaggttcttgattgctggttctcaagcaggtggtttgataggaatgtctgg
# tcaaaatattgaaactttgaggaattcttctggagctacgatcacagttcttgctcaacatcagttgcctttgtgtgcatctgctcatgagtctgacc
# gtgtagtacagcttgctggagacatccctgcggtcttgagagctgtggtagaaattggctgtcaattgagggataacccccctaaacaagtaatttcg
# atcagcccgacttacaatcttggttattctcgtccacctcaaccacatgtcgatccatcttcagctgaatatgtgaatctgactatgttagttcccga
# atcattagctggtgggttgattggaaggtgcggctccaatatttcaaggatccgtgcagagtctggagcgacaattaaggtacatggtgggaaaggcg
# agcagaaacaaagacaagttcatcttggtggtagtgcacaacaggtcgcccttgcaaagcaaagagttgatgaatatgtctattcccagttgatgtta
# caagctggtggtgagcagttacaggatacaatgcagctccagcagcagtctatgcagctgcaacattcaatgcagatgcaacaacaaatacccaacac
# atctgctacactgatgccaggatataatcatggtcatggagtttatatgaacagtaaccaagaagctcatatgatggcatcatacccacaagtctaca
# catcaaccaaccctcaagctcccggttactatggtcagtcttatacagctccacagatcgaatctagtacgcctctgggagcggcagatctactgaag
# ggagcttatagtagcagttgcattgaaggtataagcatagccctctggatcttctgcccctttgatctcctctggttccaccctgcccgatcctgccc
# cttgaaaaagctcccaaaccccgccctggtttacctttgctgcttgattttcatttag]
# protein sequence = [MANSQQIETSINPSPNPPPPGSPPLAAAVVSRPSDDETNRSATAKRSREEYATASTDEAGLSGDDVPPLKKRVKVSQD
# VVYRIVVPSRQIGKVIGKAGHRIQKIREETKATIKVADAIARHEERVIIISSKDNDDTFSDAENALHQIVSLILKDDGNLDAQKVGAGHVAANTVRFL
# IAGSQAGGLIGMSGQNIETLRNSSGATITVLAQHQLPLCASAHESDRVVQLAGDIPAVLRAVVEIGCQLRDNPPKQVISISPTYNLGYSRPPQPHVDP
# SSAEYVNLTMLVPESLAGGLIGRCGSNISRIRAESGATIKVHGGKGEQKQRQVHLGGSAQQVALAKQRVDEYVYSQLMLQAGGEQLQDTMQLQQQSMQ
# LQHSMQMQQQIPNTSATLMPGYNHGHGVYMNSNQEAHMMASYPQVYTSTNPQAPGYYGQSYTAPQIESSTPLGAADLLKGAYSSSCIEGISIALWIFC
# PFDLLWFHPARSCPLKKLPNPALVYLCCLIFI]
# end gene g4
###
# command line:
# augustus --codingseq=1 --proteinprofile=/home/pgsb/tetiana.nosenko/lineages/embryophyta_odb9/prfl/EOG093603H7.prfl --predictionStart=35475 --predictionEnd=73999 --species=arabidopsis ./tmp/scaffold2434Schil_BUSCO_geno_206160443_.temp
```
