## Supplementary material for "The *de novo* reference genome and transcriptome assemblies of the wild tomato species *Solanum chilense*": EOG093603I2.out.1

```
# Please cite: Mario Stanke, Mark Diekhans, Robert Baertsch, David Haussler (2008),
# Using native and syntenically mapped cDNA alignments to improve de novo gene finding
# Bioinformatics 24: 637-644, doi 10.1093/bioinformatics/btn013
# No extrinsic information on sequences given.
# Using protein profile unknown
# --[0..176]--> unknown_A (30) <--[1..14]--> unknown_B (34) <--[1..8]--> unknown_C (21) <--[0..1]--> unknown_D (90) <--[0..1]--> unknown_E (31) <--[0..1]--> unknown_F (54) <--[1..3]--> unknown_G (274) <--[0..1]--> unknown_H (11) <--[2..45]--
# arabidopsis version. Using default transition matrix.
# We have hints for 0 sequences and for 0 of the sequences in the input set.
#
# ----- prediction on sequence number 1 (length = 24791, name = scaffold1) -----
#
# Constraints/Hints:
# (none)
# Predicted genes for sequence number 1 on both strands
# start gene g1
scaffold1	AUGUSTUS	gene	730451	732175	0.21	+	.	g1
scaffold1	AUGUSTUS	transcript	730451	732175	0.21	+	.	g1.t1
scaffold1	AUGUSTUS	tss	730451	730451	.	+	.	transcript_id "g1.t1"; gene_id "g1";
scaffold1	AUGUSTUS	exon	730451	730694	.	+	.	transcript_id "g1.t1"; gene_id "g1";
scaffold1	AUGUSTUS	start_codon	730531	730533	.	+	0	transcript_id "g1.t1"; gene_id "g1";
scaffold1	AUGUSTUS	intron	730695	730938	0.96	+	.	transcript_id "g1.t1"; gene_id "g1";
scaffold1	AUGUSTUS	CDS	730531	730694	1	+	0	transcript_id "g1.t1"; gene_id "g1";
scaffold1	AUGUSTUS	CDS	730939	731932	0.92	+	1	transcript_id "g1.t1"; gene_id "g1";
scaffold1	AUGUSTUS	exon	730939	732175	.	+	.	transcript_id "g1.t1"; gene_id "g1";
scaffold1	AUGUSTUS	stop_codon	731930	731932	.	+	0	transcript_id "g1.t1"; gene_id "g1";
scaffold1	AUGUSTUS	tts	732175	732175	.	+	.	transcript_id "g1.t1"; gene_id "g1";
# coding sequence = [atgtcagggctccgtgatcaactactggagaagaatgaaatatcagatagttactatcatgttgatcaacatagcgatt
# caatgaaggtggaagaacaaaacaatgacagttctgataacctggacaattcagagaacgattctctgcaaaccaaacactccacaggtagccctgtt
# gacacgggaaccgcatgggtttacagagatgaaaacggaaaacagttctttgaaaagcaattaagcgaagatgacattactggcgatcacttagagat
# acccaggagattggcgcatcatatacagagcttgaaattaaaacgccgtgttaatgctggagaaaaaacacggaaagtcaatttggtaggagaaaatg
# aatgttattacttcactggacaatggaaggatttcgtaatggaaaatcaattgaaagctcataaggatttggtacttcttgagatttctcagcaattg
# ggccttcgaatcggacacacttgtgaccaaaaagctattgacatgaataaccctgtactgctcagacgtttgtctagagctgatgtaaaagccctata
# tataaaaaagttgagtgaacgatatttgtttagtcgtggtgctacaggattaatagagatagaaccagttgttgagatgaaattatgttcgcaaattg
# tgtacagatatggtggccgtactaatggtgtaattttcatagagctaccaaagaaagacgtggaagagaatttgggtagcgatcttcctcttcctgca
# gcaggcggagatattgccctgcctttatttgatcctgtggggaacaatttggtggagatgaaattattgcatactgaaatgggcgatcaataccatct
# tggagggggatgggaagtgtatgctgcaaaacatggcttattaatttctgatacaatttttcttgacaaggtaaccgtgcaggttggcaatgatcatg
# atcagctgaatactgcacagttttcgtgtcactatgaaatcacttaccagagacgaagacgaggaggcactaacgatcatagtggatcagcagcacct
# gccaattccgttaaagatgtagttcgtgtcaccaaaataataagtgagtcgtcagaatatgaaggtgattcgtcctggctccaatactgcactccata
# g]
# protein sequence = [MSGLRDQLLEKNEISDSYYHVDQHSDSMKVEEQNNDSSDNLDNSENDSLQTKHSTGSPVDTGTAWVYRDENGKQFFEK
# QLSEDDITGDHLEIPRRLAHHIQSLKLKRRVNAGEKTRKVNLVGENECYYFTGQWKDFVMENQLKAHKDLVLLEISQQLGLRIGHTCDQKAIDMNNPV
# LLRRLSRADVKALYIKKLSERYLFSRGATGLIEIEPVVEMKLCSQIVYRYGGRTNGVIFIELPKKDVEENLGSDLPLPAAGGDIALPLFDPVGNNLVE
# MKLLHTEMGDQYHLGGGWEVYAAKHGLLISDTIFLDKVTVQVGNDHDQLNTAQFSCHYEITYQRRRRGGTNDHSGSAAPANSVKDVVRVTKIISESSE
# YEGDSSWLQYCTP]
# end gene g1
###
# start gene g2
scaffold1	AUGUSTUS	gene	732226	733106	0.08	-	.	g2
scaffold1	AUGUSTUS	transcript	732226	733106	0.08	-	.	g2.t1
scaffold1	AUGUSTUS	tts	732226	732226	.	-	.	transcript_id "g2.t1"; gene_id "g2";
scaffold1	AUGUSTUS	exon	732226	732707	.	-	.	transcript_id "g2.t1"; gene_id "g2";
scaffold1	AUGUSTUS	stop_codon	732409	732411	.	-	0	transcript_id "g2.t1"; gene_id "g2";
scaffold1	AUGUSTUS	intron	732708	732784	1	-	.	transcript_id "g2.t1"; gene_id "g2";
scaffold1	AUGUSTUS	CDS	732409	732707	1	-	2	transcript_id "g2.t1"; gene_id "g2";
scaffold1	AUGUSTUS	CDS	732785	732983	0.73	-	0	transcript_id "g2.t1"; gene_id "g2";
scaffold1	AUGUSTUS	exon	732785	733106	.	-	.	transcript_id "g2.t1"; gene_id "g2";
scaffold1	AUGUSTUS	start_codon	732981	732983	.	-	0	transcript_id "g2.t1"; gene_id "g2";
scaffold1	AUGUSTUS	tss	733106	733106	.	-	.	transcript_id "g2.t1"; gene_id "g2";
# coding sequence = [atggctttgacgtgttttggtaacgtgttgttcatctcaattttagttattattacgtcttctcttgaattagtgaatg
# cctcatccatggaattccaagttggtgatactactggttggacagttcctccccaaaatgacacaattttttacaacaactgggcttccgctatgagg
# ttcaaaattggcgacactatccgtttcaagtacaagaaggattcagtgatggaggtgacggataaagattacaagaaatgcaactcaacacagcctca
# tttcttttccaacagtgggaacaccatgttcacgttggagcattctggctattattatttcataagtggagcagcaggacactgtgagcgaggacaac
# gaatgatactaagggttatggtccaggatctcatacctactgcttctcatgctccattctcattcccaatctttcaactacttcaccttctcttcttt
# cttttcctttcacttgttttattttaa]
# protein sequence = [MALTCFGNVLFISILVIITSSLELVNASSMEFQVGDTTGWTVPPQNDTIFYNNWASAMRFKIGDTIRFKYKKDSVMEV
# TDKDYKKCNSTQPHFFSNSGNTMFTLEHSGYYYFISGAAGHCERGQRMILRVMVQDLIPTASHAPFSFPIFQLLHLLFFLFLSLVLF]
# end gene g2
###
# start gene g3
scaffold1	AUGUSTUS	gene	734601	737082	0.37	+	.	g3
scaffold1	AUGUSTUS	transcript	734601	737082	0.37	+	.	g3.t1
scaffold1	AUGUSTUS	tss	734601	734601	.	+	.	transcript_id "g3.t1"; gene_id "g3";
scaffold1	AUGUSTUS	exon	734601	735292	.	+	.	transcript_id "g3.t1"; gene_id "g3";
scaffold1	AUGUSTUS	start_codon	734655	734657	.	+	0	transcript_id "g3.t1"; gene_id "g3";
scaffold1	AUGUSTUS	intron	735293	735848	0.99	+	.	transcript_id "g3.t1"; gene_id "g3";
scaffold1	AUGUSTUS	intron	735919	736555	0.97	+	.	transcript_id "g3.t1"; gene_id "g3";
scaffold1	AUGUSTUS	CDS	734655	735292	0.99	+	0	transcript_id "g3.t1"; gene_id "g3";
scaffold1	AUGUSTUS	CDS	735849	735918	0.99	+	1	transcript_id "g3.t1"; gene_id "g3";
scaffold1	AUGUSTUS	exon	735849	735918	.	+	.	transcript_id "g3.t1"; gene_id "g3";
scaffold1	AUGUSTUS	CDS	736556	736810	1	+	0	transcript_id "g3.t1"; gene_id "g3";
scaffold1	AUGUSTUS	exon	736556	737082	.	+	.	transcript_id "g3.t1"; gene_id "g3";
scaffold1	AUGUSTUS	stop_codon	736808	736810	.	+	0	transcript_id "g3.t1"; gene_id "g3";
scaffold1	AUGUSTUS	tts	737082	737082	.	+	.	transcript_id "g3.t1"; gene_id "g3";
# coding sequence = [atggagccttgcatctaccatcagctcaaatcccagcctgtatggcttcttttgcttctttctttaggtttcttgaaag
# tcttgtgcttttcagtcatctttctcaaatgggtctatgtcaatttcctcagacctgctaagaatcttaagaaatatgggtcatgggcacttgttact
# ggacctacagatggtattgggaagggttttgcttttgaattagctcgaaaagggcttaatttagttcttgtgggtcgtaaccctgataaacttaagga
# tgtttctgaatcgattaaagctaaatatggacagacccagatcaaaacagtcgtcgttgatttctctggtgatttggatgaaggggttaagaagatta
# aggagacaattgaaggattggatattggggttttgattaataatgttggggtttcgtatccttatgctagatttttccatgaagtggatgataagctg
# ttggcacatttgattaaagttaatgtggaagggactacaaaggttactcaagctgttttgcctggtatgattcagaggaaaagaggagcaattgttaa
# tattggttctggtgcggctattgttatcccctctgatcctctgtatgctgtttatgccgcaactaaagcatacattgaccagttctccagatgcctct
# atgtagagtacaagaagagtgggattgatgtgcaatgccaggtgccgttatatgtggcaacaaaaatggcgtcaatcaaaagatcttcattttttgtt
# ccctcgactgatggttatgctcgggctgccctgcgatggattggtcatgagccaaggtgcacaccttactggccccattctcttctgtggggtgttat
# atgttcattgccagagtcgatggttgatgcttggcgtctgaacttctgcattggaattcgaaggagagggcagctgaaggattccaggaagaaagaat
# ag]
# protein sequence = [MEPCIYHQLKSQPVWLLLLLSLGFLKVLCFSVIFLKWVYVNFLRPAKNLKKYGSWALVTGPTDGIGKGFAFELARKGL
# NLVLVGRNPDKLKDVSESIKAKYGQTQIKTVVVDFSGDLDEGVKKIKETIEGLDIGVLINNVGVSYPYARFFHEVDDKLLAHLIKVNVEGTTKVTQAV
# LPGMIQRKRGAIVNIGSGAAIVIPSDPLYAVYAATKAYIDQFSRCLYVEYKKSGIDVQCQVPLYVATKMASIKRSSFFVPSTDGYARAALRWIGHEPR
# CTPYWPHSLLWGVICSLPESMVDAWRLNFCIGIRRRGQLKDSRKKE]
# end gene g3
###
# start gene g4
scaffold1	AUGUSTUS	gene	737332	741136	0.08	-	.	g4
scaffold1	AUGUSTUS	transcript	737332	741136	0.08	-	.	g4.t1
scaffold1	AUGUSTUS	tts	737332	737332	.	-	.	transcript_id "g4.t1"; gene_id "g4";
scaffold1	AUGUSTUS	exon	737332	737716	.	-	.	transcript_id "g4.t1"; gene_id "g4";
scaffold1	AUGUSTUS	stop_codon	737461	737463	.	-	0	transcript_id "g4.t1"; gene_id "g4";
scaffold1	AUGUSTUS	intron	737717	737797	0.98	-	.	transcript_id "g4.t1"; gene_id "g4";
scaffold1	AUGUSTUS	intron	738042	738127	0.93	-	.	transcript_id "g4.t1"; gene_id "g4";
scaffold1	AUGUSTUS	intron	738327	738420	0.99	-	.	transcript_id "g4.t1"; gene_id "g4";
scaffold1	AUGUSTUS	intron	738557	738664	0.98	-	.	transcript_id "g4.t1"; gene_id "g4";
scaffold1	AUGUSTUS	intron	738772	738877	0.94	-	.	transcript_id "g4.t1"; gene_id "g4";
scaffold1	AUGUSTUS	intron	739167	740282	0.96	-	.	transcript_id "g4.t1"; gene_id "g4";
scaffold1	AUGUSTUS	intron	740420	740515	1	-	.	transcript_id "g4.t1"; gene_id "g4";
scaffold1	AUGUSTUS	intron	740709	740800	0.66	-	.	transcript_id "g4.t1"; gene_id "g4";
scaffold1	AUGUSTUS	intron	740900	740972	0.96	-	.	transcript_id "g4.t1"; gene_id "g4";
scaffold1	AUGUSTUS	CDS	737461	737716	0.97	-	1	transcript_id "g4.t1"; gene_id "g4";
scaffold1	AUGUSTUS	CDS	737798	738041	0.99	-	2	transcript_id "g4.t1"; gene_id "g4";
scaffold1	AUGUSTUS	exon	737798	738041	.	-	.	transcript_id "g4.t1"; gene_id "g4";
scaffold1	AUGUSTUS	CDS	738128	738326	0.92	-	0	transcript_id "g4.t1"; gene_id "g4";
scaffold1	AUGUSTUS	exon	738128	738326	.	-	.	transcript_id "g4.t1"; gene_id "g4";
scaffold1	AUGUSTUS	CDS	738421	738556	1	-	1	transcript_id "g4.t1"; gene_id "g4";
scaffold1	AUGUSTUS	exon	738421	738556	.	-	.	transcript_id "g4.t1"; gene_id "g4";
scaffold1	AUGUSTUS	CDS	738665	738771	0.96	-	0	transcript_id "g4.t1"; gene_id "g4";
scaffold1	AUGUSTUS	exon	738665	738771	.	-	.	transcript_id "g4.t1"; gene_id "g4";
scaffold1	AUGUSTUS	CDS	738878	739166	0.96	-	1	transcript_id "g4.t1"; gene_id "g4";
scaffold1	AUGUSTUS	exon	738878	739166	.	-	.	transcript_id "g4.t1"; gene_id "g4";
scaffold1	AUGUSTUS	CDS	740283	740419	1	-	0	transcript_id "g4.t1"; gene_id "g4";
scaffold1	AUGUSTUS	exon	740283	740419	.	-	.	transcript_id "g4.t1"; gene_id "g4";
scaffold1	AUGUSTUS	CDS	740516	740708	0.74	-	1	transcript_id "g4.t1"; gene_id "g4";
scaffold1	AUGUSTUS	exon	740516	740708	.	-	.	transcript_id "g4.t1"; gene_id "g4";
scaffold1	AUGUSTUS	CDS	740801	740899	0.66	-	1	transcript_id "g4.t1"; gene_id "g4";
scaffold1	AUGUSTUS	exon	740801	740899	.	-	.	transcript_id "g4.t1"; gene_id "g4";
scaffold1	AUGUSTUS	CDS	740973	741055	0.91	-	0	transcript_id "g4.t1"; gene_id "g4";
scaffold1	AUGUSTUS	exon	740973	741136	.	-	.	transcript_id "g4.t1"; gene_id "g4";
scaffold1	AUGUSTUS	start_codon	741053	741055	.	-	0	transcript_id "g4.t1"; gene_id "g4";
scaffold1	AUGUSTUS	tss	741136	741136	.	-	.	transcript_id "g4.t1"; gene_id "g4";
# coding sequence = [atgattttacttgagctgagaaacaacctctctatctcccaaggtaggggtaaggtctatactccccagatcccactca
# ccaggtgtcattgtgttccctatcgtccttattatactcactgtcggaaactgttcccttattttgggtctttggccagtgcacctgttctatacatt
# ttactcacaaagcaactaggtccagctttaaaatttttagtaggcatatgtgcccttgttattttatatttatggcccttcattggaattgcaactag
# cattattggcggggctgcttatggcttcctttcaccagtgtttgccactttccaagcagtggatggaagggcgactaatgccttctatcacagtatat
# atgatgggacctgggacacagtgaaaggaagcttgaccattgttagggatttgaaggatgtcttataccattcctatttctcaatcatggatgatttc
# cgacttcaagaacctcctaatggaaaatgctacgagatcagggtgctttatattcctttggcgctattagctgtggaactaggactcgtggttgatat
# gccaatgatcatgctaattgctgcttgcaaattcccttacatgcttgtaaaggggtggcgtcgtttatttcaagattgtataggccgagaagggcctt
# ttctagagtcaatctgtgtaccatttgctggccttgctatcttactctggccattggctgttattgctgcattctttggatcaatattagcaagtgtc
# cctctaggcgcttatgcaggagtagttgtatatcaggagtgttctctttgggcagggctttgctatatcgttgcttccttgtccatatatgatgaata
# tagcaatgatgtgctagacatgccagaagggtcctgctttcctaggcctcagtaccgaaagaagaccgcatcaagtaccaactctcgtgcagattctt
# tatcaaggcctgattctttcagaaatccaccatctagtacaaacgccatcaatgtccccatactcgagttgaagcccctcgagcttcttgatggctta
# ttcaagggctgtcaacgtcatggcgaaatcatggtatctcaaggagtaattacacaaaaagacattgaagatgccaaatctagtaaagacagtggtca
# agtcattagcattggtttgcctgcctattgcatccttcagacccttatacattctgctaaagccaacagtgctggtattttgttaaatgatgacagca
# ctgaaataactagcacaaacaggcctagagataccttcgcggagtggtttttcaatccactcttgatcatcaaagaccagatcaaagccggaaatctt
# tctgacagcgacgaggagtaccttggcaaattggttttgttgagtggtgatcctgagaggttgagggaactaaatattggatcaccacctgaatctga
# actgaggcgagctgagtttgaggcgttagcacgaaggctacgaggcatcaccaaatctatatcaagatttccaacattcaagcgccgctttgagagta
# gcatcaaggttatcttagaagaactggccaagaagaatggtgatagtagaaaatcagaagatgctggaagaactcccaggtcaaaaagcatgtttgtt
# cgtatgtttagcgagaaatctttcaagaatagaaatggcaagagtgatcaagaggctcaactggtagatactgatagagatgttgaaattcaatga]
# protein sequence = [MILLELRNNLSISQGRGKVYTPQIPLTRCHCVPYRPYYTHCRKLFPYFGSLASAPVLYILLTKQLGPALKFLVGICAL
# VILYLWPFIGIATSIIGGAAYGFLSPVFATFQAVDGRATNAFYHSIYDGTWDTVKGSLTIVRDLKDVLYHSYFSIMDDFRLQEPPNGKCYEIRVLYIP
# LALLAVELGLVVDMPMIMLIAACKFPYMLVKGWRRLFQDCIGREGPFLESICVPFAGLAILLWPLAVIAAFFGSILASVPLGAYAGVVVYQECSLWAG
# LCYIVASLSIYDEYSNDVLDMPEGSCFPRPQYRKKTASSTNSRADSLSRPDSFRNPPSSTNAINVPILELKPLELLDGLFKGCQRHGEIMVSQGVITQ
# KDIEDAKSSKDSGQVISIGLPAYCILQTLIHSAKANSAGILLNDDSTEITSTNRPRDTFAEWFFNPLLIIKDQIKAGNLSDSDEEYLGKLVLLSGDPE
# RLRELNIGSPPESELRRAEFEALARRLRGITKSISRFPTFKRRFESSIKVILEELAKKNGDSRKSEDAGRTPRSKSMFVRMFSEKSFKNRNGKSDQEA
# QLVDTDRDVEIQ]
# end gene g4
###
# start gene g5
scaffold1	AUGUSTUS	gene	745124	748296	0.11	-	.	g5
scaffold1	AUGUSTUS	transcript	745124	748296	0.11	-	.	g5.t1
scaffold1	AUGUSTUS	tts	745124	745124	.	-	.	transcript_id "g5.t1"; gene_id "g5";
scaffold1	AUGUSTUS	exon	745124	748070	.	-	.	transcript_id "g5.t1"; gene_id "g5";
scaffold1	AUGUSTUS	stop_codon	745811	745813	.	-	0	transcript_id "g5.t1"; gene_id "g5";
scaffold1	AUGUSTUS	CDS	745811	748039	1	-	0	transcript_id "g5.t1"; gene_id "g5";
scaffold1	AUGUSTUS	start_codon	748037	748039	.	-	0	transcript_id "g5.t1"; gene_id "g5";
scaffold1	AUGUSTUS	exon	748185	748296	.	-	.	transcript_id "g5.t1"; gene_id "g5";
scaffold1	AUGUSTUS	tss	748296	748296	.	-	.	transcript_id "g5.t1"; gene_id "g5";
scaffold1	AUGUSTUS	protein_match	745928	745960	3.97	-	0	target "unknown_H[1..11]"; target_start 693; transcript_id "g5.t1"; gene_id "g5";
scaffold1	AUGUSTUS	protein_match	745964	746785	7.67	-	0	target "unknown_G[1..274]"; target_start 418; transcript_id "g5.t1"; gene_id "g5";
scaffold1	AUGUSTUS	protein_match	746789	746950	6.59	-	0	target "unknown_F[1..54]"; target_start 363; transcript_id "g5.t1"; gene_id "g5";
scaffold1	AUGUSTUS	protein_match	746951	747043	6.58	-	0	target "unknown_E[1..31]"; target_start 332; transcript_id "g5.t1"; gene_id "g5";
scaffold1	AUGUSTUS	protein_match	747047	747316	5.52	-	0	target "unknown_D[1..90]"; target_start 241; transcript_id "g5.t1"; gene_id "g5";
scaffold1	AUGUSTUS	protein_match	747320	747382	5.29	-	0	target "unknown_C[1..21]"; target_start 219; transcript_id "g5.t1"; gene_id "g5";
scaffold1	AUGUSTUS	protein_match	747407	747508	5.94	-	0	target "unknown_B[1..34]"; target_start 177; transcript_id "g5.t1"; gene_id "g5";
scaffold1	AUGUSTUS	protein_match	747512	747601	4.6	-	0	target "unknown_A[1..30]"; target_start 146; transcript_id "g5.t1"; gene_id "g5";
# coding sequence = [atgccttatctaaatgtctggtcttcaagaacaaactgccttatctctgaacaagacttggcttcatcttctacttcag
# tttttacctggcggagaactgaaagttgtgttcttgcatactctccctcccataattttacctctgatcatgtatctataaggaataagcctaagttt
# agaaatcaagatttctgtttgagaacagaatccgttccttttcgcccccaaaagaaggattcttttggcccatcttttgctttggcacaagcctctgg
# agagaaagatattgattgtgatatagtaaaacaaaattcactatctttcactagtggggagggtggggttgagggtttcacttgtgttcaattggaag
# aaaagagggacttgactaataatgttgagtatgatgatgttggaagtgaggaggatgaggcagggatagtaaaaggtgagaaggtggacgttcgagct
# ctggcacagagcttgcactttgtcaaaactgcagatgaggtagatgaagttcttaaggataaggttgaattgccccttcaagtttactcatctatgat
# tagaggttttggtaaagataagaaactgaactctgctatggtacttgtcgagtggttaaggaggaggaggggcaaggacaatattggctctattagct
# taaatgtgttcatttataacagtcttttaggtgccataaaagaggcggggaagtatgattttgttgataaagtcatggatgatatggtttcagaagga
# gtgcagcctaatgttgtgacgtacaatactttaatgagaatttatatagaacaaggtcgggaacttgaagctctcaatcttttcagggagatgccaaa
# gaagggactcactcctagtcctgcatcctattccactgccttgtttgcttatcggagacttgaagatggatttggtgctataactttctttgtcgaga
# cacgagagaaatataataatggtgaaataggaaatattgaggaagaaaactgggaggatgaatttgccaagcttgagaatttcatagttcgaatttgc
# taccaggtgatgcggcagtggctggtaaagggtgaacatgcaaacaccaatgttctgaaactactaacggatatggatagggctaggctccaactaag
# tcgtgcagaatatgaacgtctagtgtgggcctgtactcgtgaagaacattatgttgtagcaaaagaactgtataataggataagagaaagggatacag
# atattagcctatccgtttgcaaccatattatttggttgatgggtaaggcgaaaaaatggtgggcagctcttgaaatttatgaggatttgttggataag
# gggcctcaaccaaacaacatgtcatatgaactgatagtttctcattttaacatactgctgagtgcagccagaaagagaggtatttggcgatggggtgt
# taggttgctgaataaaatggaagagaaggggcttaaaccaagcagtagggaatggaatgccgttcttgttgcctgttccaaggcttcagaaacatctg
# ctgcagtgcagatatttaggagaatggtagagaaaggtgaaaaacctacagttatatcctatggagcattgctcagtgctctagaaaaaggcaagctc
# tatgatgaagctcttcaggtttggaaacatatgatcaaagtggggatcgagccaaatttgtatgcctatactattatggcatcaatttacactgctca
# agggaaatttaacatagttgattctatcatcaaggagatggttactactggagttgagcctacagttgttacattcaacgctattattagtggatgtg
# ctcggaatggtatggaaagtgttgcatacgagtggtttcagcgtatgaaaactcaaaacataaccccgaatgaggtaagctatgaagtgctaattgag
# gctcttgccaatggtggcaagccgaggctagcatatgagttgtatgtgagagctctaactgaaggcctgagtctttctacaaaggcttatgatgcagt
# catctcatctacacaggtatatggtgcaagtattgatctaagcattcttggcacccgcccaccagaaaaaaagaaacgagtgcaaatcaggaaaagtt
# tgtctgaattctgtaatatagccgatgttcctagaagaagcaggccctttgacagggaagaaatttttactgctcagacaaaaggaacatga]
# protein sequence = [MPYLNVWSSRTNCLISEQDLASSSTSVFTWRRTESCVLAYSPSHNFTSDHVSIRNKPKFRNQDFCLRTESVPFRPQKK
# DSFGPSFALAQASGEKDIDCDIVKQNSLSFTSGEGGVEGFTCVQLEEKRDLTNNVEYDDVGSEEDEAGIVKGEKVDVRALAQSLHFVKTADEVDEVLK
# DKVELPLQVYSSMIRGFGKDKKLNSAMVLVEWLRRRRGKDNIGSISLNVFIYNSLLGAIKEAGKYDFVDKVMDDMVSEGVQPNVVTYNTLMRIYIEQG
# RELEALNLFREMPKKGLTPSPASYSTALFAYRRLEDGFGAITFFVETREKYNNGEIGNIEEENWEDEFAKLENFIVRICYQVMRQWLVKGEHANTNVL
# KLLTDMDRARLQLSRAEYERLVWACTREEHYVVAKELYNRIRERDTDISLSVCNHIIWLMGKAKKWWAALEIYEDLLDKGPQPNNMSYELIVSHFNIL
# LSAARKRGIWRWGVRLLNKMEEKGLKPSSREWNAVLVACSKASETSAAVQIFRRMVEKGEKPTVISYGALLSALEKGKLYDEALQVWKHMIKVGIEPN
# LYAYTIMASIYTAQGKFNIVDSIIKEMVTTGVEPTVVTFNAIISGCARNGMESVAYEWFQRMKTQNITPNEVSYEVLIEALANGGKPRLAYELYVRAL
# TEGLSLSTKAYDAVISSTQVYGASIDLSILGTRPPEKKKRVQIRKSLSEFCNIADVPRRSRPFDREEIFTAQTKGT]
# sequence of block unknown_H   693 [SILGTRPPEKK] 704
# sequence of block unknown_G   418 [DISLSVCNHIIWLMGKAKKWWAALEIYEDLLDKGPQPNNMSYELIVSHFNILLSAARKRGIWRWGVRLLNKMEEKGLKPSSREWNAVLVACSKASETSAAVQIFRRMVEKGEKPTVISYGALLSALEKGKLYDEALQVWKHMIKVGIEPNLYAYTIMASIYTAQGKFNIVDSIIKEMVTTGVEPTVVTFNAIISGCARNGMESVAYEWFQRMKTQNITPNEVSYEVLIEALANGGKPRLAYELYVRALTEGLSLSTKAYDAVISSTQVYGASID] 692
# sequence of block unknown_F   363 [GEHANTNVLKLLTDMDRARLQLSRAEYERLVWACTREEHYVVAKELYNRIRERD] 417
# sequence of block unknown_E   332 [IEEENWEDEFAKLENFIVRICYQVMRQWLVK] 363
# sequence of block unknown_D   241 [DFVDKVMDDMVSEGVQPNVVTYNTLMRIYIEQGRELEALNLFREMPKKGLTPSPASYSTALFAYRRLEDGFGAITFFVETREKYNNGEIG] 331
# sequence of block unknown_C   219 [SISLNVFIYNSLLGAIKEAGK] 240
# sequence of block unknown_B   177 [KVELPLQVYSSMIRGFGKDKKLNSAMVLVEWLRR] 211
# sequence of block unknown_A   146 [IVKGEKVDVRALAQSLHFVKTADEVDEVLK] 176
# end gene g5
###
# command line:
# augustus --codingseq=1 --proteinprofile=/home/pgsb/tetiana.nosenko/lineages/embryophyta_odb9/prfl/EOG093603I2.prfl --predictionStart=727576 --predictionEnd=765806 --species=arabidopsis ./tmp/scaffold1Schil_BUSCO_geno_206160443_.temp
```
