## Supplementary material for "The *de novo* reference genome and transcriptome assemblies of the wild tomato species *Solanum chilense*": EOG093603I2.out.3

```
# Please cite: Mario Stanke, Mark Diekhans, Robert Baertsch, David Haussler (2008),
# Using native and syntenically mapped cDNA alignments to improve de novo gene finding
# Bioinformatics 24: 637-644, doi 10.1093/bioinformatics/btn013
# No extrinsic information on sequences given.
# Using protein profile unknown
# --[0..176]--> unknown_A (30) <--[1..14]--> unknown_B (34) <--[1..8]--> unknown_C (21) <--[0..1]--> unknown_D (90) <--[0..1]--> unknown_E (31) <--[0..1]--> unknown_F (54) <--[1..3]--> unknown_G (274) <--[0..1]--> unknown_H (11) <--[2..45]--
# arabidopsis version. Using default transition matrix.
# We have hints for 0 sequences and for 0 of the sequences in the input set.
#
# ----- prediction on sequence number 1 (length = 52703, name = scaffold4633) -----
#
# Constraints/Hints:
# (none)
# Predicted genes for sequence number 1 on both strands
# start gene g1
scaffold4633	AUGUSTUS	gene	45921	47738	0.18	+	.	g1
scaffold4633	AUGUSTUS	transcript	45921	47738	0.18	+	.	g1.t1
scaffold4633	AUGUSTUS	exon	45921	46086	.	+	.	transcript_id "g1.t1"; gene_id "g1";
scaffold4633	AUGUSTUS	start_codon	45924	45926	.	+	0	transcript_id "g1.t1"; gene_id "g1";
scaffold4633	AUGUSTUS	intron	46087	46813	0.9	+	.	transcript_id "g1.t1"; gene_id "g1";
scaffold4633	AUGUSTUS	intron	46933	47236	1	+	.	transcript_id "g1.t1"; gene_id "g1";
scaffold4633	AUGUSTUS	CDS	45924	46086	0.49	+	0	transcript_id "g1.t1"; gene_id "g1";
scaffold4633	AUGUSTUS	CDS	46814	46932	1	+	2	transcript_id "g1.t1"; gene_id "g1";
scaffold4633	AUGUSTUS	exon	46814	46932	.	+	.	transcript_id "g1.t1"; gene_id "g1";
scaffold4633	AUGUSTUS	CDS	47237	47581	0.84	+	0	transcript_id "g1.t1"; gene_id "g1";
scaffold4633	AUGUSTUS	exon	47237	47738	.	+	.	transcript_id "g1.t1"; gene_id "g1";
scaffold4633	AUGUSTUS	stop_codon	47579	47581	.	+	0	transcript_id "g1.t1"; gene_id "g1";
scaffold4633	AUGUSTUS	tts	47738	47738	.	+	.	transcript_id "g1.t1"; gene_id "g1";
# coding sequence = [atgttggtcaagtttgctaatgtgtgtggcgcaactgtgtgcaagtcttggaacccaagtgtcacacacgtcattgcag
# caacagatgaaaagggtgcatgcaccagaacactgaaagttctcatggcaattttgggtggaaaatggatcctaacaattgattggataaaagcctgt
# gttcaagaaaattatcctgtcaatgaagaggcttatgaattaagtttggacaatcatggctgttttggaggtcccaaaattggtagactaagggcttc
# atccaatgcacctaagctatttgatggtttgaagttttatctgagtggagattgtgtcccagcttacagaactgacctattagatctagttgaaaatg
# ctggaggttccataatccacactaaggaacagttgatttcccagactgttgctacacaaacaactagctcagcttgtctagttgtttacagcagtgat
# cctccacgtggttgtgaattcggggaagaaagaaacattttgcttcaacgacaagcaaatgctgaggaactggccaagccacttggttgtcaggtcat
# tcagcatacatggattctagagtctattgctacatgtaaattagtgcctttctgctga]
# protein sequence = [MLVKFANVCGATVCKSWNPSVTHVIAATDEKGACTRTLKVLMAILGGKWILTIDWIKACVQENYPVNEEAYELSLDNH
# GCFGGPKIGRLRASSNAPKLFDGLKFYLSGDCVPAYRTDLLDLVENAGGSIIHTKEQLISQTVATQTTSSACLVVYSSDPPRGCEFGEERNILLQRQA
# NAEELAKPLGCQVIQHTWILESIATCKLVPFC]
# end gene g1
###
# start gene g2
scaffold4633	AUGUSTUS	gene	48689	57284	0.01	-	.	g2
scaffold4633	AUGUSTUS	transcript	48689	57284	0.01	-	.	g2.t1
scaffold4633	AUGUSTUS	tts	48689	48689	.	-	.	transcript_id "g2.t1"; gene_id "g2";
scaffold4633	AUGUSTUS	exon	48689	49193	.	-	.	transcript_id "g2.t1"; gene_id "g2";
scaffold4633	AUGUSTUS	stop_codon	48876	48878	.	-	0	transcript_id "g2.t1"; gene_id "g2";
scaffold4633	AUGUSTUS	intron	49194	49756	0.5	-	.	transcript_id "g2.t1"; gene_id "g2";
scaffold4633	AUGUSTUS	intron	49827	50408	0.92	-	.	transcript_id "g2.t1"; gene_id "g2";
scaffold4633	AUGUSTUS	intron	50467	51142	0.39	-	.	transcript_id "g2.t1"; gene_id "g2";
scaffold4633	AUGUSTUS	intron	51255	52395	0.24	-	.	transcript_id "g2.t1"; gene_id "g2";
scaffold4633	AUGUSTUS	intron	52473	52546	0.89	-	.	transcript_id "g2.t1"; gene_id "g2";
scaffold4633	AUGUSTUS	intron	52776	52910	0.5	-	.	transcript_id "g2.t1"; gene_id "g2";
scaffold4633	AUGUSTUS	intron	53505	54600	0.13	-	.	transcript_id "g2.t1"; gene_id "g2";
scaffold4633	AUGUSTUS	intron	54644	54708	0.24	-	.	transcript_id "g2.t1"; gene_id "g2";
scaffold4633	AUGUSTUS	intron	54806	54897	0.28	-	.	transcript_id "g2.t1"; gene_id "g2";
scaffold4633	AUGUSTUS	intron	54954	55193	0.46	-	.	transcript_id "g2.t1"; gene_id "g2";
scaffold4633	AUGUSTUS	intron	55329	55769	0.15	-	.	transcript_id "g2.t1"; gene_id "g2";
scaffold4633	AUGUSTUS	intron	55836	56428	0.35	-	.	transcript_id "g2.t1"; gene_id "g2";
scaffold4633	AUGUSTUS	intron	56568	56677	0.51	-	.	transcript_id "g2.t1"; gene_id "g2";
scaffold4633	AUGUSTUS	intron	56731	56826	0.85	-	.	transcript_id "g2.t1"; gene_id "g2";
scaffold4633	AUGUSTUS	intron	56921	57043	0.17	-	.	transcript_id "g2.t1"; gene_id "g2";
scaffold4633	AUGUSTUS	CDS	48876	49193	0.5	-	0	transcript_id "g2.t1"; gene_id "g2";
scaffold4633	AUGUSTUS	CDS	49757	49826	1	-	1	transcript_id "g2.t1"; gene_id "g2";
scaffold4633	AUGUSTUS	exon	49757	49826	.	-	.	transcript_id "g2.t1"; gene_id "g2";
scaffold4633	AUGUSTUS	CDS	50409	50466	0.7	-	2	transcript_id "g2.t1"; gene_id "g2";
scaffold4633	AUGUSTUS	exon	50409	50466	.	-	.	transcript_id "g2.t1"; gene_id "g2";
scaffold4633	AUGUSTUS	CDS	51143	51254	0.44	-	0	transcript_id "g2.t1"; gene_id "g2";
scaffold4633	AUGUSTUS	exon	51143	51254	.	-	.	transcript_id "g2.t1"; gene_id "g2";
scaffold4633	AUGUSTUS	CDS	52396	52472	0.94	-	2	transcript_id "g2.t1"; gene_id "g2";
scaffold4633	AUGUSTUS	exon	52396	52472	.	-	.	transcript_id "g2.t1"; gene_id "g2";
scaffold4633	AUGUSTUS	CDS	52547	52775	0.43	-	0	transcript_id "g2.t1"; gene_id "g2";
scaffold4633	AUGUSTUS	exon	52547	52775	.	-	.	transcript_id "g2.t1"; gene_id "g2";
scaffold4633	AUGUSTUS	CDS	52911	53504	0.33	-	0	transcript_id "g2.t1"; gene_id "g2";
scaffold4633	AUGUSTUS	exon	52911	53504	.	-	.	transcript_id "g2.t1"; gene_id "g2";
scaffold4633	AUGUSTUS	CDS	54601	54643	0.2	-	1	transcript_id "g2.t1"; gene_id "g2";
scaffold4633	AUGUSTUS	exon	54601	54643	.	-	.	transcript_id "g2.t1"; gene_id "g2";
scaffold4633	AUGUSTUS	CDS	54709	54805	0.22	-	2	transcript_id "g2.t1"; gene_id "g2";
scaffold4633	AUGUSTUS	exon	54709	54805	.	-	.	transcript_id "g2.t1"; gene_id "g2";
scaffold4633	AUGUSTUS	CDS	54898	54953	0.8	-	1	transcript_id "g2.t1"; gene_id "g2";
scaffold4633	AUGUSTUS	exon	54898	54953	.	-	.	transcript_id "g2.t1"; gene_id "g2";
scaffold4633	AUGUSTUS	CDS	55194	55328	0.4	-	1	transcript_id "g2.t1"; gene_id "g2";
scaffold4633	AUGUSTUS	exon	55194	55328	.	-	.	transcript_id "g2.t1"; gene_id "g2";
scaffold4633	AUGUSTUS	CDS	55770	55835	0.41	-	1	transcript_id "g2.t1"; gene_id "g2";
scaffold4633	AUGUSTUS	exon	55770	55835	.	-	.	transcript_id "g2.t1"; gene_id "g2";
scaffold4633	AUGUSTUS	CDS	56429	56567	0.41	-	2	transcript_id "g2.t1"; gene_id "g2";
scaffold4633	AUGUSTUS	exon	56429	56567	.	-	.	transcript_id "g2.t1"; gene_id "g2";
scaffold4633	AUGUSTUS	CDS	56678	56730	0.84	-	1	transcript_id "g2.t1"; gene_id "g2";
scaffold4633	AUGUSTUS	exon	56678	56730	.	-	.	transcript_id "g2.t1"; gene_id "g2";
scaffold4633	AUGUSTUS	CDS	56827	56920	0.19	-	2	transcript_id "g2.t1"; gene_id "g2";
scaffold4633	AUGUSTUS	exon	56827	56920	.	-	.	transcript_id "g2.t1"; gene_id "g2";
scaffold4633	AUGUSTUS	CDS	57044	57050	0.17	-	0	transcript_id "g2.t1"; gene_id "g2";
scaffold4633	AUGUSTUS	exon	57044	57064	.	-	.	transcript_id "g2.t1"; gene_id "g2";
scaffold4633	AUGUSTUS	start_codon	57048	57050	.	-	0	transcript_id "g2.t1"; gene_id "g2";
scaffold4633	AUGUSTUS	exon	57150	57284	.	-	.	transcript_id "g2.t1"; gene_id "g2";
scaffold4633	AUGUSTUS	tss	57284	57284	.	-	.	transcript_id "g2.t1"; gene_id "g2";
# coding sequence = [atgcgagtaatggattattcttttgagccgagggtctataggaaacggagcagggtaaggtctgttggtctcctcagac
# cctatttgtggggttacactggttatgtattgagtttatttggttgtggtattgaagtaaaggcaggagctttagcatatgatgagtggttctacaag
# ttgatgaatcaaaagtttgatctcaccgaatctccccatctatcagcagtgtggatgtgcgaatactcagagtgggccatttctgacttgattctaaa
# caaaagattaacttcaagattgactcagaaacaaaccataggcatcccaatgtacctcaagctcaatatccaagaaagagtgcattgcagagttgaca
# gcagtttagttggagaagttgcattagggttgactaaacatcctgtttggtggatgtcaattgttgttggtgttgggtgggtgtcaagtgttgcgtgc
# ggacctgtggagcaacagctgttcaatgattttgtctttggagacctgattgagatggtgattgagactgaagatgcagttgatggagcctgtttcag
# gaggggacttcgtagagccatcaagagggaccatagaggccaatgccatggagcagcggggaaatctgggccttccaggtgtttgaggataatggtgg
# tgtactgggtagaggaggccactgttatggaggcgcgtcctgctttatccgtccagaggacggctgcgcatcaactcagtaattttggagcatcagga
# gctcattcttcattacctgtgcttcaaacaagcctggaagagaaatatcctaagttgccaggagctgccctttcttcgtttccttcaaacagtggggc
# tgtcggtcatttgttttcctcaccatcggagttctcgaccaatcttgacttttcatctgttctgccttatgatgagcatttggcacctgcaactttca
# tttctcagccaacaactaatgaggcatcaattccattagctaattctggagtttttcaaggtgctgcatcaagccagtatgttaatgtaaatagtgaa
# tcctggtgtacagagttattgcctgattaccttgattactcggtaaatgcccctgtccagaacactcagcttgattgtagaaattcaggtgattgtca
# gatcccacctgaggatcctagtaaacaaagtgattggccggaatgggctgaccttgtaatgagtgatgatgatgctttgacttctagctggatggttg
# atactagcattgctgatgcagaaccaaaggaacaaaaccaaccttctaatttcccagtacaccaagttcaaccattccagcaaattcctactgcatct
# gtagaaacatctgctgttgttcctgcatctgtggaaacatctgctgttgttcctgcatcatccactgggagtggttcttcgtcgaaacaacggatgcg
# ttggacaccagaacttcatgaagcctttgtagaagcagtcaacaagcttggtggaagtgaaagagctactcccaagggtgtgcttaagttaatgaaag
# ttgaaggtttgaccatctatcatgtaaaaagtcacttgcagacagctcttcctagcaatcaaccaagtgaagcatttcaccttgctaggtgccagact
# ttccttattgtgctccaagatcctgtagatcttcttgcacttcctctgacctgttgttcctctgagaagaaagagtcatccattggcgatttgtcagc
# tctggacttaaaaacgggtattgagatcactgaagcattgcggttacagatggaagttcagaaacagctgcatgaacagcttgagatccaaagaaatc
# tgcagctgcgaatagaagaacaaggacgatgcctccaaatgatgtttgagaagcaatgcaagtcgatgcctggtattgacttggcaaagggctcatca
# tccatggcagaggatgcctccgcacagctgaacgatgcagttcaaagttcctcagacaaaaatgatccaggaatgtcactggtcgatcatcacgaagc
# aggaagtcatacaactcaacaagtggtgagggagaagcagaaagagcatgaaagagaagatattactagctcatcaaattcgccaccaacgaaacgtg
# ctaaggtttga]
# protein sequence = [MRVMDYSFEPRVYRKRSRVRSVGLLRPYLWGYTGYVLSLFGCGIEVKAGALAYDEWFYKLMNQKFDLTESPHLSAVWM
# CEYSEWAISDLILNKRLTSRLTQKQTIGIPMYLKLNIQERVHCRVDSSLVGEVALGLTKHPVWWMSIVVGVGWVSSVACGPVEQQLFNDFVFGDLIEM
# VIETEDAVDGACFRRGLRRAIKRDHRGQCHGAAGKSGPSRCLRIMVVYWVEEATVMEARPALSVQRTAAHQLSNFGASGAHSSLPVLQTSLEEKYPKL
# PGAALSSFPSNSGAVGHLFSSPSEFSTNLDFSSVLPYDEHLAPATFISQPTTNEASIPLANSGVFQGAASSQYVNVNSESWCTELLPDYLDYSVNAPV
# QNTQLDCRNSGDCQIPPEDPSKQSDWPEWADLVMSDDDALTSSWMVDTSIADAEPKEQNQPSNFPVHQVQPFQQIPTASVETSAVVPASVETSAVVPA
# SSTGSGSSSKQRMRWTPELHEAFVEAVNKLGGSERATPKGVLKLMKVEGLTIYHVKSHLQTALPSNQPSEAFHLARCQTFLIVLQDPVDLLALPLTCC
# SSEKKESSIGDLSALDLKTGIEITEALRLQMEVQKQLHEQLEIQRNLQLRIEEQGRCLQMMFEKQCKSMPGIDLAKGSSSMAEDASAQLNDAVQSSSD
# KNDPGMSLVDHHEAGSHTTQQVVREKQKEHEREDITSSSNSPPTKRAKV]
# end gene g2
###
# start gene g3
scaffold4633	AUGUSTUS	gene	63141	65104	0.01	-	.	g3
scaffold4633	AUGUSTUS	transcript	63141	65104	0.01	-	.	g3.t1
scaffold4633	AUGUSTUS	tts	63141	63141	.	-	.	transcript_id "g3.t1"; gene_id "g3";
scaffold4633	AUGUSTUS	exon	63141	65104	.	-	.	transcript_id "g3.t1"; gene_id "g3";
scaffold4633	AUGUSTUS	stop_codon	63599	63601	.	-	0	transcript_id "g3.t1"; gene_id "g3";
scaffold4633	AUGUSTUS	CDS	63599	65032	0.17	-	0	transcript_id "g3.t1"; gene_id "g3";
scaffold4633	AUGUSTUS	start_codon	65030	65032	.	-	0	transcript_id "g3.t1"; gene_id "g3";
scaffold4633	AUGUSTUS	tss	65104	65104	.	-	.	transcript_id "g3.t1"; gene_id "g3";
# coding sequence = [atgactcaatcagattgtagagttttcagcattgattacaatagaattattggtgttttgattcgtacttcgcattttg
# atttagcggaagggtattataatgagatgaaaccagttgggttttctttaaattcattgacatattcaaaatttatttgtgggttgtgtaaagttaag
# aactttgatcttattagtaggttattaaatgatatggatagggttgggattgtgcccaacttttgggcatataatatgtacttaaatcttttgtgtag
# tgaaaatttggtggatattgctttggagttgattagagtaatgggagagaaagggagagagccagatgtagtgagttatactattgttattagtgggt
# tgtgtaggattggacgtttcgataatgctgttgaaatgtggcatacgatgattaggaaaggtttaagaccggacaataaggcttgtaaagctcttgtt
# tttgggctgtgtgggagtggtaaggttgatttggcttatgagctgactttgggtattctaaggggtcaagtcaaattcaacacggaaatatacaatac
# gctgataaatggattttgtcgagctggtaggattgacaaagcacaagcaattaagacattcatgaagagaaacgggtgtgaaccagatttggttactt
# ataatgtgttcttgaattattgttgtaacgagcttatgttggaagaggcgatgaagttgatcgagaagatggaacgaaatgggttggaacctgatggt
# tacagctataaccagcttctcagaggtttctgcaaagcgaatagattagataaggcttataagttaatggttgacaagatggaaaccaaaggattggt
# agatgttgtatcttacaatactattattagagcactctgcaagacagaccacagtaagaaggcatacaatctcttcgaggagatggagcaaaaaaaaa
# ttctccctgacgttgtaacttttacgattcttatagaagcttctctaaaagaaggcaattctagtgtagctaaggcacttgttgatcagatgaccagc
# atgggcctttttcctgatcgtgtactgtacacttctattatagataacctgtgcaagacaggtaaattaggggtggctgagggcattttccgtgatat
# ggtggaacagggagttgctcctgatgttatctcgtataatgcactaatcagtggattttgcaaggcttctagagtaacagaagcactgagtctttatg
# aagatatgcaaaccagaggtttaaatcctgatgaaatcaccttcaaattgattattggaggtctcatacaggggaagaacctctcagtggcttgtgca
# atctgggatcagatgatggaaaagggttttactcttgaccgagatttatctcagactcttattaatgcaatcaacccatag]
# protein sequence = [MTQSDCRVFSIDYNRIIGVLIRTSHFDLAEGYYNEMKPVGFSLNSLTYSKFICGLCKVKNFDLISRLLNDMDRVGIVP
# NFWAYNMYLNLLCSENLVDIALELIRVMGEKGREPDVVSYTIVISGLCRIGRFDNAVEMWHTMIRKGLRPDNKACKALVFGLCGSGKVDLAYELTLGI
# LRGQVKFNTEIYNTLINGFCRAGRIDKAQAIKTFMKRNGCEPDLVTYNVFLNYCCNELMLEEAMKLIEKMERNGLEPDGYSYNQLLRGFCKANRLDKA
# YKLMVDKMETKGLVDVVSYNTIIRALCKTDHSKKAYNLFEEMEQKKILPDVVTFTILIEASLKEGNSSVAKALVDQMTSMGLFPDRVLYTSIIDNLCK
# TGKLGVAEGIFRDMVEQGVAPDVISYNALISGFCKASRVTEALSLYEDMQTRGLNPDEITFKLIIGGLIQGKNLSVACAIWDQMMEKGFTLDRDLSQT
# LINAINP]
# end gene g3
###
# start gene g4
scaffold4633	AUGUSTUS	gene	77899	81779	0.02	+	.	g4
scaffold4633	AUGUSTUS	transcript	77899	81779	0.02	+	.	g4.t1
scaffold4633	AUGUSTUS	tss	77899	77899	.	+	.	transcript_id "g4.t1"; gene_id "g4";
scaffold4633	AUGUSTUS	exon	77899	79849	.	+	.	transcript_id "g4.t1"; gene_id "g4";
scaffold4633	AUGUSTUS	start_codon	78008	78010	.	+	0	transcript_id "g4.t1"; gene_id "g4";
scaffold4633	AUGUSTUS	intron	79850	80416	0.38	+	.	transcript_id "g4.t1"; gene_id "g4";
scaffold4633	AUGUSTUS	intron	80498	80760	0.61	+	.	transcript_id "g4.t1"; gene_id "g4";
scaffold4633	AUGUSTUS	intron	80903	81054	0.56	+	.	transcript_id "g4.t1"; gene_id "g4";
scaffold4633	AUGUSTUS	intron	81219	81310	0.57	+	.	transcript_id "g4.t1"; gene_id "g4";
scaffold4633	AUGUSTUS	CDS	78008	79849	0.5	+	0	transcript_id "g4.t1"; gene_id "g4";
scaffold4633	AUGUSTUS	CDS	80417	80497	0.63	+	0	transcript_id "g4.t1"; gene_id "g4";
scaffold4633	AUGUSTUS	exon	80417	80497	.	+	.	transcript_id "g4.t1"; gene_id "g4";
scaffold4633	AUGUSTUS	CDS	80761	80902	0.65	+	0	transcript_id "g4.t1"; gene_id "g4";
scaffold4633	AUGUSTUS	exon	80761	80902	.	+	.	transcript_id "g4.t1"; gene_id "g4";
scaffold4633	AUGUSTUS	CDS	81055	81218	0.5	+	2	transcript_id "g4.t1"; gene_id "g4";
scaffold4633	AUGUSTUS	exon	81055	81218	.	+	.	transcript_id "g4.t1"; gene_id "g4";
scaffold4633	AUGUSTUS	CDS	81311	81469	0.88	+	0	transcript_id "g4.t1"; gene_id "g4";
scaffold4633	AUGUSTUS	exon	81311	81779	.	+	.	transcript_id "g4.t1"; gene_id "g4";
scaffold4633	AUGUSTUS	stop_codon	81467	81469	.	+	0	transcript_id "g4.t1"; gene_id "g4";
scaffold4633	AUGUSTUS	tts	81779	81779	.	+	.	transcript_id "g4.t1"; gene_id "g4";
# coding sequence = [atggagttaatagtaccaacgaagcaaacccatgaagggttttgctcatttcactctactcgtaaggatatcactgtta
# attgctgtaataataggagtttcaagaacagttctttacttgtgggtcagttgagaaaacagagacaagataaggtttttcctgtttcaaaaattgaa
# actttatcgagtgttgagaaaaggggatttgggagtagtagtaataggaggtgcaagaacagtttgcttgtgggtcagctgaggaagcagagacaaaa
# taaggtttttgctattttaggagggacgacgaatggtaggttatcaagtgttgaggaaaggacaaatgggagcgtatctgaaaatattgaagaatttg
# agagtaataattatcttcgtaggttggttaggaatggggaattagaagaaagttttaagcatcttgagagtatggtgtatcgtggggatatacctgat
# attataccatgtacaagtttgattcgtgggttttgtagaatcgggcaaacgaagaaggctacgagagttttagagattcttgaggattctggggctgt
# tcctgatgttatcacttacaatgtgttgattagtggttattgtaagtcgggtgaaattgataatgcattgaaggtattggatcgaatgagtgttgcac
# ctgatgttgtcacgtacaatactattttgcgtagcttatgtgacagtgggaaactgaaacaagctatgcatgttcttgaccgtatgttgcagaaagag
# tgttatcctgatgtgattacctatacaattttgatcgaagcaacgtgtaaggaaagtggtgttgggcaggcgatgaagcttttggatgaaatgaggag
# taaaggatgtgtacctgatgtagtaacttataatgttcttataaatgggatttgtaaggaagggagattgaacgaagcaatcaaatttctgaatagca
# tgccatcttatggttgccagcctaatgtgattacccacaatataattttgcgtagtatgtgtagtacaggtagatggatggatgctgagaagcttttg
# gctgatatggttagaaaaggctgttctcctagtgttgtcacgtttaacatcttgatcaatttcttatgtcgaaagggactgttgggacgggcaattga
# tttattggagaagatgcctaagtatggatgtactccaaactccttgagttataatccattgcttcatgcattctgcaaagagaagaaaatggatagag
# cgattcagtatttggaagttatggtgagtaggggttgttaccctgatatcgtgacttataatacattgctcacggctttgtgcaaagacggtaaggtt
# gatgttgcagttgaaatcctcaatcaacttagtgacaaaggttgttctccagttctaatcacttacaatacagtgattgatggattatccaaagttgg
# gaaaactgaacttgccattgaacttctgaatgaaatgcgagagaaaggtctccaacctgatatcattacctattcctcatttgtggcaggtcttagta
# gggaaggaaaagttgatgaagccattaaattctttcacgacatagaaggattggatgtccggcccaatgctataacctataatgccattatgttgggg
# ctgtgtaaagctcgtcaaacagatcgtgcaattgacttcttggcttatatgatttcaaagggatgcaaacctaccgaatctacatacactattctaat
# tgaaggtattgcttatgaaggcttagcagaggaggctttggagttattgaatgagttgtgcactagaggagttgtgaagaagagttctgctgaacagg
# gatcattgattgttatatggtttccatttctctctgggaatatcgtagtttcaagtccagaaatttatggcattctggaatcattggaggaacaacca
# aatcataaactcagcacttcgcttcctcctttgtcagcttgtccagccccctattctgttccctacatacatctgttggcactggagctcccatataa
# tgttattgtatggcaagtgtccatgttcgcctgtatggttcctaaagacccctccgaatcttcctattccagggttgcattttgtggatccattggtg
# ttgagcttgtacttacctgtccttcaagaagatgtaatccatctgccactgattcacccccctctgctttggtttctccagacgagaaaaatagtact
# gatcaccaatcatatatctcagaaggtacttgtgatcacagacagaatcacctgtatgtatcgacatgcattttcagaatcctcagagctcttgatga
# aactcgaaggacttacaagaaggaacgtggcaagccatctccaggtattagttag]
# protein sequence = [MELIVPTKQTHEGFCSFHSTRKDITVNCCNNRSFKNSSLLVGQLRKQRQDKVFPVSKIETLSSVEKRGFGSSSNRRCK
# NSLLVGQLRKQRQNKVFAILGGTTNGRLSSVEERTNGSVSENIEEFESNNYLRRLVRNGELEESFKHLESMVYRGDIPDIIPCTSLIRGFCRIGQTKK
# ATRVLEILEDSGAVPDVITYNVLISGYCKSGEIDNALKVLDRMSVAPDVVTYNTILRSLCDSGKLKQAMHVLDRMLQKECYPDVITYTILIEATCKES
# GVGQAMKLLDEMRSKGCVPDVVTYNVLINGICKEGRLNEAIKFLNSMPSYGCQPNVITHNIILRSMCSTGRWMDAEKLLADMVRKGCSPSVVTFNILI
# NFLCRKGLLGRAIDLLEKMPKYGCTPNSLSYNPLLHAFCKEKKMDRAIQYLEVMVSRGCYPDIVTYNTLLTALCKDGKVDVAVEILNQLSDKGCSPVL
# ITYNTVIDGLSKVGKTELAIELLNEMREKGLQPDIITYSSFVAGLSREGKVDEAIKFFHDIEGLDVRPNAITYNAIMLGLCKARQTDRAIDFLAYMIS
# KGCKPTESTYTILIEGIAYEGLAEEALELLNELCTRGVVKKSSAEQGSLIVIWFPFLSGNIVVSSPEIYGILESLEEQPNHKLSTSLPPLSACPAPYS
# VPYIHLLALELPYNVIVWQVSMFACMVPKDPSESSYSRVAFCGSIGVELVLTCPSRRCNPSATDSPPSALVSPDEKNSTDHQSYISEGTCDHRQNHLY
# VSTCIFRILRALDETRRTYKKERGKPSPGIS]
# end gene g4
###
# start gene g5
scaffold4633	AUGUSTUS	gene	82582	84294	0.05	-	.	g5
scaffold4633	AUGUSTUS	transcript	82582	84294	0.05	-	.	g5.t1
scaffold4633	AUGUSTUS	tts	82582	82582	.	-	.	transcript_id "g5.t1"; gene_id "g5";
scaffold4633	AUGUSTUS	exon	82582	82895	.	-	.	transcript_id "g5.t1"; gene_id "g5";
scaffold4633	AUGUSTUS	stop_codon	82813	82815	.	-	0	transcript_id "g5.t1"; gene_id "g5";
scaffold4633	AUGUSTUS	intron	82896	83037	0.97	-	.	transcript_id "g5.t1"; gene_id "g5";
scaffold4633	AUGUSTUS	intron	83080	83282	1	-	.	transcript_id "g5.t1"; gene_id "g5";
scaffold4633	AUGUSTUS	intron	83568	83920	0.5	-	.	transcript_id "g5.t1"; gene_id "g5";
scaffold4633	AUGUSTUS	intron	83965	84091	0.45	-	.	transcript_id "g5.t1"; gene_id "g5";
scaffold4633	AUGUSTUS	CDS	82813	82895	0.97	-	2	transcript_id "g5.t1"; gene_id "g5";
scaffold4633	AUGUSTUS	CDS	83038	83079	0.98	-	2	transcript_id "g5.t1"; gene_id "g5";
scaffold4633	AUGUSTUS	exon	83038	83079	.	-	.	transcript_id "g5.t1"; gene_id "g5";
scaffold4633	AUGUSTUS	CDS	83283	83567	0.96	-	2	transcript_id "g5.t1"; gene_id "g5";
scaffold4633	AUGUSTUS	exon	83283	83567	.	-	.	transcript_id "g5.t1"; gene_id "g5";
scaffold4633	AUGUSTUS	CDS	83921	83964	0.48	-	1	transcript_id "g5.t1"; gene_id "g5";
scaffold4633	AUGUSTUS	exon	83921	83964	.	-	.	transcript_id "g5.t1"; gene_id "g5";
scaffold4633	AUGUSTUS	CDS	84092	84171	0.35	-	0	transcript_id "g5.t1"; gene_id "g5";
scaffold4633	AUGUSTUS	exon	84092	84294	.	-	.	transcript_id "g5.t1"; gene_id "g5";
scaffold4633	AUGUSTUS	start_codon	84169	84171	.	-	0	transcript_id "g5.t1"; gene_id "g5";
scaffold4633	AUGUSTUS	tss	84294	84294	.	-	.	transcript_id "g5.t1"; gene_id "g5";
# coding sequence = [atgttaccggcgtggcgcaaaggttccactaggaacaagtttaggatgtggctgagtttgccagtggtagctgttttac
# tagtggaaagtgtgaatatgtttcatttacttgtcctcgaactaggacgcggaggttccgctgggaacaagttcaggatgtcactgggtttgccagtg
# gcggccacagttaactgtgccgataacactggtgcaaagaacctttacatcatttcagtgaagggtatcaagggaaggcttaacaggttgccttcagc
# ttgcgtgggtgacatggtcatggccactgtcaagaagggtaagcctgatctgaggaagaaggttatgcctgctgtcattgttcgtcagcgcaagccat
# ggcgccgaaaggatggtgttttcatgtactttgaagataatgctggtgtaattgtgaatcccaagggtgaaatgaagggttctgctattactggtcct
# atcggaaaagagtgtgctgatctttggcccaggattgcaagcgctgccaacgctatcgtgtag]
# protein sequence = [MLPAWRKGSTRNKFRMWLSLPVVAVLLVESVNMFHLLVLELGRGGSAGNKFRMSLGLPVAATVNCADNTGAKNLYIIS
# VKGIKGRLNRLPSACVGDMVMATVKKGKPDLRKKVMPAVIVRQRKPWRRKDGVFMYFEDNAGVIVNPKGEMKGSAITGPIGKECADLWPRIASAANAI
# V]
# end gene g5
###
# start gene g6
scaffold4633	AUGUSTUS	gene	87259	92813	0.01	+	.	g6
scaffold4633	AUGUSTUS	transcript	87259	92813	0.01	+	.	g6.t1
scaffold4633	AUGUSTUS	tss	87259	87259	.	+	.	transcript_id "g6.t1"; gene_id "g6";
scaffold4633	AUGUSTUS	exon	87259	87498	.	+	.	transcript_id "g6.t1"; gene_id "g6";
scaffold4633	AUGUSTUS	start_codon	87310	87312	.	+	0	transcript_id "g6.t1"; gene_id "g6";
scaffold4633	AUGUSTUS	intron	87499	87817	0.38	+	.	transcript_id "g6.t1"; gene_id "g6";
scaffold4633	AUGUSTUS	intron	87896	89221	0.12	+	.	transcript_id "g6.t1"; gene_id "g6";
scaffold4633	AUGUSTUS	intron	89278	89435	0.23	+	.	transcript_id "g6.t1"; gene_id "g6";
scaffold4633	AUGUSTUS	intron	89491	89613	0.54	+	.	transcript_id "g6.t1"; gene_id "g6";
scaffold4633	AUGUSTUS	intron	89705	90098	0.95	+	.	transcript_id "g6.t1"; gene_id "g6";
scaffold4633	AUGUSTUS	intron	90194	90353	0.76	+	.	transcript_id "g6.t1"; gene_id "g6";
scaffold4633	AUGUSTUS	intron	90529	91221	0.66	+	.	transcript_id "g6.t1"; gene_id "g6";
scaffold4633	AUGUSTUS	intron	91385	92068	0.57	+	.	transcript_id "g6.t1"; gene_id "g6";
scaffold4633	AUGUSTUS	CDS	87310	87498	0.52	+	0	transcript_id "g6.t1"; gene_id "g6";
scaffold4633	AUGUSTUS	CDS	87818	87895	0.23	+	0	transcript_id "g6.t1"; gene_id "g6";
scaffold4633	AUGUSTUS	exon	87818	87895	.	+	.	transcript_id "g6.t1"; gene_id "g6";
scaffold4633	AUGUSTUS	CDS	89222	89277	0.22	+	0	transcript_id "g6.t1"; gene_id "g6";
scaffold4633	AUGUSTUS	exon	89222	89277	.	+	.	transcript_id "g6.t1"; gene_id "g6";
scaffold4633	AUGUSTUS	CDS	89436	89490	0.54	+	1	transcript_id "g6.t1"; gene_id "g6";
scaffold4633	AUGUSTUS	exon	89436	89490	.	+	.	transcript_id "g6.t1"; gene_id "g6";
scaffold4633	AUGUSTUS	CDS	89614	89704	0.97	+	0	transcript_id "g6.t1"; gene_id "g6";
scaffold4633	AUGUSTUS	exon	89614	89704	.	+	.	transcript_id "g6.t1"; gene_id "g6";
scaffold4633	AUGUSTUS	CDS	90099	90193	0.91	+	2	transcript_id "g6.t1"; gene_id "g6";
scaffold4633	AUGUSTUS	exon	90099	90193	.	+	.	transcript_id "g6.t1"; gene_id "g6";
scaffold4633	AUGUSTUS	CDS	90354	90528	0.79	+	0	transcript_id "g6.t1"; gene_id "g6";
scaffold4633	AUGUSTUS	exon	90354	90528	.	+	.	transcript_id "g6.t1"; gene_id "g6";
scaffold4633	AUGUSTUS	CDS	91222	91384	0.74	+	2	transcript_id "g6.t1"; gene_id "g6";
scaffold4633	AUGUSTUS	exon	91222	91384	.	+	.	transcript_id "g6.t1"; gene_id "g6";
scaffold4633	AUGUSTUS	CDS	92069	92273	0.38	+	1	transcript_id "g6.t1"; gene_id "g6";
scaffold4633	AUGUSTUS	exon	92069	92813	.	+	.	transcript_id "g6.t1"; gene_id "g6";
scaffold4633	AUGUSTUS	stop_codon	92271	92273	.	+	0	transcript_id "g6.t1"; gene_id "g6";
scaffold4633	AUGUSTUS	tts	92813	92813	.	+	.	transcript_id "g6.t1"; gene_id "g6";
# coding sequence = [atggcaatcatgatgaagcaagggcttctttggagtccttgccctcattctatctcacccaaaattcaatcttttaaac
# aacccatttttcagctcacaaacaaatggagaaaagaaggagaagctatgttaaagaactctgttacccaggaaaaatccaaaaagaaaggcattgcc
# attgatttcaaggtcatgggtttaagccgtggaaatagtatgtactatgtagtagaaatgcagggaaagacggtgtacaatagagccaagtgttcaag
# gtctagccttggtggacatcgtaacatggtgcctcttgttattgggagaatcattaaccaagctgttaaatttgaaattttcggtagcctgctctgca
# ccaatattttcaatccggtaactacggctaaagagttacttgttgatcagacttcctggctagtattttcggtgtttggacagaaagaaaccgcaggg
# tctattggaaacaacctctttacctcccaagatacgggtaaggtctgcgtaaactctgccctcctcgaacccctttttgtgggattacaccgggaaat
# attgcagtttaggaactctgcagcgacaattatcgtgactaatgcattgatgatgacttcacccttagatgccttggctgaaacatgtgaagttgata
# attctcccttcaacatgctcttcaacatgcccatactgctgcttgttgcgcttattggggccactgttggaggaagtataagatattcaaaggttgta
# tgttgcaatcgccaatcatcaagatcttcagcctattctgcaaacactagcatcatatttcaaccacaacaaacccaatatactttcaaaggtgggtt
# cggaagggtagagtgtacacataccttaccccctaccttgaggcttctaaatgactgcgaggttgagagagtggccagcttactgcaaagattggatg
# gtttctctggtttaaataccagcctgatacaatcagatggaggcatgatatggatgagaaattttcagctggaagattgtacagaagaaatgtgtcct
# cacaacgtgggagcatctctggaccttggaaacaagtatgaaatctaa]
# protein sequence = [MAIMMKQGLLWSPCPHSISPKIQSFKQPIFQLTNKWRKEGEAMLKNSVTQEKSKKKGIAIDFKVMGLSRGNSMYYVVE
# MQGKTVYNRAKCSRSSLGGHRNMVPLVIGRIINQAVKFEIFGSLLCTNIFNPVTTAKELLVDQTSWLVFSVFGQKETAGSIGNNLFTSQDTGKVCVNS
# ALLEPLFVGLHREILQFRNSAATIIVTNALMMTSPLDALAETCEVDNSPFNMLFNMPILLLVALIGATVGGSIRYSKVVCCNRQSSRSSAYSANTSII
# FQPQQTQYTFKGGFGRVECTHTLPPTLRLLNDCEVERVASLLQRLDGFSGLNTSLIQSDGGMIWMRNFQLEDCTEEMCPHNVGASLDLGNKYEI]
# end gene g6
###
# command line:
# augustus --codingseq=1 --proteinprofile=/home/pgsb/tetiana.nosenko/lineages/embryophyta_odb9/prfl/EOG093603I2.prfl --predictionStart=45334 --predictionEnd=98036 --species=arabidopsis ./tmp/scaffold4633Schil_BUSCO_geno_206160443_.temp
```
