## Supplementary material for "The *de novo* reference genome and transcriptome assemblies of the wild tomato species *Solanum chilense*": EOG093603IB.out.1

```
# Please cite: Mario Stanke, Mark Diekhans, Robert Baertsch, David Haussler (2008),
# Using native and syntenically mapped cDNA alignments to improve de novo gene finding
# Bioinformatics 24: 637-644, doi 10.1093/bioinformatics/btn013
# No extrinsic information on sequences given.
# Using protein profile unknown
# --[0..63]--> unknown_A (10) <--[0..8]--> unknown_B (14) <--[0..1]--> unknown_C (25) <--[0..1]--> unknown_D (8) <--[0..2]--> unknown_E (56) <--[0..29]--> unknown_F (33) <--[3..11]--> unknown_G (7) <--[0..5]--> unknown_H (12) <--[0..22]--> unknown_I (42) <--[0..102]--> unknown_J (26) <--[10..15]--> unknown_K (43) <--[2..32]--> unknown_L (92) <--[0..17]--> unknown_M (41) <--[0..9]--> unknown_N (80) <--[4..43]--> unknown_O (63) <--[29..43]--> unknown_P (52) <--[0..195]--
# arabidopsis version. Using default transition matrix.
# We have hints for 0 sequences and for 0 of the sequences in the input set.
#
# ----- prediction on sequence number 1 (length = 38089, name = scaffold6004) -----
#
# Constraints/Hints:
# (none)
# Predicted genes for sequence number 1 on both strands
# start gene g1
scaffold6004	AUGUSTUS	gene	49257	50350	0.21	+	.	g1
scaffold6004	AUGUSTUS	transcript	49257	50350	0.21	+	.	g1.t1
scaffold6004	AUGUSTUS	tss	49257	49257	.	+	.	transcript_id "g1.t1"; gene_id "g1";
scaffold6004	AUGUSTUS	exon	49257	49451	.	+	.	transcript_id "g1.t1"; gene_id "g1";
scaffold6004	AUGUSTUS	start_codon	49290	49292	.	+	0	transcript_id "g1.t1"; gene_id "g1";
scaffold6004	AUGUSTUS	intron	49452	49545	1	+	.	transcript_id "g1.t1"; gene_id "g1";
scaffold6004	AUGUSTUS	CDS	49290	49451	0.99	+	0	transcript_id "g1.t1"; gene_id "g1";
scaffold6004	AUGUSTUS	CDS	49546	50091	0.68	+	0	transcript_id "g1.t1"; gene_id "g1";
scaffold6004	AUGUSTUS	exon	49546	50350	.	+	.	transcript_id "g1.t1"; gene_id "g1";
scaffold6004	AUGUSTUS	stop_codon	50089	50091	.	+	0	transcript_id "g1.t1"; gene_id "g1";
scaffold6004	AUGUSTUS	tts	50350	50350	.	+	.	transcript_id "g1.t1"; gene_id "g1";
# coding sequence = [atggagaaagaaattctggattacgtgttggtaccattaggcctacttatcatggctgcttatcacttatggcttcttc
# aacgtattcttaaacatcctactcacacagtcattggcatcaattccatcaatcgacgcttatgggttcttgctatgatggaggagtcgccccagaat
# ggagttctagcagtacaaacgctaaggaacaacataatggcgtcaacacttttggcatctacagctattatgcttagttctctcattgccgtcttaat
# gacgggcggaagcagtggtcgttcagttagttttcatgtttatggggataagagcgagttttgcttgtcaattaagtttttttcaatattggtatgtt
# ttatggtggcgtttttgtttaatgtccaatcgatcagatattatagtcatgctagcatactcatcaacgtgccttacaagaaattggactcttcaaat
# tcaaagcattgtgttacggtggagtacgtagggaggacagtgaatagaggcagctatttctggtcacttggactacgtgcattttatttttcgtttcc
# actatttttgtggatctttggacctattcctatgttcctctgctgcattttcctggttgtaatgctttatttcctggatgtaagttctgattttggat
# gggttgcaccagctgatgaaaacagccagcagacggcttga]
# protein sequence = [MEKEILDYVLVPLGLLIMAAYHLWLLQRILKHPTHTVIGINSINRRLWVLAMMEESPQNGVLAVQTLRNNIMASTLLA
# STAIMLSSLIAVLMTGGSSGRSVSFHVYGDKSEFCLSIKFFSILVCFMVAFLFNVQSIRYYSHASILINVPYKKLDSSNSKHCVTVEYVGRTVNRGSY
# FWSLGLRAFYFSFPLFLWIFGPIPMFLCCIFLVVMLYFLDVSSDFGWVAPADENSQQTA]
# end gene g1
###
# start gene g2
scaffold6004	AUGUSTUS	gene	50697	66422	0.01	-	.	g2
scaffold6004	AUGUSTUS	transcript	50697	66422	0.01	-	.	g2.t1
scaffold6004	AUGUSTUS	tts	50697	50697	.	-	.	transcript_id "g2.t1"; gene_id "g2";
scaffold6004	AUGUSTUS	exon	50697	50878	.	-	.	transcript_id "g2.t1"; gene_id "g2";
scaffold6004	AUGUSTUS	exon	51404	51577	.	-	.	transcript_id "g2.t1"; gene_id "g2";
scaffold6004	AUGUSTUS	stop_codon	51420	51422	.	-	0	transcript_id "g2.t1"; gene_id "g2";
scaffold6004	AUGUSTUS	intron	51578	51726	0.92	-	.	transcript_id "g2.t1"; gene_id "g2";
scaffold6004	AUGUSTUS	intron	52026	52748	0.38	-	.	transcript_id "g2.t1"; gene_id "g2";
scaffold6004	AUGUSTUS	intron	52820	54376	0.21	-	.	transcript_id "g2.t1"; gene_id "g2";
scaffold6004	AUGUSTUS	intron	54481	55376	0.46	-	.	transcript_id "g2.t1"; gene_id "g2";
scaffold6004	AUGUSTUS	intron	55460	55542	0.99	-	.	transcript_id "g2.t1"; gene_id "g2";
scaffold6004	AUGUSTUS	intron	55674	57754	0.03	-	.	transcript_id "g2.t1"; gene_id "g2";
scaffold6004	AUGUSTUS	intron	57883	58732	0.59	-	.	transcript_id "g2.t1"; gene_id "g2";
scaffold6004	AUGUSTUS	intron	58881	58971	1	-	.	transcript_id "g2.t1"; gene_id "g2";
scaffold6004	AUGUSTUS	intron	59056	60101	0.33	-	.	transcript_id "g2.t1"; gene_id "g2";
scaffold6004	AUGUSTUS	intron	60345	61055	0.98	-	.	transcript_id "g2.t1"; gene_id "g2";
scaffold6004	AUGUSTUS	intron	61116	61194	1	-	.	transcript_id "g2.t1"; gene_id "g2";
scaffold6004	AUGUSTUS	intron	61319	62435	0.43	-	.	transcript_id "g2.t1"; gene_id "g2";
scaffold6004	AUGUSTUS	intron	62519	62709	0.61	-	.	transcript_id "g2.t1"; gene_id "g2";
scaffold6004	AUGUSTUS	intron	62767	64025	0.01	-	.	transcript_id "g2.t1"; gene_id "g2";
scaffold6004	AUGUSTUS	intron	64077	64426	0.72	-	.	transcript_id "g2.t1"; gene_id "g2";
scaffold6004	AUGUSTUS	intron	64511	64593	1	-	.	transcript_id "g2.t1"; gene_id "g2";
scaffold6004	AUGUSTUS	intron	64762	64928	0.99	-	.	transcript_id "g2.t1"; gene_id "g2";
scaffold6004	AUGUSTUS	intron	65055	65257	0.88	-	.	transcript_id "g2.t1"; gene_id "g2";
scaffold6004	AUGUSTUS	intron	65512	66274	0.01	-	.	transcript_id "g2.t1"; gene_id "g2";
scaffold6004	AUGUSTUS	CDS	51420	51577	0.01	-	2	transcript_id "g2.t1"; gene_id "g2";
scaffold6004	AUGUSTUS	CDS	51727	52025	0.86	-	1	transcript_id "g2.t1"; gene_id "g2";
scaffold6004	AUGUSTUS	exon	51727	52025	.	-	.	transcript_id "g2.t1"; gene_id "g2";
scaffold6004	AUGUSTUS	CDS	52749	52819	0.39	-	0	transcript_id "g2.t1"; gene_id "g2";
scaffold6004	AUGUSTUS	exon	52749	52819	.	-	.	transcript_id "g2.t1"; gene_id "g2";
scaffold6004	AUGUSTUS	CDS	54377	54480	0.53	-	2	transcript_id "g2.t1"; gene_id "g2";
scaffold6004	AUGUSTUS	exon	54377	54480	.	-	.	transcript_id "g2.t1"; gene_id "g2";
scaffold6004	AUGUSTUS	CDS	55377	55459	0.49	-	1	transcript_id "g2.t1"; gene_id "g2";
scaffold6004	AUGUSTUS	exon	55377	55459	.	-	.	transcript_id "g2.t1"; gene_id "g2";
scaffold6004	AUGUSTUS	CDS	55543	55673	0.97	-	0	transcript_id "g2.t1"; gene_id "g2";
scaffold6004	AUGUSTUS	exon	55543	55673	.	-	.	transcript_id "g2.t1"; gene_id "g2";
scaffold6004	AUGUSTUS	CDS	57755	57882	0.76	-	2	transcript_id "g2.t1"; gene_id "g2";
scaffold6004	AUGUSTUS	exon	57755	57882	.	-	.	transcript_id "g2.t1"; gene_id "g2";
scaffold6004	AUGUSTUS	CDS	58733	58880	0.61	-	0	transcript_id "g2.t1"; gene_id "g2";
scaffold6004	AUGUSTUS	exon	58733	58880	.	-	.	transcript_id "g2.t1"; gene_id "g2";
scaffold6004	AUGUSTUS	CDS	58972	59055	0.94	-	0	transcript_id "g2.t1"; gene_id "g2";
scaffold6004	AUGUSTUS	exon	58972	59055	.	-	.	transcript_id "g2.t1"; gene_id "g2";
scaffold6004	AUGUSTUS	CDS	60102	60344	1	-	0	transcript_id "g2.t1"; gene_id "g2";
scaffold6004	AUGUSTUS	exon	60102	60344	.	-	.	transcript_id "g2.t1"; gene_id "g2";
scaffold6004	AUGUSTUS	CDS	61056	61115	0.98	-	0	transcript_id "g2.t1"; gene_id "g2";
scaffold6004	AUGUSTUS	exon	61056	61115	.	-	.	transcript_id "g2.t1"; gene_id "g2";
scaffold6004	AUGUSTUS	CDS	61195	61318	0.52	-	1	transcript_id "g2.t1"; gene_id "g2";
scaffold6004	AUGUSTUS	exon	61195	61318	.	-	.	transcript_id "g2.t1"; gene_id "g2";
scaffold6004	AUGUSTUS	CDS	62436	62518	0.55	-	0	transcript_id "g2.t1"; gene_id "g2";
scaffold6004	AUGUSTUS	exon	62436	62518	.	-	.	transcript_id "g2.t1"; gene_id "g2";
scaffold6004	AUGUSTUS	CDS	62710	62766	0.01	-	0	transcript_id "g2.t1"; gene_id "g2";
scaffold6004	AUGUSTUS	exon	62710	62766	.	-	.	transcript_id "g2.t1"; gene_id "g2";
scaffold6004	AUGUSTUS	CDS	64026	64076	0.97	-	0	transcript_id "g2.t1"; gene_id "g2";
scaffold6004	AUGUSTUS	exon	64026	64076	.	-	.	transcript_id "g2.t1"; gene_id "g2";
scaffold6004	AUGUSTUS	CDS	64427	64510	0.73	-	0	transcript_id "g2.t1"; gene_id "g2";
scaffold6004	AUGUSTUS	exon	64427	64510	.	-	.	transcript_id "g2.t1"; gene_id "g2";
scaffold6004	AUGUSTUS	CDS	64594	64761	0.99	-	0	transcript_id "g2.t1"; gene_id "g2";
scaffold6004	AUGUSTUS	exon	64594	64761	.	-	.	transcript_id "g2.t1"; gene_id "g2";
scaffold6004	AUGUSTUS	CDS	64929	65054	0.88	-	0	transcript_id "g2.t1"; gene_id "g2";
scaffold6004	AUGUSTUS	exon	64929	65054	.	-	.	transcript_id "g2.t1"; gene_id "g2";
scaffold6004	AUGUSTUS	CDS	65258	65511	0.01	-	2	transcript_id "g2.t1"; gene_id "g2";
scaffold6004	AUGUSTUS	exon	65258	65511	.	-	.	transcript_id "g2.t1"; gene_id "g2";
scaffold6004	AUGUSTUS	CDS	66275	66281	0.01	-	0	transcript_id "g2.t1"; gene_id "g2";
scaffold6004	AUGUSTUS	exon	66275	66422	.	-	.	transcript_id "g2.t1"; gene_id "g2";
scaffold6004	AUGUSTUS	start_codon	66279	66281	.	-	0	transcript_id "g2.t1"; gene_id "g2";
scaffold6004	AUGUSTUS	tss	66422	66422	.	-	.	transcript_id "g2.t1"; gene_id "g2";
scaffold6004	AUGUSTUS	protein_match	51423	51577	5.1	-	2	target "unknown_P[1..52]"; target_start 768; transcript_id "g2.t1"; gene_id "g2";
scaffold6004	AUGUSTUS	protein_match	51727	51727	1	-	0	target "unknown_P[1..1]"; target_start 768; transcript_id "g2.t1"; gene_id "g2";
scaffold6004	AUGUSTUS	protein_match	51839	52025	4.05	-	1	target "unknown_O[1..63]"; target_start 668; transcript_id "g2.t1"; gene_id "g2";
scaffold6004	AUGUSTUS	protein_match	52749	52750	1	-	0	target "unknown_O[1..1]"; target_start 668; transcript_id "g2.t1"; gene_id "g2";
scaffold6004	AUGUSTUS	protein_match	52775	52819	6.81	-	0	target "unknown_N[66..80]"; target_start 580; transcript_id "g2.t1"; gene_id "g2";
scaffold6004	AUGUSTUS	protein_match	54377	54480	6.51	-	2	target "unknown_N[31..65]"; target_start 580; transcript_id "g2.t1"; gene_id "g2";
scaffold6004	AUGUSTUS	protein_match	55377	55459	9.78	-	1	target "unknown_N[3..31]"; target_start 580; transcript_id "g2.t1"; gene_id "g2";
scaffold6004	AUGUSTUS	protein_match	55543	55550	11.9	-	0	target "unknown_N[1..3]"; target_start 580; transcript_id "g2.t1"; gene_id "g2";
scaffold6004	AUGUSTUS	protein_match	55551	55673	8.53	-	0	target "unknown_M[1..41]"; target_start 539; transcript_id "g2.t1"; gene_id "g2";
scaffold6004	AUGUSTUS	protein_match	57755	57882	8.74	-	2	target "unknown_L[50..92]"; target_start 447; transcript_id "g2.t1"; gene_id "g2";
scaffold6004	AUGUSTUS	protein_match	58733	58880	6.34	-	0	target "unknown_L[1..50]"; target_start 447; transcript_id "g2.t1"; gene_id "g2";
scaffold6004	AUGUSTUS	protein_match	60108	60236	4.74	-	0	target "unknown_K[1..43]"; target_start 374; transcript_id "g2.t1"; gene_id "g2";
scaffold6004	AUGUSTUS	protein_match	60267	60344	5.22	-	0	target "unknown_J[1..26]"; target_start 338; transcript_id "g2.t1"; gene_id "g2";
scaffold6004	AUGUSTUS	protein_match	61195	61318	5.12	-	1	target "unknown_I[1..42]"; target_start 276; transcript_id "g2.t1"; gene_id "g2";
scaffold6004	AUGUSTUS	protein_match	62436	62437	1	-	0	target "unknown_I[1..1]"; target_start 276; transcript_id "g2.t1"; gene_id "g2";
scaffold6004	AUGUSTUS	protein_match	62438	62473	3.32	-	0	target "unknown_H[1..12]"; target_start 264; transcript_id "g2.t1"; gene_id "g2";
scaffold6004	AUGUSTUS	protein_match	62489	62509	8.2	-	0	target "unknown_G[1..7]"; target_start 252; transcript_id "g2.t1"; gene_id "g2";
scaffold6004	AUGUSTUS	protein_match	62719	62766	4.3	-	0	target "unknown_F[18..33]"; target_start 213; transcript_id "g2.t1"; gene_id "g2";
scaffold6004	AUGUSTUS	protein_match	64026	64076	5.16	-	0	target "unknown_F[1..17]"; target_start 213; transcript_id "g2.t1"; gene_id "g2";
scaffold6004	AUGUSTUS	protein_match	64594	64761	5.01	-	0	target "unknown_E[1..56]"; target_start 129; transcript_id "g2.t1"; gene_id "g2";
scaffold6004	AUGUSTUS	protein_match	64935	64958	5.65	-	0	target "unknown_D[1..8]"; target_start 119; transcript_id "g2.t1"; gene_id "g2";
scaffold6004	AUGUSTUS	protein_match	64959	65033	4.58	-	0	target "unknown_C[1..25]"; target_start 94; transcript_id "g2.t1"; gene_id "g2";
scaffold6004	AUGUSTUS	protein_match	65034	65054	3.86	-	0	target "unknown_B[8..14]"; target_start 80; transcript_id "g2.t1"; gene_id "g2";
scaffold6004	AUGUSTUS	protein_match	65258	65278	4.09	-	0	target "unknown_B[1..7]"; target_start 80; transcript_id "g2.t1"; gene_id "g2";
scaffold6004	AUGUSTUS	protein_match	65303	65332	6.77	-	0	target "unknown_A[1..10]"; target_start 62; transcript_id "g2.t1"; gene_id "g2";
# coding sequence = [atggaaatctcactgcttcccaattcatcatcgtcattcgccaccgtagcatttgctttcccaaaagttcagggcggtt
# tcaggcagtccattcgaatcaaggtccatgccttcttaaacaaaccactggaatcgagctctggaccgacctccgatcaaccatcggtgattctagac
# agtctcagggtcctcgaatgggacaaattatgcgattcggtcgctgccttcgccggtacttccttaggcaaagaagctctcaaggaacaactaggtta
# tctgaatcaaacatttgaagagagtcttggactcttagaggaaaccaatgcggctgtggagatgaataagtacggtgccatggtggattttaatggca
# ttgatattgagctggttaaaacggccatacgggttgcacgtcgtggttttcccgtcagtgggactgaagcattgaatgttgtagcactactgcagttt
# gtggaaatgctgcaggcaaatgtcaaagctgcagtcaagcaagacgcagaatggtatcagcgttttatgcctctcacagaaatgattatggaactaac
# cataagcaaatcactagtgaggttcatacaacaactagttgatgaagatggttctgtcaaggattctgcgagctctgctttgaaacaatctcgtgatc
# aagttcgccttcttgaaagaaagttataccagttgatagaaagcataatcaggaacggcatggaagaagcatctgctatggaagtgagtgaaattgat
# ggcagatggtgcattaaatcaggatttaatcagcgaacgagctttgaggggctactgttatccagtgcttcaggtactggaagtgttgtagaacctct
# ctcagcagttccgttgaatgatgcactccagcaagctaaggcatctgtgtcaaaggctgaggttgatgtgctcctgaagataacacagaagatgcaag
# aagaaattgattatattgaaagcattttcagcatgatggttaggctggatgtgatcaatgctagagcacgatatggtcttgcatttggaggtgcttgt
# cccgatttatttttgcaacaagaacaggatagctttgtagctactgatgcttcaatggacgcaagaacctcagtggcattgcatcctacacggaagaa
# atggacaatgtatctgccaaaagcttatcatcctttattacttcaaaagcatcaccaggctctacagaaggccataaaagatgtcaagaatgccaatg
# cggaaattaggaggaggaagcagcagggaggaaactttactctgagaaaagaaactgatttgaatttacagtccttggaagcaaaggttgctaagttg
# aaagaggaaccacctgttcctgttgacctatatgttgctcacaacactcgagttttggttataactggtcccaatactgggggtaaaaccatttgctt
# gaagactgtgggtttggctgctttgatggcaaaatccggtctttatgtcttagcatcagaatcagtgaagatcccttggtttgattttgtatttgctg
# atattggtgatgagcagtccttatcccaatcactgtctaccttctcgggccatctgaaacaaattagtgtaggggcagggacaaatcctctagaagga
# gctgcacttgggatgtcattactggaatcttttgcagaatctgggactttgttgactatagctacaacacatcatggagaacttaaaacccttaaata
# cagcaatcatgcatttgaaaatgcatgtatggagttcgatgaaatgaagttgaaaccaacttttaggattctttggggaataccaggacggtctaatg
# caatcaatatagccgaaaggctcgggatgcctgatgccattgtgcataaggctcgtgaactttatggagctgctagtgcagaaatcaatgaggtcata
# cttgacatggagagatttaagcagaactatcatgagcaagttcgtgagtcacagcgtcttcttaagctcactaaaggcctccatcataagttgcttat
# tgccagaaaaaatgtgaaagaacacagcattaatcaaagattcagaaaggaacaggaaatatttgaagcagctgcagtagcacgatcttccattcaaa
# ggagagcacgacaatgtcgtgcaatttctagtcaaccatcccagaaaatattgggaagtaatggacccacatcaactatgaaaactgaagctaaagag
# gaaaaaagtaaaatttcagaagcaactcctgctgtgtactcctccagtacatccaggttgcctctttcagccaagaggaggaaacttcccgatgttgg
# tgactcagtccatgttccttcgcttaacaagcaagctttagtcctgaaagtcgatccttctagagaagagcttttggtacaagctggtaacatgaagc
# ttaagcttaaattaacagatgtattgacctga]
# protein sequence = [MEISLLPNSSSSFATVAFAFPKVQGGFRQSIRIKVHAFLNKPLESSSGPTSDQPSVILDSLRVLEWDKLCDSVAAFAG
# TSLGKEALKEQLGYLNQTFEESLGLLEETNAAVEMNKYGAMVDFNGIDIELVKTAIRVARRGFPVSGTEALNVVALLQFVEMLQANVKAAVKQDAEWY
# QRFMPLTEMIMELTISKSLVRFIQQLVDEDGSVKDSASSALKQSRDQVRLLERKLYQLIESIIRNGMEEASAMEVSEIDGRWCIKSGFNQRTSFEGLL
# LSSASGTGSVVEPLSAVPLNDALQQAKASVSKAEVDVLLKITQKMQEEIDYIESIFSMMVRLDVINARARYGLAFGGACPDLFLQQEQDSFVATDASM
# DARTSVALHPTRKKWTMYLPKAYHPLLLQKHHQALQKAIKDVKNANAEIRRRKQQGGNFTLRKETDLNLQSLEAKVAKLKEEPPVPVDLYVAHNTRVL
# VITGPNTGGKTICLKTVGLAALMAKSGLYVLASESVKIPWFDFVFADIGDEQSLSQSLSTFSGHLKQISVGAGTNPLEGAALGMSLLESFAESGTLLT
# IATTHHGELKTLKYSNHAFENACMEFDEMKLKPTFRILWGIPGRSNAINIAERLGMPDAIVHKARELYGAASAEINEVILDMERFKQNYHEQVRESQR
# LLKLTKGLHHKLLIARKNVKEHSINQRFRKEQEIFEAAAVARSSIQRRARQCRAISSQPSQKILGSNGPTSTMKTEAKEEKSKISEATPAVYSSSTSR
# LPLSAKRRKLPDVGDSVHVPSLNKQALVLKVDPSREELLVQAGNMKLKLKLTDVLT]
# sequence of block unknown_P   768 [AKRRKLPDVGDSVHVPSLNKQALVLKVDPSREELLVQAGNMKLKLKLTDVLT] 820
# sequence of block unknown_O   668 [KLTKGLHHKLLIARKNVKEHSINQRFRKEQEIFEAAAVARSSIQRRARQCRAISSQPSQKILG] 731
# sequence of block unknown_N   580 [KYSNHAFENACMEFDEMKLKPTFRILWGIPGRSNAINIAERLGMPDAIVHKARELYGAASAEINEVILDMERFKQNYHEQ] 660
# sequence of block unknown_M   539 [VGAGTNPLEGAALGMSLLESFAESGTLLTIATTHHGELKTL] 580
# sequence of block unknown_L   447 [VAKLKEEPPVPVDLYVAHNTRVLVITGPNTGGKTICLKTVGLAALMAKSGLYVLASESVKIPWFDFVFADIGDEQSLSQSLSTFSGHLKQIS] 539
# sequence of block unknown_K   374 [RTSVALHPTRKKWTMYLPKAYHPLLLQKHHQALQKAIKDVKNA] 417
# sequence of block unknown_J   338 [INARARYGLAFGGACPDLFLQQEQDS] 364
# sequence of block unknown_I   276 [SASGTGSVVEPLSAVPLNDALQQAKASVSKAEVDVLLKITQK] 318
# sequence of block unknown_H   264 [NQRTSFEGLLLS] 276
# sequence of block unknown_G   252 [EIDGRWC] 259
# sequence of block unknown_F   213 [SSALKQSRDQVRLLERKLYQLIESIIRNGMEEA] 246
# sequence of block unknown_E   129 [VKTAIRVARRGFPVSGTEALNVVALLQFVEMLQANVKAAVKQDAEWYQRFMPLTEM] 185
# sequence of block unknown_D   119 [VDFNGIDI] 127
# sequence of block unknown_C    94 [QTFEESLGLLEETNAAVEMNKYGAM] 119
# sequence of block unknown_B    80 [LGKEALKEQLGYLN] 94
# sequence of block unknown_A    62 [VLEWDKLCDS] 72
# end gene g2
###
# start gene g3
scaffold6004	AUGUSTUS	gene	68877	70667	0.34	+	.	g3
scaffold6004	AUGUSTUS	transcript	68877	70667	0.34	+	.	g3.t1
scaffold6004	AUGUSTUS	tss	68877	68877	.	+	.	transcript_id "g3.t1"; gene_id "g3";
scaffold6004	AUGUSTUS	exon	68877	70177	.	+	.	transcript_id "g3.t1"; gene_id "g3";
scaffold6004	AUGUSTUS	start_codon	69012	69014	.	+	0	transcript_id "g3.t1"; gene_id "g3";
scaffold6004	AUGUSTUS	intron	70178	70266	1	+	.	transcript_id "g3.t1"; gene_id "g3";
scaffold6004	AUGUSTUS	CDS	69012	70177	0.67	+	0	transcript_id "g3.t1"; gene_id "g3";
scaffold6004	AUGUSTUS	CDS	70267	70522	1	+	1	transcript_id "g3.t1"; gene_id "g3";
scaffold6004	AUGUSTUS	exon	70267	70667	.	+	.	transcript_id "g3.t1"; gene_id "g3";
scaffold6004	AUGUSTUS	stop_codon	70520	70522	.	+	0	transcript_id "g3.t1"; gene_id "g3";
scaffold6004	AUGUSTUS	tts	70667	70667	.	+	.	transcript_id "g3.t1"; gene_id "g3";
# coding sequence = [atgggttcttacggagatgaaaatggtttacctaattcatctccaaacaattcaattttcagatacaattcgccactgg
# ttcaggtttgtttgattggattagtatgtttttgttgtccagggatgttcaatgcgctctctggaatgggtggtggtggtcaagtcgaccacacggcg
# tctaacaacgccaacaccgcactctacacagctttcactatttttgggatattgggtggtggaatttacaacattttaggtccaaaaaagactctgtt
# tgttgggtgttcaacttatatattgtatgcgggttcttttctttactacaatcaccacaagcatcaagcgtttgtggtagtggccggcggtctccttg
# gtgttggcgccggcctactctgggctgcccagggagctattatgacatcttacccgccacatgacaggaagggtacttatatctctatattttggagt
# attttcaacatgggtggtgttattggtggtcttataccgtttgtatccaactataatagaactaccgcggcctctgttaatgatggtacatatattgg
# atttatgttcttcatggctatcggaacggttctttcattagcgattttgcatcctagtaaggtcattagaaacgatggttcttcgtgtactaatatca
# agtactcgagtgtgtctgtggaattaattcaaattctcaaactgttcggcaactggaagatgttgttgatggtaccagcctcgtgggctagtaacttc
# ttttatacttaccagttcaataatgtgaatggggttttgttcaatttgaggacaaggggtttgaacaatgtgttctattggggtgcacagatgattgg
# ttcggtgttcatcgggtccataatggactacagttttaagagcagaaaggctagaggattggttggtattattgttgttggcctgctttcaacagcaa
# tttggggcggagggttcgccaaacagcttacatattcccatgatgatgtacctcatcacatagtgttactggatttcaaggatggttctaaatttgca
# ggtccattcttcttgtattttagttatggattactcgatgccatgtttcagagcatggtctattgggttataggagccttggcagatgattctgaggt
# tctcagcaggtatactggcttctataaaggaatacaaagtgcaggtggagccgttgcttggcaagtggattcacataatgccccattcatgaaccagc
# ttattgcgaattgggcattaacaaccattagttttccattactggtagctcttgtagtattagctgtgaaggatgacaacaaagatgaagagggagca
# actaaggaagccgccattacttcaaaccgcgacattagtactacagtagactaccccaataaggaatag]
# protein sequence = [MGSYGDENGLPNSSPNNSIFRYNSPLVQVCLIGLVCFCCPGMFNALSGMGGGGQVDHTASNNANTALYTAFTIFGILG
# GGIYNILGPKKTLFVGCSTYILYAGSFLYYNHHKHQAFVVVAGGLLGVGAGLLWAAQGAIMTSYPPHDRKGTYISIFWSIFNMGGVIGGLIPFVSNYN
# RTTAASVNDGTYIGFMFFMAIGTVLSLAILHPSKVIRNDGSSCTNIKYSSVSVELIQILKLFGNWKMLLMVPASWASNFFYTYQFNNVNGVLFNLRTR
# GLNNVFYWGAQMIGSVFIGSIMDYSFKSRKARGLVGIIVVGLLSTAIWGGGFAKQLTYSHDDVPHHIVLLDFKDGSKFAGPFFLYFSYGLLDAMFQSM
# VYWVIGALADDSEVLSRYTGFYKGIQSAGGAVAWQVDSHNAPFMNQLIANWALTTISFPLLVALVVLAVKDDNKDEEGATKEAAITSNRDISTTVDYP
# NKE]
# end gene g3
###
# command line:
# augustus --codingseq=1 --proteinprofile=/home/pgsb/tetiana.nosenko/lineages/embryophyta_odb9/prfl/EOG093603IB.prfl --predictionStart=33152 --predictionEnd=83044 --species=arabidopsis ./tmp/scaffold6004Schil_BUSCO_geno_206160443_.temp
```
