## Supplementary material for "The *de novo* reference genome and transcriptome assemblies of the wild tomato species *Solanum chilense*": EOG093603IB.out.2

```
# Please cite: Mario Stanke, Mark Diekhans, Robert Baertsch, David Haussler (2008),
# Using native and syntenically mapped cDNA alignments to improve de novo gene finding
# Bioinformatics 24: 637-644, doi 10.1093/bioinformatics/btn013
# No extrinsic information on sequences given.
# Using protein profile unknown
# --[0..63]--> unknown_A (10) <--[0..8]--> unknown_B (14) <--[0..1]--> unknown_C (25) <--[0..1]--> unknown_D (8) <--[0..2]--> unknown_E (56) <--[0..29]--> unknown_F (33) <--[3..11]--> unknown_G (7) <--[0..5]--> unknown_H (12) <--[0..22]--> unknown_I (42) <--[0..102]--> unknown_J (26) <--[10..15]--> unknown_K (43) <--[2..32]--> unknown_L (92) <--[0..17]--> unknown_M (41) <--[0..9]--> unknown_N (80) <--[4..43]--> unknown_O (63) <--[29..43]--> unknown_P (52) <--[0..195]--
# arabidopsis version. Using default transition matrix.
# We have hints for 0 sequences and for 0 of the sequences in the input set.
#
# ----- prediction on sequence number 1 (length = 36036, name = scaffold2378) -----
#
# Constraints/Hints:
# (none)
# Predicted genes for sequence number 1 on both strands
# start gene g1
scaffold2378	AUGUSTUS	gene	48859	49512	0.54	+	.	g1
scaffold2378	AUGUSTUS	transcript	48859	49512	0.54	+	.	g1.t1
scaffold2378	AUGUSTUS	start_codon	48859	48861	.	+	0	transcript_id "g1.t1"; gene_id "g1";
scaffold2378	AUGUSTUS	CDS	48859	49167	1	+	0	transcript_id "g1.t1"; gene_id "g1";
scaffold2378	AUGUSTUS	exon	48859	49512	.	+	.	transcript_id "g1.t1"; gene_id "g1";
scaffold2378	AUGUSTUS	stop_codon	49165	49167	.	+	0	transcript_id "g1.t1"; gene_id "g1";
scaffold2378	AUGUSTUS	tts	49512	49512	.	+	.	transcript_id "g1.t1"; gene_id "g1";
# coding sequence = [atggctgagtctctggcaagtatgggagcacacatggcttctggttttaagagagtggctggagttcatctaagcatcc
# atcatctcaagagtgctcatttaggggaccttgtgtttgctgaggctgtgccaatcaatattggcaaaagtattcatgtttgggaagtttgtctttgg
# aagattgatccagctaatgaggaaaaaaagactttgttagcatcatcaagagttactcttaaggtcaacatgtctatacctgaaaatgctaaagatgc
# tgctgtgaatctcaagaaatatgctaagttatga]
# protein sequence = [MAESLASMGAHMASGFKRVAGVHLSIHHLKSAHLGDLVFAEAVPINIGKSIHVWEVCLWKIDPANEEKKTLLASSRVT
# LKVNMSIPENAKDAAVNLKKYAKL]
# end gene g1
###
# start gene g2
scaffold2378	AUGUSTUS	gene	49795	50808	0.38	-	.	g2
scaffold2378	AUGUSTUS	transcript	49795	50808	0.38	-	.	g2.t1
scaffold2378	AUGUSTUS	tts	49795	49795	.	-	.	transcript_id "g2.t1"; gene_id "g2";
scaffold2378	AUGUSTUS	exon	49795	50244	.	-	.	transcript_id "g2.t1"; gene_id "g2";
scaffold2378	AUGUSTUS	stop_codon	50062	50064	.	-	0	transcript_id "g2.t1"; gene_id "g2";
scaffold2378	AUGUSTUS	intron	50245	50321	0.96	-	.	transcript_id "g2.t1"; gene_id "g2";
scaffold2378	AUGUSTUS	intron	50429	50587	0.8	-	.	transcript_id "g2.t1"; gene_id "g2";
scaffold2378	AUGUSTUS	CDS	50062	50244	0.96	-	0	transcript_id "g2.t1"; gene_id "g2";
scaffold2378	AUGUSTUS	CDS	50322	50428	0.96	-	2	transcript_id "g2.t1"; gene_id "g2";
scaffold2378	AUGUSTUS	exon	50322	50428	.	-	.	transcript_id "g2.t1"; gene_id "g2";
scaffold2378	AUGUSTUS	CDS	50588	50612	0.8	-	0	transcript_id "g2.t1"; gene_id "g2";
scaffold2378	AUGUSTUS	exon	50588	50808	.	-	.	transcript_id "g2.t1"; gene_id "g2";
scaffold2378	AUGUSTUS	start_codon	50610	50612	.	-	0	transcript_id "g2.t1"; gene_id "g2";
scaffold2378	AUGUSTUS	tss	50808	50808	.	-	.	transcript_id "g2.t1"; gene_id "g2";
# coding sequence = [atgattaacgattttgcctcgttaattgaactagctgaacgggaggatgatttagtgattgacgaggcctggaagctgt
# gggatgacatattgagaaaagaagaagtgtgtcctttgctcaaggagttaagggggtacagaagtggatatctactcatgttcctctcagacttatgt
# ctaactattggcaaagagagcaaagtctggatctgcccctgtatgctagaggtgctctgtgatgacccaagcatcgcgcgttgggttaagaatcagtc
# cagtgatcatgcagccttgccaaagtcattcttgagctaa]
# protein sequence = [MINDFASLIELAEREDDLVIDEAWKLWDDILRKEEVCPLLKELRGYRSGYLLMFLSDLCLTIGKESKVWICPCMLEVL
# CDDPSIARWVKNQSSDHAALPKSFLS]
# end gene g2
###
# start gene g3
scaffold2378	AUGUSTUS	gene	58133	65125	0.11	+	.	g3
scaffold2378	AUGUSTUS	transcript	58133	65125	0.11	+	.	g3.t1
scaffold2378	AUGUSTUS	tss	58133	58133	.	+	.	transcript_id "g3.t1"; gene_id "g3";
scaffold2378	AUGUSTUS	exon	58133	58250	.	+	.	transcript_id "g3.t1"; gene_id "g3";
scaffold2378	AUGUSTUS	exon	58965	59123	.	+	.	transcript_id "g3.t1"; gene_id "g3";
scaffold2378	AUGUSTUS	start_codon	58994	58996	.	+	0	transcript_id "g3.t1"; gene_id "g3";
scaffold2378	AUGUSTUS	intron	59124	59226	0.98	+	.	transcript_id "g3.t1"; gene_id "g3";
scaffold2378	AUGUSTUS	intron	59348	60670	0.9	+	.	transcript_id "g3.t1"; gene_id "g3";
scaffold2378	AUGUSTUS	intron	60745	60985	0.78	+	.	transcript_id "g3.t1"; gene_id "g3";
scaffold2378	AUGUSTUS	intron	61063	61340	0.92	+	.	transcript_id "g3.t1"; gene_id "g3";
scaffold2378	AUGUSTUS	intron	61378	61449	0.99	+	.	transcript_id "g3.t1"; gene_id "g3";
scaffold2378	AUGUSTUS	intron	61536	61822	0.99	+	.	transcript_id "g3.t1"; gene_id "g3";
scaffold2378	AUGUSTUS	intron	61883	62044	1	+	.	transcript_id "g3.t1"; gene_id "g3";
scaffold2378	AUGUSTUS	intron	62194	62494	1	+	.	transcript_id "g3.t1"; gene_id "g3";
scaffold2378	AUGUSTUS	intron	62622	62983	0.91	+	.	transcript_id "g3.t1"; gene_id "g3";
scaffold2378	AUGUSTUS	intron	63140	63232	1	+	.	transcript_id "g3.t1"; gene_id "g3";
scaffold2378	AUGUSTUS	intron	63344	63969	1	+	.	transcript_id "g3.t1"; gene_id "g3";
scaffold2378	AUGUSTUS	intron	64081	64309	0.98	+	.	transcript_id "g3.t1"; gene_id "g3";
scaffold2378	AUGUSTUS	intron	64409	64667	1	+	.	transcript_id "g3.t1"; gene_id "g3";
scaffold2378	AUGUSTUS	intron	64737	64913	0.78	+	.	transcript_id "g3.t1"; gene_id "g3";
scaffold2378	AUGUSTUS	CDS	58994	59123	0.96	+	0	transcript_id "g3.t1"; gene_id "g3";
scaffold2378	AUGUSTUS	CDS	59227	59347	0.94	+	2	transcript_id "g3.t1"; gene_id "g3";
scaffold2378	AUGUSTUS	exon	59227	59347	.	+	.	transcript_id "g3.t1"; gene_id "g3";
scaffold2378	AUGUSTUS	CDS	60671	60744	0.95	+	1	transcript_id "g3.t1"; gene_id "g3";
scaffold2378	AUGUSTUS	exon	60671	60744	.	+	.	transcript_id "g3.t1"; gene_id "g3";
scaffold2378	AUGUSTUS	CDS	60986	61062	0.78	+	2	transcript_id "g3.t1"; gene_id "g3";
scaffold2378	AUGUSTUS	exon	60986	61062	.	+	.	transcript_id "g3.t1"; gene_id "g3";
scaffold2378	AUGUSTUS	CDS	61341	61377	0.92	+	0	transcript_id "g3.t1"; gene_id "g3";
scaffold2378	AUGUSTUS	exon	61341	61377	.	+	.	transcript_id "g3.t1"; gene_id "g3";
scaffold2378	AUGUSTUS	CDS	61450	61535	0.99	+	2	transcript_id "g3.t1"; gene_id "g3";
scaffold2378	AUGUSTUS	exon	61450	61535	.	+	.	transcript_id "g3.t1"; gene_id "g3";
scaffold2378	AUGUSTUS	CDS	61823	61882	1	+	0	transcript_id "g3.t1"; gene_id "g3";
scaffold2378	AUGUSTUS	exon	61823	61882	.	+	.	transcript_id "g3.t1"; gene_id "g3";
scaffold2378	AUGUSTUS	CDS	62045	62193	1	+	0	transcript_id "g3.t1"; gene_id "g3";
scaffold2378	AUGUSTUS	exon	62045	62193	.	+	.	transcript_id "g3.t1"; gene_id "g3";
scaffold2378	AUGUSTUS	CDS	62495	62621	1	+	1	transcript_id "g3.t1"; gene_id "g3";
scaffold2378	AUGUSTUS	exon	62495	62621	.	+	.	transcript_id "g3.t1"; gene_id "g3";
scaffold2378	AUGUSTUS	CDS	62984	63139	1	+	0	transcript_id "g3.t1"; gene_id "g3";
scaffold2378	AUGUSTUS	exon	62984	63139	.	+	.	transcript_id "g3.t1"; gene_id "g3";
scaffold2378	AUGUSTUS	CDS	63233	63343	1	+	0	transcript_id "g3.t1"; gene_id "g3";
scaffold2378	AUGUSTUS	exon	63233	63343	.	+	.	transcript_id "g3.t1"; gene_id "g3";
scaffold2378	AUGUSTUS	CDS	63970	64080	0.98	+	0	transcript_id "g3.t1"; gene_id "g3";
scaffold2378	AUGUSTUS	exon	63970	64080	.	+	.	transcript_id "g3.t1"; gene_id "g3";
scaffold2378	AUGUSTUS	CDS	64310	64408	0.98	+	0	transcript_id "g3.t1"; gene_id "g3";
scaffold2378	AUGUSTUS	exon	64310	64408	.	+	.	transcript_id "g3.t1"; gene_id "g3";
scaffold2378	AUGUSTUS	CDS	64668	64736	0.78	+	0	transcript_id "g3.t1"; gene_id "g3";
scaffold2378	AUGUSTUS	exon	64668	64736	.	+	.	transcript_id "g3.t1"; gene_id "g3";
scaffold2378	AUGUSTUS	CDS	64914	64937	0.78	+	0	transcript_id "g3.t1"; gene_id "g3";
scaffold2378	AUGUSTUS	exon	64914	65125	.	+	.	transcript_id "g3.t1"; gene_id "g3";
scaffold2378	AUGUSTUS	stop_codon	64935	64937	.	+	0	transcript_id "g3.t1"; gene_id "g3";
scaffold2378	AUGUSTUS	tts	65125	65125	.	+	.	transcript_id "g3.t1"; gene_id "g3";
# coding sequence = [atgatcctcaagaaagtttatggttttatacctcagcttccctcaagtgactgcagccttctgcctcataatcactatt
# ggatatccagcaaacgtattgtgactccaaatgggacaatttccggtgcagttgagataaaggcaggaagaattatatctgttgttgctgaagagaat
# tggcatgtaaattctcggtttaccacagtggtcaattatggggagtctgtggtcatgcctggatttattgatgtgcatgcccatcttgatgatcctgg
# aagatcagaatgggaagggtttccttcaggaacaaaagcagctgctgcaggtggagtaaccacattagttgacatgcctcttaatagtgctccatcaa
# cagtttctgaagaaactttaaaacttaaggtacaggctgcagaagggagggtctacgtagatgttggtttctggggaggtttggttccagaaaatgca
# gaaaatacaagttctctggaaagacttctaaatgcaggggttctgggattgaagtcttttatggtgccatcaggcatcaatgactttcccatgacaac
# tgcatcccacataaaggaagcactcccaactctggctcgatacaaaagacccctacttgttcatgccgaagtgctagtagatcttgatgaaaaagtgg
# agctggaggatggggtcgagaatgctagatcatactctacatatctcaagaccaggcctgcttcaatggaagaggctgctatcaatcagctcataaca
# ctgtcaaaggacacgagggctggtggttctgctgaaggagctcatcttcatattgttcatctatctgatgctagaacttcactaaacctcattaagga
# agccaaacaaaggggtgatagcatcaccgttgaaacttgcccccattatcttgcttttgcagctgaagatattcctgatggagatactcggtttaagt
# gtgctccacccattcgtgatgcagccaataaagaaaaactatgggatgcgttactggatggagatattgacatgttaagttctgaccactcgccttct
# gtgccagaaatgaaactcttagatgagggtgacttcttgaaagcatggggtggcatatcttcgttacagtttgttctacccgtgacatggacacatgg
# gcgtaagtatggaataacatatgagcagttggcttcttggtggagtgagaagcctgcgaaacttgcaggtctaacgactaagggggcaattgctgtgg
# ggaaccaagcagatatagttgtttgggagccagacatggagttcgacctggataatgactaccctgtacatattaagcaccctagtatatccgcatac
# atgggatcaagactctctgggaaagttttggcaacctttgtgggcggaaatctggttgaagacgaccgcatggcatga]
# protein sequence = [MILKKVYGFIPQLPSSDCSLLPHNHYWISSKRIVTPNGTISGAVEIKAGRIISVVAEENWHVNSRFTTVVNYGESVVM
# PGFIDVHAHLDDPGRSEWEGFPSGTKAAAAGGVTTLVDMPLNSAPSTVSEETLKLKVQAAEGRVYVDVGFWGGLVPENAENTSSLERLLNAGVLGLKS
# FMVPSGINDFPMTTASHIKEALPTLARYKRPLLVHAEVLVDLDEKVELEDGVENARSYSTYLKTRPASMEEAAINQLITLSKDTRAGGSAEGAHLHIV
# HLSDARTSLNLIKEAKQRGDSITVETCPHYLAFAAEDIPDGDTRFKCAPPIRDAANKEKLWDALLDGDIDMLSSDHSPSVPEMKLLDEGDFLKAWGGI
# SSLQFVLPVTWTHGRKYGITYEQLASWWSEKPAKLAGLTTKGAIAVGNQADIVVWEPDMEFDLDNDYPVHIKHPSISAYMGSRLSGKVLATFVGGNLV
# EDDRMA]
# end gene g3
###
# start gene g4
scaffold2378	AUGUSTUS	gene	65373	72959	0.01	+	.	g4
scaffold2378	AUGUSTUS	transcript	65373	72959	0.01	+	.	g4.t1
scaffold2378	AUGUSTUS	tss	65373	65373	.	+	.	transcript_id "g4.t1"; gene_id "g4";
scaffold2378	AUGUSTUS	exon	65373	66011	.	+	.	transcript_id "g4.t1"; gene_id "g4";
scaffold2378	AUGUSTUS	start_codon	65524	65526	.	+	0	transcript_id "g4.t1"; gene_id "g4";
scaffold2378	AUGUSTUS	intron	66012	66790	0.35	+	.	transcript_id "g4.t1"; gene_id "g4";
scaffold2378	AUGUSTUS	intron	67725	67886	0.94	+	.	transcript_id "g4.t1"; gene_id "g4";
scaffold2378	AUGUSTUS	intron	68412	69086	0.4	+	.	transcript_id "g4.t1"; gene_id "g4";
scaffold2378	AUGUSTUS	intron	69537	70135	0.99	+	.	transcript_id "g4.t1"; gene_id "g4";
scaffold2378	AUGUSTUS	intron	70434	71387	0.55	+	.	transcript_id "g4.t1"; gene_id "g4";
scaffold2378	AUGUSTUS	intron	71599	71808	1	+	.	transcript_id "g4.t1"; gene_id "g4";
scaffold2378	AUGUSTUS	intron	72050	72206	1	+	.	transcript_id "g4.t1"; gene_id "g4";
scaffold2378	AUGUSTUS	intron	72328	72412	0.95	+	.	transcript_id "g4.t1"; gene_id "g4";
scaffold2378	AUGUSTUS	CDS	65524	66011	0.91	+	0	transcript_id "g4.t1"; gene_id "g4";
scaffold2378	AUGUSTUS	CDS	66791	67724	0.47	+	1	transcript_id "g4.t1"; gene_id "g4";
scaffold2378	AUGUSTUS	exon	66791	67724	.	+	.	transcript_id "g4.t1"; gene_id "g4";
scaffold2378	AUGUSTUS	CDS	67887	68411	0.96	+	0	transcript_id "g4.t1"; gene_id "g4";
scaffold2378	AUGUSTUS	exon	67887	68411	.	+	.	transcript_id "g4.t1"; gene_id "g4";
scaffold2378	AUGUSTUS	CDS	69087	69536	0.98	+	0	transcript_id "g4.t1"; gene_id "g4";
scaffold2378	AUGUSTUS	exon	69087	69536	.	+	.	transcript_id "g4.t1"; gene_id "g4";
scaffold2378	AUGUSTUS	CDS	70136	70433	0.6	+	0	transcript_id "g4.t1"; gene_id "g4";
scaffold2378	AUGUSTUS	exon	70136	70433	.	+	.	transcript_id "g4.t1"; gene_id "g4";
scaffold2378	AUGUSTUS	CDS	71388	71598	0.72	+	2	transcript_id "g4.t1"; gene_id "g4";
scaffold2378	AUGUSTUS	exon	71388	71598	.	+	.	transcript_id "g4.t1"; gene_id "g4";
scaffold2378	AUGUSTUS	CDS	71809	72049	1	+	1	transcript_id "g4.t1"; gene_id "g4";
scaffold2378	AUGUSTUS	exon	71809	72049	.	+	.	transcript_id "g4.t1"; gene_id "g4";
scaffold2378	AUGUSTUS	CDS	72207	72327	1	+	0	transcript_id "g4.t1"; gene_id "g4";
scaffold2378	AUGUSTUS	exon	72207	72327	.	+	.	transcript_id "g4.t1"; gene_id "g4";
scaffold2378	AUGUSTUS	CDS	72413	72606	0.95	+	2	transcript_id "g4.t1"; gene_id "g4";
scaffold2378	AUGUSTUS	exon	72413	72959	.	+	.	transcript_id "g4.t1"; gene_id "g4";
scaffold2378	AUGUSTUS	stop_codon	72604	72606	.	+	0	transcript_id "g4.t1"; gene_id "g4";
scaffold2378	AUGUSTUS	tts	72959	72959	.	+	.	transcript_id "g4.t1"; gene_id "g4";
# coding sequence = [atgaatcttttcaactgcaaatgcaaatccaacaatttcttcagcattcatcttcctccgcctcacagctcgctctgta
# accgtcgtacaactaggttctccgtccgtttctcatccgagtcaactcacagagtcaaactcgccgagtcactgcaatccgaaaccttgaagcttcta
# gaatggcccgccgtgtgtcaacagctctccgctttcacgtccacatccatgggatacgccgcagcacaatctgctcggattccggtgggtaaaactcg
# tgaagagagcagtagacttctctctcagacctcggccgccgtggctgtacctcggccgttggattttacaggaattgaagatatttccccaattgttg
# atgcttccgttgcaggcggtatactctcgattcgtgaactttgctctgtgaaacggaccttggcagcggcgagatttttgctccaacagttggaggag
# attgatttttctgaaaggtactcttctctgaaggaaattcttcacagttgtgattttcttgtggaattggagcaaaaaatagaattctgtattgattg
# cagcttttcagtaatccttgatagagctagtgaagatttggaaattataagatctgagagaaagaggaacatggataatctagaattattgttgaagc
# aattatcaactcaagtttttcaaggtggaggatttgacaggcctttagtgaccaagcgccgttcaagattgtgtgttgctgtgagagcttcacataga
# tctttgcttcctaattccgtaatcctagatacaagcagtagtggatctacatacttcatggaacctaaagaggcagttgagctaaacaacatggaagt
# taaactttctagttctgagagggttgaggagcaaacaattttgagtttgcttacatctgaaatagcagaatctaatatgaaaataaagcacttattag
# ataaaatattggaaatcgatcttgcatttgcaagggctgctcatgctcagtggatgggtgctgcctgtccagctttaagtccaagaaattgcaacata
# tcccaatctgaacatttatctataaatgtagaagggatacaacatcctttgcttcttgaatcctccttgaaaaacttgtcgactgatgtgtccccaag
# atcacctgatttggatcaaggaaatggtgtcatgaatttcgagacaaaatctcgtgcacatttccctgtgcccgttgatattaaaattggtcatggaa
# caaaggttgttgtcatctcgggcccaaataccggaggcaaaacggcttcaatgaagactctaggactggcttctataatgttgaaggctggcatgtat
# ttgcctgcccaaaataaaccacagcttccatggtttgatcttattctggcagacattggagaccaacagtctctggagcaaagtctatcaacctttag
# tgggcacatttcacggcttcgtgagattctggaagttgcttctggagaatctctagttcttattgatgaaattggaagtgggaccgatccttcagaag
# gtgtagcactttcagaaagcatactgcaatatctcaaggacagggttaatttagctgttgtaactacccactatgcggatttaactcgcttaaaagaa
# aaggacaataggtttgaaacagcagcaacagagttttccttggagactctacagcctacctatgggattctatggggaagcatgggtgaatcaaatgc
# cttgaatattgcaaaatcaatgggctttgatgaaagaataattgagggagcagtattatgggtgaacaaattgagaccagacaagcagcaggagcaga
# agggtttactttatcggtcactaattgaagaaagagatagactagaatctcaagcaatggaagctgcttctcttcattcagatattatgaatatttat
# aatgagattaacaatgaaacacaagatcttgatggacgtgaagctgctctcattgcaaaggaaacacatgaaatacaacaggaagtgagagctgtgaa
# aaatgagatccaaactatagtacagcggtttgagagccaactcggaaatgtaagtgctgacgagattaatacacttgtaaaaaaagcggaagctgcta
# ttgcatcgatagttgaagctcatcagcctagtaaagattttcttgtcagagaaataggccagagcctttacacaccacaggttggcgaacaagtatat
# gtgaaggcatttggaaataagttggccactgtggttgaggaacctggggatgatgacactatccttgttcaatatggaaaaattagagtccgcgtggg
# caggagcagtataagacccattccccctgatgcttcctccagtgcagctaacttgaaaacccaggttcagcagatcaggagtctcagggaccttggaa
# gtctctctgaagcaagcaaaaatcagcaggattcttatggccctgtgctgcagacatctaaaaacaccgtagatttacgtggcctgagagtggaggat
# gcttctcatcagctcaaaatagccattgattcaagagcacctaattctgttatttttgttattcatgggatgggcactggagtcgtaaaagaatctgc
# acttaaattactaagagatcatcctcgtgttgttaagtttgaacaggaaagtcctatgaattatggcttaaacatgttggctgtgtttgagcaatcta
# ttgggaagccaccttcagagctgagcgttgctcagacaggtagacagaaaaaggaggctagaacaaaggaagagattgaagaaagtttcaaatcatgg
# aagccagactcaactttttaccacctttcaaatgggaatttcatggctttttctcatggaaatgaaaaccctttccatccaaggtctattgtggtgat
# ggatgacatattctgcatcttttctggtggtttagacaacacttttgatttgaggaaatattatggtctttcaagacaagctacagaagctatgataa
# tggttgaggcttacaaagttttaagggatcgggcgccataccctcctgatcaagtcatcaaagaacttgaaggcaaatttgctttcattctctttgac
# tctaaagcctccactctttttcttgctagggatcgcgatggaagtgtgccattacactggggaactgctacagatggatcattagtatgttctgatga
# ttcagagttcattcaagcttcttgtgggaaattgtataccccgtttcctccaggttgtatcttcataagtgacactgggctaataagctttgatcatc
# caatgcacaaagtaaaaggaattgcacgtgaagatgatgaaggaaatgtcaatgctgtgattttccaggtggacttgtataccaaactccacagcatt
# ccgcgcaggggaagtgctgcgaattgggctggtgctactacggttgaatga]
# protein sequence = [MNLFNCKCKSNNFFSIHLPPPHSSLCNRRTTRFSVRFSSESTHRVKLAESLQSETLKLLEWPAVCQQLSAFTSTSMGY
# AAAQSARIPVGKTREESSRLLSQTSAAVAVPRPLDFTGIEDISPIVDASVAGGILSIRELCSVKRTLAAARFLLQQLEEIDFSERYSSLKEILHSCDF
# LVELEQKIEFCIDCSFSVILDRASEDLEIIRSERKRNMDNLELLLKQLSTQVFQGGGFDRPLVTKRRSRLCVAVRASHRSLLPNSVILDTSSSGSTYF
# MEPKEAVELNNMEVKLSSSERVEEQTILSLLTSEIAESNMKIKHLLDKILEIDLAFARAAHAQWMGAACPALSPRNCNISQSEHLSINVEGIQHPLLL
# ESSLKNLSTDVSPRSPDLDQGNGVMNFETKSRAHFPVPVDIKIGHGTKVVVISGPNTGGKTASMKTLGLASIMLKAGMYLPAQNKPQLPWFDLILADI
# GDQQSLEQSLSTFSGHISRLREILEVASGESLVLIDEIGSGTDPSEGVALSESILQYLKDRVNLAVVTTHYADLTRLKEKDNRFETAATEFSLETLQP
# TYGILWGSMGESNALNIAKSMGFDERIIEGAVLWVNKLRPDKQQEQKGLLYRSLIEERDRLESQAMEAASLHSDIMNIYNEINNETQDLDGREAALIA
# KETHEIQQEVRAVKNEIQTIVQRFESQLGNVSADEINTLVKKAEAAIASIVEAHQPSKDFLVREIGQSLYTPQVGEQVYVKAFGNKLATVVEEPGDDD
# TILVQYGKIRVRVGRSSIRPIPPDASSSAANLKTQVQQIRSLRDLGSLSEASKNQQDSYGPVLQTSKNTVDLRGLRVEDASHQLKIAIDSRAPNSVIF
# VIHGMGTGVVKESALKLLRDHPRVVKFEQESPMNYGLNMLAVFEQSIGKPPSELSVAQTGRQKKEARTKEEIEESFKSWKPDSTFYHLSNGNFMAFSH
# GNENPFHPRSIVVMDDIFCIFSGGLDNTFDLRKYYGLSRQATEAMIMVEAYKVLRDRAPYPPDQVIKELEGKFAFILFDSKASTLFLARDRDGSVPLH
# WGTATDGSLVCSDDSEFIQASCGKLYTPFPPGCIFISDTGLISFDHPMHKVKGIAREDDEGNVNAVIFQVDLYTKLHSIPRRGSAANWAGATTVE]
# end gene g4
###
# start gene g5
scaffold2378	AUGUSTUS	gene	73250	74368	0.48	-	.	g5
scaffold2378	AUGUSTUS	transcript	73250	74368	0.48	-	.	g5.t1
scaffold2378	AUGUSTUS	tts	73250	73250	.	-	.	transcript_id "g5.t1"; gene_id "g5";
scaffold2378	AUGUSTUS	exon	73250	74368	.	-	.	transcript_id "g5.t1"; gene_id "g5";
scaffold2378	AUGUSTUS	stop_codon	73368	73370	.	-	0	transcript_id "g5.t1"; gene_id "g5";
scaffold2378	AUGUSTUS	CDS	73368	74318	0.76	-	0	transcript_id "g5.t1"; gene_id "g5";
scaffold2378	AUGUSTUS	start_codon	74316	74318	.	-	0	transcript_id "g5.t1"; gene_id "g5";
scaffold2378	AUGUSTUS	tss	74368	74368	.	-	.	transcript_id "g5.t1"; gene_id "g5";
# coding sequence = [atggcagctccaacatgtttgaacatttgttttatggttttgctaagcttagcaatatgctctgcccagcctattgaag
# ttgatcatcatcacaaccacaaagctcacgctttgagtaatatcggaggaggcagtgatggcggattaggcattggtggtggtggaggtggatttggc
# attggcgttggtgttggcgttggtggtggaagatttgggtttggcattggtggaggtgtccctggttatatacctggctttgatttcccagtctattc
# ccctgattgtggttatgtgtgtcttgttaataatcctagtggagaagtcacagaattcaaaatctcaggattatcacacttcaccaaaccatatagat
# gcaggccaggtccaaacaagcgcggagacaaagattttaaccatgaacttcttctaaactttgtttcaacaatgcaggacaaacaacaagatctacac
# aatggaggacacagtggagatgtaggtcaccacgtaggaggagctagacgtttaggatttggtcgtggaagtagcagaggaacaggtggttctgatac
# ctctgatcagtatgctactgaggacctcggttggagtattgagggctgtggttatgtatgtccaggcaacagtcctagtggaggaatcactgaattcc
# atatctcaggaatatcacatttcagtgaaccttacagatgtagcccagatgtatgtgacactgaagaatgtggtgagtttcttctacgctttgtttct
# ccaatgcattacaaacacgagaaccaacatggtcatcagtcagagcagcaagaaaagcatgagaacaaacacggtcatcagtcagaccagcacgacaa
# acatgagaaccaacatagtcatcaatcagagaagcaagaggaagatatcacaaacaatatccccgaccaacccacaccccaatcctga]
# protein sequence = [MAAPTCLNICFMVLLSLAICSAQPIEVDHHHNHKAHALSNIGGGSDGGLGIGGGGGGFGIGVGVGVGGGRFGFGIGGG
# VPGYIPGFDFPVYSPDCGYVCLVNNPSGEVTEFKISGLSHFTKPYRCRPGPNKRGDKDFNHELLLNFVSTMQDKQQDLHNGGHSGDVGHHVGGARRLG
# FGRGSSRGTGGSDTSDQYATEDLGWSIEGCGYVCPGNSPSGGITEFHISGISHFSEPYRCSPDVCDTEECGEFLLRFVSPMHYKHENQHGHQSEQQEK
# HENKHGHQSDQHDKHENQHSHQSEKQEEDITNNIPDQPTPQS]
# end gene g5
###
# start gene g6
scaffold2378	AUGUSTUS	gene	77873	78719	0.21	+	.	g6
scaffold2378	AUGUSTUS	transcript	77873	78719	0.21	+	.	g6.t1
scaffold2378	AUGUSTUS	tss	77873	77873	.	+	.	transcript_id "g6.t1"; gene_id "g6";
scaffold2378	AUGUSTUS	exon	77873	78126	.	+	.	transcript_id "g6.t1"; gene_id "g6";
scaffold2378	AUGUSTUS	start_codon	77950	77952	.	+	0	transcript_id "g6.t1"; gene_id "g6";
scaffold2378	AUGUSTUS	intron	78127	78363	0.62	+	.	transcript_id "g6.t1"; gene_id "g6";
scaffold2378	AUGUSTUS	CDS	77950	78126	0.83	+	0	transcript_id "g6.t1"; gene_id "g6";
scaffold2378	AUGUSTUS	CDS	78364	78399	0.63	+	0	transcript_id "g6.t1"; gene_id "g6";
scaffold2378	AUGUSTUS	exon	78364	78719	.	+	.	transcript_id "g6.t1"; gene_id "g6";
scaffold2378	AUGUSTUS	stop_codon	78397	78399	.	+	0	transcript_id "g6.t1"; gene_id "g6";
scaffold2378	AUGUSTUS	tts	78719	78719	.	+	.	transcript_id "g6.t1"; gene_id "g6";
# coding sequence = [atgggcggaggaggatcagtgaaggaagttcaatcaaaggcggagcttgataagattgtcgccgacggatcaccggcga
# ttttgcacttttgggcatcatggtgtgaagcttctaagcacatggaccaagtcttttcgcatctttctactgatttcccacatgcccattttctaaga
# tttttgttcccctttaagtatggtgtgaagggttaa]
# protein sequence = [MGGGGSVKEVQSKAELDKIVADGSPAILHFWASWCEASKHMDQVFSHLSTDFPHAHFLRFLFPFKYGVKG]
# end gene g6
###
# start gene g7
scaffold2378	AUGUSTUS	gene	78773	83832	0.01	+	.	g7
scaffold2378	AUGUSTUS	transcript	78773	83832	0.01	+	.	g7.t1
scaffold2378	AUGUSTUS	tss	78773	78773	.	+	.	transcript_id "g7.t1"; gene_id "g7";
scaffold2378	AUGUSTUS	exon	78773	78855	.	+	.	transcript_id "g7.t1"; gene_id "g7";
scaffold2378	AUGUSTUS	exon	80284	80445	.	+	.	transcript_id "g7.t1"; gene_id "g7";
scaffold2378	AUGUSTUS	start_codon	80413	80415	.	+	0	transcript_id "g7.t1"; gene_id "g7";
scaffold2378	AUGUSTUS	intron	80446	80562	0.97	+	.	transcript_id "g7.t1"; gene_id "g7";
scaffold2378	AUGUSTUS	intron	80638	81793	0.34	+	.	transcript_id "g7.t1"; gene_id "g7";
scaffold2378	AUGUSTUS	intron	81920	82206	0.96	+	.	transcript_id "g7.t1"; gene_id "g7";
scaffold2378	AUGUSTUS	CDS	80413	80445	0.97	+	0	transcript_id "g7.t1"; gene_id "g7";
scaffold2378	AUGUSTUS	CDS	80563	80637	0.92	+	0	transcript_id "g7.t1"; gene_id "g7";
scaffold2378	AUGUSTUS	exon	80563	80637	.	+	.	transcript_id "g7.t1"; gene_id "g7";
scaffold2378	AUGUSTUS	CDS	81794	81919	0.4	+	0	transcript_id "g7.t1"; gene_id "g7";
scaffold2378	AUGUSTUS	exon	81794	81919	.	+	.	transcript_id "g7.t1"; gene_id "g7";
scaffold2378	AUGUSTUS	CDS	82207	83430	1	+	0	transcript_id "g7.t1"; gene_id "g7";
scaffold2378	AUGUSTUS	exon	82207	83832	.	+	.	transcript_id "g7.t1"; gene_id "g7";
scaffold2378	AUGUSTUS	stop_codon	83428	83430	.	+	0	transcript_id "g7.t1"; gene_id "g7";
scaffold2378	AUGUSTUS	tts	83832	83832	.	+	.	transcript_id "g7.t1"; gene_id "g7";
# coding sequence = [atgaacttttcttctgtagcagttgatgccattgttgaagctgaagaacagcctgagatatctgagctgcactctgttt
# ctgctgtaccttactttgtcttcttcaaggtggctctatgcaagtctcagagtaaggcttatgcagtagataaatcatcaatgtggcatttcaaattt
# gagtcactaacttctctgaaaatgggacagatatttgtagctaattattttgaaaaggaaggtaaagctgttgatacattggaaggggccgatccttc
# tagtttggctaacaaggttgcaaaaattgctgggtcaatcactcctggggatcctgccgctcctgctagcctaggaatggctgcaggtccctctgttc
# ttgaagcaattcaggaattatctagagaaaacggtgcccctcaagtgtcaagttctggtcttgatgatcgtttaacaaagcgacttcagcagctggtt
# tcttctcatccggttttgcttttcatgaaagggaccccagaagaaccccagtgtggttttagtcagaaagtcgttgatatcttgaagaaagagaaggt
# caaatttggaagttttgatattctgatggacagtgaggtccgtgagggtctgaagaaattttccaattggccaacatatcctcaactttactgcaagg
# gtgaacttcttggtggttgtgatattgttataactatgcatgagagtggtgaacttacagatgttttcaaggatcacggggttggggtctctgattct
# cttgaaactaaaccgaataaaactgtgggtgggaagggtggcatctctgaacaatctggcttgagtactgccttgattactcgtcttgcaggtctgat
# aagctctagcccagttatgctgtttatgaaaggaacagttgatgaaccccggtgtggattcagcagaaaggtggtggatattctcaaacaggagaaag
# tggagtttgagacttttgacattctttctgatgatgaagtccgtcaaggactgaaagtttattccaactggtctagttatccacagctgtacataaag
# ggtgaacttattggtggatcagacattgtactggagatgcaaaagagcggtgagtttaggaaggttctaactgagaaggggatacaccagaaagttag
# tcttgaagaccgtttaaagaatctactgaattcctcacctgtaatgctcttcatgaagggtacaccagattctccaagatgtggtttcagctccaagg
# tagtaaatgccttgaaggaggaaggggttgattttggatcctttgatattctatccgacgaagaagtaaggcagggactgaagaccttctctaactgg
# ccaacttatccgcagctgtattacaaaggcgaacttgtaggaggatgtgatatcgtgctggaattacatagcgggggtgaattgaagtcaacattatc
# tgaatag]
# protein sequence = [MNFSSVAVDAIVEAEEQPEISELHSVSAVPYFVFFKVALCKSQSKAYAVDKSSMWHFKFESLTSLKMGQIFVANYFEK
# EGKAVDTLEGADPSSLANKVAKIAGSITPGDPAAPASLGMAAGPSVLEAIQELSRENGAPQVSSSGLDDRLTKRLQQLVSSHPVLLFMKGTPEEPQCG
# FSQKVVDILKKEKVKFGSFDILMDSEVREGLKKFSNWPTYPQLYCKGELLGGCDIVITMHESGELTDVFKDHGVGVSDSLETKPNKTVGGKGGISEQS
# GLSTALITRLAGLISSSPVMLFMKGTVDEPRCGFSRKVVDILKQEKVEFETFDILSDDEVRQGLKVYSNWSSYPQLYIKGELIGGSDIVLEMQKSGEF
# RKVLTEKGIHQKVSLEDRLKNLLNSSPVMLFMKGTPDSPRCGFSSKVVNALKEEGVDFGSFDILSDEEVRQGLKTFSNWPTYPQLYYKGELVGGCDIV
# LELHSGGELKSTLSE]
# end gene g7
###
# command line:
# augustus --codingseq=1 --proteinprofile=/home/pgsb/tetiana.nosenko/lineages/embryophyta_odb9/prfl/EOG093603IB.prfl --predictionStart=48848 --predictionEnd=86538 --species=arabidopsis ./tmp/scaffold2378Schil_BUSCO_geno_206160443_.temp
```
