## Supplementary material for "The *de novo* reference genome and transcriptome assemblies of the wild tomato species *Solanum chilense*": EOG093603IM.out.1

```
# Please cite: Mario Stanke, Mark Diekhans, Robert Baertsch, David Haussler (2008),
# Using native and syntenically mapped cDNA alignments to improve de novo gene finding
# Bioinformatics 24: 637-644, doi 10.1093/bioinformatics/btn013
# No extrinsic information on sequences given.
# Using protein profile unknown
# --[0..103]--> unknown_A (50) <--[0..4]--> unknown_B (246) <--[0..1]--> unknown_C (209) <--[0..1]--> unknown_D (90) <--[0..173]--
# arabidopsis version. Using default transition matrix.
# We have hints for 0 sequences and for 0 of the sequences in the input set.
#
# ----- prediction on sequence number 1 (length = 24277, name = scaffold4416) -----
#
# Constraints/Hints:
# (none)
# Predicted genes for sequence number 1 on both strands
# start gene g1
scaffold4416	AUGUSTUS	gene	1	1155	0.45	+	.	g1
scaffold4416	AUGUSTUS	transcript	1	1155	0.45	+	.	g1.t1
scaffold4416	AUGUSTUS	intron	1	264	0.6	+	.	transcript_id "g1.t1"; gene_id "g1";
scaffold4416	AUGUSTUS	intron	539	619	0.98	+	.	transcript_id "g1.t1"; gene_id "g1";
scaffold4416	AUGUSTUS	CDS	265	538	0.58	+	1	transcript_id "g1.t1"; gene_id "g1";
scaffold4416	AUGUSTUS	exon	265	538	.	+	.	transcript_id "g1.t1"; gene_id "g1";
scaffold4416	AUGUSTUS	CDS	620	1063	0.98	+	0	transcript_id "g1.t1"; gene_id "g1";
scaffold4416	AUGUSTUS	exon	620	1155	.	+	.	transcript_id "g1.t1"; gene_id "g1";
scaffold4416	AUGUSTUS	stop_codon	1061	1063	.	+	0	transcript_id "g1.t1"; gene_id "g1";
scaffold4416	AUGUSTUS	tts	1155	1155	.	+	.	transcript_id "g1.t1"; gene_id "g1";
# coding sequence = [aacaagtcatttccaaaggaaagacctcgttcgctgcctctgcaaaccaaatgattcaaattcagactcagaagcaact
# ccacctcctcaaggagactcccgtcagcaggaactgcttgcaatgatagcacagcttcaaacacagaaagtccgtcttactgattatttagacgaaag
# atcggcttatctatcacagtttgctgaagatgccaatactgagattgaccaaattggtgaaaatgccctcaaagagcttgatgaagctggtgaaagga
# taatgggaaatatagagagccggatgcaagcttttgaggaatcagtagagttaaacaaacaggagatagacgagaacgagaagaagctggcggatttc
# gtagaccaaatggaggaggagaaaaatgaaggccttttctttaagaacttagggcaaaaacaaccggtggataaagctaaagctaaggaggaaacaga
# gaagatgaagcaactcaataaagaaattgccgagtcaaatactagaaagaatatctaccttgcacttatgggcctcgttgtagttgggattacgaatg
# ccttgatctcttcaccgtctgacctgggaaagagtgcagttcttggagtgatcttggtgggtttgctttctcaagtcatctacgagcagaaagtgtta
# tcagaatcagaaactaagcaaaagcagacatctgaagaagagaaaaagtaa]
# protein sequence = [TSHFQRKDLVRCLCKPNDSNSDSEATPPPQGDSRQQELLAMIAQLQTQKVRLTDYLDERSAYLSQFAEDANTEIDQIG
# ENALKELDEAGERIMGNIESRMQAFEESVELNKQEIDENEKKLADFVDQMEEEKNEGLFFKNLGQKQPVDKAKAKEETEKMKQLNKEIAESNTRKNIY
# LALMGLVVVGITNALISSPSDLGKSAVLGVILVGLLSQVIYEQKVLSESETKQKQTSEEEKK]
# end gene g1
###
# start gene g2
scaffold4416	AUGUSTUS	gene	3534	6291	0.07	-	.	g2
scaffold4416	AUGUSTUS	transcript	3534	6291	0.07	-	.	g2.t1
scaffold4416	AUGUSTUS	tts	3534	3534	.	-	.	transcript_id "g2.t1"; gene_id "g2";
scaffold4416	AUGUSTUS	exon	3534	6291	.	-	.	transcript_id "g2.t1"; gene_id "g2";
scaffold4416	AUGUSTUS	stop_codon	3994	3996	.	-	0	transcript_id "g2.t1"; gene_id "g2";
scaffold4416	AUGUSTUS	CDS	3994	6057	0.89	-	0	transcript_id "g2.t1"; gene_id "g2";
scaffold4416	AUGUSTUS	start_codon	6055	6057	.	-	0	transcript_id "g2.t1"; gene_id "g2";
scaffold4416	AUGUSTUS	tss	6291	6291	.	-	.	transcript_id "g2.t1"; gene_id "g2";
scaffold4416	AUGUSTUS	protein_match	3997	4266	6.63	-	0	target "unknown_D[1..90]"; target_start 597; transcript_id "g2.t1"; gene_id "g2";
scaffold4416	AUGUSTUS	protein_match	4267	4893	5.4	-	0	target "unknown_C[1..209]"; target_start 388; transcript_id "g2.t1"; gene_id "g2";
scaffold4416	AUGUSTUS	protein_match	4894	5631	5.8	-	0	target "unknown_B[1..246]"; target_start 142; transcript_id "g2.t1"; gene_id "g2";
scaffold4416	AUGUSTUS	protein_match	5632	5781	5.67	-	0	target "unknown_A[1..50]"; target_start 92; transcript_id "g2.t1"; gene_id "g2";
# coding sequence = [atggcgatgttacccaagaagctttccccaaaatccctcttaaagcttctcaaatccgagaagaatcccaacgctgcac
# tctccttattcgatatagcttctcaacacccaaattacactcacgactccattatcttccaccatattctcaggaaactctccgaccaaagattcatc
# cctcacatgacccgaatagttcatatgattcaaacccagaaatgtttatgctctgaggatgttgcattgactgtaattaaagggtatgcgaagaattc
# catggttgataaagctatggaagtttttcagaatatgaagaatatttttggttgtatacctggggttaggtcttttaatacattgcttaattcttttg
# ttgtttcgaatcagttgagtagagctgagttgttttttaagtattttggaacaatgggtgtgtctccaaatttggaaacttataatgttttgattaaa
# cttgcttgtaaaaagaggcaatttgacaaggcaaaagagttgttggattggatgtgggaaagtaagttgatgccagatgtgtatacttatggaacttt
# gatcaatggacttgccaagaatggacatttgggtaaggccttagaggtgtttgatgaaatgtttgaaagagggttgtatccagatgtgacctgttata
# atattttaattgatggatttttgaaaagtggtgattatgatagtggtaagaaaatttgggcgcggttgataagtgggtcgaatgtttaccctaacgtg
# gttagctataatgtcatgattaatggtttatgtagatgtggtaagttttatgagggattggaactctgggacaggatgaagaaaaatgcgcaaaaaat
# ggacttgtttacgtgtagtacgttgattcatggtttgtgtgaattgggcaatgtcaatggggctgagaggatttttaaggaaatgattgacactggac
# tatcacctgatgttgtggtatatggtgctttgcttaatggttattgtaaggtcggggagattgtaaagtgttttgagttgtgggagctgatggggaag
# gaagattgtcgcaacgttactagttataatatattgatgagaggtttgtttgagaatcgaatggtggatgaagcggtttctatttggaagcttatgaa
# tgagaatggcgttgttgctgattcaacatcttacggaatactaattcaagggttgtgtaacaatgggtatgtgaacaaagctttgaaggtcttgcaag
# ctgaaaatcaaggagaaagatgcatggattcatatgcgtactcgtctattgttaaggggttgtgcagagaaggaagattggaagaagcaaatgctata
# cttgatttgatggctaaacagggatgtacactaagttctcatgtttgcaatgcactagtcaatggcttcatcaaagcatctaaaattgcagaggcact
# cagattttttggtgaaatgagtagtcggaattgtccgccaacagtagtaacctataatgtgctgattgatggattatgcaaagctgaaagatttggtg
# acgcctataagcttgtggaggacatgctgcagaaagggtggacgccggacatgataacatatagcttattgatggatggcctttgccaaagcaaaaag
# gtagacctggccctgaaattattgagtcaaattgttagcaagggaatcaagcctgatgtgaccatggttaacattataattcacggcctttgctctgc
# tggaaaccttgataacgcattgcagctctttttgagcatgagccaatgggaatgtctcccgaatctcgtcacatataacacccttatggagggatttt
# ataaagctagagactgcaaaaatgcttcagctgtttgggctctcattttaaaaggtgggtttcagccggatattatttcttataatattactcttaag
# gggctttgttcttgccatagaatgtcggatgctatattattctttagtgatgcccttaataggaaaatccgtccaacggcaattacatggaatatact
# tgtcagagcagttatttatggctga]
# protein sequence = [MAMLPKKLSPKSLLKLLKSEKNPNAALSLFDIASQHPNYTHDSIIFHHILRKLSDQRFIPHMTRIVHMIQTQKCLCSE
# DVALTVIKGYAKNSMVDKAMEVFQNMKNIFGCIPGVRSFNTLLNSFVVSNQLSRAELFFKYFGTMGVSPNLETYNVLIKLACKKRQFDKAKELLDWMW
# ESKLMPDVYTYGTLINGLAKNGHLGKALEVFDEMFERGLYPDVTCYNILIDGFLKSGDYDSGKKIWARLISGSNVYPNVVSYNVMINGLCRCGKFYEG
# LELWDRMKKNAQKMDLFTCSTLIHGLCELGNVNGAERIFKEMIDTGLSPDVVVYGALLNGYCKVGEIVKCFELWELMGKEDCRNVTSYNILMRGLFEN
# RMVDEAVSIWKLMNENGVVADSTSYGILIQGLCNNGYVNKALKVLQAENQGERCMDSYAYSSIVKGLCREGRLEEANAILDLMAKQGCTLSSHVCNAL
# VNGFIKASKIAEALRFFGEMSSRNCPPTVVTYNVLIDGLCKAERFGDAYKLVEDMLQKGWTPDMITYSLLMDGLCQSKKVDLALKLLSQIVSKGIKPD
# VTMVNIIIHGLCSAGNLDNALQLFLSMSQWECLPNLVTYNTLMEGFYKARDCKNASAVWALILKGGFQPDIISYNITLKGLCSCHRMSDAILFFSDAL
# NRKIRPTAITWNILVRAVIYG]
# sequence of block unknown_D   597 [WECLPNLVTYNTLMEGFYKARDCKNASAVWALILKGGFQPDIISYNITLKGLCSCHRMSDAILFFSDALNRKIRPTAITWNILVRAVIYG] 687
# sequence of block unknown_C   388 [GVVADSTSYGILIQGLCNNGYVNKALKVLQAENQGERCMDSYAYSSIVKGLCREGRLEEANAILDLMAKQGCTLSSHVCNALVNGFIKASKIAEALRFFGEMSSRNCPPTVVTYNVLIDGLCKAERFGDAYKLVEDMLQKGWTPDMITYSLLMDGLCQSKKVDLALKLLSQIVSKGIKPDVTMVNIIIHGLCSAGNLDNALQLFLSMSQ] 597
# sequence of block unknown_B   142 [MGVSPNLETYNVLIKLACKKRQFDKAKELLDWMWESKLMPDVYTYGTLINGLAKNGHLGKALEVFDEMFERGLYPDVTCYNILIDGFLKSGDYDSGKKIWARLISGSNVYPNVVSYNVMINGLCRCGKFYEGLELWDRMKKNAQKMDLFTCSTLIHGLCELGNVNGAERIFKEMIDTGLSPDVVVYGALLNGYCKVGEIVKCFELWELMGKEDCRNVTSYNILMRGLFENRMVDEAVSIWKLMNEN] 388
# sequence of block unknown_A    92 [MVDKAMEVFQNMKNIFGCIPGVRSFNTLLNSFVVSNQLSRAELFFKYFGT] 142
# end gene g2
###
# start gene g3
scaffold4416	AUGUSTUS	gene	6456	10273	0.02	+	.	g3
scaffold4416	AUGUSTUS	transcript	6456	10273	0.02	+	.	g3.t1
scaffold4416	AUGUSTUS	tss	6456	6456	.	+	.	transcript_id "g3.t1"; gene_id "g3";
scaffold4416	AUGUSTUS	exon	6456	6658	.	+	.	transcript_id "g3.t1"; gene_id "g3";
scaffold4416	AUGUSTUS	exon	7529	7901	.	+	.	transcript_id "g3.t1"; gene_id "g3";
scaffold4416	AUGUSTUS	start_codon	7752	7754	.	+	0	transcript_id "g3.t1"; gene_id "g3";
scaffold4416	AUGUSTUS	intron	7902	8003	0.42	+	.	transcript_id "g3.t1"; gene_id "g3";
scaffold4416	AUGUSTUS	intron	8030	8116	0.59	+	.	transcript_id "g3.t1"; gene_id "g3";
scaffold4416	AUGUSTUS	intron	8253	8339	0.3	+	.	transcript_id "g3.t1"; gene_id "g3";
scaffold4416	AUGUSTUS	intron	8544	8634	0.33	+	.	transcript_id "g3.t1"; gene_id "g3";
scaffold4416	AUGUSTUS	intron	8820	8901	0.98	+	.	transcript_id "g3.t1"; gene_id "g3";
scaffold4416	AUGUSTUS	intron	9078	9576	0.6	+	.	transcript_id "g3.t1"; gene_id "g3";
scaffold4416	AUGUSTUS	intron	9652	9753	0.68	+	.	transcript_id "g3.t1"; gene_id "g3";
scaffold4416	AUGUSTUS	CDS	7752	7901	0.8	+	0	transcript_id "g3.t1"; gene_id "g3";
scaffold4416	AUGUSTUS	CDS	8004	8029	0.53	+	0	transcript_id "g3.t1"; gene_id "g3";
scaffold4416	AUGUSTUS	exon	8004	8029	.	+	.	transcript_id "g3.t1"; gene_id "g3";
scaffold4416	AUGUSTUS	CDS	8117	8252	0.55	+	1	transcript_id "g3.t1"; gene_id "g3";
scaffold4416	AUGUSTUS	exon	8117	8252	.	+	.	transcript_id "g3.t1"; gene_id "g3";
scaffold4416	AUGUSTUS	CDS	8340	8543	0.31	+	0	transcript_id "g3.t1"; gene_id "g3";
scaffold4416	AUGUSTUS	exon	8340	8543	.	+	.	transcript_id "g3.t1"; gene_id "g3";
scaffold4416	AUGUSTUS	CDS	8635	8819	0.55	+	0	transcript_id "g3.t1"; gene_id "g3";
scaffold4416	AUGUSTUS	exon	8635	8819	.	+	.	transcript_id "g3.t1"; gene_id "g3";
scaffold4416	AUGUSTUS	CDS	8902	9077	0.83	+	1	transcript_id "g3.t1"; gene_id "g3";
scaffold4416	AUGUSTUS	exon	8902	9077	.	+	.	transcript_id "g3.t1"; gene_id "g3";
scaffold4416	AUGUSTUS	CDS	9577	9651	0.68	+	2	transcript_id "g3.t1"; gene_id "g3";
scaffold4416	AUGUSTUS	exon	9577	9651	.	+	.	transcript_id "g3.t1"; gene_id "g3";
scaffold4416	AUGUSTUS	CDS	9754	10058	0.86	+	2	transcript_id "g3.t1"; gene_id "g3";
scaffold4416	AUGUSTUS	exon	9754	10273	.	+	.	transcript_id "g3.t1"; gene_id "g3";
scaffold4416	AUGUSTUS	stop_codon	10056	10058	.	+	0	transcript_id "g3.t1"; gene_id "g3";
scaffold4416	AUGUSTUS	tts	10273	10273	.	+	.	transcript_id "g3.t1"; gene_id "g3";
# coding sequence = [atgaagaagcagaaggagaaggagaaggaggagaagaagaagaaggcaaagaagatggagatggtgaagcagaaggaga
# agaagaagaaggcaaaggagaaggagaaagaaaaaacgaaagcgaaaaaaaagaggaagaatgtcgaagttggtctttacaaaaatcatgcaaaaaaa
# ggaaacaaggatgatcactacttagccagttgctcaaaacttgaatttgaccaacttgatttagtagttgcatttccaatgattaaggactggttcta
# cgtaatgtctcaacccaataggtgctggaatgataagtatatggatgtcatattttactatttgcataagaattcgaagcaaaagattcagtctaaat
# atcaatataccaccattagttgttttttcaaaacatacattgacaattctagtgaatatgaggataaaataattcacatattgaaagggtatgctata
# tcttctggaatgccttggcacttgacggatgatgtttatgtccctaaaactatcctccgagattcaaaagatgtctacaatgttgccgaagtccttga
# gttgagtggattttttgagcaaaatgagcaaaccaactggtcagttcttaaatgttatcaaggaaagaacaaatcttacccattcgaagtcagtcatg
# ttactggtattgcccaacaagaaagcagtagtctagattgtggaatttttgttgctgcatacgctgagtatttgagtgatggattacaagtaccatca
# tgtgaaattagtgctgacacccttcgcttgagatatgcttcactcctattgaattatgggattgtaaaggctcgaaatggttatgttagtgacaataa
# agacccagagatacatcatcttctacaacaaaggcggtgttgtgttatcctcataatttctactttatcgttgatacatatcttatcagatacaagta
# taatggctcctgtcaaaagaaaacttgatattgatacatctgaccaaacaaagatccagaagaaggctaggtctaaaatttctagaaagaggaatcaa
# aatacaacacttttagaaaatgttgcaactgaagcagtttcttcttctcaaacagaagtagaattcagtcaaaaggaatatgaacaaagacaagtagt
# ggaggaagaagatggaaaacaagaaggagttgaggaacaagggaaaatatatgaagttcaggaagaagaatgggaaaatacagaggtaggaaaaattt
# ga]
# protein sequence = [MKKQKEKEKEEKKKKAKKMEMVKQKEKKKKAKEKEKEKTKAKKKRKNVEVGLYKNHAKKGNKDDHYLASCSKLEFDQL
# DLVVAFPMIKDWFYVMSQPNRCWNDKYMDVIFYYLHKNSKQKIQSKYQYTTISCFFKTYIDNSSEYEDKIIHILKGYAISSGMPWHLTDDVYVPKTIL
# RDSKDVYNVAEVLELSGFFEQNEQTNWSVLKCYQGKNKSYPFEVSHVTGIAQQESSSLDCGIFVAAYAEYLSDGLQVPSCEISADTLRLRYASLLLNY
# GIVKARNGYVSDNKDPEIHHLLQQRRCCVILIISTLSLIHILSDTSIMAPVKRKLDIDTSDQTKIQKKARSKISRKRNQNTTLLENVATEAVSSSQTE
# VEFSQKEYEQRQVVEEEDGKQEGVEEQGKIYEVQEEEWENTEVGKI]
# end gene g3
###
# start gene g4
scaffold4416	AUGUSTUS	gene	13439	16071	0.01	-	.	g4
scaffold4416	AUGUSTUS	transcript	13439	16071	0.01	-	.	g4.t1
scaffold4416	AUGUSTUS	tts	13439	13439	.	-	.	transcript_id "g4.t1"; gene_id "g4";
scaffold4416	AUGUSTUS	exon	13439	13608	.	-	.	transcript_id "g4.t1"; gene_id "g4";
scaffold4416	AUGUSTUS	stop_codon	13515	13517	.	-	0	transcript_id "g4.t1"; gene_id "g4";
scaffold4416	AUGUSTUS	intron	13609	13675	0.46	-	.	transcript_id "g4.t1"; gene_id "g4";
scaffold4416	AUGUSTUS	intron	13755	14025	0.16	-	.	transcript_id "g4.t1"; gene_id "g4";
scaffold4416	AUGUSTUS	intron	14342	14745	0.36	-	.	transcript_id "g4.t1"; gene_id "g4";
scaffold4416	AUGUSTUS	CDS	13515	13608	0.4	-	1	transcript_id "g4.t1"; gene_id "g4";
scaffold4416	AUGUSTUS	CDS	13676	13754	0.18	-	2	transcript_id "g4.t1"; gene_id "g4";
scaffold4416	AUGUSTUS	exon	13676	13754	.	-	.	transcript_id "g4.t1"; gene_id "g4";
scaffold4416	AUGUSTUS	CDS	14026	14341	0.41	-	0	transcript_id "g4.t1"; gene_id "g4";
scaffold4416	AUGUSTUS	exon	14026	14341	.	-	.	transcript_id "g4.t1"; gene_id "g4";
scaffold4416	AUGUSTUS	CDS	14746	14976	0.38	-	0	transcript_id "g4.t1"; gene_id "g4";
scaffold4416	AUGUSTUS	exon	14746	15301	.	-	.	transcript_id "g4.t1"; gene_id "g4";
scaffold4416	AUGUSTUS	start_codon	14974	14976	.	-	0	transcript_id "g4.t1"; gene_id "g4";
scaffold4416	AUGUSTUS	exon	15938	16071	.	-	.	transcript_id "g4.t1"; gene_id "g4";
scaffold4416	AUGUSTUS	tss	16071	16071	.	-	.	transcript_id "g4.t1"; gene_id "g4";
# coding sequence = [atggaagaaacttctattgaggaggatcataatgtagaccaagaccaacaagatatgtttaatgatgaatttcatcctt
# cggacatgaataatcctgatgatgaaattggaataggtgaaggtgaaggtgaagctcaagttgaagggtcggaccttgagagcaagtttcctcccaca
# cctatagttggcagcaacaattcatgtgcttctcaaacttcacgtgtgaataatggcatggagcatgctaagtctaatgttaggggaacacatgaaca
# cgggtacacaatgcttaatgtgtacaggtatatgcttgaagttgtgaatcctggaagcaagatgacattgtcgatcgatgaaaatgcaaggttccagt
# acttctttgtatcatatgctgcttggataattggttttcaagaaatgagaaaagtaatagccgttgatggcacatttctaaagagcaagtatggagaa
# gttctgctatcgacggtggcacaagatgttgagaatcatatattttcagtggctttctgtgtcatggacaaggaatatttggtagcaaaggccgctga
# agctcttgaacgtattggatttcacacatggagtagggcattttgcctgggaaatagatataacattatgacgtcaaacatcaaggaatcagtgaatg
# ctatgtttgatgttgaaagagaatttcccattccgctctatttgatgaaataa]
# protein sequence = [MEETSIEEDHNVDQDQQDMFNDEFHPSDMNNPDDEIGIGEGEGEAQVEGSDLESKFPPTPIVGSNNSCASQTSRVNNG
# MEHAKSNVRGTHEHGYTMLNVYRYMLEVVNPGSKMTLSIDENARFQYFFVSYAAWIIGFQEMRKVIAVDGTFLKSKYGEVLLSTVAQDVENHIFSVAF
# CVMDKEYLVAKAAEALERIGFHTWSRAFCLGNRYNIMTSNIKESVNAMFDVEREFPIPLYLMK]
# end gene g4
###
# command line:
# augustus --codingseq=1 --proteinprofile=/home/pgsb/tetiana.nosenko/lineages/embryophyta_odb9/prfl/EOG093603IM.prfl --predictionStart=0 --predictionEnd=24277 --species=arabidopsis ./tmp/scaffold4416Schil_BUSCO_geno_206160443_.temp
```
