## Supplementary material for "The *de novo* reference genome and transcriptome assemblies of the wild tomato species *Solanum chilense*": EOG093603IM.out.2

```
# Please cite: Mario Stanke, Mark Diekhans, Robert Baertsch, David Haussler (2008),
# Using native and syntenically mapped cDNA alignments to improve de novo gene finding
# Bioinformatics 24: 637-644, doi 10.1093/bioinformatics/btn013
# No extrinsic information on sequences given.
# Using protein profile unknown
# --[0..103]--> unknown_A (50) <--[0..4]--> unknown_B (246) <--[0..1]--> unknown_C (209) <--[0..1]--> unknown_D (90) <--[0..173]--
# arabidopsis version. Using default transition matrix.
# We have hints for 0 sequences and for 0 of the sequences in the input set.
#
# ----- prediction on sequence number 1 (length = 52751, name = scaffold732) -----
#
# Constraints/Hints:
# (none)
# Predicted genes for sequence number 1 on both strands
# start gene g1
scaffold732	AUGUSTUS	gene	88754	91160	0.52	+	.	g1
scaffold732	AUGUSTUS	transcript	88754	91160	0.52	+	.	g1.t1
scaffold732	AUGUSTUS	intron	90798	90882	0.53	+	.	transcript_id "g1.t1"; gene_id "g1";
scaffold732	AUGUSTUS	CDS	88754	90797	0.61	+	1	transcript_id "g1.t1"; gene_id "g1";
scaffold732	AUGUSTUS	exon	88754	90797	.	+	.	transcript_id "g1.t1"; gene_id "g1";
scaffold732	AUGUSTUS	CDS	90883	90891	0.59	+	0	transcript_id "g1.t1"; gene_id "g1";
scaffold732	AUGUSTUS	exon	90883	91160	.	+	.	transcript_id "g1.t1"; gene_id "g1";
scaffold732	AUGUSTUS	stop_codon	90889	90891	.	+	0	transcript_id "g1.t1"; gene_id "g1";
scaffold732	AUGUSTUS	tts	91160	91160	.	+	.	transcript_id "g1.t1"; gene_id "g1";
# coding sequence = [ttcagtacttcaacatccttcaattcttgcaacttttgaggatcgtcggaggcaacttcatactacaaggtcaccgcag
# tttctcggtttaagaaaccagaaaggattatggtcggagtcggattatggttctgatgttattgttggggttcttgatacgggtatttggccggagcg
# tcggagtttttccgatctgaatctgggtcctgttcctacacgttggaaaggggtttgtgaaacgggagcgcagtttacttctcggaattgcaatcgta
# agattatcggtgctcgatttttctctaaaggtcatgaagctgcccctggatttggtccaattggtgggggaatcaatgataccgttgagttccgatca
# cccagggacgctgacggtcacggaactcatacagcttcaacagctgctgggaggcatgctttccgagctagcatgtctggttatgcatcaggtattgc
# taaaggtgttgccccaaaagctcgattagctgtttataaagtttgctggaagaattctggttgctttgattccgacatccttgcagcgttcgatgctg
# ctgtttccgatggagttgatgtcatttccatctcaattggaggtggtgatggaatctcttcaccttactatctcgatccaattgctatcggagcttat
# ggagctgttgctaggggcgtatttgtgtcttcatcagctggaaatgatggacctaatggaatgtcagtcactaacttggcaccttggttaactactgt
# tggagctggcacaattgatcggaatttccctgcagaggtaattctcggtgacggaaggaagctttccggtgtatcattatacgccggaaagccactta
# atgggaaaatgtatcccatagtgtaccctgggaaatcaggtgtgctctctgcttcactctgtatggagaattcacttgatcctcatttagttagaggt
# aagatagtgatctgtgatcgcggtagcaatcctcgcgttgctaaaggattagttgtcagtaaagctggtggtgttggaatgatcctcaccaatggagt
# atcaaatggtgaaggtcttgttggtgatgctcatatgataccaacttgtgctgttggtgctaatgaaggtgataaaattaaagcctatatatctaaga
# atccaactgcagatgcaacaatcaatttccatggaactataattggagtgaaaccggctccagttgtcgcatcattttccggtagaggacccaacggt
# ctcaacccagaaatcctaaaaccggaccttatagcacctggggttaacattttagctgcatggactgatgcagttggaccaactggcttagatttgga
# tcatcgaaaagcagagttcaatatactttcaggcacttcaatggcttgtcctcatgtaagtggtgcagcagctttgctcaaatctgctcaccctgatt
# ggagtccagcagcaatacgatctgcaatgatgaccactgctaacctcgtcgacaacaggctgctaccaatgaccgatgaagccaccggaaaaccagct
# acaccatacgattatggtgcaggacacttaaatcttgaccttgcattagaccccgggctagtatacgatctagcaaaccaagactacgtaagcttttt
# atgtgcaatcgaatacggccccaagacaattcaagtgatcactaaatcagcggtgaattgtccgatgaggaaaccattgccggagaatttgaactatc
# catcaatagcagcactgttttcaaccgcaacaaaaggggtatcaagcaagacattcttcagaacagtaacaaacgtaggcgacgcaaatgcagcgtac
# agagtgaaaattgaggcaccgaaaggggtgaccgtgagtgtaaagccggcgaaattgggattctcagagaagataaggaaattgagttactatgtaac
# aatcacagtggacagtaagaatctggtattgaatgattcgggtgcagttttcgggtcactttcttgggttgatggaaagcatgtggttcggagcccca
# tagtgatgtgctaa]
# protein sequence = [SVLQHPSILATFEDRRRQLHTTRSPQFLGLRNQKGLWSESDYGSDVIVGVLDTGIWPERRSFSDLNLGPVPTRWKGVC
# ETGAQFTSRNCNRKIIGARFFSKGHEAAPGFGPIGGGINDTVEFRSPRDADGHGTHTASTAAGRHAFRASMSGYASGIAKGVAPKARLAVYKVCWKNS
# GCFDSDILAAFDAAVSDGVDVISISIGGGDGISSPYYLDPIAIGAYGAVARGVFVSSSAGNDGPNGMSVTNLAPWLTTVGAGTIDRNFPAEVILGDGR
# KLSGVSLYAGKPLNGKMYPIVYPGKSGVLSASLCMENSLDPHLVRGKIVICDRGSNPRVAKGLVVSKAGGVGMILTNGVSNGEGLVGDAHMIPTCAVG
# ANEGDKIKAYISKNPTADATINFHGTIIGVKPAPVVASFSGRGPNGLNPEILKPDLIAPGVNILAAWTDAVGPTGLDLDHRKAEFNILSGTSMACPHV
# SGAAALLKSAHPDWSPAAIRSAMMTTANLVDNRLLPMTDEATGKPATPYDYGAGHLNLDLALDPGLVYDLANQDYVSFLCAIEYGPKTIQVITKSAVN
# CPMRKPLPENLNYPSIAALFSTATKGVSSKTFFRTVTNVGDANAAYRVKIEAPKGVTVSVKPAKLGFSEKIRKLSYYVTITVDSKNLVLNDSGAVFGS
# LSWVDGKHVVRSPIVMC]
# end gene g1
###
# start gene g2
scaffold732	AUGUSTUS	gene	97379	106204	0.01	+	.	g2
scaffold732	AUGUSTUS	transcript	97379	106204	0.01	+	.	g2.t1
scaffold732	AUGUSTUS	tss	97379	97379	.	+	.	transcript_id "g2.t1"; gene_id "g2";
scaffold732	AUGUSTUS	exon	97379	97482	.	+	.	transcript_id "g2.t1"; gene_id "g2";
scaffold732	AUGUSTUS	start_codon	97421	97423	.	+	0	transcript_id "g2.t1"; gene_id "g2";
scaffold732	AUGUSTUS	intron	97483	97578	0.99	+	.	transcript_id "g2.t1"; gene_id "g2";
scaffold732	AUGUSTUS	intron	97690	98143	0.79	+	.	transcript_id "g2.t1"; gene_id "g2";
scaffold732	AUGUSTUS	intron	98235	98314	0.86	+	.	transcript_id "g2.t1"; gene_id "g2";
scaffold732	AUGUSTUS	intron	98382	98482	0.62	+	.	transcript_id "g2.t1"; gene_id "g2";
scaffold732	AUGUSTUS	intron	98560	99252	0.45	+	.	transcript_id "g2.t1"; gene_id "g2";
scaffold732	AUGUSTUS	intron	99322	99596	0.73	+	.	transcript_id "g2.t1"; gene_id "g2";
scaffold732	AUGUSTUS	intron	99675	99834	1	+	.	transcript_id "g2.t1"; gene_id "g2";
scaffold732	AUGUSTUS	intron	99922	100502	0.99	+	.	transcript_id "g2.t1"; gene_id "g2";
scaffold732	AUGUSTUS	intron	100554	101491	0.87	+	.	transcript_id "g2.t1"; gene_id "g2";
scaffold732	AUGUSTUS	intron	101729	101810	0.99	+	.	transcript_id "g2.t1"; gene_id "g2";
scaffold732	AUGUSTUS	intron	101883	102090	0.92	+	.	transcript_id "g2.t1"; gene_id "g2";
scaffold732	AUGUSTUS	intron	102209	103927	0.22	+	.	transcript_id "g2.t1"; gene_id "g2";
scaffold732	AUGUSTUS	CDS	97421	97482	0.19	+	0	transcript_id "g2.t1"; gene_id "g2";
scaffold732	AUGUSTUS	CDS	97579	97689	0.93	+	1	transcript_id "g2.t1"; gene_id "g2";
scaffold732	AUGUSTUS	exon	97579	97689	.	+	.	transcript_id "g2.t1"; gene_id "g2";
scaffold732	AUGUSTUS	CDS	98144	98234	0.81	+	1	transcript_id "g2.t1"; gene_id "g2";
scaffold732	AUGUSTUS	exon	98144	98234	.	+	.	transcript_id "g2.t1"; gene_id "g2";
scaffold732	AUGUSTUS	CDS	98315	98381	0.6	+	0	transcript_id "g2.t1"; gene_id "g2";
scaffold732	AUGUSTUS	exon	98315	98381	.	+	.	transcript_id "g2.t1"; gene_id "g2";
scaffold732	AUGUSTUS	CDS	98483	98559	0.61	+	2	transcript_id "g2.t1"; gene_id "g2";
scaffold732	AUGUSTUS	exon	98483	98559	.	+	.	transcript_id "g2.t1"; gene_id "g2";
scaffold732	AUGUSTUS	CDS	99253	99321	0.8	+	0	transcript_id "g2.t1"; gene_id "g2";
scaffold732	AUGUSTUS	exon	99253	99321	.	+	.	transcript_id "g2.t1"; gene_id "g2";
scaffold732	AUGUSTUS	CDS	99597	99674	0.9	+	0	transcript_id "g2.t1"; gene_id "g2";
scaffold732	AUGUSTUS	exon	99597	99674	.	+	.	transcript_id "g2.t1"; gene_id "g2";
scaffold732	AUGUSTUS	CDS	99835	99921	1	+	0	transcript_id "g2.t1"; gene_id "g2";
scaffold732	AUGUSTUS	exon	99835	99921	.	+	.	transcript_id "g2.t1"; gene_id "g2";
scaffold732	AUGUSTUS	CDS	100503	100553	0.97	+	0	transcript_id "g2.t1"; gene_id "g2";
scaffold732	AUGUSTUS	exon	100503	100553	.	+	.	transcript_id "g2.t1"; gene_id "g2";
scaffold732	AUGUSTUS	CDS	101492	101728	0.97	+	0	transcript_id "g2.t1"; gene_id "g2";
scaffold732	AUGUSTUS	exon	101492	101728	.	+	.	transcript_id "g2.t1"; gene_id "g2";
scaffold732	AUGUSTUS	CDS	101811	101882	0.97	+	0	transcript_id "g2.t1"; gene_id "g2";
scaffold732	AUGUSTUS	exon	101811	101882	.	+	.	transcript_id "g2.t1"; gene_id "g2";
scaffold732	AUGUSTUS	CDS	102091	102208	0.25	+	0	transcript_id "g2.t1"; gene_id "g2";
scaffold732	AUGUSTUS	exon	102091	102208	.	+	.	transcript_id "g2.t1"; gene_id "g2";
scaffold732	AUGUSTUS	CDS	103928	105207	0.24	+	2	transcript_id "g2.t1"; gene_id "g2";
scaffold732	AUGUSTUS	exon	103928	106204	.	+	.	transcript_id "g2.t1"; gene_id "g2";
scaffold732	AUGUSTUS	stop_codon	105205	105207	.	+	0	transcript_id "g2.t1"; gene_id "g2";
scaffold732	AUGUSTUS	tts	106204	106204	.	+	.	transcript_id "g2.t1"; gene_id "g2";
# coding sequence = [atgaagcacagtagggcactattgattctaagttgtgattttggaacagcatggaattccaggaagcttgttctgtcaa
# agaagcaatctctttccatgttcatgaatgagcttatcttttcatctgtgattctctctcattcacctaaaagtgaacaagcatggagccaaaggagg
# tgggtgatcaagatgattgctggaaattgttcaaatctgcaagagattatggaaagagaatccgagttagtgaaaaaactagcagaggttgatttcat
# cgataccaggaatgtttccactattcttaatttacttcggttctataatagaaaaccgtgcatgcacctcgatagcttgttcagttcacaagcatact
# ttgacaaggtaatctacccacctaggctggataagagatcaaagatgaattatcgtgcatggtatcaccgttgctggttagtttcctacatgtcagtg
# gaacaggttctgcaggagtttaacaagtcacgggagtgggctggcctccatgttgctgataactcttgctttcattaccatgaacggttgatgcttcg
# tctgtttgaagaatcagaacatagccaggatcaagatgctagctttgatccagaacttcataaattgttgaaggatgagctcaactgggtggagaagt
# tgataaaacgttatgtggggagagaggcattgtggcttcatcgccgcttcctcttaacttgctggataagatattttgcatgtggtgataatgataga
# tccttgccgtctaaccagagaaacatcagggcggttgatattgacatgctcatagataacgaattagaactattccgttcctgcacaattctacccga
# cagtgactttgatgactatcaagctcaagcaacctttgctgctacttatatggtgtggctcaaaaagcaattagcaggggctctggctattgatattc
# aaaaggtggaaacaagcagagtgaagtcactcctgactaatcggaagtacaatacttctgacatgtctggcttcagtgcacatagatgcattgccgct
# gctgctgcactttctcatgttactgcaacttggatacacccagctaattatcgtgatagagaattgcttttcacttgttcgaatatccgaatggagtc
# tgctccacccgccgcctccgccgccgccaccaaggttagccgctccacagtagagaaggcagtgaatgctcttctcaaatggaaagagtccaagtcga
# aaactgaaaaaccccaattactcccacaagacgatttcatctaccttaatctcactcttaagaaaataccaccaaaacctcgtacaaacgctttcaga
# atccctttccctcaccctctccatgatgcttcctcagaactctgccttatcattgatgacagacccaattccaagctcacttccgatgctgccaaaaa
# gattattaaatcccaaaacatacccatcaccaaagtcattaagctttcaaagcttaagactaactacaaaccctttgaagcaaagagaaagctttgtg
# attcctatgatcttttcttggttgacaggaggattgtccatttgcttcctaagcttctaggtaagcagtttttcaagaaaaagaagctgcctttgcca
# ttagacttgacacacaagaattggaaggagcaagtggaaagggcttgtgggtctgggttgttttacttgaggactggaacttgttgtatgatgaggat
# tggtaagggttcaatggactctgcacagattgttgacaatgcctttgaagcaataaagggtgttgttcaggtggttcccaaaaaatggggtggtgtga
# gaagcttgcacttgagactttctgattctttggcattgcctttgtatcaagcattgcctgagatcaaactcaagattcagggatttaaggagaaagaa
# gctgagggtggagatgaagaaatgagtggtggtttggttgaggttgaggagagtggaaggaaagctgaagagggatcagggaagaagaaggggaagaa
# taaagggagaattcatgaagttaggtatatggacttagactctggtgtagatgaattgggaagtgatgatgatgatgttggtaataatgaagaagagg
# aaaacggtgatgaagacattgaggagagtgatgatcatgaagttgagaaagtgaaaaaggggaaagctgggaagggtagtatccagagtgagttgaac
# ggtgagaagaaggcaaaaaagttgaaaaaagctgagcagcaaaaaacaagtaagttgtctttgaaagatggaaagaagaagaagagttctgagctaga
# gaaaaagctgaaggatgggtcagtgaaggcaaagagtaagagaagcaagataagagcatatgaataa]
# protein sequence = [MKHSRALLILSCDFGTAWNSRKLVLSKKQSLSMFMNELIFSSVILSHSPKSEQAWSQRRWVIKMIAGNCSNLQEIMER
# ESELVKKLAEVDFIDTRNVSTILNLLRFYNRKPCMHLDSLFSSQAYFDKVIYPPRLDKRSKMNYRAWYHRCWLVSYMSVEQVLQEFNKSREWAGLHVA
# DNSCFHYHERLMLRLFEESEHSQDQDASFDPELHKLLKDELNWVEKLIKRYVGREALWLHRRFLLTCWIRYFACGDNDRSLPSNQRNIRAVDIDMLID
# NELELFRSCTILPDSDFDDYQAQATFAATYMVWLKKQLAGALAIDIQKVETSRVKSLLTNRKYNTSDMSGFSAHRCIAAAAALSHVTATWIHPANYRD
# RELLFTCSNIRMESAPPAASAAATKVSRSTVEKAVNALLKWKESKSKTEKPQLLPQDDFIYLNLTLKKIPPKPRTNAFRIPFPHPLHDASSELCLIID
# DRPNSKLTSDAAKKIIKSQNIPITKVIKLSKLKTNYKPFEAKRKLCDSYDLFLVDRRIVHLLPKLLGKQFFKKKKLPLPLDLTHKNWKEQVERACGSG
# LFYLRTGTCCMMRIGKGSMDSAQIVDNAFEAIKGVVQVVPKKWGGVRSLHLRLSDSLALPLYQALPEIKLKIQGFKEKEAEGGDEEMSGGLVEVEESG
# RKAEEGSGKKKGKNKGRIHEVRYMDLDSGVDELGSDDDDVGNNEEEENGDEDIEESDDHEVEKVKKGKAGKGSIQSELNGEKKAKKLKKAEQQKTSKL
# SLKDGKKKKSSELEKKLKDGSVKAKSKRSKIRAYE]
# end gene g2
###
# start gene g3
scaffold732	AUGUSTUS	gene	106578	108584	0.06	-	.	g3
scaffold732	AUGUSTUS	transcript	106578	108584	0.06	-	.	g3.t1
scaffold732	AUGUSTUS	tts	106578	106578	.	-	.	transcript_id "g3.t1"; gene_id "g3";
scaffold732	AUGUSTUS	exon	106578	108584	.	-	.	transcript_id "g3.t1"; gene_id "g3";
scaffold732	AUGUSTUS	stop_codon	106683	106685	.	-	0	transcript_id "g3.t1"; gene_id "g3";
scaffold732	AUGUSTUS	CDS	106683	108512	0.54	-	0	transcript_id "g3.t1"; gene_id "g3";
scaffold732	AUGUSTUS	start_codon	108510	108512	.	-	0	transcript_id "g3.t1"; gene_id "g3";
scaffold732	AUGUSTUS	tss	108584	108584	.	-	.	transcript_id "g3.t1"; gene_id "g3";
# coding sequence = [atgctaagtgagtttatgaagatgggaaaagttaaagatgcagatagactgtttgagaaaatacctgaaaagaatgttg
# ttatttggtcaatcatgatccatggttattctaaaaatgggttatacaaaaactcagttgaatgtctcacctcaatgagaaattttggtttagtgcct
# aactcattcactattgtgggtgttcttgtggggatctcaggattgaaggacttattacttggacaatcagttcatgggctgatcgtgaagttggggtg
# ggaagataattcatttgtgggcacttcacttctagaggcttatgcaaaatgtggaagtatcagtgactcttgcaagatttttgaggacataaaaagtc
# aaggtctagttccatggaatgcaatgatcggtgcattagtacataatgaactatttgaagaggctttcttgttatttaataggtctagagagtctggt
# ttgtttcctaattcaatgacagttatggccttgacacagagctgtgtggcaatgggatcgaaatgtctttgtgaatcagttcatgccatggctcttaa
# gtttggtcttgtgtttaatatacaggtcaacaattcacttctttttctgtattcaacattgatggagttacctgctgcttgggagattttcgatacaa
# tggaaaagaaagatgtcatcagttggtcaacgatgatgagcttgttggttcacctagaatatgcttcagatgctgtaaagcttttcctccatatgagg
# gactctgagaatgaatatgatcatctcatcctaatgaatcttatttcagcttgtggaatttcggggaacttgaaaatgggaaaatctgttcatgctca
# agtagtaactcatggttttggatcagagcttcctttatttaatgccatgattactatgtatgcaagatgtgaggacttgaattcttcaagaactgtgt
# ttgatcattcaaccattaagagtatggtatcatggacatctatcatttcaggacttttgcataatggaaggcccagggaagcactagatatgttcatt
# agtgttagaattgaagaaaatttcttcactgattcggttcttcttgtaagtgcactaactactgctggtgaaatggttgcttcagaactctgcatgca
# gcttcattgccatactataaaaacaggacttacaaactatagaagtatccagaatagtctcatatcaacctactcgaagtgtgggaatgttgaacttg
# caaacaatgtttttgagcaaatggcatctcttcgtgatgttgtatcatggaatgctattataaatgggtatggtatcaatggccatggagaaactgct
# ctttccctgttctatgagttcagaaagagtggaggaatacctgacagtgctacttacttgagcattttgagtgcttgtagccattcaggattggcaag
# tgatggtttgttgatcttcagtcagataattgaagaagatagaatcgaagttggtgcagaacactatggctgtatcactgatttgcttgctcgggcag
# gttatgtgcctgatgtaagttcattcttgaatggagatggtaagactctttggaaggttatattgaacgaatgtgcacgtaatagtgatttaaaatta
# gcagaatttgctgcaagaaagtttcatgagcagattaaaaaagatcctggtcaacttgtactactctcaaatctctatgcatcagttggaagatttaa
# agatgcagaagccttgaggtcgagcatggacacacagaaattgattaaagttccaggattcagcattctcactggaaatctatag]
# protein sequence = [MLSEFMKMGKVKDADRLFEKIPEKNVVIWSIMIHGYSKNGLYKNSVECLTSMRNFGLVPNSFTIVGVLVGISGLKDLL
# LGQSVHGLIVKLGWEDNSFVGTSLLEAYAKCGSISDSCKIFEDIKSQGLVPWNAMIGALVHNELFEEAFLLFNRSRESGLFPNSMTVMALTQSCVAMG
# SKCLCESVHAMALKFGLVFNIQVNNSLLFLYSTLMELPAAWEIFDTMEKKDVISWSTMMSLLVHLEYASDAVKLFLHMRDSENEYDHLILMNLISACG
# ISGNLKMGKSVHAQVVTHGFGSELPLFNAMITMYARCEDLNSSRTVFDHSTIKSMVSWTSIISGLLHNGRPREALDMFISVRIEENFFTDSVLLVSAL
# TTAGEMVASELCMQLHCHTIKTGLTNYRSIQNSLISTYSKCGNVELANNVFEQMASLRDVVSWNAIINGYGINGHGETALSLFYEFRKSGGIPDSATY
# LSILSACSHSGLASDGLLIFSQIIEEDRIEVGAEHYGCITDLLARAGYVPDVSSFLNGDGKTLWKVILNECARNSDLKLAEFAARKFHEQIKKDPGQL
# VLLSNLYASVGRFKDAEALRSSMDTQKLIKVPGFSILTGNL]
# end gene g3
###
# start gene g4
scaffold732	AUGUSTUS	gene	108849	111856	0.2	+	.	g4
scaffold732	AUGUSTUS	transcript	108849	111856	0.2	+	.	g4.t1
scaffold732	AUGUSTUS	tss	108849	108849	.	+	.	transcript_id "g4.t1"; gene_id "g4";
scaffold732	AUGUSTUS	exon	108849	109811	.	+	.	transcript_id "g4.t1"; gene_id "g4";
scaffold732	AUGUSTUS	start_codon	108919	108921	.	+	0	transcript_id "g4.t1"; gene_id "g4";
scaffold732	AUGUSTUS	intron	109812	110279	0.99	+	.	transcript_id "g4.t1"; gene_id "g4";
scaffold732	AUGUSTUS	intron	110447	110624	1	+	.	transcript_id "g4.t1"; gene_id "g4";
scaffold732	AUGUSTUS	intron	110710	111389	0.88	+	.	transcript_id "g4.t1"; gene_id "g4";
scaffold732	AUGUSTUS	CDS	108919	109811	0.89	+	0	transcript_id "g4.t1"; gene_id "g4";
scaffold732	AUGUSTUS	CDS	110280	110446	1	+	1	transcript_id "g4.t1"; gene_id "g4";
scaffold732	AUGUSTUS	exon	110280	110446	.	+	.	transcript_id "g4.t1"; gene_id "g4";
scaffold732	AUGUSTUS	CDS	110625	110709	1	+	2	transcript_id "g4.t1"; gene_id "g4";
scaffold732	AUGUSTUS	exon	110625	110709	.	+	.	transcript_id "g4.t1"; gene_id "g4";
scaffold732	AUGUSTUS	CDS	111390	111576	1	+	1	transcript_id "g4.t1"; gene_id "g4";
scaffold732	AUGUSTUS	exon	111390	111856	.	+	.	transcript_id "g4.t1"; gene_id "g4";
scaffold732	AUGUSTUS	stop_codon	111574	111576	.	+	0	transcript_id "g4.t1"; gene_id "g4";
scaffold732	AUGUSTUS	tts	111856	111856	.	+	.	transcript_id "g4.t1"; gene_id "g4";
# coding sequence = [atggcttctcaaaatccatctcctcccaaattatacccagaagttattgattcaaacccagaatcatcttctccattta
# ttacaaatacccaaaagaacaaatcttcttcttctatgtacccaactattgatatgaaagatctagcagagaatctattcccagaaactgaaaacagt
# cagcctaatcaaaattccaactttgtatcactagaagaagtgattgtccaaatcccaggtgcgattgtccatctgatcgacaaagaacgtagcatcga
# acttgctagtggtgaattcgagattgttcaactaaaacagggcgacaacgttgttgctgttcttgcacgtgtcggagatcagattcaatggcctttag
# cgagagatgaagctgctgttaagcttgatgaatctcactatttcttcactcttcgtgtaccttctgaagcaaatgatgaagatggatacgcagagaat
# ttactcaactatggtttgacaatagcttcgaaagggcaagaaagggtgttaaaggagttagatttagtattggagaagtacagtgcgtttagagtgga
# gaaagtgaagaaggataaaggggttgcagaaaaatggtggatggcgccaaaagatgtttcaccagaagagatggagaagaaaaaggaggatgtggaga
# ggagttctgcggcgtactggacaactttggctccgaatgttgaggattatagtagcagtattgcaagaatgattgcagccgggtcgggtcagttgata
# aaggggatattgtggtgtggggatattactgtggataggttgaagtgggggaatgatgtgttgatgaagaggatgggaaaaggaagtaactctgagat
# tagccctgaggctatgataaggatgaaaagggtgaagaagatgacaaaaatgtcagagaaagtggcaactggtatactctcaggagtagtgaaggtct
# ctggattcttcacaagttctattgcaaactcaaaagctggtcagagattctttagccttcttccgggagaaattgttcttgcttccttggatggattc
# aataaggtttgtgatgccgttgaagtggccggaaagaatgtgatgtcaacgacctcagtagtgacaactggtcttgttcaacagaggcatggtgacca
# ggcggcacagatgacacgtgaaggattcgatgctgcagggcatgctttagggactgcatgggctgtgtttaagataagaaaagctctgaatccaaagg
# gtgctatcaagcctactacagttgcaaaagctgctgctcaagctaaccttgctaaactgaagagcaagcagaagtag]
# protein sequence = [MASQNPSPPKLYPEVIDSNPESSSPFITNTQKNKSSSSMYPTIDMKDLAENLFPETENSQPNQNSNFVSLEEVIVQIP
# GAIVHLIDKERSIELASGEFEIVQLKQGDNVVAVLARVGDQIQWPLARDEAAVKLDESHYFFTLRVPSEANDEDGYAENLLNYGLTIASKGQERVLKE
# LDLVLEKYSAFRVEKVKKDKGVAEKWWMAPKDVSPEEMEKKKEDVERSSAAYWTTLAPNVEDYSSSIARMIAAGSGQLIKGILWCGDITVDRLKWGND
# VLMKRMGKGSNSEISPEAMIRMKRVKKMTKMSEKVATGILSGVVKVSGFFTSSIANSKAGQRFFSLLPGEIVLASLDGFNKVCDAVEVAGKNVMSTTS
# VVTTGLVQQRHGDQAAQMTREGFDAAGHALGTAWAVFKIRKALNPKGAIKPTTVAKAAAQANLAKLKSKQK]
# end gene g4
###
# start gene g5
scaffold732	AUGUSTUS	gene	113469	116569	0.08	+	.	g5
scaffold732	AUGUSTUS	transcript	113469	116569	0.08	+	.	g5.t1
scaffold732	AUGUSTUS	tss	113469	113469	.	+	.	transcript_id "g5.t1"; gene_id "g5";
scaffold732	AUGUSTUS	exon	113469	113710	.	+	.	transcript_id "g5.t1"; gene_id "g5";
scaffold732	AUGUSTUS	start_codon	113538	113540	.	+	0	transcript_id "g5.t1"; gene_id "g5";
scaffold732	AUGUSTUS	intron	113711	114657	0.9	+	.	transcript_id "g5.t1"; gene_id "g5";
scaffold732	AUGUSTUS	intron	115073	115928	0.96	+	.	transcript_id "g5.t1"; gene_id "g5";
scaffold732	AUGUSTUS	CDS	113538	113710	0.96	+	0	transcript_id "g5.t1"; gene_id "g5";
scaffold732	AUGUSTUS	CDS	114658	115072	1	+	1	transcript_id "g5.t1"; gene_id "g5";
scaffold732	AUGUSTUS	exon	114658	115072	.	+	.	transcript_id "g5.t1"; gene_id "g5";
scaffold732	AUGUSTUS	CDS	115929	116090	1	+	0	transcript_id "g5.t1"; gene_id "g5";
scaffold732	AUGUSTUS	exon	115929	116569	.	+	.	transcript_id "g5.t1"; gene_id "g5";
scaffold732	AUGUSTUS	stop_codon	116088	116090	.	+	0	transcript_id "g5.t1"; gene_id "g5";
scaffold732	AUGUSTUS	tts	116569	116569	.	+	.	transcript_id "g5.t1"; gene_id "g5";
# coding sequence = [atggctagatacgacagagcgatcaccgttttctcgccggacggccacttattccaagtggagtacgccatggaagccg
# tacgcaaaggaaacgccgccgtcggtgtacgtggaactgacactgttgtcctcggcgtcgagaagaagtccactcccaagcttcaagactccaggtca
# gtaagaaagatagtgaatctagatgatcatattgcgttggcatgtgctgggctgaaagcagatgcacgagtgcttgtgaataaggcacgcattgagtg
# tcagagtcataggcttacagttgaagatcctgttactgttgagtacataactcgttacattgctggtcttcagcaaaagtacacccaaagtggtgggg
# tgaggccatttggtctatccaccttgatcattggttttgacccacacacaggtgtcccctcactttaccaaacagatccatcgggtacattctcagct
# tggaaagccaatgcgactggtagaaactccaactctactcgggaattcttggagaagaattacaaagaaacatctggccaggaaactgtgaaactagc
# aatacgtgcattgcttgaagttgttgaaagtggtggaaaaaacatagaagttgctgtgatgacaaaagagcatgggcttaagcaacttgaggaagctg
# aaattgatgccattgttgctgagatcgaagcagagaaagctgctgcagaagcagccaaaaaggccccaccgaaggaaacctag]
# protein sequence = [MARYDRAITVFSPDGHLFQVEYAMEAVRKGNAAVGVRGTDTVVLGVEKKSTPKLQDSRSVRKIVNLDDHIALACAGLK
# ADARVLVNKARIECQSHRLTVEDPVTVEYITRYIAGLQQKYTQSGGVRPFGLSTLIIGFDPHTGVPSLYQTDPSGTFSAWKANATGRNSNSTREFLEK
# NYKETSGQETVKLAIRALLEVVESGGKNIEVAVMTKEHGLKQLEEAEIDAIVAEIEAEKAAAEAAKKAPPKET]
# end gene g5
###
# start gene g6
scaffold732	AUGUSTUS	gene	117672	123664	0.03	-	.	g6
scaffold732	AUGUSTUS	transcript	117672	123664	0.03	-	.	g6.t1
scaffold732	AUGUSTUS	tts	117672	117672	.	-	.	transcript_id "g6.t1"; gene_id "g6";
scaffold732	AUGUSTUS	exon	117672	118541	.	-	.	transcript_id "g6.t1"; gene_id "g6";
scaffold732	AUGUSTUS	stop_codon	118392	118394	.	-	0	transcript_id "g6.t1"; gene_id "g6";
scaffold732	AUGUSTUS	intron	118542	119040	0.3	-	.	transcript_id "g6.t1"; gene_id "g6";
scaffold732	AUGUSTUS	intron	119070	119620	0.19	-	.	transcript_id "g6.t1"; gene_id "g6";
scaffold732	AUGUSTUS	intron	119938	121247	0.22	-	.	transcript_id "g6.t1"; gene_id "g6";
scaffold732	AUGUSTUS	intron	121309	121387	0.54	-	.	transcript_id "g6.t1"; gene_id "g6";
scaffold732	AUGUSTUS	CDS	118392	118541	0.82	-	0	transcript_id "g6.t1"; gene_id "g6";
scaffold732	AUGUSTUS	CDS	119041	119069	0.22	-	2	transcript_id "g6.t1"; gene_id "g6";
scaffold732	AUGUSTUS	exon	119041	119069	.	-	.	transcript_id "g6.t1"; gene_id "g6";
scaffold732	AUGUSTUS	CDS	119621	119937	0.29	-	1	transcript_id "g6.t1"; gene_id "g6";
scaffold732	AUGUSTUS	exon	119621	119937	.	-	.	transcript_id "g6.t1"; gene_id "g6";
scaffold732	AUGUSTUS	CDS	121248	121308	0.22	-	2	transcript_id "g6.t1"; gene_id "g6";
scaffold732	AUGUSTUS	exon	121248	121308	.	-	.	transcript_id "g6.t1"; gene_id "g6";
scaffold732	AUGUSTUS	CDS	121388	123617	0.92	-	0	transcript_id "g6.t1"; gene_id "g6";
scaffold732	AUGUSTUS	exon	121388	123664	.	-	.	transcript_id "g6.t1"; gene_id "g6";
scaffold732	AUGUSTUS	start_codon	123615	123617	.	-	0	transcript_id "g6.t1"; gene_id "g6";
scaffold732	AUGUSTUS	tss	123664	123664	.	-	.	transcript_id "g6.t1"; gene_id "g6";
# coding sequence = [atgagttcttcatatcctccattgaagccctctcaacttgttcaaacaatcactactctcctctcttcctccccaaaat
# ctctacccaaatcctctcttcaatcctacctccctcacctcactcctcccattattcactccattctctcctctcccactctctcttctcgctcttcc
# actctcttctccttcttccaatggtctcaatcccacataccctctttctccacccaacccctacctttcccttctcttctccctatcttatcctccct
# attatcccatcgcagattcaccgttgcaagatcccttctcctcacgtttatcccttctgatcaccctcaacatcttctccatcgtcatctccttcacc
# ccatttctaatttccctcaaccctcaaccgaattgttggatactgctataggtgcttactgccaatgtggaaaaccccatctcgcacttcagattttc
# aagaagatgaagcgccttcggctttgccctaacatcattactttcaatactttgattactgctttggttaggtacccttccactcactctctgttttt
# atgtaatgagctgtttaatgatgcacttaagcttggtttggtgccaactacaattactatcaatattttgattaaagggtattgtttagcttacaagt
# ataaggatgctaatcaattgctggatagaatgagtgagtttggatgtgtgcccgataatgtgagttataatactatattggatgggttgtgtgagaaa
# ggtaggttgaatgaggttagggatttgttgttggatatgaagggtaaaggtcttgtgccgaataggaatacatataatattttgatacatggttattg
# taaaattgggtggttgaaggatgctgctcagattgtcgagctgatgacgcagaacaatactttgcctgatgtttggacttataatatgttgattggtg
# gtctgtgtaatgaaggaaggattgatgatgcaattaggattcgggatgagatggtaggattgaaattgttgcctgatgtgaaaacttacaacaccctc
# atcaatgggtgttttgataataagagaagctcagaggcctttgatctgcttgaagagatgaatcagaaggggatcaaatgtaatgaaattacgtataa
# tacattgattaaagggtattgcaaggaagggaagatggataaagctagaggtatacttcaaaagatggaagaagatggtttatgtccagattgtgttt
# cctataatactctcataagtgcatattgtaaagcaggaaatctaccagaagtattgaggataatgaaacaaataggtgaaaaaggtttgaaaatggat
# aatttctctctcaatacattgcttcacattctttgtcaagaaaggaagcttgatgaggcctacgagttgctctctgttgcttctaccaggggttatct
# tgttgatgcagtaagttatggcactcttattgctggctactttagatgtgcagatacagaaaaagctcttaagctttgggatgagatggaagagagag
# aggtaattcccactattgtcacctacaacatcataattggagggctatgtaaatcaggtaaaactcacctggcaattgctaaactgaatgaacttttg
# gagaagggtatagttcctgatgaaataacatataatactattattcatggatactgctgggaggggaacattgagaaagcatttcaatttcacaacaa
# aatggttgaaaattcttttaagcctgatgtatatacgtgcaacattcttcttaggggactaagtagggaaggcatgcttgaaaaagctattaagctct
# ttaatacgtggatagataaagggaagaccactgatgtagtaacttataacaccttgataacagctctttgtaaagatcaaagacttgatgatgctctg
# ggccttgttgctgaaatggaagagaaaaacatccagcgtgataagtacacacataatgctattgttggtgcacttactgatgctggaaggcttaaaga
# ggctgaagaatttatgatagacagagaaagaccatctgaacagcggttgcaaatggatgacaaggaacatgaactcagagttgatgaactagattcaa
# gttcaatcgcttattcacagcagattgatgagctttgtgcggaaggaagatataaggatgcaatgcttatatatgcacaagtcactcagagagttgat
# agtgaccccgaaagtttggctctggctgagtatgatgacttcagtttctatgcccagtcagtaagaaagatagtaaatctagatgatcacattgcatt
# ggcgtgtgctgggctgaaagcagatgcacgagtgcttgtgaataagacacgcattgagtgtaagagtcataggcatacggttgaagatcctgttatcg
# ttgagtacataactcgttacattgctggtcttcagcaaaagaacactcaaagtgctggggtgaggccatttggtctatccaccttgatcattggtttt
# gacccacacacaggtgtaccctcactttacgaaaccgatccatcgggtacattctcagccccaaaagccaatgcggctgaaagtgctgtaggagaatg
# gattagtcgagttgttgaaagttgtggaaaaaacatagaagttgctgtgatgacaaaagagcatgggcttaggcaactcgaggatgctgaaattgatg
# ccatttttgctgagatcaaagcaaagaaagcagccaaaaaggccctgccgaaagaaacctag]
# protein sequence = [MSSSYPPLKPSQLVQTITTLLSSSPKSLPKSSLQSYLPHLTPPIIHSILSSPTLSSRSSTLFSFFQWSQSHIPSFSTQ
# PLPFPSLLPILSSLLSHRRFTVARSLLLTFIPSDHPQHLLHRHLLHPISNFPQPSTELLDTAIGAYCQCGKPHLALQIFKKMKRLRLCPNIITFNTLI
# TALVRYPSTHSLFLCNELFNDALKLGLVPTTITINILIKGYCLAYKYKDANQLLDRMSEFGCVPDNVSYNTILDGLCEKGRLNEVRDLLLDMKGKGLV
# PNRNTYNILIHGYCKIGWLKDAAQIVELMTQNNTLPDVWTYNMLIGGLCNEGRIDDAIRIRDEMVGLKLLPDVKTYNTLINGCFDNKRSSEAFDLLEE
# MNQKGIKCNEITYNTLIKGYCKEGKMDKARGILQKMEEDGLCPDCVSYNTLISAYCKAGNLPEVLRIMKQIGEKGLKMDNFSLNTLLHILCQERKLDE
# AYELLSVASTRGYLVDAVSYGTLIAGYFRCADTEKALKLWDEMEEREVIPTIVTYNIIIGGLCKSGKTHLAIAKLNELLEKGIVPDEITYNTIIHGYC
# WEGNIEKAFQFHNKMVENSFKPDVYTCNILLRGLSREGMLEKAIKLFNTWIDKGKTTDVVTYNTLITALCKDQRLDDALGLVAEMEEKNIQRDKYTHN
# AIVGALTDAGRLKEAEEFMIDRERPSEQRLQMDDKEHELRVDELDSSSIAYSQQIDELCAEGRYKDAMLIYAQVTQRVDSDPESLALAEYDDFSFYAQ
# SVRKIVNLDDHIALACAGLKADARVLVNKTRIECKSHRHTVEDPVIVEYITRYIAGLQQKNTQSAGVRPFGLSTLIIGFDPHTGVPSLYETDPSGTFS
# APKANAAESAVGEWISRVVESCGKNIEVAVMTKEHGLRQLEDAEIDAIFAEIKAKKAAKKALPKET]
# end gene g6
###
# command line:
# augustus --codingseq=1 --proteinprofile=/home/pgsb/tetiana.nosenko/lineages/embryophyta_odb9/prfl/EOG093603IM.prfl --predictionStart=88754 --predictionEnd=141504 --species=arabidopsis ./tmp/scaffold732Schil_BUSCO_geno_206160443_.temp
```
