## Supplementary material for "The *de novo* reference genome and transcriptome assemblies of the wild tomato species *Solanum chilense*": EOG093603J1.out.1

```
# Please cite: Mario Stanke, Mark Diekhans, Robert Baertsch, David Haussler (2008),
# Using native and syntenically mapped cDNA alignments to improve de novo gene finding
# Bioinformatics 24: 637-644, doi 10.1093/bioinformatics/btn013
# No extrinsic information on sequences given.
# Using protein profile unknown
# --[0..226]--> unknown_A (11) <--[0..4]--> unknown_B (17) <--[0..2]--> unknown_C (83) <--[0..1]--> unknown_D (14) <--[0..2]--> unknown_E (65) <--[0..7]--> unknown_F (43) <--[0..1]--> unknown_G (28) <--[1..4]--> unknown_H (79) <--[0..1]--> unknown_I (158) <--[0..2]--> unknown_J (16) <--[0..2]--> unknown_K (66) <--[0..0]--
# arabidopsis version. Using default transition matrix.
# We have hints for 0 sequences and for 0 of the sequences in the input set.
#
# ----- prediction on sequence number 1 (length = 42329, name = scaffold6189) -----
#
# Constraints/Hints:
# (none)
# Predicted genes for sequence number 1 on both strands
# start gene g1
scaffold6189	AUGUSTUS	gene	31660	33923	0.09	-	.	g1
scaffold6189	AUGUSTUS	transcript	31660	33923	0.09	-	.	g1.t1
scaffold6189	AUGUSTUS	tts	31660	31660	.	-	.	transcript_id "g1.t1"; gene_id "g1";
scaffold6189	AUGUSTUS	exon	31660	32142	.	-	.	transcript_id "g1.t1"; gene_id "g1";
scaffold6189	AUGUSTUS	stop_codon	31898	31900	.	-	0	transcript_id "g1.t1"; gene_id "g1";
scaffold6189	AUGUSTUS	intron	32143	32311	0.86	-	.	transcript_id "g1.t1"; gene_id "g1";
scaffold6189	AUGUSTUS	intron	32371	33602	0.69	-	.	transcript_id "g1.t1"; gene_id "g1";
scaffold6189	AUGUSTUS	intron	33711	33800	0.45	-	.	transcript_id "g1.t1"; gene_id "g1";
scaffold6189	AUGUSTUS	CDS	31898	32142	0.61	-	2	transcript_id "g1.t1"; gene_id "g1";
scaffold6189	AUGUSTUS	CDS	32312	32370	0.86	-	1	transcript_id "g1.t1"; gene_id "g1";
scaffold6189	AUGUSTUS	exon	32312	32370	.	-	.	transcript_id "g1.t1"; gene_id "g1";
scaffold6189	AUGUSTUS	CDS	33603	33710	0.45	-	1	transcript_id "g1.t1"; gene_id "g1";
scaffold6189	AUGUSTUS	exon	33603	33710	.	-	.	transcript_id "g1.t1"; gene_id "g1";
scaffold6189	AUGUSTUS	CDS	33801	33829	0.45	-	0	transcript_id "g1.t1"; gene_id "g1";
scaffold6189	AUGUSTUS	exon	33801	33923	.	-	.	transcript_id "g1.t1"; gene_id "g1";
scaffold6189	AUGUSTUS	start_codon	33827	33829	.	-	0	transcript_id "g1.t1"; gene_id "g1";
scaffold6189	AUGUSTUS	tss	33923	33923	.	-	.	transcript_id "g1.t1"; gene_id "g1";
# coding sequence = [atggcggattcacttctctccattaacttttcaccggttgacgaggagatggaaactcacatgtctcatcatcatcagt
# ttgaaagacgacccatatacaagtccaaagcccctgcttccaaatggtttaaggaatgggtcccacaagatgttgtagcaactggtgggaagtgctac
# gtcttaaagtgggtgaatgaggccacattaaaagctctgaaggagaagccaaaagaggcaggagtacctgtgtcagaaccagagccaactactgaagt
# tctttttctttgtagctatgaaggttgtggaaagacatttattgatgctggggccttgaggaagcattctcacatccacggggagaggcagtatgtat
# gccactatgagggttgtggaaaggtgattttttgttgtctttgtattgagactgcactaaatgcttga]
# protein sequence = [MADSLLSINFSPVDEEMETHMSHHHQFERRPIYKSKAPASKWFKEWVPQDVVATGGKCYVLKWVNEATLKALKEKPKE
# AGVPVSEPEPTTEVLFLCSYEGCGKTFIDAGALRKHSHIHGERQYVCHYEGCGKVIFCCLCIETALNA]
# end gene g1
###
# start gene g2
scaffold6189	AUGUSTUS	gene	40198	43556	0.02	+	.	g2
scaffold6189	AUGUSTUS	transcript	40198	43556	0.02	+	.	g2.t1
scaffold6189	AUGUSTUS	tss	40198	40198	.	+	.	transcript_id "g2.t1"; gene_id "g2";
scaffold6189	AUGUSTUS	exon	40198	40226	.	+	.	transcript_id "g2.t1"; gene_id "g2";
scaffold6189	AUGUSTUS	exon	41134	41286	.	+	.	transcript_id "g2.t1"; gene_id "g2";
scaffold6189	AUGUSTUS	start_codon	41205	41207	.	+	0	transcript_id "g2.t1"; gene_id "g2";
scaffold6189	AUGUSTUS	intron	41287	41904	0.93	+	.	transcript_id "g2.t1"; gene_id "g2";
scaffold6189	AUGUSTUS	intron	41988	42149	0.71	+	.	transcript_id "g2.t1"; gene_id "g2";
scaffold6189	AUGUSTUS	intron	42210	42390	0.71	+	.	transcript_id "g2.t1"; gene_id "g2";
scaffold6189	AUGUSTUS	intron	42500	42606	1	+	.	transcript_id "g2.t1"; gene_id "g2";
scaffold6189	AUGUSTUS	intron	42660	42752	0.95	+	.	transcript_id "g2.t1"; gene_id "g2";
scaffold6189	AUGUSTUS	intron	42834	42929	0.97	+	.	transcript_id "g2.t1"; gene_id "g2";
scaffold6189	AUGUSTUS	intron	43043	43208	0.95	+	.	transcript_id "g2.t1"; gene_id "g2";
scaffold6189	AUGUSTUS	CDS	41205	41286	1	+	0	transcript_id "g2.t1"; gene_id "g2";
scaffold6189	AUGUSTUS	CDS	41905	41987	0.93	+	2	transcript_id "g2.t1"; gene_id "g2";
scaffold6189	AUGUSTUS	exon	41905	41987	.	+	.	transcript_id "g2.t1"; gene_id "g2";
scaffold6189	AUGUSTUS	CDS	42150	42209	0.72	+	0	transcript_id "g2.t1"; gene_id "g2";
scaffold6189	AUGUSTUS	exon	42150	42209	.	+	.	transcript_id "g2.t1"; gene_id "g2";
scaffold6189	AUGUSTUS	CDS	42391	42499	0.98	+	0	transcript_id "g2.t1"; gene_id "g2";
scaffold6189	AUGUSTUS	exon	42391	42499	.	+	.	transcript_id "g2.t1"; gene_id "g2";
scaffold6189	AUGUSTUS	CDS	42607	42659	0.95	+	2	transcript_id "g2.t1"; gene_id "g2";
scaffold6189	AUGUSTUS	exon	42607	42659	.	+	.	transcript_id "g2.t1"; gene_id "g2";
scaffold6189	AUGUSTUS	CDS	42753	42833	0.97	+	0	transcript_id "g2.t1"; gene_id "g2";
scaffold6189	AUGUSTUS	exon	42753	42833	.	+	.	transcript_id "g2.t1"; gene_id "g2";
scaffold6189	AUGUSTUS	CDS	42930	43042	0.95	+	0	transcript_id "g2.t1"; gene_id "g2";
scaffold6189	AUGUSTUS	exon	42930	43042	.	+	.	transcript_id "g2.t1"; gene_id "g2";
scaffold6189	AUGUSTUS	CDS	43209	43272	0.54	+	1	transcript_id "g2.t1"; gene_id "g2";
scaffold6189	AUGUSTUS	exon	43209	43556	.	+	.	transcript_id "g2.t1"; gene_id "g2";
scaffold6189	AUGUSTUS	stop_codon	43270	43272	.	+	0	transcript_id "g2.t1"; gene_id "g2";
scaffold6189	AUGUSTUS	tts	43556	43556	.	+	.	transcript_id "g2.t1"; gene_id "g2";
# coding sequence = [atgggctgctttccctcaaaaatctgccgattcagtacccctggttacgaggatccaacactgcttgctgctgagacag
# cttttacggtgagtgaagttgaagcattatatgagctgttcaagaaaataagcagctctataattgatgatggactaattcacaaggaagaatttcag
# ctggcaatcttcaagaaccaaaacaggagagatctttttgcagacaggatttttgatctatttgatttcaagcgcaacggagtgattggatttggaga
# atttgtcagatcattgagtgtgttccatccaaatgcaccagtggcagataaaattgcatttgcattccgattatatgatctaaggcagactggttata
# ttgagagagaagagctgaaagagatggttctggcgctgttgaatgagtcagacttgattctttcggatgatatagttgaaatgattgtagataagaca
# tttgatgaagcagataaaaagagtgacggaaagatagatgaagaagaatggaaggattttgtttcaatgaatccctctcttctaaagaatatgaccct
# tccatatctcaaggatataactttagcatttcctagctttgtgatgaactctgaggtggaagattcggaagtctag]
# protein sequence = [MGCFPSKICRFSTPGYEDPTLLAAETAFTVSEVEALYELFKKISSSIIDDGLIHKEEFQLAIFKNQNRRDLFADRIFD
# LFDFKRNGVIGFGEFVRSLSVFHPNAPVADKIAFAFRLYDLRQTGYIEREELKEMVLALLNESDLILSDDIVEMIVDKTFDEADKKSDGKIDEEEWKD
# FVSMNPSLLKNMTLPYLKDITLAFPSFVMNSEVEDSEV]
# end gene g2
###
# start gene g3
scaffold6189	AUGUSTUS	gene	46318	54010	0.01	+	.	g3
scaffold6189	AUGUSTUS	transcript	46318	54010	0.01	+	.	g3.t1
scaffold6189	AUGUSTUS	tss	46318	46318	.	+	.	transcript_id "g3.t1"; gene_id "g3";
scaffold6189	AUGUSTUS	exon	46318	46397	.	+	.	transcript_id "g3.t1"; gene_id "g3";
scaffold6189	AUGUSTUS	exon	47908	48400	.	+	.	transcript_id "g3.t1"; gene_id "g3";
scaffold6189	AUGUSTUS	start_codon	48023	48025	.	+	0	transcript_id "g3.t1"; gene_id "g3";
scaffold6189	AUGUSTUS	intron	48401	49082	0.96	+	.	transcript_id "g3.t1"; gene_id "g3";
scaffold6189	AUGUSTUS	intron	49275	50075	0.55	+	.	transcript_id "g3.t1"; gene_id "g3";
scaffold6189	AUGUSTUS	intron	50106	51909	0.41	+	.	transcript_id "g3.t1"; gene_id "g3";
scaffold6189	AUGUSTUS	intron	53020	53305	0.92	+	.	transcript_id "g3.t1"; gene_id "g3";
scaffold6189	AUGUSTUS	CDS	48023	48400	0.75	+	0	transcript_id "g3.t1"; gene_id "g3";
scaffold6189	AUGUSTUS	CDS	49083	49274	0.73	+	0	transcript_id "g3.t1"; gene_id "g3";
scaffold6189	AUGUSTUS	exon	49083	49274	.	+	.	transcript_id "g3.t1"; gene_id "g3";
scaffold6189	AUGUSTUS	CDS	50076	50105	0.58	+	0	transcript_id "g3.t1"; gene_id "g3";
scaffold6189	AUGUSTUS	exon	50076	50105	.	+	.	transcript_id "g3.t1"; gene_id "g3";
scaffold6189	AUGUSTUS	CDS	51910	53019	0.41	+	0	transcript_id "g3.t1"; gene_id "g3";
scaffold6189	AUGUSTUS	exon	51910	53019	.	+	.	transcript_id "g3.t1"; gene_id "g3";
scaffold6189	AUGUSTUS	CDS	53306	53857	1	+	0	transcript_id "g3.t1"; gene_id "g3";
scaffold6189	AUGUSTUS	exon	53306	54010	.	+	.	transcript_id "g3.t1"; gene_id "g3";
scaffold6189	AUGUSTUS	stop_codon	53855	53857	.	+	0	transcript_id "g3.t1"; gene_id "g3";
scaffold6189	AUGUSTUS	tts	54010	54010	.	+	.	transcript_id "g3.t1"; gene_id "g3";
scaffold6189	AUGUSTUS	protein_match	49179	49211	7.46	+	0	target "unknown_A[1..11]"; target_start 158; transcript_id "g3.t1"; gene_id "g3";
scaffold6189	AUGUSTUS	protein_match	49212	49262	4.55	+	0	target "unknown_B[1..17]"; target_start 169; transcript_id "g3.t1"; gene_id "g3";
scaffold6189	AUGUSTUS	protein_match	49263	49274	2.27	+	0	target "unknown_C[1..4]"; target_start 186; transcript_id "g3.t1"; gene_id "g3";
scaffold6189	AUGUSTUS	protein_match	50076	50105	12.1	+	2	target "unknown_C[5..15]"; target_start 185; transcript_id "g3.t1"; gene_id "g3";
scaffold6189	AUGUSTUS	protein_match	51910	52116	9.38	+	0	target "unknown_C[15..83]"; target_start 186; transcript_id "g3.t1"; gene_id "g3";
scaffold6189	AUGUSTUS	protein_match	52117	52158	8.31	+	0	target "unknown_D[1..14]"; target_start 269; transcript_id "g3.t1"; gene_id "g3";
scaffold6189	AUGUSTUS	protein_match	52165	52359	8.03	+	0	target "unknown_E[1..65]"; target_start 285; transcript_id "g3.t1"; gene_id "g3";
scaffold6189	AUGUSTUS	protein_match	52378	52506	9.63	+	0	target "unknown_F[1..43]"; target_start 356; transcript_id "g3.t1"; gene_id "g3";
scaffold6189	AUGUSTUS	protein_match	52510	52593	7.11	+	0	target "unknown_G[1..28]"; target_start 400; transcript_id "g3.t1"; gene_id "g3";
scaffold6189	AUGUSTUS	protein_match	52606	52842	6.42	+	0	target "unknown_H[1..79]"; target_start 432; transcript_id "g3.t1"; gene_id "g3";
scaffold6189	AUGUSTUS	protein_match	52843	53019	9.43	+	0	target "unknown_I[1..59]"; target_start 511; transcript_id "g3.t1"; gene_id "g3";
scaffold6189	AUGUSTUS	protein_match	53306	53602	9.05	+	0	target "unknown_I[60..158]"; target_start 511; transcript_id "g3.t1"; gene_id "g3";
scaffold6189	AUGUSTUS	protein_match	53609	53656	5.81	+	0	target "unknown_J[1..16]"; target_start 671; transcript_id "g3.t1"; gene_id "g3";
scaffold6189	AUGUSTUS	protein_match	53657	53854	10.4	+	0	target "unknown_K[1..66]"; target_start 687; transcript_id "g3.t1"; gene_id "g3";
# coding sequence = [atgccagggactgatacaaatgttgcaaagcctttagaggattgcatcctgtttcctgttgaagatattgtgcagtatc
# ctctacctggttgtggttcaccaacgtctataggttttagtccagatgatagtttagttacatatttatatagtccaaaccaaaatctatgtagaaag
# gtttttgtattggatctcaagaatggaaggcatgaattgttctttagtccaccagatggtggactcgatgagaataacttatctgctgaagagaagct
# tagaagggagaggtcaagggaacgtggtttaggggtaacacgatatgagtgggttaaggcaagcgccagacggaaagtcattatggtaccactacctg
# ctggagtatacttgaaggatcagaatgcagaaccagaacttaagatagcaagtacatcctcttcgccagtcttggatccacatatttcacctgatggt
# accaggcttgcatatgtgagagataatgagttgcatgtgttaaaccttttgtaccatgaatcaaagaagttaacaacaggcgccgatgacaatgttat
# aacacatggtcttgctgaatacattgctcaggaggagatggaacggaaaaatgggtactggtggtcattggacagcaaatatatagcattcacacagg
# ttgattcatctggcatacctttattcagaattatgcatcaaggtaaaagttccgttggtcctgaggcacaggaagaccacgcttacccttttgctgga
# gggccaaatgtcaaagttcgcctgggagtggtttcagctaacggaggtcaaataacgtggatggatcttctttgtggtgtaaaggacaaagcaaatga
# ggacgaggaatatttggcgagagtgaattggatgcatggaaatattctgactgcacaagtcttgagtcgatcacaatccaaactgaaaatcattaaat
# ttgatatcaagacagggcaaaggagtgtaatattggttgaagaacatgatacatgggtcaatcttcacgattgttttatacctttggacaaaggactc
# aacagaactaatggtgcatttatttgggcaagcgagaaaacagggttcaaacatttgtatcttcatgacacaaatggagtctgtttgggaccgataac
# tcaaggtgattggttggttgaacaaattgcgggtgtaaatgaagttactggccttgtatattttacaggaactttggatgggcctatggaatctcacc
# tttactgtgctaaattgttccccgaagctaacggtcctttgcagtcccctttgagattgactaatggacgtggaaaacatgtcgttgtgcttgatcat
# caaatgcaaagattcatagatatccatgattccttggtctcacctcccaaaatttcactctgctccttgcatgacggaagcttgatcatgcatttatt
# tgatcaacctgtcagtattccacaatccaggaaactccatcttgaattaccagaaataattcagatacaggccaaggatggaactactttgtatgggg
# cattatacaacccagatccgatgaagtttggacctcctccatacagaactatgattgaagtgtatggtggtcccagtgtacagcttgtgtgtgactcg
# tggacaaacacggttgacatgagagctcagtatctacgaagcaaaggcatcttagtatggaagatggacaatagaggcactgctcgacgaggactcat
# gtttgagggtgcactcaaacataactttggcctcgttgacgttgatgatcaattgacaggtgctgagtggctccagaaacaagggcttgctaaacagg
# gccacattggattatatggatggagctacggtgggtatctctcagctatggcgttggcaaggtaccctgaggtattcaaatgtgctgtctctggtgct
# cctgttacatcatgggacggatatgatacattttacacagaaaagtatatgggcctaccatctgaaaatccatcagtctatcaagagggctccgtaat
# gcaccacgttgacaagatcaaagggaagcttttactcgtgcatggcatgatcgatgaaaatgtgcattttaggcacactgctaggcttattaacgcac
# ttgtggcagccagaaagccttacgagttgttaatattcccagatgaacgtcacatgcctcggagactgagagatcgtatatacatggaggagagaatt
# tgggaattcatcgagagaaacttatga]
# protein sequence = [MPGTDTNVAKPLEDCILFPVEDIVQYPLPGCGSPTSIGFSPDDSLVTYLYSPNQNLCRKVFVLDLKNGRHELFFSPPD
# GGLDENNLSAEEKLRRERSRERGLGVTRYEWVKASARRKVIMVPLPAGVYLKDQNAEPELKIASTSSSPVLDPHISPDGTRLAYVRDNELHVLNLLYH
# ESKKLTTGADDNVITHGLAEYIAQEEMERKNGYWWSLDSKYIAFTQVDSSGIPLFRIMHQGKSSVGPEAQEDHAYPFAGGPNVKVRLGVVSANGGQIT
# WMDLLCGVKDKANEDEEYLARVNWMHGNILTAQVLSRSQSKLKIIKFDIKTGQRSVILVEEHDTWVNLHDCFIPLDKGLNRTNGAFIWASEKTGFKHL
# YLHDTNGVCLGPITQGDWLVEQIAGVNEVTGLVYFTGTLDGPMESHLYCAKLFPEANGPLQSPLRLTNGRGKHVVVLDHQMQRFIDIHDSLVSPPKIS
# LCSLHDGSLIMHLFDQPVSIPQSRKLHLELPEIIQIQAKDGTTLYGALYNPDPMKFGPPPYRTMIEVYGGPSVQLVCDSWTNTVDMRAQYLRSKGILV
# WKMDNRGTARRGLMFEGALKHNFGLVDVDDQLTGAEWLQKQGLAKQGHIGLYGWSYGGYLSAMALARYPEVFKCAVSGAPVTSWDGYDTFYTEKYMGL
# PSENPSVYQEGSVMHHVDKIKGKLLLVHGMIDENVHFRHTARLINALVAARKPYELLIFPDERHMPRRLRDRIYMEERIWEFIERNL]
# sequence of block unknown_A   158 [RLAYVRDNELH] 169
# sequence of block unknown_B   169 [VLNLLYHESKKLTTGAD] 186
# sequence of block unknown_C   186 [DNVITHGLAEYIAQEEMERKNGYWWSLDSKYIAFTQVDSSGIPLFRIMHQGKSSVGPEAQEDHAYPFAGGPNVKVRLGVVSAN] 269
# sequence of block unknown_D   269 [GGQITWMDLLCGVK] 283
# sequence of block unknown_E   285 [ANEDEEYLARVNWMHGNILTAQVLSRSQSKLKIIKFDIKTGQRSVILVEEHDTWVNLHDCFIPLD] 350
# sequence of block unknown_F   356 [NGAFIWASEKTGFKHLYLHDTNGVCLGPITQGDWLVEQIAGVN] 399
# sequence of block unknown_G   400 [VTGLVYFTGTLDGPMESHLYCAKLFPEA] 428
# sequence of block unknown_H   432 [QSPLRLTNGRGKHVVVLDHQMQRFIDIHDSLVSPPKISLCSLHDGSLIMHLFDQPVSIPQSRKLHLELPEIIQIQAKDG] 511
# sequence of block unknown_I   511 [TTLYGALYNPDPMKFGPPPYRTMIEVYGGPSVQLVCDSWTNTVDMRAQYLRSKGILVWKMDNRGTARRGLMFEGALKHNFGLVDVDDQLTGAEWLQKQGLAKQGHIGLYGWSYGGYLSAMALARYPEVFKCAVSGAPVTSWDGYDTFYTEKYMGLPSE] 669
# sequence of block unknown_J   671 [SVYQEGSVMHHVDKIK] 687
# sequence of block unknown_K   687 [GKLLLVHGMIDENVHFRHTARLINALVAARKPYELLIFPDERHMPRRLRDRIYMEERIWEFIERNL] 753
# end gene g3
###
# start gene g4
scaffold6189	AUGUSTUS	gene	56134	59833	0.04	-	.	g4
scaffold6189	AUGUSTUS	transcript	56134	59833	0.04	-	.	g4.t1
scaffold6189	AUGUSTUS	tts	56134	56134	.	-	.	transcript_id "g4.t1"; gene_id "g4";
scaffold6189	AUGUSTUS	exon	56134	56322	.	-	.	transcript_id "g4.t1"; gene_id "g4";
scaffold6189	AUGUSTUS	exon	56925	56999	.	-	.	transcript_id "g4.t1"; gene_id "g4";
scaffold6189	AUGUSTUS	stop_codon	56925	56927	.	-	0	transcript_id "g4.t1"; gene_id "g4";
scaffold6189	AUGUSTUS	intron	57000	57106	0.66	-	.	transcript_id "g4.t1"; gene_id "g4";
scaffold6189	AUGUSTUS	intron	57182	57278	0.95	-	.	transcript_id "g4.t1"; gene_id "g4";
scaffold6189	AUGUSTUS	intron	57330	57448	0.96	-	.	transcript_id "g4.t1"; gene_id "g4";
scaffold6189	AUGUSTUS	intron	57524	57638	1	-	.	transcript_id "g4.t1"; gene_id "g4";
scaffold6189	AUGUSTUS	intron	58014	58478	0.44	-	.	transcript_id "g4.t1"; gene_id "g4";
scaffold6189	AUGUSTUS	intron	58556	58739	1	-	.	transcript_id "g4.t1"; gene_id "g4";
scaffold6189	AUGUSTUS	intron	59103	59618	0.99	-	.	transcript_id "g4.t1"; gene_id "g4";
scaffold6189	AUGUSTUS	CDS	56925	56999	0.66	-	0	transcript_id "g4.t1"; gene_id "g4";
scaffold6189	AUGUSTUS	CDS	57107	57181	0.96	-	0	transcript_id "g4.t1"; gene_id "g4";
scaffold6189	AUGUSTUS	exon	57107	57181	.	-	.	transcript_id "g4.t1"; gene_id "g4";
scaffold6189	AUGUSTUS	CDS	57279	57329	0.93	-	0	transcript_id "g4.t1"; gene_id "g4";
scaffold6189	AUGUSTUS	exon	57279	57329	.	-	.	transcript_id "g4.t1"; gene_id "g4";
scaffold6189	AUGUSTUS	CDS	57449	57523	1	-	0	transcript_id "g4.t1"; gene_id "g4";
scaffold6189	AUGUSTUS	exon	57449	57523	.	-	.	transcript_id "g4.t1"; gene_id "g4";
scaffold6189	AUGUSTUS	CDS	57639	58013	0.37	-	0	transcript_id "g4.t1"; gene_id "g4";
scaffold6189	AUGUSTUS	exon	57639	58013	.	-	.	transcript_id "g4.t1"; gene_id "g4";
scaffold6189	AUGUSTUS	CDS	58479	58555	1	-	2	transcript_id "g4.t1"; gene_id "g4";
scaffold6189	AUGUSTUS	exon	58479	58555	.	-	.	transcript_id "g4.t1"; gene_id "g4";
scaffold6189	AUGUSTUS	CDS	58740	59102	1	-	2	transcript_id "g4.t1"; gene_id "g4";
scaffold6189	AUGUSTUS	exon	58740	59102	.	-	.	transcript_id "g4.t1"; gene_id "g4";
scaffold6189	AUGUSTUS	CDS	59619	59739	0.81	-	0	transcript_id "g4.t1"; gene_id "g4";
scaffold6189	AUGUSTUS	exon	59619	59833	.	-	.	transcript_id "g4.t1"; gene_id "g4";
scaffold6189	AUGUSTUS	start_codon	59737	59739	.	-	0	transcript_id "g4.t1"; gene_id "g4";
scaffold6189	AUGUSTUS	tss	59833	59833	.	-	.	transcript_id "g4.t1"; gene_id "g4";
# coding sequence = [atgtcaatgctctccaaaggaaaacaaaaaattgatgtgataatcctcaatgttcgtttatccaattcgtcttttgctg
# acctcttagctcaagctgaagctctgaatataatttcactcgctgtatgtgatgaattcaatgaatttgtcgcaaagaaggctttggatgatggagct
# tatctttaccttaaaaagccatttaacaaggaaattttgatctacttatggcaatttgtgcttgctgaaagaaaacgaaaatcgaaagcgatcgaagg
# atcaagaaaacataaagatcaaatgaaggttaatatgatcaatgaatctgaagagaatattggaaaatacacattaaagaggaagaaaggtacaaaag
# gcatgcaaaacaatgctattgataaggttgttaggcgaaaggactacaaagaatggactaaggatcttcacgcagcatttatgcaagctgtaagccaa
# ctcggggaaggacgatgttaccctaaggagatcctacaagcaatgaacttgcctgatcttactaggatgcaagttgcgagtcacctgcagggagcaac
# atcaataatgcctgctacatacattcaaaatgcaataattaataactacaacttgaatgtcaacaatgtgacaacttattcaagtagggcaatgatgc
# ctaatgcttatgttggaaatattactattaatggtatgggagcaacaaatgcaaatgtgggtgaaccaatcatgaatggtccaagaaatattgatgtg
# gcaccatatgagaattatgttgaagggagtaattcaaataagaaggaaaatcgtgacgtatatttaaattttaataacatggatagtctctttcagaa
# tcttggaccttcaagtgctaacctgcctaatgaactagacagagggtttgatcaagtttactctgatgatcaggatcttggacctccaaatgctaacc
# tgtctaatgcacaaggcaatgagcttaatcaagtttactctaatattcagaatcttgaaactccgagtgctntattcaggttagtgcctctagcaaat
# ttgaatcttgaaactccgagtgctaacctacctaatgaacaaggcagtcagtttggtcaagtttactctgatgagcagaatcttggatctctaagtgc
# taacctacctaatgaacaagacaacgagttcgatcaagtttactctgaagattag]
# protein sequence = [MSMLSKGKQKIDVIILNVRLSNSSFADLLAQAEALNIISLAVCDEFNEFVAKKALDDGAYLYLKKPFNKEILIYLWQF
# VLAERKRKSKAIEGSRKHKDQMKVNMINESEENIGKYTLKRKKGTKGMQNNAIDKVVRRKDYKEWTKDLHAAFMQAVSQLGEGRCYPKEILQAMNLPD
# LTRMQVASHLQGATSIMPATYIQNAIINNYNLNVNNVTTYSSRAMMPNAYVGNITINGMGATNANVGEPIMNGPRNIDVAPYENYVEGSNSNKKENRD
# VYLNFNNMDSLFQNLGPSSANLPNELDRGFDQVYSDDQDLGPPNANLSNAQGNELNQVYSNIQNLETPSAXFRLVPLANLNLETPSANLPNEQGSQFG
# QVYSDEQNLGSLSANLPNEQDNEFDQVYSED]
# end gene g4
###
# command line:
# augustus --codingseq=1 --proteinprofile=/home/pgsb/tetiana.nosenko/lineages/embryophyta_odb9/prfl/EOG093603J1.prfl --predictionStart=29803 --predictionEnd=72131 --species=arabidopsis ./tmp/scaffold6189Schil_BUSCO_geno_206160443_.temp
```
