## Supplementary material for "The *de novo* reference genome and transcriptome assemblies of the wild tomato species *Solanum chilense*": EOG093603J5.out.1

```
# Please cite: Mario Stanke, Mark Diekhans, Robert Baertsch, David Haussler (2008),
# Using native and syntenically mapped cDNA alignments to improve de novo gene finding
# Bioinformatics 24: 637-644, doi 10.1093/bioinformatics/btn013
# No extrinsic information on sequences given.
# Using protein profile unknown
# --[5..137]--> unknown_A (137) <--[0..1]--> unknown_B (25) <--[0..1]--> unknown_C (34) <--[0..2]--> unknown_D (19) <--[0..1]--> unknown_E (46) <--[0..1]--> unknown_F (104) <--[0..4]--> unknown_G (180) <--[0..249]--
# arabidopsis version. Using default transition matrix.
# We have hints for 0 sequences and for 0 of the sequences in the input set.
#
# ----- prediction on sequence number 1 (length = 38432, name = scaffold866) -----
#
# Constraints/Hints:
# (none)
# Predicted genes for sequence number 1 on both strands
# start gene g1
scaffold866	AUGUSTUS	gene	49744	52392	0.06	+	.	g1
scaffold866	AUGUSTUS	transcript	49744	52392	0.06	+	.	g1.t1
scaffold866	AUGUSTUS	tss	49744	49744	.	+	.	transcript_id "g1.t1"; gene_id "g1";
scaffold866	AUGUSTUS	exon	49744	50090	.	+	.	transcript_id "g1.t1"; gene_id "g1";
scaffold866	AUGUSTUS	start_codon	49923	49925	.	+	0	transcript_id "g1.t1"; gene_id "g1";
scaffold866	AUGUSTUS	intron	50091	50248	0.98	+	.	transcript_id "g1.t1"; gene_id "g1";
scaffold866	AUGUSTUS	intron	50336	50409	0.99	+	.	transcript_id "g1.t1"; gene_id "g1";
scaffold866	AUGUSTUS	intron	50506	50603	1	+	.	transcript_id "g1.t1"; gene_id "g1";
scaffold866	AUGUSTUS	intron	50806	50908	0.99	+	.	transcript_id "g1.t1"; gene_id "g1";
scaffold866	AUGUSTUS	intron	51040	51364	0.87	+	.	transcript_id "g1.t1"; gene_id "g1";
scaffold866	AUGUSTUS	CDS	49923	50090	0.97	+	0	transcript_id "g1.t1"; gene_id "g1";
scaffold866	AUGUSTUS	CDS	50249	50335	0.99	+	0	transcript_id "g1.t1"; gene_id "g1";
scaffold866	AUGUSTUS	exon	50249	50335	.	+	.	transcript_id "g1.t1"; gene_id "g1";
scaffold866	AUGUSTUS	CDS	50410	50505	1	+	0	transcript_id "g1.t1"; gene_id "g1";
scaffold866	AUGUSTUS	exon	50410	50505	.	+	.	transcript_id "g1.t1"; gene_id "g1";
scaffold866	AUGUSTUS	CDS	50604	50805	0.99	+	0	transcript_id "g1.t1"; gene_id "g1";
scaffold866	AUGUSTUS	exon	50604	50805	.	+	.	transcript_id "g1.t1"; gene_id "g1";
scaffold866	AUGUSTUS	CDS	50909	51039	1	+	2	transcript_id "g1.t1"; gene_id "g1";
scaffold866	AUGUSTUS	exon	50909	51039	.	+	.	transcript_id "g1.t1"; gene_id "g1";
scaffold866	AUGUSTUS	CDS	51365	51574	0.37	+	0	transcript_id "g1.t1"; gene_id "g1";
scaffold866	AUGUSTUS	exon	51365	52392	.	+	.	transcript_id "g1.t1"; gene_id "g1";
scaffold866	AUGUSTUS	stop_codon	51572	51574	.	+	0	transcript_id "g1.t1"; gene_id "g1";
scaffold866	AUGUSTUS	tts	52392	52392	.	+	.	transcript_id "g1.t1"; gene_id "g1";
# coding sequence = [atggaattcgatctacagaatccattaacgggcttcgaagaataccatttggacgccgtttcagctctctttgccaacg
# agtccgatcacatgccgtcgtttctcgacttcgaatccaccgatgttcgcttttcccttcgccgccattctgttttccttatttctcaagtacaaagt
# tcttacaaatttgatggctatattgcatacctcgccgtcaattacattgatcgttttctctccaaacaagcagttctggagaataagccatggattgt
# acggattctcgtcattgttagcctttctcttgccgcaaaaatgaggaacgtcgatttatcactgtcggatattcagagagacgtaggtttaaattttg
# atgctcgatcgattcaccgcatggaatcgctgattctcgatacgctcaagtggaggctaagatccatcacgcctttctcgtttctgcatttcttcaac
# tcgtttttaaaactcgccgactcgtctctgactcgatctcttaaacaacgagcttcagatatcatcttcagtactcaatacgaaattaagctttttgt
# gtacaaaccgtcaataatagcagcatcggcgcttctatgtgcagctgaggagttgattcccttgcaatattcttcttgcttagctgcaatttcagaaa
# gccaatactcaaataaagaggaacttatgaatgctttggctgtaatgcggaaaatgccgatagaagggagggagtactgtagtaagttgacgccaata
# agtgttctggagtgtgaacatacaagctctcaatgcgagactcaggataaggacaatatcaaaaagcggagattgagcgatataagggatgatcaaac
# gttccagatttctcaggttcagtggtgctaa]
# protein sequence = [MEFDLQNPLTGFEEYHLDAVSALFANESDHMPSFLDFESTDVRFSLRRHSVFLISQVQSSYKFDGYIAYLAVNYIDRF
# LSKQAVLENKPWIVRILVIVSLSLAAKMRNVDLSLSDIQRDVGLNFDARSIHRMESLILDTLKWRLRSITPFSFLHFFNSFLKLADSSLTRSLKQRAS
# DIIFSTQYEIKLFVYKPSIIAASALLCAAEELIPLQYSSCLAAISESQYSNKEELMNALAVMRKMPIEGREYCSKLTPISVLECEHTSSQCETQDKDN
# IKKRRLSDIRDDQTFQISQVQWC]
# end gene g1
###
# start gene g2
scaffold866	AUGUSTUS	gene	53875	60089	0.01	-	.	g2
scaffold866	AUGUSTUS	transcript	53875	60089	0.01	-	.	g2.t1
scaffold866	AUGUSTUS	tts	53875	53875	.	-	.	transcript_id "g2.t1"; gene_id "g2";
scaffold866	AUGUSTUS	exon	53875	55977	.	-	.	transcript_id "g2.t1"; gene_id "g2";
scaffold866	AUGUSTUS	stop_codon	54211	54213	.	-	0	transcript_id "g2.t1"; gene_id "g2";
scaffold866	AUGUSTUS	intron	55978	56088	0.01	-	.	transcript_id "g2.t1"; gene_id "g2";
scaffold866	AUGUSTUS	intron	56120	56784	0.01	-	.	transcript_id "g2.t1"; gene_id "g2";
scaffold866	AUGUSTUS	intron	56815	57290	0.01	-	.	transcript_id "g2.t1"; gene_id "g2";
scaffold866	AUGUSTUS	intron	57313	57460	0.01	-	.	transcript_id "g2.t1"; gene_id "g2";
scaffold866	AUGUSTUS	intron	57480	57680	0.01	-	.	transcript_id "g2.t1"; gene_id "g2";
scaffold866	AUGUSTUS	intron	57702	58443	0.01	-	.	transcript_id "g2.t1"; gene_id "g2";
scaffold866	AUGUSTUS	intron	58459	58540	0.01	-	.	transcript_id "g2.t1"; gene_id "g2";
scaffold866	AUGUSTUS	intron	58568	59040	0.01	-	.	transcript_id "g2.t1"; gene_id "g2";
scaffold866	AUGUSTUS	intron	59079	59409	0.01	-	.	transcript_id "g2.t1"; gene_id "g2";
scaffold866	AUGUSTUS	intron	59429	59549	0.01	-	.	transcript_id "g2.t1"; gene_id "g2";
scaffold866	AUGUSTUS	intron	59649	59751	0.01	-	.	transcript_id "g2.t1"; gene_id "g2";
scaffold866	AUGUSTUS	CDS	54211	55977	0.01	-	0	transcript_id "g2.t1"; gene_id "g2";
scaffold866	AUGUSTUS	CDS	56089	56119	0.01	-	1	transcript_id "g2.t1"; gene_id "g2";
scaffold866	AUGUSTUS	exon	56089	56119	.	-	.	transcript_id "g2.t1"; gene_id "g2";
scaffold866	AUGUSTUS	CDS	56785	56814	0.01	-	1	transcript_id "g2.t1"; gene_id "g2";
scaffold866	AUGUSTUS	exon	56785	56814	.	-	.	transcript_id "g2.t1"; gene_id "g2";
scaffold866	AUGUSTUS	CDS	57291	57312	0.01	-	2	transcript_id "g2.t1"; gene_id "g2";
scaffold866	AUGUSTUS	exon	57291	57312	.	-	.	transcript_id "g2.t1"; gene_id "g2";
scaffold866	AUGUSTUS	CDS	57461	57479	0.01	-	0	transcript_id "g2.t1"; gene_id "g2";
scaffold866	AUGUSTUS	exon	57461	57479	.	-	.	transcript_id "g2.t1"; gene_id "g2";
scaffold866	AUGUSTUS	CDS	57681	57701	0.01	-	0	transcript_id "g2.t1"; gene_id "g2";
scaffold866	AUGUSTUS	exon	57681	57701	.	-	.	transcript_id "g2.t1"; gene_id "g2";
scaffold866	AUGUSTUS	CDS	58444	58458	0.01	-	0	transcript_id "g2.t1"; gene_id "g2";
scaffold866	AUGUSTUS	exon	58444	58458	.	-	.	transcript_id "g2.t1"; gene_id "g2";
scaffold866	AUGUSTUS	CDS	58541	58567	0.01	-	0	transcript_id "g2.t1"; gene_id "g2";
scaffold866	AUGUSTUS	exon	58541	58567	.	-	.	transcript_id "g2.t1"; gene_id "g2";
scaffold866	AUGUSTUS	CDS	59041	59078	0.01	-	2	transcript_id "g2.t1"; gene_id "g2";
scaffold866	AUGUSTUS	exon	59041	59078	.	-	.	transcript_id "g2.t1"; gene_id "g2";
scaffold866	AUGUSTUS	CDS	59410	59428	0.01	-	0	transcript_id "g2.t1"; gene_id "g2";
scaffold866	AUGUSTUS	exon	59410	59428	.	-	.	transcript_id "g2.t1"; gene_id "g2";
scaffold866	AUGUSTUS	CDS	59550	59648	0.01	-	0	transcript_id "g2.t1"; gene_id "g2";
scaffold866	AUGUSTUS	exon	59550	59648	.	-	.	transcript_id "g2.t1"; gene_id "g2";
scaffold866	AUGUSTUS	CDS	59752	59973	0.01	-	0	transcript_id "g2.t1"; gene_id "g2";
scaffold866	AUGUSTUS	exon	59752	60089	.	-	.	transcript_id "g2.t1"; gene_id "g2";
scaffold866	AUGUSTUS	start_codon	59971	59973	.	-	0	transcript_id "g2.t1"; gene_id "g2";
scaffold866	AUGUSTUS	tss	60089	60089	.	-	.	transcript_id "g2.t1"; gene_id "g2";
scaffold866	AUGUSTUS	protein_match	54595	55134	2.82	-	0	target "unknown_G[1..180]"; target_start 462; transcript_id "g2.t1"; gene_id "g2";
scaffold866	AUGUSTUS	protein_match	55135	55446	2	-	0	target "unknown_F[1..104]"; target_start 358; transcript_id "g2.t1"; gene_id "g2";
scaffold866	AUGUSTUS	protein_match	55450	55587	1.94	-	0	target "unknown_E[1..46]"; target_start 311; transcript_id "g2.t1"; gene_id "g2";
scaffold866	AUGUSTUS	protein_match	55591	55647	2.16	-	0	target "unknown_D[1..19]"; target_start 291; transcript_id "g2.t1"; gene_id "g2";
scaffold866	AUGUSTUS	protein_match	55648	55749	2.02	-	0	target "unknown_C[1..34]"; target_start 257; transcript_id "g2.t1"; gene_id "g2";
scaffold866	AUGUSTUS	protein_match	55750	55824	4.6	-	0	target "unknown_B[1..25]"; target_start 232; transcript_id "g2.t1"; gene_id "g2";
scaffold866	AUGUSTUS	protein_match	55828	55977	1.53	-	0	target "unknown_A[88..137]"; target_start 94; transcript_id "g2.t1"; gene_id "g2";
scaffold866	AUGUSTUS	protein_match	56089	56119	1.52	-	1	target "unknown_A[77..87]"; target_start 94; transcript_id "g2.t1"; gene_id "g2";
scaffold866	AUGUSTUS	protein_match	56785	56814	1.35	-	1	target "unknown_A[67..77]"; target_start 94; transcript_id "g2.t1"; gene_id "g2";
scaffold866	AUGUSTUS	protein_match	57291	57312	0.935	-	2	target "unknown_A[60..67]"; target_start 94; transcript_id "g2.t1"; gene_id "g2";
scaffold866	AUGUSTUS	protein_match	57461	57479	0.997	-	0	target "unknown_A[54..60]"; target_start 94; transcript_id "g2.t1"; gene_id "g2";
scaffold866	AUGUSTUS	protein_match	57681	57701	2.86	-	0	target "unknown_A[47..53]"; target_start 94; transcript_id "g2.t1"; gene_id "g2";
scaffold866	AUGUSTUS	protein_match	58444	58458	0.76	-	0	target "unknown_A[42..46]"; target_start 94; transcript_id "g2.t1"; gene_id "g2";
scaffold866	AUGUSTUS	protein_match	58541	58567	1.19	-	0	target "unknown_A[33..41]"; target_start 94; transcript_id "g2.t1"; gene_id "g2";
scaffold866	AUGUSTUS	protein_match	59041	59078	1.07	-	2	target "unknown_A[20..32]"; target_start 94; transcript_id "g2.t1"; gene_id "g2";
scaffold866	AUGUSTUS	protein_match	59410	59428	1.76	-	0	target "unknown_A[14..20]"; target_start 94; transcript_id "g2.t1"; gene_id "g2";
scaffold866	AUGUSTUS	protein_match	59550	59588	1.31	-	0	target "unknown_A[1..13]"; target_start 94; transcript_id "g2.t1"; gene_id "g2";
# coding sequence = [atggatgtgttcgaaaagagagaagtggcggcggagaaagcaagaggaagggaggaggaggaagagggagaggggcaga
# ggttgttgtcggaaggggtgactgtggtggattttgatttgttgtgttccacggtggcgatgcaggcacaaaaggggcagtgggtgaagttaaatttg
# aatggggatgaagaaaatgctatgggttatgattatggtggagggattttctggattaattgttttctcatcattttcctatgtgggttttggttttt
# gttttcccatcatttttctccatttgtacttgttttcgtttctttgctttttagtttcaagctaatggtttggattatgatgctaattataatttctc
# ttcatggctctatttatttcatcctcactcttttggagtatatatggatggcatttggcatggtagagcctacaagcgcggtcctgatggcaaaatgc
# ttcagaaaaatagtaattgatcgaactaaaataattgggtctgttgtgaatctttatgcgaaatgtgggatgttggttctaaggatgcaagaggaagg
# gtgtaatcggcctgattcggttaccattgtgtccattttgcctgcttgtggtgctattgggtccttgaaaatggggaagttgattcatggatatgttt
# ttagaaatggttttgagtcgcttgtgaatgtctcaactgctttggtcgatatgtatgctaaatgtgggtcagtgggtactgctaggttggtttttgat
# aagatggattctaagacggttgtatcgttgaatgctatgatagatggatatgcacggaatggatattacgatgaagctcttatcatctttcagaaaat
# gttggatgaaggattcaaaccaacgaatgtgactattatgagcactttacatgcgtgcgctgaaacaaggaatattgagcttggacaatatgttcaca
# aactagtcaaccaactaggtcttggttctaatgttgcagttgttaactcgttgatttcaatgtattgcaagtgccaaagagtggatattgcagctgaa
# ttgtttgaaaacttgaaaggaaaaacacttgtttcatggaatgctttgattttgggctatgcacaaaatggatgtgtaatggatgcattaactcattt
# ttgtaaaatgcatctggagaacatcacacctgattcatttacaatggtaagtgttgttactgctcttgctgagttatcagtattacgccaagctaagt
# ggatacatggatttgctgtaagaacttgtttgaacgggaatgtttttgtagccactgcacttgttgacatgtatgcaaaatgtggagcagttcacaca
# gcaagaaagctatttgacatgatggatgataggcatgttacaacatggaatgccatgatagatggatatggcacgcatggctttggaaaggaagctgt
# tgaattatttgaggaaatgcgaaaggggcatgtagagcctaacgacataacatttctctgtgtcatctcagcttgcagccactctggctttgtagaga
# aggggcgcaactatttcacgatcatgagggaagaatacaacttggagccttcaatggaccattatggggcaatggttgacctaattggtcgagctggt
# cggctgagtgaggcttggaacttcattgataatatgcctaccagaccaggactcaatgtctatggtgcaatgttgggagcttgcaagattcacaaaaa
# tgtagatttgggggagaaggcagcagacaaactatttgagctagatcccgatgatggtggatatcatgtgcttcttgctaatatgtacgccacggctt
# caatatggcataaagttgctaatgtcagaactatgatggagagaaaaggtattcaaaagacacctggatggagtctagttgatttaagaaacgaggtc
# cacacattctactcaggaagcactagccatcctcagtcagagaagatctatgcttaccttgagaaactgtttgataggattaaagctgctggatatat
# acctgatactgattcaattcacgatgtggaagatgttgttcaggagcaactgctaaagagccacagtgagaagcttgctattgcatttggtcttttaa
# atacgagtgctggtacaactattcacatcaggaaaaatctccgggtttgtggtgactgccatactgcaacaaagtacatctcgcttgtcatgaaacga
# gaaattattgtacgtgatatgcaccgtttccaccattttaaggatggagtctgttcatgtggagattactggtga]
# protein sequence = [MDVFEKREVAAEKARGREEEEEGEGQRLLSEGVTVVDFDLLCSTVAMQAQKGQWVKLNLNGDEENAMGYDYGGGIFWI
# NCFLIIFLCGFWFLFSHHFSPFVLVFVSLLFSFKLMVWIMMLIIISLHGSIYFILTLLEYIWMAFGMVEPTSAVLMAKCFRKIVIDRTKIIGSVVNLY
# AKCGMLVLRMQEEGCNRPDSVTIVSILPACGAIGSLKMGKLIHGYVFRNGFESLVNVSTALVDMYAKCGSVGTARLVFDKMDSKTVVSLNAMIDGYAR
# NGYYDEALIIFQKMLDEGFKPTNVTIMSTLHACAETRNIELGQYVHKLVNQLGLGSNVAVVNSLISMYCKCQRVDIAAELFENLKGKTLVSWNALILG
# YAQNGCVMDALTHFCKMHLENITPDSFTMVSVVTALAELSVLRQAKWIHGFAVRTCLNGNVFVATALVDMYAKCGAVHTARKLFDMMDDRHVTTWNAM
# IDGYGTHGFGKEAVELFEEMRKGHVEPNDITFLCVISACSHSGFVEKGRNYFTIMREEYNLEPSMDHYGAMVDLIGRAGRLSEAWNFIDNMPTRPGLN
# VYGAMLGACKIHKNVDLGEKAADKLFELDPDDGGYHVLLANMYATASIWHKVANVRTMMERKGIQKTPGWSLVDLRNEVHTFYSGSTSHPQSEKIYAY
# LEKLFDRIKAAGYIPDTDSIHDVEDVVQEQLLKSHSEKLAIAFGLLNTSAGTTIHIRKNLRVCGDCHTATKYISLVMKREIIVRDMHRFHHFKDGVCS
# CGDYW]
# sequence of block unknown_G   462 [HVTTWNAMIDGYGTHGFGKEAVELFEEMRKGHVEPNDITFLCVISACSHSGFVEKGRNYFTIMREEYNLEPSMDHYGAMVDLIGRAGRLSEAWNFIDNMPTRPGLNVYGAMLGACKIHKNVDLGEKAADKLFELDPDDGGYHVLLANMYATASIWHKVANVRTMMERKGIQKTPGWSLVD] 642
# sequence of block unknown_F   358 [KGKTLVSWNALILGYAQNGCVMDALTHFCKMHLENITPDSFTMVSVVTALAELSVLRQAKWIHGFAVRTCLNGNVFVATALVDMYAKCGAVHTARKLFDMMDDR] 462
# sequence of block unknown_E   311 [NIELGQYVHKLVNQLGLGSNVAVVNSLISMYCKCQRVDIAAELFEN] 357
# sequence of block unknown_D   291 [GFKPTNVTIMSTLHACAET] 310
# sequence of block unknown_C   257 [DSKTVVSLNAMIDGYARNGYYDEALIIFQKMLDE] 291
# sequence of block unknown_B   232 [VSTALVDMYAKCGSVGTARLVFDKM] 257
# sequence of block unknown_A    94 [HHFSPFVLVFVSLLFSFKLMVWIMMLIIISLHGSIYFILTLLEYIWMAFGMVEPTSAVLMAKCFRKIVIDRTKIIGSVVNLYAKCGMLVLRMQEEGCNRPDSVTIVSILPACGAIGSLKMGKLIHGYVFRNGFESLV] 231
# end gene g2
###
# start gene g3
scaffold866	AUGUSTUS	gene	64986	67859	0.03	-	.	g3
scaffold866	AUGUSTUS	transcript	64986	67859	0.03	-	.	g3.t1
scaffold866	AUGUSTUS	tts	64986	64986	.	-	.	transcript_id "g3.t1"; gene_id "g3";
scaffold866	AUGUSTUS	exon	64986	65977	.	-	.	transcript_id "g3.t1"; gene_id "g3";
scaffold866	AUGUSTUS	stop_codon	65302	65304	.	-	0	transcript_id "g3.t1"; gene_id "g3";
scaffold866	AUGUSTUS	intron	65978	67503	0.09	-	.	transcript_id "g3.t1"; gene_id "g3";
scaffold866	AUGUSTUS	CDS	65302	65977	0.96	-	1	transcript_id "g3.t1"; gene_id "g3";
scaffold866	AUGUSTUS	CDS	67504	67742	0.23	-	0	transcript_id "g3.t1"; gene_id "g3";
scaffold866	AUGUSTUS	exon	67504	67859	.	-	.	transcript_id "g3.t1"; gene_id "g3";
scaffold866	AUGUSTUS	start_codon	67740	67742	.	-	0	transcript_id "g3.t1"; gene_id "g3";
scaffold866	AUGUSTUS	tss	67859	67859	.	-	.	transcript_id "g3.t1"; gene_id "g3";
# coding sequence = [atgccgcagagacactcgaagaacaacaacgatcttgccttctttacgtacgatgagaagagaaagttagggtatggaa
# cacaaaaggagaggctgggaaaagattcaatcaagccattcgatgcttgttccctttgtttaaaacccttcatcgatccgttgtgttgccagaaaggg
# catgtcttttgcaaagaatgcattctagaatgccttttgtcccagaaaaaggatatccaaagaaagttagctgctcatactggtcagcagaagcaaga
# aaaagaagaggaagaggagaggttgatgctgcagaaagccagggatcttgatgcatttgatcaacaaaatcatggtccagttccgcagtacaatgata
# agaattacaacagagacaaaaatggattccatggagctaacagtgtgaaggctacttcttatgaggaggaagcacttagaaccatgaaagcattttgg
# ctgccctctgcaacaccagatgcacctgctaaggtggaagccccatccactagcacaacttgtcctgaagggagggaaaaaattaagatgaaaaacct
# tttccctatacacttcactgaagatacaagtgcacagaagaaacacaagtctcttgacaagagtttcatatgtcctagttgcaaggtcacactaacca
# atactctgtcacttgtagcacttaatacttgtggacatgtcttctgcaagaaatgtgcagaaaaatttgtggctgttgacaaggtttgcgtggtctgt
# gacaaaccatgcaaagatagaaatctggtgaatgtggaaaagggaggaacagggtttgctgcccatggagataatcttgaagcaaaagacttcaaaca
# cttggggagtggaagtggtttgggcctggtgaggcctgccatgaagacgtaa]
# protein sequence = [MPQRHSKNNNDLAFFTYDEKRKLGYGTQKERLGKDSIKPFDACSLCLKPFIDPLCCQKGHVFCKECILECLLSQKKDI
# QRKLAAHTGQQKQEKEEEEERLMLQKARDLDAFDQQNHGPVPQYNDKNYNRDKNGFHGANSVKATSYEEEALRTMKAFWLPSATPDAPAKVEAPSTST
# TCPEGREKIKMKNLFPIHFTEDTSAQKKHKSLDKSFICPSCKVTLTNTLSLVALNTCGHVFCKKCAEKFVAVDKVCVVCDKPCKDRNLVNVEKGGTGF
# AAHGDNLEAKDFKHLGSGSGLGLVRPAMKT]
# end gene g3
###
# start gene g4
scaffold866	AUGUSTUS	gene	69214	72390	0.04	+	.	g4
scaffold866	AUGUSTUS	transcript	69214	72390	0.04	+	.	g4.t1
scaffold866	AUGUSTUS	tss	69214	69214	.	+	.	transcript_id "g4.t1"; gene_id "g4";
scaffold866	AUGUSTUS	exon	69214	70152	.	+	.	transcript_id "g4.t1"; gene_id "g4";
scaffold866	AUGUSTUS	start_codon	69468	69470	.	+	0	transcript_id "g4.t1"; gene_id "g4";
scaffold866	AUGUSTUS	intron	70153	70394	0.42	+	.	transcript_id "g4.t1"; gene_id "g4";
scaffold866	AUGUSTUS	CDS	69468	70152	0.99	+	0	transcript_id "g4.t1"; gene_id "g4";
scaffold866	AUGUSTUS	CDS	70395	70438	0.42	+	2	transcript_id "g4.t1"; gene_id "g4";
scaffold866	AUGUSTUS	exon	70395	70894	.	+	.	transcript_id "g4.t1"; gene_id "g4";
scaffold866	AUGUSTUS	stop_codon	70436	70438	.	+	0	transcript_id "g4.t1"; gene_id "g4";
scaffold866	AUGUSTUS	exon	72127	72390	.	+	.	transcript_id "g4.t1"; gene_id "g4";
scaffold866	AUGUSTUS	tts	72390	72390	.	+	.	transcript_id "g4.t1"; gene_id "g4";
# coding sequence = [atgacatcacccaaaaagccaccaccagaatccgaccgtccactcacggcgatcatgcaccaaccggcatctcctcgtt
# tccatttaggaactcccacttccggtgctaataggaaggttgctatcgccgtcgatcttagtgacgaaagtgcttatgccgtcaaatgggctgtgcaa
# aactacctccgacctggtgacgccgttatactccttcacgtccgtccaacttcggtactttatggagctgattggggtgctattgatgtttctgttga
# cactgcaaatgaagaatcacagcggaaactggaagatgattttgataacttcacaactacgaaatcgaatgatttagctcagccacttgtggaggcta
# atattccattcaagattcatattgtgaaggatcatgatatgaaggaaaggttgtgtttggaagttgagaggttgggtttgagtgctgttataatgggg
# agtagagggtttggtgcatcaaggcgtagcccgaaaggagggatgcttggtagtgtgagtgattattgtgtgcatcattgtgtttgccctgttgttgt
# tgttagatatcctgatgataaagatgctactactggcaatgactcggtcacagatgtgcttcaccctgtacctgaggaggagcctatataccatgatg
# cctccgataaaaccgcagctaggaagtgggttgactctagtttgatgtttcaatcggattag]
# protein sequence = [MTSPKKPPPESDRPLTAIMHQPASPRFHLGTPTSGANRKVAIAVDLSDESAYAVKWAVQNYLRPGDAVILLHVRPTSV
# LYGADWGAIDVSVDTANEESQRKLEDDFDNFTTTKSNDLAQPLVEANIPFKIHIVKDHDMKERLCLEVERLGLSAVIMGSRGFGASRRSPKGGMLGSV
# SDYCVHHCVCPVVVVRYPDDKDATTGNDSVTDVLHPVPEEEPIYHDASDKTAARKWVDSSLMFQSD]
# end gene g4
###
# start gene g5
scaffold866	AUGUSTUS	gene	72971	74740	0.1	-	.	g5
scaffold866	AUGUSTUS	transcript	72971	74740	0.1	-	.	g5.t1
scaffold866	AUGUSTUS	tts	72971	72971	.	-	.	transcript_id "g5.t1"; gene_id "g5";
scaffold866	AUGUSTUS	exon	72971	73317	.	-	.	transcript_id "g5.t1"; gene_id "g5";
scaffold866	AUGUSTUS	stop_codon	73257	73259	.	-	0	transcript_id "g5.t1"; gene_id "g5";
scaffold866	AUGUSTUS	intron	73318	73424	0.99	-	.	transcript_id "g5.t1"; gene_id "g5";
scaffold866	AUGUSTUS	intron	73766	74385	0.68	-	.	transcript_id "g5.t1"; gene_id "g5";
scaffold866	AUGUSTUS	intron	74486	74560	0.52	-	.	transcript_id "g5.t1"; gene_id "g5";
scaffold866	AUGUSTUS	intron	74641	74740	0.45	-	.	transcript_id "g5.t1"; gene_id "g5";
scaffold866	AUGUSTUS	CDS	73257	73317	0.99	-	1	transcript_id "g5.t1"; gene_id "g5";
scaffold866	AUGUSTUS	CDS	73425	73765	0.71	-	0	transcript_id "g5.t1"; gene_id "g5";
scaffold866	AUGUSTUS	exon	73425	73765	.	-	.	transcript_id "g5.t1"; gene_id "g5";
scaffold866	AUGUSTUS	CDS	74386	74485	0.52	-	1	transcript_id "g5.t1"; gene_id "g5";
scaffold866	AUGUSTUS	exon	74386	74485	.	-	.	transcript_id "g5.t1"; gene_id "g5";
scaffold866	AUGUSTUS	CDS	74561	74640	0.68	-	0	transcript_id "g5.t1"; gene_id "g5";
scaffold866	AUGUSTUS	exon	74561	74640	.	-	.	transcript_id "g5.t1"; gene_id "g5";
# coding sequence = [aatgaagcggttatagattatgcactcaagaagagagatgttaagcttgttccatgtggacttgattttgggaggcctg
# gatttattcgctttaggcagcaccgtttccacacatctttggacaagacaaggcgattctatcctcatgtgcacaacatggatggattctttgtagcc
# aagttgaaaaagatgagcaattccaagtctgctgcaaaatcgttggttcagtctgaagaaatacaaggtgctgaaagcattgagaacagtgagcagca
# ggattctgaagaggatgatgacaagaattcagataaagaaggcattgcaaatgagaataggaaattgaaagaggaagtagcaggtgataaaaagagga
# agagggatgtccaaacacattcagttaagaaaggtgctggacaaaacagcggtgcaactaaaaatggaaaaacagaaaaccaagtggtggcaacaaaa
# aagagggaaaagaagaaaccccttcctagagaggaaattgcaaaagctagggaagagaagaggaaagcacttagggaagctacacgaaaagccacgat
# gaagaacaaatga]
# protein sequence = [NEAVIDYALKKRDVKLVPCGLDFGRPGFIRFRQHRFHTSLDKTRRFYPHVHNMDGFFVAKLKKMSNSKSAAKSLVQSE
# EIQGAESIENSEQQDSEEDDDKNSDKEGIANENRKLKEEVAGDKKRKRDVQTHSVKKGAGQNSGATKNGKTENQVVATKKREKKKPLPREEIAKAREE
# KRKALREATRKATMKNK]
# end gene g5
###
# command line:
# augustus --codingseq=1 --proteinprofile=/home/pgsb/tetiana.nosenko/lineages/embryophyta_odb9/prfl/EOG093603J5.prfl --predictionStart=36309 --predictionEnd=74740 --species=arabidopsis ./tmp/scaffold866Schil_BUSCO_geno_206160443_.temp
```
