## Supplementary material for "The *de novo* reference genome and transcriptome assemblies of the wild tomato species *Solanum chilense*": EOG093603J5.out.3

```
# Please cite: Mario Stanke, Mark Diekhans, Robert Baertsch, David Haussler (2008),
# Using native and syntenically mapped cDNA alignments to improve de novo gene finding
# Bioinformatics 24: 637-644, doi 10.1093/bioinformatics/btn013
# No extrinsic information on sequences given.
# Using protein profile unknown
# --[5..137]--> unknown_A (137) <--[0..1]--> unknown_B (25) <--[0..1]--> unknown_C (34) <--[0..2]--> unknown_D (19) <--[0..1]--> unknown_E (46) <--[0..1]--> unknown_F (104) <--[0..4]--> unknown_G (180) <--[0..249]--
# arabidopsis version. Using default transition matrix.
# We have hints for 0 sequences and for 0 of the sequences in the input set.
#
# ----- prediction on sequence number 1 (length = 21413, name = scaffold13631) -----
#
# Constraints/Hints:
# (none)
# Predicted genes for sequence number 1 on both strands
# start gene g1
scaffold13631	AUGUSTUS	gene	589	5536	0.02	+	.	g1
scaffold13631	AUGUSTUS	transcript	589	5536	0.02	+	.	g1.t1
scaffold13631	AUGUSTUS	exon	589	3149	.	+	.	transcript_id "g1.t1"; gene_id "g1";
scaffold13631	AUGUSTUS	start_codon	1100	1102	.	+	0	transcript_id "g1.t1"; gene_id "g1";
scaffold13631	AUGUSTUS	CDS	1100	3142	0.98	+	0	transcript_id "g1.t1"; gene_id "g1";
scaffold13631	AUGUSTUS	stop_codon	3140	3142	.	+	0	transcript_id "g1.t1"; gene_id "g1";
scaffold13631	AUGUSTUS	exon	5330	5536	.	+	.	transcript_id "g1.t1"; gene_id "g1";
scaffold13631	AUGUSTUS	tts	5536	5536	.	+	.	transcript_id "g1.t1"; gene_id "g1";
scaffold13631	AUGUSTUS	protein_match	1490	1900	5.66	+	0	target "unknown_A[1..137]"; target_start 130; transcript_id "g1.t1"; gene_id "g1";
scaffold13631	AUGUSTUS	protein_match	1904	1978	7.11	+	0	target "unknown_B[1..25]"; target_start 268; transcript_id "g1.t1"; gene_id "g1";
scaffold13631	AUGUSTUS	protein_match	1979	2080	5.4	+	0	target "unknown_C[1..34]"; target_start 293; transcript_id "g1.t1"; gene_id "g1";
scaffold13631	AUGUSTUS	protein_match	2081	2137	6.19	+	0	target "unknown_D[1..19]"; target_start 327; transcript_id "g1.t1"; gene_id "g1";
scaffold13631	AUGUSTUS	protein_match	2141	2278	5.94	+	0	target "unknown_E[1..46]"; target_start 347; transcript_id "g1.t1"; gene_id "g1";
scaffold13631	AUGUSTUS	protein_match	2282	2593	5.69	+	0	target "unknown_F[1..104]"; target_start 394; transcript_id "g1.t1"; gene_id "g1";
scaffold13631	AUGUSTUS	protein_match	2600	3139	6.84	+	0	target "unknown_G[1..180]"; target_start 500; transcript_id "g1.t1"; gene_id "g1";
# coding sequence = [atgaatggcccatctttgccactgtccaagaaattaacgcacctaaaacgagttgttgaaacaacagctacagaagcag
# agcaatgcaagtctctcttagaacactgcgccaaaatcaaatctttaagaaccaccaagggagtccatgctcataccattacactcgggctcctacaa
# tccatcaactcgactcatttgcgttctctcctgactgcagcttatgcactctgtggtcacacttcctatgcaagtataatgttcgatgaattgcctca
# acgaactttgctggcatacaggtccatgataagaatgtacacccacaaggggttccctaacattgccctcaaactcttcggggaaatgctgcgatcgg
# ataaacacaagcctgataggcatacatttccttatgtgattagggcgtgcagtgatttgttcttactccagcagggtgttgttattcatgggttgact
# gttataagtgggaatatgtgggatacttttgtgggaaattcacttttgtctatgtatttgagttgtggagataaagagggtgctaggagggtctttga
# tgcaatgcaggtaagaactgttgtgacctggaacactatgatcagtgggtattgccgaaatgatagtccgaaggaggccctaatgatttacaggagaa
# tggaagatgctggtgttgacgctgattgtgctactgtgctttccgtgttgcctgcgtgtgggtgtctaaaggactttgaaatgggcagagaggttcac
# tcactggttgaacaagtaggtttttgggacaatttgtcagttcggaatgctgtcgttgatatgtacgtcaagtgtggaagaatggatgaagcaaggtt
# ggtttttgagaagatgatcgatagagatgtggttacttggactacaatgatccacggtttcatttcagatggtgacttaaaaaatgcactatggtttt
# ctcaaaggatgcagcttgaaggtgtaagaccgaatgcggtaactctggcatcccttcttgctgcatgtgccagtttgccacatttgaggctcggtaaa
# tgcctgcatggctgggctatcaggcaggaccttcaggctgatgttaatgtagaaactggccttattgacatgtatgctaaatgcaattgttttagact
# aggctatcaggtgtttacaaagactagcaagaagaggactgtcccgtggaatgcaattttgtctgggtgccttcataatgagcttgcgagagaagcca
# tagagcttttcaaattcatgttgtcagaggctgtcaaacctaatgatgcaaccctgaaaagtgtacttcctgcatttgccattgaagctgatctaagg
# caagcgttgagcatgcacagctatcttgtaagatctggatttgttacaagaactgaggtagctactgctttagttgatatatactcgaaatgtggaaa
# tttagataatagtcacaagatttttagtgggatacccaagaaagaaaaggacatcatcttatggagtacgttaattgctggttatgggatgcatgggc
# atggcgaaacttctttgtcattatttaatgagatggtgcaatctggggtcaaacctaacgaagtcactttcacctcggttttgcatgcttgtggacat
# gctggtttggtggatgacggtctttgtttgttcaattttatgcttagaaatcactctggtagtcttagaacagatcattatacctgtatggttgatct
# tcttggtcgagctggtcgacttgaggaggcatatgaacttattcaaactatgacttttgaaccaagtcatgccatctggggtgcactacttggtgcct
# gtgtgatacatgaaaatgtggaactgggagaattgtctgcaaggtggctgtttaagctggagccggagaacacaggaaactatatactgttgggaaag
# atctattctgcagttggaagatggaaagatgcagagaatgtgagacttttgatgaatgaagtcggactgataaaggcgccagctcaaagtgtcattgg
# gtga]
# protein sequence = [MNGPSLPLSKKLTHLKRVVETTATEAEQCKSLLEHCAKIKSLRTTKGVHAHTITLGLLQSINSTHLRSLLTAAYALCG
# HTSYASIMFDELPQRTLLAYRSMIRMYTHKGFPNIALKLFGEMLRSDKHKPDRHTFPYVIRACSDLFLLQQGVVIHGLTVISGNMWDTFVGNSLLSMY
# LSCGDKEGARRVFDAMQVRTVVTWNTMISGYCRNDSPKEALMIYRRMEDAGVDADCATVLSVLPACGCLKDFEMGREVHSLVEQVGFWDNLSVRNAVV
# DMYVKCGRMDEARLVFEKMIDRDVVTWTTMIHGFISDGDLKNALWFSQRMQLEGVRPNAVTLASLLAACASLPHLRLGKCLHGWAIRQDLQADVNVET
# GLIDMYAKCNCFRLGYQVFTKTSKKRTVPWNAILSGCLHNELAREAIELFKFMLSEAVKPNDATLKSVLPAFAIEADLRQALSMHSYLVRSGFVTRTE
# VATALVDIYSKCGNLDNSHKIFSGIPKKEKDIILWSTLIAGYGMHGHGETSLSLFNEMVQSGVKPNEVTFTSVLHACGHAGLVDDGLCLFNFMLRNHS
# GSLRTDHYTCMVDLLGRAGRLEEAYELIQTMTFEPSHAIWGALLGACVIHENVELGELSARWLFKLEPENTGNYILLGKIYSAVGRWKDAENVRLLMN
# EVGLIKAPAQSVIG]
# sequence of block unknown_A   130 [RHTFPYVIRACSDLFLLQQGVVIHGLTVISGNMWDTFVGNSLLSMYLSCGDKEGARRVFDAMQVRTVVTWNTMISGYCRNDSPKEALMIYRRMEDAGVDADCATVLSVLPACGCLKDFEMGREVHSLVEQVGFWDNL] 267
# sequence of block unknown_B   268 [VRNAVVDMYVKCGRMDEARLVFEKM] 293
# sequence of block unknown_C   293 [IDRDVVTWTTMIHGFISDGDLKNALWFSQRMQLE] 327
# sequence of block unknown_D   327 [GVRPNAVTLASLLAACASL] 346
# sequence of block unknown_E   347 [HLRLGKCLHGWAIRQDLQADVNVETGLIDMYAKCNCFRLGYQVFTK] 393
# sequence of block unknown_F   394 [SKKRTVPWNAILSGCLHNELAREAIELFKFMLSEAVKPNDATLKSVLPAFAIEADLRQALSMHSYLVRSGFVTRTEVATALVDIYSKCGNLDNSHKIFSGIPKK] 498
# sequence of block unknown_G   500 [DIILWSTLIAGYGMHGHGETSLSLFNEMVQSGVKPNEVTFTSVLHACGHAGLVDDGLCLFNFMLRNHSGSLRTDHYTCMVDLLGRAGRLEEAYELIQTMTFEPSHAIWGALLGACVIHENVELGELSARWLFKLEPENTGNYILLGKIYSAVGRWKDAENVRLLMNEVGLIKAPAQSVIG] 680
# end gene g1
###
# start gene g2
scaffold13631	AUGUSTUS	gene	20006	21050	0.09	+	.	g2
scaffold13631	AUGUSTUS	transcript	20006	21050	0.09	+	.	g2.t1
scaffold13631	AUGUSTUS	tss	20006	20006	.	+	.	transcript_id "g2.t1"; gene_id "g2";
scaffold13631	AUGUSTUS	exon	20006	20421	.	+	.	transcript_id "g2.t1"; gene_id "g2";
scaffold13631	AUGUSTUS	start_codon	20358	20360	.	+	0	transcript_id "g2.t1"; gene_id "g2";
scaffold13631	AUGUSTUS	intron	20422	20491	0.66	+	.	transcript_id "g2.t1"; gene_id "g2";
scaffold13631	AUGUSTUS	CDS	20358	20421	0.84	+	0	transcript_id "g2.t1"; gene_id "g2";
scaffold13631	AUGUSTUS	CDS	20492	20598	0.66	+	2	transcript_id "g2.t1"; gene_id "g2";
scaffold13631	AUGUSTUS	exon	20492	21050	.	+	.	transcript_id "g2.t1"; gene_id "g2";
scaffold13631	AUGUSTUS	stop_codon	20596	20598	.	+	0	transcript_id "g2.t1"; gene_id "g2";
scaffold13631	AUGUSTUS	tts	21050	21050	.	+	.	transcript_id "g2.t1"; gene_id "g2";
# coding sequence = [atgcattggtctcggaagggaccagtttctatatcctttgattgtattgttgttggatctgatggacattgtggcgtcg
# tagtcggcggtgtgttgtcatatagagttgtggtggattggaattgggattgggattcggtggaggaagatgcagctgcacttctcacctag]
# protein sequence = [MHWSRKGPVSISFDCIVVGSDGHCGVVVGGVLSYRVVVDWNWDWDSVEEDAAALLT]
# end gene g2
###
# command line:
# augustus --codingseq=1 --proteinprofile=/home/pgsb/tetiana.nosenko/lineages/embryophyta_odb9/prfl/EOG093603J5.prfl --predictionStart=0 --predictionEnd=21413 --species=arabidopsis ./tmp/scaffold13631Schil_BUSCO_geno_206160443_.temp
```
