## Supplementary material for "The *de novo* reference genome and transcriptome assemblies of the wild tomato species *Solanum chilense*": EOG093603JD.out.1

```
# Please cite: Mario Stanke, Mark Diekhans, Robert Baertsch, David Haussler (2008),
# Using native and syntenically mapped cDNA alignments to improve de novo gene finding
# Bioinformatics 24: 637-644, doi 10.1093/bioinformatics/btn013
# No extrinsic information on sequences given.
# Using protein profile unknown
# --[25..203]--> unknown_C (29) <--[0..5]--> unknown_D (27) <--[0..1]--> unknown_E (28) <--[3..6]--> unknown_F (11) <--[1..16]--> unknown_G (120) <--[4..34]--> unknown_H (14) <--[1..15]--> unknown_I (16) <--[4..6]--> unknown_J (23) <--[0..2]--> unknown_K (23) <--[2..5]--> unknown_L (37) <--[0..2]--> unknown_M (139) <--[10..17]--> unknown_O (40) <--[0..1]--> unknown_P (21) <--[2..4]--> unknown_Q (30) <--[0..1]--> unknown_R (15) <--[0..28]--
# arabidopsis version. Using default transition matrix.
# We have hints for 0 sequences and for 0 of the sequences in the input set.
#
# ----- prediction on sequence number 1 (length = 36679, name = scaffold5528) -----
#
# Constraints/Hints:
# (none)
# Predicted genes for sequence number 1 on both strands
# start gene g1
scaffold5528	AUGUSTUS	gene	16016	18569	0.11	+	.	g1
scaffold5528	AUGUSTUS	transcript	16016	18569	0.11	+	.	g1.t1
scaffold5528	AUGUSTUS	tss	16016	16016	.	+	.	transcript_id "g1.t1"; gene_id "g1";
scaffold5528	AUGUSTUS	exon	16016	18569	.	+	.	transcript_id "g1.t1"; gene_id "g1";
scaffold5528	AUGUSTUS	start_codon	16042	16044	.	+	0	transcript_id "g1.t1"; gene_id "g1";
scaffold5528	AUGUSTUS	CDS	16042	18423	0.94	+	0	transcript_id "g1.t1"; gene_id "g1";
scaffold5528	AUGUSTUS	stop_codon	18421	18423	.	+	0	transcript_id "g1.t1"; gene_id "g1";
scaffold5528	AUGUSTUS	tts	18569	18569	.	+	.	transcript_id "g1.t1"; gene_id "g1";
# coding sequence = [atggcttctcctccatctcacactcttcaacttattactttttctttcttgttaacattaacacatactcttgctcaaa
# aacaatcctacattattagagttcaaaatgacttcaaaccttctgttttttccgatgttgagcactggtatagttctacacttagtaccctaaggtac
# gattctcttaaaagtagtgatcatgaggatcacaaagaggatttcattcatgtctataaaactgtgtttcatggcttctctgcaaaactcactgcaca
# agaggcccaacaattggctaattacgatggtgttctttcagttttacctgaccgtcttcgacaacttcatactactcgttcacctcattttatgggat
# tggattcaccttctaccatgtctaatcttgtaactgaatctgattctggttctaatgttgtgatcggtgtactcgacaccgggatatggccagaacga
# tcgagttttcatgatcaggggatgggacctattccctcgttttggaaaggggagtgtactgagggtgaaaattttacaaaagctaattgcaataagaa
# aatcgttggagctaggtattttacatctgggtatctggcgaaaattgggagtatgaattcctctattgatataaagtctgctagagataccgaggggc
# atgggacgcacactgcctccacggcagctggtagagctgtcggggatgcttcgttcctgggatttgctaaaggggttgcggttggtatagcacccaag
# gcgcggattgctgcgtataaagtatgttggaaaaggggttgtatggattctgatattttagctggatttgataaagctgtggaggatggtgttaacat
# tatttcgatttctataggtggtagtgctgttccttataatctcgatcctatagcaataggatcctttggagcaatggagaagggtgtttttgtctctg
# catcagcaggtaatgaaggtcctagatcaatgagtgtaacgaatgtagctccgtggattacaaccgtgggagctagcacgattgatagaagatttccg
# gctgatcttgttctaggaaatggaaagaaaatcactggttcatcgatatatagaggtgatcgtttacatgacattaaccattttcaacatttaccctt
# aatttatggtggtaatgcttcagtgggtttacgaaatggtgctagacattctagtagcttttcttcagcagcgtgtatgcctgattctctagataaag
# aacttgtacgtgggaagattgtggtctgtgatcgtggtggaactccaagagtgtcaaaaggagagatcgttaaggatgccggtggtgttggagtagtt
# gtagcaaacgtattccccatgggagaaggcctagttgcagatgcacacttgatccctggtctaggggtgactgagtcatccggtaacctcattcgtga
# ttacattaactccaacgccaatccaacagccactatgactttctacgaaactcaagttgggataaaaccagcacctgtagttgcatctttctcttcaa
# gaggacctagcgcggagtctacttttattctcaagccggatgtgattgcacctggagttaatatcttagctgcttggcctgatggtgtggcacctact
# gagctatcatctgaccaacgccacacccaattcaatattgcttcaggaacatctatgtcgtgtccacatgtatccggtttagcagctttactcaaagg
# agctcacccatactggtcaccagcaatgattcgttccgctctcatgacaactgcatacacccaagatcaacaaggcaatgcattactagacgaaacat
# cctacaacatttcaaccacaacggacatgggtgcagggcatgttgatccggagaaggctgttgatcctggattggtttacgacataacaaccgatgat
# tatttgaactttttatgcgcgtctaattatagtggtagggatattaaacagatcacaaagagatcagctaagtgcagagggaagcatgatcataagcc
# ttggaatttgaattatccagcaatctcagtagttatttatacgacgcaattgcaggaaccagcaatagtacaagtgacaaggactgtgacacatgttg
# gtgaggcaccatcaacctacacattatcagtgacaaatccaaaaggtgtgaatgtaacagtaactccgacgagtatgaattttagagaaaagggtgag
# aaacaaagctatgtggttcgaattaaggctgagaaaaggactgttacaagcttaaactcagtgattgaagtagggaagttagattggtcaaacgggaa
# actacatgtggtttcccctcttgttgtcgtttggaaacaagtgttatga]
# protein sequence = [MASPPSHTLQLITFSFLLTLTHTLAQKQSYIIRVQNDFKPSVFSDVEHWYSSTLSTLRYDSLKSSDHEDHKEDFIHVY
# KTVFHGFSAKLTAQEAQQLANYDGVLSVLPDRLRQLHTTRSPHFMGLDSPSTMSNLVTESDSGSNVVIGVLDTGIWPERSSFHDQGMGPIPSFWKGEC
# TEGENFTKANCNKKIVGARYFTSGYLAKIGSMNSSIDIKSARDTEGHGTHTASTAAGRAVGDASFLGFAKGVAVGIAPKARIAAYKVCWKRGCMDSDI
# LAGFDKAVEDGVNIISISIGGSAVPYNLDPIAIGSFGAMEKGVFVSASAGNEGPRSMSVTNVAPWITTVGASTIDRRFPADLVLGNGKKITGSSIYRG
# DRLHDINHFQHLPLIYGGNASVGLRNGARHSSSFSSAACMPDSLDKELVRGKIVVCDRGGTPRVSKGEIVKDAGGVGVVVANVFPMGEGLVADAHLIP
# GLGVTESSGNLIRDYINSNANPTATMTFYETQVGIKPAPVVASFSSRGPSAESTFILKPDVIAPGVNILAAWPDGVAPTELSSDQRHTQFNIASGTSM
# SCPHVSGLAALLKGAHPYWSPAMIRSALMTTAYTQDQQGNALLDETSYNISTTTDMGAGHVDPEKAVDPGLVYDITTDDYLNFLCASNYSGRDIKQIT
# KRSAKCRGKHDHKPWNLNYPAISVVIYTTQLQEPAIVQVTRTVTHVGEAPSTYTLSVTNPKGVNVTVTPTSMNFREKGEKQSYVVRIKAEKRTVTSLN
# SVIEVGKLDWSNGKLHVVSPLVVVWKQVL]
# end gene g1
###
# command line:
# augustus --codingseq=1 --proteinprofile=/home/pgsb/tetiana.nosenko/lineages/embryophyta_odb9/prfl/EOG093603JD.prfl --predictionStart=0 --predictionEnd=36679 --species=arabidopsis ./tmp/scaffold5528Schil_BUSCO_geno_206160443_.temp
```
