## Supplementary material for "The *de novo* reference genome and transcriptome assemblies of the wild tomato species *Solanum chilense*": EOG093603JD.out.2

```
# Please cite: Mario Stanke, Mark Diekhans, Robert Baertsch, David Haussler (2008),
# Using native and syntenically mapped cDNA alignments to improve de novo gene finding
# Bioinformatics 24: 637-644, doi 10.1093/bioinformatics/btn013
# No extrinsic information on sequences given.
# Using protein profile unknown
# --[25..203]--> unknown_C (29) <--[0..5]--> unknown_D (27) <--[0..1]--> unknown_E (28) <--[3..6]--> unknown_F (11) <--[1..16]--> unknown_G (120) <--[4..34]--> unknown_H (14) <--[1..15]--> unknown_I (16) <--[4..6]--> unknown_J (23) <--[0..2]--> unknown_K (23) <--[2..5]--> unknown_L (37) <--[0..2]--> unknown_M (139) <--[10..17]--> unknown_O (40) <--[0..1]--> unknown_P (21) <--[2..4]--> unknown_Q (30) <--[0..1]--> unknown_R (15) <--[0..28]--
# arabidopsis version. Using default transition matrix.
# We have hints for 0 sequences and for 0 of the sequences in the input set.
#
# ----- prediction on sequence number 1 (length = 22650, name = scaffold1028) -----
#
# Constraints/Hints:
# (none)
# Predicted genes for sequence number 1 on both strands
# start gene g1
scaffold1028	AUGUSTUS	gene	1827	4611	0.02	-	.	g1
scaffold1028	AUGUSTUS	transcript	1827	4611	0.02	-	.	g1.t1
scaffold1028	AUGUSTUS	tts	1827	1827	.	-	.	transcript_id "g1.t1"; gene_id "g1";
scaffold1028	AUGUSTUS	exon	1827	4611	.	-	.	transcript_id "g1.t1"; gene_id "g1";
scaffold1028	AUGUSTUS	stop_codon	2256	2258	.	-	0	transcript_id "g1.t1"; gene_id "g1";
scaffold1028	AUGUSTUS	CDS	2256	4583	0.99	-	0	transcript_id "g1.t1"; gene_id "g1";
scaffold1028	AUGUSTUS	start_codon	4581	4583	.	-	0	transcript_id "g1.t1"; gene_id "g1";
scaffold1028	AUGUSTUS	tss	4611	4611	.	-	.	transcript_id "g1.t1"; gene_id "g1";
# coding sequence = [atggctggaatgctactgaaatgcatgtttttctttgtatcagtatgtcttgctatcaacttagccaaatgtagcccaa
# acactaagaaaacttacattatccaaatggataaatgggctaaaccagatgtattcgtcgaccatgttcaatggtactcatcgctcgtaaaatcagta
# cttccatctacaacagaggtagaaaaaacaggggatgaagaagagaggatactttacagctaccagactgcttttcatggtgttgcagctcagcttag
# tgaagaagaagtgaaaaaattacaagaacgaaatggggttttagctgtttttcctgagattaagtatcagttacataccactagaagtcctctgtttc
# ttgggcttgaccgtgaggatagcagtaagttgtgggcagatagattatctgaccataatgtcattgtgggtgttcttgatactgggatttggccggaa
# agtccgagtttcaatgatagtggaatgactagtgttccatctcactggaaaggggtttgtgaaacagggaggggttttgagaagcatcattgcagcaa
# gaaaattgttggtgctagagtgtttttccgtgggtatgaagcagcttctggtaaaatcaatgaaaggggtgagttcaaatcggcaagagatcaagatg
# ggcatggtactcatactgctggaacagttgcagggtctgtagtccgtggtgctaatcttttgggttatgcttatggtactgctagaggaatggcccct
# ggtgcgagagttgcagcttataaggtgtgttgggtgggtggttgttttagctcagatatactttctgcagttgatcaagctgtggctgatggggttaa
# tattctgtcaatttctttgggtggtggagtttcgtcttataatcgtgacagtttgtcaattgctgcttttggggccatggagaaaggggtttttgttt
# catgttcagcaggaaatggtgggcctgatccaattagtttgacaaatgtgtcaccatggatcactacagtaggagcaagcactatggatagagatttt
# ccagcaactgttgagctggggacggggaagattttgaccggagcttcactttataaaggtaggatgaatctttcaacacaaaaacagtatcctttgat
# ttacttaggaagtaattcgagcaatctcatgccgagctcattgtgcttagatggtaccttagataaagcttcagttgctggaaaaattgtgatatgtg
# acaggggaattagtcctcgagttcaaaaggggcaagttgtaaaagaagctggaggagtaggaatgattttgacaaacactgcagctaatggtgaagaa
# ctggttgctgattctcaccttcttccggcagtagcaattggtgaaagagaaggaagagcaatcaagcgttacgcttctggtagaagcgctactgccac
# tttgagatttcttgggactaaattagggatcaggccttcgcccgtggttgctgcattttcatccagaggacctaacttcctcagcctagagattctaa
# agccagatatggtggcaccaggagtgaatatccttgctggttggactggtgcattgggtccgtctagtttgccaattgatcaacgaaggacgaatttc
# aatatattgtctggaacttcaatgtcatgtccacatgttagtggcattgctgctttgctcaaggccagacatccagattggagtccagcagcaattaa
# atccgcactcatgacaactgcttatgttcatgataacacttacaaatctctaaaagatgcctcatccgtgactccttcgaccccatatgatcacggtg
# caggacacatcaatccaaggaaagcggttgatcccggtctgatttatgacataggggcacaagattacttcgagttcttgtgcacgcaagaactcagc
# ccttcacagctaatggttttcggcaagttctcaaacagaacttgccaccactcacttgctaatccaggggacttgaactacccagccatctctgcagt
# ttttcctgaaaagacaaaactttcagtgctgacccttcacagaacagtcactaatgtgggttcccccatctcaaattaccatgttgtagtctcatcat
# tcaaaggcgcagtcgtgaaggtcgagccagaacgattgaatttcaccagcaaaaaccagaaactgtcttacaaggtcacattcaaaacgatatctcgt
# caaaaagcacctgaatttggatccctgatatggaaagatggaacacataaagtaagaagcccgattgcaatcacatggctagcatcagtatag]
# protein sequence = [MAGMLLKCMFFFVSVCLAINLAKCSPNTKKTYIIQMDKWAKPDVFVDHVQWYSSLVKSVLPSTTEVEKTGDEEERILY
# SYQTAFHGVAAQLSEEEVKKLQERNGVLAVFPEIKYQLHTTRSPLFLGLDREDSSKLWADRLSDHNVIVGVLDTGIWPESPSFNDSGMTSVPSHWKGV
# CETGRGFEKHHCSKKIVGARVFFRGYEAASGKINERGEFKSARDQDGHGTHTAGTVAGSVVRGANLLGYAYGTARGMAPGARVAAYKVCWVGGCFSSD
# ILSAVDQAVADGVNILSISLGGGVSSYNRDSLSIAAFGAMEKGVFVSCSAGNGGPDPISLTNVSPWITTVGASTMDRDFPATVELGTGKILTGASLYK
# GRMNLSTQKQYPLIYLGSNSSNLMPSSLCLDGTLDKASVAGKIVICDRGISPRVQKGQVVKEAGGVGMILTNTAANGEELVADSHLLPAVAIGEREGR
# AIKRYASGRSATATLRFLGTKLGIRPSPVVAAFSSRGPNFLSLEILKPDMVAPGVNILAGWTGALGPSSLPIDQRRTNFNILSGTSMSCPHVSGIAAL
# LKARHPDWSPAAIKSALMTTAYVHDNTYKSLKDASSVTPSTPYDHGAGHINPRKAVDPGLIYDIGAQDYFEFLCTQELSPSQLMVFGKFSNRTCHHSL
# ANPGDLNYPAISAVFPEKTKLSVLTLHRTVTNVGSPISNYHVVVSSFKGAVVKVEPERLNFTSKNQKLSYKVTFKTISRQKAPEFGSLIWKDGTHKVR
# SPIAITWLASV]
# end gene g1
###
# start gene g2
scaffold1028	AUGUSTUS	gene	20896	22082	0.02	+	.	g2
scaffold1028	AUGUSTUS	transcript	20896	22082	0.02	+	.	g2.t1
scaffold1028	AUGUSTUS	tss	20896	20896	.	+	.	transcript_id "g2.t1"; gene_id "g2";
scaffold1028	AUGUSTUS	exon	20896	21100	.	+	.	transcript_id "g2.t1"; gene_id "g2";
scaffold1028	AUGUSTUS	start_codon	21030	21032	.	+	0	transcript_id "g2.t1"; gene_id "g2";
scaffold1028	AUGUSTUS	intron	21101	21248	0.73	+	.	transcript_id "g2.t1"; gene_id "g2";
scaffold1028	AUGUSTUS	CDS	21030	21100	0.12	+	0	transcript_id "g2.t1"; gene_id "g2";
scaffold1028	AUGUSTUS	CDS	21249	21918	0.98	+	1	transcript_id "g2.t1"; gene_id "g2";
scaffold1028	AUGUSTUS	exon	21249	22082	.	+	.	transcript_id "g2.t1"; gene_id "g2";
scaffold1028	AUGUSTUS	stop_codon	21916	21918	.	+	0	transcript_id "g2.t1"; gene_id "g2";
scaffold1028	AUGUSTUS	tts	22082	22082	.	+	.	transcript_id "g2.t1"; gene_id "g2";
# coding sequence = [atgtttgatgtaggagaaaaaaagaaagatatcaatcccaaattcccttcattccatattattgttgctagttatctga
# accgtggagaccccaaagggacagattgggtaccaccagaatgtgatgtatcaattcgaccaggatggttttggcacaaatcacaagaaccaaagagc
# ctaagtgagttactcgaaatttactacaattccataggacgaaattgcgtattgctacttaacgtgcctccaaacacacaaggactaataagcaatag
# tgatgtgcaaagactcaaagaatttacaagtgcaattaacacaatattctccaccaatttagcaaacgagtgttcaatcgaagcaagtagtcaaaggg
# gaggtaataatggaggattcggacccgaaaacgtgctagacgatgacaatttatggacctattggggtcctaaagatgatgaagagcataattggatt
# gagttcaaaacaaagagtgataagccattgaggtttaatgtggtaaggattcaagaagcaattggactaggacaaagggtaaaaagtcatcaaattta
# tgttgatgggaagataattgctaatggaactacaataggatacaagaagcttcacaggattgaaaaaggggtggtcaataatgcaaaaagtgtgaaaa
# tagagataattgaatcaaagggaactcctttgatatcatcaattggtctacattttgatcccttttggtggtag]
# protein sequence = [MFDVGEKKKDINPKFPSFHIIVASYLNRGDPKGTDWVPPECDVSIRPGWFWHKSQEPKSLSELLEIYYNSIGRNCVLL
# LNVPPNTQGLISNSDVQRLKEFTSAINTIFSTNLANECSIEASSQRGGNNGGFGPENVLDDDNLWTYWGPKDDEEHNWIEFKTKSDKPLRFNVVRIQE
# AIGLGQRVKSHQIYVDGKIIANGTTIGYKKLHRIEKGVVNNAKSVKIEIIESKGTPLISSIGLHFDPFWW]
# end gene g2
###
# command line:
# augustus --codingseq=1 --proteinprofile=/home/pgsb/tetiana.nosenko/lineages/embryophyta_odb9/prfl/EOG093603JD.prfl --predictionStart=0 --predictionEnd=22650 --species=arabidopsis ./tmp/scaffold1028Schil_BUSCO_geno_206160443_.temp
```
