## Supplementary material for "The *de novo* reference genome and transcriptome assemblies of the wild tomato species *Solanum chilense*": EOG093603JD.out.3

```
# Please cite: Mario Stanke, Mark Diekhans, Robert Baertsch, David Haussler (2008),
# Using native and syntenically mapped cDNA alignments to improve de novo gene finding
# Bioinformatics 24: 637-644, doi 10.1093/bioinformatics/btn013
# No extrinsic information on sequences given.
# Using protein profile unknown
# --[25..203]--> unknown_C (29) <--[0..5]--> unknown_D (27) <--[0..1]--> unknown_E (28) <--[3..6]--> unknown_F (11) <--[1..16]--> unknown_G (120) <--[4..34]--> unknown_H (14) <--[1..15]--> unknown_I (16) <--[4..6]--> unknown_J (23) <--[0..2]--> unknown_K (23) <--[2..5]--> unknown_L (37) <--[0..2]--> unknown_M (139) <--[10..17]--> unknown_O (40) <--[0..1]--> unknown_P (21) <--[2..4]--> unknown_Q (30) <--[0..1]--> unknown_R (15) <--[0..28]--
# arabidopsis version. Using default transition matrix.
# We have hints for 0 sequences and for 0 of the sequences in the input set.
#
# ----- prediction on sequence number 1 (length = 22791, name = scaffold6808) -----
#
# Constraints/Hints:
# (none)
# Predicted genes for sequence number 1 on both strands
# start gene g1
scaffold6808	AUGUSTUS	gene	12435	14470	0.13	+	.	g1
scaffold6808	AUGUSTUS	transcript	12435	14470	0.13	+	.	g1.t1
scaffold6808	AUGUSTUS	tss	12435	12435	.	+	.	transcript_id "g1.t1"; gene_id "g1";
scaffold6808	AUGUSTUS	exon	12435	12698	.	+	.	transcript_id "g1.t1"; gene_id "g1";
scaffold6808	AUGUSTUS	exon	12957	14470	.	+	.	transcript_id "g1.t1"; gene_id "g1";
scaffold6808	AUGUSTUS	start_codon	12971	12973	.	+	0	transcript_id "g1.t1"; gene_id "g1";
scaffold6808	AUGUSTUS	CDS	12971	13489	0.94	+	0	transcript_id "g1.t1"; gene_id "g1";
scaffold6808	AUGUSTUS	stop_codon	13487	13489	.	+	0	transcript_id "g1.t1"; gene_id "g1";
scaffold6808	AUGUSTUS	tts	14470	14470	.	+	.	transcript_id "g1.t1"; gene_id "g1";
# coding sequence = [atgtcgataatcagtgaatcagttatgatgaaagcggcagaagcacaaacagttaaagcaaaacttacagcgccgatgg
# aggttgatttcgccaaatgcgagtgctgtggattgacggaggaatgtactctgtcgtatatagaaacaatccgtcagcggtaccaagggaattggatt
# tgtggattgtgtgcggaggctatcaaggacgaggtgattcgatgtgagaggttgattactgcggaagaggcattgaatcgtcatctcaatttctgtaa
# gaatttcagttcgtctcgtccgccattgaatccgactgttcatttaatcgatgcgatgaggcagattttgaggcggagttttgaatctccgaaattga
# ttcgatcgatgtctagtagtccggtggagagtagcggagagatgaagcacacggtgattgttcgatcggaaagttgtattcctgcaatttctctagtg
# gattcgagttcgtttcatgccttgagattcgatggaggttgtgaatga]
# protein sequence = [MSIISESVMMKAAEAQTVKAKLTAPMEVDFAKCECCGLTEECTLSYIETIRQRYQGNWICGLCAEAIKDEVIRCERLI
# TAEEALNRHLNFCKNFSSSRPPLNPTVHLIDAMRQILRRSFESPKLIRSMSSSPVESSGEMKHTVIVRSESCIPAISLVDSSSFHALRFDGGCE]
# end gene g1
###
# start gene g2
scaffold6808	AUGUSTUS	gene	18515	21170	0.59	+	.	g2
scaffold6808	AUGUSTUS	transcript	18515	21170	0.59	+	.	g2.t1
scaffold6808	AUGUSTUS	tss	18515	18515	.	+	.	transcript_id "g2.t1"; gene_id "g2";
scaffold6808	AUGUSTUS	exon	18515	21170	.	+	.	transcript_id "g2.t1"; gene_id "g2";
scaffold6808	AUGUSTUS	start_codon	18652	18654	.	+	0	transcript_id "g2.t1"; gene_id "g2";
scaffold6808	AUGUSTUS	CDS	18652	20982	1	+	0	transcript_id "g2.t1"; gene_id "g2";
scaffold6808	AUGUSTUS	stop_codon	20980	20982	.	+	0	transcript_id "g2.t1"; gene_id "g2";
scaffold6808	AUGUSTUS	tts	21170	21170	.	+	.	transcript_id "g2.t1"; gene_id "g2";
# coding sequence = [atggcggaaatctccgttctttctattttattcatcctctctttctgccttgctccggtgaccatttccgtccaatcgg
# atggccatgaaactttcatcattcacgtagccaaatcccacaagcctcatgttttttccacccatcaccattggtattcctccatcgtccgatctgtt
# tctccgtcctctcaccaccgttctaaaatcctctatacctatgaacgagccgccgtgggtttctccgcccgtcttaccgctgggcaggctgatcagct
# ccgccgtgttcccggggtaatctctgtcattcctgaccaagtacggtatccccacaccacccatacacctaccttcttaaaacttgccgactcattcg
# gcctctggcctgactctgactacgccgatgatgttattgttggtgttctggatacgggtatttggccggaaagaccgagtttttccgatgaggggtta
# tctcctgttcctgcaggttggaaagggaagtgtgtgactggaccgggttttcccagaagttcatgtaatcggaaaattattggtgctcggatgtttta
# caaagggtatgaagcttcacagggtccaatggacgaatcaaaagaagcgaaatcaccgagagatacagaaggtcatggaacgcatactgcttcaactg
# cagctggttctttggtagcaaatgctagtttttaccaatatgctaaaggtgaagctagaggaatggcgattaaagctagaatagctgcttacaagatt
# tgttggaaaaccggttgttttgattccgatatactggctgccatggatcaagctgttgatgatggtgttcatgtgatttcactttccgtcggagctaa
# cggatatgctccacattacctccatgactccattgcaatcggagcttttggtgcttccgaacatggagtcctcgtctcatgctcagctggaaattccg
# gtcccggcccttacacagcagtgaacattgccccgtggatcctcaccgttggtgcatcaaccatagaccgagagtttccagctgatgttattctagga
# gatgatagagtatttggtggcgtttccttatacgccggcaatccgttaaacgattccaaattacccgtggtttattccggtgattgtggtagcaaata
# ctgttatccaggaaagctggaccataaaaaagtcgccggtaaaattgtcctctgcgacaggggaggcaacgctagagttgaaaaaggaagtgcagtga
# agctagctggtggggtaggaatgatactcgctaacttagctgattccggtgaagaactcgttgcagattcacatcttctcccggcgacaatggtaggt
# caaaaagctggagacgaaataagagaatacgtcacctctgctccatcaccaacggctacaatcgtattcaaaggaaccgtgatcggaaattcaccagc
# ggcgccgcgtgtggcggcgttctcaagccgtggaccgaatcatttaacgccggagattcttaaaccggatgtcattgcacccggagttaacattttag
# ccggttggaccggagctaacggtccaaccgatttagcaattgacccgagaagagtggaatttaatattatttcagggacttccatgtcgtgtcctcac
# gttagtggattagctgctttacttagaagggcccactcaaagtggaccccagcagccatcaaatcagcactcatgacaacagcttataatttggacaa
# ttcaggtaagatatttactgatcttgccactggtgaagaatccacaccttttgttcatggatccgggcatgtggatccgaaccgagcattgaatccgg
# gtttggtttacgatattgaaaccagtgactacgtgaacttcctatgcactattggctatgatggcgacgatatcgcggtgttcgtgagagattcttct
# cgggtgaattgtagtgaacggagtttggctactccgggagatctgaattacccgtcatttgcagttgattttaccagtgatagtaacggtgtggtgaa
# atacaagcgtgtggtgaagaacgtaggggggaatccaaatgctgtttatgaagtgaaggtgaatgcacctttaggtgtggaagtgagtgtgtcaccgg
# cgaagcttgttttcagtgaggaaaataatagtttgtcctatgagatcagctttacgagtaaaagaagtgaagataatattatggtgaaggggactcca
# tctgcgtttggatcgattgaatggagtgatgggattcacagtgtgagaagtccaatcgcagtgcgttggcgataccaatctgctgtgtccatgtga]
# protein sequence = [MAEISVLSILFILSFCLAPVTISVQSDGHETFIIHVAKSHKPHVFSTHHHWYSSIVRSVSPSSHHRSKILYTYERAAV
# GFSARLTAGQADQLRRVPGVISVIPDQVRYPHTTHTPTFLKLADSFGLWPDSDYADDVIVGVLDTGIWPERPSFSDEGLSPVPAGWKGKCVTGPGFPR
# SSCNRKIIGARMFYKGYEASQGPMDESKEAKSPRDTEGHGTHTASTAAGSLVANASFYQYAKGEARGMAIKARIAAYKICWKTGCFDSDILAAMDQAV
# DDGVHVISLSVGANGYAPHYLHDSIAIGAFGASEHGVLVSCSAGNSGPGPYTAVNIAPWILTVGASTIDREFPADVILGDDRVFGGVSLYAGNPLNDS
# KLPVVYSGDCGSKYCYPGKLDHKKVAGKIVLCDRGGNARVEKGSAVKLAGGVGMILANLADSGEELVADSHLLPATMVGQKAGDEIREYVTSAPSPTA
# TIVFKGTVIGNSPAAPRVAAFSSRGPNHLTPEILKPDVIAPGVNILAGWTGANGPTDLAIDPRRVEFNIISGTSMSCPHVSGLAALLRRAHSKWTPAA
# IKSALMTTAYNLDNSGKIFTDLATGEESTPFVHGSGHVDPNRALNPGLVYDIETSDYVNFLCTIGYDGDDIAVFVRDSSRVNCSERSLATPGDLNYPS
# FAVDFTSDSNGVVKYKRVVKNVGGNPNAVYEVKVNAPLGVEVSVSPAKLVFSEENNSLSYEISFTSKRSEDNIMVKGTPSAFGSIEWSDGIHSVRSPI
# AVRWRYQSAVSM]
# end gene g2
###
# command line:
# augustus --codingseq=1 --proteinprofile=/home/pgsb/tetiana.nosenko/lineages/embryophyta_odb9/prfl/EOG093603JD.prfl --predictionStart=570 --predictionEnd=39226 --species=arabidopsis ./tmp/scaffold6808Schil_BUSCO_geno_206160443_.temp
```
