## Supplementary material for "The *de novo* reference genome and transcriptome assemblies of the wild tomato species *Solanum chilense*": EOG093603K3.out.1

```
# Please cite: Mario Stanke, Mark Diekhans, Robert Baertsch, David Haussler (2008),
# Using native and syntenically mapped cDNA alignments to improve de novo gene finding
# Bioinformatics 24: 637-644, doi 10.1093/bioinformatics/btn013
# No extrinsic information on sequences given.
# Using protein profile unknown
# --[0..111]--> unknown_A (29) <--[0..13]--> unknown_B (18) <--[0..24]--> unknown_C (84) <--[4..14]--> unknown_D (12) <--[0..4]--> unknown_E (17) <--[15..83]--> unknown_G (15) <--[4..6]--> unknown_H (11) <--[6..13]--> unknown_I (12) <--[0..2]--> unknown_J (13) <--[0..1]--> unknown_K (94) <--[0..5]--> unknown_L (10) <--[9..16]--> unknown_N (19) <--[0..1]--> unknown_O (31) <--[0..3]--> unknown_P (6) <--[0..1]--> unknown_Q (34) <--[10..27]--> unknown_R (27) <--[0..1]--> unknown_S (77) <--[0..1]--> unknown_T (79) <--[0..0]--
# arabidopsis version. Using default transition matrix.
# We have hints for 0 sequences and for 0 of the sequences in the input set.
#
# ----- prediction on sequence number 1 (length = 32795, name = scaffold2475) -----
#
# Constraints/Hints:
# (none)
# Predicted genes for sequence number 1 on both strands
# start gene g1
scaffold2475	AUGUSTUS	gene	3486	14704	0.01	+	.	g1
scaffold2475	AUGUSTUS	transcript	3486	14704	0.01	+	.	g1.t1
scaffold2475	AUGUSTUS	tss	3486	3486	.	+	.	transcript_id "g1.t1"; gene_id "g1";
scaffold2475	AUGUSTUS	exon	3486	3656	.	+	.	transcript_id "g1.t1"; gene_id "g1";
scaffold2475	AUGUSTUS	exon	5073	5420	.	+	.	transcript_id "g1.t1"; gene_id "g1";
scaffold2475	AUGUSTUS	start_codon	5101	5103	.	+	0	transcript_id "g1.t1"; gene_id "g1";
scaffold2475	AUGUSTUS	intron	5421	6784	0.72	+	.	transcript_id "g1.t1"; gene_id "g1";
scaffold2475	AUGUSTUS	intron	6969	9885	0.05	+	.	transcript_id "g1.t1"; gene_id "g1";
scaffold2475	AUGUSTUS	intron	9955	10031	0.76	+	.	transcript_id "g1.t1"; gene_id "g1";
scaffold2475	AUGUSTUS	intron	10131	10830	0.86	+	.	transcript_id "g1.t1"; gene_id "g1";
scaffold2475	AUGUSTUS	intron	10911	11019	1	+	.	transcript_id "g1.t1"; gene_id "g1";
scaffold2475	AUGUSTUS	intron	11843	11996	1	+	.	transcript_id "g1.t1"; gene_id "g1";
scaffold2475	AUGUSTUS	intron	12680	13541	0.91	+	.	transcript_id "g1.t1"; gene_id "g1";
scaffold2475	AUGUSTUS	intron	13627	13776	0.99	+	.	transcript_id "g1.t1"; gene_id "g1";
scaffold2475	AUGUSTUS	intron	13829	13916	1	+	.	transcript_id "g1.t1"; gene_id "g1";
scaffold2475	AUGUSTUS	intron	13967	14189	1	+	.	transcript_id "g1.t1"; gene_id "g1";
scaffold2475	AUGUSTUS	intron	14238	14344	0.83	+	.	transcript_id "g1.t1"; gene_id "g1";
scaffold2475	AUGUSTUS	CDS	5101	5420	0.82	+	0	transcript_id "g1.t1"; gene_id "g1";
scaffold2475	AUGUSTUS	CDS	6785	6968	0.67	+	1	transcript_id "g1.t1"; gene_id "g1";
scaffold2475	AUGUSTUS	exon	6785	6968	.	+	.	transcript_id "g1.t1"; gene_id "g1";
scaffold2475	AUGUSTUS	CDS	9886	9954	0.05	+	0	transcript_id "g1.t1"; gene_id "g1";
scaffold2475	AUGUSTUS	exon	9886	9954	.	+	.	transcript_id "g1.t1"; gene_id "g1";
scaffold2475	AUGUSTUS	CDS	10032	10130	0.76	+	0	transcript_id "g1.t1"; gene_id "g1";
scaffold2475	AUGUSTUS	exon	10032	10130	.	+	.	transcript_id "g1.t1"; gene_id "g1";
scaffold2475	AUGUSTUS	CDS	10831	10910	0.96	+	0	transcript_id "g1.t1"; gene_id "g1";
scaffold2475	AUGUSTUS	exon	10831	10910	.	+	.	transcript_id "g1.t1"; gene_id "g1";
scaffold2475	AUGUSTUS	CDS	11020	11842	1	+	1	transcript_id "g1.t1"; gene_id "g1";
scaffold2475	AUGUSTUS	exon	11020	11842	.	+	.	transcript_id "g1.t1"; gene_id "g1";
scaffold2475	AUGUSTUS	CDS	11997	12679	0.93	+	0	transcript_id "g1.t1"; gene_id "g1";
scaffold2475	AUGUSTUS	exon	11997	12679	.	+	.	transcript_id "g1.t1"; gene_id "g1";
scaffold2475	AUGUSTUS	CDS	13542	13626	0.98	+	1	transcript_id "g1.t1"; gene_id "g1";
scaffold2475	AUGUSTUS	exon	13542	13626	.	+	.	transcript_id "g1.t1"; gene_id "g1";
scaffold2475	AUGUSTUS	CDS	13777	13828	1	+	0	transcript_id "g1.t1"; gene_id "g1";
scaffold2475	AUGUSTUS	exon	13777	13828	.	+	.	transcript_id "g1.t1"; gene_id "g1";
scaffold2475	AUGUSTUS	CDS	13917	13966	1	+	2	transcript_id "g1.t1"; gene_id "g1";
scaffold2475	AUGUSTUS	exon	13917	13966	.	+	.	transcript_id "g1.t1"; gene_id "g1";
scaffold2475	AUGUSTUS	CDS	14190	14237	0.98	+	0	transcript_id "g1.t1"; gene_id "g1";
scaffold2475	AUGUSTUS	exon	14190	14237	.	+	.	transcript_id "g1.t1"; gene_id "g1";
scaffold2475	AUGUSTUS	CDS	14345	14521	0.83	+	0	transcript_id "g1.t1"; gene_id "g1";
scaffold2475	AUGUSTUS	exon	14345	14704	.	+	.	transcript_id "g1.t1"; gene_id "g1";
scaffold2475	AUGUSTUS	stop_codon	14519	14521	.	+	0	transcript_id "g1.t1"; gene_id "g1";
scaffold2475	AUGUSTUS	tts	14704	14704	.	+	.	transcript_id "g1.t1"; gene_id "g1";
scaffold2475	AUGUSTUS	protein_match	6789	6875	6.43	+	0	target "unknown_A[1..29]"; target_start 108; transcript_id "g1.t1"; gene_id "g1";
scaffold2475	AUGUSTUS	protein_match	6912	6965	9.38	+	0	target "unknown_B[1..18]"; target_start 149; transcript_id "g1.t1"; gene_id "g1";
scaffold2475	AUGUSTUS	protein_match	9952	9954	13.6	+	0	target "unknown_C[1..1]"; target_start 190; transcript_id "g1.t1"; gene_id "g1";
scaffold2475	AUGUSTUS	protein_match	10032	10130	10.1	+	2	target "unknown_C[2..35]"; target_start 189; transcript_id "g1.t1"; gene_id "g1";
scaffold2475	AUGUSTUS	protein_match	10831	10910	6.55	+	2	target "unknown_C[35..61]"; target_start 189; transcript_id "g1.t1"; gene_id "g1";
scaffold2475	AUGUSTUS	protein_match	11020	11089	4.43	+	1	target "unknown_C[61..84]"; target_start 190; transcript_id "g1.t1"; gene_id "g1";
scaffold2475	AUGUSTUS	protein_match	11129	11164	3.46	+	0	target "unknown_D[1..12]"; target_start 287; transcript_id "g1.t1"; gene_id "g1";
scaffold2475	AUGUSTUS	protein_match	11165	11215	3.88	+	0	target "unknown_E[1..17]"; target_start 299; transcript_id "g1.t1"; gene_id "g1";
scaffold2475	AUGUSTUS	protein_match	11453	11497	4.33	+	0	target "unknown_G[1..15]"; target_start 395; transcript_id "g1.t1"; gene_id "g1";
scaffold2475	AUGUSTUS	protein_match	11516	11548	6.99	+	0	target "unknown_H[1..11]"; target_start 416; transcript_id "g1.t1"; gene_id "g1";
scaffold2475	AUGUSTUS	protein_match	11582	11617	4.82	+	0	target "unknown_I[1..12]"; target_start 438; transcript_id "g1.t1"; gene_id "g1";
scaffold2475	AUGUSTUS	protein_match	11624	11662	7.11	+	0	target "unknown_J[1..13]"; target_start 452; transcript_id "g1.t1"; gene_id "g1";
scaffold2475	AUGUSTUS	protein_match	11666	11842	8.07	+	0	target "unknown_K[1..59]"; target_start 466; transcript_id "g1.t1"; gene_id "g1";
scaffold2475	AUGUSTUS	protein_match	11997	12101	6.65	+	0	target "unknown_K[60..94]"; target_start 466; transcript_id "g1.t1"; gene_id "g1";
scaffold2475	AUGUSTUS	protein_match	12117	12146	6.33	+	0	target "unknown_L[1..10]"; target_start 565; transcript_id "g1.t1"; gene_id "g1";
scaffold2475	AUGUSTUS	protein_match	12189	12245	6.07	+	0	target "unknown_N[1..19]"; target_start 589; transcript_id "g1.t1"; gene_id "g1";
scaffold2475	AUGUSTUS	protein_match	12246	12338	7.35	+	0	target "unknown_O[1..31]"; target_start 608; transcript_id "g1.t1"; gene_id "g1";
scaffold2475	AUGUSTUS	protein_match	12348	12365	11.1	+	0	target "unknown_P[1..6]"; target_start 642; transcript_id "g1.t1"; gene_id "g1";
scaffold2475	AUGUSTUS	protein_match	12369	12470	5.24	+	0	target "unknown_Q[1..34]"; target_start 649; transcript_id "g1.t1"; gene_id "g1";
scaffold2475	AUGUSTUS	protein_match	12540	12620	4.69	+	0	target "unknown_R[1..27]"; target_start 706; transcript_id "g1.t1"; gene_id "g1";
scaffold2475	AUGUSTUS	protein_match	12621	12679	9.87	+	0	target "unknown_S[1..20]"; target_start 733; transcript_id "g1.t1"; gene_id "g1";
scaffold2475	AUGUSTUS	protein_match	13542	13626	8.13	+	0	target "unknown_S[21..49]"; target_start 732; transcript_id "g1.t1"; gene_id "g1";
scaffold2475	AUGUSTUS	protein_match	13777	13828	8.94	+	2	target "unknown_S[49..66]"; target_start 732; transcript_id "g1.t1"; gene_id "g1";
scaffold2475	AUGUSTUS	protein_match	13917	13951	8.27	+	2	target "unknown_S[66..77]"; target_start 733; transcript_id "g1.t1"; gene_id "g1";
scaffold2475	AUGUSTUS	protein_match	13952	13966	8	+	0	target "unknown_T[1..5]"; target_start 810; transcript_id "g1.t1"; gene_id "g1";
scaffold2475	AUGUSTUS	protein_match	14190	14237	10.3	+	2	target "unknown_T[6..22]"; target_start 809; transcript_id "g1.t1"; gene_id "g1";
scaffold2475	AUGUSTUS	protein_match	14345	14518	8.27	+	0	target "unknown_T[22..79]"; target_start 810; transcript_id "g1.t1"; gene_id "g1";
# coding sequence = [atggaaccacagtaccctaaccggcagcagcatcagagaacctacggcggcggcggcaccggcaccggcaccggcggag
# gaggaggatctttaccgatggaaacaacaagacaaccctcaactcaattgcagtcacaacactccgataacgaccggactagcaatgaacttcgagca
# ttggattgtaaccttacatccctttgtgatcatattcaattggaaggttttaacaacggctcattttccgatgtcattgttcaagccatgggttctac
# ttatcaccttcatcgcttaatcctttcccgtagttcttatttcaggaatatgcttcagggaccatggaaagaagccaaagctccagttttgaccttga
# cagtggatgatagcaatgtcaatggggaggctattgaaatagctttagcatatctgtatggacaccatcccaagcttaatgataataatgcatttcgc
# gttcttgctgctgcatcatttcttgatcttcaggatttatgtgcaatttgcacagacttcatcatatccgaattgtggacatcaaatttcttaacata
# ccaggtgttcgcagaaagccaagattatggtttacatggtgaacgagttagaaatgcttgttggggatacttatgtcaaagtggtgctatagagttga
# aagaggtccttccaaaactttctgctcctacactaaatgctctgctgatctcagacgagttatgggtccctaccgaaaagaaacggtttgaactagct
# ttatgtacacttcttgcaaaaagtgctctttgcaaggcagaaaatcatgaagaaaaatgttctggttctggagttggaacaagtacaatttctgatgt
# ttccagagtagtgccaacgaatttaactgatgacagaagggtggaatctggactaggacacctaagcttaaaagatggaattgatagttgtaacaacg
# gtcaaaatatcttggttgagcttgcagatagtgttgttgattccctcactgaagtgcctaactctaaacaaaagatgcaagaatcagctggtcttcag
# tcagactcggattcaagatacccatgcaacagtggacgtccttcatcaaataactcattctcatatgctgatgaagtcagatcttcatgttcttattt
# tgaaatgccaagtagcactggagctagtggattagggggcaataatatgggtgtggaagggccatctgaagaagattcatgctatcaattgaataaca
# acagttggctttgtggggatcagaggaacttctcatcaatgggttcgtcctgtaatttgatgactgcgaatgaatgggaaagatgcaatttcactcct
# ctatcttggggtggtagaaccgtgggccggagagaagtcaaaagttgcctaaatgctcattcaggtgtaagtagagaagattatgatgcctttgccaa
# catttttgagggtggctcacttttatattgtaacatgtcatttgatgcacttcttagtgtgagaaagcaacttgaagaaatggggttcccttgcaaag
# ctgtgaatgacgggttgtggctacagatactcataagccagcgggtacaggaaattggtgctgacacttgcaaaagttgctgccttgtgagtatggca
# tgtgcttgtcggcagccatttggaaattcacgtggagtcgcagctactggatattacatgtcagatcatgatcagagcaatcaatccaacaatatagg
# aaatatgtatgccactgactcgcctcacagggaaggaagtggcatgtttaggcctgttcgggttcatgttaggggccccaatgatggtctagctggta
# ttggacgtggatctacatttgtgcctgcagttgcttggcctccaactcgttttgttttctctcgtgtaccacttggtatgggcaaccggaactgtcag
# caatctcctgccaatgatgacccagaaaatagagcagaacagagcggggatcttgctggagatggactaactgctctggttgggctcagccaagaagg
# aagcaatagtgctaatattcatgttgataggggatttgagacagaactgcaaagcagaccggaaataccatcaactgttggcccaagttcaagcagta
# tttccccccagatgctaggctcgtctgaacatgcaatgggaatagagtgggagaatggaagtactgctatatcactggatatgaaaactcctttaagt
# cactttcccccctttcggttcggggttgagtttcatgatgttcttaggcttaatgatggccaagtcaaacactctcaagaatttttttatgctggttc
# gttatggaaggttagtgttcaggctttcagtgatgaagaccctcagggacgtcgaacacttgggctatttcttcatcgtaggaaggcagaaatagctg
# atccagttagaaagatgcatatgtatgtcgattcccgtgaaaaagttactgctagatatcagttgatttttccttcaaagagagaagtgatggtgttt
# ggtagcttcaaacaaactggaactcttctgccaaaagctcccaaaggatggggctggcgctcggccctgttgtttgatgaagtatctgaccttctcca
# aaatggagcacttcgcgtagcagctgttgtacaactcatttga]
# protein sequence = [MEPQYPNRQQHQRTYGGGGTGTGTGGGGGSLPMETTRQPSTQLQSQHSDNDRTSNELRALDCNLTSLCDHIQLEGFNN
# GSFSDVIVQAMGSTYHLHRLILSRSSYFRNMLQGPWKEAKAPVLTLTVDDSNVNGEAIEIALAYLYGHHPKLNDNNAFRVLAAASFLDLQDLCAICTD
# FIISELWTSNFLTYQVFAESQDYGLHGERVRNACWGYLCQSGAIELKEVLPKLSAPTLNALLISDELWVPTEKKRFELALCTLLAKSALCKAENHEEK
# CSGSGVGTSTISDVSRVVPTNLTDDRRVESGLGHLSLKDGIDSCNNGQNILVELADSVVDSLTEVPNSKQKMQESAGLQSDSDSRYPCNSGRPSSNNS
# FSYADEVRSSCSYFEMPSSTGASGLGGNNMGVEGPSEEDSCYQLNNNSWLCGDQRNFSSMGSSCNLMTANEWERCNFTPLSWGGRTVGRREVKSCLNA
# HSGVSREDYDAFANIFEGGSLLYCNMSFDALLSVRKQLEEMGFPCKAVNDGLWLQILISQRVQEIGADTCKSCCLVSMACACRQPFGNSRGVAATGYY
# MSDHDQSNQSNNIGNMYATDSPHREGSGMFRPVRVHVRGPNDGLAGIGRGSTFVPAVAWPPTRFVFSRVPLGMGNRNCQQSPANDDPENRAEQSGDLA
# GDGLTALVGLSQEGSNSANIHVDRGFETELQSRPEIPSTVGPSSSSISPQMLGSSEHAMGIEWENGSTAISLDMKTPLSHFPPFRFGVEFHDVLRLND
# GQVKHSQEFFYAGSLWKVSVQAFSDEDPQGRRTLGLFLHRRKAEIADPVRKMHMYVDSREKVTARYQLIFPSKREVMVFGSFKQTGTLLPKAPKGWGW
# RSALLFDEVSDLLQNGALRVAAVVQLI]
# sequence of block unknown_A   108 [MLQGPWKEAKAPVLTLTVDDSNVNGEAIE] 137
# sequence of block unknown_B   149 [LNDNNAFRVLAAASFLDL] 167
# sequence of block unknown_C   190 [QVFAESQDYGLHGERVRNACWGYLCQSGAIELKEVLPKLSAPTLNALLISDELWVPTEKKRFELALCTLLAKSALCKAENHEEK] 274
# sequence of block unknown_D   287 [VSRVVPTNLTDD] 299
# sequence of block unknown_E   299 [RRVESGLGHLSLKDGID] 316
# sequence of block unknown_G   395 [GLGGNNMGVEGPSEE] 410
# sequence of block unknown_H   416 [NNNSWLCGDQR] 427
# sequence of block unknown_I   438 [MTANEWERCNFT] 450
# sequence of block unknown_J   452 [SWGGRTVGRREVK] 465
# sequence of block unknown_K   466 [CLNAHSGVSREDYDAFANIFEGGSLLYCNMSFDALLSVRKQLEEMGFPCKAVNDGLWLQILISQRVQEIGADTCKSCCLVSMACACRQPFGNSR] 560
# sequence of block unknown_L   565 [GYYMSDHDQS] 575
# sequence of block unknown_N   589 [PHREGSGMFRPVRVHVRGP] 608
# sequence of block unknown_O   608 [NDGLAGIGRGSTFVPAVAWPPTRFVFSRVPL] 639
# sequence of block unknown_P   642 [NRNCQQ] 648
# sequence of block unknown_Q   649 [PANDDPENRAEQSGDLAGDGLTALVGLSQEGSNS] 683
# sequence of block unknown_R   706 [GPSSSSISPQMLGSSEHAMGIEWENGS] 733
# sequence of block unknown_S   733 [TAISLDMKTPLSHFPPFRFGVEFHDVLRLNDGQVKHSQEFFYAGSLWKVSVQAFSDEDPQGRRTLGLFLHRRKAEIA] 810
# sequence of block unknown_T   810 [DPVRKMHMYVDSREKVTARYQLIFPSKREVMVFGSFKQTGTLLPKAPKGWGWRSALLFDEVSDLLQNGALRVAAVVQLI] 889
# end gene g1
###
# command line:
# augustus --codingseq=1 --proteinprofile=/home/pgsb/tetiana.nosenko/lineages/embryophyta_odb9/prfl/EOG093603K3.prfl --predictionStart=0 --predictionEnd=32795 --species=arabidopsis ./tmp/scaffold2475Schil_BUSCO_geno_206160443_.temp
```
