## Supplementary material for "The *de novo* reference genome and transcriptome assemblies of the wild tomato species *Solanum chilense*": EOG093603K7.out.1

```
# Please cite: Mario Stanke, Mark Diekhans, Robert Baertsch, David Haussler (2008),
# Using native and syntenically mapped cDNA alignments to improve de novo gene finding
# Bioinformatics 24: 637-644, doi 10.1093/bioinformatics/btn013
# No extrinsic information on sequences given.
# Using protein profile unknown
# --[6..68]--> unknown_A (20) <--[17..36]--> unknown_B (29) <--[0..3]--> unknown_C (31) <--[0..9]--> unknown_D (21) <--[5..29]--> unknown_E (47) <--[0..2]--> unknown_F (25) <--[0..3]--> unknown_G (131) <--[0..2]--> unknown_H (13) <--[0..1]--> unknown_I (85) <--[0..25]--
# arabidopsis version. Using default transition matrix.
# We have hints for 0 sequences and for 0 of the sequences in the input set.
#
# ----- prediction on sequence number 1 (length = 37667, name = scaffold12) -----
#
# Constraints/Hints:
# (none)
# Predicted genes for sequence number 1 on both strands
# start gene g1
scaffold12	AUGUSTUS	gene	28312	36904	0.01	+	.	g1
scaffold12	AUGUSTUS	transcript	28312	36904	0.01	+	.	g1.t1
scaffold12	AUGUSTUS	tss	28312	28312	.	+	.	transcript_id "g1.t1"; gene_id "g1";
scaffold12	AUGUSTUS	exon	28312	28497	.	+	.	transcript_id "g1.t1"; gene_id "g1";
scaffold12	AUGUSTUS	exon	28858	29480	.	+	.	transcript_id "g1.t1"; gene_id "g1";
scaffold12	AUGUSTUS	start_codon	29208	29210	.	+	0	transcript_id "g1.t1"; gene_id "g1";
scaffold12	AUGUSTUS	intron	29481	29548	0.69	+	.	transcript_id "g1.t1"; gene_id "g1";
scaffold12	AUGUSTUS	intron	29713	30444	0.19	+	.	transcript_id "g1.t1"; gene_id "g1";
scaffold12	AUGUSTUS	intron	30494	31261	0.76	+	.	transcript_id "g1.t1"; gene_id "g1";
scaffold12	AUGUSTUS	intron	31352	31817	0.88	+	.	transcript_id "g1.t1"; gene_id "g1";
scaffold12	AUGUSTUS	intron	32276	32915	0.86	+	.	transcript_id "g1.t1"; gene_id "g1";
scaffold12	AUGUSTUS	intron	33159	33555	1	+	.	transcript_id "g1.t1"; gene_id "g1";
scaffold12	AUGUSTUS	intron	34473	34622	0.89	+	.	transcript_id "g1.t1"; gene_id "g1";
scaffold12	AUGUSTUS	intron	34775	34850	0.99	+	.	transcript_id "g1.t1"; gene_id "g1";
scaffold12	AUGUSTUS	intron	34968	36022	0.54	+	.	transcript_id "g1.t1"; gene_id "g1";
scaffold12	AUGUSTUS	intron	36161	36549	0.34	+	.	transcript_id "g1.t1"; gene_id "g1";
scaffold12	AUGUSTUS	CDS	29208	29480	1	+	0	transcript_id "g1.t1"; gene_id "g1";
scaffold12	AUGUSTUS	CDS	29549	29712	0.18	+	0	transcript_id "g1.t1"; gene_id "g1";
scaffold12	AUGUSTUS	exon	29549	29712	.	+	.	transcript_id "g1.t1"; gene_id "g1";
scaffold12	AUGUSTUS	CDS	30445	30493	0.78	+	1	transcript_id "g1.t1"; gene_id "g1";
scaffold12	AUGUSTUS	exon	30445	30493	.	+	.	transcript_id "g1.t1"; gene_id "g1";
scaffold12	AUGUSTUS	CDS	31262	31351	0.88	+	0	transcript_id "g1.t1"; gene_id "g1";
scaffold12	AUGUSTUS	exon	31262	31351	.	+	.	transcript_id "g1.t1"; gene_id "g1";
scaffold12	AUGUSTUS	CDS	31818	32275	0.67	+	0	transcript_id "g1.t1"; gene_id "g1";
scaffold12	AUGUSTUS	exon	31818	32275	.	+	.	transcript_id "g1.t1"; gene_id "g1";
scaffold12	AUGUSTUS	CDS	32916	33158	0.99	+	1	transcript_id "g1.t1"; gene_id "g1";
scaffold12	AUGUSTUS	exon	32916	33158	.	+	.	transcript_id "g1.t1"; gene_id "g1";
scaffold12	AUGUSTUS	CDS	33556	34472	0.94	+	1	transcript_id "g1.t1"; gene_id "g1";
scaffold12	AUGUSTUS	exon	33556	34472	.	+	.	transcript_id "g1.t1"; gene_id "g1";
scaffold12	AUGUSTUS	CDS	34623	34774	0.92	+	2	transcript_id "g1.t1"; gene_id "g1";
scaffold12	AUGUSTUS	exon	34623	34774	.	+	.	transcript_id "g1.t1"; gene_id "g1";
scaffold12	AUGUSTUS	CDS	34851	34967	0.83	+	0	transcript_id "g1.t1"; gene_id "g1";
scaffold12	AUGUSTUS	exon	34851	34967	.	+	.	transcript_id "g1.t1"; gene_id "g1";
scaffold12	AUGUSTUS	CDS	36023	36160	0.55	+	0	transcript_id "g1.t1"; gene_id "g1";
scaffold12	AUGUSTUS	exon	36023	36160	.	+	.	transcript_id "g1.t1"; gene_id "g1";
scaffold12	AUGUSTUS	CDS	36550	36735	0.35	+	0	transcript_id "g1.t1"; gene_id "g1";
scaffold12	AUGUSTUS	exon	36550	36904	.	+	.	transcript_id "g1.t1"; gene_id "g1";
scaffold12	AUGUSTUS	stop_codon	36733	36735	.	+	0	transcript_id "g1.t1"; gene_id "g1";
scaffold12	AUGUSTUS	tts	36904	36904	.	+	.	transcript_id "g1.t1"; gene_id "g1";
# coding sequence = [atggaaaatggaaaagtcccagcgagtggtccaaagaaattacctttcacgcctaaggctatcatacaccaaaaatttg
# gtactaaagcatgctatacggtcgaggaagttcaagaggtcgtacaaaatggatgtcctggtttagtgatccctcagagaggtccttgcctctatcgc
# tgttctctgcaacttccagaattttcagtagtctctgaagccttcagaagaaagaaggatgccgagcaatctgctgctgagaaggctatacaacagga
# ggtgtgttttggtgatgtcgaattgtcaatgtcacgaccattcgggtggcccaatgatttggacttgggacatccatgttggaggtctcaagttcgaa
# aacccttgccagcggaagcaaggggtttgccttctggtcaagctcgtcgtaccaggcttgcctattttaaccagtgttgtgaatggcaagcgcctcat
# tgccaaaggcgagagctaggtatccagcctaaagaagctaatctcactgtggagcaagcatgggatgaattggttggtcgactatcatatttgttttc
# aattgagttcctgcctgcaattcacccacttagtggtcacttcagagcagcgttggcgagagaaggtcacctcaatgggtttattcctctggtagcta
# ttgccatgtttgatgcaaagatcaatagcttatgtaaatatatatcatctgaaatggaattaaatccctcattggtgatgtcccttattattgaagct
# gcaaagagattagaagattccctcttgttctctgaagataagtggtcattgaagaggctaactccacaccctcctgagattatacaatctttatcaaa
# gaatgaacctaatttcccagagagcatttcatttgaagcaatacgtgttccatcttcagcagagaaaactctggaacctgtgatacttaatgcctctt
# ctggcaattattacctggatgttattgcaaaggaattaggagttaaggatgcttctaaggttctgatttcaaggactattggcaaagcttcctcagaa
# acgaggttgtacttctgtgctccagagtccacaacaattggttcatcatcagagctatatatgaaacaagctagttcatttaaaggatatgtgaatac
# catcgcgacttacctatctggtcaagaaatatgtggtgatgcaattttggcgtctgtaggatacacttggaaatctactgatcttttttatgaagatt
# tatccttgcgtgcatattacagaatacttgccaacaagatacccagtggaatttacaagttgtctagagaagcaatacttgctgcagaacttcccaca
# gctttcacaacaaggagcaattggaggggttcttttccaagagatattctctgtacattttgccgccagcatcgattgtctgagcctgtattttcatg
# cgattccattgaacctctgccagatttacctggacgtaaaagattgagggatacatcatcaggtgaaaacgaaactaatgaagggggtcttgcagcta
# ctgctgtagcacaagaagggtgtaatctagtctacagatgtacagtgaagatatactccaagtgccaggaattaattctgctgtgttcaccaaaggaa
# tcttataagaaacagattgatgcaatacatagtactgccttaaaagttctctcatggttggatagatttcttgataaagttgatatgtctgtggaaga
# gatcacatcatctgcaaagggatttgatattcttatttatcctcaacagcttgttaaggagttcacattatgtcaaactttgcccaaatatcagtggg
# gcagtgcaacactagcaggaaacttcgtgtgtcctagctactctaatgtacagaataacacacttgaagaagaattatcatctggaacgactccatct
# agtggttctttggtgtgtgtgacttacaagatatatttagccacggaaagggaatgcattatggaacatcttgaagggtctgaagagtttgagtttga
# gattggcagtggagccgtatctcctgttcttgaagcagttgtaacacagatgtccgttgaccagtctgcatgttttactatggaattgcctgcaaaag
# agattgttctagcagtggctcatgattccgcaaatatcatttcattattgtcttcaggtacttgcttaatgaaatgtgaagtcactttgctgcgtgtg
# acagtacccctggaggatagaatggaacaggccttattctctcccccattatcaaaacaacgtgttgaatatgcggtgcagcacattagagaatcttg
# tgctgcttctttggttgattttggatgtggttctggaagtctgctggagtctttattagcttatcgaacctctcttgagaaaatagcaggtgttgata
# tttcacggagagctcttgctcgtgctgcaaagatacttcattcaaaactcaatggaaatatagaagctgaacaaccaatcaacagtatcaagtctgca
# atactatatgatggttcgattttgtcttgtgattctcggttgtgtggatatgatattgcaacctgcttggagttagaggctggtgtaagtggcatctt
# caaaacttgtatgtatttgatttatagcagagagcagatagatttttctgcttccttgacatctgaaactggcagagatgtggcacattcattcgcct
# accagaagagtccagagcttagcactcattacgagggaggaaggggagggaggggaaattag]
# protein sequence = [MENGKVPASGPKKLPFTPKAIIHQKFGTKACYTVEEVQEVVQNGCPGLVIPQRGPCLYRCSLQLPEFSVVSEAFRRKK
# DAEQSAAEKAIQQEVCFGDVELSMSRPFGWPNDLDLGHPCWRSQVRKPLPAEARGLPSGQARRTRLAYFNQCCEWQAPHCQRRELGIQPKEANLTVEQ
# AWDELVGRLSYLFSIEFLPAIHPLSGHFRAALAREGHLNGFIPLVAIAMFDAKINSLCKYISSEMELNPSLVMSLIIEAAKRLEDSLLFSEDKWSLKR
# LTPHPPEIIQSLSKNEPNFPESISFEAIRVPSSAEKTLEPVILNASSGNYYLDVIAKELGVKDASKVLISRTIGKASSETRLYFCAPESTTIGSSSEL
# YMKQASSFKGYVNTIATYLSGQEICGDAILASVGYTWKSTDLFYEDLSLRAYYRILANKIPSGIYKLSREAILAAELPTAFTTRSNWRGSFPRDILCT
# FCRQHRLSEPVFSCDSIEPLPDLPGRKRLRDTSSGENETNEGGLAATAVAQEGCNLVYRCTVKIYSKCQELILLCSPKESYKKQIDAIHSTALKVLSW
# LDRFLDKVDMSVEEITSSAKGFDILIYPQQLVKEFTLCQTLPKYQWGSATLAGNFVCPSYSNVQNNTLEEELSSGTTPSSGSLVCVTYKIYLATEREC
# IMEHLEGSEEFEFEIGSGAVSPVLEAVVTQMSVDQSACFTMELPAKEIVLAVAHDSANIISLLSSGTCLMKCEVTLLRVTVPLEDRMEQALFSPPLSK
# QRVEYAVQHIRESCAASLVDFGCGSGSLLESLLAYRTSLEKIAGVDISRRALARAAKILHSKLNGNIEAEQPINSIKSAILYDGSILSCDSRLCGYDI
# ATCLELEAGVSGIFKTCMYLIYSREQIDFSASLTSETGRDVAHSFAYQKSPELSTHYEGGRGGRGN]
# end gene g1
###
# start gene g2
scaffold12	AUGUSTUS	gene	37402	38342	0.08	+	.	g2
scaffold12	AUGUSTUS	transcript	37402	38342	0.08	+	.	g2.t1
scaffold12	AUGUSTUS	tss	37402	37402	.	+	.	transcript_id "g2.t1"; gene_id "g2";
scaffold12	AUGUSTUS	exon	37402	38342	.	+	.	transcript_id "g2.t1"; gene_id "g2";
scaffold12	AUGUSTUS	start_codon	37463	37465	.	+	0	transcript_id "g2.t1"; gene_id "g2";
scaffold12	AUGUSTUS	CDS	37463	37873	0.9	+	0	transcript_id "g2.t1"; gene_id "g2";
scaffold12	AUGUSTUS	stop_codon	37871	37873	.	+	0	transcript_id "g2.t1"; gene_id "g2";
scaffold12	AUGUSTUS	tts	38342	38342	.	+	.	transcript_id "g2.t1"; gene_id "g2";
# coding sequence = [atggaggaacacgacgcatgtttgtttggggatattgttctcagttcattttgtccacagattcttatagtctccactc
# ccaattatgaatacaatgtgattctccagaaatctactccccagtaccaggaggatgacccagatgagaagagccagcagcagttatgcaaattccgc
# aatcacgatcacaagtttgagtggactagacagcaattctgtgaatgggcatctgatctagctttaaggcataattatgctgtcgagttcagtggtgt
# tgggggagaagctaacaaagaaccaggatttgcctcccaaattgctgtttttagaagaaacgatagcagtcccgtgaatgcagattttcctgaacact
# gtgatgttatatgggaatggagtagtgacaataaatag]
# protein sequence = [MEEHDACLFGDIVLSSFCPQILIVSTPNYEYNVILQKSTPQYQEDDPDEKSQQQLCKFRNHDHKFEWTRQQFCEWASD
# LALRHNYAVEFSGVGGEANKEPGFASQIAVFRRNDSSPVNADFPEHCDVIWEWSSDNK]
# end gene g2
###
# start gene g3
scaffold12	AUGUSTUS	gene	39322	44935	0.33	+	.	g3
scaffold12	AUGUSTUS	transcript	39322	44935	0.33	+	.	g3.t1
scaffold12	AUGUSTUS	tss	39322	39322	.	+	.	transcript_id "g3.t1"; gene_id "g3";
scaffold12	AUGUSTUS	exon	39322	39515	.	+	.	transcript_id "g3.t1"; gene_id "g3";
scaffold12	AUGUSTUS	exon	43291	44935	.	+	.	transcript_id "g3.t1"; gene_id "g3";
scaffold12	AUGUSTUS	start_codon	43326	43328	.	+	0	transcript_id "g3.t1"; gene_id "g3";
scaffold12	AUGUSTUS	CDS	43326	44765	0.9	+	0	transcript_id "g3.t1"; gene_id "g3";
scaffold12	AUGUSTUS	stop_codon	44763	44765	.	+	0	transcript_id "g3.t1"; gene_id "g3";
scaffold12	AUGUSTUS	tts	44935	44935	.	+	.	transcript_id "g3.t1"; gene_id "g3";
# coding sequence = [atggagaatgaaaaagataaacttcatgtagtgatgtttccatggctagccatgggacatatcatacctttttttcatc
# tatcaaagtgtttagcacaaaggggccatagagtcaccttcatttcaactccaagaaacattgaaagagtcgttaataaagttccctctgatcttgct
# catctgttgcaaattgtgtgttttccattgcctaaagtcgaaaacttgccggatgatgcagagtcatcaatggacataccttaccaaaaagctcagtt
# cttgaagatagctttcgatttgctcgaaatcccattaaccaattatcttgaaagttcatcaaatcccaaaccagattggattgtctatgactatgctt
# ctcactggctacctcaaattgcaggtaaattaggcgtttgtcgcgccttttttagtctctttactgctgcaaccatgtcattttatggacctccttgt
# gctttgttaaatgatgaaaggtcaatagctgaggactatacagttgttccaaaatggatgcctttcgaaacgaaagttgtgtataggctgcatgagat
# taagaagaatttcgaagcaccagctgacgaatcaggtacatctgatggagccagatttggtgcttcaattgatgcaagtgatgtcatattgtttcgaa
# attgtgttgagtttgaatccgaatggttcagcttggtttctgagctttatcagaaacctgttatatccattggtgttctacctccatctgttgtagtt
# gaacatgaacaagatgacagcaatgatgcgtcgtggttaggaatcaagaattggctagataagcacaatcaagattctgttgtttatgttgcacttgg
# aactgaagcaacactgaatcaacaagagctgaatgagctagctttggggttagagaaatgcggattaccgttcgtttgggtattaagagatcagccaa
# aacataatcaacaagattcgtgtattcagctgcctgatggatacgaagacagagtcaaaaacagaggtgtaatatacagaggatgggtaccacagacg
# aagatactgagtcattcgtcagtaggtggattcttgactcattgtggatggaattcggtcatagaagcgctatgttttgggcgggttttgattatgtt
# cccggtgttgaatgatcaaggattgaatacaaggttgttgcaagagaaaggagttggtgtagagataccaagaaatgaaaaagatggatttttcacta
# gtgattcagtggctgaagctgtgaagtttggtgtagtgagtgaagagggtgagtggttgagagctaatgcaagacaaatgagttgtttgtttggagat
# aggaagagaaatgaacaacttattgatgattgtgttggttatttcatggaaaataggataaccaaatctaatagctccatcggttga]
# protein sequence = [MENEKDKLHVVMFPWLAMGHIIPFFHLSKCLAQRGHRVTFISTPRNIERVVNKVPSDLAHLLQIVCFPLPKVENLPDD
# AESSMDIPYQKAQFLKIAFDLLEIPLTNYLESSSNPKPDWIVYDYASHWLPQIAGKLGVCRAFFSLFTAATMSFYGPPCALLNDERSIAEDYTVVPKW
# MPFETKVVYRLHEIKKNFEAPADESGTSDGARFGASIDASDVILFRNCVEFESEWFSLVSELYQKPVISIGVLPPSVVVEHEQDDSNDASWLGIKNWL
# DKHNQDSVVYVALGTEATLNQQELNELALGLEKCGLPFVWVLRDQPKHNQQDSCIQLPDGYEDRVKNRGVIYRGWVPQTKILSHSSVGGFLTHCGWNS
# VIEALCFGRVLIMFPVLNDQGLNTRLLQEKGVGVEIPRNEKDGFFTSDSVAEAVKFGVVSEEGEWLRANARQMSCLFGDRKRNEQLIDDCVGYFMENR
# ITKSNSSIG]
# end gene g3
###
# start gene g4
scaffold12	AUGUSTUS	gene	45632	47424	0.18	+	.	g4
scaffold12	AUGUSTUS	transcript	45632	47424	0.18	+	.	g4.t1
scaffold12	AUGUSTUS	tss	45632	45632	.	+	.	transcript_id "g4.t1"; gene_id "g4";
scaffold12	AUGUSTUS	exon	45632	47424	.	+	.	transcript_id "g4.t1"; gene_id "g4";
scaffold12	AUGUSTUS	start_codon	45715	45717	.	+	0	transcript_id "g4.t1"; gene_id "g4";
scaffold12	AUGUSTUS	CDS	45715	47238	0.99	+	0	transcript_id "g4.t1"; gene_id "g4";
scaffold12	AUGUSTUS	stop_codon	47236	47238	.	+	0	transcript_id "g4.t1"; gene_id "g4";
scaffold12	AUGUSTUS	tts	47424	47424	.	+	.	transcript_id "g4.t1"; gene_id "g4";
scaffold12	AUGUSTUS	protein_match	45910	45969	3	+	0	target "unknown_A[1..20]"; target_start 65; transcript_id "g4.t1"; gene_id "g4";
scaffold12	AUGUSTUS	protein_match	46060	46146	5.76	+	0	target "unknown_B[1..29]"; target_start 115; transcript_id "g4.t1"; gene_id "g4";
scaffold12	AUGUSTUS	protein_match	46147	46239	5.14	+	0	target "unknown_C[1..31]"; target_start 144; transcript_id "g4.t1"; gene_id "g4";
scaffold12	AUGUSTUS	protein_match	46246	46308	5.96	+	0	target "unknown_D[1..21]"; target_start 177; transcript_id "g4.t1"; gene_id "g4";
scaffold12	AUGUSTUS	protein_match	46324	46464	6.85	+	0	target "unknown_E[1..47]"; target_start 203; transcript_id "g4.t1"; gene_id "g4";
scaffold12	AUGUSTUS	protein_match	46465	46539	6.03	+	0	target "unknown_F[1..25]"; target_start 250; transcript_id "g4.t1"; gene_id "g4";
scaffold12	AUGUSTUS	protein_match	46549	46941	5.44	+	0	target "unknown_G[1..131]"; target_start 278; transcript_id "g4.t1"; gene_id "g4";
scaffold12	AUGUSTUS	protein_match	46942	46980	6.87	+	0	target "unknown_H[1..13]"; target_start 409; transcript_id "g4.t1"; gene_id "g4";
scaffold12	AUGUSTUS	protein_match	46981	47235	6.16	+	0	target "unknown_I[1..85]"; target_start 422; transcript_id "g4.t1"; gene_id "g4";
# coding sequence = [atgctcagccggagttattgcgtgttctcggcgacttatgagtcctttacttggtcttcatgtacatattctatctccc
# aggctagtagtgccagtacagcttcttctgtaacacctttaagttttggaagaagaaagggaagagttgttttcatggctgtatctaataacagagct
# aaccatagaaaacttccaaagaaccttagaaatcctcgacgacccaagctcccaccagatatggactatagtttcaaaagggttttgtatgagggagt
# tgtaagtgaggcttgttctgatggaattgatgaagaattggagatgggggtagaaaaaggaaggatgtgtgatgatgatgatgagggaattatatggg
# agtcagatgagatggaagcaatttcatctctttttaaagggaggatccctcagaagcctggaaaattggatagagagaggcctctacctctgcccctt
# ccttacaagattcgacctttaggacttcctacacaaaagggattcacaaatcgttcgaggcaatccatatcaacgcaagtgtataagaatcctacttt
# cttgattggtttggcgaaagaaatacaaggcctttcaactgaggaaaatgtatcaaaggttctcagtaaatggagtccatttcttaggaagggatcct
# tgtcgttaacaatccgagagttgggttacttggggctaccggagagagctctggaaacattttgctgggtgaagaaacaaccccatcttttcccagat
# gatcatattcttggttctaccattgaagttttggcggggtcaaatgagttgaaagtgccatttgatttggacaagttcactggcttggctagtcgggg
# tgtgtatgaagcaatgttaaggggttatattaaaggaggaagcctgaagcttgctttgaagctactttcaatggctaaggaatctaacagagtgcttg
# atactggggtgtatgctaagctaatcttagagcttggtaaggatcctgataaaagctcacttgttttggtattattagaggagcttgctgtgagagat
# gatctgaatttgacaccacaggactgtacagctatcatgaagatttgcattaggctgggaagatttgagatcgtggagggactatatgactggttcag
# gaaatctggtggtaatccaagtgtagttatgtatactactctgattcactgtcgttattcagcgaacaaatatagggaggcaatagacatgctatggg
# aaatggaggcttcaaattgcctttttgatcttccagcctatcgtgtagtgattaagctttttgttgctttgaacgatctctcaagggctgtacgctat
# ttctctaaacttaaggaagcaggttttagtccaacttttgacatatactgcagcttgatcaaagtttatatggcttctggaagggtggctaagtgcaa
# ggatatctgcaaggaggcagagatggctggattcaggtttgacgaaaatacattgttaaagttgcaacaataa]
# protein sequence = [MLSRSYCVFSATYESFTWSSCTYSISQASSASTASSVTPLSFGRRKGRVVFMAVSNNRANHRKLPKNLRNPRRPKLPP
# DMDYSFKRVLYEGVVSEACSDGIDEELEMGVEKGRMCDDDDEGIIWESDEMEAISSLFKGRIPQKPGKLDRERPLPLPLPYKIRPLGLPTQKGFTNRS
# RQSISTQVYKNPTFLIGLAKEIQGLSTEENVSKVLSKWSPFLRKGSLSLTIRELGYLGLPERALETFCWVKKQPHLFPDDHILGSTIEVLAGSNELKV
# PFDLDKFTGLASRGVYEAMLRGYIKGGSLKLALKLLSMAKESNRVLDTGVYAKLILELGKDPDKSSLVLVLLEELAVRDDLNLTPQDCTAIMKICIRL
# GRFEIVEGLYDWFRKSGGNPSVVMYTTLIHCRYSANKYREAIDMLWEMEASNCLFDLPAYRVVIKLFVALNDLSRAVRYFSKLKEAGFSPTFDIYCSL
# IKVYMASGRVAKCKDICKEAEMAGFRFDENTLLKLQQ]
# sequence of block unknown_A    65 [KNLRNPRRPKLPPDMDYSFK] 85
# sequence of block unknown_B   115 [DDDDEGIIWESDEMEAISSLFKGRIPQKP] 144
# sequence of block unknown_C   144 [GKLDRERPLPLPLPYKIRPLGLPTQKGFTNR] 175
# sequence of block unknown_D   177 [QSISTQVYKNPTFLIGLAKEI] 198
# sequence of block unknown_E   203 [EENVSKVLSKWSPFLRKGSLSLTIRELGYLGLPERALETFCWVKKQP] 250
# sequence of block unknown_F   250 [HLFPDDHILGSTIEVLAGSNELKVP] 275
# sequence of block unknown_G   278 [DKFTGLASRGVYEAMLRGYIKGGSLKLALKLLSMAKESNRVLDTGVYAKLILELGKDPDKSSLVLVLLEELAVRDDLNLTPQDCTAIMKICIRLGRFEIVEGLYDWFRKSGGNPSVVMYTTLIHCRYSANK] 409
# sequence of block unknown_H   409 [YREAIDMLWEMEA] 422
# sequence of block unknown_I   422 [SNCLFDLPAYRVVIKLFVALNDLSRAVRYFSKLKEAGFSPTFDIYCSLIKVYMASGRVAKCKDICKEAEMAGFRFDENTLLKLQQ] 507
# end gene g4
###
# start gene g5
scaffold12	AUGUSTUS	gene	47575	61837	0.02	-	.	g5
scaffold12	AUGUSTUS	transcript	47575	61837	0.02	-	.	g5.t1
scaffold12	AUGUSTUS	tts	47575	47575	.	-	.	transcript_id "g5.t1"; gene_id "g5";
scaffold12	AUGUSTUS	exon	47575	48399	.	-	.	transcript_id "g5.t1"; gene_id "g5";
scaffold12	AUGUSTUS	stop_codon	47816	47818	.	-	0	transcript_id "g5.t1"; gene_id "g5";
scaffold12	AUGUSTUS	intron	48400	49027	0.93	-	.	transcript_id "g5.t1"; gene_id "g5";
scaffold12	AUGUSTUS	intron	50567	50698	0.94	-	.	transcript_id "g5.t1"; gene_id "g5";
scaffold12	AUGUSTUS	CDS	47816	48399	0.98	-	2	transcript_id "g5.t1"; gene_id "g5";
scaffold12	AUGUSTUS	CDS	49028	50566	0.72	-	2	transcript_id "g5.t1"; gene_id "g5";
scaffold12	AUGUSTUS	exon	49028	50566	.	-	.	transcript_id "g5.t1"; gene_id "g5";
scaffold12	AUGUSTUS	CDS	50699	51713	0.31	-	0	transcript_id "g5.t1"; gene_id "g5";
scaffold12	AUGUSTUS	exon	50699	51892	.	-	.	transcript_id "g5.t1"; gene_id "g5";
scaffold12	AUGUSTUS	start_codon	51711	51713	.	-	0	transcript_id "g5.t1"; gene_id "g5";
scaffold12	AUGUSTUS	exon	58471	58573	.	-	.	transcript_id "g5.t1"; gene_id "g5";
scaffold12	AUGUSTUS	exon	61591	61837	.	-	.	transcript_id "g5.t1"; gene_id "g5";
scaffold12	AUGUSTUS	tss	61837	61837	.	-	.	transcript_id "g5.t1"; gene_id "g5";
# coding sequence = [atggggcagcttccttcccaggacattttggccctgcttgaatttaggaagggtataaaccatgatccaactggttatg
# tactgcagtcatggaatgaagagtccattgatttcaatggttgcccttcatcttggaatggtataatgtgcaatggtggtaatgttgcagcagttgtc
# cttgataacatgggtttatctgctgatgcagatttgagtgtgtttgctaacctaacaatgcttgtgaaactctctatggctaacaattcgattactgg
# acaaatgccaaaggaaattggtgattttaagagtcttgaatatctggatatttcaaacaatctatttaactcctctttaccaccagagattgggaaaa
# taggaagcttaaagaatctgtcactagctggtaacaacttctctggcccaatccctgattctatttcagagctcatgtcaattcaatctttggatttg
# agtcacaattctctttctgggctacttccttcttctttgaccaagttaaataatttagtatacctcaacctttctcttaatggattcacaaagaaagt
# cccaaaaggttttgagctaatggctaaccttgaagttcttgacttgcatggaaatatgcttgatggtactttggatccagagttcttactgcttacta
# ctgcaacttatgttgacttaagtggaaatttactcgcgagttctgcttctcaaaatgagaaatttttaccaggcatatcctcgtcagtcaagtactta
# agtcttagccataatcagcttaaggggtcacttgtaagtggtggtgaagctcaggcatttggaaacttgaaggttctggatttgagctataatcagct
# gtccggggaattacctggctttaattttgtttatgatcttcaggtcctgagactcagcaacaacagattttctggtttcgttccaaatgatcttttga
# aaggagatgctttagttctctcagaattggatttaagtggaaacaacctcacagggtcgataagcatgattacatcaacaactctgcgtgttcttaac
# ttatcctccaatgctctttctggtgaacttccactggtgacaggtagtactgcagttcttgatctctcgaaaaaccaattagaggggaatctaactag
# aattcagaaatgggggaatgttgaatttcttgacctcagccagaaccaattgactggaaacatccctgaggttacagctcagtttctgcgattaaatc
# gcctaaacctttctcacaatgctcttactggatctatcccaaaagttatcacacagtttcccaagatcacagtccttgatcttagtttcaaccagctg
# aatggacctcttctcacttctctgctaacagtacccactattgaagagcttcaccttcaaaacaatgcacttgttggaaatattgatgtcgctgcccc
# ctctgctacacccaacctccgtgttcttgatctttctcataatcagcttgctggttcttttcctgatgggtttggtttgttgactgcgcttcaagtac
# ttgatatagctggtaataatttctctgggtctctgcctacattgattggtcaagttggttcactcacttctctagacatttcacagaatcattttact
# ggtcctttgccgatgaacctgcctgatggcctccaaagcttcaatgcatcactcaatgacttatctggtgttgtccctgataatttgagaaagttccc
# tttatcagctttctaccctggaaactctgaacttcaatttccaaatcctccctcaggatctggccaagcttcaccagaaaaccaaaaaagccgatcac
# ttaaaactatcatcaagttggtaataatagtttcttgtgtaattgcttttattattttggtcctgctagccattttcttttattatatacgagcttca
# aggaagcgtcatcctcgtgttactgaaaaagttgttcatcgccaagccacatcaaatccttctggctttagcagtagggagggtgccggtggtgcagt
# tgtttcagctgaagatcttatgacttcacggaaagagtcatcagaaataattagcccagatgagaaaatggctgctataactggtttctccccttcaa
# aaggtagccatttctcctggtcaccagagtctggagattcgtatactgcagaaacttttgcaagattggatgtgaagtctccggatcgtctggctgga
# gagctgtacttccttgatgatacaatctcttttacacctgaggaactttccagggctccggctgaagtcttaggcagaagcagccatggtacatcata
# cagggcaactctggagaatgggttgctcctgactgtgaaatggttgagagaaggagtggcgaagcagaggaaggattttgcgaaggaggctaaaaagt
# ttgctaatattaggcatcctaatgtagtaggattaagaggttactactggggtcccacacaacatgagaagctcattctttcggattatatatctcct
# ggaagtcttgcaagtttcctctatgatcggcctggtagaaaaggtccaccactaacctggccccaaagactcaaaatatcagttgatgttgcacgtgg
# cttgaactatctccattttgatcgggaggttccacatggaaatcttaaagcaaccaacatcttgttggatgggcctgaccttaatgcaagggttgcag
# attactgccttcaccgcctcatgactcaagccggcacaatagaacagattcttgatgcaggagttttgggttatcgtgcccctgagttggctgcatca
# aagaaaccactgccttccttcaaatcagatgtatatgcttttggagttattttgttggagctgctaagtggaaaatgtgcaggtgatgttgtctctgg
# cgaagatggtggagtagacttgactgactgggtaaggttgaaggtggcagaaggtcgtagctctgattgttttgataacgtgttgtcacctgagttgg
# aaaatccagcaatggagaagcaaatgaaggaggttcttggtatagctgtgcgatgcattcgttctatatctgagagacctggtatcaagactatatat
# gaggacctttcgtctatatag]
# protein sequence = [MGQLPSQDILALLEFRKGINHDPTGYVLQSWNEESIDFNGCPSSWNGIMCNGGNVAAVVLDNMGLSADADLSVFANLT
# MLVKLSMANNSITGQMPKEIGDFKSLEYLDISNNLFNSSLPPEIGKIGSLKNLSLAGNNFSGPIPDSISELMSIQSLDLSHNSLSGLLPSSLTKLNNL
# VYLNLSLNGFTKKVPKGFELMANLEVLDLHGNMLDGTLDPEFLLLTTATYVDLSGNLLASSASQNEKFLPGISSSVKYLSLSHNQLKGSLVSGGEAQA
# FGNLKVLDLSYNQLSGELPGFNFVYDLQVLRLSNNRFSGFVPNDLLKGDALVLSELDLSGNNLTGSISMITSTTLRVLNLSSNALSGELPLVTGSTAV
# LDLSKNQLEGNLTRIQKWGNVEFLDLSQNQLTGNIPEVTAQFLRLNRLNLSHNALTGSIPKVITQFPKITVLDLSFNQLNGPLLTSLLTVPTIEELHL
# QNNALVGNIDVAAPSATPNLRVLDLSHNQLAGSFPDGFGLLTALQVLDIAGNNFSGSLPTLIGQVGSLTSLDISQNHFTGPLPMNLPDGLQSFNASLN
# DLSGVVPDNLRKFPLSAFYPGNSELQFPNPPSGSGQASPENQKSRSLKTIIKLVIIVSCVIAFIILVLLAIFFYYIRASRKRHPRVTEKVVHRQATSN
# PSGFSSREGAGGAVVSAEDLMTSRKESSEIISPDEKMAAITGFSPSKGSHFSWSPESGDSYTAETFARLDVKSPDRLAGELYFLDDTISFTPEELSRA
# PAEVLGRSSHGTSYRATLENGLLLTVKWLREGVAKQRKDFAKEAKKFANIRHPNVVGLRGYYWGPTQHEKLILSDYISPGSLASFLYDRPGRKGPPLT
# WPQRLKISVDVARGLNYLHFDREVPHGNLKATNILLDGPDLNARVADYCLHRLMTQAGTIEQILDAGVLGYRAPELAASKKPLPSFKSDVYAFGVILL
# ELLSGKCAGDVVSGEDGGVDLTDWVRLKVAEGRSSDCFDNVLSPELENPAMEKQMKEVLGIAVRCIRSISERPGIKTIYEDLSSI]
# end gene g5
###
# command line:
# augustus --codingseq=1 --proteinprofile=/home/pgsb/tetiana.nosenko/lineages/embryophyta_odb9/prfl/EOG093603K7.prfl --predictionStart=27807 --predictionEnd=65473 --species=arabidopsis ./tmp/scaffold12Schil_BUSCO_geno_206160443_.temp
```
