## Supplementary material for "The *de novo* reference genome and transcriptome assemblies of the wild tomato species *Solanum chilense*": EOG093603K9.out.1

```
# Please cite: Mario Stanke, Mark Diekhans, Robert Baertsch, David Haussler (2008),
# Using native and syntenically mapped cDNA alignments to improve de novo gene finding
# Bioinformatics 24: 637-644, doi 10.1093/bioinformatics/btn013
# No extrinsic information on sequences given.
# Using protein profile unknown
# --[0..271]--> unknown_A (28) <--[0..26]--> unknown_B (75) <--[13..27]--> unknown_D (173) <--[5..100]--> unknown_E (49) <--[9..13]--> unknown_G (30) <--[7..76]--> unknown_I (42) <--[10..21]--> unknown_K (27) <--[0..5]--> unknown_L (74) <--[0..9]--> unknown_M (86) <--[0..9]--> unknown_N (50) <--[0..5]--> unknown_O (21) <--[0..1]--> unknown_P (10) <--[4..12]--
# arabidopsis version. Using default transition matrix.
# We have hints for 0 sequences and for 0 of the sequences in the input set.
#
# ----- prediction on sequence number 1 (length = 49235, name = scaffold2902) -----
#
# Constraints/Hints:
# (none)
# Predicted genes for sequence number 1 on both strands
# start gene g1
scaffold2902	AUGUSTUS	gene	113027	115014	0.04	+	.	g1
scaffold2902	AUGUSTUS	transcript	113027	115014	0.04	+	.	g1.t1
scaffold2902	AUGUSTUS	exon	113027	113285	.	+	.	transcript_id "g1.t1"; gene_id "g1";
scaffold2902	AUGUSTUS	start_codon	113028	113030	.	+	0	transcript_id "g1.t1"; gene_id "g1";
scaffold2902	AUGUSTUS	intron	113286	114485	0.95	+	.	transcript_id "g1.t1"; gene_id "g1";
scaffold2902	AUGUSTUS	CDS	113028	113285	0.46	+	0	transcript_id "g1.t1"; gene_id "g1";
scaffold2902	AUGUSTUS	CDS	114486	114782	0.98	+	0	transcript_id "g1.t1"; gene_id "g1";
scaffold2902	AUGUSTUS	exon	114486	115014	.	+	.	transcript_id "g1.t1"; gene_id "g1";
scaffold2902	AUGUSTUS	stop_codon	114780	114782	.	+	0	transcript_id "g1.t1"; gene_id "g1";
scaffold2902	AUGUSTUS	tts	115014	115014	.	+	.	transcript_id "g1.t1"; gene_id "g1";
# coding sequence = [atggcagaagatgctgttgatgcggctataaaatctggaaaattgaacccagcaaataaatgcttgacatacaacctac
# aactcgtaggtgcagatggatgggatcttgcatcttttacggtactttctcaacaatatgtccgcatgaaaaggtctcatgcagggaaggttgttcca
# ggagcaatggatacagctgccgctaaacatctatctcatgcatatggtgcgatggctgaacgagtggctgctattgctcagaatgaaaatctgggaaa
# acgactggctcatggataccctttcttggaagctgaggttgcatactgtgctcgggaagaatactgtgaatccgctgtagattttgtagctagaagat
# gtcgtcttgccttcctcgatactgatgctgcacaacgtgcactgccacgaataatagagatactggctgaagagcacaaatgggacaagtcaaggcag
# aaacaagaactgcacaagggaaaacaattcttagaaactttcaagtcatcaaaaaatgcagaattccatgatgggaagcattag]
# protein sequence = [MAEDAVDAAIKSGKLNPANKCLTYNLQLVGADGWDLASFTVLSQQYVRMKRSHAGKVVPGAMDTAAAKHLSHAYGAMA
# ERVAAIAQNENLGKRLAHGYPFLEAEVAYCAREEYCESAVDFVARRCRLAFLDTDAAQRALPRIIEILAEEHKWDKSRQKQELHKGKQFLETFKSSKN
# AEFHDGKH]
# end gene g1
###
# start gene g2
scaffold2902	AUGUSTUS	gene	118734	123702	0.09	+	.	g2
scaffold2902	AUGUSTUS	transcript	118734	123702	0.09	+	.	g2.t1
scaffold2902	AUGUSTUS	tss	118734	118734	.	+	.	transcript_id "g2.t1"; gene_id "g2";
scaffold2902	AUGUSTUS	exon	118734	119415	.	+	.	transcript_id "g2.t1"; gene_id "g2";
scaffold2902	AUGUSTUS	start_codon	118887	118889	.	+	0	transcript_id "g2.t1"; gene_id "g2";
scaffold2902	AUGUSTUS	intron	119416	120252	0.91	+	.	transcript_id "g2.t1"; gene_id "g2";
scaffold2902	AUGUSTUS	intron	120333	120440	0.63	+	.	transcript_id "g2.t1"; gene_id "g2";
scaffold2902	AUGUSTUS	intron	120542	120642	0.99	+	.	transcript_id "g2.t1"; gene_id "g2";
scaffold2902	AUGUSTUS	intron	120716	120944	0.97	+	.	transcript_id "g2.t1"; gene_id "g2";
scaffold2902	AUGUSTUS	intron	121039	121178	0.9	+	.	transcript_id "g2.t1"; gene_id "g2";
scaffold2902	AUGUSTUS	intron	121228	121453	0.96	+	.	transcript_id "g2.t1"; gene_id "g2";
scaffold2902	AUGUSTUS	intron	121605	122454	0.98	+	.	transcript_id "g2.t1"; gene_id "g2";
scaffold2902	AUGUSTUS	intron	122512	122916	0.83	+	.	transcript_id "g2.t1"; gene_id "g2";
scaffold2902	AUGUSTUS	CDS	118887	119415	0.98	+	0	transcript_id "g2.t1"; gene_id "g2";
scaffold2902	AUGUSTUS	CDS	120253	120332	0.97	+	2	transcript_id "g2.t1"; gene_id "g2";
scaffold2902	AUGUSTUS	exon	120253	120332	.	+	.	transcript_id "g2.t1"; gene_id "g2";
scaffold2902	AUGUSTUS	CDS	120441	120541	0.63	+	0	transcript_id "g2.t1"; gene_id "g2";
scaffold2902	AUGUSTUS	exon	120441	120541	.	+	.	transcript_id "g2.t1"; gene_id "g2";
scaffold2902	AUGUSTUS	CDS	120643	120715	0.97	+	1	transcript_id "g2.t1"; gene_id "g2";
scaffold2902	AUGUSTUS	exon	120643	120715	.	+	.	transcript_id "g2.t1"; gene_id "g2";
scaffold2902	AUGUSTUS	CDS	120945	121038	0.9	+	0	transcript_id "g2.t1"; gene_id "g2";
scaffold2902	AUGUSTUS	exon	120945	121038	.	+	.	transcript_id "g2.t1"; gene_id "g2";
scaffold2902	AUGUSTUS	CDS	121179	121227	0.96	+	2	transcript_id "g2.t1"; gene_id "g2";
scaffold2902	AUGUSTUS	exon	121179	121227	.	+	.	transcript_id "g2.t1"; gene_id "g2";
scaffold2902	AUGUSTUS	CDS	121454	121604	0.99	+	1	transcript_id "g2.t1"; gene_id "g2";
scaffold2902	AUGUSTUS	exon	121454	121604	.	+	.	transcript_id "g2.t1"; gene_id "g2";
scaffold2902	AUGUSTUS	CDS	122455	122511	0.99	+	0	transcript_id "g2.t1"; gene_id "g2";
scaffold2902	AUGUSTUS	exon	122455	122511	.	+	.	transcript_id "g2.t1"; gene_id "g2";
scaffold2902	AUGUSTUS	CDS	122917	122976	0.38	+	0	transcript_id "g2.t1"; gene_id "g2";
scaffold2902	AUGUSTUS	exon	122917	123702	.	+	.	transcript_id "g2.t1"; gene_id "g2";
scaffold2902	AUGUSTUS	stop_codon	122974	122976	.	+	0	transcript_id "g2.t1"; gene_id "g2";
scaffold2902	AUGUSTUS	tts	123702	123702	.	+	.	transcript_id "g2.t1"; gene_id "g2";
# coding sequence = [atggcggcgatggcggccgccgtagcggcggcgacctccgctttcacttccctccacctcactcgcgcaactccctaca
# cgcgccgccacattcgtaccttcatcacttcatcactctcatcttcctcaactaaattcaacatcacttttgcttcaccaaaacccaaacccaaaacc
# aaaccagaaccagcaattcccataagaaaccccaactccgactccgactccaactccgattcggttccgaacttagatgctgaagttggtgaccagct
# ctatataccttggattgttcgtgatgaaaagggtaatctcactcttcaatctacacctcctgcacgtctactccatgagatggctaatgcaagcactg
# gtaagaaaaagaagaagggaaaagaggttgcttccaaagctgccacggtggttcctacacctgagcctaagcattcaaaggcagctcgccggttctac
# aatgagaactttagagaccctcctcaacgcctcagtaaagtccttgctgctgctggagtggcatccagacggagcagtgaagagctgatttttcaagg
# gcgggtcactgtgaatggttctgtttgcaagactccacagactaaagttgatccagctagggatgtaatttatgtcaacggaaatcgccttcctaaga
# aattgcctacaaaggtctatcttgcactaaacaagccaaaagggtacatatgctcatccggggagaaagaaactaagtcagtcatgtccctttttgat
# gattttataaagagttgggataaaaggcatcctggacaaccaaaacctcggctctttacagttggcagacttgatgttgccacgactggcttgattat
# tgtgaccaatgatggggagttcacgcaccagattgcacatccttcatctaatttgtcaaaggaatacattgcaactatcgacggtgaagttcataagc
# gacacttgatagccattagtgagggaacaattattgacggtgtccattgcaccccagataatgttgaactactaccagggcagcctgacttaaaaaga
# cctcgtctgcgcattgtggttcatgaaggacggaatcatgaagttcgtgaacttgtgaaaaatgctggacttcagttgcgtgcactgaagcgtatacg
# tataggtggtttcaggctccccgcagatcttgcgtaa]
# protein sequence = [MAAMAAAVAAATSAFTSLHLTRATPYTRRHIRTFITSSLSSSSTKFNITFASPKPKPKTKPEPAIPIRNPNSDSDSNS
# DSVPNLDAEVGDQLYIPWIVRDEKGNLTLQSTPPARLLHEMANASTGKKKKKGKEVASKAATVVPTPEPKHSKAARRFYNENFRDPPQRLSKVLAAAG
# VASRRSSEELIFQGRVTVNGSVCKTPQTKVDPARDVIYVNGNRLPKKLPTKVYLALNKPKGYICSSGEKETKSVMSLFDDFIKSWDKRHPGQPKPRLF
# TVGRLDVATTGLIIVTNDGEFTHQIAHPSSNLSKEYIATIDGEVHKRHLIAISEGTIIDGVHCTPDNVELLPGQPDLKRPRLRIVVHEGRNHEVRELV
# KNAGLQLRALKRIRIGGFRLPADLA]
# end gene g2
###
# start gene g3
scaffold2902	AUGUSTUS	gene	126614	143885	0.01	+	.	g3
scaffold2902	AUGUSTUS	transcript	126614	143885	0.01	+	.	g3.t1
scaffold2902	AUGUSTUS	tss	126614	126614	.	+	.	transcript_id "g3.t1"; gene_id "g3";
scaffold2902	AUGUSTUS	exon	126614	127168	.	+	.	transcript_id "g3.t1"; gene_id "g3";
scaffold2902	AUGUSTUS	start_codon	126925	126927	.	+	0	transcript_id "g3.t1"; gene_id "g3";
scaffold2902	AUGUSTUS	intron	127169	128997	0.51	+	.	transcript_id "g3.t1"; gene_id "g3";
scaffold2902	AUGUSTUS	intron	129096	129201	1	+	.	transcript_id "g3.t1"; gene_id "g3";
scaffold2902	AUGUSTUS	intron	129325	130588	1	+	.	transcript_id "g3.t1"; gene_id "g3";
scaffold2902	AUGUSTUS	intron	130775	132839	0.71	+	.	transcript_id "g3.t1"; gene_id "g3";
scaffold2902	AUGUSTUS	intron	133062	134077	0.01	+	.	transcript_id "g3.t1"; gene_id "g3";
scaffold2902	AUGUSTUS	intron	134238	134433	0.18	+	.	transcript_id "g3.t1"; gene_id "g3";
scaffold2902	AUGUSTUS	intron	134584	135571	0.74	+	.	transcript_id "g3.t1"; gene_id "g3";
scaffold2902	AUGUSTUS	intron	135661	136350	0.89	+	.	transcript_id "g3.t1"; gene_id "g3";
scaffold2902	AUGUSTUS	intron	136564	136754	0.19	+	.	transcript_id "g3.t1"; gene_id "g3";
scaffold2902	AUGUSTUS	intron	136890	136977	1	+	.	transcript_id "g3.t1"; gene_id "g3";
scaffold2902	AUGUSTUS	intron	137113	138144	0.79	+	.	transcript_id "g3.t1"; gene_id "g3";
scaffold2902	AUGUSTUS	intron	138325	138627	0.99	+	.	transcript_id "g3.t1"; gene_id "g3";
scaffold2902	AUGUSTUS	intron	138808	140137	0.91	+	.	transcript_id "g3.t1"; gene_id "g3";
scaffold2902	AUGUSTUS	intron	140264	140497	1	+	.	transcript_id "g3.t1"; gene_id "g3";
scaffold2902	AUGUSTUS	intron	140627	140694	1	+	.	transcript_id "g3.t1"; gene_id "g3";
scaffold2902	AUGUSTUS	intron	140816	140939	0.96	+	.	transcript_id "g3.t1"; gene_id "g3";
scaffold2902	AUGUSTUS	intron	141033	141774	0.69	+	.	transcript_id "g3.t1"; gene_id "g3";
scaffold2902	AUGUSTUS	intron	141901	142655	0.86	+	.	transcript_id "g3.t1"; gene_id "g3";
scaffold2902	AUGUSTUS	intron	142782	142918	0.91	+	.	transcript_id "g3.t1"; gene_id "g3";
scaffold2902	AUGUSTUS	intron	143063	143138	1	+	.	transcript_id "g3.t1"; gene_id "g3";
scaffold2902	AUGUSTUS	intron	143268	143497	0.95	+	.	transcript_id "g3.t1"; gene_id "g3";
scaffold2902	AUGUSTUS	CDS	126925	127168	1	+	0	transcript_id "g3.t1"; gene_id "g3";
scaffold2902	AUGUSTUS	CDS	128998	129095	0.69	+	2	transcript_id "g3.t1"; gene_id "g3";
scaffold2902	AUGUSTUS	exon	128998	129095	.	+	.	transcript_id "g3.t1"; gene_id "g3";
scaffold2902	AUGUSTUS	CDS	129202	129324	1	+	0	transcript_id "g3.t1"; gene_id "g3";
scaffold2902	AUGUSTUS	exon	129202	129324	.	+	.	transcript_id "g3.t1"; gene_id "g3";
scaffold2902	AUGUSTUS	CDS	130589	130774	0.96	+	0	transcript_id "g3.t1"; gene_id "g3";
scaffold2902	AUGUSTUS	exon	130589	130774	.	+	.	transcript_id "g3.t1"; gene_id "g3";
scaffold2902	AUGUSTUS	CDS	132840	133061	0.3	+	0	transcript_id "g3.t1"; gene_id "g3";
scaffold2902	AUGUSTUS	exon	132840	133061	.	+	.	transcript_id "g3.t1"; gene_id "g3";
scaffold2902	AUGUSTUS	CDS	134078	134237	0.91	+	0	transcript_id "g3.t1"; gene_id "g3";
scaffold2902	AUGUSTUS	exon	134078	134237	.	+	.	transcript_id "g3.t1"; gene_id "g3";
scaffold2902	AUGUSTUS	CDS	134434	134583	1	+	2	transcript_id "g3.t1"; gene_id "g3";
scaffold2902	AUGUSTUS	exon	134434	134583	.	+	.	transcript_id "g3.t1"; gene_id "g3";
scaffold2902	AUGUSTUS	CDS	135572	135660	0.76	+	2	transcript_id "g3.t1"; gene_id "g3";
scaffold2902	AUGUSTUS	exon	135572	135660	.	+	.	transcript_id "g3.t1"; gene_id "g3";
scaffold2902	AUGUSTUS	CDS	136351	136563	0.19	+	0	transcript_id "g3.t1"; gene_id "g3";
scaffold2902	AUGUSTUS	exon	136351	136563	.	+	.	transcript_id "g3.t1"; gene_id "g3";
scaffold2902	AUGUSTUS	CDS	136755	136889	0.99	+	0	transcript_id "g3.t1"; gene_id "g3";
scaffold2902	AUGUSTUS	exon	136755	136889	.	+	.	transcript_id "g3.t1"; gene_id "g3";
scaffold2902	AUGUSTUS	CDS	136978	137112	0.97	+	0	transcript_id "g3.t1"; gene_id "g3";
scaffold2902	AUGUSTUS	exon	136978	137112	.	+	.	transcript_id "g3.t1"; gene_id "g3";
scaffold2902	AUGUSTUS	CDS	138145	138324	1	+	0	transcript_id "g3.t1"; gene_id "g3";
scaffold2902	AUGUSTUS	exon	138145	138324	.	+	.	transcript_id "g3.t1"; gene_id "g3";
scaffold2902	AUGUSTUS	CDS	138628	138807	0.99	+	0	transcript_id "g3.t1"; gene_id "g3";
scaffold2902	AUGUSTUS	exon	138628	138807	.	+	.	transcript_id "g3.t1"; gene_id "g3";
scaffold2902	AUGUSTUS	CDS	140138	140263	0.92	+	0	transcript_id "g3.t1"; gene_id "g3";
scaffold2902	AUGUSTUS	exon	140138	140263	.	+	.	transcript_id "g3.t1"; gene_id "g3";
scaffold2902	AUGUSTUS	CDS	140498	140626	1	+	0	transcript_id "g3.t1"; gene_id "g3";
scaffold2902	AUGUSTUS	exon	140498	140626	.	+	.	transcript_id "g3.t1"; gene_id "g3";
scaffold2902	AUGUSTUS	CDS	140695	140815	1	+	0	transcript_id "g3.t1"; gene_id "g3";
scaffold2902	AUGUSTUS	exon	140695	140815	.	+	.	transcript_id "g3.t1"; gene_id "g3";
scaffold2902	AUGUSTUS	CDS	140940	141032	0.96	+	2	transcript_id "g3.t1"; gene_id "g3";
scaffold2902	AUGUSTUS	exon	140940	141032	.	+	.	transcript_id "g3.t1"; gene_id "g3";
scaffold2902	AUGUSTUS	CDS	141775	141900	0.99	+	2	transcript_id "g3.t1"; gene_id "g3";
scaffold2902	AUGUSTUS	exon	141775	141900	.	+	.	transcript_id "g3.t1"; gene_id "g3";
scaffold2902	AUGUSTUS	CDS	142656	142781	0.83	+	2	transcript_id "g3.t1"; gene_id "g3";
scaffold2902	AUGUSTUS	exon	142656	142781	.	+	.	transcript_id "g3.t1"; gene_id "g3";
scaffold2902	AUGUSTUS	CDS	142919	143062	0.91	+	2	transcript_id "g3.t1"; gene_id "g3";
scaffold2902	AUGUSTUS	exon	142919	143062	.	+	.	transcript_id "g3.t1"; gene_id "g3";
scaffold2902	AUGUSTUS	CDS	143139	143267	1	+	2	transcript_id "g3.t1"; gene_id "g3";
scaffold2902	AUGUSTUS	exon	143139	143267	.	+	.	transcript_id "g3.t1"; gene_id "g3";
scaffold2902	AUGUSTUS	CDS	143498	143643	0.95	+	2	transcript_id "g3.t1"; gene_id "g3";
scaffold2902	AUGUSTUS	exon	143498	143885	.	+	.	transcript_id "g3.t1"; gene_id "g3";
scaffold2902	AUGUSTUS	stop_codon	143641	143643	.	+	0	transcript_id "g3.t1"; gene_id "g3";
scaffold2902	AUGUSTUS	tts	143885	143885	.	+	.	transcript_id "g3.t1"; gene_id "g3";
scaffold2902	AUGUSTUS	protein_match	130619	130702	9.99	+	0	target "unknown_A[1..28]"; target_start 165; transcript_id "g3.t1"; gene_id "g3";
scaffold2902	AUGUSTUS	protein_match	132840	133061	8.17	+	0	target "unknown_B[1..74]"; target_start 217; transcript_id "g3.t1"; gene_id "g3";
scaffold2902	AUGUSTUS	protein_match	134078	134080	5.11	+	0	target "unknown_B[75..75]"; target_start 217; transcript_id "g3.t1"; gene_id "g3";
scaffold2902	AUGUSTUS	protein_match	134156	134237	7.02	+	0	target "unknown_D[1..28]"; target_start 317; transcript_id "g3.t1"; gene_id "g3";
scaffold2902	AUGUSTUS	protein_match	134434	134583	9.29	+	1	target "unknown_D[28..78]"; target_start 316; transcript_id "g3.t1"; gene_id "g3";
scaffold2902	AUGUSTUS	protein_match	135572	135660	8.84	+	1	target "unknown_D[78..108]"; target_start 316; transcript_id "g3.t1"; gene_id "g3";
scaffold2902	AUGUSTUS	protein_match	136351	136548	5.38	+	0	target "unknown_D[108..173]"; target_start 317; transcript_id "g3.t1"; gene_id "g3";
scaffold2902	AUGUSTUS	protein_match	138145	138291	4.81	+	0	target "unknown_E[1..49]"; target_start 585; transcript_id "g3.t1"; gene_id "g3";
scaffold2902	AUGUSTUS	protein_match	138631	138720	4.06	+	0	target "unknown_G[1..30]"; target_start 646; transcript_id "g3.t1"; gene_id "g3";
scaffold2902	AUGUSTUS	protein_match	140498	140623	3.7	+	0	target "unknown_I[1..42]"; target_start 747; transcript_id "g3.t1"; gene_id "g3";
scaffold2902	AUGUSTUS	protein_match	140734	140814	4.57	+	0	target "unknown_K[1..27]"; target_start 803; transcript_id "g3.t1"; gene_id "g3";
scaffold2902	AUGUSTUS	protein_match	140815	140815	1	+	0	target "unknown_L[1..1]"; target_start 830; transcript_id "g3.t1"; gene_id "g3";
scaffold2902	AUGUSTUS	protein_match	140940	141032	6.21	+	1	target "unknown_L[1..32]"; target_start 829; transcript_id "g3.t1"; gene_id "g3";
scaffold2902	AUGUSTUS	protein_match	141775	141900	7.44	+	1	target "unknown_L[32..74]"; target_start 829; transcript_id "g3.t1"; gene_id "g3";
scaffold2902	AUGUSTUS	protein_match	142656	142657	1	+	2	target "unknown_L[74..74]"; target_start 830; transcript_id "g3.t1"; gene_id "g3";
scaffold2902	AUGUSTUS	protein_match	142658	142781	7.37	+	0	target "unknown_M[1..42]"; target_start 904; transcript_id "g3.t1"; gene_id "g3";
scaffold2902	AUGUSTUS	protein_match	142919	143052	6.11	+	2	target "unknown_M[42..86]"; target_start 904; transcript_id "g3.t1"; gene_id "g3";
scaffold2902	AUGUSTUS	protein_match	143053	143062	3.6	+	0	target "unknown_N[1..4]"; target_start 990; transcript_id "g3.t1"; gene_id "g3";
scaffold2902	AUGUSTUS	protein_match	143139	143267	7.32	+	1	target "unknown_N[4..47]"; target_start 989; transcript_id "g3.t1"; gene_id "g3";
scaffold2902	AUGUSTUS	protein_match	143498	143508	4.31	+	2	target "unknown_N[47..50]"; target_start 990; transcript_id "g3.t1"; gene_id "g3";
scaffold2902	AUGUSTUS	protein_match	143524	143586	4.65	+	0	target "unknown_O[1..21]"; target_start 1045; transcript_id "g3.t1"; gene_id "g3";
scaffold2902	AUGUSTUS	protein_match	143587	143616	3.39	+	0	target "unknown_P[1..10]"; target_start 1066; transcript_id "g3.t1"; gene_id "g3";
# coding sequence = [atggcgacttctggtgctactactggtagaccatcatcttcacataggtctgaaaggttacctcctaatcatggttcaa
# ataatcatggttctggaagaaatggggttgctaattttagtgttaataaccaacaacagcagcagcaatcgcaaaatttgcgttcgaaaaatgtatca
# gctaattcaaggcgttctgttacacccacttcgagaaatcggtctccacctcaggagaatgatccagaacctggaagagttagagttgccatcagagt
# tcgaccaagaaatgcccaggagctttcagatgctgattatgcggattgcgttgaactgcagcctgagctcaagaagttgaagttgagaaaaaataact
# ggaattctgagttttacaagtttgatgaagtttttgctgaaagtgcatcacaaaagcgcatatatgagacagttgcaaagcctgtagttgagagcgtg
# ttgaatgggtataatgggacagttatggcttatggtcaaacaggtactggcaagacttatacagttggtagattgggtaaagatgatgtatcagagcg
# tggcatcatggttagagctttggaggacattattgtcaatacaaccccctcatctgatagtgtggaaatgtcctttttgcagttgtacatggagtcta
# tccaagatttgcttgctcctgaaaagataaacattccaattgtcgaagatgctaagactggagaagtgtctgtgcctggggctacagtggttaagatt
# caggatcttgaccatttcttgcaacttctgcaaattggagaagccaaccgtcttgcagcaaatactaagttaaataccgaatcatcacgaagccatgc
# aattcttatggttaacatccgtaaatctgttaaaaatgatgaagaaaccgactcatcttttcaagagaaagacagcaaaactgacagacatggcaatc
# agatgcctattgttcgtaaaagcaagctactaatagttgatcttgcaggatcagagcgaatagacaaatctgggagtgaaggtcgcttgttggaagag
# gctaagtttattaatctgtctcttacttctctgggaaagtgtataaatgcactggctgagaacagtcctcatatacctacaagagattctaaattaac
# acgacttcttcgagattcatttggaggttctgcacgaacttcactcataataaccattggaccatcttctcgacattatccagagaccacaagcacaa
# taatgtttggacaaagggccatgaaaatagttaacacggtgaagttgagagaagaatttgattacgaaaacttatgccggaagctagagactcaagtg
# gagcacctcactgtggaggttgataggcagcaaaagtttagggcaaatgaccgaatggctatggagaaaaaactaagagagtgtcaaaagtcatttac
# tgaagcagaaagaagtatagttgccaggtccgaggttctagagaaagaaaatagtcgcctggtgtcagatatggaaaaactgttggaggagttgaatt
# tccagaagcaacagatcaattcgatgaagaatgagaatttgaagctagaatcagatttgaagaataacaagcttctggagaaagagaatggtcgtttg
# aaattggagttggaaaacgtactgaaagatatcacccgagacaaaaatcataaaaaattgttgcaggatgaggttgcacgcctagaaatgagtttaaa
# gcatagcaagcaacaacaatctgagaattcatcatatcagaaagtacttgccgagaacacccaaatgtatgagaagaagataactgatctgatgaagc
# aattacaagatgagcgtgctcgttctggaagtgctgaacaacaattagaactgatgaaggagcaattacctgggcttcaggaattaatgcagctccat
# cagaaggaagcatctatgtatcagaaggaacttgcagacactactctgatgtatgaggagaaaatagcacaattagaacaacagctaaaagaggagca
# tgctcgtgttgaaaatgcgaaggaacaactacatgcaattgaagaacaatttacagaccatgaaacctcaacaaagattcagagggaaaaagagtcgg
# atgcactcagatcaaaattagaagaaatgcatcacctgtatgagccaaccgtgaaggaacttcaagcattaaaaacagaatatcaggctctattatca
# gaaaagatagaattgcatgacgaacttcatattgtgaggcaaacacttctaatggaggaaaagcaaaggaaagctgctgaaaatgagctgtttaatat
# aaagaagtttgtgcctgagagcgaagatggctttgaggagaagaagtcatatgtgaagcaatatacacccagtagatcattcaatatgcacagatcaa
# ctgaatcaagggaaaggatttttgcccatcagaatacaatgtcaaagataattgaagaagttggtgtccagaagataatctctttgttgtcatcagtt
# gatttggacgtccaaattcatgctgtgaaggtggtagccaatcttgcagctgaagacagcaatcaggaaaagattgtgcaagaaggtggtttagatgc
# acttctcatgctgctacaatcatcccaaaatgcaactatactcagagtggcttctggagctattgccaatttggcaatgaatgaaatgaatcaaggat
# taatatcaagcaaaggaggtgctcaacttttagccaatacagctgtcaaaactgaagatgcccaaactcttcgaatggtagcaggagcaattgcaaat
# ttgtgtggaaatgaaaatttacacactaaattaagggaagatggagctgtcaaagcattgttagaaatggctagatctggaaatattgaagtcattgc
# acaggttgccagaggattggctaactttgcaaagtgtgaatcgcgaggaacaattcaaggacataggaaaggccgttctactcttatggaagatggtg
# tactgaaatggttgacaaccaactctaacaatgcttcttcttccactaggcgccacattgaacttgctctgtgtcatttggcacaaaatgagggtaat
# gctagagatttcgtgtcaagtggagcattggatgaaattgtacgaatatcaaacgaatcttcacgagaggatatacgcaatttggctaagaagacact
# aaagttgagctctacatttaaagctcaaataaaagcatag]
# protein sequence = [MATSGATTGRPSSSHRSERLPPNHGSNNHGSGRNGVANFSVNNQQQQQQSQNLRSKNVSANSRRSVTPTSRNRSPPQE
# NDPEPGRVRVAIRVRPRNAQELSDADYADCVELQPELKKLKLRKNNWNSEFYKFDEVFAESASQKRIYETVAKPVVESVLNGYNGTVMAYGQTGTGKT
# YTVGRLGKDDVSERGIMVRALEDIIVNTTPSSDSVEMSFLQLYMESIQDLLAPEKINIPIVEDAKTGEVSVPGATVVKIQDLDHFLQLLQIGEANRLA
# ANTKLNTESSRSHAILMVNIRKSVKNDEETDSSFQEKDSKTDRHGNQMPIVRKSKLLIVDLAGSERIDKSGSEGRLLEEAKFINLSLTSLGKCINALA
# ENSPHIPTRDSKLTRLLRDSFGGSARTSLIITIGPSSRHYPETTSTIMFGQRAMKIVNTVKLREEFDYENLCRKLETQVEHLTVEVDRQQKFRANDRM
# AMEKKLRECQKSFTEAERSIVARSEVLEKENSRLVSDMEKLLEELNFQKQQINSMKNENLKLESDLKNNKLLEKENGRLKLELENVLKDITRDKNHKK
# LLQDEVARLEMSLKHSKQQQSENSSYQKVLAENTQMYEKKITDLMKQLQDERARSGSAEQQLELMKEQLPGLQELMQLHQKEASMYQKELADTTLMYE
# EKIAQLEQQLKEEHARVENAKEQLHAIEEQFTDHETSTKIQREKESDALRSKLEEMHHLYEPTVKELQALKTEYQALLSEKIELHDELHIVRQTLLME
# EKQRKAAENELFNIKKFVPESEDGFEEKKSYVKQYTPSRSFNMHRSTESRERIFAHQNTMSKIIEEVGVQKIISLLSSVDLDVQIHAVKVVANLAAED
# SNQEKIVQEGGLDALLMLLQSSQNATILRVASGAIANLAMNEMNQGLISSKGGAQLLANTAVKTEDAQTLRMVAGAIANLCGNENLHTKLREDGAVKA
# LLEMARSGNIEVIAQVARGLANFAKCESRGTIQGHRKGRSTLMEDGVLKWLTTNSNNASSSTRRHIELALCHLAQNEGNARDFVSSGALDEIVRISNE
# SSREDIRNLAKKTLKLSSTFKAQIKA]
# sequence of block unknown_A   165 [MAYGQTGTGKTYTVGRLGKDDVSERGIM] 193
# sequence of block unknown_B   217 [LYMESIQDLLAPEKINIPIVEDAKTGEVSVPGATVVKIQDLDHFLQLLQIGEANRLAANTKLNTESSRSHAILMV] 292
# sequence of block unknown_D   317 [HGNQMPIVRKSKLLIVDLAGSERIDKSGSEGRLLEEAKFINLSLTSLGKCINALAENSPHIPTRDSKLTRLLRDSFGGSARTSLIITIGPSSRHYPETTSTIMFGQRAMKIVNTVKLREEFDYENLCRKLETQVEHLTVEVDRQQKFRANDRMAMEKKLRECQKSFTEAERSI] 490
# sequence of block unknown_E   585 [QQQSENSSYQKVLAENTQMYEKKITDLMKQLQDERARSGSAEQQLELMK] 634
# sequence of block unknown_G   646 [HQKEASMYQKELADTTLMYEEKIAQLEQQL] 676
# sequence of block unknown_I   747 [IELHDELHIVRQTLLMEEKQRKAAENELFNIKKFVPESEDGF] 789
# sequence of block unknown_K   803 [SFNMHRSTESRERIFAHQNTMSKIIEE] 830
# sequence of block unknown_L   830 [VGVQKIISLLSSVDLDVQIHAVKVVANLAAEDSNQEKIVQEGGLDALLMLLQSSQNATILRVASGAIANLAMNE] 904
# sequence of block unknown_M   904 [MNQGLISSKGGAQLLANTAVKTEDAQTLRMVAGAIANLCGNENLHTKLREDGAVKALLEMARSGNIEVIAQVARGLANFAKCESRG] 990
# sequence of block unknown_N   990 [TIQGHRKGRSTLMEDGVLKWLTTNSNNASSSTRRHIELALCHLAQNEGNA] 1040
# sequence of block unknown_O  1045 [SGALDEIVRISNESSREDIRN] 1066
# sequence of block unknown_P  1066 [LAKKTLKLSS] 1076
# end gene g3
###
# start gene g4
scaffold2902	AUGUSTUS	gene	144231	154299	0.01	-	.	g4
scaffold2902	AUGUSTUS	transcript	144231	154299	0.01	-	.	g4.t1
scaffold2902	AUGUSTUS	tts	144231	144231	.	-	.	transcript_id "g4.t1"; gene_id "g4";
scaffold2902	AUGUSTUS	exon	144231	144673	.	-	.	transcript_id "g4.t1"; gene_id "g4";
scaffold2902	AUGUSTUS	stop_codon	144586	144588	.	-	0	transcript_id "g4.t1"; gene_id "g4";
scaffold2902	AUGUSTUS	intron	144674	144767	1	-	.	transcript_id "g4.t1"; gene_id "g4";
scaffold2902	AUGUSTUS	intron	144818	144915	1	-	.	transcript_id "g4.t1"; gene_id "g4";
scaffold2902	AUGUSTUS	intron	145012	145220	0.88	-	.	transcript_id "g4.t1"; gene_id "g4";
scaffold2902	AUGUSTUS	intron	145296	145386	0.99	-	.	transcript_id "g4.t1"; gene_id "g4";
scaffold2902	AUGUSTUS	intron	145489	146506	1	-	.	transcript_id "g4.t1"; gene_id "g4";
scaffold2902	AUGUSTUS	intron	146585	146672	1	-	.	transcript_id "g4.t1"; gene_id "g4";
scaffold2902	AUGUSTUS	intron	146869	147230	0.58	-	.	transcript_id "g4.t1"; gene_id "g4";
scaffold2902	AUGUSTUS	intron	147304	147395	0.49	-	.	transcript_id "g4.t1"; gene_id "g4";
scaffold2902	AUGUSTUS	intron	147445	147797	0.56	-	.	transcript_id "g4.t1"; gene_id "g4";
scaffold2902	AUGUSTUS	intron	147996	148381	0.95	-	.	transcript_id "g4.t1"; gene_id "g4";
scaffold2902	AUGUSTUS	intron	148490	148753	0.8	-	.	transcript_id "g4.t1"; gene_id "g4";
scaffold2902	AUGUSTUS	intron	148784	148849	0.86	-	.	transcript_id "g4.t1"; gene_id "g4";
scaffold2902	AUGUSTUS	intron	148963	149315	0.99	-	.	transcript_id "g4.t1"; gene_id "g4";
scaffold2902	AUGUSTUS	intron	149417	149508	0.55	-	.	transcript_id "g4.t1"; gene_id "g4";
scaffold2902	AUGUSTUS	intron	149559	151281	0.51	-	.	transcript_id "g4.t1"; gene_id "g4";
scaffold2902	AUGUSTUS	intron	151412	152291	0.54	-	.	transcript_id "g4.t1"; gene_id "g4";
scaffold2902	AUGUSTUS	intron	152342	152423	0.96	-	.	transcript_id "g4.t1"; gene_id "g4";
scaffold2902	AUGUSTUS	intron	152555	152756	0.99	-	.	transcript_id "g4.t1"; gene_id "g4";
scaffold2902	AUGUSTUS	intron	152828	154045	0.26	-	.	transcript_id "g4.t1"; gene_id "g4";
scaffold2902	AUGUSTUS	CDS	144586	144673	0.96	-	1	transcript_id "g4.t1"; gene_id "g4";
scaffold2902	AUGUSTUS	CDS	144768	144817	1	-	0	transcript_id "g4.t1"; gene_id "g4";
scaffold2902	AUGUSTUS	exon	144768	144817	.	-	.	transcript_id "g4.t1"; gene_id "g4";
scaffold2902	AUGUSTUS	CDS	144916	145011	1	-	0	transcript_id "g4.t1"; gene_id "g4";
scaffold2902	AUGUSTUS	exon	144916	145011	.	-	.	transcript_id "g4.t1"; gene_id "g4";
scaffold2902	AUGUSTUS	CDS	145221	145295	0.87	-	0	transcript_id "g4.t1"; gene_id "g4";
scaffold2902	AUGUSTUS	exon	145221	145295	.	-	.	transcript_id "g4.t1"; gene_id "g4";
scaffold2902	AUGUSTUS	CDS	145387	145488	1	-	0	transcript_id "g4.t1"; gene_id "g4";
scaffold2902	AUGUSTUS	exon	145387	145488	.	-	.	transcript_id "g4.t1"; gene_id "g4";
scaffold2902	AUGUSTUS	CDS	146507	146584	1	-	0	transcript_id "g4.t1"; gene_id "g4";
scaffold2902	AUGUSTUS	exon	146507	146584	.	-	.	transcript_id "g4.t1"; gene_id "g4";
scaffold2902	AUGUSTUS	CDS	146673	146868	0.58	-	1	transcript_id "g4.t1"; gene_id "g4";
scaffold2902	AUGUSTUS	exon	146673	146868	.	-	.	transcript_id "g4.t1"; gene_id "g4";
scaffold2902	AUGUSTUS	CDS	147231	147303	0.49	-	2	transcript_id "g4.t1"; gene_id "g4";
scaffold2902	AUGUSTUS	exon	147231	147303	.	-	.	transcript_id "g4.t1"; gene_id "g4";
scaffold2902	AUGUSTUS	CDS	147396	147444	0.5	-	0	transcript_id "g4.t1"; gene_id "g4";
scaffold2902	AUGUSTUS	exon	147396	147444	.	-	.	transcript_id "g4.t1"; gene_id "g4";
scaffold2902	AUGUSTUS	CDS	147798	147995	0.98	-	0	transcript_id "g4.t1"; gene_id "g4";
scaffold2902	AUGUSTUS	exon	147798	147995	.	-	.	transcript_id "g4.t1"; gene_id "g4";
scaffold2902	AUGUSTUS	CDS	148382	148489	0.96	-	0	transcript_id "g4.t1"; gene_id "g4";
scaffold2902	AUGUSTUS	exon	148382	148489	.	-	.	transcript_id "g4.t1"; gene_id "g4";
scaffold2902	AUGUSTUS	CDS	148754	148783	0.82	-	0	transcript_id "g4.t1"; gene_id "g4";
scaffold2902	AUGUSTUS	exon	148754	148783	.	-	.	transcript_id "g4.t1"; gene_id "g4";
scaffold2902	AUGUSTUS	CDS	148850	148962	0.99	-	2	transcript_id "g4.t1"; gene_id "g4";
scaffold2902	AUGUSTUS	exon	148850	148962	.	-	.	transcript_id "g4.t1"; gene_id "g4";
scaffold2902	AUGUSTUS	CDS	149316	149416	0.78	-	1	transcript_id "g4.t1"; gene_id "g4";
scaffold2902	AUGUSTUS	exon	149316	149416	.	-	.	transcript_id "g4.t1"; gene_id "g4";
scaffold2902	AUGUSTUS	CDS	149509	149558	0.52	-	0	transcript_id "g4.t1"; gene_id "g4";
scaffold2902	AUGUSTUS	exon	149509	149558	.	-	.	transcript_id "g4.t1"; gene_id "g4";
scaffold2902	AUGUSTUS	CDS	151282	151411	0.48	-	1	transcript_id "g4.t1"; gene_id "g4";
scaffold2902	AUGUSTUS	exon	151282	151411	.	-	.	transcript_id "g4.t1"; gene_id "g4";
scaffold2902	AUGUSTUS	CDS	152292	152341	0.94	-	0	transcript_id "g4.t1"; gene_id "g4";
scaffold2902	AUGUSTUS	exon	152292	152341	.	-	.	transcript_id "g4.t1"; gene_id "g4";
scaffold2902	AUGUSTUS	CDS	152424	152554	1	-	2	transcript_id "g4.t1"; gene_id "g4";
scaffold2902	AUGUSTUS	exon	152424	152554	.	-	.	transcript_id "g4.t1"; gene_id "g4";
scaffold2902	AUGUSTUS	CDS	152757	152827	0.97	-	1	transcript_id "g4.t1"; gene_id "g4";
scaffold2902	AUGUSTUS	exon	152757	152827	.	-	.	transcript_id "g4.t1"; gene_id "g4";
scaffold2902	AUGUSTUS	CDS	154046	154248	0.85	-	0	transcript_id "g4.t1"; gene_id "g4";
scaffold2902	AUGUSTUS	exon	154046	154299	.	-	.	transcript_id "g4.t1"; gene_id "g4";
scaffold2902	AUGUSTUS	start_codon	154246	154248	.	-	0	transcript_id "g4.t1"; gene_id "g4";
scaffold2902	AUGUSTUS	tss	154299	154299	.	-	.	transcript_id "g4.t1"; gene_id "g4";
# coding sequence = [atgcttcaacctggtcaaatgggactcactcactttgaacaagaagcagagtggactggagatttagaatttgaggttg
# cacaacaaaagtatgttgctgaaatggctatgaaggttcaacacagaggacacaatgcattatggagaggattcatctctcagaaatatgggatgttt
# actcaatggatcacagggtccatatgggatgggtcagaagatggtctaacatttgcatttcgtttcacagatgctactgtatccatttcaaatcaagg
# ggttgaccttattaggcaaggatggggtaagagaggctccaatgtactccaggaaggttatggtacatcaactattttacctgagcagggaatctatt
# tagcagcctctatataccgacctgttcttcagttcacagataaagtcgcttccatgctaccacagaagtattcgcaacttgggttatgttttccttat
# tattttctatgtcctctttacttctgtattattctgttagctgctttggtgtttgttactcgagccaagggtcttttggaaacaacctctctacctcc
# tcgaggtagtggtaagccaagggtcttttggaaacaacctctctacctcctcgaggtagtggtaaggaatgatggacttctggcatttgtggagaact
# ttgtgaaggatcacttcttacctgcaatgtttgttgattatcggaaagctgtacagcaggcaatatcaagcccagcggcatttcgtccacgcgcgcat
# gctgtaacatcttataccccattgattgaaaaaggtcggccaatcctgcaaggacttttggcaatagatttcttagcaaaagagtcaagtgccttagt
# tgatctgttctatgctgtgcttggatgggcacaagcaatgccaaagtttgctgttgctcttgtgaactatgtacaaacttttctggaaagaacatatg
# aaagatgtcgcacttcatacatggaggcagttcttgagaagcaaagttatatgctcataggcagacatgacattgaaaatctgatgcgacgtgatcca
# gctagtgcatgtttaccctgctcaactggtgagcttaacacagaatatggtgctgccaatggtgaaaattcagaggttgaaatggaaatcagtgacgc
# attattgaatttgcgaccaatcagacaggaaaacttgattcgtgatgataacaagctaattttactggcatctttaatcggcagaacagagttttata
# tgggttctcacatagttcgcgagagcactgctgcacagacaagcatttttgagcttgggaagatttgccatagcacatctaatcaggtagaagataat
# ggggggcagaaagctccaaagcattctagaactagcagtatgcctcccaaggatttagcatcttttgctgaagaatataggaaacttgcaattgattg
# cctcaaggttcttcgtgtggagatgcaattggagactattttccatctgcaggaaatgacgagtaaggaattcctggacgatcaagatgcagaggagc
# cagatgattatataatttcaataacttccctgataacacgccgggatgaggaaatggcacccttcattgcaggatcaaggcggaactatatattcggt
# ggtatatgtagtgttgcttcaaatggatcaatcaaggctttggctgatttgaaatctatcaacctgtttggagttcagcaaatatgccgtaattccat
# tgcactggaacaggctttggctgcaatcccctcaatcgacggtgaagctgtgcaattgagattagaccgtgttaggacgtactatgagctgttgaaca
# tgccatttgaggccctacttgcatttatcgcggagcatgagaaccttttttcatttgcagagtactctcatcttcttaaggttcaggttccgggtagg
# gaaattccagctgatgcacatgatcgtgtagctgaagtactgccccgctaa]
# protein sequence = [MLQPGQMGLTHFEQEAEWTGDLEFEVAQQKYVAEMAMKVQHRGHNALWRGFISQKYGMFTQWITGSIWDGSEDGLTFA
# FRFTDATVSISNQGVDLIRQGWGKRGSNVLQEGYGTSTILPEQGIYLAASIYRPVLQFTDKVASMLPQKYSQLGLCFPYYFLCPLYFCIILLAALVFV
# TRAKGLLETTSLPPRGSGKPRVFWKQPLYLLEVVVRNDGLLAFVENFVKDHFLPAMFVDYRKAVQQAISSPAAFRPRAHAVTSYTPLIEKGRPILQGL
# LAIDFLAKESSALVDLFYAVLGWAQAMPKFAVALVNYVQTFLERTYERCRTSYMEAVLEKQSYMLIGRHDIENLMRRDPASACLPCSTGELNTEYGAA
# NGENSEVEMEISDALLNLRPIRQENLIRDDNKLILLASLIGRTEFYMGSHIVRESTAAQTSIFELGKICHSTSNQVEDNGGQKAPKHSRTSSMPPKDL
# ASFAEEYRKLAIDCLKVLRVEMQLETIFHLQEMTSKEFLDDQDAEEPDDYIISITSLITRRDEEMAPFIAGSRRNYIFGGICSVASNGSIKALADLKS
# INLFGVQQICRNSIALEQALAAIPSIDGEAVQLRLDRVRTYYELLNMPFEALLAFIAEHENLFSFAEYSHLLKVQVPGREIPADAHDRVAEVLPR]
# end gene g4
###
# start gene g5
scaffold2902	AUGUSTUS	gene	159285	160269	0.1	-	.	g5
scaffold2902	AUGUSTUS	transcript	159285	160269	0.1	-	.	g5.t1
scaffold2902	AUGUSTUS	tts	159285	159285	.	-	.	transcript_id "g5.t1"; gene_id "g5";
scaffold2902	AUGUSTUS	exon	159285	159395	.	-	.	transcript_id "g5.t1"; gene_id "g5";
scaffold2902	AUGUSTUS	stop_codon	159306	159308	.	-	0	transcript_id "g5.t1"; gene_id "g5";
scaffold2902	AUGUSTUS	intron	159396	159468	0.67	-	.	transcript_id "g5.t1"; gene_id "g5";
scaffold2902	AUGUSTUS	intron	159643	160080	0.41	-	.	transcript_id "g5.t1"; gene_id "g5";
scaffold2902	AUGUSTUS	CDS	159306	159395	0.67	-	0	transcript_id "g5.t1"; gene_id "g5";
scaffold2902	AUGUSTUS	CDS	159469	159642	0.57	-	0	transcript_id "g5.t1"; gene_id "g5";
scaffold2902	AUGUSTUS	exon	159469	159642	.	-	.	transcript_id "g5.t1"; gene_id "g5";
scaffold2902	AUGUSTUS	CDS	160081	160125	0.55	-	0	transcript_id "g5.t1"; gene_id "g5";
scaffold2902	AUGUSTUS	exon	160081	160269	.	-	.	transcript_id "g5.t1"; gene_id "g5";
scaffold2902	AUGUSTUS	start_codon	160123	160125	.	-	0	transcript_id "g5.t1"; gene_id "g5";
scaffold2902	AUGUSTUS	tss	160269	160269	.	-	.	transcript_id "g5.t1"; gene_id "g5";
# coding sequence = [atgatatgggatagtgaggaagttagcagttttgttttggaaaagattttgcggttattcagtgaatccacccaaagta
# ttggggttttaaaaggtgacttggcggaggcaaagaagcttcttggtgcccgtaacaagcagttgcatcagttgtggtatcggtctgttacattgcga
# catattatctccttgttagatcaaatagaaggcatagctaaggaagggatagtggtaggtggtcctgcggagctttcggaaaagggtagccttgtgtg
# tgctgcatttcttgcaatgcactgtctatgttaa]
# protein sequence = [MIWDSEEVSSFVLEKILRLFSESTQSIGVLKGDLAEAKKLLGARNKQLHQLWYRSVTLRHIISLLDQIEGIAKEGIVV
# GGPAELSEKGSLVCAAFLAMHCLC]
# end gene g5
###
# command line:
# augustus --codingseq=1 --proteinprofile=/home/pgsb/tetiana.nosenko/lineages/embryophyta_odb9/prfl/EOG093603K9.prfl --predictionStart=112309 --predictionEnd=161543 --species=arabidopsis ./tmp/scaffold2902Schil_BUSCO_geno_206160443_.temp
```
