## Supplementary material for "The *de novo* reference genome and transcriptome assemblies of the wild tomato species *Solanum chilense*": EOG093603K9.out.2

```
# Please cite: Mario Stanke, Mark Diekhans, Robert Baertsch, David Haussler (2008),
# Using native and syntenically mapped cDNA alignments to improve de novo gene finding
# Bioinformatics 24: 637-644, doi 10.1093/bioinformatics/btn013
# No extrinsic information on sequences given.
# Using protein profile unknown
# --[0..271]--> unknown_A (28) <--[0..26]--> unknown_B (75) <--[13..27]--> unknown_D (173) <--[5..100]--> unknown_E (49) <--[9..13]--> unknown_G (30) <--[7..76]--> unknown_I (42) <--[10..21]--> unknown_K (27) <--[0..5]--> unknown_L (74) <--[0..9]--> unknown_M (86) <--[0..9]--> unknown_N (50) <--[0..5]--> unknown_O (21) <--[0..1]--> unknown_P (10) <--[4..12]--
# arabidopsis version. Using default transition matrix.
# We have hints for 0 sequences and for 0 of the sequences in the input set.
#
# ----- prediction on sequence number 1 (length = 23824, name = scaffold6773) -----
#
# Constraints/Hints:
# (none)
# Predicted genes for sequence number 1 on both strands
# start gene g1
scaffold6773	AUGUSTUS	gene	3886	5445	0.01	+	.	g1
scaffold6773	AUGUSTUS	transcript	3886	5445	0.01	+	.	g1.t1
scaffold6773	AUGUSTUS	tss	3886	3886	.	+	.	transcript_id "g1.t1"; gene_id "g1";
scaffold6773	AUGUSTUS	exon	3886	4188	.	+	.	transcript_id "g1.t1"; gene_id "g1";
scaffold6773	AUGUSTUS	start_codon	3984	3986	.	+	0	transcript_id "g1.t1"; gene_id "g1";
scaffold6773	AUGUSTUS	intron	4189	4341	0.57	+	.	transcript_id "g1.t1"; gene_id "g1";
scaffold6773	AUGUSTUS	CDS	3984	4188	0.79	+	0	transcript_id "g1.t1"; gene_id "g1";
scaffold6773	AUGUSTUS	CDS	4342	5027	0.55	+	2	transcript_id "g1.t1"; gene_id "g1";
scaffold6773	AUGUSTUS	exon	4342	5445	.	+	.	transcript_id "g1.t1"; gene_id "g1";
scaffold6773	AUGUSTUS	stop_codon	5025	5027	.	+	0	transcript_id "g1.t1"; gene_id "g1";
scaffold6773	AUGUSTUS	tts	5445	5445	.	+	.	transcript_id "g1.t1"; gene_id "g1";
# coding sequence = [atggatcaaatgaaccattcactccctcctcctttccacactagagacttcaacttacatcaattccatcaaaactcag
# aagatgaacaaagtgggacaagtggtctcaacatgtccggtcagaagagagatcgcgatgacaataacaacaacaacaacaacaataatgaaaattca
# aacggtggagaatcgaaagatggattaggaaattcaggagacggagagatgagtagaagacctagaggaagaccatccggatccaagaacaaacctaa
# accaccaattatcataactagagatagtgcaaatgctcttagaactcatgttatggaaattgctgatggttgtgatattatggaaagtatatcaaatt
# ttgcaaggagaagacaaagaggggtttgtattatgagtggaactggtgttgttactaatgttaatttaagacaaccagcttcaccaggtgcaattgta
# acattacatggtagatttgagatattatccttagcaggatcgtttttaccaccaccagcaccaccagcagcgtcagggttgactatctacttagctgg
# cggacaaggacaagttgttggtggtagtgttgtaggtgcactcatggcatctggaccagttgtcattatgtcagcgtctttcagtaatgctgcttatg
# aaagacttcctttggaagaggacgatcaaaatcatcctcttccaatcgttccaggaggaggatcgctaggatcccctcctggaaatatcggaggacaa
# caacaacaacaacaacaacaaatgatggcggacccatctttatttcatgggatgccacctaatcttctaaactctattcagttgccttccgaacccta
# ttgggcaaccggaagacctccattctaa]
# protein sequence = [MDQMNHSLPPPFHTRDFNLHQFHQNSEDEQSGTSGLNMSGQKRDRDDNNNNNNNNNENSNGGESKDGLGNSGDGEMSR
# RPRGRPSGSKNKPKPPIIITRDSANALRTHVMEIADGCDIMESISNFARRRQRGVCIMSGTGVVTNVNLRQPASPGAIVTLHGRFEILSLAGSFLPPP
# APPAASGLTIYLAGGQGQVVGGSVVGALMASGPVVIMSASFSNAAYERLPLEEDDQNHPLPIVPGGGSLGSPPGNIGGQQQQQQQQMMADPSLFHGMP
# PNLLNSIQLPSEPYWATGRPPF]
# end gene g1
###
# start gene g2
scaffold6773	AUGUSTUS	gene	9004	21341	0.01	-	.	g2
scaffold6773	AUGUSTUS	transcript	9004	21341	0.01	-	.	g2.t1
scaffold6773	AUGUSTUS	tts	9004	9004	.	-	.	transcript_id "g2.t1"; gene_id "g2";
scaffold6773	AUGUSTUS	exon	9004	9487	.	-	.	transcript_id "g2.t1"; gene_id "g2";
scaffold6773	AUGUSTUS	stop_codon	9478	9480	.	-	0	transcript_id "g2.t1"; gene_id "g2";
scaffold6773	AUGUSTUS	intron	9488	9641	0.01	-	.	transcript_id "g2.t1"; gene_id "g2";
scaffold6773	AUGUSTUS	intron	9775	9877	1	-	.	transcript_id "g2.t1"; gene_id "g2";
scaffold6773	AUGUSTUS	intron	10007	10226	0.99	-	.	transcript_id "g2.t1"; gene_id "g2";
scaffold6773	AUGUSTUS	intron	10371	10854	0.99	-	.	transcript_id "g2.t1"; gene_id "g2";
scaffold6773	AUGUSTUS	intron	10981	11109	0.99	-	.	transcript_id "g2.t1"; gene_id "g2";
scaffold6773	AUGUSTUS	intron	11236	11951	0.78	-	.	transcript_id "g2.t1"; gene_id "g2";
scaffold6773	AUGUSTUS	intron	12045	12125	0.88	-	.	transcript_id "g2.t1"; gene_id "g2";
scaffold6773	AUGUSTUS	intron	12184	12501	0.01	-	.	transcript_id "g2.t1"; gene_id "g2";
scaffold6773	AUGUSTUS	intron	12527	12604	0.01	-	.	transcript_id "g2.t1"; gene_id "g2";
scaffold6773	AUGUSTUS	intron	12672	12767	0.01	-	.	transcript_id "g2.t1"; gene_id "g2";
scaffold6773	AUGUSTUS	intron	12783	12890	0.01	-	.	transcript_id "g2.t1"; gene_id "g2";
scaffold6773	AUGUSTUS	intron	12909	13253	0.01	-	.	transcript_id "g2.t1"; gene_id "g2";
scaffold6773	AUGUSTUS	intron	13281	13403	0.01	-	.	transcript_id "g2.t1"; gene_id "g2";
scaffold6773	AUGUSTUS	intron	13494	13623	0.01	-	.	transcript_id "g2.t1"; gene_id "g2";
scaffold6773	AUGUSTUS	intron	13703	14116	0.01	-	.	transcript_id "g2.t1"; gene_id "g2";
scaffold6773	AUGUSTUS	intron	14127	14240	0.01	-	.	transcript_id "g2.t1"; gene_id "g2";
scaffold6773	AUGUSTUS	intron	14305	14412	0.01	-	.	transcript_id "g2.t1"; gene_id "g2";
scaffold6773	AUGUSTUS	intron	14429	14693	0.01	-	.	transcript_id "g2.t1"; gene_id "g2";
scaffold6773	AUGUSTUS	intron	14794	14854	0.01	-	.	transcript_id "g2.t1"; gene_id "g2";
scaffold6773	AUGUSTUS	intron	14872	14956	0.01	-	.	transcript_id "g2.t1"; gene_id "g2";
scaffold6773	AUGUSTUS	intron	15245	15503	0.95	-	.	transcript_id "g2.t1"; gene_id "g2";
scaffold6773	AUGUSTUS	intron	15593	17089	0.72	-	.	transcript_id "g2.t1"; gene_id "g2";
scaffold6773	AUGUSTUS	intron	17240	17842	0.99	-	.	transcript_id "g2.t1"; gene_id "g2";
scaffold6773	AUGUSTUS	intron	18000	18167	0.64	-	.	transcript_id "g2.t1"; gene_id "g2";
scaffold6773	AUGUSTUS	intron	18390	18545	0.54	-	.	transcript_id "g2.t1"; gene_id "g2";
scaffold6773	AUGUSTUS	intron	18732	19531	0.72	-	.	transcript_id "g2.t1"; gene_id "g2";
scaffold6773	AUGUSTUS	intron	19655	19737	1	-	.	transcript_id "g2.t1"; gene_id "g2";
scaffold6773	AUGUSTUS	intron	19833	20974	0.8	-	.	transcript_id "g2.t1"; gene_id "g2";
scaffold6773	AUGUSTUS	CDS	9478	9487	0.01	-	1	transcript_id "g2.t1"; gene_id "g2";
scaffold6773	AUGUSTUS	CDS	9642	9774	0.01	-	2	transcript_id "g2.t1"; gene_id "g2";
scaffold6773	AUGUSTUS	exon	9642	9774	.	-	.	transcript_id "g2.t1"; gene_id "g2";
scaffold6773	AUGUSTUS	CDS	9878	10006	0.99	-	2	transcript_id "g2.t1"; gene_id "g2";
scaffold6773	AUGUSTUS	exon	9878	10006	.	-	.	transcript_id "g2.t1"; gene_id "g2";
scaffold6773	AUGUSTUS	CDS	10227	10370	1	-	2	transcript_id "g2.t1"; gene_id "g2";
scaffold6773	AUGUSTUS	exon	10227	10370	.	-	.	transcript_id "g2.t1"; gene_id "g2";
scaffold6773	AUGUSTUS	CDS	10855	10980	0.98	-	2	transcript_id "g2.t1"; gene_id "g2";
scaffold6773	AUGUSTUS	exon	10855	10980	.	-	.	transcript_id "g2.t1"; gene_id "g2";
scaffold6773	AUGUSTUS	CDS	11110	11235	0.99	-	2	transcript_id "g2.t1"; gene_id "g2";
scaffold6773	AUGUSTUS	exon	11110	11235	.	-	.	transcript_id "g2.t1"; gene_id "g2";
scaffold6773	AUGUSTUS	CDS	11952	12044	0.85	-	2	transcript_id "g2.t1"; gene_id "g2";
scaffold6773	AUGUSTUS	exon	11952	12044	.	-	.	transcript_id "g2.t1"; gene_id "g2";
scaffold6773	AUGUSTUS	CDS	12126	12183	0.01	-	0	transcript_id "g2.t1"; gene_id "g2";
scaffold6773	AUGUSTUS	exon	12126	12183	.	-	.	transcript_id "g2.t1"; gene_id "g2";
scaffold6773	AUGUSTUS	CDS	12502	12526	0.01	-	1	transcript_id "g2.t1"; gene_id "g2";
scaffold6773	AUGUSTUS	exon	12502	12526	.	-	.	transcript_id "g2.t1"; gene_id "g2";
scaffold6773	AUGUSTUS	CDS	12605	12671	0.01	-	2	transcript_id "g2.t1"; gene_id "g2";
scaffold6773	AUGUSTUS	exon	12605	12671	.	-	.	transcript_id "g2.t1"; gene_id "g2";
scaffold6773	AUGUSTUS	CDS	12768	12782	0.01	-	2	transcript_id "g2.t1"; gene_id "g2";
scaffold6773	AUGUSTUS	exon	12768	12782	.	-	.	transcript_id "g2.t1"; gene_id "g2";
scaffold6773	AUGUSTUS	CDS	12891	12908	0.01	-	2	transcript_id "g2.t1"; gene_id "g2";
scaffold6773	AUGUSTUS	exon	12891	12908	.	-	.	transcript_id "g2.t1"; gene_id "g2";
scaffold6773	AUGUSTUS	CDS	13254	13280	0.01	-	2	transcript_id "g2.t1"; gene_id "g2";
scaffold6773	AUGUSTUS	exon	13254	13280	.	-	.	transcript_id "g2.t1"; gene_id "g2";
scaffold6773	AUGUSTUS	CDS	13404	13493	0.01	-	2	transcript_id "g2.t1"; gene_id "g2";
scaffold6773	AUGUSTUS	exon	13404	13493	.	-	.	transcript_id "g2.t1"; gene_id "g2";
scaffold6773	AUGUSTUS	CDS	13624	13702	0.01	-	0	transcript_id "g2.t1"; gene_id "g2";
scaffold6773	AUGUSTUS	exon	13624	13702	.	-	.	transcript_id "g2.t1"; gene_id "g2";
scaffold6773	AUGUSTUS	CDS	14117	14126	0.01	-	1	transcript_id "g2.t1"; gene_id "g2";
scaffold6773	AUGUSTUS	exon	14117	14126	.	-	.	transcript_id "g2.t1"; gene_id "g2";
scaffold6773	AUGUSTUS	CDS	14241	14304	0.01	-	2	transcript_id "g2.t1"; gene_id "g2";
scaffold6773	AUGUSTUS	exon	14241	14304	.	-	.	transcript_id "g2.t1"; gene_id "g2";
scaffold6773	AUGUSTUS	CDS	14413	14428	0.01	-	0	transcript_id "g2.t1"; gene_id "g2";
scaffold6773	AUGUSTUS	exon	14413	14428	.	-	.	transcript_id "g2.t1"; gene_id "g2";
scaffold6773	AUGUSTUS	CDS	14694	14793	0.01	-	1	transcript_id "g2.t1"; gene_id "g2";
scaffold6773	AUGUSTUS	exon	14694	14793	.	-	.	transcript_id "g2.t1"; gene_id "g2";
scaffold6773	AUGUSTUS	CDS	14855	14871	0.01	-	0	transcript_id "g2.t1"; gene_id "g2";
scaffold6773	AUGUSTUS	exon	14855	14871	.	-	.	transcript_id "g2.t1"; gene_id "g2";
scaffold6773	AUGUSTUS	CDS	14957	15244	0.01	-	0	transcript_id "g2.t1"; gene_id "g2";
scaffold6773	AUGUSTUS	exon	14957	15244	.	-	.	transcript_id "g2.t1"; gene_id "g2";
scaffold6773	AUGUSTUS	CDS	15504	15592	0.89	-	2	transcript_id "g2.t1"; gene_id "g2";
scaffold6773	AUGUSTUS	exon	15504	15592	.	-	.	transcript_id "g2.t1"; gene_id "g2";
scaffold6773	AUGUSTUS	CDS	17090	17239	0.98	-	2	transcript_id "g2.t1"; gene_id "g2";
scaffold6773	AUGUSTUS	exon	17090	17239	.	-	.	transcript_id "g2.t1"; gene_id "g2";
scaffold6773	AUGUSTUS	CDS	17843	17999	0.64	-	0	transcript_id "g2.t1"; gene_id "g2";
scaffold6773	AUGUSTUS	exon	17843	17999	.	-	.	transcript_id "g2.t1"; gene_id "g2";
scaffold6773	AUGUSTUS	CDS	18168	18389	0.37	-	0	transcript_id "g2.t1"; gene_id "g2";
scaffold6773	AUGUSTUS	exon	18168	18389	.	-	.	transcript_id "g2.t1"; gene_id "g2";
scaffold6773	AUGUSTUS	CDS	18546	18731	0.9	-	0	transcript_id "g2.t1"; gene_id "g2";
scaffold6773	AUGUSTUS	exon	18546	18731	.	-	.	transcript_id "g2.t1"; gene_id "g2";
scaffold6773	AUGUSTUS	CDS	19532	19654	0.74	-	0	transcript_id "g2.t1"; gene_id "g2";
scaffold6773	AUGUSTUS	exon	19532	19654	.	-	.	transcript_id "g2.t1"; gene_id "g2";
scaffold6773	AUGUSTUS	CDS	19738	19832	0.82	-	2	transcript_id "g2.t1"; gene_id "g2";
scaffold6773	AUGUSTUS	exon	19738	19832	.	-	.	transcript_id "g2.t1"; gene_id "g2";
scaffold6773	AUGUSTUS	CDS	20975	21173	0.94	-	0	transcript_id "g2.t1"; gene_id "g2";
scaffold6773	AUGUSTUS	exon	20975	21341	.	-	.	transcript_id "g2.t1"; gene_id "g2";
scaffold6773	AUGUSTUS	start_codon	21171	21173	.	-	0	transcript_id "g2.t1"; gene_id "g2";
scaffold6773	AUGUSTUS	tss	21341	21341	.	-	.	transcript_id "g2.t1"; gene_id "g2";
scaffold6773	AUGUSTUS	protein_match	9656	9685	2.37	-	0	target "unknown_P[1..10]"; target_start 934; transcript_id "g2.t1"; gene_id "g2";
scaffold6773	AUGUSTUS	protein_match	9686	9748	3.12	-	0	target "unknown_O[1..21]"; target_start 913; transcript_id "g2.t1"; gene_id "g2";
scaffold6773	AUGUSTUS	protein_match	9764	9774	2.55	-	2	target "unknown_N[47..50]"; target_start 858; transcript_id "g2.t1"; gene_id "g2";
scaffold6773	AUGUSTUS	protein_match	9878	10006	3.77	-	2	target "unknown_N[4..47]"; target_start 858; transcript_id "g2.t1"; gene_id "g2";
scaffold6773	AUGUSTUS	protein_match	10227	10236	1.37	-	0	target "unknown_N[1..4]"; target_start 858; transcript_id "g2.t1"; gene_id "g2";
scaffold6773	AUGUSTUS	protein_match	10237	10370	4.16	-	2	target "unknown_M[42..86]"; target_start 772; transcript_id "g2.t1"; gene_id "g2";
scaffold6773	AUGUSTUS	protein_match	10855	10978	4.97	-	0	target "unknown_M[1..42]"; target_start 772; transcript_id "g2.t1"; gene_id "g2";
scaffold6773	AUGUSTUS	protein_match	10979	10980	1	-	2	target "unknown_L[74..74]"; target_start 698; transcript_id "g2.t1"; gene_id "g2";
scaffold6773	AUGUSTUS	protein_match	11110	11235	4.7	-	2	target "unknown_L[32..74]"; target_start 698; transcript_id "g2.t1"; gene_id "g2";
scaffold6773	AUGUSTUS	protein_match	11952	12044	6.33	-	2	target "unknown_L[1..32]"; target_start 698; transcript_id "g2.t1"; gene_id "g2";
scaffold6773	AUGUSTUS	protein_match	12126	12126	1	-	0	target "unknown_L[1..1]"; target_start 698; transcript_id "g2.t1"; gene_id "g2";
scaffold6773	AUGUSTUS	protein_match	12127	12183	1.73	-	0	target "unknown_K[9..27]"; target_start 671; transcript_id "g2.t1"; gene_id "g2";
scaffold6773	AUGUSTUS	protein_match	12502	12525	1.03	-	0	target "unknown_K[1..8]"; target_start 671; transcript_id "g2.t1"; gene_id "g2";
scaffold6773	AUGUSTUS	protein_match	12646	12671	1.07	-	2	target "unknown_I[34..42]"; target_start 615; transcript_id "g2.t1"; gene_id "g2";
scaffold6773	AUGUSTUS	protein_match	12768	12782	1.28	-	2	target "unknown_I[29..34]"; target_start 615; transcript_id "g2.t1"; gene_id "g2";
scaffold6773	AUGUSTUS	protein_match	12891	12908	1	-	2	target "unknown_I[23..29]"; target_start 615; transcript_id "g2.t1"; gene_id "g2";
scaffold6773	AUGUSTUS	protein_match	13254	13280	0.957	-	2	target "unknown_I[14..23]"; target_start 615; transcript_id "g2.t1"; gene_id "g2";
scaffold6773	AUGUSTUS	protein_match	13404	13443	1.13	-	0	target "unknown_I[1..14]"; target_start 615; transcript_id "g2.t1"; gene_id "g2";
scaffold6773	AUGUSTUS	protein_match	13637	13702	1.28	-	0	target "unknown_G[9..30]"; target_start 564; transcript_id "g2.t1"; gene_id "g2";
scaffold6773	AUGUSTUS	protein_match	14117	14126	0.309	-	1	target "unknown_G[5..8]"; target_start 564; transcript_id "g2.t1"; gene_id "g2";
scaffold6773	AUGUSTUS	protein_match	14241	14254	1.43	-	0	target "unknown_G[1..5]"; target_start 564; transcript_id "g2.t1"; gene_id "g2";
scaffold6773	AUGUSTUS	protein_match	14285	14304	2.41	-	2	target "unknown_E[43..49]"; target_start 505; transcript_id "g2.t1"; gene_id "g2";
scaffold6773	AUGUSTUS	protein_match	14413	14428	0.936	-	0	target "unknown_E[38..43]"; target_start 505; transcript_id "g2.t1"; gene_id "g2";
scaffold6773	AUGUSTUS	protein_match	14694	14793	1.26	-	1	target "unknown_E[4..37]"; target_start 505; transcript_id "g2.t1"; gene_id "g2";
scaffold6773	AUGUSTUS	protein_match	14855	14865	0.746	-	0	target "unknown_E[1..4]"; target_start 505; transcript_id "g2.t1"; gene_id "g2";
scaffold6773	AUGUSTUS	protein_match	15047	15244	1.63	-	0	target "unknown_D[108..173]"; target_start 300; transcript_id "g2.t1"; gene_id "g2";
scaffold6773	AUGUSTUS	protein_match	15504	15592	6.39	-	2	target "unknown_D[78..107]"; target_start 300; transcript_id "g2.t1"; gene_id "g2";
scaffold6773	AUGUSTUS	protein_match	17090	17239	6.33	-	2	target "unknown_D[28..78]"; target_start 300; transcript_id "g2.t1"; gene_id "g2";
scaffold6773	AUGUSTUS	protein_match	17843	17924	3.82	-	0	target "unknown_D[1..28]"; target_start 300; transcript_id "g2.t1"; gene_id "g2";
scaffold6773	AUGUSTUS	protein_match	17997	17999	5.11	-	0	target "unknown_B[75..75]"; target_start 201; transcript_id "g2.t1"; gene_id "g2";
scaffold6773	AUGUSTUS	protein_match	18168	18389	4.72	-	0	target "unknown_B[1..74]"; target_start 201; transcript_id "g2.t1"; gene_id "g2";
scaffold6773	AUGUSTUS	protein_match	18618	18701	6.82	-	0	target "unknown_A[1..28]"; target_start 149; transcript_id "g2.t1"; gene_id "g2";
# coding sequence = [atgtctatggcttacagaaacggaacactgcctaaaggagctttaaaggtagatagacctctttctatgaattcaagta
# caaaatcttctgcttctttcaaatcaaaaaccgtcggtcatactccggttaccggtcctcgccgtaaaagcactggctccgttggtaattctgctgct
# aacactaaggatagtacttctggacgtgttagagttgcagtaagacttcgtcctcgaaatgcagaggagatggtgtctgatgctgattttgctgattg
# tgtggagttgcagcctgagctcaaaaggcttaaacttcgaaggaataactgggattcagacacctatgaattcgatgaagtgcttacagaatttgctt
# cacaaaagcgtgtttacgaagtagtggccaaacctgtggttgagagtgttctggatggttataatggaacagtcatggcatacgggcagactgggaca
# ggaaaaacctacactcttggacgactcggtgaagaggacactgctgatcgagggattatggttcgtgcaatggaggatattctttccgaaataacacc
# agagaaagattctatctctgtatcttattttcagctttatatggagagtattcaggatctcctagacccagtgaacgacaacatatcaattgttgaag
# atcccaaaactggagatgtttcattacctggggctactacagtggatatcagagaccagaagagtttccttgaactccttcgcgtgggtgaagctcat
# cgttttgctgctaacactaaattaaacacagaatcttcacgaagtcatgctatgctgatggtacatgttgaaaggtctgtcaagggaagagattctgt
# tatttcatctgaaaacgggagtacttctcacacagcgaaagcattcaagccacctgttgtgaggaaaagcaaactagttgttgtggatcttgctggtt
# cagagcgcatagacaaatcaggaagtgaagcacatacgctggaggaagctaagtccattaatctctccttgagtgcattaggaaaatgtatcattgcg
# ttagcagagaatagtcctcatgttccagttcgtgactcaaagctcacaaggttgcttcgagattcatttggaggtacagcaagaacttcattggttat
# cacaataggtccatctccgcgtcatcgaggagagacggcaagcaccataatgtttggacagagggctatgaaggtggagaatatgttgaagattaagg
# aagagtttgactacaaaagcttgtccagaaggcttgaaatgcagctagacaaacaaattgcagaacatgaaaggcagcagaaaggatttaaggatgat
# attgagaggattgcccaagaagctcaggttcgaattactgaagctgaaaaaggttatgcagaagcactggaggtaggaacatgcttcataaatttcgc
# aacaacagccgaatcttatataacacgctctttcatgttcagtttgttttcactttatattttatgccatgaccaggaaaggttgcagtaccagaatg
# attatatggatgcaataagaaagctagaggagcaatgggcagcaaataaacaaaagcatgaaaatgaaaaggccaagtctttgagacttatatttata
# ttgaatgtgtttcaggttagtcttgagagtgatgctagttctcttaagagaaaaatgaatctctaccttattttaaagctgcggaaaatgctagaaga
# tgaaaaatgtcagaaagcaaagcttgaagaagaaattgcagtactacaaaacatgaaagagaagttcaaaatttggagcagcttctatatagtcgact
# atatcctctttctctcagaattgcctgtagtgaagtctgttttgcacctcttcataaaatccttgaaatcactttttagaaaacttggaaatttggcc
# aatcttgtggactggtcctgtggtaaccagttcacattgttgtgcccatggtctgtgagaagtgctcgagggtcaaatgggttacatctgagattaca
# cctaggagattcaggagttggagagaaggcttcaatggcaaaactgtttgaacaagtgggcctccaaaagatattgtcattacttgaatcagaagatg
# ccgatgtgcagattcatgctgtgaaagttgtagcgaacctggcggccgaagaggcaaaccaggagagaattgtaaaagctggcggtcttaaatctctg
# ttaactcttcttagaagctccaatgatgagacgattcacagagttgcggctggtgcaattgcaaatcttgctatgaacgagacaaatcaggagctcat
# catgtctcaaggaggcattagtttgttatcagtcacagcagccaaagccgaagatcctcaaacccttcgcatggttgccggggccattgctaacctct
# gtggaaatgaaaagttacaaccaaagctacgaggggaaggtggagttaaggcgctacaagggatggtcagatcccgacatcctgatgttctggctcaa
# gttgctcgtggaattgccaattttgcaaaatgtgaatcaagagcatacactcaaggaagcaagacaggaaagtctctccttattgaagatggaaccct
# tccatggattgtacagaatgctaataatgaggcgtctccaataaggcgtcatattgagctggcactatgccatttagcacaacatgaagtgaatgcaa
# aggatatgatcaagggaggtgccttgtgggagcttgttcgtatatccagagattgttcacgagatgacataaggactcttgcatatcgcactctaacc
# tccagcccaagtttccagacagatgtcacttag]
# protein sequence = [MSMAYRNGTLPKGALKVDRPLSMNSSTKSSASFKSKTVGHTPVTGPRRKSTGSVGNSAANTKDSTSGRVRVAVRLRPR
# NAEEMVSDADFADCVELQPELKRLKLRRNNWDSDTYEFDEVLTEFASQKRVYEVVAKPVVESVLDGYNGTVMAYGQTGTGKTYTLGRLGEEDTADRGI
# MVRAMEDILSEITPEKDSISVSYFQLYMESIQDLLDPVNDNISIVEDPKTGDVSLPGATTVDIRDQKSFLELLRVGEAHRFAANTKLNTESSRSHAML
# MVHVERSVKGRDSVISSENGSTSHTAKAFKPPVVRKSKLVVVDLAGSERIDKSGSEAHTLEEAKSINLSLSALGKCIIALAENSPHVPVRDSKLTRLL
# RDSFGGTARTSLVITIGPSPRHRGETASTIMFGQRAMKVENMLKIKEEFDYKSLSRRLEMQLDKQIAEHERQQKGFKDDIERIAQEAQVRITEAEKGY
# AEALEVGTCFINFATTAESYITRSFMFSLFSLYILCHDQERLQYQNDYMDAIRKLEEQWAANKQKHENEKAKSLRLIFILNVFQVSLESDASSLKRKM
# NLYLILKLRKMLEDEKCQKAKLEEEIAVLQNMKEKFKIWSSFYIVDYILFLSELPVVKSVLHLFIKSLKSLFRKLGNLANLVDWSCGNQFTLLCPWSV
# RSARGSNGLHLRLHLGDSGVGEKASMAKLFEQVGLQKILSLLESEDADVQIHAVKVVANLAAEEANQERIVKAGGLKSLLTLLRSSNDETIHRVAAGA
# IANLAMNETNQELIMSQGGISLLSVTAAKAEDPQTLRMVAGAIANLCGNEKLQPKLRGEGGVKALQGMVRSRHPDVLAQVARGIANFAKCESRAYTQG
# SKTGKSLLIEDGTLPWIVQNANNEASPIRRHIELALCHLAQHEVNAKDMIKGGALWELVRISRDCSRDDIRTLAYRTLTSSPSFQTDVT]
# sequence of block unknown_P   934 [LAYRTLTSSP] 944
# sequence of block unknown_O   913 [GGALWELVRISRDCSRDDIRT] 934
# sequence of block unknown_N   858 [YTQGSKTGKSLLIEDGTLPWIVQNANNEASPIRRHIELALCHLAQHEVNA] 908
# sequence of block unknown_M   772 [TNQELIMSQGGISLLSVTAAKAEDPQTLRMVAGAIANLCGNEKLQPKLRGEGGVKALQGMVRSRHPDVLAQVARGIANFAKCESRA] 858
# sequence of block unknown_L   698 [VGLQKILSLLESEDADVQIHAVKVVANLAAEEANQERIVKAGGLKSLLTLLRSSNDETIHRVAAGAIANLAMNE] 772
# sequence of block unknown_K   671 [SNGLHLRLHLGDSGVGEKASMAKLFEQ] 698
# sequence of block unknown_I   615 [ILFLSELPVVKSVLHLFIKSLKSLFRKLGNLANLVDWSCGNQ] 657
# sequence of block unknown_G   564 [KRKMNLYLILKLRKMLEDEKCQKAKLEEEI] 594
# sequence of block unknown_E   505 [CHDQERLQYQNDYMDAIRKLEEQWAANKQKHENEKAKSLRLIFILNVFQ] 554
# sequence of block unknown_D   300 [KAFKPPVVRKSKLVVVDLAGSERIDKSGSEAHTLEEAKSINLSLSALGKCIIALAENSPHVPVRDSKLTRLLRDSFGGTARTSLVITIGPSPRHRGETASTIMFGQRAMKVENMLKIKEEFDYKSLSRRLEMQLDKQIAEHERQQKGFKDDIERIAQEAQVRITEAEKGYAEA] 473
# sequence of block unknown_B   201 [LYMESIQDLLDPVNDNISIVEDPKTGDVSLPGATTVDIRDQKSFLELLRVGEAHRFAANTKLNTESSRSHAMLMV] 276
# sequence of block unknown_A   149 [MAYGQTGTGKTYTLGRLGEEDTADRGIM] 177
# end gene g2
###
# command line:
# augustus --codingseq=1 --proteinprofile=/home/pgsb/tetiana.nosenko/lineages/embryophyta_odb9/prfl/EOG093603K9.prfl --predictionStart=0 --predictionEnd=37011 --species=arabidopsis ./tmp/scaffold6773Schil_BUSCO_geno_206160443_.temp
```
