## Supplementary material for "The *de novo* reference genome and transcriptome assemblies of the wild tomato species *Solanum chilense*": EOG093603KJ.out.1

```
# Please cite: Mario Stanke, Mark Diekhans, Robert Baertsch, David Haussler (2008),
# Using native and syntenically mapped cDNA alignments to improve de novo gene finding
# Bioinformatics 24: 637-644, doi 10.1093/bioinformatics/btn013
# No extrinsic information on sequences given.
# Using protein profile unknown
# --[1..255]--> unknown_A (109) <--[0..1]--> unknown_B (63) <--[0..1]--> unknown_C (216) <--[0..1]--> unknown_D (69) <--[18..41]--> unknown_F (29) <--[0..51]--
# arabidopsis version. Using default transition matrix.
# We have hints for 0 sequences and for 0 of the sequences in the input set.
#
# ----- prediction on sequence number 1 (length = 38471, name = scaffold732) -----
#
# Constraints/Hints:
# (none)
# Predicted genes for sequence number 1 on both strands
# start gene g1
scaffold732	AUGUSTUS	gene	103928	106204	0.09	+	.	g1
scaffold732	AUGUSTUS	transcript	103928	106204	0.09	+	.	g1.t1
scaffold732	AUGUSTUS	exon	103928	106204	.	+	.	transcript_id "g1.t1"; gene_id "g1";
scaffold732	AUGUSTUS	start_codon	103957	103959	.	+	0	transcript_id "g1.t1"; gene_id "g1";
scaffold732	AUGUSTUS	CDS	103957	105207	0.9	+	0	transcript_id "g1.t1"; gene_id "g1";
scaffold732	AUGUSTUS	stop_codon	105205	105207	.	+	0	transcript_id "g1.t1"; gene_id "g1";
scaffold732	AUGUSTUS	tts	106204	106204	.	+	.	transcript_id "g1.t1"; gene_id "g1";
# coding sequence = [atggagtctgctccacccgccgcctccgccgccgccaccaaggttagccgctccacagtagagaaggcagtgaatgctc
# ttctcaaatggaaagagtccaagtcgaaaactgaaaaaccccaattactcccacaagacgatttcatctaccttaatctcactcttaagaaaatacca
# ccaaaacctcgtacaaacgctttcagaatccctttccctcaccctctccatgatgcttcctcagaactctgccttatcattgatgacagacccaattc
# caagctcacttccgatgctgccaaaaagattattaaatcccaaaacatacccatcaccaaagtcattaagctttcaaagcttaagactaactacaaac
# cctttgaagcaaagagaaagctttgtgattcctatgatcttttcttggttgacaggaggattgtccatttgcttcctaagcttctaggtaagcagttt
# ttcaagaaaaagaagctgcctttgccattagacttgacacacaagaattggaaggagcaagtggaaagggcttgtgggtctgggttgttttacttgag
# gactggaacttgttgtatgatgaggattggtaagggttcaatggactctgcacagattgttgacaatgcctttgaagcaataaagggtgttgttcagg
# tggttcccaaaaaatggggtggtgtgagaagcttgcacttgagactttctgattctttggcattgcctttgtatcaagcattgcctgagatcaaactc
# aagattcagggatttaaggagaaagaagctgagggtggagatgaagaaatgagtggtggtttggttgaggttgaggagagtggaaggaaagctgaaga
# gggatcagggaagaagaaggggaagaataaagggagaattcatgaagttaggtatatggacttagactctggtgtagatgaattgggaagtgatgatg
# atgatgttggtaataatgaagaagaggaaaacggtgatgaagacattgaggagagtgatgatcatgaagttgagaaagtgaaaaaggggaaagctggg
# aagggtagtatccagagtgagttgaacggtgagaagaaggcaaaaaagttgaaaaaagctgagcagcaaaaaacaagtaagttgtctttgaaagatgg
# aaagaagaagaagagttctgagctagagaaaaagctgaaggatgggtcagtgaaggcaaagagtaagagaagcaagataagagcatatgaataa]
# protein sequence = [MESAPPAASAAATKVSRSTVEKAVNALLKWKESKSKTEKPQLLPQDDFIYLNLTLKKIPPKPRTNAFRIPFPHPLHDA
# SSELCLIIDDRPNSKLTSDAAKKIIKSQNIPITKVIKLSKLKTNYKPFEAKRKLCDSYDLFLVDRRIVHLLPKLLGKQFFKKKKLPLPLDLTHKNWKE
# QVERACGSGLFYLRTGTCCMMRIGKGSMDSAQIVDNAFEAIKGVVQVVPKKWGGVRSLHLRLSDSLALPLYQALPEIKLKIQGFKEKEAEGGDEEMSG
# GLVEVEESGRKAEEGSGKKKGKNKGRIHEVRYMDLDSGVDELGSDDDDVGNNEEEENGDEDIEESDDHEVEKVKKGKAGKGSIQSELNGEKKAKKLKK
# AEQQKTSKLSLKDGKKKKSSELEKKLKDGSVKAKSKRSKIRAYE]
# end gene g1
###
# start gene g2
scaffold732	AUGUSTUS	gene	106578	108561	0.04	-	.	g2
scaffold732	AUGUSTUS	transcript	106578	108561	0.04	-	.	g2.t1
scaffold732	AUGUSTUS	tts	106578	106578	.	-	.	transcript_id "g2.t1"; gene_id "g2";
scaffold732	AUGUSTUS	exon	106578	108561	.	-	.	transcript_id "g2.t1"; gene_id "g2";
scaffold732	AUGUSTUS	stop_codon	106683	106685	.	-	0	transcript_id "g2.t1"; gene_id "g2";
scaffold732	AUGUSTUS	CDS	106683	108512	0.64	-	0	transcript_id "g2.t1"; gene_id "g2";
scaffold732	AUGUSTUS	start_codon	108510	108512	.	-	0	transcript_id "g2.t1"; gene_id "g2";
scaffold732	AUGUSTUS	tss	108561	108561	.	-	.	transcript_id "g2.t1"; gene_id "g2";
# coding sequence = [atgctaagtgagtttatgaagatgggaaaagttaaagatgcagatagactgtttgagaaaatacctgaaaagaatgttg
# ttatttggtcaatcatgatccatggttattctaaaaatgggttatacaaaaactcagttgaatgtctcacctcaatgagaaattttggtttagtgcct
# aactcattcactattgtgggtgttcttgtggggatctcaggattgaaggacttattacttggacaatcagttcatgggctgatcgtgaagttggggtg
# ggaagataattcatttgtgggcacttcacttctagaggcttatgcaaaatgtggaagtatcagtgactcttgcaagatttttgaggacataaaaagtc
# aaggtctagttccatggaatgcaatgatcggtgcattagtacataatgaactatttgaagaggctttcttgttatttaataggtctagagagtctggt
# ttgtttcctaattcaatgacagttatggccttgacacagagctgtgtggcaatgggatcgaaatgtctttgtgaatcagttcatgccatggctcttaa
# gtttggtcttgtgtttaatatacaggtcaacaattcacttctttttctgtattcaacattgatggagttacctgctgcttgggagattttcgatacaa
# tggaaaagaaagatgtcatcagttggtcaacgatgatgagcttgttggttcacctagaatatgcttcagatgctgtaaagcttttcctccatatgagg
# gactctgagaatgaatatgatcatctcatcctaatgaatcttatttcagcttgtggaatttcggggaacttgaaaatgggaaaatctgttcatgctca
# agtagtaactcatggttttggatcagagcttcctttatttaatgccatgattactatgtatgcaagatgtgaggacttgaattcttcaagaactgtgt
# ttgatcattcaaccattaagagtatggtatcatggacatctatcatttcaggacttttgcataatggaaggcccagggaagcactagatatgttcatt
# agtgttagaattgaagaaaatttcttcactgattcggttcttcttgtaagtgcactaactactgctggtgaaatggttgcttcagaactctgcatgca
# gcttcattgccatactataaaaacaggacttacaaactatagaagtatccagaatagtctcatatcaacctactcgaagtgtgggaatgttgaacttg
# caaacaatgtttttgagcaaatggcatctcttcgtgatgttgtatcatggaatgctattataaatgggtatggtatcaatggccatggagaaactgct
# ctttccctgttctatgagttcagaaagagtggaggaatacctgacagtgctacttacttgagcattttgagtgcttgtagccattcaggattggcaag
# tgatggtttgttgatcttcagtcagataattgaagaagatagaatcgaagttggtgcagaacactatggctgtatcactgatttgcttgctcgggcag
# gttatgtgcctgatgtaagttcattcttgaatggagatggtaagactctttggaaggttatattgaacgaatgtgcacgtaatagtgatttaaaatta
# gcagaatttgctgcaagaaagtttcatgagcagattaaaaaagatcctggtcaacttgtactactctcaaatctctatgcatcagttggaagatttaa
# agatgcagaagccttgaggtcgagcatggacacacagaaattgattaaagttccaggattcagcattctcactggaaatctatag]
# protein sequence = [MLSEFMKMGKVKDADRLFEKIPEKNVVIWSIMIHGYSKNGLYKNSVECLTSMRNFGLVPNSFTIVGVLVGISGLKDLL
# LGQSVHGLIVKLGWEDNSFVGTSLLEAYAKCGSISDSCKIFEDIKSQGLVPWNAMIGALVHNELFEEAFLLFNRSRESGLFPNSMTVMALTQSCVAMG
# SKCLCESVHAMALKFGLVFNIQVNNSLLFLYSTLMELPAAWEIFDTMEKKDVISWSTMMSLLVHLEYASDAVKLFLHMRDSENEYDHLILMNLISACG
# ISGNLKMGKSVHAQVVTHGFGSELPLFNAMITMYARCEDLNSSRTVFDHSTIKSMVSWTSIISGLLHNGRPREALDMFISVRIEENFFTDSVLLVSAL
# TTAGEMVASELCMQLHCHTIKTGLTNYRSIQNSLISTYSKCGNVELANNVFEQMASLRDVVSWNAIINGYGINGHGETALSLFYEFRKSGGIPDSATY
# LSILSACSHSGLASDGLLIFSQIIEEDRIEVGAEHYGCITDLLARAGYVPDVSSFLNGDGKTLWKVILNECARNSDLKLAEFAARKFHEQIKKDPGQL
# VLLSNLYASVGRFKDAEALRSSMDTQKLIKVPGFSILTGNL]
# end gene g2
###
# start gene g3
scaffold732	AUGUSTUS	gene	108816	111856	0.12	+	.	g3
scaffold732	AUGUSTUS	transcript	108816	111856	0.12	+	.	g3.t1
scaffold732	AUGUSTUS	tss	108816	108816	.	+	.	transcript_id "g3.t1"; gene_id "g3";
scaffold732	AUGUSTUS	exon	108816	109811	.	+	.	transcript_id "g3.t1"; gene_id "g3";
scaffold732	AUGUSTUS	start_codon	108919	108921	.	+	0	transcript_id "g3.t1"; gene_id "g3";
scaffold732	AUGUSTUS	intron	109812	110279	1	+	.	transcript_id "g3.t1"; gene_id "g3";
scaffold732	AUGUSTUS	intron	110447	110624	0.99	+	.	transcript_id "g3.t1"; gene_id "g3";
scaffold732	AUGUSTUS	intron	110710	111389	0.92	+	.	transcript_id "g3.t1"; gene_id "g3";
scaffold732	AUGUSTUS	CDS	108919	109811	0.9	+	0	transcript_id "g3.t1"; gene_id "g3";
scaffold732	AUGUSTUS	CDS	110280	110446	0.99	+	1	transcript_id "g3.t1"; gene_id "g3";
scaffold732	AUGUSTUS	exon	110280	110446	.	+	.	transcript_id "g3.t1"; gene_id "g3";
scaffold732	AUGUSTUS	CDS	110625	110709	1	+	2	transcript_id "g3.t1"; gene_id "g3";
scaffold732	AUGUSTUS	exon	110625	110709	.	+	.	transcript_id "g3.t1"; gene_id "g3";
scaffold732	AUGUSTUS	CDS	111390	111576	0.99	+	1	transcript_id "g3.t1"; gene_id "g3";
scaffold732	AUGUSTUS	exon	111390	111856	.	+	.	transcript_id "g3.t1"; gene_id "g3";
scaffold732	AUGUSTUS	stop_codon	111574	111576	.	+	0	transcript_id "g3.t1"; gene_id "g3";
scaffold732	AUGUSTUS	tts	111856	111856	.	+	.	transcript_id "g3.t1"; gene_id "g3";
# coding sequence = [atggcttctcaaaatccatctcctcccaaattatacccagaagttattgattcaaacccagaatcatcttctccattta
# ttacaaatacccaaaagaacaaatcttcttcttctatgtacccaactattgatatgaaagatctagcagagaatctattcccagaaactgaaaacagt
# cagcctaatcaaaattccaactttgtatcactagaagaagtgattgtccaaatcccaggtgcgattgtccatctgatcgacaaagaacgtagcatcga
# acttgctagtggtgaattcgagattgttcaactaaaacagggcgacaacgttgttgctgttcttgcacgtgtcggagatcagattcaatggcctttag
# cgagagatgaagctgctgttaagcttgatgaatctcactatttcttcactcttcgtgtaccttctgaagcaaatgatgaagatggatacgcagagaat
# ttactcaactatggtttgacaatagcttcgaaagggcaagaaagggtgttaaaggagttagatttagtattggagaagtacagtgcgtttagagtgga
# gaaagtgaagaaggataaaggggttgcagaaaaatggtggatggcgccaaaagatgtttcaccagaagagatggagaagaaaaaggaggatgtggaga
# ggagttctgcggcgtactggacaactttggctccgaatgttgaggattatagtagcagtattgcaagaatgattgcagccgggtcgggtcagttgata
# aaggggatattgtggtgtggggatattactgtggataggttgaagtgggggaatgatgtgttgatgaagaggatgggaaaaggaagtaactctgagat
# tagccctgaggctatgataaggatgaaaagggtgaagaagatgacaaaaatgtcagagaaagtggcaactggtatactctcaggagtagtgaaggtct
# ctggattcttcacaagttctattgcaaactcaaaagctggtcagagattctttagccttcttccgggagaaattgttcttgcttccttggatggattc
# aataaggtttgtgatgccgttgaagtggccggaaagaatgtgatgtcaacgacctcagtagtgacaactggtcttgttcaacagaggcatggtgacca
# ggcggcacagatgacacgtgaaggattcgatgctgcagggcatgctttagggactgcatgggctgtgtttaagataagaaaagctctgaatccaaagg
# gtgctatcaagcctactacagttgcaaaagctgctgctcaagctaaccttgctaaactgaagagcaagcagaagtag]
# protein sequence = [MASQNPSPPKLYPEVIDSNPESSSPFITNTQKNKSSSSMYPTIDMKDLAENLFPETENSQPNQNSNFVSLEEVIVQIP
# GAIVHLIDKERSIELASGEFEIVQLKQGDNVVAVLARVGDQIQWPLARDEAAVKLDESHYFFTLRVPSEANDEDGYAENLLNYGLTIASKGQERVLKE
# LDLVLEKYSAFRVEKVKKDKGVAEKWWMAPKDVSPEEMEKKKEDVERSSAAYWTTLAPNVEDYSSSIARMIAAGSGQLIKGILWCGDITVDRLKWGND
# VLMKRMGKGSNSEISPEAMIRMKRVKKMTKMSEKVATGILSGVVKVSGFFTSSIANSKAGQRFFSLLPGEIVLASLDGFNKVCDAVEVAGKNVMSTTS
# VVTTGLVQQRHGDQAAQMTREGFDAAGHALGTAWAVFKIRKALNPKGAIKPTTVAKAAAQANLAKLKSKQK]
# end gene g3
###
# start gene g4
scaffold732	AUGUSTUS	gene	113466	116569	0.03	+	.	g4
scaffold732	AUGUSTUS	transcript	113466	116569	0.03	+	.	g4.t1
scaffold732	AUGUSTUS	tss	113466	113466	.	+	.	transcript_id "g4.t1"; gene_id "g4";
scaffold732	AUGUSTUS	exon	113466	113710	.	+	.	transcript_id "g4.t1"; gene_id "g4";
scaffold732	AUGUSTUS	start_codon	113538	113540	.	+	0	transcript_id "g4.t1"; gene_id "g4";
scaffold732	AUGUSTUS	intron	113711	114657	0.84	+	.	transcript_id "g4.t1"; gene_id "g4";
scaffold732	AUGUSTUS	intron	115073	115928	0.96	+	.	transcript_id "g4.t1"; gene_id "g4";
scaffold732	AUGUSTUS	CDS	113538	113710	0.98	+	0	transcript_id "g4.t1"; gene_id "g4";
scaffold732	AUGUSTUS	CDS	114658	115072	1	+	1	transcript_id "g4.t1"; gene_id "g4";
scaffold732	AUGUSTUS	exon	114658	115072	.	+	.	transcript_id "g4.t1"; gene_id "g4";
scaffold732	AUGUSTUS	CDS	115929	116090	1	+	0	transcript_id "g4.t1"; gene_id "g4";
scaffold732	AUGUSTUS	exon	115929	116569	.	+	.	transcript_id "g4.t1"; gene_id "g4";
scaffold732	AUGUSTUS	stop_codon	116088	116090	.	+	0	transcript_id "g4.t1"; gene_id "g4";
scaffold732	AUGUSTUS	tts	116569	116569	.	+	.	transcript_id "g4.t1"; gene_id "g4";
# coding sequence = [atggctagatacgacagagcgatcaccgttttctcgccggacggccacttattccaagtggagtacgccatggaagccg
# tacgcaaaggaaacgccgccgtcggtgtacgtggaactgacactgttgtcctcggcgtcgagaagaagtccactcccaagcttcaagactccaggtca
# gtaagaaagatagtgaatctagatgatcatattgcgttggcatgtgctgggctgaaagcagatgcacgagtgcttgtgaataaggcacgcattgagtg
# tcagagtcataggcttacagttgaagatcctgttactgttgagtacataactcgttacattgctggtcttcagcaaaagtacacccaaagtggtgggg
# tgaggccatttggtctatccaccttgatcattggttttgacccacacacaggtgtcccctcactttaccaaacagatccatcgggtacattctcagct
# tggaaagccaatgcgactggtagaaactccaactctactcgggaattcttggagaagaattacaaagaaacatctggccaggaaactgtgaaactagc
# aatacgtgcattgcttgaagttgttgaaagtggtggaaaaaacatagaagttgctgtgatgacaaaagagcatgggcttaagcaacttgaggaagctg
# aaattgatgccattgttgctgagatcgaagcagagaaagctgctgcagaagcagccaaaaaggccccaccgaaggaaacctag]
# protein sequence = [MARYDRAITVFSPDGHLFQVEYAMEAVRKGNAAVGVRGTDTVVLGVEKKSTPKLQDSRSVRKIVNLDDHIALACAGLK
# ADARVLVNKARIECQSHRLTVEDPVTVEYITRYIAGLQQKYTQSGGVRPFGLSTLIIGFDPHTGVPSLYQTDPSGTFSAWKANATGRNSNSTREFLEK
# NYKETSGQETVKLAIRALLEVVESGGKNIEVAVMTKEHGLKQLEEAEIDAIVAEIEAEKAAAEAAKKAPPKET]
# end gene g4
###
# start gene g5
scaffold732	AUGUSTUS	gene	117672	120341	0.01	-	.	g5
scaffold732	AUGUSTUS	transcript	117672	120341	0.01	-	.	g5.t1
scaffold732	AUGUSTUS	tts	117672	117672	.	-	.	transcript_id "g5.t1"; gene_id "g5";
scaffold732	AUGUSTUS	exon	117672	118541	.	-	.	transcript_id "g5.t1"; gene_id "g5";
scaffold732	AUGUSTUS	stop_codon	118392	118394	.	-	0	transcript_id "g5.t1"; gene_id "g5";
scaffold732	AUGUSTUS	intron	118542	119040	0.27	-	.	transcript_id "g5.t1"; gene_id "g5";
scaffold732	AUGUSTUS	intron	119070	119620	0.15	-	.	transcript_id "g5.t1"; gene_id "g5";
scaffold732	AUGUSTUS	intron	119938	120205	0.03	-	.	transcript_id "g5.t1"; gene_id "g5";
scaffold732	AUGUSTUS	CDS	118392	118541	0.66	-	0	transcript_id "g5.t1"; gene_id "g5";
scaffold732	AUGUSTUS	CDS	119041	119069	0.18	-	2	transcript_id "g5.t1"; gene_id "g5";
scaffold732	AUGUSTUS	exon	119041	119069	.	-	.	transcript_id "g5.t1"; gene_id "g5";
scaffold732	AUGUSTUS	CDS	119621	119937	0.28	-	1	transcript_id "g5.t1"; gene_id "g5";
scaffold732	AUGUSTUS	exon	119621	119937	.	-	.	transcript_id "g5.t1"; gene_id "g5";
scaffold732	AUGUSTUS	CDS	120206	120237	0.01	-	0	transcript_id "g5.t1"; gene_id "g5";
scaffold732	AUGUSTUS	exon	120206	120341	.	-	.	transcript_id "g5.t1"; gene_id "g5";
scaffold732	AUGUSTUS	start_codon	120235	120237	.	-	0	transcript_id "g5.t1"; gene_id "g5";
scaffold732	AUGUSTUS	tss	120341	120341	.	-	.	transcript_id "g5.t1"; gene_id "g5";
# coding sequence = [atgaactgtctcaaaatgtcaacttccatgatgtcagtaagaaagatagtaaatctagatgatcacattgcattggcgt
# gtgctgggctgaaagcagatgcacgagtgcttgtgaataagacacgcattgagtgtaagagtcataggcatacggttgaagatcctgttatcgttgag
# tacataactcgttacattgctggtcttcagcaaaagaacactcaaagtgctggggtgaggccatttggtctatccaccttgatcattggttttgaccc
# acacacaggtgtaccctcactttacgaaaccgatccatcgggtacattctcagccccaaaagccaatgcggctgaaagtgctgtaggagaatggatta
# gtcgagttgttgaaagttgtggaaaaaacatagaagttgctgtgatgacaaaagagcatgggcttaggcaactcgaggatgctgaaattgatgccatt
# tttgctgagatcaaagcaaagaaagcagccaaaaaggccctgccgaaagaaacctag]
# protein sequence = [MNCLKMSTSMMSVRKIVNLDDHIALACAGLKADARVLVNKTRIECKSHRHTVEDPVIVEYITRYIAGLQQKNTQSAGV
# RPFGLSTLIIGFDPHTGVPSLYETDPSGTFSAPKANAAESAVGEWISRVVESCGKNIEVAVMTKEHGLRQLEDAEIDAIFAEIKAKKAAKKALPKET]
# end gene g5
###
# start gene g6
scaffold732	AUGUSTUS	gene	121094	123681	0.01	-	.	g6
scaffold732	AUGUSTUS	transcript	121094	123681	0.01	-	.	g6.t1
scaffold732	AUGUSTUS	tts	121094	121094	.	-	.	transcript_id "g6.t1"; gene_id "g6";
scaffold732	AUGUSTUS	exon	121094	123681	.	-	.	transcript_id "g6.t1"; gene_id "g6";
scaffold732	AUGUSTUS	stop_codon	121305	121307	.	-	0	transcript_id "g6.t1"; gene_id "g6";
scaffold732	AUGUSTUS	CDS	121305	123617	0.01	-	0	transcript_id "g6.t1"; gene_id "g6";
scaffold732	AUGUSTUS	start_codon	123615	123617	.	-	0	transcript_id "g6.t1"; gene_id "g6";
scaffold732	AUGUSTUS	tss	123681	123681	.	-	.	transcript_id "g6.t1"; gene_id "g6";
scaffold732	AUGUSTUS	protein_match	121401	121487	4.54	-	0	target "unknown_F[1..29]"; target_start 710; transcript_id "g6.t1"; gene_id "g6";
scaffold732	AUGUSTUS	protein_match	121545	121751	5.18	-	0	target "unknown_D[1..69]"; target_start 622; transcript_id "g6.t1"; gene_id "g6";
scaffold732	AUGUSTUS	protein_match	121755	122402	6.44	-	0	target "unknown_C[1..216]"; target_start 405; transcript_id "g6.t1"; gene_id "g6";
scaffold732	AUGUSTUS	protein_match	122403	122591	5.87	-	0	target "unknown_B[1..63]"; target_start 342; transcript_id "g6.t1"; gene_id "g6";
scaffold732	AUGUSTUS	protein_match	122592	122918	6.46	-	0	target "unknown_A[1..109]"; target_start 233; transcript_id "g6.t1"; gene_id "g6";
# coding sequence = [atgagttcttcatatcctccattgaagccctctcaacttgttcaaacaatcactactctcctctcttcctccccaaaat
# ctctacccaaatcctctcttcaatcctacctccctcacctcactcctcccattattcactccattctctcctctcccactctctcttctcgctcttcc
# actctcttctccttcttccaatggtctcaatcccacataccctctttctccacccaacccctacctttcccttctcttctccctatcttatcctccct
# attatcccatcgcagattcaccgttgcaagatcccttctcctcacgtttatcccttctgatcaccctcaacatcttctccatcgtcatctccttcacc
# ccatttctaatttccctcaaccctcaaccgaattgttggatactgctataggtgcttactgccaatgtggaaaaccccatctcgcacttcagattttc
# aagaagatgaagcgccttcggctttgccctaacatcattactttcaatactttgattactgctttggttaggtacccttccactcactctctgttttt
# atgtaatgagctgtttaatgatgcacttaagcttggtttggtgccaactacaattactatcaatattttgattaaagggtattgtttagcttacaagt
# ataaggatgctaatcaattgctggatagaatgagtgagtttggatgtgtgcccgataatgtgagttataatactatattggatgggttgtgtgagaaa
# ggtaggttgaatgaggttagggatttgttgttggatatgaagggtaaaggtcttgtgccgaataggaatacatataatattttgatacatggttattg
# taaaattgggtggttgaaggatgctgctcagattgtcgagctgatgacgcagaacaatactttgcctgatgtttggacttataatatgttgattggtg
# gtctgtgtaatgaaggaaggattgatgatgcaattaggattcgggatgagatggtaggattgaaattgttgcctgatgtgaaaacttacaacaccctc
# atcaatgggtgttttgataataagagaagctcagaggcctttgatctgcttgaagagatgaatcagaaggggatcaaatgtaatgaaattacgtataa
# tacattgattaaagggtattgcaaggaagggaagatggataaagctagaggtatacttcaaaagatggaagaagatggtttatgtccagattgtgttt
# cctataatactctcataagtgcatattgtaaagcaggaaatctaccagaagtattgaggataatgaaacaaataggtgaaaaaggtttgaaaatggat
# aatttctctctcaatacattgcttcacattctttgtcaagaaaggaagcttgatgaggcctacgagttgctctctgttgcttctaccaggggttatct
# tgttgatgcagtaagttatggcactcttattgctggctactttagatgtgcagatacagaaaaagctcttaagctttgggatgagatggaagagagag
# aggtaattcccactattgtcacctacaacatcataattggagggctatgtaaatcaggtaaaactcacctggcaattgctaaactgaatgaacttttg
# gagaagggtatagttcctgatgaaataacatataatactattattcatggatactgctgggaggggaacattgagaaagcatttcaatttcacaacaa
# aatggttgaaaattcttttaagcctgatgtatatacgtgcaacattcttcttaggggactaagtagggaaggcatgcttgaaaaagctattaagctct
# ttaatacgtggatagataaagggaagaccactgatgtagtaacttataacaccttgataacagctctttgtaaagatcaaagacttgatgatgctctg
# ggccttgttgctgaaatggaagagaaaaacatccagcgtgataagtacacacataatgctattgttggtgcacttactgatgctggaaggcttaaaga
# ggctgaagaatttatgatagacagagaaagaccatctgaacagcggttgcaaatggatgacaaggaacatgaactcagagttgatgaactagattcaa
# gttcaatcgcttattcacagcagattgatgagctttgtgcggaaggaagatataaggatgcaatgcttatatatgcacaagtcactcagagaggtatt
# gatctacaaaagtccacttattttactctgataaaaggactcatcaagaggagaaaaagtatatcgaagaccagttga]
# protein sequence = [MSSSYPPLKPSQLVQTITTLLSSSPKSLPKSSLQSYLPHLTPPIIHSILSSPTLSSRSSTLFSFFQWSQSHIPSFSTQ
# PLPFPSLLPILSSLLSHRRFTVARSLLLTFIPSDHPQHLLHRHLLHPISNFPQPSTELLDTAIGAYCQCGKPHLALQIFKKMKRLRLCPNIITFNTLI
# TALVRYPSTHSLFLCNELFNDALKLGLVPTTITINILIKGYCLAYKYKDANQLLDRMSEFGCVPDNVSYNTILDGLCEKGRLNEVRDLLLDMKGKGLV
# PNRNTYNILIHGYCKIGWLKDAAQIVELMTQNNTLPDVWTYNMLIGGLCNEGRIDDAIRIRDEMVGLKLLPDVKTYNTLINGCFDNKRSSEAFDLLEE
# MNQKGIKCNEITYNTLIKGYCKEGKMDKARGILQKMEEDGLCPDCVSYNTLISAYCKAGNLPEVLRIMKQIGEKGLKMDNFSLNTLLHILCQERKLDE
# AYELLSVASTRGYLVDAVSYGTLIAGYFRCADTEKALKLWDEMEEREVIPTIVTYNIIIGGLCKSGKTHLAIAKLNELLEKGIVPDEITYNTIIHGYC
# WEGNIEKAFQFHNKMVENSFKPDVYTCNILLRGLSREGMLEKAIKLFNTWIDKGKTTDVVTYNTLITALCKDQRLDDALGLVAEMEEKNIQRDKYTHN
# AIVGALTDAGRLKEAEEFMIDRERPSEQRLQMDDKEHELRVDELDSSSIAYSQQIDELCAEGRYKDAMLIYAQVTQRGIDLQKSTYFTLIKGLIKRRK
# SISKTS]
# sequence of block unknown_F   710 [DSSSIAYSQQIDELCAEGRYKDAMLIYAQ] 739
# sequence of block unknown_D   622 [KTTDVVTYNTLITALCKDQRLDDALGLVAEMEEKNIQRDKYTHNAIVGALTDAGRLKEAEEFMIDRERP] 691
# sequence of block unknown_C   405 [QKMEEDGLCPDCVSYNTLISAYCKAGNLPEVLRIMKQIGEKGLKMDNFSLNTLLHILCQERKLDEAYELLSVASTRGYLVDAVSYGTLIAGYFRCADTEKALKLWDEMEEREVIPTIVTYNIIIGGLCKSGKTHLAIAKLNELLEKGIVPDEITYNTIIHGYCWEGNIEKAFQFHNKMVENSFKPDVYTCNILLRGLSREGMLEKAIKLFNTWIDK] 621
# sequence of block unknown_B   342 [LLPDVKTYNTLINGCFDNKRSSEAFDLLEEMNQKGIKCNEITYNTLIKGYCKEGKMDKARGIL] 405
# sequence of block unknown_A   233 [SEFGCVPDNVSYNTILDGLCEKGRLNEVRDLLLDMKGKGLVPNRNTYNILIHGYCKIGWLKDAAQIVELMTQNNTLPDVWTYNMLIGGLCNEGRIDDAIRIRDEMVGLK] 342
# end gene g6
###
# command line:
# augustus --codingseq=1 --proteinprofile=/home/pgsb/tetiana.nosenko/lineages/embryophyta_odb9/prfl/EOG093603KJ.prfl --predictionStart=103031 --predictionEnd=141501 --species=arabidopsis ./tmp/scaffold732Schil_BUSCO_geno_206160443_.temp
```
