## Supplementary material for "The *de novo* reference genome and transcriptome assemblies of the wild tomato species *Solanum chilense*": EOG093603KJ.out.2

```
# Please cite: Mario Stanke, Mark Diekhans, Robert Baertsch, David Haussler (2008),
# Using native and syntenically mapped cDNA alignments to improve de novo gene finding
# Bioinformatics 24: 637-644, doi 10.1093/bioinformatics/btn013
# No extrinsic information on sequences given.
# Using protein profile unknown
# --[1..255]--> unknown_A (109) <--[0..1]--> unknown_B (63) <--[0..1]--> unknown_C (216) <--[0..1]--> unknown_D (69) <--[18..41]--> unknown_F (29) <--[0..51]--
# arabidopsis version. Using default transition matrix.
# We have hints for 0 sequences and for 0 of the sequences in the input set.
#
# ----- prediction on sequence number 1 (length = 37976, name = scaffold2533) -----
#
# Constraints/Hints:
# (none)
# Predicted genes for sequence number 1 on both strands
```
