## Supplementary material for "The *de novo* reference genome and transcriptome assemblies of the wild tomato species *Solanum chilense*": EOG093603LQ.out.1

```
# Please cite: Mario Stanke, Mark Diekhans, Robert Baertsch, David Haussler (2008),
# Using native and syntenically mapped cDNA alignments to improve de novo gene finding
# Bioinformatics 24: 637-644, doi 10.1093/bioinformatics/btn013
# No extrinsic information on sequences given.
# Using protein profile unknown
# --[0..0]--> unknown_A (14) <--[12..37]--> unknown_C (25) <--[1..4]--> unknown_D (21) <--[0..3]--> unknown_E (15) <--[100..209]--> unknown_K (18) <--[48..128]--> unknown_O (14) <--[0..7]--> unknown_P (110) <--[1..6]--> unknown_Q (53) <--[0..30]--> unknown_R (52) <--[0..11]--> unknown_S (114) <--[3..8]--> unknown_T (11) <--[21..66]--
# arabidopsis version. Using default transition matrix.
# We have hints for 0 sequences and for 0 of the sequences in the input set.
#
# ----- prediction on sequence number 1 (length = 29754, name = scaffold6068) -----
#
# Constraints/Hints:
# (none)
# Predicted genes for sequence number 1 on both strands
# start gene g1
scaffold6068	AUGUSTUS	gene	606	17699	0.01	+	.	g1
scaffold6068	AUGUSTUS	transcript	606	17699	0.01	+	.	g1.t1
scaffold6068	AUGUSTUS	tss	606	606	.	+	.	transcript_id "g1.t1"; gene_id "g1";
scaffold6068	AUGUSTUS	exon	606	949	.	+	.	transcript_id "g1.t1"; gene_id "g1";
scaffold6068	AUGUSTUS	start_codon	946	948	.	+	0	transcript_id "g1.t1"; gene_id "g1";
scaffold6068	AUGUSTUS	intron	950	2177	0.01	+	.	transcript_id "g1.t1"; gene_id "g1";
scaffold6068	AUGUSTUS	intron	2382	7023	0.01	+	.	transcript_id "g1.t1"; gene_id "g1";
scaffold6068	AUGUSTUS	intron	7438	7650	0.98	+	.	transcript_id "g1.t1"; gene_id "g1";
scaffold6068	AUGUSTUS	intron	8649	13250	0.01	+	.	transcript_id "g1.t1"; gene_id "g1";
scaffold6068	AUGUSTUS	intron	13452	16562	0.01	+	.	transcript_id "g1.t1"; gene_id "g1";
scaffold6068	AUGUSTUS	intron	16725	16886	0.94	+	.	transcript_id "g1.t1"; gene_id "g1";
scaffold6068	AUGUSTUS	CDS	946	949	0.01	+	0	transcript_id "g1.t1"; gene_id "g1";
scaffold6068	AUGUSTUS	CDS	2178	2381	0.01	+	2	transcript_id "g1.t1"; gene_id "g1";
scaffold6068	AUGUSTUS	exon	2178	2381	.	+	.	transcript_id "g1.t1"; gene_id "g1";
scaffold6068	AUGUSTUS	CDS	7024	7437	0.28	+	2	transcript_id "g1.t1"; gene_id "g1";
scaffold6068	AUGUSTUS	exon	7024	7437	.	+	.	transcript_id "g1.t1"; gene_id "g1";
scaffold6068	AUGUSTUS	CDS	7651	8648	0.52	+	2	transcript_id "g1.t1"; gene_id "g1";
scaffold6068	AUGUSTUS	exon	7651	8648	.	+	.	transcript_id "g1.t1"; gene_id "g1";
scaffold6068	AUGUSTUS	CDS	13251	13451	0.01	+	0	transcript_id "g1.t1"; gene_id "g1";
scaffold6068	AUGUSTUS	exon	13251	13451	.	+	.	transcript_id "g1.t1"; gene_id "g1";
scaffold6068	AUGUSTUS	CDS	16563	16724	0.93	+	0	transcript_id "g1.t1"; gene_id "g1";
scaffold6068	AUGUSTUS	exon	16563	16724	.	+	.	transcript_id "g1.t1"; gene_id "g1";
scaffold6068	AUGUSTUS	CDS	16887	17477	0.9	+	0	transcript_id "g1.t1"; gene_id "g1";
scaffold6068	AUGUSTUS	exon	16887	17699	.	+	.	transcript_id "g1.t1"; gene_id "g1";
scaffold6068	AUGUSTUS	stop_codon	17475	17477	.	+	0	transcript_id "g1.t1"; gene_id "g1";
scaffold6068	AUGUSTUS	tts	17699	17699	.	+	.	transcript_id "g1.t1"; gene_id "g1";
scaffold6068	AUGUSTUS	protein_match	946	949	22	+	0	target "unknown_A[1..2]"; target_start 0; transcript_id "g1.t1"; gene_id "g1";
scaffold6068	AUGUSTUS	protein_match	2178	2215	2.05	+	2	target "unknown_A[2..14]"; target_start 0; transcript_id "g1.t1"; gene_id "g1";
scaffold6068	AUGUSTUS	protein_match	2312	2381	5.32	+	0	target "unknown_C[1..24]"; target_start 46; transcript_id "g1.t1"; gene_id "g1";
scaffold6068	AUGUSTUS	protein_match	7024	7028	2.43	+	2	target "unknown_C[24..25]"; target_start 46; transcript_id "g1.t1"; gene_id "g1";
scaffold6068	AUGUSTUS	protein_match	7038	7100	2.26	+	0	target "unknown_D[1..21]"; target_start 74; transcript_id "g1.t1"; gene_id "g1";
scaffold6068	AUGUSTUS	protein_match	7110	7154	1.81	+	0	target "unknown_E[1..15]"; target_start 98; transcript_id "g1.t1"; gene_id "g1";
scaffold6068	AUGUSTUS	protein_match	7905	7958	5.81	+	0	target "unknown_K[1..18]"; target_start 292; transcript_id "g1.t1"; gene_id "g1";
scaffold6068	AUGUSTUS	protein_match	8283	8324	2.75	+	0	target "unknown_O[1..14]"; target_start 418; transcript_id "g1.t1"; gene_id "g1";
scaffold6068	AUGUSTUS	protein_match	8346	8648	6.84	+	0	target "unknown_P[1..101]"; target_start 439; transcript_id "g1.t1"; gene_id "g1";
scaffold6068	AUGUSTUS	protein_match	13251	13277	5.4	+	0	target "unknown_P[102..110]"; target_start 439; transcript_id "g1.t1"; gene_id "g1";
scaffold6068	AUGUSTUS	protein_match	13296	13451	6.66	+	0	target "unknown_Q[1..52]"; target_start 555; transcript_id "g1.t1"; gene_id "g1";
scaffold6068	AUGUSTUS	protein_match	16563	16565	12.7	+	0	target "unknown_Q[53..53]"; target_start 555; transcript_id "g1.t1"; gene_id "g1";
scaffold6068	AUGUSTUS	protein_match	16566	16721	8.95	+	0	target "unknown_R[1..52]"; target_start 608; transcript_id "g1.t1"; gene_id "g1";
scaffold6068	AUGUSTUS	protein_match	16722	16724	12.3	+	0	target "unknown_S[1..1]"; target_start 660; transcript_id "g1.t1"; gene_id "g1";
scaffold6068	AUGUSTUS	protein_match	16887	17225	9.21	+	0	target "unknown_S[2..114]"; target_start 660; transcript_id "g1.t1"; gene_id "g1";
scaffold6068	AUGUSTUS	protein_match	17244	17276	3.64	+	0	target "unknown_T[1..11]"; target_start 780; transcript_id "g1.t1"; gene_id "g1";
# coding sequence = [atgtgtgagaaggcgaaccttctaggaccagaagcagcagcagcgtccaagcccatttccattcttccaatcgatccat
# cagaatccgctaatgtcagccgttcctttacactctcttcaacaacaaccacgacgtcttcttcctcatcttctccaccggatttcctccgtcacatt
# caagcagccttcaaacgccctcgtcctcgtggtacaatgcaatcaaatggtattatgccaaggagatcggtagctcctgtgcggcaagcatcaagagg
# ctctactgtgaatacagattgtacagttgaagcaaagaagacccaagatgaaattcccctgagtcacagattaatggaatgtatttcacaaccaaaga
# acattggttctgatactgtagaagctcaagaggatgcatatatgccaccttcggagtatggctcaacagtcgacgtgcatgaagagaattataattca
# ttcaatagtttgagagatcaaccaagatccttcactggtcatagaagcaacataacatctgcttccttgggaacagagtgtgaacatgttttattggc
# tgaagggccgaagaaggtccattttgctgctgatagcacttccaggtctcagggtgtcaatgaccaaatggtcactggaacagaggacttgttgtctc
# atgtgaattcacttacattgacagaaatggattgggatgtaggcaatcagatggaggctgtcactgctgctagccaagtcttgagagatcaaaatatt
# cataccaccgatgtggatggtaatgggagttcctctctattggcaaatagaacattaggagttgcagatcagattcaccaattcaggaacttcttacg
# gaatgatttgagccaccccatgactcaagcttcggtggttggttcaagctgcactacaactacattgataaactcgacatctgctcccatgctaaact
# caacaacctattgtccacaatctcatcttgcaagcaaccctatggagtcactgggggaacataaactgaaatctgaacatctgatgcaatcttcttat
# cctgttccaaaaaatgaaaacaggctttcagctgatcagacagctattgctgtacctagttctaccactgaaactgattcagaagttaagagacctaa
# tctggctgaagggccgaagaatagtatgctgattaaaggtgacatgcctaaagatacttcccctctcgaggataactcagccaaagaatgtgttacgg
# atgtacaatctgaagctcccttgtcaaaaatgtcatcttccaacatgaagttagaaacttctaagtctgaaaagcaagaaaaaagtgtgggtagtaaa
# gcagcatcttcgtctcgtaaaaaaggttatgatcctgatacatttttcaaagtcaacggaaagctttaccaaaggcttggtaagataggtagtggtgg
# aagtagtgaggtccacaaagtcattgcatcagattgctcaatttatgccctgaagaaaatcaaacttaaaggtcgtgactatgctactgcatatgggt
# tttgtcaggaaattgagtatttaaagagactgaagggaaagaacaacatcattcaactaattgactatgaggttacagataaaaatttactagatgaa
# gtcatgaatggctcgatgagtaataatgaaacaagagtcaaagaagatggatacatatacatggttctcgaatacggtgaaattgatctggctcatat
# gctgtctcagaaatggagggaactagatggctctgattcaattattgatgaaaactggcttcgattttactggcagcaaatacttcttgctgttaaca
# ccatacacgaggaacggatagtccactctgacctaaagccagctaatttccttcttgtcagaggctcgttaaagctgattgattttggtatagcaaag
# gctataatgtgtgacacaaccaacattcaacgtgattcacaggtgggtactttaagctacatgtcccctgaagcttttatgtgtaacgagacagatgc
# aaatggcaatactataaagtgtggtcggccgtcagatatctggtcattgggatgcatcctttaccaaatggtttacgggagaacaccgttttcagaat
# acaaaactttctgggcgaaattcaaagttataacaaatccaaaccatgcaatcacatatgaacctttgtccaacccctggctacttgatcttatgaag
# aagtgtcttgcatgggaccgaaatgaaagatggagaattcctgagctactccaacatccattcctcgtcccccctgttccaccacagttacctgctcc
# agttgagcaaacctgtacactgcttcaattaattgctaaatcgtgtgaaaacgatggaaaggcatcaactctatgtatgaaactccaaaatttactag
# tgcagcccagtcaaatatcgcacgaggcattacctgtaagccaataccagaagttgcttggtgatgtctctgccctctgtcttcaactccaagaacag
# ttgggtaactcagaagaggaacaaagatgtaatgttaaaagatga]
# protein sequence = [MCEKANLLGPEAAAASKPISILPIDPSESANVSRSFTLSSTTTTTSSSSSSPPDFLRHIQAAFKRPRPRGTMQSNGIM
# PRRSVAPVRQASRGSTVNTDCTVEAKKTQDEIPLSHRLMECISQPKNIGSDTVEAQEDAYMPPSEYGSTVDVHEENYNSFNSLRDQPRSFTGHRSNIT
# SASLGTECEHVLLAEGPKKVHFAADSTSRSQGVNDQMVTGTEDLLSHVNSLTLTEMDWDVGNQMEAVTAASQVLRDQNIHTTDVDGNGSSSLLANRTL
# GVADQIHQFRNFLRNDLSHPMTQASVVGSSCTTTTLINSTSAPMLNSTTYCPQSHLASNPMESLGEHKLKSEHLMQSSYPVPKNENRLSADQTAIAVP
# SSTTETDSEVKRPNLAEGPKNSMLIKGDMPKDTSPLEDNSAKECVTDVQSEAPLSKMSSSNMKLETSKSEKQEKSVGSKAASSSRKKGYDPDTFFKVN
# GKLYQRLGKIGSGGSSEVHKVIASDCSIYALKKIKLKGRDYATAYGFCQEIEYLKRLKGKNNIIQLIDYEVTDKNLLDEVMNGSMSNNETRVKEDGYI
# YMVLEYGEIDLAHMLSQKWRELDGSDSIIDENWLRFYWQQILLAVNTIHEERIVHSDLKPANFLLVRGSLKLIDFGIAKAIMCDTTNIQRDSQVGTLS
# YMSPEAFMCNETDANGNTIKCGRPSDIWSLGCILYQMVYGRTPFSEYKTFWAKFKVITNPNHAITYEPLSNPWLLDLMKKCLAWDRNERWRIPELLQH
# PFLVPPVPPQLPAPVEQTCTLLQLIAKSCENDGKASTLCMKLQNLLVQPSQISHEALPVSQYQKLLGDVSALCLQLQEQLGNSEEEQRCNVKR]
# sequence of block unknown_A     0 [MCEKANLLGPEAAA] 14
# sequence of block unknown_C    46 [SSSSSPPDFLRHIQAAFKRPRPRGT] 71
# sequence of block unknown_D    74 [NGIMPRRSVAPVRQASRGSTV] 95
# sequence of block unknown_E    98 [CTVEAKKTQDEIPLS] 113
# sequence of block unknown_K   292 [HPMTQASVVGSSCTTTTL] 310
# sequence of block unknown_O   418 [DVQSEAPLSKMSSS] 432
# sequence of block unknown_P   439 [KSEKQEKSVGSKAASSSRKKGYDPDTFFKVNGKLYQRLGKIGSGGSSEVHKVIASDCSIYALKKIKLKGRDYATAYGFCQEIEYLKRLKGKNNIIQLIDYEVTDKNLLDE] 549
# sequence of block unknown_Q   555 [SNNETRVKEDGYIYMVLEYGEIDLAHMLSQKWRELDGSDSIIDENWLRFYWQQ] 608
# sequence of block unknown_R   608 [ILLAVNTIHEERIVHSDLKPANFLLVRGSLKLIDFGIAKAIMCDTTNIQRDS] 660
# sequence of block unknown_S   660 [QVGTLSYMSPEAFMCNETDANGNTIKCGRPSDIWSLGCILYQMVYGRTPFSEYKTFWAKFKVITNPNHAITYEPLSNPWLLDLMKKCLAWDRNERWRIPELLQHPFLVPPVPPQ] 774
# sequence of block unknown_T   780 [QTCTLLQLIAK] 791
# end gene g1
###
# command line:
# augustus --codingseq=1 --proteinprofile=/home/pgsb/tetiana.nosenko/lineages/embryophyta_odb9/prfl/EOG093603LQ.prfl --predictionStart=0 --predictionEnd=35472 --species=arabidopsis ./tmp/scaffold6068Schil_BUSCO_geno_206160443_.temp
```
