## Supplementary material for "The *de novo* reference genome and transcriptome assemblies of the wild tomato species *Solanum chilense*": EOG093603LQ.out.2

```
# Please cite: Mario Stanke, Mark Diekhans, Robert Baertsch, David Haussler (2008),
# Using native and syntenically mapped cDNA alignments to improve de novo gene finding
# Bioinformatics 24: 637-644, doi 10.1093/bioinformatics/btn013
# No extrinsic information on sequences given.
# Using protein profile unknown
# --[0..0]--> unknown_A (14) <--[12..37]--> unknown_C (25) <--[1..4]--> unknown_D (21) <--[0..3]--> unknown_E (15) <--[100..209]--> unknown_K (18) <--[48..128]--> unknown_O (14) <--[0..7]--> unknown_P (110) <--[1..6]--> unknown_Q (53) <--[0..30]--> unknown_R (52) <--[0..11]--> unknown_S (114) <--[3..8]--> unknown_T (11) <--[21..66]--
# arabidopsis version. Using default transition matrix.
# We have hints for 0 sequences and for 0 of the sequences in the input set.
#
# ----- prediction on sequence number 1 (length = 4746, name = scaffold20294) -----
#
# Constraints/Hints:
# (none)
# Predicted genes for sequence number 1 on both strands
# start gene g1
scaffold20294	AUGUSTUS	gene	478	1790	0.31	+	.	g1
scaffold20294	AUGUSTUS	transcript	478	1790	0.31	+	.	g1.t1
scaffold20294	AUGUSTUS	exon	478	1790	.	+	.	transcript_id "g1.t1"; gene_id "g1";
scaffold20294	AUGUSTUS	start_codon	551	553	.	+	0	transcript_id "g1.t1"; gene_id "g1";
scaffold20294	AUGUSTUS	CDS	551	1369	0.79	+	0	transcript_id "g1.t1"; gene_id "g1";
scaffold20294	AUGUSTUS	stop_codon	1367	1369	.	+	0	transcript_id "g1.t1"; gene_id "g1";
scaffold20294	AUGUSTUS	tts	1790	1790	.	+	.	transcript_id "g1.t1"; gene_id "g1";
# coding sequence = [atgtctgtcgaagggaagagaattgggaagtatgggttcgcttggaaaatgattggagagggtgggtgcggtcgggtgt
# atttagcgacttcatctgacggttcaagatttgcagtcaaatctgtcgatgtttcacgatcgcaatctcttgtggaagagatggaggttcttcgtcat
# ttatcagattgcgacaacattattagttgtttcggggtagattttacagtagaaaagggaaaactaatatacaatttactgttagaatacgcacgggc
# gggaagtctatcggatcgactcaactcaggccgtggattagaagaaaatgaagtcaaacaatatgtgaaattgattctacttgaaattcgtgaagtct
# ataatcgtggattcatgcattgcgatatcaaaccatcaaatgttcttcttgttgctcacgcgaatataggaaaagttacagcaaagattgctgatttt
# gggtttgccctatatcagagtcaatgtaaaataattaatggacgactaaggggaacagtgttatacatggccctggaggtggtcctagatgataaata
# cggaccggaggctgatatttggagtttcggttgcactgttttcgaaattattacagggaaaccagtatgggaatcagaccaagatatctacgtattgt
# gtagaattaggattgaatcacaagacttacaaaacaacaaatttcccagattagtggtggatttcgtgagaaaatgtttggttagggatcaccgagct
# cgatggacggcaggtatgttgctccaacacccttttctttcttcttctgtttaa]
# protein sequence = [MSVEGKRIGKYGFAWKMIGEGGCGRVYLATSSDGSRFAVKSVDVSRSQSLVEEMEVLRHLSDCDNIISCFGVDFTVEK
# GKLIYNLLLEYARAGSLSDRLNSGRGLEENEVKQYVKLILLEIREVYNRGFMHCDIKPSNVLLVAHANIGKVTAKIADFGFALYQSQCKIINGRLRGT
# VLYMALEVVLDDKYGPEADIWSFGCTVFEIITGKPVWESDQDIYVLCRIRIESQDLQNNKFPRLVVDFVRKCLVRDHRARWTAGMLLQHPFLSSSV]
# end gene g1
###
# command line:
# augustus --codingseq=1 --proteinprofile=/home/pgsb/tetiana.nosenko/lineages/embryophyta_odb9/prfl/EOG093603LQ.prfl --predictionStart=0 --predictionEnd=19622 --species=arabidopsis ./tmp/scaffold20294Schil_BUSCO_geno_206160443_.temp
```
