## Supplementary material for "The *de novo* reference genome and transcriptome assemblies of the wild tomato species *Solanum chilense*": EOG093603LQ.out.3

```
# Please cite: Mario Stanke, Mark Diekhans, Robert Baertsch, David Haussler (2008),
# Using native and syntenically mapped cDNA alignments to improve de novo gene finding
# Bioinformatics 24: 637-644, doi 10.1093/bioinformatics/btn013
# No extrinsic information on sequences given.
# Using protein profile unknown
# --[0..0]--> unknown_A (14) <--[12..37]--> unknown_C (25) <--[1..4]--> unknown_D (21) <--[0..3]--> unknown_E (15) <--[100..209]--> unknown_K (18) <--[48..128]--> unknown_O (14) <--[0..7]--> unknown_P (110) <--[1..6]--> unknown_Q (53) <--[0..30]--> unknown_R (52) <--[0..11]--> unknown_S (114) <--[3..8]--> unknown_T (11) <--[21..66]--
# arabidopsis version. Using default transition matrix.
# We have hints for 0 sequences and for 0 of the sequences in the input set.
#
# ----- prediction on sequence number 1 (length = 37104, name = scaffold8401) -----
#
# Constraints/Hints:
# (none)
# Predicted genes for sequence number 1 on both strands
# start gene g1
scaffold8401	AUGUSTUS	gene	7136	8403	0.26	+	.	g1
scaffold8401	AUGUSTUS	transcript	7136	8403	0.26	+	.	g1.t1
scaffold8401	AUGUSTUS	tss	7136	7136	.	+	.	transcript_id "g1.t1"; gene_id "g1";
scaffold8401	AUGUSTUS	exon	7136	8403	.	+	.	transcript_id "g1.t1"; gene_id "g1";
scaffold8401	AUGUSTUS	start_codon	7219	7221	.	+	0	transcript_id "g1.t1"; gene_id "g1";
scaffold8401	AUGUSTUS	CDS	7219	8301	0.97	+	0	transcript_id "g1.t1"; gene_id "g1";
scaffold8401	AUGUSTUS	stop_codon	8299	8301	.	+	0	transcript_id "g1.t1"; gene_id "g1";
scaffold8401	AUGUSTUS	tts	8403	8403	.	+	.	transcript_id "g1.t1"; gene_id "g1";
# coding sequence = [atggattgggttagaggtgaaacagttggccatggaagctttggcaaagttagttttgtgattccgagaaaccagagta
# ctctgttttctccatcaatggtggttaagtcttgttccgcttcctgctcagctactttgatgaacgagaagataatcttggatgaacttaaggggtgc
# ccacaaataatcaattgcgttggtgacagctacagctatgaaaatggcgaaaagctatacaatgtcttgttggagtatgcttgtgggggtgctttgtc
# ggataaattaaggaattccggtgatcataggttgccggagtttgaagtcagggagtacacaaaggggttacttagagggattgattatatccacaaga
# atggttttgttcactgcgacataaagcttccaaacattcttttaggcgaaagtggtcaagtaaaaattgctgatttcggattggcaaagagagcggaa
# tcaaagagagatgataaattgatatgtgaattgaggggtactccactgtacatgtcaccggaaatggtgatcggaggcgaacagaatactccggctga
# tatctgggcacttggctgtgtggtggcggaaatggtaactggtaatccagtgtggagatgttcagatataagtaaactgttgatgacaattggattgg
# gtgaccaattacctgaaattcctcaaaatttatcggaagaaggaaaagattttcttgaaaaatgcttgatgaaggacccaaaaaagagatggacagct
# gagatgcttctggaacatccctttgttgctgatgaagatgactctgttttattaaattacgaaagatgcaacagtggcagcccttcaacatctccaag
# gtgcccatttgattttccagattgggtatctaacaactctgctgaatcctcagtaacatgttcaattacatcactgccctcaccggcgtttcaagaat
# tgatgaactggaacgacgggtcatggtctacatcgccgacagagagaattcgagaattagtgtgtgaacgtaaacctgaatctgaatggtctactgct
# gatggctgggtcagtgttaggtga]
# protein sequence = [MDWVRGETVGHGSFGKVSFVIPRNQSTLFSPSMVVKSCSASCSATLMNEKIILDELKGCPQIINCVGDSYSYENGEKL
# YNVLLEYACGGALSDKLRNSGDHRLPEFEVREYTKGLLRGIDYIHKNGFVHCDIKLPNILLGESGQVKIADFGLAKRAESKRDDKLICELRGTPLYMS
# PEMVIGGEQNTPADIWALGCVVAEMVTGNPVWRCSDISKLLMTIGLGDQLPEIPQNLSEEGKDFLEKCLMKDPKKRWTAEMLLEHPFVADEDDSVLLN
# YERCNSGSPSTSPRCPFDFPDWVSNNSAESSVTCSITSLPSPAFQELMNWNDGSWSTSPTERIRELVCERKPESEWSTADGWVSVR]
# end gene g1
###
# start gene g2
scaffold8401	AUGUSTUS	gene	17056	18378	0.26	+	.	g2
scaffold8401	AUGUSTUS	transcript	17056	18378	0.26	+	.	g2.t1
scaffold8401	AUGUSTUS	tss	17056	17056	.	+	.	transcript_id "g2.t1"; gene_id "g2";
scaffold8401	AUGUSTUS	exon	17056	18378	.	+	.	transcript_id "g2.t1"; gene_id "g2";
scaffold8401	AUGUSTUS	start_codon	17166	17168	.	+	0	transcript_id "g2.t1"; gene_id "g2";
scaffold8401	AUGUSTUS	CDS	17166	18233	1	+	0	transcript_id "g2.t1"; gene_id "g2";
scaffold8401	AUGUSTUS	stop_codon	18231	18233	.	+	0	transcript_id "g2.t1"; gene_id "g2";
scaffold8401	AUGUSTUS	tts	18378	18378	.	+	.	transcript_id "g2.t1"; gene_id "g2";
# coding sequence = [atggattgggtaagaggtgaagcaataggccatggaagcttcggcagagttagttttgcagtacccagaaaacagagca
# gtcaagttatggtggtcaaatcttctctagcttctcactcagctactctgatgaatgagaagctaattttggaagagattaagggttgcccacaaatc
# atcaattgccttggtgacagctatacctttgaaaatggcgaaaaactgtacaatgtcttattggagtatgcccctggaggtgctctgtcggaaaagct
# caagaattccggtgatcgtaagttgccggagattgaaatcaggaaatacaccaagggattattgaaagggctacactatatccacaagtgtggctatg
# ttcactgcgatattaaaccgcagaacattctttttggtgaaaatggtcaagtcaaaattgctgattttgggttggcaaaatcaataaaagacgataaa
# ttgcgatgtgaactgaggggtaccccactttacatgtcgccggaaatggtcaccgccggtgaacaggacactcctgccgatatctgggcacttgggtg
# tgttatttctgagatggctgccggagttccactctggggatactcagatttagcccaactattgatgaatattggagttggtaatgagttgcctgaat
# ttccgacgatgttatcggaagaaggtaatgattttcttgaaaaatgcttggtgaaggactcgaaaaagagatggacggctgagatgcttctattacac
# ccctttgttgctgacgaagatgacactgttttattgaatgacgaaagatgcaacagtggcagcccttcaacatctcctaggtgcccatttgatttccc
# agattgggtatctgatgactcttctgaatcatcagtaacatgtccaattacatctttgccctcgccggcaattcaagaattgcggaatttgaacggcg
# ggtcatggtccacaacgccggctgaaaggctgcgggcactgttaagtggtgaaatcagacctgaatctgactggtcggctgctgatggttgggtcagc
# gttcgatga]
# protein sequence = [MDWVRGEAIGHGSFGRVSFAVPRKQSSQVMVVKSSLASHSATLMNEKLILEEIKGCPQIINCLGDSYTFENGEKLYNV
# LLEYAPGGALSEKLKNSGDRKLPEIEIRKYTKGLLKGLHYIHKCGYVHCDIKPQNILFGENGQVKIADFGLAKSIKDDKLRCELRGTPLYMSPEMVTA
# GEQDTPADIWALGCVISEMAAGVPLWGYSDLAQLLMNIGVGNELPEFPTMLSEEGNDFLEKCLVKDSKKRWTAEMLLLHPFVADEDDTVLLNDERCNS
# GSPSTSPRCPFDFPDWVSDDSSESSVTCPITSLPSPAIQELRNLNGGSWSTTPAERLRALLSGEIRPESDWSAADGWVSVR]
# end gene g2
###
# start gene g3
scaffold8401	AUGUSTUS	gene	25986	27300	0.34	+	.	g3
scaffold8401	AUGUSTUS	transcript	25986	27300	0.34	+	.	g3.t1
scaffold8401	AUGUSTUS	tss	25986	25986	.	+	.	transcript_id "g3.t1"; gene_id "g3";
scaffold8401	AUGUSTUS	exon	25986	27300	.	+	.	transcript_id "g3.t1"; gene_id "g3";
scaffold8401	AUGUSTUS	start_codon	26073	26075	.	+	0	transcript_id "g3.t1"; gene_id "g3";
scaffold8401	AUGUSTUS	CDS	26073	27143	0.99	+	0	transcript_id "g3.t1"; gene_id "g3";
scaffold8401	AUGUSTUS	stop_codon	27141	27143	.	+	0	transcript_id "g3.t1"; gene_id "g3";
scaffold8401	AUGUSTUS	tts	27300	27300	.	+	.	transcript_id "g3.t1"; gene_id "g3";
# coding sequence = [atggattgggtacgaggtgaagcagtaggccatggtagctttggcaaagtcgattttgcaatacccaaattgcacaaaa
# ctcattttcttccgttaatggtggtcaagtcatctgcagcttcttcatcggctaccctcattaacgagaagatgatcttggatgagcttaactcttgc
# ccttacattattcgatgtcttggcgacagctatacatatgaaaaaggagaaaaattgtacaatgtcttgttggagtacgcttcaggaggtgccttgtc
# agaaaagctcaataattccggtgatcgtaagttgccggaaattgaaatcagaaaatacagcaaggccttattgaaagggctacactatattcacaaga
# gtagatatgttcactgtgatattaaaccgcagaacattctactaggcaaagatggtcaagttaaaattgctgatttcgggttggcaaagagagccgaa
# tcagtaaaagaagataaattgcgtagtgaattgaggggtaccccattgtacatgtcgccggaaatggttaccggcggcgaacagggtactcccgccga
# tatctgggcacttgggtgcgtgatttctgagatggcaaccggagttccagtctggggttactcagatttaacccaactattgatgaaaatcggagtgg
# gtgatgagttacctgaatttccgacgaagttatcggaagaaggaaaagattttcttgaaaaatgcttggtaaaagacccaaaaaagagatggacagct
# gagatgcttctaaaacacccctttgtcaacgatgaagacgacactgttacactgaattacagtggcagcccttcaacatctccaaggtgcccctttga
# tttcccagattggatatcagacgactccgttgaatcatcagtaacaagtcaaattacatctctgccctcgccggcgattcaagaattgctcaatttta
# gcggcgtgtcattatccacatcaccggctgaaagattaagaggattaatgaatgaactcacacaatctgaatggtccgatgctgatgataattgggtc
# agcattcggtga]
# protein sequence = [MDWVRGEAVGHGSFGKVDFAIPKLHKTHFLPLMVVKSSAASSSATLINEKMILDELNSCPYIIRCLGDSYTYEKGEKL
# YNVLLEYASGGALSEKLNNSGDRKLPEIEIRKYSKALLKGLHYIHKSRYVHCDIKPQNILLGKDGQVKIADFGLAKRAESVKEDKLRSELRGTPLYMS
# PEMVTGGEQGTPADIWALGCVISEMATGVPVWGYSDLTQLLMKIGVGDELPEFPTKLSEEGKDFLEKCLVKDPKKRWTAEMLLKHPFVNDEDDTVTLN
# YSGSPSTSPRCPFDFPDWISDDSVESSVTSQITSLPSPAIQELLNFSGVSLSTSPAERLRGLMNELTQSEWSDADDNWVSIR]
# end gene g3
###
# start gene g4
scaffold8401	AUGUSTUS	gene	33794	35641	0.33	-	.	g4
scaffold8401	AUGUSTUS	transcript	33794	35641	0.33	-	.	g4.t1
scaffold8401	AUGUSTUS	tts	33794	33794	.	-	.	transcript_id "g4.t1"; gene_id "g4";
scaffold8401	AUGUSTUS	exon	33794	34282	.	-	.	transcript_id "g4.t1"; gene_id "g4";
scaffold8401	AUGUSTUS	stop_codon	33998	34000	.	-	0	transcript_id "g4.t1"; gene_id "g4";
scaffold8401	AUGUSTUS	intron	34283	34832	0.81	-	.	transcript_id "g4.t1"; gene_id "g4";
scaffold8401	AUGUSTUS	intron	35019	35096	1	-	.	transcript_id "g4.t1"; gene_id "g4";
scaffold8401	AUGUSTUS	CDS	33998	34282	0.82	-	0	transcript_id "g4.t1"; gene_id "g4";
scaffold8401	AUGUSTUS	CDS	34833	35018	1	-	0	transcript_id "g4.t1"; gene_id "g4";
scaffold8401	AUGUSTUS	exon	34833	35018	.	-	.	transcript_id "g4.t1"; gene_id "g4";
scaffold8401	AUGUSTUS	CDS	35097	35585	1	-	0	transcript_id "g4.t1"; gene_id "g4";
scaffold8401	AUGUSTUS	exon	35097	35641	.	-	.	transcript_id "g4.t1"; gene_id "g4";
scaffold8401	AUGUSTUS	start_codon	35583	35585	.	-	0	transcript_id "g4.t1"; gene_id "g4";
scaffold8401	AUGUSTUS	tss	35641	35641	.	-	.	transcript_id "g4.t1"; gene_id "g4";
# coding sequence = [atgtcgtcaacgcatcatgctaagacagattcggaggtgacgagtttagccccgtcatctccgaatcggcccgtttact
# acgtccaaagcccgtcaagagattcgcatgatggagaaaagaccactaattccttccactccactcctatacttagcccgatgggctcaccgggccga
# caatctcgcgactcgtcctctacgcgttattcgggctcgctaaagcccggttcgcagaagtcgagtaacgggtctagaagcaacagtgggagacacca
# taatcatcgtcatcgtaaaggagataaacagcaatggaaagaatttgatgctatagaagaagaaggactacttgatgatgacgcctatagtaaaggtg
# tccctcgtcgctgttatttcttggcttttgttgttggattctttttgctcttcactttcttttctttgatcttgtggggtgctagcagaaatcagaaa
# cctgtcgttacgatgaagagtatttcatataatgaatttggggttcaatcggggatggatttctctggagttgcaacagtgatggtatcaatgaactg
# tacagtgaagctgatattgcgtaacacaggcacattctttggtgtgcatgtaacgtctacgcctcttgttctttccttttctcagctcactcttgcta
# caggaacgataaagaagttttaccaaagaagaaaaagtcagagaacagtaacagtgagtttaataggaaataaaattccattgtatggaggtggagtg
# gacttgatgagcaaggagggtaaaccagtagcaccagtttcgttgaccttagatttcaaggttcgagccagggcttatgttttgggaagactggttca
# gcccaagttttacaagaggattcaatgcaacgttgttatggaccctaagaaaatgaacgttccaatttcgttgaagaaattctgcacctatatttga]
# protein sequence = [MSSTHHAKTDSEVTSLAPSSPNRPVYYVQSPSRDSHDGEKTTNSFHSTPILSPMGSPGRQSRDSSSTRYSGSLKPGSQ
# KSSNGSRSNSGRHHNHRHRKGDKQQWKEFDAIEEEGLLDDDAYSKGVPRRCYFLAFVVGFFLLFTFFSLILWGASRNQKPVVTMKSISYNEFGVQSGM
# DFSGVATVMVSMNCTVKLILRNTGTFFGVHVTSTPLVLSFSQLTLATGTIKKFYQRRKSQRTVTVSLIGNKIPLYGGGVDLMSKEGKPVAPVSLTLDF
# KVRARAYVLGRLVQPKFYKRIQCNVVMDPKKMNVPISLKKFCTYI]
# end gene g4
###
# command line:
# augustus --codingseq=1 --proteinprofile=/home/pgsb/tetiana.nosenko/lineages/embryophyta_odb9/prfl/EOG093603LQ.prfl --predictionStart=0 --predictionEnd=45132 --species=arabidopsis ./tmp/scaffold8401Schil_BUSCO_geno_206160443_.temp
```
