## Supplementary material for "The *de novo* reference genome and transcriptome assemblies of the wild tomato species *Solanum chilense*": EOG093603M5.out.1

```
# Please cite: Mario Stanke, Mark Diekhans, Robert Baertsch, David Haussler (2008),
# Using native and syntenically mapped cDNA alignments to improve de novo gene finding
# Bioinformatics 24: 637-644, doi 10.1093/bioinformatics/btn013
# No extrinsic information on sequences given.
# Initialising the parameters using config directory /home/pgsb/tetiana.nosenko/miniconda3/config/ ...
# Using protein profile unknown
# --[15..141]--> unknown_B (8) <--[0..3]--> unknown_C (8) <--[0..6]--> unknown_D (39) <--[0..1]--> unknown_E (141) <--[0..5]--> unknown_F (24) <--[0..2]--> unknown_G (24) <--[0..23]--> unknown_H (128) <--[1..32]--> unknown_I (32) <--[0..1]--> unknown_J (108) <--[0..33]--> unknown_K (9) <--[0..1]--> unknown_L (141) <--[0..344]--
# BUSCO_Schil_BUSCO_geno_206160443 version. Using default transition matrix.
# admissible start codons and their probabilities: ATG(0.999), CTG(0.000802), TTG(0)
# Looks like ./tmp/scaffold356Schil_BUSCO_geno_206160443_.temp is in fasta format.
# We have hints for 0 sequences and for 0 of the sequences in the input set.
#
# ----- prediction on sequence number 1 (length = 38333, name = scaffold356) -----
#
# Constraints/Hints:
# (none)
# Predicted genes for sequence number 1 on both strands
# start gene g1
scaffold356	AUGUSTUS	gene	17882	22195	0.05	-	.	g1
scaffold356	AUGUSTUS	transcript	17882	22195	0.05	-	.	g1.t1
scaffold356	AUGUSTUS	stop_codon	17882	17884	.	-	0	transcript_id "g1.t1"; gene_id "g1";
scaffold356	AUGUSTUS	intron	18185	19294	0.23	-	.	transcript_id "g1.t1"; gene_id "g1";
scaffold356	AUGUSTUS	intron	19447	21902	0.4	-	.	transcript_id "g1.t1"; gene_id "g1";
scaffold356	AUGUSTUS	intron	22060	22186	0.2	-	.	transcript_id "g1.t1"; gene_id "g1";
scaffold356	AUGUSTUS	CDS	17882	18184	0.35	-	0	transcript_id "g1.t1"; gene_id "g1";
scaffold356	AUGUSTUS	CDS	19295	19446	0.36	-	2	transcript_id "g1.t1"; gene_id "g1";
scaffold356	AUGUSTUS	CDS	21903	22059	0.41	-	0	transcript_id "g1.t1"; gene_id "g1";
scaffold356	AUGUSTUS	CDS	22187	22195	0.2	-	0	transcript_id "g1.t1"; gene_id "g1";
scaffold356	AUGUSTUS	start_codon	22193	22195	.	-	0	transcript_id "g1.t1"; gene_id "g1";
# coding sequence = [atgaatcttgaatgtcggaaagcgcttcgttgctgcaagttgatctccgggaagaactccgttgatcaatcctttgaag
# agttgtgtagtagatgtcgtacttatgtagacctccttgagatgtatttgatctccgcgaacgtcgagaagcgcttcgtcgttgcaagtaatggttgt
# ggttttgcatctttattttgcattgacatgtttcttaaacatgggagattgattttcaagatccaatttgacagtaattcaaaacttcgtgctattgg
# cactactatgtcaaacaagattgttgtgttgctgctcatgtttttaggtccgtgtttcaagacgggtcgaatagggagaccacaggccagcgtctgga
# gcgcgcaaatgccgaagcacgccggaggcgcgcgctgccttccacaatcggggagacggcgttccaggggcttatcgagagcccgggctttggccgcc
# cccccaatccacgctggtccacgccccgagtcgatcggcgtaccggctcgtcaccgttccacatccgaccagggcgcatcgccggcccccatccgctt
# ctgtcacgacccaaaacgatctcgtgagtggcacccacccttatcctactag]
# protein sequence = [MNLECRKALRCCKLISGKNSVDQSFEELCSRCRTYVDLLEMYLISANVEKRFVVASNGCGFASLFCIDMFLKHGRLIF
# KIQFDSNSKLRAIGTTMSNKIVVLLLMFLGPCFKTGRIGRPQASVWSAQMPKHAGGARCLPQSGRRRSRGLSRARALAAPPIHAGPRPESIGVPARHR
# STSDQGASPAPIRFCHDPKRSREWHPPLSY]
# end gene g1
###
# start gene g2
scaffold356	AUGUSTUS	gene	22852	29409	0.28	+	.	g2
scaffold356	AUGUSTUS	transcript	22852	29409	0.28	+	.	g2.t1
scaffold356	AUGUSTUS	start_codon	22852	22854	.	+	0	transcript_id "g2.t1"; gene_id "g2";
scaffold356	AUGUSTUS	intron	22964	23063	0.77	+	.	transcript_id "g2.t1"; gene_id "g2";
scaffold356	AUGUSTUS	intron	23129	24881	0.84	+	.	transcript_id "g2.t1"; gene_id "g2";
scaffold356	AUGUSTUS	intron	25077	26949	0.99	+	.	transcript_id "g2.t1"; gene_id "g2";
scaffold356	AUGUSTUS	intron	27037	27688	0.68	+	.	transcript_id "g2.t1"; gene_id "g2";
scaffold356	AUGUSTUS	intron	27740	28793	0.99	+	.	transcript_id "g2.t1"; gene_id "g2";
scaffold356	AUGUSTUS	intron	28977	29175	1	+	.	transcript_id "g2.t1"; gene_id "g2";
scaffold356	AUGUSTUS	CDS	22852	22963	0.66	+	0	transcript_id "g2.t1"; gene_id "g2";
scaffold356	AUGUSTUS	CDS	23064	23128	0.77	+	2	transcript_id "g2.t1"; gene_id "g2";
scaffold356	AUGUSTUS	CDS	24882	25076	1	+	0	transcript_id "g2.t1"; gene_id "g2";
scaffold356	AUGUSTUS	CDS	26950	27036	1	+	0	transcript_id "g2.t1"; gene_id "g2";
scaffold356	AUGUSTUS	CDS	27689	27739	1	+	0	transcript_id "g2.t1"; gene_id "g2";
scaffold356	AUGUSTUS	CDS	28794	28976	0.99	+	0	transcript_id "g2.t1"; gene_id "g2";
scaffold356	AUGUSTUS	CDS	29176	29409	0.62	+	0	transcript_id "g2.t1"; gene_id "g2";
scaffold356	AUGUSTUS	stop_codon	29407	29409	.	+	0	transcript_id "g2.t1"; gene_id "g2";
# coding sequence = [atggagtcaatagctctgggattaacatgcactgccactgttttccctcattcttttccttcaacttcatctctctcaa
# cttttaattcaatcaaaattccatcaaccacagcattgcgaagcaaggggattgaagagaaggacctttatggacttccaaaggaattttatgatgat
# gaatggcaagctaaacaaagggaaaagactaaggaattgcatagacgacgtcaacaagaggaagaggaagaggaggaaaagatagatgaatatcgtga
# aattggattgcgattgaaagattatccagaagaagatcttgtaaaggccaagaaattggttgccagcttcattagatcagctgaagaagtggaagaga
# aaattgaggaagctgcagaaaaaggtgaacttgatgaacttgttctattgatcatatggaatcggcttgatcttgctcggcgtgatgatgagaaagat
# gcagttcgaagtcttgatctcttgtacaggcgagttgagacagagattttgaagcgggaagcaactcctgccatgagactactgaatgatcttctgaa
# tatgcatgatggtggactagacaatgaaggatggcttaaggcatgtaaaaaacgtatggttgatacatttccccgagaggacccatttagtattcttg
# tacctgcaggtttcgacattgacacgcatcaaggtcctctaagaccaactttggaagctgacgatatgcttttgaggatagattttgtcagagaggtg
# gatgaactgttaaaggaggtgcgatctgaatatacagaatcattagaagcacaaggacttgatccagaatcagtcgcgagtagattgaaacaacagga
# gaagcaacgcgcaatacatcaagtagaaagtcttttggacctggccatcaacttggtttggtag]
# protein sequence = [MESIALGLTCTATVFPHSFPSTSSLSTFNSIKIPSTTALRSKGIEEKDLYGLPKEFYDDEWQAKQREKTKELHRRRQQ
# EEEEEEEKIDEYREIGLRLKDYPEEDLVKAKKLVASFIRSAEEVEEKIEEAAEKGELDELVLLIIWNRLDLARRDDEKDAVRSLDLLYRRVETEILKR
# EATPAMRLLNDLLNMHDGGLDNEGWLKACKKRMVDTFPREDPFSILVPAGFDIDTHQGPLRPTLEADDMLLRIDFVREVDELLKEVRSEYTESLEAQG
# LDPESVASRLKQQEKQRAIHQVESLLDLAINLVW]
# end gene g2
###
# start gene g3
scaffold356	AUGUSTUS	gene	30102	32702	0.99	-	.	g3
scaffold356	AUGUSTUS	transcript	30102	32702	0.99	-	.	g3.t1
scaffold356	AUGUSTUS	stop_codon	30102	30104	.	-	0	transcript_id "g3.t1"; gene_id "g3";
scaffold356	AUGUSTUS	CDS	30102	32702	0.99	-	0	transcript_id "g3.t1"; gene_id "g3";
scaffold356	AUGUSTUS	start_codon	32700	32702	.	-	0	transcript_id "g3.t1"; gene_id "g3";
# coding sequence = [atggaaacttcaccaatacagttggctgtgcattcacgtttgttgagctatggcagtactgagtcaaccaagttggttc
# ctgcatcatcaggtaaccgtgggaaaatagtatgcagcctaaggaagctggaattggaagacatgaatttctctggcataagtcgaaataatgatcaa
# gaagctcctaggagagctcatagactaaaagcactatcaggatcgagaatttcgcttgttccatctgcaaaaagggttcccacttaccttttcaggac
# agatattggtggtcaagtgaaagttttcgtggaaaagacaaatggaaagtacaaagtgcttgtagaagttttgccgttggagctctcagatgcacatt
# ctgagctggttatggtttggggtctttttagatcggatgcttcatgctttatgcctctagatctaaatagacgtggagcagatggagaaagtagtact
# gttgaaacaccatttgtgcaaggaccttcaggcaaggtcactgttgagctggattttgaagtaagtttagtccccttctatatctccttctatatgaa
# gtcacaactagtttctgacatggaaaactcagaaatcagaagccacaggaacacgaattttgttgtaccggttggtctcagttcagggcatcctgctc
# cattgggtatttcctttcagccagatggatacgtgaatttcgctctctactcacgcagtgcaaaaggtgtagttttgtgcttgtatgatgacatatca
# gttgaaaaaccttctttagaaattgatctagatccttatattaatcgatcaggtgatatttggcatgctgctttagattgttctttgccatttaagac
# ttatggttatagatttaaggcggctacttctgggaagggagagctggttcttttggacccatatgctaaggttataaggagtgttattcctcgtcagg
# gtgggtctgagatacgtccaaaatatcttggagaactatgccttgaacctggctatgattggagcggtgatgtccctcctagtttacctatggagaaa
# ctaataatttaccgcataaacgtgactcattttacaaaggacaagtccagtaagctacctgataaccttgctggaacattctctggcattagcgaaaa
# atggcaccatttgaaagatcttggtgtgaatgcaatgttactggagccaattttccctttcgatgagcagaaaggaccctattatccgtggcatttct
# tttcacctggaaatatgtatggaccttctggtgaccctctttctgtcattaaatctatgaaggatatggttaagaaattacatgctaacgggatagag
# gtttttcttgaagttgttttcactcacactgcagaggatgcacctttgatgaatgttgataacttttcatattgcataaaaggtggtcaggatatgaa
# tattcaaaatgcattgaattgcaattatcccatagtccaacaaatgattttggactgtctccgccactgggtaattgagtttcatattgatggttttg
# tttttgttaacgcttcttccttgttgagagggttcaatggagagattctatctcgtcctccattagttgaagctattgcctttgatcctatcctttca
# aaggtcaagatgattgcagataattggaatccattaaccaatgattctacaaaaaaattattccctcactggaggagatgggcagagataaatatgag
# attttgtgatgacattcgagacttcttgagaggtgagggtcttctaagcaatctagcaacacgactttgtggaagtggggatatcttcgcaggtggac
# gaggccctgcattctctttcaattatattgccagaaattctggacttacacttgttgacctggttagcttcagtaatagtgaagtggcttcagagtta
# agttggaactgtggacaagaaggcgccacgactaatagtattgtcctagagagacgacttaaacaagttcgtaattttctgttcatattgttcatttc
# tctaggtgtaccagtacttaacatgggagacgagtgtggacagtcttcaggaggttccccatcatatgatgctcgaaaatctttggattggaatactc
# taaaaactggttttgggactcagattgcccagtttatttcattcttgagtaatttaagaatgagaagaagtgatcttcttcaaaagagaaacttcttg
# aaggaagaaaacatccagtggcatgggagtgaccaatctcctccgatatgggatgacccgtctatcaaattcttggctatgactttgaaggccgatgc
# tgaagtcagccatacattactctctgatatcggaggtgacctgtttgttgctttcaatggggctggtgattcagagagtgttatccttccaccacctc
# caacagatatggtatggtatcgtctcgttgacactgccctcccttttcctgggttttttgatgagaagggaactccagttgaagatgaattagttgca
# tatgagatgaagtctcacagctgtgtgctgtttgaagctcagagacttactgaaatagattctagcaagtga]
# protein sequence = [METSPIQLAVHSRLLSYGSTESTKLVPASSGNRGKIVCSLRKLELEDMNFSGISRNNDQEAPRRAHRLKALSGSRISL
# VPSAKRVPTYLFRTDIGGQVKVFVEKTNGKYKVLVEVLPLELSDAHSELVMVWGLFRSDASCFMPLDLNRRGADGESSTVETPFVQGPSGKVTVELDF
# EVSLVPFYISFYMKSQLVSDMENSEIRSHRNTNFVVPVGLSSGHPAPLGISFQPDGYVNFALYSRSAKGVVLCLYDDISVEKPSLEIDLDPYINRSGD
# IWHAALDCSLPFKTYGYRFKAATSGKGELVLLDPYAKVIRSVIPRQGGSEIRPKYLGELCLEPGYDWSGDVPPSLPMEKLIIYRINVTHFTKDKSSKL
# PDNLAGTFSGISEKWHHLKDLGVNAMLLEPIFPFDEQKGPYYPWHFFSPGNMYGPSGDPLSVIKSMKDMVKKLHANGIEVFLEVVFTHTAEDAPLMNV
# DNFSYCIKGGQDMNIQNALNCNYPIVQQMILDCLRHWVIEFHIDGFVFVNASSLLRGFNGEILSRPPLVEAIAFDPILSKVKMIADNWNPLTNDSTKK
# LFPHWRRWAEINMRFCDDIRDFLRGEGLLSNLATRLCGSGDIFAGGRGPAFSFNYIARNSGLTLVDLVSFSNSEVASELSWNCGQEGATTNSIVLERR
# LKQVRNFLFILFISLGVPVLNMGDECGQSSGGSPSYDARKSLDWNTLKTGFGTQIAQFISFLSNLRMRRSDLLQKRNFLKEENIQWHGSDQSPPIWDD
# PSIKFLAMTLKADAEVSHTLLSDIGGDLFVAFNGAGDSESVILPPPPTDMVWYRLVDTALPFPGFFDEKGTPVEDELVAYEMKSHSCVLFEAQRLTEI
# DSSK]
# end gene g3
###
# start gene g4
scaffold356	AUGUSTUS	gene	35320	42968	0.03	-	.	g4
scaffold356	AUGUSTUS	transcript	35320	42968	0.03	-	.	g4.t1
scaffold356	AUGUSTUS	stop_codon	35320	35322	.	-	0	transcript_id "g4.t1"; gene_id "g4";
scaffold356	AUGUSTUS	intron	35527	35768	0.64	-	.	transcript_id "g4.t1"; gene_id "g4";
scaffold356	AUGUSTUS	intron	36003	37675	0.38	-	.	transcript_id "g4.t1"; gene_id "g4";
scaffold356	AUGUSTUS	intron	38001	38858	0.97	-	.	transcript_id "g4.t1"; gene_id "g4";
scaffold356	AUGUSTUS	intron	39105	39565	0.99	-	.	transcript_id "g4.t1"; gene_id "g4";
scaffold356	AUGUSTUS	intron	39907	40900	0.87	-	.	transcript_id "g4.t1"; gene_id "g4";
scaffold356	AUGUSTUS	intron	40978	41301	0.63	-	.	transcript_id "g4.t1"; gene_id "g4";
scaffold356	AUGUSTUS	intron	41405	41536	0.62	-	.	transcript_id "g4.t1"; gene_id "g4";
scaffold356	AUGUSTUS	intron	41639	41955	0.35	-	.	transcript_id "g4.t1"; gene_id "g4";
scaffold356	AUGUSTUS	intron	42044	42307	0.38	-	.	transcript_id "g4.t1"; gene_id "g4";
scaffold356	AUGUSTUS	intron	42458	42654	0.98	-	.	transcript_id "g4.t1"; gene_id "g4";
scaffold356	AUGUSTUS	CDS	35320	35526	0.41	-	0	transcript_id "g4.t1"; gene_id "g4";
scaffold356	AUGUSTUS	CDS	35769	36002	0.86	-	0	transcript_id "g4.t1"; gene_id "g4";
scaffold356	AUGUSTUS	CDS	37676	38000	0.55	-	1	transcript_id "g4.t1"; gene_id "g4";
scaffold356	AUGUSTUS	CDS	38859	39104	0.9	-	1	transcript_id "g4.t1"; gene_id "g4";
scaffold356	AUGUSTUS	CDS	39566	39906	0.98	-	0	transcript_id "g4.t1"; gene_id "g4";
scaffold356	AUGUSTUS	CDS	40901	40977	0.64	-	2	transcript_id "g4.t1"; gene_id "g4";
scaffold356	AUGUSTUS	CDS	41302	41404	0.63	-	0	transcript_id "g4.t1"; gene_id "g4";
scaffold356	AUGUSTUS	CDS	41537	41638	0.99	-	0	transcript_id "g4.t1"; gene_id "g4";
scaffold356	AUGUSTUS	CDS	41956	42043	0.34	-	1	transcript_id "g4.t1"; gene_id "g4";
scaffold356	AUGUSTUS	CDS	42308	42457	0.99	-	1	transcript_id "g4.t1"; gene_id "g4";
scaffold356	AUGUSTUS	CDS	42655	42968	0.98	-	0	transcript_id "g4.t1"; gene_id "g4";
scaffold356	AUGUSTUS	start_codon	42966	42968	.	-	0	transcript_id "g4.t1"; gene_id "g4";
# coding sequence = [atggctagcagtaaagatattattctctcagctgtgctcaatcttctatctgcatttgcatttcttgtggcatttgcta
# ttctacgactccaaccaatgaacgacagagtgtacttttcaaaatggtatctgaagggtatacgagcaagtccgagaacttctggaacatttgtgaaa
# aaatttgtcaacttggactgcagaacatacctaaggttcttgaattggatgcctgcagctctaagaatgccagaaccagagcttattgatcatgctgg
# tcttgattctgccgtgtatatacggatataccttcttggcttgaaaatctttgttcctctcgcgctactttcttttgcggttttagtgcccgtcaatt
# ggtctgggaaatcattagagaaaactgagggtctaacattcagcgctattgataaactttcgatatccaatgtgccggatgcgtcaaagaggttttat
# ggcaccacattgatgaattttcttgtttcatcacttctgttgcatagtgaaatagtaatgtataaaatagcacctcgtttggtccttgtgagaaatgt
# ccctccagatccagatgaatcagtgagcgagcatgtcgaacatttcttttgtgtgaatcatccagatcattatctaactcaccagcctagttatgctg
# agatgtatagggatttatccatttctcattcttacatgtcctggcatttttcggttactgcaattgatcaaccttatacttattcaacttgagtttgg
# ggcctttggggaaaaactgtggatgccatcgactattataccacagaaattgagaagttgagtaaagaagaaactatagaaagagaaaaggtaatgag
# tgatcccaaagcaatagttcctgcagcattcgtttcattcaaatctcgttggggagcagctgtctgtgctcaaacacaacaatcaagtaacccaacca
# tttggttgacacaatgggctcctgaaccacgtgacgtctattggaataatctttcaataccatttgttgaactcaatatccgcaaactgctaatgact
# gttgctttcttcttccttacattcttttttatgatccctattgcatttgttcaatctttggcaagcattgatggtatagagaataaacttcccgtctt
# aaggccattgatacaaatggaagttgtcaaatcctttatccaaggtgttcttcctgggattatattgaagatctttctaattcttcttcctatgattc
# taatggccatgtcaaaaatagaaggctatacatcactatcatctttggacagaagatcagcgactaaatatcatttttttatccttgtcaacgtgttc
# ttgggaagtatcatcactggagcagcctttgagcagcttcagagattcgtggatgagcctccatcagaaattccaaaaacagttggtgtagctatgcc
# gttgaaggctactttcttcattacctacataatggttgatggttgggctggaattgctgcagagattcttagattggttcctttcattatgtttcatc
# ttaagaatacttttctggtaaagacagatcaggatagacagcaggctacagatcccggttcgttgaatttctctgtatcagaacctcgcatacaactg
# tacttcctactaggccttgtgtactcagtggtcacacctatactcctgcctttcatcattgtcttcttcgcgttctcttatatggtttttcgccatca
# gatcattaatgtgtacgatcagaagtatgagagcggcgcagcattttggccagatgtgcatcgtcgtatacttacaggtttggtgatatcccagcttc
# tattgctgggtttgttgagcaccaaaaatatttccaaatcaacaccagtaatgattgcacttccagttttgacgatctggttccatatattttgcaag
# ggccgatatgagtcggcatttgtaaaattccccttgcaggatgcaatggtgaaggatacactagaacgggcgacagaaccaactcttaatcttaaagc
# atatctcaagaatgcttatgtccacccagtttttaaaggtgtggagttggacagaccgtcagcagttgacgatgaggagaataatccacttgttccta
# ccaagagatcacgcaggaatagtaagtctcattctgaagaaggcgtctga]
# protein sequence = [MASSKDIILSAVLNLLSAFAFLVAFAILRLQPMNDRVYFSKWYLKGIRASPRTSGTFVKKFVNLDCRTYLRFLNWMPA
# ALRMPEPELIDHAGLDSAVYIRIYLLGLKIFVPLALLSFAVLVPVNWSGKSLEKTEGLTFSAIDKLSISNVPDASKRFYGTTLMNFLVSSLLLHSEIV
# MYKIAPRLVLVRNVPPDPDESVSEHVEHFFCVNHPDHYLTHQPSYAEMYRDLSISHSYMSWHFSVTAIDQPYTYSTXVWGLWGKTVDAIDYYTTEIEK
# LSKEETIEREKVMSDPKAIVPAAFVSFKSRWGAAVCAQTQQSSNPTIWLTQWAPEPRDVYWNNLSIPFVELNIRKLLMTVAFFFLTFFFMIPIAFVQS
# LASIDGIENKLPVLRPLIQMEVVKSFIQGVLPGIILKIFLILLPMILMAMSKIEGYTSLSSLDRRSATKYHFFILVNVFLGSIITGAAFEQLQRFVDE
# PPSEIPKTVGVAMPLKATFFITYIMVDGWAGIAAEILRLVPFIMFHLKNTFLVKTDQDRQQATDPGSLNFSVSEPRIQLYFLLGLVYSVVTPILLPFI
# IVFFAFSYMVFRHQIINVYDQKYESGAAFWPDVHRRILTGLVISQLLLLGLLSTKNISKSTPVMIALPVLTIWFHIFCKGRYESAFVKFPLQDAMVKD
# TLERATEPTLNLKAYLKNAYVHPVFKGVELDRPSAVDDEENNPLVPTKRSRRNSKSHSEEGV]
# end gene g4
###
# command line:
# augustus --codingseq=1 --proteinprofile=/home/pgsb/tetiana.nosenko/lineages/embryophyta_odb9/prfl/EOG093603M5.prfl --predictionStart=11864 --predictionEnd=50196 --species=BUSCO_Schil_BUSCO_geno_206160443 ./tmp/scaffold356Schil_BUSCO_geno_206160443_.temp
```
