## Supplementary material for "The *de novo* reference genome and transcriptome assemblies of the wild tomato species *Solanum chilense*": EOG093603MT.out.1

```
# Please cite: Mario Stanke, Mark Diekhans, Robert Baertsch, David Haussler (2008),
# Using native and syntenically mapped cDNA alignments to improve de novo gene finding
# Bioinformatics 24: 637-644, doi 10.1093/bioinformatics/btn013
# No extrinsic information on sequences given.
# Using protein profile unknown
# --[14..100]--> unknown_B (34) <--[6..15]--> unknown_C (34) <--[0..40]--> unknown_D (127) <--[1..20]--> unknown_E (248) <--[10..21]--> unknown_F (53) <--[6..14]--> unknown_G (60) <--[1..32]--> unknown_H (19) <--[0..364]--
# arabidopsis version. Using default transition matrix.
# We have hints for 0 sequences and for 0 of the sequences in the input set.
#
# ----- prediction on sequence number 1 (length = 52387, name = scaffold113) -----
#
# Constraints/Hints:
# (none)
# Predicted genes for sequence number 1 on both strands
# start gene g1
scaffold113	AUGUSTUS	gene	71412	72618	0.19	-	.	g1
scaffold113	AUGUSTUS	transcript	71412	72618	0.19	-	.	g1.t1
scaffold113	AUGUSTUS	tts	71412	71412	.	-	.	transcript_id "g1.t1"; gene_id "g1";
scaffold113	AUGUSTUS	exon	71412	72618	.	-	.	transcript_id "g1.t1"; gene_id "g1";
scaffold113	AUGUSTUS	stop_codon	71532	71534	.	-	0	transcript_id "g1.t1"; gene_id "g1";
scaffold113	AUGUSTUS	CDS	71532	72479	1	-	0	transcript_id "g1.t1"; gene_id "g1";
scaffold113	AUGUSTUS	start_codon	72477	72479	.	-	0	transcript_id "g1.t1"; gene_id "g1";
scaffold113	AUGUSTUS	tss	72618	72618	.	-	.	transcript_id "g1.t1"; gene_id "g1";
# coding sequence = [atgtgttccaccaaacaaaaacagaagcagaacctccacaatcagcgctccgtcgtgcctacctctacctccgccgcag
# gcggtgacggtggcggtggtggggactggagggaagaatccataaccggcggatcacttaagcatgtggatttggacaagggaaaaaacggttgggca
# tcaccgccgggagacctattcaatctgcgagggccacactacttgacgaaaaaggtgaaaataccttctggagcgtggcttctacagcctgccggagt
# ggattggctccgatctaactccaagctcgaccacgtcctggctcgacacgacaaccgtgtgatgaacgcgctgaagaaatctcactctgaaggcaagt
# ctctgaaaaccttcatagtcgccgtgaatctccaagtcccagggcgtgaccaacacagcgcggttttctacttcgctacaaacgacgatgagccgctc
# gaaccgggttctctcctctatcggttcgtcaacggcgatgatgcgtatcgtaacagcagatttaagatcgttaaccggatcgtgaaaggaccgtggat
# cgtgaaagccgcggttgggaattactcagcttgtatactcggtaaagcgttgaattgctactatcatagaggccctaattacttagaaatcgacgtgg
# atatcggtagctcagcgattgctagcgctattttgcacttggcgttagggtcggtaacgtcggtgacgatcgatatgggttttctggttgagtcacag
# acggaggaagagttgccggaaaagttatttggggcagttaggatttgtcaaatggagatgagctcagctacgtttattgatacgacgtcgtcaaggaa
# ggtattaccgactgctaatttacataatccttgcaatagtagcaaagtccaagatgaggagaacggtgaaaacaaagatgattaa]
# protein sequence = [MCSTKQKQKQNLHNQRSVVPTSTSAAGGDGGGGGDWREESITGGSLKHVDLDKGKNGWASPPGDLFNLRGPHYLTKKV
# KIPSGAWLLQPAGVDWLRSNSKLDHVLARHDNRVMNALKKSHSEGKSLKTFIVAVNLQVPGRDQHSAVFYFATNDDEPLEPGSLLYRFVNGDDAYRNS
# RFKIVNRIVKGPWIVKAAVGNYSACILGKALNCYYHRGPNYLEIDVDIGSSAIASAILHLALGSVTSVTIDMGFLVESQTEEELPEKLFGAVRICQME
# MSSATFIDTTSSRKVLPTANLHNPCNSSKVQDEENGENKDD]
# end gene g1
###
# start gene g2
scaffold113	AUGUSTUS	gene	82357	99848	0.01	-	.	g2
scaffold113	AUGUSTUS	transcript	82357	99848	0.01	-	.	g2.t1
scaffold113	AUGUSTUS	tts	82357	82357	.	-	.	transcript_id "g2.t1"; gene_id "g2";
scaffold113	AUGUSTUS	exon	82357	82872	.	-	.	transcript_id "g2.t1"; gene_id "g2";
scaffold113	AUGUSTUS	stop_codon	82624	82626	.	-	0	transcript_id "g2.t1"; gene_id "g2";
scaffold113	AUGUSTUS	intron	82873	83374	0.76	-	.	transcript_id "g2.t1"; gene_id "g2";
scaffold113	AUGUSTUS	intron	83639	84046	0.99	-	.	transcript_id "g2.t1"; gene_id "g2";
scaffold113	AUGUSTUS	intron	84308	88300	0.01	-	.	transcript_id "g2.t1"; gene_id "g2";
scaffold113	AUGUSTUS	intron	88451	92665	0.01	-	.	transcript_id "g2.t1"; gene_id "g2";
scaffold113	AUGUSTUS	intron	92828	93027	0.98	-	.	transcript_id "g2.t1"; gene_id "g2";
scaffold113	AUGUSTUS	intron	93228	93981	0.91	-	.	transcript_id "g2.t1"; gene_id "g2";
scaffold113	AUGUSTUS	intron	94064	94616	0.98	-	.	transcript_id "g2.t1"; gene_id "g2";
scaffold113	AUGUSTUS	intron	94775	95207	0.99	-	.	transcript_id "g2.t1"; gene_id "g2";
scaffold113	AUGUSTUS	intron	95344	95671	0.41	-	.	transcript_id "g2.t1"; gene_id "g2";
scaffold113	AUGUSTUS	intron	95744	99024	0.01	-	.	transcript_id "g2.t1"; gene_id "g2";
scaffold113	AUGUSTUS	intron	99269	99491	0.47	-	.	transcript_id "g2.t1"; gene_id "g2";
scaffold113	AUGUSTUS	CDS	82624	82872	0.75	-	0	transcript_id "g2.t1"; gene_id "g2";
scaffold113	AUGUSTUS	CDS	83375	83638	1	-	0	transcript_id "g2.t1"; gene_id "g2";
scaffold113	AUGUSTUS	exon	83375	83638	.	-	.	transcript_id "g2.t1"; gene_id "g2";
scaffold113	AUGUSTUS	CDS	84047	84307	0.99	-	0	transcript_id "g2.t1"; gene_id "g2";
scaffold113	AUGUSTUS	exon	84047	84307	.	-	.	transcript_id "g2.t1"; gene_id "g2";
scaffold113	AUGUSTUS	CDS	88301	88450	0.01	-	0	transcript_id "g2.t1"; gene_id "g2";
scaffold113	AUGUSTUS	exon	88301	88450	.	-	.	transcript_id "g2.t1"; gene_id "g2";
scaffold113	AUGUSTUS	CDS	92666	92827	0.01	-	0	transcript_id "g2.t1"; gene_id "g2";
scaffold113	AUGUSTUS	exon	92666	92827	.	-	.	transcript_id "g2.t1"; gene_id "g2";
scaffold113	AUGUSTUS	CDS	93028	93227	0.98	-	2	transcript_id "g2.t1"; gene_id "g2";
scaffold113	AUGUSTUS	exon	93028	93227	.	-	.	transcript_id "g2.t1"; gene_id "g2";
scaffold113	AUGUSTUS	CDS	93982	94063	0.92	-	0	transcript_id "g2.t1"; gene_id "g2";
scaffold113	AUGUSTUS	exon	93982	94063	.	-	.	transcript_id "g2.t1"; gene_id "g2";
scaffold113	AUGUSTUS	CDS	94617	94774	1	-	2	transcript_id "g2.t1"; gene_id "g2";
scaffold113	AUGUSTUS	exon	94617	94774	.	-	.	transcript_id "g2.t1"; gene_id "g2";
scaffold113	AUGUSTUS	CDS	95208	95343	1	-	0	transcript_id "g2.t1"; gene_id "g2";
scaffold113	AUGUSTUS	exon	95208	95343	.	-	.	transcript_id "g2.t1"; gene_id "g2";
scaffold113	AUGUSTUS	CDS	95672	95743	0.41	-	0	transcript_id "g2.t1"; gene_id "g2";
scaffold113	AUGUSTUS	exon	95672	95743	.	-	.	transcript_id "g2.t1"; gene_id "g2";
scaffold113	AUGUSTUS	CDS	99025	99268	0.36	-	1	transcript_id "g2.t1"; gene_id "g2";
scaffold113	AUGUSTUS	exon	99025	99268	.	-	.	transcript_id "g2.t1"; gene_id "g2";
scaffold113	AUGUSTUS	CDS	99492	99658	0.52	-	0	transcript_id "g2.t1"; gene_id "g2";
scaffold113	AUGUSTUS	exon	99492	99848	.	-	.	transcript_id "g2.t1"; gene_id "g2";
scaffold113	AUGUSTUS	start_codon	99656	99658	.	-	0	transcript_id "g2.t1"; gene_id "g2";
scaffold113	AUGUSTUS	tss	99848	99848	.	-	.	transcript_id "g2.t1"; gene_id "g2";
scaffold113	AUGUSTUS	protein_match	82645	82701	3.35	-	0	target "unknown_H[1..19]"; target_start 689; transcript_id "g2.t1"; gene_id "g2";
scaffold113	AUGUSTUS	protein_match	82705	82872	4.78	-	0	target "unknown_G[5..60]"; target_start 628; transcript_id "g2.t1"; gene_id "g2";
scaffold113	AUGUSTUS	protein_match	83375	83386	2.52	-	0	target "unknown_G[1..4]"; target_start 628; transcript_id "g2.t1"; gene_id "g2";
scaffold113	AUGUSTUS	protein_match	83426	83584	5.7	-	0	target "unknown_F[1..53]"; target_start 562; transcript_id "g2.t1"; gene_id "g2";
scaffold113	AUGUSTUS	protein_match	83615	83638	6.88	-	0	target "unknown_E[241..248]"; target_start 304; transcript_id "g2.t1"; gene_id "g2";
scaffold113	AUGUSTUS	protein_match	84047	84307	9.55	-	0	target "unknown_E[154..240]"; target_start 304; transcript_id "g2.t1"; gene_id "g2";
scaffold113	AUGUSTUS	protein_match	88301	88450	7.78	-	0	target "unknown_E[104..153]"; target_start 304; transcript_id "g2.t1"; gene_id "g2";
scaffold113	AUGUSTUS	protein_match	92666	92827	10.8	-	0	target "unknown_E[50..103]"; target_start 304; transcript_id "g2.t1"; gene_id "g2";
scaffold113	AUGUSTUS	protein_match	93028	93174	6.83	-	0	target "unknown_E[1..49]"; target_start 304; transcript_id "g2.t1"; gene_id "g2";
scaffold113	AUGUSTUS	protein_match	93226	93227	1	-	2	target "unknown_D[127..127]"; target_start 160; transcript_id "g2.t1"; gene_id "g2";
scaffold113	AUGUSTUS	protein_match	93982	94063	7.65	-	0	target "unknown_D[100..127]"; target_start 160; transcript_id "g2.t1"; gene_id "g2";
scaffold113	AUGUSTUS	protein_match	94617	94774	9.37	-	2	target "unknown_D[47..99]"; target_start 160; transcript_id "g2.t1"; gene_id "g2";
scaffold113	AUGUSTUS	protein_match	95208	95343	7.31	-	0	target "unknown_D[2..47]"; target_start 160; transcript_id "g2.t1"; gene_id "g2";
scaffold113	AUGUSTUS	protein_match	95672	95674	13	-	0	target "unknown_D[1..1]"; target_start 160; transcript_id "g2.t1"; gene_id "g2";
scaffold113	AUGUSTUS	protein_match	99028	99129	7.02	-	0	target "unknown_C[1..34]"; target_start 102; transcript_id "g2.t1"; gene_id "g2";
scaffold113	AUGUSTUS	protein_match	99169	99268	7.39	-	1	target "unknown_B[1..34]"; target_start 55; transcript_id "g2.t1"; gene_id "g2";
scaffold113	AUGUSTUS	protein_match	99492	99493	1	-	0	target "unknown_B[1..1]"; target_start 55; transcript_id "g2.t1"; gene_id "g2";
# coding sequence = [atgttcaacaaaaaaaaaattaagtggttatttttccaccctgacttcttttcagctctgcgttttggctgctcagttg
# agactgcttggtgggaatactcatccagtagttttcctgaggttgttttagctggaaaccatggcaattttgtgtcaaccccaaaatacttttctact
# ggtttttccagtgtgcatggagaaaggccaactgctgagtatgctaggttgaggaaggaatcactagaaagcgaattcggtcatgcacttacttataa
# gtcgaaaagcctttcatcattatatcgttttggcccattcatggctttgtacagagcagccattatttcgttctatgtgttgaagctaaccgtctggc
# gcttatttgtccatgacttaagaagacgtgctgttaagctgggacaagctttaagcacaaggccggacatattaccaaaagtgtattgtcaagaactt
# gcaaagttacaggatcaaatccccccatttccaactcatcttgcaagaagatctattgagtcccagttgggtgttcgcgtttcacaagtatttgctga
# cattagcaaggagccaattgctgcagcatctctcggccaagtatataaagctcatttgcattctggggagctggtggctgttaaggtccagaggcctc
# atatgtctcatttactgacactggacgctatgttatttcacatgattggtggccaactaaaaagatttgcaaaagctcgtaaggatctgttggtagct
# gtcaatgagatggtgagacacatgttcgaagaaattgactacatcctggaagcacaaaatgccgaaagattcgcatctctttatgcatgcagtaataa
# agagaaaactgtcccagggagtgcagtaactgataatgtcgagtgtcagaaaactgttggtatcaaggtccctaaaatatactggaactttacccgta
# aggaggtgcttacgatggagtggatagatgggattaaattgacagatgaaagtcgaatgaggaaggcaaacttaaacaggaggagacttgttgaccag
# gggttatactgctcattgaggcagttgcttgaggtggggtttttccatgctgatcctcatccagggaatctagttgctactgaggatggatctcttgc
# ctattttgactttggcatgatgggagacattccacgtcactatcgtgttggacttattaaagtgcttgttcacttcgttaatcgagactctctgggtt
# tagcaaatgactttctttctctgggatttctacctgatggagtagacattcaatctgtttcagaagctttgcaagcgtcctttggtgatggaaccaga
# caatcccaagattttcagggcataatgaatcaattgtatgatgtcatgtacgagttcaacttttctcttcctcctgactatgctttggtgataagagc
# gcttggatctcttgaaggaactgcaaaagcattggatccagatttcaaagttgttgaaagtgcatatccttttgttatcggaagactcttggtagatc
# caactcctgatatgaggagaatattgagagagcttctcatccgcaatgatggttctattagatggaatcgtctagagagactgattgcagcaatatct
# cagcaggcttctgaaacagaaggagaaactcaggagagttactcggatccattgggatcattcgatatacgggctgtagtctctgcaacagaagacct
# tttccaatttatattgtcagacaagggttcaagagtccgtgtattccttgtcagagacatagttaaagcagctgatgttttctatcaagatgaatttc
# taaataatcttcttgatgagaagcttcgagcgagacgtttatttggatatgaggaacatggtattatggttagggtgatgagtgggtttcattcccta
# ggacgtgcagtgaaattggctccggatttgtggtcagcaatgctgattcgcttggtggtgaagccagagttccagaaatttgcttgtgacataagttc
# agcattgatcagtcacttcaagtatcaccttccagtcagcttttggatgggtatttctcagctactacatagagtggttgataaagacgaagatgaag
# tattgtga]
# protein sequence = [MFNKKKIKWLFFHPDFFSALRFGCSVETAWWEYSSSSFPEVVLAGNHGNFVSTPKYFSTGFSSVHGERPTAEYARLRK
# ESLESEFGHALTYKSKSLSSLYRFGPFMALYRAAIISFYVLKLTVWRLFVHDLRRRAVKLGQALSTRPDILPKVYCQELAKLQDQIPPFPTHLARRSI
# ESQLGVRVSQVFADISKEPIAAASLGQVYKAHLHSGELVAVKVQRPHMSHLLTLDAMLFHMIGGQLKRFAKARKDLLVAVNEMVRHMFEEIDYILEAQ
# NAERFASLYACSNKEKTVPGSAVTDNVECQKTVGIKVPKIYWNFTRKEVLTMEWIDGIKLTDESRMRKANLNRRRLVDQGLYCSLRQLLEVGFFHADP
# HPGNLVATEDGSLAYFDFGMMGDIPRHYRVGLIKVLVHFVNRDSLGLANDFLSLGFLPDGVDIQSVSEALQASFGDGTRQSQDFQGIMNQLYDVMYEF
# NFSLPPDYALVIRALGSLEGTAKALDPDFKVVESAYPFVIGRLLVDPTPDMRRILRELLIRNDGSIRWNRLERLIAAISQQASETEGETQESYSDPLG
# SFDIRAVVSATEDLFQFILSDKGSRVRVFLVRDIVKAADVFYQDEFLNNLLDEKLRARRLFGYEEHGIMVRVMSGFHSLGRAVKLAPDLWSAMLIRLV
# VKPEFQKFACDISSALISHFKYHLPVSFWMGISQLLHRVVDKDEDEVL]
# sequence of block unknown_H   689 [LPVSFWMGISQLLHRVVDK] 708
# sequence of block unknown_G   628 [FGYEEHGIMVRVMSGFHSLGRAVKLAPDLWSAMLIRLVVKPEFQKFACDISSALISHFKY] 688
# sequence of block unknown_F   562 [YSDPLGSFDIRAVVSATEDLFQFILSDKGSRVRVFLVRDIVKAADVFYQDEFL] 615
# sequence of block unknown_E   304 [KTVGIKVPKIYWNFTRKEVLTMEWIDGIKLTDESRMRKANLNRRRLVDQGLYCSLRQLLEVGFFHADPHPGNLVATEDGSLAYFDFGMMGDIPRHYRVGLIKVLVHFVNRDSLGLANDFLSLGFLPDGVDIQSVSEALQASFGDGTRQSQDFQGIMNQLYDVMYEFNFSLPPDYALVIRALGSLEGTAKALDPDFKVVESAYPFVIGRLLVDPTPDMRRILRELLIRNDGSIRWNRLERLIAAISQQA] 552
# sequence of block unknown_D   160 [QDQIPPFPTHLARRSIESQLGVRVSQVFADISKEPIAAASLGQVYKAHLHSGELVAVKVQRPHMSHLLTLDAMLFHMIGGQLKRFAKARKDLLVAVNEMVRHMFEEIDYILEAQNAERFASLYACSN] 287
# sequence of block unknown_C   102 [GPFMALYRAAIISFYVLKLTVWRLFVHDLRRRAV] 136
# sequence of block unknown_B    55 [YFSTGFSSVHGERPTAEYARLRKESLESEFGHAL] 89
# end gene g2
###
# start gene g3
scaffold113	AUGUSTUS	gene	115913	117544	0.13	+	.	g3
scaffold113	AUGUSTUS	transcript	115913	117544	0.13	+	.	g3.t1
scaffold113	AUGUSTUS	tss	115913	115913	.	+	.	transcript_id "g3.t1"; gene_id "g3";
scaffold113	AUGUSTUS	exon	115913	116136	.	+	.	transcript_id "g3.t1"; gene_id "g3";
scaffold113	AUGUSTUS	start_codon	115993	115995	.	+	0	transcript_id "g3.t1"; gene_id "g3";
scaffold113	AUGUSTUS	intron	116137	116253	0.61	+	.	transcript_id "g3.t1"; gene_id "g3";
scaffold113	AUGUSTUS	intron	116347	116437	0.96	+	.	transcript_id "g3.t1"; gene_id "g3";
scaffold113	AUGUSTUS	intron	116627	116709	1	+	.	transcript_id "g3.t1"; gene_id "g3";
scaffold113	AUGUSTUS	intron	116866	116943	0.87	+	.	transcript_id "g3.t1"; gene_id "g3";
scaffold113	AUGUSTUS	intron	116998	117072	0.62	+	.	transcript_id "g3.t1"; gene_id "g3";
scaffold113	AUGUSTUS	intron	117208	117276	0.69	+	.	transcript_id "g3.t1"; gene_id "g3";
scaffold113	AUGUSTUS	CDS	115993	116136	0.66	+	0	transcript_id "g3.t1"; gene_id "g3";
scaffold113	AUGUSTUS	CDS	116254	116346	0.61	+	0	transcript_id "g3.t1"; gene_id "g3";
scaffold113	AUGUSTUS	exon	116254	116346	.	+	.	transcript_id "g3.t1"; gene_id "g3";
scaffold113	AUGUSTUS	CDS	116438	116626	0.97	+	0	transcript_id "g3.t1"; gene_id "g3";
scaffold113	AUGUSTUS	exon	116438	116626	.	+	.	transcript_id "g3.t1"; gene_id "g3";
scaffold113	AUGUSTUS	CDS	116710	116865	1	+	0	transcript_id "g3.t1"; gene_id "g3";
scaffold113	AUGUSTUS	exon	116710	116865	.	+	.	transcript_id "g3.t1"; gene_id "g3";
scaffold113	AUGUSTUS	CDS	116944	116997	0.8	+	0	transcript_id "g3.t1"; gene_id "g3";
scaffold113	AUGUSTUS	exon	116944	116997	.	+	.	transcript_id "g3.t1"; gene_id "g3";
scaffold113	AUGUSTUS	CDS	117073	117207	0.69	+	0	transcript_id "g3.t1"; gene_id "g3";
scaffold113	AUGUSTUS	exon	117073	117207	.	+	.	transcript_id "g3.t1"; gene_id "g3";
scaffold113	AUGUSTUS	CDS	117277	117544	0.98	+	0	transcript_id "g3.t1"; gene_id "g3";
scaffold113	AUGUSTUS	exon	117277	117544	.	+	.	transcript_id "g3.t1"; gene_id "g3";
# coding sequence = [atgcatctaaaagttgtatcatttcttattgcaattacgttttttcttaattatgataaagttgagggcttaaccaagc
# aagaagatgaagcattggagaggagattacagcttttaaataagccagcagttaaaactattaagacccaatatggagatatttatgattgcgtagat
# ttctatcaacagccggcatttgatcatccattgcttaaaaaccatacttgtgatcctcaggtgaaaccaactttttctctaacaaaagaagacgaaga
# accctcgacattgagaaacacccccaatatgttaaaagatggaggttgtccaaagggaaccgttcctataagaagaactacgaaagaagatctcatta
# gagaacaaaatgcgggtcgattgaatgctagttatgctaaaggcacctatcactttgctctagaagaaacctcagataaccaaaataataagtttacg
# ggagctggtgcgtggatgagcatttacgctccaaaggttcaaaataaccaatggagtgcatctgttgtgaagttacaaaatggtcgtgaccaaataca
# agctggttggcgtgtggatccaattctttatggtgatgctcgtgcacgatttttcgtattattcaaatctggcacaactcaatgcttcaacacacgtt
# gcaaaggattcataatagtgaatacacaaatacccctggaccatgtattcccacatgtttccaaagatggagatatattcgaggagaggttttatatt
# caaaaggacttgataaatggaaattggtggctacgttatggtcctgattctacacagattggttattggccagcagaactgtttggtggattaaagaa
# ttttgcatcgaaggcggcatggggtggagaggcatttagtttaggacctactttccctcccatgggtacaggacaattccctcaacgggacacctccg
# tcgatgcatattgtagaaaaattgccatcatcaattctgctgggaaaactgcagaggctggtcctttgtctaagtttg]
# protein sequence = [MHLKVVSFLIAITFFLNYDKVEGLTKQEDEALERRLQLLNKPAVKTIKTQYGDIYDCVDFYQQPAFDHPLLKNHTCDP
# QVKPTFSLTKEDEEPSTLRNTPNMLKDGGCPKGTVPIRRTTKEDLIREQNAGRLNASYAKGTYHFALEETSDNQNNKFTGAGAWMSIYAPKVQNNQWS
# ASVVKLQNGRDQIQAGWRVDPILYGDARARFFVLFKSGTTQCFNTRCKGFIIVNTQIPLDHVFPHVSKDGDIFEERFYIQKDLINGNWWLRYGPDSTQ
# IGYWPAELFGGLKNFASKAAWGGEAFSLGPTFPPMGTGQFPQRDTSVDAYCRKIAIINSAGKTAEAGPLSKF]
# end gene g3
###
# command line:
# augustus --codingseq=1 --proteinprofile=/home/pgsb/tetiana.nosenko/lineages/embryophyta_odb9/prfl/EOG093603MT.prfl --predictionStart=65158 --predictionEnd=117544 --species=arabidopsis ./tmp/scaffold113Schil_BUSCO_geno_206160443_.temp
```
