## Supplementary material for "The *de novo* reference genome and transcriptome assemblies of the wild tomato species *Solanum chilense*": EOG093603MT.out.2

```
# Please cite: Mario Stanke, Mark Diekhans, Robert Baertsch, David Haussler (2008),
# Using native and syntenically mapped cDNA alignments to improve de novo gene finding
# Bioinformatics 24: 637-644, doi 10.1093/bioinformatics/btn013
# No extrinsic information on sequences given.
# Using protein profile unknown
# --[14..100]--> unknown_B (34) <--[6..15]--> unknown_C (34) <--[0..40]--> unknown_D (127) <--[1..20]--> unknown_E (248) <--[10..21]--> unknown_F (53) <--[6..14]--> unknown_G (60) <--[1..32]--> unknown_H (19) <--[0..364]--
# arabidopsis version. Using default transition matrix.
# We have hints for 0 sequences and for 0 of the sequences in the input set.
#
# ----- prediction on sequence number 1 (length = 22453, name = scaffold291) -----
#
# Constraints/Hints:
# (none)
# Predicted genes for sequence number 1 on both strands
# start gene g1
scaffold291	AUGUSTUS	gene	1127	5656	0.04	+	.	g1
scaffold291	AUGUSTUS	transcript	1127	5656	0.04	+	.	g1.t1
scaffold291	AUGUSTUS	exon	1127	1631	.	+	.	transcript_id "g1.t1"; gene_id "g1";
scaffold291	AUGUSTUS	start_codon	1284	1286	.	+	0	transcript_id "g1.t1"; gene_id "g1";
scaffold291	AUGUSTUS	intron	1632	1717	1	+	.	transcript_id "g1.t1"; gene_id "g1";
scaffold291	AUGUSTUS	intron	1946	2755	0.95	+	.	transcript_id "g1.t1"; gene_id "g1";
scaffold291	AUGUSTUS	intron	3092	3258	0.8	+	.	transcript_id "g1.t1"; gene_id "g1";
scaffold291	AUGUSTUS	intron	3815	3967	0.97	+	.	transcript_id "g1.t1"; gene_id "g1";
scaffold291	AUGUSTUS	intron	4128	4253	0.98	+	.	transcript_id "g1.t1"; gene_id "g1";
scaffold291	AUGUSTUS	intron	4643	5340	0.84	+	.	transcript_id "g1.t1"; gene_id "g1";
scaffold291	AUGUSTUS	intron	5385	5480	0.85	+	.	transcript_id "g1.t1"; gene_id "g1";
scaffold291	AUGUSTUS	CDS	1284	1631	0.75	+	0	transcript_id "g1.t1"; gene_id "g1";
scaffold291	AUGUSTUS	CDS	1718	1945	1	+	0	transcript_id "g1.t1"; gene_id "g1";
scaffold291	AUGUSTUS	exon	1718	1945	.	+	.	transcript_id "g1.t1"; gene_id "g1";
scaffold291	AUGUSTUS	CDS	2756	3091	0.81	+	0	transcript_id "g1.t1"; gene_id "g1";
scaffold291	AUGUSTUS	exon	2756	3091	.	+	.	transcript_id "g1.t1"; gene_id "g1";
scaffold291	AUGUSTUS	CDS	3259	3814	0.78	+	0	transcript_id "g1.t1"; gene_id "g1";
scaffold291	AUGUSTUS	exon	3259	3814	.	+	.	transcript_id "g1.t1"; gene_id "g1";
scaffold291	AUGUSTUS	CDS	3968	4127	0.97	+	2	transcript_id "g1.t1"; gene_id "g1";
scaffold291	AUGUSTUS	exon	3968	4127	.	+	.	transcript_id "g1.t1"; gene_id "g1";
scaffold291	AUGUSTUS	CDS	4254	4642	0.82	+	1	transcript_id "g1.t1"; gene_id "g1";
scaffold291	AUGUSTUS	exon	4254	4642	.	+	.	transcript_id "g1.t1"; gene_id "g1";
scaffold291	AUGUSTUS	CDS	5341	5384	0.88	+	2	transcript_id "g1.t1"; gene_id "g1";
scaffold291	AUGUSTUS	exon	5341	5384	.	+	.	transcript_id "g1.t1"; gene_id "g1";
scaffold291	AUGUSTUS	CDS	5481	5603	0.97	+	0	transcript_id "g1.t1"; gene_id "g1";
scaffold291	AUGUSTUS	exon	5481	5656	.	+	.	transcript_id "g1.t1"; gene_id "g1";
scaffold291	AUGUSTUS	stop_codon	5601	5603	.	+	0	transcript_id "g1.t1"; gene_id "g1";
scaffold291	AUGUSTUS	tts	5656	5656	.	+	.	transcript_id "g1.t1"; gene_id "g1";
# coding sequence = [atgagttcttccgtggcatcattcacggccaatcatcatgttatgctgccttcctgcgccgatgcggttcggctttcag
# gagctaatagctccggcggacggagagttaagttaagactaaatcttcctcgagcagctcaggtggaggcgaggcctcaactagtaccagcaattaga
# gatgtagccgggaacagtaatgttactgggcgaacccttcaagttggtccatctagcagagatcgagccgacgatatgcaatctgaagccagagctat
# gacacgtgctgtggatgcttctgtttatagccctaatttgttatccagcaagtatggcactcggccaattaaggtactgagaagagctcttcaaatat
# tcaatggacttggttcattcgccctaaaagtgtggcttgaccagttgaacggggagcttgatcggaaaatgagattgcgtgccattgaacttaggcag
# actttcaccagattggggcctacatttgttaaaattggtcagggtttatccactaggcctgatttatgcccacccgagtaccttgaggagctctcgga
# gctgcaggatgctttgccaacatttccagatgcacaagcattttcatgcattgagagagagttgggtcgtccgcttgaaactatctactcatctatat
# ctccatcgcctattgctgcagccagtcttggtcaagtttataaagctcaactgaagtactcgggccaggtcgttgctgtgaaggtgcaacggccaggt
# attgaagaagcaataggattagacttctacctaataaggggagtaggcatactgattaataaatatgttgacataatttcgagtgacattgttgctct
# tattgatgaatttgctcgcagagtttatcaagagctcaactatgtacaggaagggcagaatgcaaggagatttaaaaagttgtacgctgacaaagaag
# atgttcttgttcccgatattttttgggactacacaagtgggaaggtattaacgatggagtgggttgaaggtgtcaagttgaacgagcaagaagctatt
# gagaggcaagggctaaaggttttggatctagtaaatacgggcatccaatgcagtctcagacagctgcttgagtatggttattttcatgctgatcctca
# tcctgggaaccttttggcgacacctgaggggaagcttgcttttcttgattttgggatgatgagtgaaactcctgaagaagcaagatttgctattattg
# gtcatgttgttcacatggtcaatcgggattatgaagcgatggctcgtgactactatgctttagactttttgtctctcaatgtggatgtttctccaatt
# gtaccagcattacgagacttcttcgatgatgcacttaattcaacagtaagcgaacttaacttcaaaacacttgtagatggtctgggtgctgtgttata
# tcaatatccctttaatgttccggcttattacgcattgattttgagatctctcactgttttagaaggtttagcattatatgctgatcctaagtttaaag
# tactggctgcttcatatccatattttgctaaaaggcttcttacagatcctaatccatatctgagagatgctctcattgagtggagtagacttgaaaac
# ttgcttgtccagggaaagaaagacagggacttttctgcaaaagatgcgttgcaacctgtcctgaagttgttgttgggtccagatggtaaagaattaag
# ggatttggttatcaaagaagcaatccgtgtcagtgaagcaattattctgggttcagctattgaatcatttaattctgttcctggtcccatgaggactt
# ttgttttcaatggaaatgcaagtggtccctttacaataagtgctgctgagcaacagagcttaatggaacttagggcacaggtgatcaagatatgggga
# ctattgcaatcctcagagaattttgatccgaatcttttgcaaccaattttgcaggttagaagcactctctttccatcatttggtgttttcgccatatt
# caagcttctaagtcggtgttgggtacttcaagaaccagaagcacgcagtattggagggcgcgtagttggtggaatatctcaacgtcttgcagcgcgct
# tactgcaacaagttcttcgtgcacctgaaacaactgctgctgcataa]
# protein sequence = [MSSSVASFTANHHVMLPSCADAVRLSGANSSGGRRVKLRLNLPRAAQVEARPQLVPAIRDVAGNSNVTGRTLQVGPSS
# RDRADDMQSEARAMTRAVDASVYSPNLLSSKYGTRPIKVLRRALQIFNGLGSFALKVWLDQLNGELDRKMRLRAIELRQTFTRLGPTFVKIGQGLSTR
# PDLCPPEYLEELSELQDALPTFPDAQAFSCIERELGRPLETIYSSISPSPIAAASLGQVYKAQLKYSGQVVAVKVQRPGIEEAIGLDFYLIRGVGILI
# NKYVDIISSDIVALIDEFARRVYQELNYVQEGQNARRFKKLYADKEDVLVPDIFWDYTSGKVLTMEWVEGVKLNEQEAIERQGLKVLDLVNTGIQCSL
# RQLLEYGYFHADPHPGNLLATPEGKLAFLDFGMMSETPEEARFAIIGHVVHMVNRDYEAMARDYYALDFLSLNVDVSPIVPALRDFFDDALNSTVSEL
# NFKTLVDGLGAVLYQYPFNVPAYYALILRSLTVLEGLALYADPKFKVLAASYPYFAKRLLTDPNPYLRDALIEWSRLENLLVQGKKDRDFSAKDALQP
# VLKLLLGPDGKELRDLVIKEAIRVSEAIILGSAIESFNSVPGPMRTFVFNGNASGPFTISAAEQQSLMELRAQVIKIWGLLQSSENFDPNLLQPILQV
# RSTLFPSFGVFAIFKLLSRCWVLQEPEARSIGGRVVGGISQRLAARLLQQVLRAPETTAAA]
# end gene g1
###
# start gene g2
scaffold291	AUGUSTUS	gene	10476	13225	0.01	+	.	g2
scaffold291	AUGUSTUS	transcript	10476	13225	0.01	+	.	g2.t1
scaffold291	AUGUSTUS	tss	10476	10476	.	+	.	transcript_id "g2.t1"; gene_id "g2";
scaffold291	AUGUSTUS	exon	10476	10538	.	+	.	transcript_id "g2.t1"; gene_id "g2";
scaffold291	AUGUSTUS	exon	12295	12521	.	+	.	transcript_id "g2.t1"; gene_id "g2";
scaffold291	AUGUSTUS	start_codon	12323	12325	.	+	0	transcript_id "g2.t1"; gene_id "g2";
scaffold291	AUGUSTUS	intron	12522	12623	0.95	+	.	transcript_id "g2.t1"; gene_id "g2";
scaffold291	AUGUSTUS	CDS	12323	12521	0.97	+	0	transcript_id "g2.t1"; gene_id "g2";
scaffold291	AUGUSTUS	CDS	12624	12913	0.31	+	2	transcript_id "g2.t1"; gene_id "g2";
scaffold291	AUGUSTUS	exon	12624	13225	.	+	.	transcript_id "g2.t1"; gene_id "g2";
scaffold291	AUGUSTUS	stop_codon	12911	12913	.	+	0	transcript_id "g2.t1"; gene_id "g2";
scaffold291	AUGUSTUS	tts	13225	13225	.	+	.	transcript_id "g2.t1"; gene_id "g2";
# coding sequence = [atgttcactttggagaaattgcaagatataattgtgcagctggttatcccttatgacataacatcaagtgaccttactc
# aagcggtggagaaagcagtatctccaccactgcgtttcattgccagaattttggcatggttaactccagctataatgagaataaaggacaaaagctgc
# agataccgctcgtgcacttatggtcaaccaaacgttggtaccattgagatcaattgggattcaaatccagtagatttgaagtttcatgtcagagatga
# aaaggggttgccagttagtgcattgaaaatctcattatcacaactccaaggccgaaagatggactcggaaatgaccattggcttgggaaaattccaga
# agtattgctctcttttagttgacttaccatggtttgtcagataccggctggcaatatttttcttttccgctttagctggtaattaccctcaaactcgt
# cattttcgttattactga]
# protein sequence = [MFTLEKLQDIIVQLVIPYDITSSDLTQAVEKAVSPPLRFIARILAWLTPAIMRIKDKSCRYRSCTYGQPNVGTIEINW
# DSNPVDLKFHVRDEKGLPVSALKISLSQLQGRKMDSEMTIGLGKFQKYCSLLVDLPWFVRYRLAIFFFSALAGNYPQTRHFRYY]
# end gene g2
###
# start gene g3
scaffold291	AUGUSTUS	gene	16574	22453	0.05	-	.	g3
scaffold291	AUGUSTUS	transcript	16574	22453	0.05	-	.	g3.t1
scaffold291	AUGUSTUS	tts	16574	16574	.	-	.	transcript_id "g3.t1"; gene_id "g3";
scaffold291	AUGUSTUS	exon	16574	17053	.	-	.	transcript_id "g3.t1"; gene_id "g3";
scaffold291	AUGUSTUS	stop_codon	16872	16874	.	-	0	transcript_id "g3.t1"; gene_id "g3";
scaffold291	AUGUSTUS	intron	17054	18266	0.31	-	.	transcript_id "g3.t1"; gene_id "g3";
scaffold291	AUGUSTUS	intron	18471	18736	1	-	.	transcript_id "g3.t1"; gene_id "g3";
scaffold291	AUGUSTUS	intron	19381	19574	0.99	-	.	transcript_id "g3.t1"; gene_id "g3";
scaffold291	AUGUSTUS	intron	19818	20688	0.61	-	.	transcript_id "g3.t1"; gene_id "g3";
scaffold291	AUGUSTUS	intron	20829	21214	0.64	-	.	transcript_id "g3.t1"; gene_id "g3";
scaffold291	AUGUSTUS	intron	21234	21491	0.65	-	.	transcript_id "g3.t1"; gene_id "g3";
scaffold291	AUGUSTUS	intron	21587	21669	0.88	-	.	transcript_id "g3.t1"; gene_id "g3";
scaffold291	AUGUSTUS	intron	22044	22453	0.71	-	.	transcript_id "g3.t1"; gene_id "g3";
scaffold291	AUGUSTUS	CDS	16872	17053	0.39	-	2	transcript_id "g3.t1"; gene_id "g3";
scaffold291	AUGUSTUS	CDS	18267	18470	0.99	-	2	transcript_id "g3.t1"; gene_id "g3";
scaffold291	AUGUSTUS	exon	18267	18470	.	-	.	transcript_id "g3.t1"; gene_id "g3";
scaffold291	AUGUSTUS	CDS	18737	19380	0.96	-	1	transcript_id "g3.t1"; gene_id "g3";
scaffold291	AUGUSTUS	exon	18737	19380	.	-	.	transcript_id "g3.t1"; gene_id "g3";
scaffold291	AUGUSTUS	CDS	19575	19817	0.96	-	1	transcript_id "g3.t1"; gene_id "g3";
scaffold291	AUGUSTUS	exon	19575	19817	.	-	.	transcript_id "g3.t1"; gene_id "g3";
scaffold291	AUGUSTUS	CDS	20689	20828	0.82	-	0	transcript_id "g3.t1"; gene_id "g3";
scaffold291	AUGUSTUS	exon	20689	20828	.	-	.	transcript_id "g3.t1"; gene_id "g3";
scaffold291	AUGUSTUS	CDS	21215	21233	0.65	-	1	transcript_id "g3.t1"; gene_id "g3";
scaffold291	AUGUSTUS	exon	21215	21233	.	-	.	transcript_id "g3.t1"; gene_id "g3";
scaffold291	AUGUSTUS	CDS	21492	21586	0.8	-	0	transcript_id "g3.t1"; gene_id "g3";
scaffold291	AUGUSTUS	exon	21492	21586	.	-	.	transcript_id "g3.t1"; gene_id "g3";
scaffold291	AUGUSTUS	CDS	21670	22043	0.84	-	2	transcript_id "g3.t1"; gene_id "g3";
scaffold291	AUGUSTUS	exon	21670	22043	.	-	.	transcript_id "g3.t1"; gene_id "g3";
# coding sequence = [gtcttctggatgtagaaagtttgcagctttatgcgctttcttattggaaacttggaaaatatgaccttgctctttctat
# ggcaaagagactggcctcatctgctttaccaacggagcatccattggctgctgcctccgtcagtttcatctgtagattagtgtatcatatttcaggga
# aggaattagctataagaaacatattacaactgccaaaaagagccttccagagttcaagagttaggcttgtagcatctgctattcatgcattagatgaa
# agtcatcagcttgactcagttgtttcatgtgttcgtgagtctctttcatctaacaaagagattgctgcgctggatttcctggccacactgggcttact
# agtcaaacatggatctaaggactgcctagaagttcagaagggggtcaattatctaagaagagctcttcatacttctccaaacagtcatttgataagat
# tgaagttggaaaaatactggcaaccaccactactgtcagtcgctaccacacctatcaagttaaaatctcagcaagaggcaaaaaaaaagccaagtaat
# cctgtcccgttggctaaggctgtgggaaatctgcagttgattggtcaacgtgagtactggacccttcttggctatctgttagtatccagcagggaatg
# gaaagatgttcacatttcagctcgatgcttccgagtggacccttctgaacatcagaaaaaggaaggtgttaaatccagtgttcagatttttggtgctg
# gagcagttgcttgctgtaatgtggggagcggcaagaagacactagcaatgtccatctgtagagaaaattcaacactggagtgcaaaacaatcaagctg
# ctgcagaagtatgtccatcaggagccttgggaccatcattcatattacctccttgtactaaattatcttcagaaggcgcgggagaagaaatttcctcg
# taacctgtgtgttgttcttgagaggttgataaatgtggctcttcgaagtgagctttatgcaaaagatgatatttcttcccagtaccaaaagttccagc
# ttctgctttgtgccgcggaggttagtttgcattgtgggaataatttcaagtgcattatgcatgcaaaaagtgctctagagatgcagcttccagataac
# tacctcttctttgcacacttgctactatgtcgtgcctatgctgtagaagataattattcaggacttcatgaagaatacataaggtgcttgcagctaaa
# aactgataatcatattggttggatttgtcttaagtttcttgaaagtcgatacaagctgcagtcagattccagttcactagccttggcctttcaagagt
# gtggcaaagaaataaaaacttcgtggaacatgtggattgctatgtataatttggttcaaggtctaactgcagcttggaatggggaatttattgatgca
# gaagagtctattgcgcaagcttgcttgttggcgggtggcgagagttgcctttttcttagccatggtgttatttgcatggagattgccaggcagcagtc
# cgattcagattttttatcacttgctattagaagtctgaagaaagcaaaagacagttcttcaacgccactaccctttgtctcactgctactggcacaag
# cagaagctagcttcggctctgaatcgaagtgggaaaagaacctcattgaggaatggtcatcttggcggccagagattaggcctgctgaactgtttttc
# cagatgcatttgcttgctagacggctgacggaaggttccgtagctatgtccaatctggagccatctacaagtcctctaagatggatacttcaagctat
# ccatatcaatccatcttgtttgagatattggagagctttgctgaaatttatggagtaa]
# protein sequence = [LLDVESLQLYALSYWKLGKYDLALSMAKRLASSALPTEHPLAAASVSFICRLVYHISGKELAIRNILQLPKRAFQSSR
# VRLVASAIHALDESHQLDSVVSCVRESLSSNKEIAALDFLATLGLLVKHGSKDCLEVQKGVNYLRRALHTSPNSHLIRLKLEKYWQPPLLSVATTPIK
# LKSQQEAKKKPSNPVPLAKAVGNLQLIGQREYWTLLGYLLVSSREWKDVHISARCFRVDPSEHQKKEGVKSSVQIFGAGAVACCNVGSGKKTLAMSIC
# RENSTLECKTIKLLQKYVHQEPWDHHSYYLLVLNYLQKAREKKFPRNLCVVLERLINVALRSELYAKDDISSQYQKFQLLLCAAEVSLHCGNNFKCIM
# HAKSALEMQLPDNYLFFAHLLLCRAYAVEDNYSGLHEEYIRCLQLKTDNHIGWICLKFLESRYKLQSDSSSLALAFQECGKEIKTSWNMWIAMYNLVQ
# GLTAAWNGEFIDAEESIAQACLLAGGESCLFLSHGVICMEIARQQSDSDFLSLAIRSLKKAKDSSSTPLPFVSLLLAQAEASFGSESKWEKNLIEEWS
# SWRPEIRPAELFFQMHLLARRLTEGSVAMSNLEPSTSPLRWILQAIHINPSCLRYWRALLKFME]
# end gene g3
###
# command line:
# augustus --codingseq=1 --proteinprofile=/home/pgsb/tetiana.nosenko/lineages/embryophyta_odb9/prfl/EOG093603MT.prfl --predictionStart=0 --predictionEnd=22453 --species=arabidopsis ./tmp/scaffold291Schil_BUSCO_geno_206160443_.temp
```
