## Supplementary material for "The *de novo* reference genome and transcriptome assemblies of the wild tomato species *Solanum chilense*": EOG093603NH.out.1

```
# Please cite: Mario Stanke, Mark Diekhans, Robert Baertsch, David Haussler (2008),
# Using native and syntenically mapped cDNA alignments to improve de novo gene finding
# Bioinformatics 24: 637-644, doi 10.1093/bioinformatics/btn013
# No extrinsic information on sequences given.
# Using protein profile unknown
# --[0..0]--> unknown_A (28) <--[0..2]--> unknown_B (55) <--[0..1]--> unknown_C (24) <--[0..57]--> unknown_D (85) <--[0..23]--> unknown_E (20) <--[0..2]--> unknown_F (66) <--[0..8]--> unknown_G (151) <--[0..3]--> unknown_H (126) <--[27..37]--> unknown_J (10) <--[6..9]--> unknown_K (24) <--[13..21]--> unknown_L (10) <--[19..151]--
# arabidopsis version. Using default transition matrix.
# We have hints for 0 sequences and for 0 of the sequences in the input set.
#
# ----- prediction on sequence number 1 (length = 25241, name = scaffold3697) -----
#
# Constraints/Hints:
# (none)
# Predicted genes for sequence number 1 on both strands
# start gene g1
scaffold3697	AUGUSTUS	gene	1	7561	0.01	-	.	g1
scaffold3697	AUGUSTUS	transcript	1	7561	0.01	-	.	g1.t1
scaffold3697	AUGUSTUS	tts	1	1	.	-	.	transcript_id "g1.t1"; gene_id "g1";
scaffold3697	AUGUSTUS	exon	1	152	.	-	.	transcript_id "g1.t1"; gene_id "g1";
scaffold3697	AUGUSTUS	stop_codon	58	60	.	-	0	transcript_id "g1.t1"; gene_id "g1";
scaffold3697	AUGUSTUS	intron	153	286	0.01	-	.	transcript_id "g1.t1"; gene_id "g1";
scaffold3697	AUGUSTUS	intron	368	494	0.01	-	.	transcript_id "g1.t1"; gene_id "g1";
scaffold3697	AUGUSTUS	intron	521	835	0.01	-	.	transcript_id "g1.t1"; gene_id "g1";
scaffold3697	AUGUSTUS	intron	848	918	0.01	-	.	transcript_id "g1.t1"; gene_id "g1";
scaffold3697	AUGUSTUS	intron	962	1076	0.01	-	.	transcript_id "g1.t1"; gene_id "g1";
scaffold3697	AUGUSTUS	intron	1378	1688	1	-	.	transcript_id "g1.t1"; gene_id "g1";
scaffold3697	AUGUSTUS	intron	1803	1885	1	-	.	transcript_id "g1.t1"; gene_id "g1";
scaffold3697	AUGUSTUS	intron	1991	2461	0.99	-	.	transcript_id "g1.t1"; gene_id "g1";
scaffold3697	AUGUSTUS	intron	2699	2780	1	-	.	transcript_id "g1.t1"; gene_id "g1";
scaffold3697	AUGUSTUS	intron	2844	3987	0.2	-	.	transcript_id "g1.t1"; gene_id "g1";
scaffold3697	AUGUSTUS	intron	4139	4212	1	-	.	transcript_id "g1.t1"; gene_id "g1";
scaffold3697	AUGUSTUS	intron	4360	4448	1	-	.	transcript_id "g1.t1"; gene_id "g1";
scaffold3697	AUGUSTUS	intron	4551	4890	0.94	-	.	transcript_id "g1.t1"; gene_id "g1";
scaffold3697	AUGUSTUS	intron	4983	5610	0.01	-	.	transcript_id "g1.t1"; gene_id "g1";
scaffold3697	AUGUSTUS	intron	5707	5792	0.99	-	.	transcript_id "g1.t1"; gene_id "g1";
scaffold3697	AUGUSTUS	intron	5938	6089	0.01	-	.	transcript_id "g1.t1"; gene_id "g1";
scaffold3697	AUGUSTUS	intron	6137	6211	0.01	-	.	transcript_id "g1.t1"; gene_id "g1";
scaffold3697	AUGUSTUS	intron	6221	6332	0.01	-	.	transcript_id "g1.t1"; gene_id "g1";
scaffold3697	AUGUSTUS	intron	6354	6661	0.01	-	.	transcript_id "g1.t1"; gene_id "g1";
scaffold3697	AUGUSTUS	intron	6684	6821	0.01	-	.	transcript_id "g1.t1"; gene_id "g1";
scaffold3697	AUGUSTUS	intron	6965	7085	0.01	-	.	transcript_id "g1.t1"; gene_id "g1";
scaffold3697	AUGUSTUS	intron	7158	7259	0.99	-	.	transcript_id "g1.t1"; gene_id "g1";
scaffold3697	AUGUSTUS	CDS	58	152	0.01	-	2	transcript_id "g1.t1"; gene_id "g1";
scaffold3697	AUGUSTUS	CDS	287	367	0.01	-	2	transcript_id "g1.t1"; gene_id "g1";
scaffold3697	AUGUSTUS	exon	287	367	.	-	.	transcript_id "g1.t1"; gene_id "g1";
scaffold3697	AUGUSTUS	CDS	495	520	0.01	-	1	transcript_id "g1.t1"; gene_id "g1";
scaffold3697	AUGUSTUS	exon	495	520	.	-	.	transcript_id "g1.t1"; gene_id "g1";
scaffold3697	AUGUSTUS	CDS	836	847	0.01	-	1	transcript_id "g1.t1"; gene_id "g1";
scaffold3697	AUGUSTUS	exon	836	847	.	-	.	transcript_id "g1.t1"; gene_id "g1";
scaffold3697	AUGUSTUS	CDS	919	961	0.01	-	2	transcript_id "g1.t1"; gene_id "g1";
scaffold3697	AUGUSTUS	exon	919	961	.	-	.	transcript_id "g1.t1"; gene_id "g1";
scaffold3697	AUGUSTUS	CDS	1077	1377	0.01	-	0	transcript_id "g1.t1"; gene_id "g1";
scaffold3697	AUGUSTUS	exon	1077	1377	.	-	.	transcript_id "g1.t1"; gene_id "g1";
scaffold3697	AUGUSTUS	CDS	1689	1802	1	-	0	transcript_id "g1.t1"; gene_id "g1";
scaffold3697	AUGUSTUS	exon	1689	1802	.	-	.	transcript_id "g1.t1"; gene_id "g1";
scaffold3697	AUGUSTUS	CDS	1886	1990	0.99	-	0	transcript_id "g1.t1"; gene_id "g1";
scaffold3697	AUGUSTUS	exon	1886	1990	.	-	.	transcript_id "g1.t1"; gene_id "g1";
scaffold3697	AUGUSTUS	CDS	2462	2698	1	-	0	transcript_id "g1.t1"; gene_id "g1";
scaffold3697	AUGUSTUS	exon	2462	2698	.	-	.	transcript_id "g1.t1"; gene_id "g1";
scaffold3697	AUGUSTUS	CDS	2781	2843	0.22	-	0	transcript_id "g1.t1"; gene_id "g1";
scaffold3697	AUGUSTUS	exon	2781	2843	.	-	.	transcript_id "g1.t1"; gene_id "g1";
scaffold3697	AUGUSTUS	CDS	3988	4138	0.99	-	1	transcript_id "g1.t1"; gene_id "g1";
scaffold3697	AUGUSTUS	exon	3988	4138	.	-	.	transcript_id "g1.t1"; gene_id "g1";
scaffold3697	AUGUSTUS	CDS	4213	4359	1	-	1	transcript_id "g1.t1"; gene_id "g1";
scaffold3697	AUGUSTUS	exon	4213	4359	.	-	.	transcript_id "g1.t1"; gene_id "g1";
scaffold3697	AUGUSTUS	CDS	4449	4550	0.94	-	1	transcript_id "g1.t1"; gene_id "g1";
scaffold3697	AUGUSTUS	exon	4449	4550	.	-	.	transcript_id "g1.t1"; gene_id "g1";
scaffold3697	AUGUSTUS	CDS	4891	4982	0.98	-	0	transcript_id "g1.t1"; gene_id "g1";
scaffold3697	AUGUSTUS	exon	4891	4982	.	-	.	transcript_id "g1.t1"; gene_id "g1";
scaffold3697	AUGUSTUS	CDS	5611	5706	0.99	-	0	transcript_id "g1.t1"; gene_id "g1";
scaffold3697	AUGUSTUS	exon	5611	5706	.	-	.	transcript_id "g1.t1"; gene_id "g1";
scaffold3697	AUGUSTUS	CDS	5793	5937	0.97	-	1	transcript_id "g1.t1"; gene_id "g1";
scaffold3697	AUGUSTUS	exon	5793	5937	.	-	.	transcript_id "g1.t1"; gene_id "g1";
scaffold3697	AUGUSTUS	CDS	6090	6136	0.01	-	0	transcript_id "g1.t1"; gene_id "g1";
scaffold3697	AUGUSTUS	exon	6090	6136	.	-	.	transcript_id "g1.t1"; gene_id "g1";
scaffold3697	AUGUSTUS	CDS	6212	6220	0.01	-	0	transcript_id "g1.t1"; gene_id "g1";
scaffold3697	AUGUSTUS	exon	6212	6220	.	-	.	transcript_id "g1.t1"; gene_id "g1";
scaffold3697	AUGUSTUS	CDS	6333	6353	0.01	-	0	transcript_id "g1.t1"; gene_id "g1";
scaffold3697	AUGUSTUS	exon	6333	6353	.	-	.	transcript_id "g1.t1"; gene_id "g1";
scaffold3697	AUGUSTUS	CDS	6662	6683	0.01	-	1	transcript_id "g1.t1"; gene_id "g1";
scaffold3697	AUGUSTUS	exon	6662	6683	.	-	.	transcript_id "g1.t1"; gene_id "g1";
scaffold3697	AUGUSTUS	CDS	6822	6964	0.01	-	0	transcript_id "g1.t1"; gene_id "g1";
scaffold3697	AUGUSTUS	exon	6822	6964	.	-	.	transcript_id "g1.t1"; gene_id "g1";
scaffold3697	AUGUSTUS	CDS	7086	7157	0.99	-	0	transcript_id "g1.t1"; gene_id "g1";
scaffold3697	AUGUSTUS	exon	7086	7157	.	-	.	transcript_id "g1.t1"; gene_id "g1";
scaffold3697	AUGUSTUS	CDS	7260	7307	0.99	-	0	transcript_id "g1.t1"; gene_id "g1";
scaffold3697	AUGUSTUS	exon	7260	7561	.	-	.	transcript_id "g1.t1"; gene_id "g1";
scaffold3697	AUGUSTUS	start_codon	7305	7307	.	-	0	transcript_id "g1.t1"; gene_id "g1";
scaffold3697	AUGUSTUS	tss	7561	7561	.	-	.	transcript_id "g1.t1"; gene_id "g1";
scaffold3697	AUGUSTUS	protein_match	124	152	1.26	-	2	target "unknown_L[1..10]"; target_start 692; transcript_id "g1.t1"; gene_id "g1";
scaffold3697	AUGUSTUS	protein_match	287	287	1	-	0	target "unknown_L[1..1]"; target_start 692; transcript_id "g1.t1"; gene_id "g1";
scaffold3697	AUGUSTUS	protein_match	348	367	1.01	-	2	target "unknown_K[18..24]"; target_start 648; transcript_id "g1.t1"; gene_id "g1";
scaffold3697	AUGUSTUS	protein_match	495	520	1.34	-	1	target "unknown_K[9..18]"; target_start 648; transcript_id "g1.t1"; gene_id "g1";
scaffold3697	AUGUSTUS	protein_match	836	847	1	-	1	target "unknown_K[5..9]"; target_start 648; transcript_id "g1.t1"; gene_id "g1";
scaffold3697	AUGUSTUS	protein_match	919	932	0.743	-	0	target "unknown_K[1..5]"; target_start 648; transcript_id "g1.t1"; gene_id "g1";
scaffold3697	AUGUSTUS	protein_match	954	961	0.535	-	2	target "unknown_J[8..10]"; target_start 631; transcript_id "g1.t1"; gene_id "g1";
scaffold3697	AUGUSTUS	protein_match	1077	1098	0.956	-	0	target "unknown_J[1..8]"; target_start 631; transcript_id "g1.t1"; gene_id "g1";
scaffold3697	AUGUSTUS	protein_match	1207	1377	5.29	-	0	target "unknown_H[70..126]"; target_start 469; transcript_id "g1.t1"; gene_id "g1";
scaffold3697	AUGUSTUS	protein_match	1689	1802	6.91	-	0	target "unknown_H[32..69]"; target_start 469; transcript_id "g1.t1"; gene_id "g1";
scaffold3697	AUGUSTUS	protein_match	1886	1978	4.83	-	0	target "unknown_H[1..31]"; target_start 469; transcript_id "g1.t1"; gene_id "g1";
scaffold3697	AUGUSTUS	protein_match	1988	1990	1.12	-	0	target "unknown_G[151..151]"; target_start 315; transcript_id "g1.t1"; gene_id "g1";
scaffold3697	AUGUSTUS	protein_match	2462	2698	4.9	-	0	target "unknown_G[72..150]"; target_start 315; transcript_id "g1.t1"; gene_id "g1";
scaffold3697	AUGUSTUS	protein_match	2781	2843	8.36	-	0	target "unknown_G[51..71]"; target_start 315; transcript_id "g1.t1"; gene_id "g1";
scaffold3697	AUGUSTUS	protein_match	3988	4137	8.74	-	0	target "unknown_G[1..50]"; target_start 315; transcript_id "g1.t1"; gene_id "g1";
scaffold3697	AUGUSTUS	protein_match	4138	4138	1	-	1	target "unknown_F[66..66]"; target_start 249; transcript_id "g1.t1"; gene_id "g1";
scaffold3697	AUGUSTUS	protein_match	4213	4359	9.19	-	1	target "unknown_F[17..66]"; target_start 249; transcript_id "g1.t1"; gene_id "g1";
scaffold3697	AUGUSTUS	protein_match	4449	4498	6.84	-	0	target "unknown_F[1..17]"; target_start 249; transcript_id "g1.t1"; gene_id "g1";
scaffold3697	AUGUSTUS	protein_match	4505	4550	5.94	-	1	target "unknown_E[5..20]"; target_start 227; transcript_id "g1.t1"; gene_id "g1";
scaffold3697	AUGUSTUS	protein_match	4891	4904	3.63	-	0	target "unknown_E[1..5]"; target_start 227; transcript_id "g1.t1"; gene_id "g1";
scaffold3697	AUGUSTUS	protein_match	4971	4982	4.02	-	0	target "unknown_D[82..85]"; target_start 120; transcript_id "g1.t1"; gene_id "g1";
scaffold3697	AUGUSTUS	protein_match	5611	5706	8.34	-	0	target "unknown_D[50..81]"; target_start 120; transcript_id "g1.t1"; gene_id "g1";
scaffold3697	AUGUSTUS	protein_match	5793	5937	6.7	-	1	target "unknown_D[1..49]"; target_start 120; transcript_id "g1.t1"; gene_id "g1";
scaffold3697	AUGUSTUS	protein_match	6090	6091	1	-	0	target "unknown_D[1..1]"; target_start 120; transcript_id "g1.t1"; gene_id "g1";
scaffold3697	AUGUSTUS	protein_match	6131	6136	1.68	-	0	target "unknown_C[23..24]"; target_start 83; transcript_id "g1.t1"; gene_id "g1";
scaffold3697	AUGUSTUS	protein_match	6212	6220	0.237	-	0	target "unknown_C[20..22]"; target_start 83; transcript_id "g1.t1"; gene_id "g1";
scaffold3697	AUGUSTUS	protein_match	6333	6353	1.15	-	0	target "unknown_C[13..19]"; target_start 83; transcript_id "g1.t1"; gene_id "g1";
scaffold3697	AUGUSTUS	protein_match	6662	6683	1.07	-	1	target "unknown_C[5..12]"; target_start 83; transcript_id "g1.t1"; gene_id "g1";
scaffold3697	AUGUSTUS	protein_match	6822	6835	0.676	-	0	target "unknown_C[1..5]"; target_start 83; transcript_id "g1.t1"; gene_id "g1";
scaffold3697	AUGUSTUS	protein_match	6836	6964	4.77	-	0	target "unknown_B[13..55]"; target_start 28; transcript_id "g1.t1"; gene_id "g1";
scaffold3697	AUGUSTUS	protein_match	7086	7121	4.83	-	0	target "unknown_B[1..12]"; target_start 28; transcript_id "g1.t1"; gene_id "g1";
scaffold3697	AUGUSTUS	protein_match	7122	7157	8.93	-	0	target "unknown_A[17..28]"; target_start 0; transcript_id "g1.t1"; gene_id "g1";
scaffold3697	AUGUSTUS	protein_match	7260	7307	5.42	-	0	target "unknown_A[1..16]"; target_start 0; transcript_id "g1.t1"; gene_id "g1";
# coding sequence = [atgccaagcattagagctccagctgcaaggaaagccactaccctttcggtagcagtgaaatgtaggccattgacggata
# gagaaggagggcgcgatatagttagagtaaacaatgataaggaggttgttattctggatcctgacctgtcaaaggattacttagatcgcatacagaat
# cgtagcaaagaacgaagatatgcttttgattatgcatttggacctaaatctacaaatttggcaagtatttcatattatcctagttatatccagtctac
# aattgctggggttaatggcactggaagactggccatatcaacaacttattggattttagctgggctaataagagcatcacttgtgggtggaaaaacat
# atacaatggttggaactaaagatgaccctgggcttatggttctgagtcttaacactatattcaatcgtatcaagaatgacaaaagctctgacgtgttt
# caagttacttgctcctaccttgaagtttataatgaggttatctatgacttacttgagaagtcatcgggtcacttggagctcagagaggatccagagca
# aggaatagtggttcctggccttagatgtatcaaggttaattcagctgataaaatccttgagcttttaaatttggggaacagcaggcgaaaaacagaaa
# gcacagaggtcaatgaaacttcatcacgttctcatgcagtgttggagattactgtgactaggaaacagagagacaaatactctaatcaggttataaga
# ggaaaactggcacttgttgatcttgctggaagtgaacgagcttgcgaaacaaatagtggaggtcaaaaattgagagatggtgcaaacataaatcgatc
# tcttcttgctttggcaaactgcataaatgctttggggaaacaacagaagaaggggctagcttatgttccttaccgcaacagtaaattgacacgaattc
# tgaaagatggtctgagtggtaattctcaaacaataatgattgccaccatatcaccagctgtcagtcagtatcaccatactgtgaataccttaaagtat
# gctgacagagcgaaggaaattaagacacacattcagaaaaacattggaacaatcaatactcacgtttcagattaccaacggatgatcgatagccttca
# aattgaggttagccagttgaggaaggaattagctgacaaagaaacacaactaattgccaagccttctgaaaaagtgtcatatgacgagctttcttggc
# tggacacgttgagccatgaaaccagtgaaaatgtccaggagaggataaatttacagaaggccttgtttgagatagaggagatgaacattagcaaccat
# aatgaactccaaaatcttgatgatgcaattgcaaaacaacaggctgttgaaaaggatggggcagtcgtgcgagctcttagagcaagacgtcaagtcat
# tcttgataatattcgcgacaatgatgagctcagtaacaattatctgaaggaaattgaagcaaatgagaagcgaaggtgtgaactccaagctatgattg
# atgaagccattagcaataatggaaacaagacttacttgagagttctgagtcaatacaggcttctgggaattgctaatactgagcttcagctagaaata
# gcgatgagagatcaaataattcacaatcaaagggaaacacaaaagaatctgtggagtttactcctcagtctaggccttgatgaaaagcagataacgga
# tcttgcccttaaacagggaataactattgaagactggacaatgactgcccaaattcaattatctgatagaagacagtcaccaaacacaggaagtggaa
# catatactaccttatcttcctctccaccaacttttcaacttggtgctaacgtgccacttgaacaatacttctcgaaggcgaaagttgtttcaaagatg
# ggacttcacttcatgaatgaaagtggcatggtatcaaggcaaggtcggtttcacaccgtgaagctcgtccgccaagattttcttgaacaacctattct
# ttcatttgattttcttttctcaatttgcccctccaatttgcatatagcatacttcagtagtgtgagcttttggaagttggcggcagttgatgaagcag
# ttaaacatgagtctaaattttctgtaagctcttag]
# protein sequence = [MPSIRAPAARKATTLSVAVKCRPLTDREGGRDIVRVNNDKEVVILDPDLSKDYLDRIQNRSKERRYAFDYAFGPKSTN
# LASISYYPSYIQSTIAGVNGTGRLAISTTYWILAGLIRASLVGGKTYTMVGTKDDPGLMVLSLNTIFNRIKNDKSSDVFQVTCSYLEVYNEVIYDLLE
# KSSGHLELREDPEQGIVVPGLRCIKVNSADKILELLNLGNSRRKTESTEVNETSSRSHAVLEITVTRKQRDKYSNQVIRGKLALVDLAGSERACETNS
# GGQKLRDGANINRSLLALANCINALGKQQKKGLAYVPYRNSKLTRILKDGLSGNSQTIMIATISPAVSQYHHTVNTLKYADRAKEIKTHIQKNIGTIN
# THVSDYQRMIDSLQIEVSQLRKELADKETQLIAKPSEKVSYDELSWLDTLSHETSENVQERINLQKALFEIEEMNISNHNELQNLDDAIAKQQAVEKD
# GAVVRALRARRQVILDNIRDNDELSNNYLKEIEANEKRRCELQAMIDEAISNNGNKTYLRVLSQYRLLGIANTELQLEIAMRDQIIHNQRETQKNLWS
# LLLSLGLDEKQITDLALKQGITIEDWTMTAQIQLSDRRQSPNTGSGTYTTLSSSPPTFQLGANVPLEQYFSKAKVVSKMGLHFMNESGMVSRQGRFHT
# VKLVRQDFLEQPILSFDFLFSICPSNLHIAYFSSVSFWKLAAVDEAVKHESKFSVSS]
# sequence of block unknown_L   692 [LHIAYFSSVS] 702
# sequence of block unknown_K   648 [LHFMNESGMVSRQGRFHTVKLVRQ] 672
# sequence of block unknown_J   631 [VPLEQYFSKA] 641
# sequence of block unknown_H   469 [DGAVVRALRARRQVILDNIRDNDELSNNYLKEIEANEKRRCELQAMIDEAISNNGNKTYLRVLSQYRLLGIANTELQLEIAMRDQIIHNQRETQKNLWSLLLSLGLDEKQITDLALKQGITIEDWT] 595
# sequence of block unknown_G   315 [KLTRILKDGLSGNSQTIMIATISPAVSQYHHTVNTLKYADRAKEIKTHIQKNIGTINTHVSDYQRMIDSLQIEVSQLRKELADKETQLIAKPSEKVSYDELSWLDTLSHETSENVQERINLQKALFEIEEMNISNHNELQNLDDAIAKQQA] 466
# sequence of block unknown_F   249 [SNQVIRGKLALVDLAGSERACETNSGGQKLRDGANINRSLLALANCINALGKQQKKGLAYVPYRNS] 315
# sequence of block unknown_E   227 [ETSSRSHAVLEITVTRKQRD] 247
# sequence of block unknown_D   120 [GGKTYTMVGTKDDPGLMVLSLNTIFNRIKNDKSSDVFQVTCSYLEVYNEVIYDLLEKSSGHLELREDPEQGIVVPGLRCIKVNSA] 205
# sequence of block unknown_C    83 [YYPSYIQSTIAGVNGTGRLAISTT] 107
# sequence of block unknown_B    28 [GGRDIVRVNNDKEVVILDPDLSKDYLDRIQNRSKERRYAFDYAFGPKSTNLASIS] 83
# sequence of block unknown_A     0 [MPSIRAPAARKATTLSVAVKCRPLTDRE] 28
# end gene g1
###
# start gene g2
scaffold3697	AUGUSTUS	gene	10472	22841	0.01	-	.	g2
scaffold3697	AUGUSTUS	transcript	10472	22841	0.01	-	.	g2.t1
scaffold3697	AUGUSTUS	tts	10472	10472	.	-	.	transcript_id "g2.t1"; gene_id "g2";
scaffold3697	AUGUSTUS	exon	10472	10706	.	-	.	transcript_id "g2.t1"; gene_id "g2";
scaffold3697	AUGUSTUS	stop_codon	10587	10589	.	-	0	transcript_id "g2.t1"; gene_id "g2";
scaffold3697	AUGUSTUS	intron	10707	10890	0.9	-	.	transcript_id "g2.t1"; gene_id "g2";
scaffold3697	AUGUSTUS	intron	10988	11100	0.94	-	.	transcript_id "g2.t1"; gene_id "g2";
scaffold3697	AUGUSTUS	intron	11163	14811	0.1	-	.	transcript_id "g2.t1"; gene_id "g2";
scaffold3697	AUGUSTUS	intron	14899	15568	0.15	-	.	transcript_id "g2.t1"; gene_id "g2";
scaffold3697	AUGUSTUS	intron	15816	15924	0.72	-	.	transcript_id "g2.t1"; gene_id "g2";
scaffold3697	AUGUSTUS	intron	16035	16372	0.95	-	.	transcript_id "g2.t1"; gene_id "g2";
scaffold3697	AUGUSTUS	intron	16484	16621	0.9	-	.	transcript_id "g2.t1"; gene_id "g2";
scaffold3697	AUGUSTUS	intron	16686	17180	0.37	-	.	transcript_id "g2.t1"; gene_id "g2";
scaffold3697	AUGUSTUS	intron	17313	19334	0.05	-	.	transcript_id "g2.t1"; gene_id "g2";
scaffold3697	AUGUSTUS	intron	19434	19653	0.76	-	.	transcript_id "g2.t1"; gene_id "g2";
scaffold3697	AUGUSTUS	intron	19759	20241	0.78	-	.	transcript_id "g2.t1"; gene_id "g2";
scaffold3697	AUGUSTUS	intron	20377	20842	0.61	-	.	transcript_id "g2.t1"; gene_id "g2";
scaffold3697	AUGUSTUS	intron	21048	21874	0.48	-	.	transcript_id "g2.t1"; gene_id "g2";
scaffold3697	AUGUSTUS	intron	22010	22104	0.96	-	.	transcript_id "g2.t1"; gene_id "g2";
scaffold3697	AUGUSTUS	intron	22160	22252	1	-	.	transcript_id "g2.t1"; gene_id "g2";
scaffold3697	AUGUSTUS	intron	22278	22376	0.98	-	.	transcript_id "g2.t1"; gene_id "g2";
scaffold3697	AUGUSTUS	intron	22425	22698	0.98	-	.	transcript_id "g2.t1"; gene_id "g2";
scaffold3697	AUGUSTUS	CDS	10587	10706	0.9	-	0	transcript_id "g2.t1"; gene_id "g2";
scaffold3697	AUGUSTUS	CDS	10891	10987	0.93	-	1	transcript_id "g2.t1"; gene_id "g2";
scaffold3697	AUGUSTUS	exon	10891	10987	.	-	.	transcript_id "g2.t1"; gene_id "g2";
scaffold3697	AUGUSTUS	CDS	11101	11162	0.64	-	0	transcript_id "g2.t1"; gene_id "g2";
scaffold3697	AUGUSTUS	exon	11101	11162	.	-	.	transcript_id "g2.t1"; gene_id "g2";
scaffold3697	AUGUSTUS	CDS	14812	14898	0.11	-	0	transcript_id "g2.t1"; gene_id "g2";
scaffold3697	AUGUSTUS	exon	14812	14898	.	-	.	transcript_id "g2.t1"; gene_id "g2";
scaffold3697	AUGUSTUS	CDS	15569	15815	0.23	-	1	transcript_id "g2.t1"; gene_id "g2";
scaffold3697	AUGUSTUS	exon	15569	15815	.	-	.	transcript_id "g2.t1"; gene_id "g2";
scaffold3697	AUGUSTUS	CDS	15925	16034	0.96	-	0	transcript_id "g2.t1"; gene_id "g2";
scaffold3697	AUGUSTUS	exon	15925	16034	.	-	.	transcript_id "g2.t1"; gene_id "g2";
scaffold3697	AUGUSTUS	CDS	16373	16483	0.98	-	0	transcript_id "g2.t1"; gene_id "g2";
scaffold3697	AUGUSTUS	exon	16373	16483	.	-	.	transcript_id "g2.t1"; gene_id "g2";
scaffold3697	AUGUSTUS	CDS	16622	16685	0.6	-	1	transcript_id "g2.t1"; gene_id "g2";
scaffold3697	AUGUSTUS	exon	16622	16685	.	-	.	transcript_id "g2.t1"; gene_id "g2";
scaffold3697	AUGUSTUS	CDS	17181	17312	0.23	-	1	transcript_id "g2.t1"; gene_id "g2";
scaffold3697	AUGUSTUS	exon	17181	17312	.	-	.	transcript_id "g2.t1"; gene_id "g2";
scaffold3697	AUGUSTUS	CDS	19335	19433	0.51	-	1	transcript_id "g2.t1"; gene_id "g2";
scaffold3697	AUGUSTUS	exon	19335	19433	.	-	.	transcript_id "g2.t1"; gene_id "g2";
scaffold3697	AUGUSTUS	CDS	19654	19758	0.75	-	1	transcript_id "g2.t1"; gene_id "g2";
scaffold3697	AUGUSTUS	exon	19654	19758	.	-	.	transcript_id "g2.t1"; gene_id "g2";
scaffold3697	AUGUSTUS	CDS	20242	20376	0.78	-	1	transcript_id "g2.t1"; gene_id "g2";
scaffold3697	AUGUSTUS	exon	20242	20376	.	-	.	transcript_id "g2.t1"; gene_id "g2";
scaffold3697	AUGUSTUS	CDS	20843	21047	0.99	-	2	transcript_id "g2.t1"; gene_id "g2";
scaffold3697	AUGUSTUS	exon	20843	21047	.	-	.	transcript_id "g2.t1"; gene_id "g2";
scaffold3697	AUGUSTUS	CDS	21875	22009	0.49	-	2	transcript_id "g2.t1"; gene_id "g2";
scaffold3697	AUGUSTUS	exon	21875	22009	.	-	.	transcript_id "g2.t1"; gene_id "g2";
scaffold3697	AUGUSTUS	CDS	22105	22159	1	-	0	transcript_id "g2.t1"; gene_id "g2";
scaffold3697	AUGUSTUS	exon	22105	22159	.	-	.	transcript_id "g2.t1"; gene_id "g2";
scaffold3697	AUGUSTUS	CDS	22253	22277	1	-	1	transcript_id "g2.t1"; gene_id "g2";
scaffold3697	AUGUSTUS	exon	22253	22277	.	-	.	transcript_id "g2.t1"; gene_id "g2";
scaffold3697	AUGUSTUS	CDS	22377	22424	0.98	-	1	transcript_id "g2.t1"; gene_id "g2";
scaffold3697	AUGUSTUS	exon	22377	22424	.	-	.	transcript_id "g2.t1"; gene_id "g2";
scaffold3697	AUGUSTUS	CDS	22699	22814	0.88	-	0	transcript_id "g2.t1"; gene_id "g2";
scaffold3697	AUGUSTUS	exon	22699	22841	.	-	.	transcript_id "g2.t1"; gene_id "g2";
scaffold3697	AUGUSTUS	start_codon	22812	22814	.	-	0	transcript_id "g2.t1"; gene_id "g2";
scaffold3697	AUGUSTUS	tss	22841	22841	.	-	.	transcript_id "g2.t1"; gene_id "g2";
# coding sequence = [atgatcacggagatgctttccatttcaaccatcggcaaagctcctcctcctcgaaccaacttgtctccgtctaatggca
# aacctcctcgagcttcctgcttcatttgttgcgttaggaagaatgcagagagcaatggctcatctagtggacctttgcagttggagttgggaaaccag
# agtagtgatgagaatgttcctcaaatgagaagtggcattaggaaacttttcagagaagctcaacagaatatcttgtacttgaacaaacaacgcatctt
# ggcaatggaagagcttgatagagtaaaaagagagagacgttcattgctcgatagaatcgagcaactagagagaataaagctgatgtatacaagaaaag
# gttgtgataagttctcaatcagcgctgagttactactaaggatagactctatggttcttaccagtttgattggcagcaaggaggcatcagagtttaga
# aggctggtcatggattcaataggtagtatagctgattatttctcacagataatgcataaacaggacactgagcttctggtagagctgcgtcacttccc
# caggaaaagtagaaagtcgggaaaccacataatccacatttgtactgaaatggcaccagtggcatcagttggatccttggcaccatatgtaaccggat
# tatctcgtgccttgcaaagaaagggaaatctggttgaggttatcttacccaagtatgctaacctaaatttaaatgaagttcatggattacgagaagtt
# gaagcggagttccattcatactttaatggtcaactgcatggaaacagaatctggactggggttgtctgtggcattggagtgactttcatagaacctct
# ctactattcaggatttttcggctgtgagaacatatatggctactcaaatgattttgaacgaatctcaagtcccaaaagatctcttcactttgtatcct
# ctgaatctgctaaattgtcaactccctttggcatgatactctttcgacaagttatccccacaccatgtctccagaaactaactcttcgtatcctcttc
# ctttctctacgcatcgtggttgatgcgttttttccttctcaaatgtacagggacttggagtgtgtagagcaacctgaaaagttggccctatgtgggct
# tgatccttatggactacattgttctgaccgtctgcaagataacaacaactcccatcttgtcaatgttttgaaggctggagttgtatactccaacaatg
# ttatcataatgtcatccatgcaaacaaaagggcagataattcatgctaggagtcatggtcttgagcccaccttaaccatacacaaattagtagtctct
# caggattgtttctcctctggtgtttatggagctgcttttcatttgttaatacaacttgattgtagggacaagttagtagttgctcctcaaggattcaa
# cagttcagcttgggatccctcagtagataagtttcttccacaaaactatagtgcagataatatgaaggggaaatctgtctgcaaagtctcgttgcagc
# agcatttggggttgcaggagaaagcatccattgttcttgtaggatgcatcttctcagacatctctaatattgagctggagaacctcaagacacttatt
# tggatggcttctaggagaggtgttcagctcaaggccatgagatatggagctatgcctattatactggattttaccgacagtaaatacaggcactttgt
# ggatggtgatgttgagggcaccgaattctctcgttatatcaaagataccttctccaatatgcccctgaaccaagcaattgatgaacttaagaacaaac
# catcaaaatgggacaagaagatcctcgatgccatgataaaggatttttcgtgggatgcagagtgctgcgacattcatatctctgcatatacagcgata
# aaaaacttgtaa]
# protein sequence = [MITEMLSISTIGKAPPPRTNLSPSNGKPPRASCFICCVRKNAESNGSSSGPLQLELGNQSSDENVPQMRSGIRKLFRE
# AQQNILYLNKQRILAMEELDRVKRERRSLLDRIEQLERIKLMYTRKGCDKFSISAELLLRIDSMVLTSLIGSKEASEFRRLVMDSIGSIADYFSQIMH
# KQDTELLVELRHFPRKSRKSGNHIIHICTEMAPVASVGSLAPYVTGLSRALQRKGNLVEVILPKYANLNLNEVHGLREVEAEFHSYFNGQLHGNRIWT
# GVVCGIGVTFIEPLYYSGFFGCENIYGYSNDFERISSPKRSLHFVSSESAKLSTPFGMILFRQVIPTPCLQKLTLRILFLSLRIVVDAFFPSQMYRDL
# ECVEQPEKLALCGLDPYGLHCSDRLQDNNNSHLVNVLKAGVVYSNNVIIMSSMQTKGQIIHARSHGLEPTLTIHKLVVSQDCFSSGVYGAAFHLLIQL
# DCRDKLVVAPQGFNSSAWDPSVDKFLPQNYSADNMKGKSVCKVSLQQHLGLQEKASIVLVGCIFSDISNIELENLKTLIWMASRRGVQLKAMRYGAMP
# IILDFTDSKYRHFVDGDVEGTEFSRYIKDTFSNMPLNQAIDELKNKPSKWDKKILDAMIKDFSWDAECCDIHISAYTAIKNL]
# end gene g2
###
# start gene g3
scaffold3697	AUGUSTUS	gene	23529	25029	0.06	-	.	g3
scaffold3697	AUGUSTUS	transcript	23529	25029	0.06	-	.	g3.t1
scaffold3697	AUGUSTUS	tts	23529	23529	.	-	.	transcript_id "g3.t1"; gene_id "g3";
scaffold3697	AUGUSTUS	exon	23529	23864	.	-	.	transcript_id "g3.t1"; gene_id "g3";
scaffold3697	AUGUSTUS	stop_codon	23753	23755	.	-	0	transcript_id "g3.t1"; gene_id "g3";
scaffold3697	AUGUSTUS	intron	23865	24656	0.48	-	.	transcript_id "g3.t1"; gene_id "g3";
scaffold3697	AUGUSTUS	intron	24729	24794	0.53	-	.	transcript_id "g3.t1"; gene_id "g3";
scaffold3697	AUGUSTUS	intron	24882	24960	0.76	-	.	transcript_id "g3.t1"; gene_id "g3";
scaffold3697	AUGUSTUS	CDS	23753	23864	0.99	-	1	transcript_id "g3.t1"; gene_id "g3";
scaffold3697	AUGUSTUS	CDS	24657	24728	0.53	-	1	transcript_id "g3.t1"; gene_id "g3";
scaffold3697	AUGUSTUS	exon	24657	24728	.	-	.	transcript_id "g3.t1"; gene_id "g3";
scaffold3697	AUGUSTUS	CDS	24795	24881	0.99	-	1	transcript_id "g3.t1"; gene_id "g3";
scaffold3697	AUGUSTUS	exon	24795	24881	.	-	.	transcript_id "g3.t1"; gene_id "g3";
scaffold3697	AUGUSTUS	CDS	24961	25025	0.76	-	0	transcript_id "g3.t1"; gene_id "g3";
scaffold3697	AUGUSTUS	exon	24961	25029	.	-	.	transcript_id "g3.t1"; gene_id "g3";
scaffold3697	AUGUSTUS	start_codon	25023	25025	.	-	0	transcript_id "g3.t1"; gene_id "g3";
# coding sequence = [atgaaacaatataccacaggtggggtcagggagatagttaaattaagatttctgataactgcaaggtataatcccaaca
# ggtatcaagatgaggatgatactagtgatatggaggctaattttgatgacatactgagggaagaaaaacgaagtgcctctttcactggatctyctagt
# gcaagcaatctcacaccctctaccrtctcaagcagagyaaggcataatgcgaaaatagcaaagaaagaggatgaagaagaactccggaagatagaaga
# agaagaaaggagggagcggttgaggaaagagtcaaagaagcgcaagttgagccatcagtga]
# protein sequence = [MKQYTTGGVREIVKLRFLITARYNPNRYQDEDDTSDMEANFDDILREEKRSASFTGSXSASNLTPSTXSSRXRHNAKI
# AKKEDEEELRKIEEEERRERLRKESKKRKLSHQ]
# end gene g3
###
# command line:
# augustus --codingseq=1 --proteinprofile=/home/pgsb/tetiana.nosenko/lineages/embryophyta_odb9/prfl/EOG093603NH.prfl --predictionStart=0 --predictionEnd=25241 --species=arabidopsis ./tmp/scaffold3697Schil_BUSCO_geno_206160443_.temp
```
