## Supplementary material for "The *de novo* reference genome and transcriptome assemblies of the wild tomato species *Solanum chilense*": EOG093603OJ.out.1

```
# Please cite: Mario Stanke, Mark Diekhans, Robert Baertsch, David Haussler (2008),
# Using native and syntenically mapped cDNA alignments to improve de novo gene finding
# Bioinformatics 24: 637-644, doi 10.1093/bioinformatics/btn013
# No extrinsic information on sequences given.
# Using protein profile unknown
# --[0..72]--> unknown_A (25) <--[0..4]--> unknown_B (17) <--[0..8]--> unknown_C (36) <--[9..45]--> unknown_E (33) <--[0..1]--> unknown_F (60) <--[0..17]--> unknown_G (23) <--[3..21]--> unknown_H (32) <--[0..1]--> unknown_I (122) <--[0..1]--> unknown_J (75) <--[5..24]--> unknown_K (40) <--[1..17]--> unknown_L (14) <--[0..8]--> unknown_M (50) <--[0..1]--> unknown_N (27) <--[11..123]--
# arabidopsis version. Using default transition matrix.
# We have hints for 0 sequences and for 0 of the sequences in the input set.
#
# ----- prediction on sequence number 1 (length = 25271, name = scaffold3952) -----
#
# Constraints/Hints:
# (none)
# Predicted genes for sequence number 1 on both strands
# start gene g1
scaffold3952	AUGUSTUS	gene	138413	138733	0.29	-	.	g1
scaffold3952	AUGUSTUS	transcript	138413	138733	0.29	-	.	g1.t1
scaffold3952	AUGUSTUS	intron	138413	138427	0.96	-	.	transcript_id "g1.t1"; gene_id "g1";
scaffold3952	AUGUSTUS	CDS	138428	138664	0.96	-	0	transcript_id "g1.t1"; gene_id "g1";
scaffold3952	AUGUSTUS	exon	138428	138733	.	-	.	transcript_id "g1.t1"; gene_id "g1";
scaffold3952	AUGUSTUS	start_codon	138662	138664	.	-	0	transcript_id "g1.t1"; gene_id "g1";
scaffold3952	AUGUSTUS	tss	138733	138733	.	-	.	transcript_id "g1.t1"; gene_id "g1";
# coding sequence = [atggccggaaacttggagggcgaaatcgtctccgacgacgttaagttcgggttccagcgcccagagatgtatgaactta
# agcttaaaggtactgcttccgtctacgatcgtcacgtattcctctgctacaaatcacatgaagtttggccttctcaccttgaatcctccgactccgat
# ccacttccgaagctatttgctgctactctcaaagctcgcaaggatgatatcaaactgaag]
# protein sequence = [MAGNLEGEIVSDDVKFGFQRPEMYELKLKGTASVYDRHVFLCYKSHEVWPSHLESSDSDPLPKLFAATLKARKDDIKL
# K]
# end gene g1
###
# start gene g2
scaffold3952	AUGUSTUS	gene	139331	143593	0.11	-	.	g2
scaffold3952	AUGUSTUS	transcript	139331	143593	0.11	-	.	g2.t1
scaffold3952	AUGUSTUS	tts	139331	139331	.	-	.	transcript_id "g2.t1"; gene_id "g2";
scaffold3952	AUGUSTUS	exon	139331	140486	.	-	.	transcript_id "g2.t1"; gene_id "g2";
scaffold3952	AUGUSTUS	stop_codon	139652	139654	.	-	0	transcript_id "g2.t1"; gene_id "g2";
scaffold3952	AUGUSTUS	intron	140487	141393	0.85	-	.	transcript_id "g2.t1"; gene_id "g2";
scaffold3952	AUGUSTUS	CDS	139652	140486	0.89	-	1	transcript_id "g2.t1"; gene_id "g2";
scaffold3952	AUGUSTUS	CDS	141394	142559	0.92	-	0	transcript_id "g2.t1"; gene_id "g2";
scaffold3952	AUGUSTUS	exon	141394	142572	.	-	.	transcript_id "g2.t1"; gene_id "g2";
scaffold3952	AUGUSTUS	start_codon	142557	142559	.	-	0	transcript_id "g2.t1"; gene_id "g2";
scaffold3952	AUGUSTUS	exon	143224	143593	.	-	.	transcript_id "g2.t1"; gene_id "g2";
scaffold3952	AUGUSTUS	tss	143593	143593	.	-	.	transcript_id "g2.t1"; gene_id "g2";
# coding sequence = [atggagtcacttgttgaaggaatcagttccttgccaaacagtcgcactcccttcactgctattaagggtaatacatctt
# cagcttccaggacaagtcgtcctccccatcctacatcaatgagacaatctagatgtaaagagttgtccttcgatccaatagctattgatattggatca
# aagctaactgataccccaacagggtcagtggctgcttccaagagttcgcataaatcatccagtgatcgtataaagagggatgatgtctctgactcgag
# gagacactattctgaatcgactaaagcaaaagagtgtcagagaatagaagatgctcttgatcaaccatcagaagaatgttcactggaccgcgtattaa
# tctttgaaaccaaatcatctatcaaggatccacttcatgataacaagcacactacgccaggtggctatgtggaacgcagggattttatgttacatgct
# gttgccagaggagatgccgaccttctaaatggccagttgacatctcaatctggaataagctattgtcctagtccacagaatagcttttatactgccac
# acagtacatagagccgaaacaaagtttctccactacagaagtcatcagtgaatgtgctagcagcatgggcaagtctggtggaagtggtgatgttagca
# actcgtgcgatatcagtgatagcagaaaaacaagtttctacagaggcagcacaggtagtgatattagtgatgaaagcagctctactagtgtcggcagt
# acaatgtataaaccacatcaggcaaatgatacaaggtgggatgcaattcaagccattagatctattgatggaacactgggcttcaaccatttcagact
# tctgaagagattgggaggtggtgatataggaaatgtttttctagctgagttgattggcacaagagattattttgccatgaaagtaatggacaatgcag
# ctctagagagtcgcaagaaaactgtaagagctcagacagaaagagagatattacaatctctggatcatccttttctaccaacactatattcacacttt
# gaaacagacaaattttcttgcttggtgatggaattctgccctggaggagatttacatgcacttcggcaaagacagccaggaaagttctttcccgagca
# tgctgccaggttttatgtagcagaaattctccttgctctagaatacctgcatatgcttggaatcatttatagagatcttaaaccagagaatgttttgg
# ttcgagaagatggccatataatgctgtctgattttgacctctccttgaggtgtgctgtgagtccaacattggttaaatcctcaaattcaagcttagag
# tcgaagacttcatcatactgtgtccagcctgcttgtattgagccatcttgtgtcatccagcctgcatgtttttcaccgcgtttcctaaggcccaagaa
# aggaaagaagacgaaacagaaatctgagatgcacaatcaagtgagcccgcttccagagctcatggctgaaccgacaaatgctcgatccatgtcttttg
# tgggaacacatgagtaccttgctccagaaattattaaaggcgaggggcatggtagtgccgttgattggtggacttttgggatatttctctatgagctc
# ttgtttgggcagacaccttttaaaggagcaggcaacagagccaccttgtttaatgtcgttggccagcccctgagattcccttcatcacctagtgttag
# ttttgctgcaagggacttgataagaggtctacttgtgaaagagcctcagcatcgcctagcatataggcggggggctacagaaataaaacagcaccctt
# tctttcagagcgttaattgggcacttatccggtgtgctagtcctccagatataccaaaggcgtttgtgctacatgatgcgcccagagcaccagcatca
# acgggtccaggtgttgatgtgaaacctactgataattattttgagattgatttcttctga]
# protein sequence = [MESLVEGISSLPNSRTPFTAIKGNTSSASRTSRPPHPTSMRQSRCKELSFDPIAIDIGSKLTDTPTGSVAASKSSHKS
# SSDRIKRDDVSDSRRHYSESTKAKECQRIEDALDQPSEECSLDRVLIFETKSSIKDPLHDNKHTTPGGYVERRDFMLHAVARGDADLLNGQLTSQSGI
# SYCPSPQNSFYTATQYIEPKQSFSTTEVISECASSMGKSGGSGDVSNSCDISDSRKTSFYRGSTGSDISDESSSTSVGSTMYKPHQANDTRWDAIQAI
# RSIDGTLGFNHFRLLKRLGGGDIGNVFLAELIGTRDYFAMKVMDNAALESRKKTVRAQTEREILQSLDHPFLPTLYSHFETDKFSCLVMEFCPGGDLH
# ALRQRQPGKFFPEHAARFYVAEILLALEYLHMLGIIYRDLKPENVLVREDGHIMLSDFDLSLRCAVSPTLVKSSNSSLESKTSSYCVQPACIEPSCVI
# QPACFSPRFLRPKKGKKTKQKSEMHNQVSPLPELMAEPTNARSMSFVGTHEYLAPEIIKGEGHGSAVDWWTFGIFLYELLFGQTPFKGAGNRATLFNV
# VGQPLRFPSSPSVSFAARDLIRGLLVKEPQHRLAYRRGATEIKQHPFFQSVNWALIRCASPPDIPKAFVLHDAPRAPASTGPGVDVKPTDNYFEIDFF]
# end gene g2
###
# start gene g3
scaffold3952	AUGUSTUS	gene	154758	159770	0.07	+	.	g3
scaffold3952	AUGUSTUS	transcript	154758	159770	0.07	+	.	g3.t1
scaffold3952	AUGUSTUS	tss	154758	154758	.	+	.	transcript_id "g3.t1"; gene_id "g3";
scaffold3952	AUGUSTUS	exon	154758	155350	.	+	.	transcript_id "g3.t1"; gene_id "g3";
scaffold3952	AUGUSTUS	start_codon	155256	155258	.	+	0	transcript_id "g3.t1"; gene_id "g3";
scaffold3952	AUGUSTUS	intron	155351	155484	0.97	+	.	transcript_id "g3.t1"; gene_id "g3";
scaffold3952	AUGUSTUS	intron	155577	155957	0.97	+	.	transcript_id "g3.t1"; gene_id "g3";
scaffold3952	AUGUSTUS	intron	156058	156676	0.98	+	.	transcript_id "g3.t1"; gene_id "g3";
scaffold3952	AUGUSTUS	intron	157509	157764	1	+	.	transcript_id "g3.t1"; gene_id "g3";
scaffold3952	AUGUSTUS	intron	157899	158749	1	+	.	transcript_id "g3.t1"; gene_id "g3";
scaffold3952	AUGUSTUS	CDS	155256	155350	0.95	+	0	transcript_id "g3.t1"; gene_id "g3";
scaffold3952	AUGUSTUS	CDS	155485	155576	1	+	1	transcript_id "g3.t1"; gene_id "g3";
scaffold3952	AUGUSTUS	exon	155485	155576	.	+	.	transcript_id "g3.t1"; gene_id "g3";
scaffold3952	AUGUSTUS	CDS	155958	156057	0.97	+	2	transcript_id "g3.t1"; gene_id "g3";
scaffold3952	AUGUSTUS	exon	155958	156057	.	+	.	transcript_id "g3.t1"; gene_id "g3";
scaffold3952	AUGUSTUS	CDS	156677	157508	0.96	+	1	transcript_id "g3.t1"; gene_id "g3";
scaffold3952	AUGUSTUS	exon	156677	157508	.	+	.	transcript_id "g3.t1"; gene_id "g3";
scaffold3952	AUGUSTUS	CDS	157765	157898	1	+	0	transcript_id "g3.t1"; gene_id "g3";
scaffold3952	AUGUSTUS	exon	157765	157898	.	+	.	transcript_id "g3.t1"; gene_id "g3";
scaffold3952	AUGUSTUS	CDS	158750	159620	0.99	+	1	transcript_id "g3.t1"; gene_id "g3";
scaffold3952	AUGUSTUS	exon	158750	159770	.	+	.	transcript_id "g3.t1"; gene_id "g3";
scaffold3952	AUGUSTUS	stop_codon	159618	159620	.	+	0	transcript_id "g3.t1"; gene_id "g3";
scaffold3952	AUGUSTUS	tts	159770	159770	.	+	.	transcript_id "g3.t1"; gene_id "g3";
scaffold3952	AUGUSTUS	protein_match	155265	155339	5.1	+	0	target "unknown_A[1..25]"; target_start 3; transcript_id "g3.t1"; gene_id "g3";
scaffold3952	AUGUSTUS	protein_match	155486	155536	5.47	+	0	target "unknown_B[1..17]"; target_start 32; transcript_id "g3.t1"; gene_id "g3";
scaffold3952	AUGUSTUS	protein_match	155537	155576	9.1	+	0	target "unknown_C[1..14]"; target_start 49; transcript_id "g3.t1"; gene_id "g3";
scaffold3952	AUGUSTUS	protein_match	155958	156025	4.35	+	2	target "unknown_C[14..36]"; target_start 49; transcript_id "g3.t1"; gene_id "g3";
scaffold3952	AUGUSTUS	protein_match	156705	156803	5.94	+	0	target "unknown_E[1..33]"; target_start 105; transcript_id "g3.t1"; gene_id "g3";
scaffold3952	AUGUSTUS	protein_match	156804	156983	6.58	+	0	target "unknown_F[1..60]"; target_start 138; transcript_id "g3.t1"; gene_id "g3";
scaffold3952	AUGUSTUS	protein_match	157032	157100	6.78	+	0	target "unknown_G[1..23]"; target_start 214; transcript_id "g3.t1"; gene_id "g3";
scaffold3952	AUGUSTUS	protein_match	157131	157226	4.78	+	0	target "unknown_H[1..32]"; target_start 247; transcript_id "g3.t1"; gene_id "g3";
scaffold3952	AUGUSTUS	protein_match	157230	157508	6.83	+	0	target "unknown_I[1..93]"; target_start 280; transcript_id "g3.t1"; gene_id "g3";
scaffold3952	AUGUSTUS	protein_match	157765	157851	7.21	+	0	target "unknown_I[94..122]"; target_start 280; transcript_id "g3.t1"; gene_id "g3";
scaffold3952	AUGUSTUS	protein_match	157852	157898	3.94	+	0	target "unknown_J[1..16]"; target_start 402; transcript_id "g3.t1"; gene_id "g3";
scaffold3952	AUGUSTUS	protein_match	158750	158927	8.75	+	1	target "unknown_J[16..75]"; target_start 402; transcript_id "g3.t1"; gene_id "g3";
scaffold3952	AUGUSTUS	protein_match	158988	159107	5.63	+	0	target "unknown_K[1..40]"; target_start 497; transcript_id "g3.t1"; gene_id "g3";
scaffold3952	AUGUSTUS	protein_match	159153	159194	3.51	+	0	target "unknown_L[1..14]"; target_start 552; transcript_id "g3.t1"; gene_id "g3";
scaffold3952	AUGUSTUS	protein_match	159216	159365	6.94	+	0	target "unknown_M[1..50]"; target_start 573; transcript_id "g3.t1"; gene_id "g3";
scaffold3952	AUGUSTUS	protein_match	159369	159449	3.96	+	0	target "unknown_N[1..27]"; target_start 624; transcript_id "g3.t1"; gene_id "g3";
# coding sequence = [atggagacgatggcggatgctgagccagcgaaggcgaagcctcgaccaatcatccgccttggcctcttccttatctccc
# atagtttcatcgttagtgtggcttgctgcgcagctggggtttttgctctattgcttttgcctgttctcgctaagaacacttacatttccgaaaatgcc
# ctcatgcctggttctgctagtcccatgctgtcgaatgatgatgtttcacgggctagaatgtttgtgaacaaggtcgttagctttgatttcaaaactga
# tagctcaagcataggaatccaagatttggtagcacagcatataacggatttgggcggtgaagttaattttcacaggttccttcctcaagtgaataagt
# ttaaccccctgcattttttctccagtcctgatcaaggaatagctcaggagaattatacttgttcatcatatggtatcaatacagttggatttataaga
# gctccacgtggtgatgggaaggaggctattgtattggtgaccccttataattctgttaagaccagcatgggtgaggctttatcactaggtattgcata
# ctcaattttctccctgctcactcgagtgacgtggctagctaaagatatcatatggcttgctgcggattcacagcatggggaatatactgcagttgctg
# cgtggctaagagagtatcacacaccatcatttgatggttctggaagaagtctatttgaatcaaatgcaagtccaacaacaggaagaaagagacccaat
# gattttctacgtgctggcacaatggcggctgcccttgtcataaaggttacagatggcagcgagaaagcagagagagatgttctcaatttatatgctga
# agcatccaatggacagatgccaaacctcgatctgatcaatgttgtgaactatttggctgtaaatgggcaacgattaagggtgaaggttgagaaattag
# ggtctttgttggactcttggtggttgagaagtctggctgaactgttccacaaactgggcacagtggctagaagtttgaatccccaatggaactttggt
# atttctgttgcagaatatattgaaggctctgctacacttgctagctcattatataatcaggcactgggtgttcccacaggtcctcatggtgtttttcg
# agattatcaagttgatgccattactatggagatctcagcaaaacgtgtagcaaactacaaaaaccggccaaacgagttacttttacaaggtggcagat
# tggttgaaggagtgatccgttctgtaaataacctgcttgagaagtttcaccagtcattttttctttatcttttgacatctccgaataaatttgtgtca
# gttggagtctacatgataccatttgccttgcttgttgctcctcttccaatggtcgcggcttctcttttcactgattctaccagaaggatttctgggat
# ggaaacgaaggttgcatcttctccagcttcttctgatataccagccatctcatttcgatcctggagatggcttcatgcagcgaagaccgtgtttattg
# tccacttttggggtgccgttgtaacattacttccacattttctgtctctagtacaagattcatcacctctaactaacctcttaagctggattatcctt
# tcagcattcaccctcttaatcttgcaagcgattctgggttcctccttttctcttctacacatgaaccgaactcaaggaatggaatggactcttttgaa
# atcagtcacaattgctgctgcctgtactggactttgcataatgtcagtcataaactttgcaactgcagaactcggcgcactcatgctggtccctatgt
# gtttaatgactagacccttgatgctcgatgctaaagctaaaactttgaagtcatttattagggcagcgtgcaatatagtgttaatatttctggttttt
# cctcctgtagcttattatttgtggaaaggagctttagtaggtgttgagaatgcaagagttggtgacttttggaactgggttgagtctctttggacatg
# gaacagtgccacatacatatacatgtgtatggttcaccttccatgctgggttttgtgtgttcatacattgttgtatccttgttga]
# protein sequence = [METMADAEPAKAKPRPIIRLGLFLISHSFIVSVACCAAGVFALLLLPVLAKNTYISENALMPGSASPMLSNDDVSRAR
# MFVNKVVSFDFKTDSSSIGIQDLVAQHITDLGGEVNFHRFLPQVNKFNPLHFFSSPDQGIAQENYTCSSYGINTVGFIRAPRGDGKEAIVLVTPYNSV
# KTSMGEALSLGIAYSIFSLLTRVTWLAKDIIWLAADSQHGEYTAVAAWLREYHTPSFDGSGRSLFESNASPTTGRKRPNDFLRAGTMAAALVIKVTDG
# SEKAERDVLNLYAEASNGQMPNLDLINVVNYLAVNGQRLRVKVEKLGSLLDSWWLRSLAELFHKLGTVARSLNPQWNFGISVAEYIEGSATLASSLYN
# QALGVPTGPHGVFRDYQVDAITMEISAKRVANYKNRPNELLLQGGRLVEGVIRSVNNLLEKFHQSFFLYLLTSPNKFVSVGVYMIPFALLVAPLPMVA
# ASLFTDSTRRISGMETKVASSPASSDIPAISFRSWRWLHAAKTVFIVHFWGAVVTLLPHFLSLVQDSSPLTNLLSWIILSAFTLLILQAILGSSFSLL
# HMNRTQGMEWTLLKSVTIAAACTGLCIMSVINFATAELGALMLVPMCLMTRPLMLDAKAKTLKSFIRAACNIVLIFLVFPPVAYYLWKGALVGVENAR
# VGDFWNWVESLWTWNSATYIYMCMVHLPCWVLCVHTLLYPC]
# sequence of block unknown_A     3 [MADAEPAKAKPRPIIRLGLFLISHS] 28
# sequence of block unknown_B    32 [VACCAAGVFALLLLPVL] 49
# sequence of block unknown_C    49 [AKNTYISENALMPGSASPMLSNDDVSRARMFVNKVV] 85
# sequence of block unknown_E   105 [ITDLGGEVNFHRFLPQVNKFNPLHFFSSPDQGI] 138
# sequence of block unknown_F   138 [AQENYTCSSYGINTVGFIRAPRGDGKEAIVLVTPYNSVKTSMGEALSLGIAYSIFSLLTR] 198
# sequence of block unknown_G   214 [HGEYTAVAAWLREYHTPSFDGSG] 237
# sequence of block unknown_H   247 [TTGRKRPNDFLRAGTMAAALVIKVTDGSEKAE] 279
# sequence of block unknown_I   280 [DVLNLYAEASNGQMPNLDLINVVNYLAVNGQRLRVKVEKLGSLLDSWWLRSLAELFHKLGTVARSLNPQWNFGISVAEYIEGSATLASSLYNQALGVPTGPHGVFRDYQVDAITMEISAKRV] 402
# sequence of block unknown_J   402 [ANYKNRPNELLLQGGRLVEGVIRSVNNLLEKFHQSFFLYLLTSPNKFVSVGVYMIPFALLVAPLPMVAASLFTDS] 477
# sequence of block unknown_K   497 [PAISFRSWRWLHAAKTVFIVHFWGAVVTLLPHFLSLVQDS] 537
# sequence of block unknown_L   552 [TLLILQAILGSSFS] 566
# sequence of block unknown_M   573 [QGMEWTLLKSVTIAAACTGLCIMSVINFATAELGALMLVPMCLMTRPLML] 623
# sequence of block unknown_N   624 [AKAKTLKSFIRAACNIVLIFLVFPPVA] 651
# end gene g3
###
# command line:
# augustus --codingseq=1 --proteinprofile=/home/pgsb/tetiana.nosenko/lineages/embryophyta_odb9/prfl/EOG093603OJ.prfl --predictionStart=138413 --predictionEnd=177846 --species=arabidopsis ./tmp/scaffold3952Schil_BUSCO_geno_206160443_.temp
```
