## Supplementary material for "The *de novo* reference genome and transcriptome assemblies of the wild tomato species *Solanum chilense*": EOG093603OL.out.1

```
# Please cite: Mario Stanke, Mark Diekhans, Robert Baertsch, David Haussler (2008),
# Using native and syntenically mapped cDNA alignments to improve de novo gene finding
# Bioinformatics 24: 637-644, doi 10.1093/bioinformatics/btn013
# No extrinsic information on sequences given.
# Using protein profile unknown
# --[0..8]--> unknown_A (19) <--[3..183]--> unknown_B (17) <--[12..28]--> unknown_C (11) <--[0..1]--> unknown_D (17) <--[0..2]--> unknown_E (93) <--[3..4]--> unknown_F (180) <--[0..28]--> unknown_G (19) <--[0..1]--> unknown_H (55) <--[2..6]--> unknown_I (115) <--[0..8]--> unknown_J (67) <--[0..24]--> unknown_K (36) <--[0..8]--> unknown_L (92) <--[0..1]--> unknown_M (26) <--[0..1009]--
# arabidopsis version. Using default transition matrix.
# We have hints for 0 sequences and for 0 of the sequences in the input set.
#
# ----- prediction on sequence number 1 (length = 69867, name = scaffold2208) -----
#
# Constraints/Hints:
# (none)
# Predicted genes for sequence number 1 on both strands
# start gene g1
scaffold2208	AUGUSTUS	gene	13561	19210	0.01	-	.	g1
scaffold2208	AUGUSTUS	transcript	13561	19210	0.01	-	.	g1.t1
scaffold2208	AUGUSTUS	tts	13561	13561	.	-	.	transcript_id "g1.t1"; gene_id "g1";
scaffold2208	AUGUSTUS	exon	13561	14168	.	-	.	transcript_id "g1.t1"; gene_id "g1";
scaffold2208	AUGUSTUS	stop_codon	13887	13889	.	-	0	transcript_id "g1.t1"; gene_id "g1";
scaffold2208	AUGUSTUS	intron	14169	14314	0.92	-	.	transcript_id "g1.t1"; gene_id "g1";
scaffold2208	AUGUSTUS	intron	14496	14582	0.85	-	.	transcript_id "g1.t1"; gene_id "g1";
scaffold2208	AUGUSTUS	intron	14668	14754	0.34	-	.	transcript_id "g1.t1"; gene_id "g1";
scaffold2208	AUGUSTUS	intron	14885	14977	0.72	-	.	transcript_id "g1.t1"; gene_id "g1";
scaffold2208	AUGUSTUS	intron	15065	15818	0.13	-	.	transcript_id "g1.t1"; gene_id "g1";
scaffold2208	AUGUSTUS	intron	16049	16183	0.41	-	.	transcript_id "g1.t1"; gene_id "g1";
scaffold2208	AUGUSTUS	intron	16322	16602	0.69	-	.	transcript_id "g1.t1"; gene_id "g1";
scaffold2208	AUGUSTUS	intron	16697	16769	0.83	-	.	transcript_id "g1.t1"; gene_id "g1";
scaffold2208	AUGUSTUS	CDS	13887	14168	0.78	-	0	transcript_id "g1.t1"; gene_id "g1";
scaffold2208	AUGUSTUS	CDS	14315	14495	0.79	-	1	transcript_id "g1.t1"; gene_id "g1";
scaffold2208	AUGUSTUS	exon	14315	14495	.	-	.	transcript_id "g1.t1"; gene_id "g1";
scaffold2208	AUGUSTUS	CDS	14583	14667	0.52	-	2	transcript_id "g1.t1"; gene_id "g1";
scaffold2208	AUGUSTUS	exon	14583	14667	.	-	.	transcript_id "g1.t1"; gene_id "g1";
scaffold2208	AUGUSTUS	CDS	14755	14884	0.34	-	0	transcript_id "g1.t1"; gene_id "g1";
scaffold2208	AUGUSTUS	exon	14755	14884	.	-	.	transcript_id "g1.t1"; gene_id "g1";
scaffold2208	AUGUSTUS	CDS	14978	15064	0.81	-	0	transcript_id "g1.t1"; gene_id "g1";
scaffold2208	AUGUSTUS	exon	14978	15064	.	-	.	transcript_id "g1.t1"; gene_id "g1";
scaffold2208	AUGUSTUS	CDS	15819	16048	0.85	-	2	transcript_id "g1.t1"; gene_id "g1";
scaffold2208	AUGUSTUS	exon	15819	16048	.	-	.	transcript_id "g1.t1"; gene_id "g1";
scaffold2208	AUGUSTUS	CDS	16184	16321	0.36	-	2	transcript_id "g1.t1"; gene_id "g1";
scaffold2208	AUGUSTUS	exon	16184	16321	.	-	.	transcript_id "g1.t1"; gene_id "g1";
scaffold2208	AUGUSTUS	CDS	16603	16696	0.7	-	0	transcript_id "g1.t1"; gene_id "g1";
scaffold2208	AUGUSTUS	exon	16603	16696	.	-	.	transcript_id "g1.t1"; gene_id "g1";
scaffold2208	AUGUSTUS	CDS	16770	16775	0.84	-	0	transcript_id "g1.t1"; gene_id "g1";
scaffold2208	AUGUSTUS	exon	16770	16783	.	-	.	transcript_id "g1.t1"; gene_id "g1";
scaffold2208	AUGUSTUS	start_codon	16773	16775	.	-	0	transcript_id "g1.t1"; gene_id "g1";
scaffold2208	AUGUSTUS	exon	19043	19210	.	-	.	transcript_id "g1.t1"; gene_id "g1";
scaffold2208	AUGUSTUS	tss	19210	19210	.	-	.	transcript_id "g1.t1"; gene_id "g1";
# coding sequence = [atggagcgtgtggtttggtactcaccgatggtggtcatacgtcgaagggttcttatagcccgggtcagggctcgtatgg
# ttcacagtagcgacctacaggctatggactgtctttctccttatgatgttgtccttgattgtaatgctaaaactgtgaccctaacaatgcttggtgtt
# ctgagggttgagtggaagggtgttagtggttcttatcctagcaacttcatctattttattcgtgttcctcccgatagggatattgatttggtgtcggg
# cactaatcctatttgtatccctccctaccgtatggattcagcagagttgaaagagttgaaggatcagttgcaagatttattgagtaagggttttattc
# gccctagtgtgtcaccttggggtgcccctgtattgtttgtgaagaaaaaagataggactttgaggatgtgtattgagtacggacaattgaacaagaag
# ggaaaagtgattgcttatgcttctaggcaattgaagtcccatgttaagagctaccctactcatgatttggagttggcgactatgagggatttgaactt
# gaggcaacggaggtggcttgagttgttaaaggattatgacgtgaccattttgtatcattgggggaaggccaatgttctggcagatgatttgagtagga
# agactcctagcatggggaaggagagtgatgggatgattgcttttattgaggctcgatcttctttagtcgagcagatccgtgcgcaccagtgtgatgat
# gaaaggatttgtgtgcccaagacaggcgagttgattagattgattcttgaggaggcttattgttctcgatattccatccacccgggagcagcgaagat
# gtattatgatctgagtcaacattactggtggtgtgggatgaacatcgatatttcaaactttgtttcgagttgtttgacttgtcagcaggctgacctag
# tctacccacttcattcctgttcgggtgaagtatacgatagagaagttagtcgagatatatatcagtcagattgtgagactacatggggttcctctttc
# agatcgaggttcattattcacttctcatttttggaaggcattacaacatggtctgggtactcggttagatgtgagtatagtttttcaccctcagacaa
# atggacagtcgagcaaacgattcaggtgttagaggacatgctccgggcgtgtgtgattgattttggtgctagatag]
# protein sequence = [MERVVWYSPMVVIRRRVLIARVRARMVHSSDLQAMDCLSPYDVVLDCNAKTVTLTMLGVLRVEWKGVSGSYPSNFIYF
# IRVPPDRDIDLVSGTNPICIPPYRMDSAELKELKDQLQDLLSKGFIRPSVSPWGAPVLFVKKKDRTLRMCIEYGQLNKKGKVIAYASRQLKSHVKSYP
# THDLELATMRDLNLRQRRWLELLKDYDVTILYHWGKANVLADDLSRKTPSMGKESDGMIAFIEARSSLVEQIRAHQCDDERICVPKTGELIRLILEEA
# YCSRYSIHPGAAKMYYDLSQHYWWCGMNIDISNFVSSCLTCQQADLVYPLHSCSGEVYDREVSRDIYQSDCETTWGSSFRSRFIIHFSFLEGITTWSG
# YSVRCEYSFSPSDKWTVEQTIQVLEDMLRACVIDFGAR]
# end gene g1
###
# start gene g2
scaffold2208	AUGUSTUS	gene	27985	63217	0.01	+	.	g2
scaffold2208	AUGUSTUS	transcript	27985	63217	0.01	+	.	g2.t1
scaffold2208	AUGUSTUS	tss	27985	27985	.	+	.	transcript_id "g2.t1"; gene_id "g2";
scaffold2208	AUGUSTUS	exon	27985	29271	.	+	.	transcript_id "g2.t1"; gene_id "g2";
scaffold2208	AUGUSTUS	start_codon	28324	28326	.	+	0	transcript_id "g2.t1"; gene_id "g2";
scaffold2208	AUGUSTUS	intron	29272	38781	0.01	+	.	transcript_id "g2.t1"; gene_id "g2";
scaffold2208	AUGUSTUS	intron	39058	41149	0.01	+	.	transcript_id "g2.t1"; gene_id "g2";
scaffold2208	AUGUSTUS	intron	41347	45029	0.01	+	.	transcript_id "g2.t1"; gene_id "g2";
scaffold2208	AUGUSTUS	intron	45172	48452	0.01	+	.	transcript_id "g2.t1"; gene_id "g2";
scaffold2208	AUGUSTUS	intron	48726	48803	1	+	.	transcript_id "g2.t1"; gene_id "g2";
scaffold2208	AUGUSTUS	intron	48877	53228	0.01	+	.	transcript_id "g2.t1"; gene_id "g2";
scaffold2208	AUGUSTUS	intron	53278	54550	0.01	+	.	transcript_id "g2.t1"; gene_id "g2";
scaffold2208	AUGUSTUS	intron	54840	54963	0.91	+	.	transcript_id "g2.t1"; gene_id "g2";
scaffold2208	AUGUSTUS	intron	55020	55305	0.99	+	.	transcript_id "g2.t1"; gene_id "g2";
scaffold2208	AUGUSTUS	intron	55375	55462	0.98	+	.	transcript_id "g2.t1"; gene_id "g2";
scaffold2208	AUGUSTUS	intron	55575	56700	0.98	+	.	transcript_id "g2.t1"; gene_id "g2";
scaffold2208	AUGUSTUS	intron	56791	61978	0.01	+	.	transcript_id "g2.t1"; gene_id "g2";
scaffold2208	AUGUSTUS	intron	62150	62397	0.99	+	.	transcript_id "g2.t1"; gene_id "g2";
scaffold2208	AUGUSTUS	CDS	28324	29271	0.13	+	0	transcript_id "g2.t1"; gene_id "g2";
scaffold2208	AUGUSTUS	CDS	38782	39057	0.01	+	0	transcript_id "g2.t1"; gene_id "g2";
scaffold2208	AUGUSTUS	exon	38782	39057	.	+	.	transcript_id "g2.t1"; gene_id "g2";
scaffold2208	AUGUSTUS	CDS	41150	41346	0.86	+	0	transcript_id "g2.t1"; gene_id "g2";
scaffold2208	AUGUSTUS	exon	41150	41346	.	+	.	transcript_id "g2.t1"; gene_id "g2";
scaffold2208	AUGUSTUS	CDS	45030	45171	0.02	+	1	transcript_id "g2.t1"; gene_id "g2";
scaffold2208	AUGUSTUS	exon	45030	45171	.	+	.	transcript_id "g2.t1"; gene_id "g2";
scaffold2208	AUGUSTUS	CDS	48453	48725	0.1	+	0	transcript_id "g2.t1"; gene_id "g2";
scaffold2208	AUGUSTUS	exon	48453	48725	.	+	.	transcript_id "g2.t1"; gene_id "g2";
scaffold2208	AUGUSTUS	CDS	48804	48876	0.05	+	0	transcript_id "g2.t1"; gene_id "g2";
scaffold2208	AUGUSTUS	exon	48804	48876	.	+	.	transcript_id "g2.t1"; gene_id "g2";
scaffold2208	AUGUSTUS	CDS	53229	53277	0.01	+	2	transcript_id "g2.t1"; gene_id "g2";
scaffold2208	AUGUSTUS	exon	53229	53277	.	+	.	transcript_id "g2.t1"; gene_id "g2";
scaffold2208	AUGUSTUS	CDS	54551	54839	0.12	+	1	transcript_id "g2.t1"; gene_id "g2";
scaffold2208	AUGUSTUS	exon	54551	54839	.	+	.	transcript_id "g2.t1"; gene_id "g2";
scaffold2208	AUGUSTUS	CDS	54964	55019	0.91	+	0	transcript_id "g2.t1"; gene_id "g2";
scaffold2208	AUGUSTUS	exon	54964	55019	.	+	.	transcript_id "g2.t1"; gene_id "g2";
scaffold2208	AUGUSTUS	CDS	55306	55374	0.98	+	1	transcript_id "g2.t1"; gene_id "g2";
scaffold2208	AUGUSTUS	exon	55306	55374	.	+	.	transcript_id "g2.t1"; gene_id "g2";
scaffold2208	AUGUSTUS	CDS	55463	55574	1	+	1	transcript_id "g2.t1"; gene_id "g2";
scaffold2208	AUGUSTUS	exon	55463	55574	.	+	.	transcript_id "g2.t1"; gene_id "g2";
scaffold2208	AUGUSTUS	CDS	56701	56790	0.41	+	0	transcript_id "g2.t1"; gene_id "g2";
scaffold2208	AUGUSTUS	exon	56701	56790	.	+	.	transcript_id "g2.t1"; gene_id "g2";
scaffold2208	AUGUSTUS	CDS	61979	62149	1	+	0	transcript_id "g2.t1"; gene_id "g2";
scaffold2208	AUGUSTUS	exon	61979	62149	.	+	.	transcript_id "g2.t1"; gene_id "g2";
scaffold2208	AUGUSTUS	CDS	62398	62490	0.07	+	0	transcript_id "g2.t1"; gene_id "g2";
scaffold2208	AUGUSTUS	exon	62398	63217	.	+	.	transcript_id "g2.t1"; gene_id "g2";
scaffold2208	AUGUSTUS	stop_codon	62488	62490	.	+	0	transcript_id "g2.t1"; gene_id "g2";
scaffold2208	AUGUSTUS	tts	63217	63217	.	+	.	transcript_id "g2.t1"; gene_id "g2";
scaffold2208	AUGUSTUS	protein_match	28348	28404	3.52	+	0	target "unknown_A[1..19]"; target_start 8; transcript_id "g2.t1"; gene_id "g2";
scaffold2208	AUGUSTUS	protein_match	28744	28794	4.86	+	0	target "unknown_B[1..17]"; target_start 140; transcript_id "g2.t1"; gene_id "g2";
scaffold2208	AUGUSTUS	protein_match	28834	28866	5.65	+	0	target "unknown_C[1..11]"; target_start 170; transcript_id "g2.t1"; gene_id "g2";
scaffold2208	AUGUSTUS	protein_match	28867	28917	5.28	+	0	target "unknown_D[1..17]"; target_start 181; transcript_id "g2.t1"; gene_id "g2";
scaffold2208	AUGUSTUS	protein_match	28918	29196	5.1	+	0	target "unknown_E[1..93]"; target_start 198; transcript_id "g2.t1"; gene_id "g2";
scaffold2208	AUGUSTUS	protein_match	29206	29271	4.27	+	0	target "unknown_F[1..22]"; target_start 294; transcript_id "g2.t1"; gene_id "g2";
scaffold2208	AUGUSTUS	protein_match	38782	39057	7.77	+	2	target "unknown_F[23..115]"; target_start 293; transcript_id "g2.t1"; gene_id "g2";
scaffold2208	AUGUSTUS	protein_match	41150	41346	7.3	+	2	target "unknown_F[115..180]"; target_start 293; transcript_id "g2.t1"; gene_id "g2";
scaffold2208	AUGUSTUS	protein_match	45030	45030	1	+	1	target "unknown_F[180..180]"; target_start 294; transcript_id "g2.t1"; gene_id "g2";
scaffold2208	AUGUSTUS	protein_match	45112	45168	7.88	+	0	target "unknown_G[1..19]"; target_start 501; transcript_id "g2.t1"; gene_id "g2";
scaffold2208	AUGUSTUS	protein_match	45169	45171	9.07	+	0	target "unknown_H[1..1]"; target_start 520; transcript_id "g2.t1"; gene_id "g2";
scaffold2208	AUGUSTUS	protein_match	48453	48614	5.56	+	0	target "unknown_H[2..55]"; target_start 520; transcript_id "g2.t1"; gene_id "g2";
scaffold2208	AUGUSTUS	protein_match	48624	48725	5.07	+	0	target "unknown_I[1..34]"; target_start 578; transcript_id "g2.t1"; gene_id "g2";
scaffold2208	AUGUSTUS	protein_match	48804	48876	5.4	+	2	target "unknown_I[35..59]"; target_start 577; transcript_id "g2.t1"; gene_id "g2";
scaffold2208	AUGUSTUS	protein_match	53229	53277	4.54	+	1	target "unknown_I[59..75]"; target_start 577; transcript_id "g2.t1"; gene_id "g2";
scaffold2208	AUGUSTUS	protein_match	54551	54671	5.26	+	1	target "unknown_I[75..115]"; target_start 578; transcript_id "g2.t1"; gene_id "g2";
scaffold2208	AUGUSTUS	protein_match	54696	54839	6.18	+	0	target "unknown_J[1..48]"; target_start 701; transcript_id "g2.t1"; gene_id "g2";
scaffold2208	AUGUSTUS	protein_match	54964	55019	8.28	+	2	target "unknown_J[49..67]"; target_start 700; transcript_id "g2.t1"; gene_id "g2";
scaffold2208	AUGUSTUS	protein_match	55306	55306	1	+	1	target "unknown_J[67..67]"; target_start 701; transcript_id "g2.t1"; gene_id "g2";
scaffold2208	AUGUSTUS	protein_match	55464	55571	8.63	+	0	target "unknown_K[1..36]"; target_start 791; transcript_id "g2.t1"; gene_id "g2";
scaffold2208	AUGUSTUS	protein_match	55572	55574	8.5	+	0	target "unknown_L[1..1]"; target_start 827; transcript_id "g2.t1"; gene_id "g2";
scaffold2208	AUGUSTUS	protein_match	56701	56790	10.4	+	2	target "unknown_L[2..32]"; target_start 826; transcript_id "g2.t1"; gene_id "g2";
scaffold2208	AUGUSTUS	protein_match	61979	62149	8.7	+	2	target "unknown_L[32..89]"; target_start 826; transcript_id "g2.t1"; gene_id "g2";
scaffold2208	AUGUSTUS	protein_match	62398	62409	11.6	+	0	target "unknown_L[89..92]"; target_start 827; transcript_id "g2.t1"; gene_id "g2";
scaffold2208	AUGUSTUS	protein_match	62410	62487	6.24	+	0	target "unknown_M[1..26]"; target_start 919; transcript_id "g2.t1"; gene_id "g2";
# coding sequence = [atggcgaattcgaaatccaaacccaaatctcattcccggaacgttcttcaacttttcgccggcttaaacccttcaattc
# ctcatcttcctccgatccgttctatagcaatcaccactaattccgattcccaaaccctagtttttgtcggaacagtctccggagacgttatttccctc
# tcactgaaccccaattccggtttatcactcttccttcgggtcaacatcattggtaagcctgtcacttcgatccacgttattagtcatataaaaaaact
# cattgttctgtccgacggttttatttatttgctcgacttgaattcacttgaaccagttcgaaaattgagtctgttgaagaatgttaatgttgtaagta
# agagattttttagcagtttaaacaatggaaaagaagatggatgttttttcgcggttgcagtggggaagaagttgctgcttgttgagctggttttgagt
# ggttctcctgtaattttgaaggaagttcagggtgattttacagacgggataatgtgtttatcatgggttgatgactctgtttttgttggaactaggac
# tgcttactatttgtattcgtatgcaagtgggcagtgtggtgtgatattctcattgcccgatccatctgtgctcccacggatgaagttgttagcaaagg
# agtgtaaggtgatgttaatggtggataatgtcggtgttattgtggatagtgaaggacagcctgtgtgtggtagtttagttttcagcgaagctccagag
# accatgggggagataggggcatacgttgtggtggtaaggagtgggaagttggagctgtatcataaaaaatcagggaattatgttcagcgagttcaaat
# tgttggggaagtaggtagtccttgtgttgtggctgatgaggaggatggaagaggaaagcttgtccttgtggcaacagattcaaaggttatgtgttatc
# ggaaggtgccttcggaagaacaaataaaagacttattgcgaaagaaaaactttagggaagcaatatcactggttgaagaacttcaaaatgaaggtgaa
# atgacaagggagacactctcttttgttcatgctcaagtgggattcctcttactatttgacctacgctttgaggaggcagttgatcatttcttgctttc
# agaaacaatggagccttcagaactttttccatttatcatgcgagacccaaatcgttggtccttgttggttccaaggaataggtattggggcttgcatc
# ctcctccatcacttcttgagaaagttgtggacgatggcttaactggtattcagagagctattttccttaagaaagcaggcgttgagactgcagttgat
# gatgagtttcttcaaaatccaccaagcagagctgatttattggagtctgcaattaaaaacatgaccaggtttttagaagcatcacgacataaagattt
# agctccttccgtatgcgaaggagttgacactcttttgatgtacctatacagagctctaaatcgtgttgatgacatggaaagacttgcctcatcagaca
# acagttgcgtagtggaggagttggaattattgctgagtgaatctgggcatttgcgggcacttgcctttctgtacgccagtaaagggatgagctcaaag
# tctctttcaatctggcgtgtgctggctcgaaattattcatccagctacttgaatgattcacatggtgcaaaccacttacaagataccataaatagtat
# ttcctctgatcaagagactgctgtaatggaggcttcaaaaattcttgagtcatcatctgatcaggagttagtactgcaacatctaggatggattgcag
# acatcaaccagctgttagctgtacaagtacttgtgtcagagaaaagaacagatctactcccaccagatggagtaattgcagcgattgatcccagaaaa
# gtcgacattcttttaagatatctccagtggttaattgaagatcaagactccggtgacacacggtttcatacaacttatgccctcttgctttctaaatc
# agcacttgatgctagtgaaaaggagcatgttacgcacaatcttgaaggtgtaaaccataaggagataaacatctcagaccgttggaacaactcaatat
# ttcatactcatgtcagagagagattgcaattttttttacagtcgtctgacttgtatgatccagaggaggttcttgacttggttgaaggatccgagtta
# tggctcgagaaggctattctttacaggaagctcggtcaagaaacattagtgcttcaaattcttgccttaaagttggaagactgtgaagctgcagaaca
# atattgtgctgagatcggtaggccagatgcttacatgcagctgcttgaaatgtatttggagccaatgaatggtaaagagcctatgttcaaagctgctg
# tgcgcctgttgcacaatcatggagaaatgctagaccctttgcaagttttggagagattgtcaccagatatgccccttcaacttgcttctgagacaata
# ttaaggatgttgagagctcgacttcaccatcatcgtcaaggccaaattgtccataacctatctcgtgctttggatattgatgcaagcttggcaaggtt
# tgaggaaagatcgcgacatgttttgataaatgatgagagtgtctgtgactcttgccatgctcgacttggaaccaaactgtttgcgatgtatccagatg
# ataccatagtctgttacaagtgctttcgtcgtcaaggtgagtcaacctccgtgtcaggtcgcgattttaagaaagatactttatataaacctggttgg
# ttagtgacaaggtga]
# protein sequence = [MANSKSKPKSHSRNVLQLFAGLNPSIPHLPPIRSIAITTNSDSQTLVFVGTVSGDVISLSLNPNSGLSLFLRVNIIGK
# PVTSIHVISHIKKLIVLSDGFIYLLDLNSLEPVRKLSLLKNVNVVSKRFFSSLNNGKEDGCFFAVAVGKKLLLVELVLSGSPVILKEVQGDFTDGIMC
# LSWVDDSVFVGTRTAYYLYSYASGQCGVIFSLPDPSVLPRMKLLAKECKVMLMVDNVGVIVDSEGQPVCGSLVFSEAPETMGEIGAYVVVVRSGKLEL
# YHKKSGNYVQRVQIVGEVGSPCVVADEEDGRGKLVLVATDSKVMCYRKVPSEEQIKDLLRKKNFREAISLVEELQNEGEMTRETLSFVHAQVGFLLLF
# DLRFEEAVDHFLLSETMEPSELFPFIMRDPNRWSLLVPRNRYWGLHPPPSLLEKVVDDGLTGIQRAIFLKKAGVETAVDDEFLQNPPSRADLLESAIK
# NMTRFLEASRHKDLAPSVCEGVDTLLMYLYRALNRVDDMERLASSDNSCVVEELELLLSESGHLRALAFLYASKGMSSKSLSIWRVLARNYSSSYLND
# SHGANHLQDTINSISSDQETAVMEASKILESSSDQELVLQHLGWIADINQLLAVQVLVSEKRTDLLPPDGVIAAIDPRKVDILLRYLQWLIEDQDSGD
# TRFHTTYALLLSKSALDASEKEHVTHNLEGVNHKEINISDRWNNSIFHTHVRERLQFFLQSSDLYDPEEVLDLVEGSELWLEKAILYRKLGQETLVLQ
# ILALKLEDCEAAEQYCAEIGRPDAYMQLLEMYLEPMNGKEPMFKAAVRLLHNHGEMLDPLQVLERLSPDMPLQLASETILRMLRARLHHHRQGQIVHN
# LSRALDIDASLARFEERSRHVLINDESVCDSCHARLGTKLFAMYPDDTIVCYKCFRRQGESTSVSGRDFKKDTLYKPGWLVTR]
# sequence of block unknown_A     8 [KSHSRNVLQLFAGLNPSIP] 27
# sequence of block unknown_B   140 [FAVAVGKKLLLVELVLS] 157
# sequence of block unknown_C   170 [TDGIMCLSWVD] 181
# sequence of block unknown_D   181 [DSVFVGTRTAYYLYSYA] 198
# sequence of block unknown_E   198 [SGQCGVIFSLPDPSVLPRMKLLAKECKVMLMVDNVGVIVDSEGQPVCGSLVFSEAPETMGEIGAYVVVVRSGKLELYHKKSGNYVQRVQIVGE] 291
# sequence of block unknown_F   294 [PCVVADEEDGRGKLVLVATDSKVMCYRKVPSEEQIKDLLRKKNFREAISLVEELQNEGEMTRETLSFVHAQVGFLLLFDLRFEEAVDHFLLSETMEPSELFPFIMRDPNRWSLLVPRNRYWGLHPPPSLLEKVVDDGLTGIQRAIFLKKAGVETAVDDEFLQNPPSRADLLESAIKNMTR] 474
# sequence of block unknown_G   501 [ALNRVDDMERLASSDNSCV] 520
# sequence of block unknown_H   520 [VEELELLLSESGHLRALAFLYASKGMSSKSLSIWRVLARNYSSSYLNDSHGANHL] 575
# sequence of block unknown_I   578 [INSISSDQETAVMEASKILESSSDQELVLQHLGWIADINQLLAVQVLVSEKRTDLLPPDGVIAAIDPRKVDILLRYLQWLIEDQDSGDTRFHTTYALLLSKSALDASEKEHVTHN] 693
# sequence of block unknown_J   701 [INISDRWNNSIFHTHVRERLQFFLQSSDLYDPEEVLDLVEGSELWLEKAILYRKLGQETLVLQILAL] 768
# sequence of block unknown_K   791 [LLEMYLEPMNGKEPMFKAAVRLLHNHGEMLDPLQVL] 827
# sequence of block unknown_L   827 [ERLSPDMPLQLASETILRMLRARLHHHRQGQIVHNLSRALDIDASLARFEERSRHVLINDESVCDSCHARLGTKLFAMYPDDTIVCYKCFRR] 919
# sequence of block unknown_M   919 [QGESTSVSGRDFKKDTLYKPGWLVTR] 945
# end gene g2
###
# start gene g3
scaffold2208	AUGUSTUS	gene	68489	80426	0.01	-	.	g3
scaffold2208	AUGUSTUS	transcript	68489	80426	0.01	-	.	g3.t1
scaffold2208	AUGUSTUS	tts	68489	68489	.	-	.	transcript_id "g3.t1"; gene_id "g3";
scaffold2208	AUGUSTUS	exon	68489	68723	.	-	.	transcript_id "g3.t1"; gene_id "g3";
scaffold2208	AUGUSTUS	stop_codon	68579	68581	.	-	0	transcript_id "g3.t1"; gene_id "g3";
scaffold2208	AUGUSTUS	intron	68724	68834	1	-	.	transcript_id "g3.t1"; gene_id "g3";
scaffold2208	AUGUSTUS	intron	68899	69101	0.94	-	.	transcript_id "g3.t1"; gene_id "g3";
scaffold2208	AUGUSTUS	intron	69212	69338	0.98	-	.	transcript_id "g3.t1"; gene_id "g3";
scaffold2208	AUGUSTUS	intron	69431	69620	0.95	-	.	transcript_id "g3.t1"; gene_id "g3";
scaffold2208	AUGUSTUS	intron	69771	70281	0.88	-	.	transcript_id "g3.t1"; gene_id "g3";
scaffold2208	AUGUSTUS	intron	70360	70539	0.49	-	.	transcript_id "g3.t1"; gene_id "g3";
scaffold2208	AUGUSTUS	intron	70597	70791	0.99	-	.	transcript_id "g3.t1"; gene_id "g3";
scaffold2208	AUGUSTUS	intron	70843	70917	1	-	.	transcript_id "g3.t1"; gene_id "g3";
scaffold2208	AUGUSTUS	intron	71068	74519	0.25	-	.	transcript_id "g3.t1"; gene_id "g3";
scaffold2208	AUGUSTUS	intron	74588	75486	0.89	-	.	transcript_id "g3.t1"; gene_id "g3";
scaffold2208	AUGUSTUS	intron	75613	76168	0.15	-	.	transcript_id "g3.t1"; gene_id "g3";
scaffold2208	AUGUSTUS	intron	76215	76619	0.1	-	.	transcript_id "g3.t1"; gene_id "g3";
scaffold2208	AUGUSTUS	intron	76727	77999	0.23	-	.	transcript_id "g3.t1"; gene_id "g3";
scaffold2208	AUGUSTUS	intron	78181	78257	0.86	-	.	transcript_id "g3.t1"; gene_id "g3";
scaffold2208	AUGUSTUS	intron	78345	78506	0.45	-	.	transcript_id "g3.t1"; gene_id "g3";
scaffold2208	AUGUSTUS	intron	78554	78640	0.67	-	.	transcript_id "g3.t1"; gene_id "g3";
scaffold2208	AUGUSTUS	intron	78709	78814	0.13	-	.	transcript_id "g3.t1"; gene_id "g3";
scaffold2208	AUGUSTUS	intron	78942	79469	0.4	-	.	transcript_id "g3.t1"; gene_id "g3";
scaffold2208	AUGUSTUS	intron	79544	79635	1	-	.	transcript_id "g3.t1"; gene_id "g3";
scaffold2208	AUGUSTUS	intron	79744	79854	0.68	-	.	transcript_id "g3.t1"; gene_id "g3";
scaffold2208	AUGUSTUS	intron	79977	80426	0.66	-	.	transcript_id "g3.t1"; gene_id "g3";
scaffold2208	AUGUSTUS	CDS	68579	68723	0.93	-	1	transcript_id "g3.t1"; gene_id "g3";
scaffold2208	AUGUSTUS	CDS	68835	68898	1	-	2	transcript_id "g3.t1"; gene_id "g3";
scaffold2208	AUGUSTUS	exon	68835	68898	.	-	.	transcript_id "g3.t1"; gene_id "g3";
scaffold2208	AUGUSTUS	CDS	69102	69211	0.98	-	1	transcript_id "g3.t1"; gene_id "g3";
scaffold2208	AUGUSTUS	exon	69102	69211	.	-	.	transcript_id "g3.t1"; gene_id "g3";
scaffold2208	AUGUSTUS	CDS	69339	69430	0.94	-	0	transcript_id "g3.t1"; gene_id "g3";
scaffold2208	AUGUSTUS	exon	69339	69430	.	-	.	transcript_id "g3.t1"; gene_id "g3";
scaffold2208	AUGUSTUS	CDS	69621	69770	1	-	0	transcript_id "g3.t1"; gene_id "g3";
scaffold2208	AUGUSTUS	exon	69621	69770	.	-	.	transcript_id "g3.t1"; gene_id "g3";
scaffold2208	AUGUSTUS	CDS	70282	70359	0.48	-	0	transcript_id "g3.t1"; gene_id "g3";
scaffold2208	AUGUSTUS	exon	70282	70359	.	-	.	transcript_id "g3.t1"; gene_id "g3";
scaffold2208	AUGUSTUS	CDS	70540	70596	0.6	-	0	transcript_id "g3.t1"; gene_id "g3";
scaffold2208	AUGUSTUS	exon	70540	70596	.	-	.	transcript_id "g3.t1"; gene_id "g3";
scaffold2208	AUGUSTUS	CDS	70792	70842	1	-	0	transcript_id "g3.t1"; gene_id "g3";
scaffold2208	AUGUSTUS	exon	70792	70842	.	-	.	transcript_id "g3.t1"; gene_id "g3";
scaffold2208	AUGUSTUS	CDS	70918	71067	0.98	-	0	transcript_id "g3.t1"; gene_id "g3";
scaffold2208	AUGUSTUS	exon	70918	71067	.	-	.	transcript_id "g3.t1"; gene_id "g3";
scaffold2208	AUGUSTUS	CDS	74520	74587	0.72	-	2	transcript_id "g3.t1"; gene_id "g3";
scaffold2208	AUGUSTUS	exon	74520	74587	.	-	.	transcript_id "g3.t1"; gene_id "g3";
scaffold2208	AUGUSTUS	CDS	75487	75612	0.83	-	2	transcript_id "g3.t1"; gene_id "g3";
scaffold2208	AUGUSTUS	exon	75487	75612	.	-	.	transcript_id "g3.t1"; gene_id "g3";
scaffold2208	AUGUSTUS	CDS	76169	76214	0.12	-	0	transcript_id "g3.t1"; gene_id "g3";
scaffold2208	AUGUSTUS	exon	76169	76214	.	-	.	transcript_id "g3.t1"; gene_id "g3";
scaffold2208	AUGUSTUS	CDS	76620	76726	0.31	-	2	transcript_id "g3.t1"; gene_id "g3";
scaffold2208	AUGUSTUS	exon	76620	76726	.	-	.	transcript_id "g3.t1"; gene_id "g3";
scaffold2208	AUGUSTUS	CDS	78000	78180	0.33	-	0	transcript_id "g3.t1"; gene_id "g3";
scaffold2208	AUGUSTUS	exon	78000	78180	.	-	.	transcript_id "g3.t1"; gene_id "g3";
scaffold2208	AUGUSTUS	CDS	78258	78344	0.46	-	0	transcript_id "g3.t1"; gene_id "g3";
scaffold2208	AUGUSTUS	exon	78258	78344	.	-	.	transcript_id "g3.t1"; gene_id "g3";
scaffold2208	AUGUSTUS	CDS	78507	78553	0.52	-	2	transcript_id "g3.t1"; gene_id "g3";
scaffold2208	AUGUSTUS	exon	78507	78553	.	-	.	transcript_id "g3.t1"; gene_id "g3";
scaffold2208	AUGUSTUS	CDS	78641	78708	0.14	-	1	transcript_id "g3.t1"; gene_id "g3";
scaffold2208	AUGUSTUS	exon	78641	78708	.	-	.	transcript_id "g3.t1"; gene_id "g3";
scaffold2208	AUGUSTUS	CDS	78815	78941	0.16	-	2	transcript_id "g3.t1"; gene_id "g3";
scaffold2208	AUGUSTUS	exon	78815	78941	.	-	.	transcript_id "g3.t1"; gene_id "g3";
scaffold2208	AUGUSTUS	CDS	79470	79543	0.96	-	1	transcript_id "g3.t1"; gene_id "g3";
scaffold2208	AUGUSTUS	exon	79470	79543	.	-	.	transcript_id "g3.t1"; gene_id "g3";
scaffold2208	AUGUSTUS	CDS	79636	79743	0.75	-	1	transcript_id "g3.t1"; gene_id "g3";
scaffold2208	AUGUSTUS	exon	79636	79743	.	-	.	transcript_id "g3.t1"; gene_id "g3";
scaffold2208	AUGUSTUS	CDS	79855	79976	0.67	-	0	transcript_id "g3.t1"; gene_id "g3";
scaffold2208	AUGUSTUS	exon	79855	79976	.	-	.	transcript_id "g3.t1"; gene_id "g3";
# coding sequence = [cctaatgctggggataattctgtcttatactggcctgctgagctatatacagcagttccaagtcggtccttcttcccaa
# ggggcttcctatgggacgaaggttttcatcaactgctaatttggcgttgggatgtatacattagcttggatatcattggacattggttagatctgatg
# aatattgatggatggattccgcgcgagctaatcttaggtgccgaagcattgagtaaggtcccagaagaatttgttgttcagcatccaactaatggaaa
# cccaccgacactgtttttggccttgcgagaaaatgacgattctgtcattgattctactagtcctctgtacatgcacccatctgataatcccgatgcta
# tgctagttcctgtcccattcagtgaaataggttatcgatcatggagacacagtgtatatcctctgtacatgcacccatctgataatcccgatgctatg
# ctagttcctgtcccattcagtgaaatagctcgtgattcctccaagtgtcaaccatgggagaagtgtgacgacatgagtcagtgcacttgtggagcgaa
# agaaaatctgcacaaagcagaacaggacaggagattcattcagttccttgtgggactcaatgaggacgagaaaggaggagatgaggccctcaaatcag
# ctgttgagtctactgctttcaatttcaatatgcatggaaatctaaatttcaggacaaaccattctgccaatagcagctcctttggctctctttgggcc
# ttcatgtggccccaaatttctcctctattggacttgaaccatgaaatacggctgaagcgcgcctttgaaacaatagttaacatgaaactcaggcacat
# gaagcatgataatgtaatatcaggtgcacaaacaacagaaactgttcctgagatgaggtgctcagctattagttgttcaggatctcttcttgttgatc
# agaggaatctgatctccaagctgaagaaagaaaagtttgctgcaactgaggcaagggatatctctgtcttcttggatcgggcatttgtccgccttgaa
# gcatggttcaaatggtttaacacaactcaagccggaaaggaaatgggtagctattactggcatggaagagatactgcaacgatccgtgaactaaatcc
# taagaccttatcttctggactggatgattatccacgtgcatctcacccaagtgaagatgaacgtcacgtggatcttagatgctggatgcatcttgcag
# cagattccatgcactcaatagcagagcttctgaagatggataaagatatcaaaaaggagtatagttcaactgcaaaacttctctcagattttgaactt
# cttaacaagatgcacttagacactgcaaatggagcttattgtgattatggaaatcatacagagaagtgctctttcaccttacttggcacattgcactt
# cagaaaacctaggtgggttttatcaggcagaacagtgaatcccaaggttcaattaacttggaaaatagtggagactggaagcaactacccaaggcgag
# agttcatacgagaagtcctagaaaaacctgttctacaactggttcctcatcttggttatgttagccttttcccatttatcctcaggcttattccacct
# gactcacagatactcgagagtcagcttgacctcatctccaataagagtattttatggactggttttgggctgagatccctatccaaaacaagctccat
# gtatatgaaacgtaatacggagcatgatcctccatattggagagggcctatctggatacccttgaattatttgatcgtttcgtctcttcatcactact
# ctcaagagcccggaccatacagagaaagagccaaaaccgtctataatgaattgaggagcaatttgataagaaatatcgttggaaattataaacggaca
# gggtacttgtgggaacaatatgatcccaagaaagggaaagggaaaggtgcacgcctgtttactggatggacagcaactgtgctattgatcatggcaga
# agcttaccatgaagtttag]
# protein sequence = [PNAGDNSVLYWPAELYTAVPSRSFFPRGFLWDEGFHQLLIWRWDVYISLDIIGHWLDLMNIDGWIPRELILGAEALSK
# VPEEFVVQHPTNGNPPTLFLALRENDDSVIDSTSPLYMHPSDNPDAMLVPVPFSEIGYRSWRHSVYPLYMHPSDNPDAMLVPVPFSEIARDSSKCQPW
# EKCDDMSQCTCGAKENLHKAEQDRRFIQFLVGLNEDEKGGDEALKSAVESTAFNFNMHGNLNFRTNHSANSSSFGSLWAFMWPQISPLLDLNHEIRLK
# RAFETIVNMKLRHMKHDNVISGAQTTETVPEMRCSAISCSGSLLVDQRNLISKLKKEKFAATEARDISVFLDRAFVRLEAWFKWFNTTQAGKEMGSYY
# WHGRDTATIRELNPKTLSSGLDDYPRASHPSEDERHVDLRCWMHLAADSMHSIAELLKMDKDIKKEYSSTAKLLSDFELLNKMHLDTANGAYCDYGNH
# TEKCSFTLLGTLHFRKPRWVLSGRTVNPKVQLTWKIVETGSNYPRREFIREVLEKPVLQLVPHLGYVSLFPFILRLIPPDSQILESQLDLISNKSILW
# TGFGLRSLSKTSSMYMKRNTEHDPPYWRGPIWIPLNYLIVSSLHHYSQEPGPYRERAKTVYNELRSNLIRNIVGNYKRTGYLWEQYDPKKGKGKGARL
# FTGWTATVLLIMAEAYHEV]
# end gene g3
###
# command line:
# augustus --codingseq=1 --proteinprofile=/home/pgsb/tetiana.nosenko/lineages/embryophyta_odb9/prfl/EOG093603OL.prfl --predictionStart=10560 --predictionEnd=80426 --species=arabidopsis ./tmp/scaffold2208Schil_BUSCO_geno_206160443_.temp
```
