## Supplementary material for "The *de novo* reference genome and transcriptome assemblies of the wild tomato species *Solanum chilense*": EOG093603OR.out.1

```
# Please cite: Mario Stanke, Mark Diekhans, Robert Baertsch, David Haussler (2008),
# Using native and syntenically mapped cDNA alignments to improve de novo gene finding
# Bioinformatics 24: 637-644, doi 10.1093/bioinformatics/btn013
# No extrinsic information on sequences given.
# Using protein profile unknown
# --[0..174]--> unknown_A (14) <--[0..4]--> unknown_B (32) <--[0..4]--> unknown_C (290) <--[0..1]--> unknown_D (302) <--[0..1]--> unknown_E (48) <--[0..109]--
# arabidopsis version. Using default transition matrix.
# We have hints for 0 sequences and for 0 of the sequences in the input set.
#
# ----- prediction on sequence number 1 (length = 38711, name = scaffold6605) -----
#
# Constraints/Hints:
# (none)
# Predicted genes for sequence number 1 on both strands
# start gene g1
scaffold6605	AUGUSTUS	gene	33402	36308	0.04	-	.	g1
scaffold6605	AUGUSTUS	transcript	33402	36308	0.04	-	.	g1.t1
scaffold6605	AUGUSTUS	tts	33402	33402	.	-	.	transcript_id "g1.t1"; gene_id "g1";
scaffold6605	AUGUSTUS	exon	33402	33691	.	-	.	transcript_id "g1.t1"; gene_id "g1";
scaffold6605	AUGUSTUS	exon	34835	35304	.	-	.	transcript_id "g1.t1"; gene_id "g1";
scaffold6605	AUGUSTUS	stop_codon	34870	34872	.	-	0	transcript_id "g1.t1"; gene_id "g1";
scaffold6605	AUGUSTUS	intron	35305	35663	0.64	-	.	transcript_id "g1.t1"; gene_id "g1";
scaffold6605	AUGUSTUS	CDS	34870	35304	0.64	-	0	transcript_id "g1.t1"; gene_id "g1";
scaffold6605	AUGUSTUS	CDS	35664	35678	0.66	-	0	transcript_id "g1.t1"; gene_id "g1";
scaffold6605	AUGUSTUS	exon	35664	35715	.	-	.	transcript_id "g1.t1"; gene_id "g1";
scaffold6605	AUGUSTUS	start_codon	35676	35678	.	-	0	transcript_id "g1.t1"; gene_id "g1";
scaffold6605	AUGUSTUS	exon	36102	36308	.	-	.	transcript_id "g1.t1"; gene_id "g1";
scaffold6605	AUGUSTUS	tss	36308	36308	.	-	.	transcript_id "g1.t1"; gene_id "g1";
# coding sequence = [atgttgctacaatcgatccaagaagatttcataacctttgaagtgtatgaggttgaaaaaatctatatcccaaacactt
# tatgtgttagtgagaagaaagaaaaggagaagaaggaaaaagaggagaaggagaagaatgcaaagaagaagcaggaaaaggaggagaaggaaaaagaa
# gacaaaggaggagaaggagaaggagaaggagaaaaaggcaaagaaggaggaggaggagaaggagaagaaggagaagaaggcaaaagagtagaaggaga
# aagggaaggagaaggaaaaggagaagaaggaaaaggaggaggaggaggaggagaagaaggaaaaacaggagaaggagaaggagaaggagaaggagaag
# aagatgaagacaaaggagatggagaaagagacagaaaaataaagagaagaaagtcgaagttgtcagttgtgatgtga]
# protein sequence = [MLLQSIQEDFITFEVYEVEKIYIPNTLCVSEKKEKEKKEKEEKEKNAKKKQEKEEKEKEDKGGEGEGEGEKGKEGGGG
# EGEEGEEGKRVEGEREGEGKGEEGKGGGGGGEEGKTGEGEGEGEGEEDEDKGDGERDRKIKRRKSKLSVVM]
# end gene g1
###
# start gene g2
scaffold6605	AUGUSTUS	gene	36873	40338	0.04	+	.	g2
scaffold6605	AUGUSTUS	transcript	36873	40338	0.04	+	.	g2.t1
scaffold6605	AUGUSTUS	tss	36873	36873	.	+	.	transcript_id "g2.t1"; gene_id "g2";
scaffold6605	AUGUSTUS	exon	36873	38980	.	+	.	transcript_id "g2.t1"; gene_id "g2";
scaffold6605	AUGUSTUS	start_codon	36894	36896	.	+	0	transcript_id "g2.t1"; gene_id "g2";
scaffold6605	AUGUSTUS	intron	38981	39994	0.41	+	.	transcript_id "g2.t1"; gene_id "g2";
scaffold6605	AUGUSTUS	CDS	36894	38980	0.41	+	0	transcript_id "g2.t1"; gene_id "g2";
scaffold6605	AUGUSTUS	CDS	39995	40067	0.21	+	1	transcript_id "g2.t1"; gene_id "g2";
scaffold6605	AUGUSTUS	exon	39995	40338	.	+	.	transcript_id "g2.t1"; gene_id "g2";
scaffold6605	AUGUSTUS	stop_codon	40065	40067	.	+	0	transcript_id "g2.t1"; gene_id "g2";
scaffold6605	AUGUSTUS	tts	40338	40338	.	+	.	transcript_id "g2.t1"; gene_id "g2";
scaffold6605	AUGUSTUS	protein_match	36969	37010	3.51	+	0	target "unknown_A[1..14]"; target_start 25; transcript_id "g2.t1"; gene_id "g2";
scaffold6605	AUGUSTUS	protein_match	37023	37118	5.58	+	0	target "unknown_B[1..32]"; target_start 43; transcript_id "g2.t1"; gene_id "g2";
scaffold6605	AUGUSTUS	protein_match	37131	38000	6.12	+	0	target "unknown_C[1..290]"; target_start 79; transcript_id "g2.t1"; gene_id "g2";
scaffold6605	AUGUSTUS	protein_match	38001	38906	5.31	+	0	target "unknown_D[1..302]"; target_start 369; transcript_id "g2.t1"; gene_id "g2";
scaffold6605	AUGUSTUS	protein_match	38907	38980	4.36	+	0	target "unknown_E[1..25]"; target_start 671; transcript_id "g2.t1"; gene_id "g2";
scaffold6605	AUGUSTUS	protein_match	39995	40064	6.21	+	1	target "unknown_E[25..48]"; target_start 671; transcript_id "g2.t1"; gene_id "g2";
# coding sequence = [atgatttctgcttctgtttcccctgtaacttatacctttaatcttctcattcatggactctgtaattccgatcgcttac
# gagatgcccgccacctgtttgatcttatgcctcgcaaagggtgtcaccccaatcacttcacttttgggattttgattcgtggttattgcaaatttgga
# ctttcattacaaggtttaaaacttttggatacaatgaagatgatgaatgtttgtcctaatgtcataatctacaacactctcgtagcaagtttctgcag
# gaaaggcgatgttgatgaggctgagaggttgattcagaggatgagggacgatggcctacttcctgatgttgttaccttcaattctaggatctcagctc
# tttgcaactccggcaagattcttgaagcttccagaattttcagagatatgcaaatagatgaggtattcggattgccaaggcctaatcttgtaactttc
# aatttgatgttgcagggattttgtcagaaagggatgctggaagaagcaaggacactgacagaatctatgaagaaagatggtattttcttcaacgtgca
# gagctacaatatctggttatgtggactagttaggaatggaaaactcttggaggctcaaacagttctgaaagaaatgccccaaaatggagtagatccca
# ccatatattcatataacatcctgattcatggcctctgcaagcatgggatgcttggtgatgccaaaatgttgatgagcttaatgataaatgatggtata
# ttcccagatacagttacctatagcactctactccatggctactgcacaaaaagtaaagtgactgaggcaaagaatattctgcgtgagatgatgaagag
# aggatgcattcctaataaatacacttgtaatactctactttatagcatgtggaaagaaggaaaagtatcagaggcacaacagttgctgcagaagatga
# atgagagaggttatggcctggatactgtgagctgcaacatcgtgattcatggtctttgccaaactggagaggtggacaaagctgttgaaattgtgagt
# gaaatgtggagtcatggaagtattgcgcttggtgatcttggaaattcgcttatgagtttggttaacgaagatgatcatgggaggaaatgtctgcctga
# cttgatcacctattcaaccattattaacagtttattcagagaagggaagcttgatgaagctaagaagaagtttgttgagatgatgagaaagaagttgt
# accctgattcagttatttacaatactattttacatcatttgtgtaaaagaggaaaggtatcatctgcatttcaagttctaaaggacatggagacaaaa
# gattgtaaaaagagcttacggacttataattctttgatactcggattgggggataaaaatcaaatatttgaaatgtgtggcctgatggatgaaatgag
# agaaaaaggaatttctccatgtgtttacacttacaatatcatgataggctgtttatgtaaatctgggagaactgaagaagcaattcctcttttgaatg
# aaatgttacagaaaggaattattcctaatatgcatacctttgagttgcttattaaatcatattgtaggactggtgagttcagaccagctcaagaggta
# tttgatatagcttccactatatgtggtcacactgaagcactctacacactgatgttcaatgaattccttgctggagatgaaattgtggaagctaagca
# atttctggaaactgcaatagataaacactttgatctaggaagtttcctttacaaagatcttatagacaagctgtgtaaggtggagaatttaaaaggtg
# ctcatgatattctcatcaagatgatgcacataggatatgggtttgatcctgcatccttcatgccagttattgatggcttaattaaattgggacaaaag
# catgtggcagatgaactaacagagaggatgctagagatggtttcagaaggtaaggtgggtaacaaagcttatcaaaactatagggagttaaatcacat
# gaagcgaagtaaatatggcggagatggttggcaggcaattgttcacagagatgatggaagtgcagcagccttgaaaaatttgaagcgggtgcagaaag
# ggtggggtcaaggaagtatatag]
# protein sequence = [MISASVSPVTYTFNLLIHGLCNSDRLRDARHLFDLMPRKGCHPNHFTFGILIRGYCKFGLSLQGLKLLDTMKMMNVCP
# NVIIYNTLVASFCRKGDVDEAERLIQRMRDDGLLPDVVTFNSRISALCNSGKILEASRIFRDMQIDEVFGLPRPNLVTFNLMLQGFCQKGMLEEARTL
# TESMKKDGIFFNVQSYNIWLCGLVRNGKLLEAQTVLKEMPQNGVDPTIYSYNILIHGLCKHGMLGDAKMLMSLMINDGIFPDTVTYSTLLHGYCTKSK
# VTEAKNILREMMKRGCIPNKYTCNTLLYSMWKEGKVSEAQQLLQKMNERGYGLDTVSCNIVIHGLCQTGEVDKAVEIVSEMWSHGSIALGDLGNSLMS
# LVNEDDHGRKCLPDLITYSTIINSLFREGKLDEAKKKFVEMMRKKLYPDSVIYNTILHHLCKRGKVSSAFQVLKDMETKDCKKSLRTYNSLILGLGDK
# NQIFEMCGLMDEMREKGISPCVYTYNIMIGCLCKSGRTEEAIPLLNEMLQKGIIPNMHTFELLIKSYCRTGEFRPAQEVFDIASTICGHTEALYTLMF
# NEFLAGDEIVEAKQFLETAIDKHFDLGSFLYKDLIDKLCKVENLKGAHDILIKMMHIGYGFDPASFMPVIDGLIKLGQKHVADELTERMLEMVSEGKV
# GNKAYQNYRELNHMKRSKYGGDGWQAIVHRDDGSAAALKNLKRVQKGWGQGSI]
# sequence of block unknown_A    25 [LRDARHLFDLMPRK] 39
# sequence of block unknown_B    43 [NHFTFGILIRGYCKFGLSLQGLKLLDTMKMMN] 75
# sequence of block unknown_C    79 [VIIYNTLVASFCRKGDVDEAERLIQRMRDDGLLPDVVTFNSRISALCNSGKILEASRIFRDMQIDEVFGLPRPNLVTFNLMLQGFCQKGMLEEARTLTESMKKDGIFFNVQSYNIWLCGLVRNGKLLEAQTVLKEMPQNGVDPTIYSYNILIHGLCKHGMLGDAKMLMSLMINDGIFPDTVTYSTLLHGYCTKSKVTEAKNILREMMKRGCIPNKYTCNTLLYSMWKEGKVSEAQQLLQKMNERGYGLDTVSCNIVIHGLCQTGEVDKAVEIVSEMWSHGSIALGDLGNS] 369
# sequence of block unknown_D   369 [LMSLVNEDDHGRKCLPDLITYSTIINSLFREGKLDEAKKKFVEMMRKKLYPDSVIYNTILHHLCKRGKVSSAFQVLKDMETKDCKKSLRTYNSLILGLGDKNQIFEMCGLMDEMREKGISPCVYTYNIMIGCLCKSGRTEEAIPLLNEMLQKGIIPNMHTFELLIKSYCRTGEFRPAQEVFDIASTICGHTEALYTLMFNEFLAGDEIVEAKQFLETAIDKHFDLGSFLYKDLIDKLCKVENLKGAHDILIKMMHIGYGFDPASFMPVIDGLIKLGQKHVADELTERMLEMVSEGKVGNKAY] 671
# sequence of block unknown_E   671 [QNYRELNHMKRSKYGGDGWQAIVHRDDGSAAALKNLKRVQKGWGQGSI] 719
# end gene g2
###
# command line:
# augustus --codingseq=1 --proteinprofile=/home/pgsb/tetiana.nosenko/lineages/embryophyta_odb9/prfl/EOG093603OR.prfl --predictionStart=18548 --predictionEnd=57258 --species=arabidopsis ./tmp/scaffold6605Schil_BUSCO_geno_206160443_.temp
```
