## Supplementary material for "The *de novo* reference genome and transcriptome assemblies of the wild tomato species *Solanum chilense*": EOG093603OV.out.1

```
# Please cite: Mario Stanke, Mark Diekhans, Robert Baertsch, David Haussler (2008),
# Using native and syntenically mapped cDNA alignments to improve de novo gene finding
# Bioinformatics 24: 637-644, doi 10.1093/bioinformatics/btn013
# No extrinsic information on sequences given.
# Using protein profile unknown
# --[13..174]--> unknown_C (10) <--[25..82]--> unknown_E (56) <--[0..2]--> unknown_F (86) <--[0..1]--> unknown_G (66) <--[2..6]--> unknown_H (92) <--[0..1]--> unknown_I (34) <--[0..6]--> unknown_J (63) <--[7..19]--> unknown_K (30) <--[0..1]--> unknown_L (58) <--[0..1]--> unknown_M (178) <--[6..19]--
# arabidopsis version. Using default transition matrix.
# We have hints for 0 sequences and for 0 of the sequences in the input set.
#
# ----- prediction on sequence number 1 (length = 38639, name = scaffold3295) -----
#
# Constraints/Hints:
# (none)
# Predicted genes for sequence number 1 on both strands
# start gene g1
scaffold3295	AUGUSTUS	gene	88361	97378	0.03	+	.	g1
scaffold3295	AUGUSTUS	transcript	88361	97378	0.03	+	.	g1.t1
scaffold3295	AUGUSTUS	tss	88361	88361	.	+	.	transcript_id "g1.t1"; gene_id "g1";
scaffold3295	AUGUSTUS	exon	88361	88711	.	+	.	transcript_id "g1.t1"; gene_id "g1";
scaffold3295	AUGUSTUS	exon	90550	91483	.	+	.	transcript_id "g1.t1"; gene_id "g1";
scaffold3295	AUGUSTUS	start_codon	90555	90557	.	+	0	transcript_id "g1.t1"; gene_id "g1";
scaffold3295	AUGUSTUS	intron	91484	92010	0.79	+	.	transcript_id "g1.t1"; gene_id "g1";
scaffold3295	AUGUSTUS	intron	92136	93077	0.18	+	.	transcript_id "g1.t1"; gene_id "g1";
scaffold3295	AUGUSTUS	CDS	90555	91483	0.95	+	0	transcript_id "g1.t1"; gene_id "g1";
scaffold3295	AUGUSTUS	CDS	92011	92135	0.82	+	1	transcript_id "g1.t1"; gene_id "g1";
scaffold3295	AUGUSTUS	exon	92011	92135	.	+	.	transcript_id "g1.t1"; gene_id "g1";
scaffold3295	AUGUSTUS	CDS	93078	93130	0.17	+	2	transcript_id "g1.t1"; gene_id "g1";
scaffold3295	AUGUSTUS	exon	93078	93141	.	+	.	transcript_id "g1.t1"; gene_id "g1";
scaffold3295	AUGUSTUS	stop_codon	93128	93130	.	+	0	transcript_id "g1.t1"; gene_id "g1";
scaffold3295	AUGUSTUS	exon	96626	97112	.	+	.	transcript_id "g1.t1"; gene_id "g1";
scaffold3295	AUGUSTUS	exon	97171	97378	.	+	.	transcript_id "g1.t1"; gene_id "g1";
scaffold3295	AUGUSTUS	tts	97378	97378	.	+	.	transcript_id "g1.t1"; gene_id "g1";
# coding sequence = [atgtctaagaacaatcatccgataccactcgaatccgaaaatcctcagatcgataatccggcggtggaaaacggttcac
# cggttgtttacaccgctacaactggcggtggggcatgcgagcatttgtcggagctccgatccagagtcgggtcgaacccgtttcttgacttaccggac
# tgtgtgaaagtccgtccattgggtcgggcctctattcagagggatccatcccaggcgttggtccggtgcggtgtgtgtagacaggcgccgcaccgtct
# ttatacttgtgtcacgtgcgccgctgtgctctgtcacctgcacgtggcgtcgcatccggatatggatgtggatgattctgatcgtgcactgcattaca
# ttgctgtggatatcgaccgtgctgagctcttctgctgtgggtgtagggaccaggtgtacgaccgtgatttcgatgccgcggtggtattggcgcaaacg
# gaggctactgtggttggatcaatgcaagaaactccattactaccggtggagagtacgagaaagaggcggcgggtggagtataagccatggacccctga
# tgtgaatgaacaagttttaattgttgggaattcgaatccatttccaagtcaaatgagcaatgatacagcaaccccagaagtacaatggggtttgaggg
# gacttaacaatcttggaaacacttgttttatgaactcagtacttcaagcattgcttcatacaccaccattgaggaattacttccttagtgataaacat
# aatagatatttttgccaacgaaagaatagtactattgtaacaagaagtactgataatacaaacaagaacccggtgttgtgtttggcttgtgatttgga
# tgcaatgttttctgctgttttctctggcaatcaggcccctattagtccagcaaagttcctctacagctggtggaagcatgcatcaaatcttgcaagtt
# atgaacagcaggatgctcatgagtttttcatttccgtgcttgatgggattcatgaaacaatgcagaatgataaggggaagggcccaagtccaggctta
# gagatgtttcacaaaagcgaaaagaattcctcctactctcccgagtaa]
# protein sequence = [MSKNNHPIPLESENPQIDNPAVENGSPVVYTATTGGGACEHLSELRSRVGSNPFLDLPDCVKVRPLGRASIQRDPSQA
# LVRCGVCRQAPHRLYTCVTCAAVLCHLHVASHPDMDVDDSDRALHYIAVDIDRAELFCCGCRDQVYDRDFDAAVVLAQTEATVVGSMQETPLLPVEST
# RKRRRVEYKPWTPDVNEQVLIVGNSNPFPSQMSNDTATPEVQWGLRGLNNLGNTCFMNSVLQALLHTPPLRNYFLSDKHNRYFCQRKNSTIVTRSTDN
# TNKNPVLCLACDLDAMFSAVFSGNQAPISPAKFLYSWWKHASNLASYEQQDAHEFFISVLDGIHETMQNDKGKGPSPGLEMFHKSEKNSSYSPE]
# end gene g1
###
# start gene g2
scaffold3295	AUGUSTUS	gene	97591	104368	0.01	+	.	g2
scaffold3295	AUGUSTUS	transcript	97591	104368	0.01	+	.	g2.t1
scaffold3295	AUGUSTUS	tss	97591	97591	.	+	.	transcript_id "g2.t1"; gene_id "g2";
scaffold3295	AUGUSTUS	exon	97591	97895	.	+	.	transcript_id "g2.t1"; gene_id "g2";
scaffold3295	AUGUSTUS	start_codon	97670	97672	.	+	0	transcript_id "g2.t1"; gene_id "g2";
scaffold3295	AUGUSTUS	intron	97896	98107	0.78	+	.	transcript_id "g2.t1"; gene_id "g2";
scaffold3295	AUGUSTUS	intron	98240	101607	0.01	+	.	transcript_id "g2.t1"; gene_id "g2";
scaffold3295	AUGUSTUS	CDS	97670	97895	0.82	+	0	transcript_id "g2.t1"; gene_id "g2";
scaffold3295	AUGUSTUS	CDS	98108	98239	0.82	+	2	transcript_id "g2.t1"; gene_id "g2";
scaffold3295	AUGUSTUS	exon	98108	98239	.	+	.	transcript_id "g2.t1"; gene_id "g2";
scaffold3295	AUGUSTUS	CDS	101608	103889	0.01	+	2	transcript_id "g2.t1"; gene_id "g2";
scaffold3295	AUGUSTUS	exon	101608	104368	.	+	.	transcript_id "g2.t1"; gene_id "g2";
scaffold3295	AUGUSTUS	stop_codon	103887	103889	.	+	0	transcript_id "g2.t1"; gene_id "g2";
scaffold3295	AUGUSTUS	tts	104368	104368	.	+	.	transcript_id "g2.t1"; gene_id "g2";
scaffold3295	AUGUSTUS	protein_match	98167	98196	3.77	+	0	target "unknown_C[1..10]"; target_start 95; transcript_id "g2.t1"; gene_id "g2";
scaffold3295	AUGUSTUS	protein_match	101760	101927	4.96	+	0	target "unknown_E[1..56]"; target_start 170; transcript_id "g2.t1"; gene_id "g2";
scaffold3295	AUGUSTUS	protein_match	101934	102191	6.18	+	0	target "unknown_F[1..86]"; target_start 228; transcript_id "g2.t1"; gene_id "g2";
scaffold3295	AUGUSTUS	protein_match	102195	102392	6.98	+	0	target "unknown_G[1..66]"; target_start 315; transcript_id "g2.t1"; gene_id "g2";
scaffold3295	AUGUSTUS	protein_match	102411	102686	6.29	+	0	target "unknown_H[1..92]"; target_start 387; transcript_id "g2.t1"; gene_id "g2";
scaffold3295	AUGUSTUS	protein_match	102690	102791	4.33	+	0	target "unknown_I[1..34]"; target_start 480; transcript_id "g2.t1"; gene_id "g2";
scaffold3295	AUGUSTUS	protein_match	102807	102995	6.23	+	0	target "unknown_J[1..63]"; target_start 519; transcript_id "g2.t1"; gene_id "g2";
scaffold3295	AUGUSTUS	protein_match	103050	103139	7.54	+	0	target "unknown_K[1..30]"; target_start 600; transcript_id "g2.t1"; gene_id "g2";
scaffold3295	AUGUSTUS	protein_match	103143	103316	6.14	+	0	target "unknown_L[1..58]"; target_start 631; transcript_id "g2.t1"; gene_id "g2";
scaffold3295	AUGUSTUS	protein_match	103317	103850	5.32	+	0	target "unknown_M[1..178]"; target_start 689; transcript_id "g2.t1"; gene_id "g2";
# coding sequence = [atgatcaatagatggtggatcaccatatttgattgttccatagttggtccagtaatttggtggaaatatcctggaatca
# tcttgaggagtgttcttattcaagcagttcgagagttcctcttcttcacttcaccccgaatagtaattaggactaagtcacatattcacattccaatt
# gagcatttccttagtggtaaggtcaggtatacctaccctcctacactgggaaacatgatgagcctcagggactgggtcctgtcacagttgataaccaa
# gtcagtagcctcgtcaagaccacttttagcatcagataactttttatcagaggaacatcctgatcaagggtttgaccatccagctcacactgctgatt
# tggttacgacaactagattagccaatacaatacaatcttccaataatgataatcaagagcatacagagaatacaaataatttccattcacaacaacgg
# atgggcgaagattcttttcagtcggattttagggttgatgagaaacctagtccagtggtaaagattgaagcccttcagattacattcttgcgccttct
# taagcgttttggcctgtccgaggacaaccttctggcatcaaaggtcttataccggatccagctggcatcactgatacgggctagagaatcagatttaa
# aaagggcaaatcttaaaattgagagagcccgtgtaatagcagcagaacaagaagctgctggccgaccacaactggatttctcatttaagatccttgta
# ctgggtagaactggagttggcaagagttcaaccataaattccatttttgaccaatcaagagcagaaaccaacgcgttcaagcctgctactgaccatat
# tcaagagattgtgggaacggtaaatggcatcagagtatcgtttattgacactcctggtttattgcctccctcacccagtaatatccgaaaaaacaaga
# agatattgcattctgtgagacgatatttaaggaaacaaacgcctgatatggtcctgtattttgagcgcctggatttgatcaacacgggctacagtgat
# ttccccttgttgaagcttataacggaaatctttggtcctgcaatttggtttaatactatccttgtaatgactcattcttccttcaatcttcccgaagg
# aacaaacggatatcctgttaactatgaatcttttgtcaccacctgcacagatttggtccaacattatattcaccaggcagtctctgacactaagcttg
# aaaatcctgtaattttggtggagaatgatcccaattgtaagaccaataatgctggagagaagattctccctaacgggcaggtgtggaagtctcagtta
# ttattgatgtgcatatgtaccaaagttctaagtgatgttaataccctattggactttgaagacagcctaaaggtggggccatcaaatgtaggacgatt
# gccttctcttccgcatcttctctcatcctttctaaagcatcgtgctcagataagacgtggcggagctgagaatgaaattgatgaggtttcttttttag
# actcagatgatgaagacgacgaatatgatcagttacctcctattcggatactgaccaagtctcagtttgaaaggttgagtggttcccaaaagaaggat
# tatcttgacgaactagactaccgagaaaccctctatttgaaaaaacaactgatagaagaagctcgtcaacaaagagaaaagagagtttcttcaagtga
# gggtaaagcagtcccagatgatgagtctgataaccagcaggaaggccctccagagccagttctcttgcctgatatggctattcctccaagcttcgatt
# cagattgccctatccacagatacaggtgtctcatcaccagtgaacagtggcttgcaagaccagtccttgatcccaatggatgggatcatgatgtgagc
# tttgatggaattaacctcgagagcagtgcagaaataagaaaaaatatatttgcctcggttaatggacaaatgagcaaggacaaacaggacttcagtgt
# tcaatccgagtttgctgcagctctcaccaatccaggtgggcccacttatgcggttggtcttgatgtacaatctgctaataaagagctgatctgcacta
# tccacagtaatgcgaaggtaagaactttaagaactaatgtcactgaatgcggtatttctgtaataccattcggggataagtattttcttggtgccaag
# tgtgaagacagttttacaattggaaagagactgaagtttaatgtgaacgctggtcggatgggtggtgctgggcaagcagcctatggcgggagctttgt
# agctactttaagaggaagggattatccagtgagaaacgaaagtctgagtctctcgatgacagttctctctcttaacaaagaaatggtgttgagcggaa
# acttacaaactgacttcagagtgagccgaggtacaaacatgtcagtgagcacaaacctcaataaccggaagatgggccaggtttccatcaagacaagc
# agctctgagcgtatggaaatagcttttatcgcacttttctccatcgcgagagccctgttgcgcagaaagagaaatgaccaacttaatgaagactctct
# ggtaactagatga]
# protein sequence = [MINRWWITIFDCSIVGPVIWWKYPGIILRSVLIQAVREFLFFTSPRIVIRTKSHIHIPIEHFLSGKVRYTYPPTLGNM
# MSLRDWVLSQLITKSVASSRPLLASDNFLSEEHPDQGFDHPAHTADLVTTTRLANTIQSSNNDNQEHTENTNNFHSQQRMGEDSFQSDFRVDEKPSPV
# VKIEALQITFLRLLKRFGLSEDNLLASKVLYRIQLASLIRARESDLKRANLKIERARVIAAEQEAAGRPQLDFSFKILVLGRTGVGKSSTINSIFDQS
# RAETNAFKPATDHIQEIVGTVNGIRVSFIDTPGLLPPSPSNIRKNKKILHSVRRYLRKQTPDMVLYFERLDLINTGYSDFPLLKLITEIFGPAIWFNT
# ILVMTHSSFNLPEGTNGYPVNYESFVTTCTDLVQHYIHQAVSDTKLENPVILVENDPNCKTNNAGEKILPNGQVWKSQLLLMCICTKVLSDVNTLLDF
# EDSLKVGPSNVGRLPSLPHLLSSFLKHRAQIRRGGAENEIDEVSFLDSDDEDDEYDQLPPIRILTKSQFERLSGSQKKDYLDELDYRETLYLKKQLIE
# EARQQREKRVSSSEGKAVPDDESDNQQEGPPEPVLLPDMAIPPSFDSDCPIHRYRCLITSEQWLARPVLDPNGWDHDVSFDGINLESSAEIRKNIFAS
# VNGQMSKDKQDFSVQSEFAAALTNPGGPTYAVGLDVQSANKELICTIHSNAKVRTLRTNVTECGISVIPFGDKYFLGAKCEDSFTIGKRLKFNVNAGR
# MGGAGQAAYGGSFVATLRGRDYPVRNESLSLSMTVLSLNKEMVLSGNLQTDFRVSRGTNMSVSTNLNNRKMGQVSIKTSSSERMEIAFIALFSIARAL
# LRRKRNDQLNEDSLVTR]
# sequence of block unknown_C    95 [SSRPLLASDN] 105
# sequence of block unknown_E   170 [EKPSPVVKIEALQITFLRLLKRFGLSEDNLLASKVLYRIQLASLIRARESDLKRAN] 226
# sequence of block unknown_F   228 [IERARVIAAEQEAAGRPQLDFSFKILVLGRTGVGKSSTINSIFDQSRAETNAFKPATDHIQEIVGTVNGIRVSFIDTPGLLPPSPS] 314
# sequence of block unknown_G   315 [IRKNKKILHSVRRYLRKQTPDMVLYFERLDLINTGYSDFPLLKLITEIFGPAIWFNTILVMTHSSF] 381
# sequence of block unknown_H   387 [NGYPVNYESFVTTCTDLVQHYIHQAVSDTKLENPVILVENDPNCKTNNAGEKILPNGQVWKSQLLLMCICTKVLSDVNTLLDFEDSLKVGPS] 479
# sequence of block unknown_I   480 [VGRLPSLPHLLSSFLKHRAQIRRGGAENEIDEVS] 514
# sequence of block unknown_J   519 [DEDDEYDQLPPIRILTKSQFERLSGSQKKDYLDELDYRETLYLKKQLIEEARQQREKRVSSSE] 582
# sequence of block unknown_K   600 [PVLLPDMAIPPSFDSDCPIHRYRCLITSEQ] 630
# sequence of block unknown_L   631 [LARPVLDPNGWDHDVSFDGINLESSAEIRKNIFASVNGQMSKDKQDFSVQSEFAAALT] 689
# sequence of block unknown_M   689 [NPGGPTYAVGLDVQSANKELICTIHSNAKVRTLRTNVTECGISVIPFGDKYFLGAKCEDSFTIGKRLKFNVNAGRMGGAGQAAYGGSFVATLRGRDYPVRNESLSLSMTVLSLNKEMVLSGNLQTDFRVSRGTNMSVSTNLNNRKMGQVSIKTSSSERMEIAFIALFSIARALLRRKR] 867
# end gene g2
###
# start gene g3
scaffold3295	AUGUSTUS	gene	108034	109656	0.12	-	.	g3
scaffold3295	AUGUSTUS	transcript	108034	109656	0.12	-	.	g3.t1
scaffold3295	AUGUSTUS	tts	108034	108034	.	-	.	transcript_id "g3.t1"; gene_id "g3";
scaffold3295	AUGUSTUS	exon	108034	109656	.	-	.	transcript_id "g3.t1"; gene_id "g3";
scaffold3295	AUGUSTUS	stop_codon	108246	108248	.	-	0	transcript_id "g3.t1"; gene_id "g3";
scaffold3295	AUGUSTUS	CDS	108246	109469	1	-	0	transcript_id "g3.t1"; gene_id "g3";
scaffold3295	AUGUSTUS	start_codon	109467	109469	.	-	0	transcript_id "g3.t1"; gene_id "g3";
scaffold3295	AUGUSTUS	tss	109656	109656	.	-	.	transcript_id "g3.t1"; gene_id "g3";
# coding sequence = [atggaggatgaagaagaaacacagcaaatactcaaagttctcgaagcactaaaacaagcttcacaacaactacaatcga
# atccagaatccgatacatccgaatccgactcatcatcttcatcatccgccattaaagctttgcttgagctcgacacttactccgacccaaacctctta
# aatctatctaaccatctctccgatctcaaaaccctaatctcttcgttacataaatcgaaacacaaacatggtagaatcaaatcattcctcactcgtag
# agtcaaaactcatgaaatcacaaaagttgcagaatcaatcgaatcagaaatccaagcttggattgatcgagaatcgattacaaatctcactaatcagc
# ttcaacaaatccgtttacaatcaaattcatcgcaatacgaagaagatgaagatgaaatcgttgagaaattaactattttccatgatcgattgagtcag
# ggcttcaatataaaccttcaggaattgttattgaaatcaaaaattttctccgagctcgaatttctcatctgctgctgcgactgcaatgtacctgagaa
# aattcgtgaaaaagctggatacgctttgaaagaagttgtactattcaacaaagacgtattcgttgggcaaattctaatgggtcaaacaataaaagctt
# tgatttcaatggattctctgtgttcattagaggttttatcttcgcttataaaagcaattcgaagtcctttcgtcgatgtactcgaatccgttggtgga
# atttcaaagtcgatttcgtatttaaactcagatgatttgccattcaaggtaactgctatggattttgtacttgaaattgggtattttgggagaaaaga
# agctgtagaagcaatgttgaactgcgatttgattaaaaaattggtggggttacagaggtctgatttgggtggtgatttgattgatttgggaaaagttc
# atgaagaagaaatcgacgaagatgaacacgaagtgaaaacgaagaagaaaaggggaaacaaagagaagagatttttggagaaacatccatttgcgagc
# tgtgtagcaagatttacagtgcaattggaagtaggagaaggattaagacagagagaaaaaaggggatttaaacaggagatattgaagaagattagaga
# agcttgtgatactgatgctgaagctgccaccattgttgctgaggttttatggggttcttcaccttga]
# protein sequence = [MEDEEETQQILKVLEALKQASQQLQSNPESDTSESDSSSSSSAIKALLELDTYSDPNLLNLSNHLSDLKTLISSLHKS
# KHKHGRIKSFLTRRVKTHEITKVAESIESEIQAWIDRESITNLTNQLQQIRLQSNSSQYEEDEDEIVEKLTIFHDRLSQGFNINLQELLLKSKIFSEL
# EFLICCCDCNVPEKIREKAGYALKEVVLFNKDVFVGQILMGQTIKALISMDSLCSLEVLSSLIKAIRSPFVDVLESVGGISKSISYLNSDDLPFKVTA
# MDFVLEIGYFGRKEAVEAMLNCDLIKKLVGLQRSDLGGDLIDLGKVHEEEIDEDEHEVKTKKKRGNKEKRFLEKHPFASCVARFTVQLEVGEGLRQRE
# KRGFKQEILKKIREACDTDAEAATIVAEVLWGSSP]
# end gene g3
###
# start gene g4
scaffold3295	AUGUSTUS	gene	112061	121799	0.05	+	.	g4
scaffold3295	AUGUSTUS	transcript	112061	121799	0.05	+	.	g4.t1
scaffold3295	AUGUSTUS	tss	112061	112061	.	+	.	transcript_id "g4.t1"; gene_id "g4";
scaffold3295	AUGUSTUS	exon	112061	112100	.	+	.	transcript_id "g4.t1"; gene_id "g4";
scaffold3295	AUGUSTUS	exon	114858	115097	.	+	.	transcript_id "g4.t1"; gene_id "g4";
scaffold3295	AUGUSTUS	start_codon	114933	114935	.	+	0	transcript_id "g4.t1"; gene_id "g4";
scaffold3295	AUGUSTUS	intron	115098	116223	0.67	+	.	transcript_id "g4.t1"; gene_id "g4";
scaffold3295	AUGUSTUS	intron	116425	117241	1	+	.	transcript_id "g4.t1"; gene_id "g4";
scaffold3295	AUGUSTUS	intron	117354	118312	0.89	+	.	transcript_id "g4.t1"; gene_id "g4";
scaffold3295	AUGUSTUS	intron	118540	119300	0.84	+	.	transcript_id "g4.t1"; gene_id "g4";
scaffold3295	AUGUSTUS	intron	119381	119765	0.94	+	.	transcript_id "g4.t1"; gene_id "g4";
scaffold3295	AUGUSTUS	intron	119915	120100	0.58	+	.	transcript_id "g4.t1"; gene_id "g4";
scaffold3295	AUGUSTUS	intron	120322	120777	0.99	+	.	transcript_id "g4.t1"; gene_id "g4";
scaffold3295	AUGUSTUS	intron	120900	120977	0.99	+	.	transcript_id "g4.t1"; gene_id "g4";
scaffold3295	AUGUSTUS	intron	121140	121573	1	+	.	transcript_id "g4.t1"; gene_id "g4";
scaffold3295	AUGUSTUS	CDS	114933	115097	1	+	0	transcript_id "g4.t1"; gene_id "g4";
scaffold3295	AUGUSTUS	CDS	116224	116424	1	+	0	transcript_id "g4.t1"; gene_id "g4";
scaffold3295	AUGUSTUS	exon	116224	116424	.	+	.	transcript_id "g4.t1"; gene_id "g4";
scaffold3295	AUGUSTUS	CDS	117242	117353	0.99	+	0	transcript_id "g4.t1"; gene_id "g4";
scaffold3295	AUGUSTUS	exon	117242	117353	.	+	.	transcript_id "g4.t1"; gene_id "g4";
scaffold3295	AUGUSTUS	CDS	118313	118539	0.8	+	2	transcript_id "g4.t1"; gene_id "g4";
scaffold3295	AUGUSTUS	exon	118313	118539	.	+	.	transcript_id "g4.t1"; gene_id "g4";
scaffold3295	AUGUSTUS	CDS	119301	119380	0.94	+	0	transcript_id "g4.t1"; gene_id "g4";
scaffold3295	AUGUSTUS	exon	119301	119380	.	+	.	transcript_id "g4.t1"; gene_id "g4";
scaffold3295	AUGUSTUS	CDS	119766	119914	0.58	+	1	transcript_id "g4.t1"; gene_id "g4";
scaffold3295	AUGUSTUS	exon	119766	119914	.	+	.	transcript_id "g4.t1"; gene_id "g4";
scaffold3295	AUGUSTUS	CDS	120101	120321	0.93	+	2	transcript_id "g4.t1"; gene_id "g4";
scaffold3295	AUGUSTUS	exon	120101	120321	.	+	.	transcript_id "g4.t1"; gene_id "g4";
scaffold3295	AUGUSTUS	CDS	120778	120899	1	+	0	transcript_id "g4.t1"; gene_id "g4";
scaffold3295	AUGUSTUS	exon	120778	120899	.	+	.	transcript_id "g4.t1"; gene_id "g4";
scaffold3295	AUGUSTUS	CDS	120978	121139	0.99	+	1	transcript_id "g4.t1"; gene_id "g4";
scaffold3295	AUGUSTUS	exon	120978	121139	.	+	.	transcript_id "g4.t1"; gene_id "g4";
scaffold3295	AUGUSTUS	CDS	121574	121658	1	+	1	transcript_id "g4.t1"; gene_id "g4";
scaffold3295	AUGUSTUS	exon	121574	121799	.	+	.	transcript_id "g4.t1"; gene_id "g4";
scaffold3295	AUGUSTUS	stop_codon	121656	121658	.	+	0	transcript_id "g4.t1"; gene_id "g4";
scaffold3295	AUGUSTUS	tts	121799	121799	.	+	.	transcript_id "g4.t1"; gene_id "g4";
# coding sequence = [atgttgctttgtctcttcttttcgttatctctctttttgacatttatagacaatgggagtgctggtataacaagtgcat
# tcgttcgaactcagtttccgtctgttgatattccccttgaaaatgaagtactttcagttccaaatggttataacgctccacagcaagtgcatattaca
# caaggggactatgacggggaagctgtcattatctcatgggtaactgctgatgaaccagggcctagcgaagtgcgatatggcttatctgaagggaaata
# tgatgttactgttgaagggactcaaaataactatacattctacaagtatgagtccggttacatacatcagtgccttgtaactggccttcagtatgaca
# caaagtactactatgaaattggaaaaggagattctgcaaggaatttttggtttgaaactcctccaaaagttgatccagatgcttcttacaaatttggt
# atcataggtgaccttggtcaaacatataattccctttcaactcttcaacattatatggctagtggagcaaagagtgtcttgtttgtcggagacctctc
# ttatgctgacagatatcagtataacgatgttggagtccgttgggatacatttggccgcctagttgaacaaagtacggcataccagccatggatttggt
# ctgctgggaatcatgagatagagtactttccatatatgggggaagtagttccattcagatcatttctatctagataccccacgccttatcaagcttca
# aaaagcagtaatcccctttgtgttgctaagaagatctacaatattctgtttgctaattgtgttcttgattgccaactattcgttcctttactgccgaa
# ccatgttcatatggaaggaagaaagttttcctgtaattatttggtgcatttgtctggggaaactcgtacagtaaaatatacacctcaatggcattggt
# tgaaacaggaatttaaaaaggtgaacagagagaaaactccttggcttatagtccttatgcatgttcctatctacaacagtaatgaagctcatttcatg
# gaaggggaaagcatgagatccgcctatgaaagatggtttatcaaatacaaagtcgatgtgatctttgctggccacgtccatgcttatgaaagatcata
# tcgtatatctaatatacactacaatgtctcgggtggtgatgcttatcccgtacctgataaaaaagctcctatttacataactgttggtgatggaggaa
# attcagaaggtcttgcttcaagatttagagatccccagccagaatattctgctttccgtgaagccagctatggtcattcgactctagatatcaagaat
# agaacacatgcaatctaccactggaaccgaaatgatgatggaaataactttacaactgactcatttacattgcacaaccagtattggggaagtggtct
# tcgcaggagaaagttgaacaagaatcatctgaactctgtcatttccgaaaggcccttcactgcgcgattctga]
# protein sequence = [MLLCLFFSLSLFLTFIDNGSAGITSAFVRTQFPSVDIPLENEVLSVPNGYNAPQQVHITQGDYDGEAVIISWVTADEP
# GPSEVRYGLSEGKYDVTVEGTQNNYTFYKYESGYIHQCLVTGLQYDTKYYYEIGKGDSARNFWFETPPKVDPDASYKFGIIGDLGQTYNSLSTLQHYM
# ASGAKSVLFVGDLSYADRYQYNDVGVRWDTFGRLVEQSTAYQPWIWSAGNHEIEYFPYMGEVVPFRSFLSRYPTPYQASKSSNPLCVAKKIYNILFAN
# CVLDCQLFVPLLPNHVHMEGRKFSCNYLVHLSGETRTVKYTPQWHWLKQEFKKVNREKTPWLIVLMHVPIYNSNEAHFMEGESMRSAYERWFIKYKVD
# VIFAGHVHAYERSYRISNIHYNVSGGDAYPVPDKKAPIYITVGDGGNSEGLASRFRDPQPEYSAFREASYGHSTLDIKNRTHAIYHWNRNDDGNNFTT
# DSFTLHNQYWGSGLRRRKLNKNHLNSVISERPFTARF]
# end gene g4
###
# command line:
# augustus --codingseq=1 --proteinprofile=/home/pgsb/tetiana.nosenko/lineages/embryophyta_odb9/prfl/EOG093603OV.prfl --predictionStart=83486 --predictionEnd=122124 --species=arabidopsis ./tmp/scaffold3295Schil_BUSCO_geno_206160443_.temp
```
