## Supplementary material for "The *de novo* reference genome and transcriptome assemblies of the wild tomato species *Solanum chilense*": EOG093603OV.out.2

```
# Please cite: Mario Stanke, Mark Diekhans, Robert Baertsch, David Haussler (2008),
# Using native and syntenically mapped cDNA alignments to improve de novo gene finding
# Bioinformatics 24: 637-644, doi 10.1093/bioinformatics/btn013
# No extrinsic information on sequences given.
# Using protein profile unknown
# --[13..174]--> unknown_C (10) <--[25..82]--> unknown_E (56) <--[0..2]--> unknown_F (86) <--[0..1]--> unknown_G (66) <--[2..6]--> unknown_H (92) <--[0..1]--> unknown_I (34) <--[0..6]--> unknown_J (63) <--[7..19]--> unknown_K (30) <--[0..1]--> unknown_L (58) <--[0..1]--> unknown_M (178) <--[6..19]--
# arabidopsis version. Using default transition matrix.
# We have hints for 0 sequences and for 0 of the sequences in the input set.
#
# ----- prediction on sequence number 1 (length = 38657, name = scaffold3577) -----
#
# Constraints/Hints:
# (none)
# Predicted genes for sequence number 1 on both strands
# start gene g1
scaffold3577	AUGUSTUS	gene	47228	51058	0.01	-	.	g1
scaffold3577	AUGUSTUS	transcript	47228	51058	0.01	-	.	g1.t1
scaffold3577	AUGUSTUS	intron	47228	47234	0.31	-	.	transcript_id "g1.t1"; gene_id "g1";
scaffold3577	AUGUSTUS	intron	47405	47859	0.24	-	.	transcript_id "g1.t1"; gene_id "g1";
scaffold3577	AUGUSTUS	intron	48058	49182	0.68	-	.	transcript_id "g1.t1"; gene_id "g1";
scaffold3577	AUGUSTUS	intron	49256	50432	0.24	-	.	transcript_id "g1.t1"; gene_id "g1";
scaffold3577	AUGUSTUS	intron	50557	50779	0.91	-	.	transcript_id "g1.t1"; gene_id "g1";
scaffold3577	AUGUSTUS	CDS	47235	47404	0.22	-	0	transcript_id "g1.t1"; gene_id "g1";
scaffold3577	AUGUSTUS	exon	47235	47404	.	-	.	transcript_id "g1.t1"; gene_id "g1";
scaffold3577	AUGUSTUS	CDS	47860	48057	0.81	-	0	transcript_id "g1.t1"; gene_id "g1";
scaffold3577	AUGUSTUS	exon	47860	48057	.	-	.	transcript_id "g1.t1"; gene_id "g1";
scaffold3577	AUGUSTUS	CDS	49183	49255	0.64	-	1	transcript_id "g1.t1"; gene_id "g1";
scaffold3577	AUGUSTUS	exon	49183	49255	.	-	.	transcript_id "g1.t1"; gene_id "g1";
scaffold3577	AUGUSTUS	CDS	50433	50556	0.53	-	2	transcript_id "g1.t1"; gene_id "g1";
scaffold3577	AUGUSTUS	exon	50433	50556	.	-	.	transcript_id "g1.t1"; gene_id "g1";
scaffold3577	AUGUSTUS	CDS	50780	51026	0.99	-	0	transcript_id "g1.t1"; gene_id "g1";
scaffold3577	AUGUSTUS	exon	50780	51058	.	-	.	transcript_id "g1.t1"; gene_id "g1";
scaffold3577	AUGUSTUS	start_codon	51024	51026	.	-	0	transcript_id "g1.t1"; gene_id "g1";
scaffold3577	AUGUSTUS	tss	51058	51058	.	-	.	transcript_id "g1.t1"; gene_id "g1";
# coding sequence = [atggatgagctgaagatgattctaacagaagcatttggcgattcatcaaacagcgaaggcgaagaagaagaacaatttc
# tccatgttcattctgttgagaataaggtcaatggaaaagccctaatcgggtcagtgttcggagaaactcataattgggaaagaatcagtgaaattgat
# ggcctttggctgtgcaaagactttttatctcctgatcaacaatcaaagttgttatcatcaatccaacaagggcggagcaacaaggcggttaagggttc
# tgagaaacttagtagctttagcctagacactgtatttgtgtgtgtatggggaaaaatcggacttaataaagaagtgaaatcatgtggctacacatggc
# agagctcttatatttgcttcttgatggttgtggttgcagaaggatggtttgctgagtcttcaagcaatcaggctatgagatttggcgacctaccagga
# tgggcggttgagctctccaggtctatccatgaggtgattcttttcggtagttatgctgcagagttggaaaactgtgaaaagggcaaggaagcatgtat
# ttttccacaagatcttttatggagggaacctctatttgatcaacttatagctaacatgtatcaaccaggtgagggtatctgtgcacatgttgatctaa
# tgcggtttgaggatggaatagctattgtttctctagattcatcctgcgtaatgcatttttctggagtcgaaaatgaaacatgcacagctcaagatcca
# ccacacaaagtgcctgtgcttttgacaccaggttgtcttattctgat]
# protein sequence = [MDELKMILTEAFGDSSNSEGEEEEQFLHVHSVENKVNGKALIGSVFGETHNWERISEIDGLWLCKDFLSPDQQSKLLS
# SIQQGRSNKAVKGSEKLSSFSLDTVFVCVWGKIGLNKEVKSCGYTWQSSYICFLMVVVAEGWFAESSSNQAMRFGDLPGWAVELSRSIHEVILFGSYA
# AELENCEKGKEACIFPQDLLWREPLFDQLIANMYQPGEGICAHVDLMRFEDGIAIVSLDSSCVMHFSGVENETCTAQDPPHKVPVLLTPGCLIL]
# end gene g1
###
# start gene g2
scaffold3577	AUGUSTUS	gene	61823	63592	0.67	+	.	g2
scaffold3577	AUGUSTUS	transcript	61823	63592	0.67	+	.	g2.t1
scaffold3577	AUGUSTUS	tss	61823	61823	.	+	.	transcript_id "g2.t1"; gene_id "g2";
scaffold3577	AUGUSTUS	exon	61823	62039	.	+	.	transcript_id "g2.t1"; gene_id "g2";
scaffold3577	AUGUSTUS	start_codon	61878	61880	.	+	0	transcript_id "g2.t1"; gene_id "g2";
scaffold3577	AUGUSTUS	intron	62040	62471	1	+	.	transcript_id "g2.t1"; gene_id "g2";
scaffold3577	AUGUSTUS	intron	62697	62959	0.96	+	.	transcript_id "g2.t1"; gene_id "g2";
scaffold3577	AUGUSTUS	CDS	61878	62039	1	+	0	transcript_id "g2.t1"; gene_id "g2";
scaffold3577	AUGUSTUS	CDS	62472	62696	1	+	0	transcript_id "g2.t1"; gene_id "g2";
scaffold3577	AUGUSTUS	exon	62472	62696	.	+	.	transcript_id "g2.t1"; gene_id "g2";
scaffold3577	AUGUSTUS	CDS	62960	63454	1	+	0	transcript_id "g2.t1"; gene_id "g2";
scaffold3577	AUGUSTUS	exon	62960	63592	.	+	.	transcript_id "g2.t1"; gene_id "g2";
scaffold3577	AUGUSTUS	stop_codon	63452	63454	.	+	0	transcript_id "g2.t1"; gene_id "g2";
scaffold3577	AUGUSTUS	tts	63592	63592	.	+	.	transcript_id "g2.t1"; gene_id "g2";
# coding sequence = [atggctgacgcagctgcaacgccgcctactgatccagcaagcacggcgccacctgctacgactgatccagcgagcacga
# cgccgcctgctagtactgatccgcctactagtactgatccagcaagcacgccgccgcctactagtactgatccagctgatccagtagcagaagatgag
# aggaaacttaaatatctggatttcgttcaagttgcagcgatctatgtgattgtttgcttctcaactttgtatgaatacggcaaagaaaactccggccc
# gttgaaacctggtgtacaggccgtagaagccactgttaaaactgttatcggaccggtttatgagaagttccataacgttcctttcaatctcctcaagt
# tcatcgacctaaaggttgctgacttgatgacagaagttgaaagccatgtgccttctctactaaagcagacgtcatctaaagctctgttaatagctcag
# aaggctccagaattagctcgagatctcgccggcgaggtacagcacgatggcttagtggacacagcgagcaacgtagctaaaacactctacacaaagta
# cgaacccacagtcaaggagctatacacaaaatacgagccagtgatcgagaaaaatgcggttttggcatggagatctctgaataagcttcctttgttcc
# ctcaagtggctcagattttggtgccgacggctgcttattggagtgagaaatacaatcaagcggtgacatatgcgtcggagaacggctatacggtggcg
# cattatttaccgattattcccgtagagaggatcgcgaaggtgtttgaaggcggcgccaccgctgagaacgagcagtccgttcccttgaccgacggcac
# tgttgctccggcgcaatga]
# protein sequence = [MADAAATPPTDPASTAPPATTDPASTTPPASTDPPTSTDPASTPPPTSTDPADPVAEDERKLKYLDFVQVAAIYVIVC
# FSTLYEYGKENSGPLKPGVQAVEATVKTVIGPVYEKFHNVPFNLLKFIDLKVADLMTEVESHVPSLLKQTSSKALLIAQKAPELARDLAGEVQHDGLV
# DTASNVAKTLYTKYEPTVKELYTKYEPVIEKNAVLAWRSLNKLPLFPQVAQILVPTAAYWSEKYNQAVTYASENGYTVAHYLPIIPVERIAKVFEGGA
# TAENEQSVPLTDGTVAPAQ]
# end gene g2
###
# start gene g3
scaffold3577	AUGUSTUS	gene	65235	69738	0.1	-	.	g3
scaffold3577	AUGUSTUS	transcript	65235	69738	0.1	-	.	g3.t1
scaffold3577	AUGUSTUS	tts	65235	65235	.	-	.	transcript_id "g3.t1"; gene_id "g3";
scaffold3577	AUGUSTUS	exon	65235	69738	.	-	.	transcript_id "g3.t1"; gene_id "g3";
scaffold3577	AUGUSTUS	stop_codon	65466	65468	.	-	0	transcript_id "g3.t1"; gene_id "g3";
scaffold3577	AUGUSTUS	CDS	65466	69677	1	-	0	transcript_id "g3.t1"; gene_id "g3";
scaffold3577	AUGUSTUS	start_codon	69675	69677	.	-	0	transcript_id "g3.t1"; gene_id "g3";
scaffold3577	AUGUSTUS	tss	69738	69738	.	-	.	transcript_id "g3.t1"; gene_id "g3";
# coding sequence = [atggatgctgaagaagcgacgttttcgcctcctgctgtttcttcttctccaggttcttcccccatcaacaattcttctt
# ctaatcatactgaaactgaaaatgtctccaaaattaatgtagaaatcaatgattccgatattaatagtaatagcaatagtgagggtaaaagcgctagt
# gatgtaactattgtgggtggtcagcaagaattgccaattcctgctgacccagatgagggaaccctagaaaaaactattggggaagagaagttggatgg
# ttccgttgtgggttctgcggaagttgagaagcctgtttctgaggtttctatgagtgagggtgttgaaaatgttgaggctttagggggagatgttgggg
# gttctgttcctgttattgggaatagtttacctgattctactgactctgatgctaccaaatcactggggacgggaatcgagggttcggagggtaatact
# gaagagtttgactcggttgataagttgaattcaattgagcaggtgaaagataatggtggtgaggttggggttggtgcaggattgaaagagggtgagga
# taggtccactcaggaggaggtgaaggaaactgtggaggatgaaaagatggaaccgaaagaggacggggataggtctatcgaggaggaggtgaaggaga
# ctgtggaggatgaaaagatagaattgcaagggggtgaggataggtccattcaggaggaggtgaaggagattgtggaggatgaaaagaatgaagcttta
# actagtgttgcttcatctaatttaaaggaggctgaggaacctacctcggtcattgaagagagtgctattgcttcatccaatttgaaggagtctgagga
# acctacctcggtcattgaagaggttgctattgcttcatccaatttgaaggaggccgaggaacctacctcggtcattgaagagagagctatacatagtg
# atgatgccgaaaagctcaataaggtggttgttgatcaaccgtcggaatctttgttggctgaaacagatagtaagaaatttacttccgaaggagatgca
# gttgtggatgctattgaagtcaatgtctcagggccaggggttgctgttgttggagatgtggacgagagcaaggaagtggaagaacatattgaaggtac
# caatgatgaaaatgtgacatcagtaaatgatgttggtgagaccagacaacttattgaagaagtggctaaaatgacagttgatgaagtagatgcacaga
# accctaagcctgtggtggatgatactgttgcaactgcagaatcaaagcctgtggataacattgttggtgctggaaaactagattctggagttgttcag
# actggtgatgtggtcgctgtttctgaggaaattaaagaagctgatcctgaaactgttaataaaagtctggacaccaaggatgttgaagtggaacctga
# gcaggcagtgtctggaactatatatgccaatggtgaccattccggagaaagcatcgagcgagatgtagtggaagttgaagtctctggtcaaacatctg
# ctatatcaaggtcaatcactggctcagagcaagaaggagaagctaaagatcatatagatgaagaagctaaccttgaaggctcagtttcagatggagag
# acagatggtatgatttttggaagctctgaagctgccaaacagtttatggaggagctggaaagggaatctggtggtggctcctatggtggtgctgaggt
# ttcgcaggatattgatggtcagattgtcaccgactcagatgaggaggctgatactgatgaagaaggagatgtgaaggagttgtttgattcagctgcct
# tagctgctcttttaaaagcagcaacaggtggtgattctgatggtggcaacataacagtcacgtctcaagatggatcgagactattctctgttgaacgt
# cctgctggtcttgggtcatcactccggtcactgaggccagctccccgaccaagccaacccaatctttttactcattccaatctccagaacagtggaga
# atctgagaacaacttgagtgaagaagagaagaagaaactggacacactacagcagatcagggtcaagtttttgaggcttattcacaggttgggtctat
# cttctgacgagcccatagctgcacaagttttgtaccggatgacacttattgcacgaaggcaaaacagtccactttttagcgttgaggctgccaagatg
# aaagctttccagcttgaagcagaggggaaagatgatttggacttctctgtgaatatcctggttattggcaaatctggggtgggtaagagcgctaccat
# aaactctatctttggagaggaaaaaacatcaattgatgcctttggacctgctaccaccagtgtgaaagagatcagtggtgttgtagatggtgttaaga
# ttcgggtgtttgatacacctggcctcaagtcctctgcgatggaacagggtttcaatcgcagtgtcttgtcttcagtaaaaaagttgactaagaagaat
# ccccctgatatttacctctatgtcgatcggttggatgcccaaactagagatctcaatgatcttcctatgctgaagactatcacaagttgtcttggccc
# ttcaatatggcgaagcgccatagtcaccctcacacatggagcttctgcacctccagatggaccttctggatcccctttaagttatgaggtgtttgtta
# ctcaaagatctcatgttgttcagcagtccatcgggcaagcagtaggcgatttacgaatgatgagtccaagtctgatgaatcccgtctctctggtagaa
# aatcatccatcttgcaggaggaatagggatggacataagatactacctaatggccagagctggaggcctcaattactactattaagctactcaatgaa
# gatcttatctgaagcaagtgcactttcaaagcctgaagatccatttgatcaccgtaagctctttggtttccgcacacgctcaccacctcttccctaca
# tgctttcttcaatgttgcagtcacgtgcgcatccaaagctttctgctgagcagggtggtgacaacggtgattcagacattgacttagatgatttgtca
# gactctgaccaagaagaagaagatgagtatgaccagcttcctcccttcaagcctcttcggaaggctcagcttgctaagctcagcaaagaacagaggaa
# ggcgtactttgaggagtatgactatagggtcaagctccttcagaagaaacagttgagagaagagttaaaaagaatgaaagagatgaaaagtaagggaa
# aagaggctgcaattgacaatggttatgcagaggaagatgctgatgcaggtgcagcagctcccgtagcagttcccctccctgacatggccctcccacct
# tcttttgatagtgataatcccgcctacaggtaccgcttcttggagcccacatcacagttccttgcaaggcctgttctggacacgcatggttgggatca
# tgattgtggctatgatggtgttaacgtggaacaaagtttagccattgccagtcgtttccctgctgcagttactgtgcaaatcaccaaagataagaagg
# atttcagtatcaatttggactcttcaattgctgctaagcacggagaaaatggatcaaccatggctggctttgatattcaaagcataggaaagcaactt
# gcctatattgtccgaggagaaaccaaattcaaaagcttgaagaagaacaagactgcttgcggaatttctgttacatttctaggtgaaaatatggtcac
# tggacttaaagttgaagatcaaatcatcttaggcaagcaatacgttctagttggcagtgctggcactgttcgatctcagagtgacacagcttatgggg
# ctaactttgaactgcagaggagggaggcagatttcccaatcggtcaggtgcagtctacattgtctatgtccgtcataaagtggagaggtgatttggct
# ctaggtttcaacagtatggcgcaattcgctgtgggacgcaattcgaaggtagctgttcgagcaggaatcaataacaagctcagtgggcaagtaaccgt
# gaggacaagcagttcagaccatctctctcttgcacttactgctattattccaactgcaattggcatctacaggaagctttggccggatgctggcgaga
# agtactcaatctactaa]
# protein sequence = [MDAEEATFSPPAVSSSPGSSPINNSSSNHTETENVSKINVEINDSDINSNSNSEGKSASDVTIVGGQQELPIPADPDE
# GTLEKTIGEEKLDGSVVGSAEVEKPVSEVSMSEGVENVEALGGDVGGSVPVIGNSLPDSTDSDATKSLGTGIEGSEGNTEEFDSVDKLNSIEQVKDNG
# GEVGVGAGLKEGEDRSTQEEVKETVEDEKMEPKEDGDRSIEEEVKETVEDEKIELQGGEDRSIQEEVKEIVEDEKNEALTSVASSNLKEAEEPTSVIE
# ESAIASSNLKESEEPTSVIEEVAIASSNLKEAEEPTSVIEERAIHSDDAEKLNKVVVDQPSESLLAETDSKKFTSEGDAVVDAIEVNVSGPGVAVVGD
# VDESKEVEEHIEGTNDENVTSVNDVGETRQLIEEVAKMTVDEVDAQNPKPVVDDTVATAESKPVDNIVGAGKLDSGVVQTGDVVAVSEEIKEADPETV
# NKSLDTKDVEVEPEQAVSGTIYANGDHSGESIERDVVEVEVSGQTSAISRSITGSEQEGEAKDHIDEEANLEGSVSDGETDGMIFGSSEAAKQFMEEL
# ERESGGGSYGGAEVSQDIDGQIVTDSDEEADTDEEGDVKELFDSAALAALLKAATGGDSDGGNITVTSQDGSRLFSVERPAGLGSSLRSLRPAPRPSQ
# PNLFTHSNLQNSGESENNLSEEEKKKLDTLQQIRVKFLRLIHRLGLSSDEPIAAQVLYRMTLIARRQNSPLFSVEAAKMKAFQLEAEGKDDLDFSVNI
# LVIGKSGVGKSATINSIFGEEKTSIDAFGPATTSVKEISGVVDGVKIRVFDTPGLKSSAMEQGFNRSVLSSVKKLTKKNPPDIYLYVDRLDAQTRDLN
# DLPMLKTITSCLGPSIWRSAIVTLTHGASAPPDGPSGSPLSYEVFVTQRSHVVQQSIGQAVGDLRMMSPSLMNPVSLVENHPSCRRNRDGHKILPNGQ
# SWRPQLLLLSYSMKILSEASALSKPEDPFDHRKLFGFRTRSPPLPYMLSSMLQSRAHPKLSAEQGGDNGDSDIDLDDLSDSDQEEEDEYDQLPPFKPL
# RKAQLAKLSKEQRKAYFEEYDYRVKLLQKKQLREELKRMKEMKSKGKEAAIDNGYAEEDADAGAAAPVAVPLPDMALPPSFDSDNPAYRYRFLEPTSQ
# FLARPVLDTHGWDHDCGYDGVNVEQSLAIASRFPAAVTVQITKDKKDFSINLDSSIAAKHGENGSTMAGFDIQSIGKQLAYIVRGETKFKSLKKNKTA
# CGISVTFLGENMVTGLKVEDQIILGKQYVLVGSAGTVRSQSDTAYGANFELQRREADFPIGQVQSTLSMSVIKWRGDLALGFNSMAQFAVGRNSKVAV
# RAGINNKLSGQVTVRTSSSDHLSLALTAIIPTAIGIYRKLWPDAGEKYSIY]
# end gene g3
###
# start gene g4
scaffold3577	AUGUSTUS	gene	79693	85884	0.02	+	.	g4
scaffold3577	AUGUSTUS	transcript	79693	85884	0.02	+	.	g4.t1
scaffold3577	AUGUSTUS	tss	79693	79693	.	+	.	transcript_id "g4.t1"; gene_id "g4";
scaffold3577	AUGUSTUS	exon	79693	79911	.	+	.	transcript_id "g4.t1"; gene_id "g4";
scaffold3577	AUGUSTUS	start_codon	79822	79824	.	+	0	transcript_id "g4.t1"; gene_id "g4";
scaffold3577	AUGUSTUS	intron	79912	80124	1	+	.	transcript_id "g4.t1"; gene_id "g4";
scaffold3577	AUGUSTUS	intron	80360	80450	1	+	.	transcript_id "g4.t1"; gene_id "g4";
scaffold3577	AUGUSTUS	intron	80592	81201	0.86	+	.	transcript_id "g4.t1"; gene_id "g4";
scaffold3577	AUGUSTUS	intron	81390	81825	0.29	+	.	transcript_id "g4.t1"; gene_id "g4";
scaffold3577	AUGUSTUS	intron	81861	81963	0.8	+	.	transcript_id "g4.t1"; gene_id "g4";
scaffold3577	AUGUSTUS	intron	82093	82190	0.64	+	.	transcript_id "g4.t1"; gene_id "g4";
scaffold3577	AUGUSTUS	intron	82432	82647	0.72	+	.	transcript_id "g4.t1"; gene_id "g4";
scaffold3577	AUGUSTUS	intron	82743	83395	0.63	+	.	transcript_id "g4.t1"; gene_id "g4";
scaffold3577	AUGUSTUS	intron	83466	83977	0.76	+	.	transcript_id "g4.t1"; gene_id "g4";
scaffold3577	AUGUSTUS	intron	84101	84247	1	+	.	transcript_id "g4.t1"; gene_id "g4";
scaffold3577	AUGUSTUS	intron	84392	84498	0.98	+	.	transcript_id "g4.t1"; gene_id "g4";
scaffold3577	AUGUSTUS	intron	85155	85884	0.19	+	.	transcript_id "g4.t1"; gene_id "g4";
scaffold3577	AUGUSTUS	CDS	79822	79911	1	+	0	transcript_id "g4.t1"; gene_id "g4";
scaffold3577	AUGUSTUS	CDS	80125	80359	1	+	0	transcript_id "g4.t1"; gene_id "g4";
scaffold3577	AUGUSTUS	exon	80125	80359	.	+	.	transcript_id "g4.t1"; gene_id "g4";
scaffold3577	AUGUSTUS	CDS	80451	80591	0.86	+	2	transcript_id "g4.t1"; gene_id "g4";
scaffold3577	AUGUSTUS	exon	80451	80591	.	+	.	transcript_id "g4.t1"; gene_id "g4";
scaffold3577	AUGUSTUS	CDS	81202	81389	0.23	+	2	transcript_id "g4.t1"; gene_id "g4";
scaffold3577	AUGUSTUS	exon	81202	81389	.	+	.	transcript_id "g4.t1"; gene_id "g4";
scaffold3577	AUGUSTUS	CDS	81826	81860	0.96	+	0	transcript_id "g4.t1"; gene_id "g4";
scaffold3577	AUGUSTUS	exon	81826	81860	.	+	.	transcript_id "g4.t1"; gene_id "g4";
scaffold3577	AUGUSTUS	CDS	81964	82092	0.8	+	1	transcript_id "g4.t1"; gene_id "g4";
scaffold3577	AUGUSTUS	exon	81964	82092	.	+	.	transcript_id "g4.t1"; gene_id "g4";
scaffold3577	AUGUSTUS	CDS	82191	82431	0.63	+	1	transcript_id "g4.t1"; gene_id "g4";
scaffold3577	AUGUSTUS	exon	82191	82431	.	+	.	transcript_id "g4.t1"; gene_id "g4";
scaffold3577	AUGUSTUS	CDS	82648	82742	0.66	+	0	transcript_id "g4.t1"; gene_id "g4";
scaffold3577	AUGUSTUS	exon	82648	82742	.	+	.	transcript_id "g4.t1"; gene_id "g4";
scaffold3577	AUGUSTUS	CDS	83396	83465	0.65	+	1	transcript_id "g4.t1"; gene_id "g4";
scaffold3577	AUGUSTUS	exon	83396	83465	.	+	.	transcript_id "g4.t1"; gene_id "g4";
scaffold3577	AUGUSTUS	CDS	83978	84100	0.91	+	0	transcript_id "g4.t1"; gene_id "g4";
scaffold3577	AUGUSTUS	exon	83978	84100	.	+	.	transcript_id "g4.t1"; gene_id "g4";
scaffold3577	AUGUSTUS	CDS	84248	84391	0.98	+	0	transcript_id "g4.t1"; gene_id "g4";
scaffold3577	AUGUSTUS	exon	84248	84391	.	+	.	transcript_id "g4.t1"; gene_id "g4";
scaffold3577	AUGUSTUS	CDS	84499	85154	0.19	+	0	transcript_id "g4.t1"; gene_id "g4";
scaffold3577	AUGUSTUS	exon	84499	85154	.	+	.	transcript_id "g4.t1"; gene_id "g4";
# coding sequence = [atggttgagaccagaagaagttcttcttcatcaaagcgttcgctttcaccatcatcatcttctcttcagaataatggca
# agcggtctaaggcggtggaggcattgtcatcgactaatggtacccttgggacgaaatctcagggtggggtaaatgattcagggccggaatctgctgag
# caagaggttcgatcagctgatctcgttggagccagtgttttgaaatcatcggatgatgctgctgctactccggctgctgctgctgcgccacagaaatc
# gatggaaactgaaggggcaaacgagcctttggtatcaccgatgactttaggtgattctgcgattgatgtggataaatccaagtcaaacgggtcggcat
# tgaaccggggaaagaagcggcagctgaaatctaatggtgctgcatggggtaaacttctttcgcagtgctcgcaggtgggttctgaagctttctgcatc
# agcattgttaataaagtgggacaaaagggtgctcaaaagtataaggtgcctccacagacacattcttttgagatgtaccttcaaacgtgtcaattttt
# tgtgtggtttctcaaggattacagcgactgcatacatggcctactgatcaatgaggagggagatttgggagaaacagagtatgaaagtcctgcacaag
# attctagtcctcttcagatctgttgcggaggaatgattggagaaatggaaggaacttttgggatctttccattttttcaaatggaagatttcaaacct
# attctgggcattgaagttactggattaaaaggattaaaggaaagacctaagcgaagagataattttgtgaagtatcttattattgatagagcggaggc
# attagagaaggaagatattaggaacgtactccaaagtattattgcaacctctataaggagagggaagatttggggatcaatgttgaaagaagttactt
# ttcagactatatggaagatttggaaaaactattcagcaaagagatcttactttcaagcactcaagctctgggacgttgcttgggagataacgtgcccg
# tctgggactcaatcagctgcaatactggcagactacaaaaatcagggtagtagatgcataacttttaggaagaatctgaatgattgggaagtctgact
# tggtggacagaggtactcagtacctgaattagtaggaggtaatgggtatgttgtggaagtagtcaagaatcctcatcttgtcatgcatcgcccaacgt
# atactgtaggtcaaagtcgtgaaagtgacttgtggataggagattctacagttagtaaagatttatgtaatctcaagcacactgagacagagaaaggg
# gtatccattactcttcttgaaattacggggaaaaaaggcgatgtgcaagtcaatggcaaggtctacccaaagaattctactgttcctctcaaaggagg
# tgatgaggttgtttttggctcatctggtcaacatgcttacatctttgataacgacttatctgctacaagtttggcccatcctgttagcatattggaag
# ctcatagtggatcaatcaagggactccatcttgaggcaaggtctggggatccctccactgtagcagttgcatcgaccctggcatctttgtcaaatctt
# cggaaagacttgtcccttctcccaccatcatctcaaaatggtaaggatggaaaacaaggttcagaggtgccaatactaccctctgcaagtggtctgag
# tctgacagagaaagatgatttagatactgatatgaaggatgcttctgatggtaatgacgaacctggtgttttggtggatgagaagaatgatgtaatat
# ctcctggcgttgagaatggtaacttgaatcttgataatgttgtactagattcagttgatgcagagattgggaaggtgcaacctctccttcaagtgctt
# gctggatcttctgcttctgagttcgatttgagtggtagcatttccaaaatttttgaggagcaaaggaatttccgagaactactcaaatttgatcctcc
# agtttctgctttaactaggcgccaaacatttaaaaatgccttacagcaaggagtagttgatttcaacactattgatgtcacatttgaaaattttccat
# attacttatg]
# protein sequence = [MVETRRSSSSSKRSLSPSSSSLQNNGKRSKAVEALSSTNGTLGTKSQGGVNDSGPESAEQEVRSADLVGASVLKSSDD
# AAATPAAAAAPQKSMETEGANEPLVSPMTLGDSAIDVDKSKSNGSALNRGKKRQLKSNGAAWGKLLSQCSQVGSEAFCISIVNKVGQKGAQKYKVPPQ
# THSFEMYLQTCQFFVWFLKDYSDCIHGLLINEEGDLGETEYESPAQDSSPLQICCGGMIGEMEGTFGIFPFFQMEDFKPILGIEVTGLKGLKERPKRR
# DNFVKYLIIDRAEALEKEDIRNVLQSIIATSIRRGKIWGSMLKEVTFQTIWKIWKNYSAKRSYFQALKLWDVAWEITCPSGTQSAAILADYKNQGSRC
# ITFRKNLNDWEVXLGGQRYSVPELVGGNGYVVEVVKNPHLVMHRPTYTVGQSRESDLWIGDSTVSKDLCNLKHTETEKGVSITLLEITGKKGDVQVNG
# KVYPKNSTVPLKGGDEVVFGSSGQHAYIFDNDLSATSLAHPVSILEAHSGSIKGLHLEARSGDPSTVAVASTLASLSNLRKDLSLLPPSSQNGKDGKQ
# GSEVPILPSASGLSLTEKDDLDTDMKDASDGNDEPGVLVDEKNDVISPGVENGNLNLDNVVLDSVDAEIGKVQPLLQVLAGSSASEFDLSGSISKIFE
# EQRNFRELLKFDPPVSALTRRQTFKNALQQGVVDFNTIDVTFENFPYYL]
# end gene g4
###
# command line:
# augustus --codingseq=1 --proteinprofile=/home/pgsb/tetiana.nosenko/lineages/embryophyta_odb9/prfl/EOG093603OV.prfl --predictionStart=47228 --predictionEnd=85884 --species=arabidopsis ./tmp/scaffold3577Schil_BUSCO_geno_206160443_.temp
```
