## Supplementary material for "The *de novo* reference genome and transcriptome assemblies of the wild tomato species *Solanum chilense*": EOG093603OV.out.3

```
# Please cite: Mario Stanke, Mark Diekhans, Robert Baertsch, David Haussler (2008),
# Using native and syntenically mapped cDNA alignments to improve de novo gene finding
# Bioinformatics 24: 637-644, doi 10.1093/bioinformatics/btn013
# No extrinsic information on sequences given.
# Using protein profile unknown
# --[13..174]--> unknown_C (10) <--[25..82]--> unknown_E (56) <--[0..2]--> unknown_F (86) <--[0..1]--> unknown_G (66) <--[2..6]--> unknown_H (92) <--[0..1]--> unknown_I (34) <--[0..6]--> unknown_J (63) <--[7..19]--> unknown_K (30) <--[0..1]--> unknown_L (58) <--[0..1]--> unknown_M (178) <--[6..19]--
# arabidopsis version. Using default transition matrix.
# We have hints for 0 sequences and for 0 of the sequences in the input set.
#
# ----- prediction on sequence number 1 (length = 12249, name = scaffold10467) -----
#
# Constraints/Hints:
# (none)
# Predicted genes for sequence number 1 on both strands
# start gene g1
scaffold10467	AUGUSTUS	gene	7660	11991	0.26	-	.	g1
scaffold10467	AUGUSTUS	transcript	7660	11991	0.26	-	.	g1.t1
scaffold10467	AUGUSTUS	tts	7660	7660	.	-	.	transcript_id "g1.t1"; gene_id "g1";
scaffold10467	AUGUSTUS	exon	7660	11991	.	-	.	transcript_id "g1.t1"; gene_id "g1";
scaffold10467	AUGUSTUS	stop_codon	7858	7860	.	-	0	transcript_id "g1.t1"; gene_id "g1";
scaffold10467	AUGUSTUS	CDS	7858	11925	1	-	0	transcript_id "g1.t1"; gene_id "g1";
scaffold10467	AUGUSTUS	start_codon	11923	11925	.	-	0	transcript_id "g1.t1"; gene_id "g1";
scaffold10467	AUGUSTUS	tss	11991	11991	.	-	.	transcript_id "g1.t1"; gene_id "g1";
# coding sequence = [atggactcaaagaattatggtgttccactttctacaacacaagggagcccacctgcaaatgtccctcttttcacttcaa
# caggtattagagctcctattactattgatgattctgactttgaatactctgtctctgttaatggacaaaaaaatagtagtagttattatggtagtgac
# tctgaaggttttgttagtggtgaagaggatgagtttgaaactgcttctgaaaggttatttctgtctgacccagatgagaaaaatcttgaaaaaactca
# tgttgttaatcaatttgttgtttctagaccatttgtgaaaatcccagatgaagaaattgctgaaagaggtagtagtgtgggggattatgatgattcta
# ggtcttctttaactgaaccgtatgcggaagatgaatatagggataggccttttgttgtagatagggaaattgatgaaggacatggtgaatttagtgat
# actccttttgttgtggatgagtcgatgaatgggtctgataaagatatttcccttgagggtactggagttgttgatagtgcaattcgaggcattccaat
# tgcacagttgtcctgggatagtgaagatgatgagtatttgagtactggtgttctagaagagaatgatgtttcaggtgtctttagaattccgaatgcag
# tggtgttggataggttagatagtgcgccaaaagttagaatttcagatgtttcggattatgaatcagagtctgagaatgcgatacaatctgggatggaa
# gaggacttgatcattacaaaaactgttgagatggttttgggttccgacagtattgaagatgatgaagctgaaattgacactgttcagaatttcataac
# agagggaggtgaggccaattatactttagaaggaggaaaagatttgtatcaggttgcaagtaaagaatctactttgttgggacaagagttggacaatg
# ataaaaagcttttagcagaagaaagtcaaattcttgatagtagtatagagtcaaaaagtgcagattcgtctcgtggtgttgagccttctgatactgct
# tactccagcccaagggaagaaaatagagtatcaaaatttggagccgatgatttgaactctggaaacagcatcatcttacgtactggagcttccgggga
# cagtcagaaatcggaaagtaaggaggatggggtttatcaaggaagtgattgtcaggagattgccactagaactgaaactgaatcttatcatgaacctg
# tcaaggatagtgaagctgagagcttggggtgcattgatatttcagtaccatcaacagctgaagaacaagtatattcttcatcaggtgtaactttgtcc
# tccagagctgaagatgatctacctaagttatcagataaagcacaacacagggagtcttgtttgaatccagacttaggagctaactgcaaagacattga
# tacagtcaaattgttcaaaaatgaagaagccccattcttacatgaaaatgatgaaagtttgacctttgatggatccggtggtatgaaccttatcattg
# atcagttggaccaacaaatagccactgccgactatgatggagtggtttctgagggtcatttaccaaaggttgatggtgagattgtgacagactcagat
# gaaggagtagatacagatgaagaaagtgaagagagtgagatgtttgatgctgaagcactggctgcgctgttgagagctgctaccggtgttgggcctga
# agatagaaatgtttcaatttcatcagctaatggtacacaggtttcttctctggagctttttgatacccctggatccacatttcactcgtccagacctg
# gtcagccaacaaatgcagataagtttcccctatctgataataagactgaaagtatatcagaagggattttgagtgaagaagaaaagaagaagcttgag
# aaattacagcagttaagaataacatatttgcggctcatccacaagctaaaccggtctcctgaagattccatagctgcacaggtcttgtaccgactggt
# tcgtactgcagggaagtcagcctctcaagtatcgagccttgactctgaccagaaggtagctacagagttggaagcagaggatacagacagtttgaatt
# tttctctgaatatcctggttattggtaaaacaggagttggtaagagtgcaacaataaactctatctttggtgaagccaaatcaatggtagatgcattt
# gtacctgctactaccagtgtgaaggagataattggacaactggatggagttacattgaacatcttggatactcctggtttcagatcttccctgacaga
# acaatccattaaccgaagaactttgttgtccataaagaaatatatgaagaaatacagtcctgatgtagtcctctatgtcgaccgcgttgacacacagt
# ctagagatcttggtgatctaccattattcaagtccatcagtagttatcttggtccatcaatatggcgtaatgccattgttactctgacacatgctgct
# tcaagtcctccagatggaccctcggggcatcctgtaagctatgaaatgtttgttgctcagtgctcccgtatcattcaacagttaattgatcactccat
# aggtgatccacacacgatgaatgctgggttgatgagtcttccatttgctcttgttgaaaaccacccagtcagtccaaagaatgacaaaggagatatat
# tgcttccaaatggagaaaattggagatcgcagcttctgcttctgtgttactcaataaagattttatcagaagtagattccatcgtgaaagatcaagat
# cttcatgaccacagaaagctttttggcttccccaagcgttcactccctttaccatactttttatcttcactgttacaatcaaatgttcatcctaaagt
# ctctaacaatcaagttggtggggatatagactcagacattgagctggcacattcatctgattccgaccaagaagttgatgattacgatgaccttccac
# ctttcagacctttgaggaaatctcaaattgctaagctaagcaaggagcagaagagagcatattttgacgagtatgattaccgtgtgaagctgtttcag
# aagaaacaatggagggaggagttaaaaaggcttcgggacatgaagaagaaaggcaaggcagagatagatgattacatggaagaaggtgctgaccagga
# aacagggagccaagcaggagtagcaatccctttacccgacatggtgctcccaaattcttttgacggggacaacccaacttacagataccggtatctag
# aaccttcgtctcaacttcttgcaaggcctgttatggactcccagagctgggaccatgattgtggatatgatggtgtgagcattgaggatcaccttgcc
# attgctggccagtttcctgcagtaatagttcttcagctcacaaaggacaagaaagagttcaacatccacttggattcatctgtttcagcaaagacggg
# gaagaaaggatcaagtatggtagggttcgacattcaaactgtaggaaaccaacttgcctacattttgaaaggagaaacaaaagtgaaaaatctgaaaa
# tgaataaaacagctgcagggatatccattactttcttgggtgacacattagtgacgggattgaagttggaggaccaattttccattggtaaacagtta
# cttgtggtgggaagtactggcaccatcatgtctcagggtaatgcagcatatggagccaacttagagttgcgtctgagagagaaagattaccctgttgg
# acaggaccaaagttcactcggcctttctttgatgaaatggagacatgatctcatatggggatgcaatctgcaatctcaattctctgttggaaggaatt
# ccaagattgctgttagggccggattaaacagcaagaaaagcgggcaaatcacagttaggacaagcacctcagatcaactattgattgctattgtagga
# cttctgccaattgctaaggcaataatgatgaccctttttcctcagacaagtggaaagaacttaatgtag]
# protein sequence = [MDSKNYGVPLSTTQGSPPANVPLFTSTGIRAPITIDDSDFEYSVSVNGQKNSSSYYGSDSEGFVSGEEDEFETASERL
# FLSDPDEKNLEKTHVVNQFVVSRPFVKIPDEEIAERGSSVGDYDDSRSSLTEPYAEDEYRDRPFVVDREIDEGHGEFSDTPFVVDESMNGSDKDISLE
# GTGVVDSAIRGIPIAQLSWDSEDDEYLSTGVLEENDVSGVFRIPNAVVLDRLDSAPKVRISDVSDYESESENAIQSGMEEDLIITKTVEMVLGSDSIE
# DDEAEIDTVQNFITEGGEANYTLEGGKDLYQVASKESTLLGQELDNDKKLLAEESQILDSSIESKSADSSRGVEPSDTAYSSPREENRVSKFGADDLN
# SGNSIILRTGASGDSQKSESKEDGVYQGSDCQEIATRTETESYHEPVKDSEAESLGCIDISVPSTAEEQVYSSSGVTLSSRAEDDLPKLSDKAQHRES
# CLNPDLGANCKDIDTVKLFKNEEAPFLHENDESLTFDGSGGMNLIIDQLDQQIATADYDGVVSEGHLPKVDGEIVTDSDEGVDTDEESEESEMFDAEA
# LAALLRAATGVGPEDRNVSISSANGTQVSSLELFDTPGSTFHSSRPGQPTNADKFPLSDNKTESISEGILSEEEKKKLEKLQQLRITYLRLIHKLNRS
# PEDSIAAQVLYRLVRTAGKSASQVSSLDSDQKVATELEAEDTDSLNFSLNILVIGKTGVGKSATINSIFGEAKSMVDAFVPATTSVKEIIGQLDGVTL
# NILDTPGFRSSLTEQSINRRTLLSIKKYMKKYSPDVVLYVDRVDTQSRDLGDLPLFKSISSYLGPSIWRNAIVTLTHAASSPPDGPSGHPVSYEMFVA
# QCSRIIQQLIDHSIGDPHTMNAGLMSLPFALVENHPVSPKNDKGDILLPNGENWRSQLLLLCYSIKILSEVDSIVKDQDLHDHRKLFGFPKRSLPLPY
# FLSSLLQSNVHPKVSNNQVGGDIDSDIELAHSSDSDQEVDDYDDLPPFRPLRKSQIAKLSKEQKRAYFDEYDYRVKLFQKKQWREELKRLRDMKKKGK
# AEIDDYMEEGADQETGSQAGVAIPLPDMVLPNSFDGDNPTYRYRYLEPSSQLLARPVMDSQSWDHDCGYDGVSIEDHLAIAGQFPAVIVLQLTKDKKE
# FNIHLDSSVSAKTGKKGSSMVGFDIQTVGNQLAYILKGETKVKNLKMNKTAAGISITFLGDTLVTGLKLEDQFSIGKQLLVVGSTGTIMSQGNAAYGA
# NLELRLREKDYPVGQDQSSLGLSLMKWRHDLIWGCNLQSQFSVGRNSKIAVRAGLNSKKSGQITVRTSTSDQLLIAIVGLLPIAKAIMMTLFPQTSGK
# NLM]
# end gene g1
###
# command line:
# augustus --codingseq=1 --proteinprofile=/home/pgsb/tetiana.nosenko/lineages/embryophyta_odb9/prfl/EOG093603OV.prfl --predictionStart=0 --predictionEnd=28246 --species=arabidopsis ./tmp/scaffold10467Schil_BUSCO_geno_206160443_.temp
```
