## Supplementary material for "The *de novo* reference genome and transcriptome assemblies of the wild tomato species *Solanum chilense*": EOG093603PK.out.1

```
# Please cite: Mario Stanke, Mark Diekhans, Robert Baertsch, David Haussler (2008),
# Using native and syntenically mapped cDNA alignments to improve de novo gene finding
# Bioinformatics 24: 637-644, doi 10.1093/bioinformatics/btn013
# No extrinsic information on sequences given.
# Using protein profile unknown
# --[83..299]--> unknown_A (26) <--[15..19]--> unknown_C (8) <--[0..1]--> unknown_D (11) <--[0..1]--> unknown_E (102) <--[2..5]--> unknown_F (17) <--[3..11]--> unknown_G (28) <--[18..120]--> unknown_H (47) <--[2..3]--> unknown_I (81) <--[7..17]--> unknown_J (41) <--[14..25]--> unknown_L (13) <--[1..3]--> unknown_M (45) <--[0..464]--
# arabidopsis version. Using default transition matrix.
# We have hints for 0 sequences and for 0 of the sequences in the input set.
#
# ----- prediction on sequence number 1 (length = 26671, name = scaffold1135) -----
#
# Constraints/Hints:
# (none)
# Predicted genes for sequence number 1 on both strands
# start gene g1
scaffold1135	AUGUSTUS	gene	1	5341	0.16	-	.	g1
scaffold1135	AUGUSTUS	transcript	1	5341	0.16	-	.	g1.t1
scaffold1135	AUGUSTUS	intron	1	496	0.75	-	.	transcript_id "g1.t1"; gene_id "g1";
scaffold1135	AUGUSTUS	intron	662	984	0.96	-	.	transcript_id "g1.t1"; gene_id "g1";
scaffold1135	AUGUSTUS	intron	1131	2399	0.94	-	.	transcript_id "g1.t1"; gene_id "g1";
scaffold1135	AUGUSTUS	intron	2459	2557	1	-	.	transcript_id "g1.t1"; gene_id "g1";
scaffold1135	AUGUSTUS	intron	2682	2759	0.99	-	.	transcript_id "g1.t1"; gene_id "g1";
scaffold1135	AUGUSTUS	intron	2946	3034	0.93	-	.	transcript_id "g1.t1"; gene_id "g1";
scaffold1135	AUGUSTUS	CDS	497	661	0.92	-	0	transcript_id "g1.t1"; gene_id "g1";
scaffold1135	AUGUSTUS	exon	497	661	.	-	.	transcript_id "g1.t1"; gene_id "g1";
scaffold1135	AUGUSTUS	CDS	985	1130	0.99	-	2	transcript_id "g1.t1"; gene_id "g1";
scaffold1135	AUGUSTUS	exon	985	1130	.	-	.	transcript_id "g1.t1"; gene_id "g1";
scaffold1135	AUGUSTUS	CDS	2400	2458	0.96	-	1	transcript_id "g1.t1"; gene_id "g1";
scaffold1135	AUGUSTUS	exon	2400	2458	.	-	.	transcript_id "g1.t1"; gene_id "g1";
scaffold1135	AUGUSTUS	CDS	2558	2681	1	-	2	transcript_id "g1.t1"; gene_id "g1";
scaffold1135	AUGUSTUS	exon	2558	2681	.	-	.	transcript_id "g1.t1"; gene_id "g1";
scaffold1135	AUGUSTUS	CDS	2760	2945	0.93	-	2	transcript_id "g1.t1"; gene_id "g1";
scaffold1135	AUGUSTUS	exon	2760	2945	.	-	.	transcript_id "g1.t1"; gene_id "g1";
scaffold1135	AUGUSTUS	CDS	3035	3074	0.85	-	0	transcript_id "g1.t1"; gene_id "g1";
scaffold1135	AUGUSTUS	exon	3035	3093	.	-	.	transcript_id "g1.t1"; gene_id "g1";
scaffold1135	AUGUSTUS	start_codon	3072	3074	.	-	0	transcript_id "g1.t1"; gene_id "g1";
scaffold1135	AUGUSTUS	exon	5136	5341	.	-	.	transcript_id "g1.t1"; gene_id "g1";
scaffold1135	AUGUSTUS	tss	5341	5341	.	-	.	transcript_id "g1.t1"; gene_id "g1";
# coding sequence = [atggatttagcctcaggcttgatcagagaggttattaaaggattttccaatattttggagatctgtgagccattgatcc
# tggagaagttgatgcttttgaatcaaatacctaatgattggttgcagcagcaagtggatgcacattgctcatcaaagaaaattccatatgttcagttt
# atatcatctgtggtaacttttcaggatcagatactcatttgtgatacagttggtcaaacggtattaaaactcaataggaactcgagttctctatcaag
# cttccagttttctaatttggggatccttgggtttccttactggtcctcatctcctctagaacgagtatgtgctgctgatgcagcattggcagaaaatt
# ctattgatcacgtagagtctttcaacttgttgccaggcaaaattgacatacaactgaaggtggatattccagaatatgttgatctaattgaaccattg
# ggtgaaagttgtatatggaggcaaactagaggggcagcaactgaaatatccaaggcagatagcacaattacatcttcagagaaggttggtattgccca
# gcaatggtatgatgaaatcgaccacctagccttttcaacatcagaaattgaagcaaccatagaagaggctacgatgagctgtggtgaggaaattccag
# aagggaaagttgagataagttgctccgttaactcaagtcctggaacaagtgag]
# protein sequence = [MDLASGLIREVIKGFSNILEICEPLILEKLMLLNQIPNDWLQQQVDAHCSSKKIPYVQFISSVVTFQDQILICDTVGQ
# TVLKLNRNSSSLSSFQFSNLGILGFPYWSSSPLERVCAADAALAENSIDHVESFNLLPGKIDIQLKVDIPEYVDLIEPLGESCIWRQTRGAATEISKA
# DSTITSSEKVGIAQQWYDEIDHLAFSTSEIEATIEEATMSCGEEIPEGKVEISCSVNSSPGTSE]
# end gene g1
###
# start gene g2
scaffold1135	AUGUSTUS	gene	5842	15281	0.01	-	.	g2
scaffold1135	AUGUSTUS	transcript	5842	15281	0.01	-	.	g2.t1
scaffold1135	AUGUSTUS	tts	5842	5842	.	-	.	transcript_id "g2.t1"; gene_id "g2";
scaffold1135	AUGUSTUS	exon	5842	6400	.	-	.	transcript_id "g2.t1"; gene_id "g2";
scaffold1135	AUGUSTUS	stop_codon	6173	6175	.	-	0	transcript_id "g2.t1"; gene_id "g2";
scaffold1135	AUGUSTUS	intron	6401	8065	0.93	-	.	transcript_id "g2.t1"; gene_id "g2";
scaffold1135	AUGUSTUS	intron	8180	8283	1	-	.	transcript_id "g2.t1"; gene_id "g2";
scaffold1135	AUGUSTUS	intron	8385	9129	0.92	-	.	transcript_id "g2.t1"; gene_id "g2";
scaffold1135	AUGUSTUS	intron	9271	9638	1	-	.	transcript_id "g2.t1"; gene_id "g2";
scaffold1135	AUGUSTUS	intron	9733	9869	0.95	-	.	transcript_id "g2.t1"; gene_id "g2";
scaffold1135	AUGUSTUS	intron	9913	10346	0.51	-	.	transcript_id "g2.t1"; gene_id "g2";
scaffold1135	AUGUSTUS	intron	10505	10580	0.74	-	.	transcript_id "g2.t1"; gene_id "g2";
scaffold1135	AUGUSTUS	intron	10659	10747	0.15	-	.	transcript_id "g2.t1"; gene_id "g2";
scaffold1135	AUGUSTUS	intron	10820	12450	0.16	-	.	transcript_id "g2.t1"; gene_id "g2";
scaffold1135	AUGUSTUS	intron	12593	12680	1	-	.	transcript_id "g2.t1"; gene_id "g2";
scaffold1135	AUGUSTUS	intron	12835	14216	0.56	-	.	transcript_id "g2.t1"; gene_id "g2";
scaffold1135	AUGUSTUS	intron	14324	14905	1	-	.	transcript_id "g2.t1"; gene_id "g2";
scaffold1135	AUGUSTUS	intron	15027	15110	1	-	.	transcript_id "g2.t1"; gene_id "g2";
scaffold1135	AUGUSTUS	CDS	6173	6400	0.42	-	0	transcript_id "g2.t1"; gene_id "g2";
scaffold1135	AUGUSTUS	CDS	8066	8179	0.96	-	0	transcript_id "g2.t1"; gene_id "g2";
scaffold1135	AUGUSTUS	exon	8066	8179	.	-	.	transcript_id "g2.t1"; gene_id "g2";
scaffold1135	AUGUSTUS	CDS	8284	8384	0.98	-	2	transcript_id "g2.t1"; gene_id "g2";
scaffold1135	AUGUSTUS	exon	8284	8384	.	-	.	transcript_id "g2.t1"; gene_id "g2";
scaffold1135	AUGUSTUS	CDS	9130	9270	0.93	-	2	transcript_id "g2.t1"; gene_id "g2";
scaffold1135	AUGUSTUS	exon	9130	9270	.	-	.	transcript_id "g2.t1"; gene_id "g2";
scaffold1135	AUGUSTUS	CDS	9639	9732	0.99	-	0	transcript_id "g2.t1"; gene_id "g2";
scaffold1135	AUGUSTUS	exon	9639	9732	.	-	.	transcript_id "g2.t1"; gene_id "g2";
scaffold1135	AUGUSTUS	CDS	9870	9912	0.61	-	1	transcript_id "g2.t1"; gene_id "g2";
scaffold1135	AUGUSTUS	exon	9870	9912	.	-	.	transcript_id "g2.t1"; gene_id "g2";
scaffold1135	AUGUSTUS	CDS	10347	10504	0.72	-	0	transcript_id "g2.t1"; gene_id "g2";
scaffold1135	AUGUSTUS	exon	10347	10504	.	-	.	transcript_id "g2.t1"; gene_id "g2";
scaffold1135	AUGUSTUS	CDS	10581	10658	0.15	-	0	transcript_id "g2.t1"; gene_id "g2";
scaffold1135	AUGUSTUS	exon	10581	10658	.	-	.	transcript_id "g2.t1"; gene_id "g2";
scaffold1135	AUGUSTUS	CDS	10748	10819	0.12	-	0	transcript_id "g2.t1"; gene_id "g2";
scaffold1135	AUGUSTUS	exon	10748	10819	.	-	.	transcript_id "g2.t1"; gene_id "g2";
scaffold1135	AUGUSTUS	CDS	12451	12592	0.99	-	1	transcript_id "g2.t1"; gene_id "g2";
scaffold1135	AUGUSTUS	exon	12451	12592	.	-	.	transcript_id "g2.t1"; gene_id "g2";
scaffold1135	AUGUSTUS	CDS	12681	12834	1	-	2	transcript_id "g2.t1"; gene_id "g2";
scaffold1135	AUGUSTUS	exon	12681	12834	.	-	.	transcript_id "g2.t1"; gene_id "g2";
scaffold1135	AUGUSTUS	CDS	14217	14323	0.58	-	1	transcript_id "g2.t1"; gene_id "g2";
scaffold1135	AUGUSTUS	exon	14217	14323	.	-	.	transcript_id "g2.t1"; gene_id "g2";
scaffold1135	AUGUSTUS	CDS	14906	15026	1	-	2	transcript_id "g2.t1"; gene_id "g2";
scaffold1135	AUGUSTUS	exon	14906	15026	.	-	.	transcript_id "g2.t1"; gene_id "g2";
scaffold1135	AUGUSTUS	CDS	15111	15177	0.98	-	0	transcript_id "g2.t1"; gene_id "g2";
scaffold1135	AUGUSTUS	exon	15111	15281	.	-	.	transcript_id "g2.t1"; gene_id "g2";
scaffold1135	AUGUSTUS	start_codon	15175	15177	.	-	0	transcript_id "g2.t1"; gene_id "g2";
scaffold1135	AUGUSTUS	tss	15281	15281	.	-	.	transcript_id "g2.t1"; gene_id "g2";
# coding sequence = [atggctatggctctccgagttagacgcctgaaagaagctcataggctgctccctcttctttctgctggaaacatgtata
# atctactcggaaaagatgacaatttgctgccgcctcttttgaattgttcgaaaaatttacgtgcagacatcaatacaatgtgcctttatagatgtcat
# caggatcataggtattcaactatatcagaagctgtgtcagagcctcttgtccaactcgatttcccctccttcattaagtctactattgatgaacctga
# aggtgagctgctctcacttggcccttctcattgttggttcaatggaactccggataagaagtctctgaaagatggcattttcttagtgctcattgctg
# gattcttagatagttcctcaatcatggaggcaaactttgttagcatgcttgagaaagtaaagtttctccaggatagatatcctttccttcaaataatt
# ggtttccaggatacgaagatcccactttgttcaagtgatatttgcacacatctgcttcggagaaccttgaaagaatacattgcctttcctattctggt
# agctaacaagaatgttatagagataggcctggagtctaaagggttcaagttgagtaggactaagacaaagtacttggagtgcaagctcattgatgaga
# tgggggaattgatgatgatgttactcattgtgtcagagaagggtggatggatggaggctcacatccagtttcttgttgtagtgttggctgatcaagaa
# ttcgcacgtccagaagatgaaagtagcgaaaatgaggatgttaaaatggatctgggcatactaggggagagaattataaacaaagatattcgggtcaa
# cgtgggtgtgaccgctgtgatggacaagacgaggtgccgagggtctcgcggaaataacctctccccagaccccattgtgattgcttccgaggcctgct
# atgtcttgtttaatggttctgaaagttcttcaacctattatgggaaggaagcagatattgtgattctagacaaagcaatcaaggatttcagagcacaa
# gagagtgagacccccaagatcatgcataatctgacaagcacatgggtaaagccaactgatgacttcaaggaaccacctctctgttttcccttgagaaa
# cctgcttctttactttccaggtggcatttcagttgatgagagtggcaatcgccttttcctctctgactccaatcaccacagagttattgtacttgatg
# gcaatgggaagatcttagactctattggttcttcccctggtcatgaggatggagaatttgaatcagcaaagttaaggcgtccagcagcttctttttat
# catgccgctgaggactgtctatatcttgtggactcggagaatcatgctattaggagagctgatatggggaggagggttgtggacacgttttacccaaa
# aagcaaatcaaataaaaatagcagtatatggagctggatattgggaaagctttggcctagaaatgatctagctgcacagtctgaggaattgaatccag
# atgcattgctgtttccatggcacattctgaaatctccaaacggcgatctcctcatttttaaccgcaggtag]
# protein sequence = [MAMALRVRRLKEAHRLLPLLSAGNMYNLLGKDDNLLPPLLNCSKNLRADINTMCLYRCHQDHRYSTISEAVSEPLVQL
# DFPSFIKSTIDEPEGELLSLGPSHCWFNGTPDKKSLKDGIFLVLIAGFLDSSSIMEANFVSMLEKVKFLQDRYPFLQIIGFQDTKIPLCSSDICTHLL
# RRTLKEYIAFPILVANKNVIEIGLESKGFKLSRTKTKYLECKLIDEMGELMMMLLIVSEKGGWMEAHIQFLVVVLADQEFARPEDESSENEDVKMDLG
# ILGERIINKDIRVNVGVTAVMDKTRCRGSRGNNLSPDPIVIASEACYVLFNGSESSSTYYGKEADIVILDKAIKDFRAQESETPKIMHNLTSTWVKPT
# DDFKEPPLCFPLRNLLLYFPGGISVDESGNRLFLSDSNHHRVIVLDGNGKILDSIGSSPGHEDGEFESAKLRRPAASFYHAAEDCLYLVDSENHAIRR
# ADMGRRVVDTFYPKSKSNKNSSIWSWILGKLWPRNDLAAQSEELNPDALLFPWHILKSPNGDLLIFNRR]
# end gene g2
###
# start gene g3
scaffold1135	AUGUSTUS	gene	25766	26332	0.07	+	.	g3
scaffold1135	AUGUSTUS	transcript	25766	26332	0.07	+	.	g3.t1
scaffold1135	AUGUSTUS	tss	25766	25766	.	+	.	transcript_id "g3.t1"; gene_id "g3";
scaffold1135	AUGUSTUS	exon	25766	26332	.	+	.	transcript_id "g3.t1"; gene_id "g3";
scaffold1135	AUGUSTUS	start_codon	25793	25795	.	+	0	transcript_id "g3.t1"; gene_id "g3";
scaffold1135	AUGUSTUS	CDS	25793	26173	1	+	0	transcript_id "g3.t1"; gene_id "g3";
scaffold1135	AUGUSTUS	stop_codon	26171	26173	.	+	0	transcript_id "g3.t1"; gene_id "g3";
scaffold1135	AUGUSTUS	tts	26332	26332	.	+	.	transcript_id "g3.t1"; gene_id "g3";
# coding sequence = [atgaggctggatcgacggacatcgcgacggatattcgtggtcacgacggaccgtcatggactccgtcgtcccatacttg
# atgtaatttcttctgccgctctcttcattaccctcgacggcaggtatgacggatcatcacaggcacaatggtccatcgagggtctccgttccaataca
# cttgaactcttggaatatgggtactgggactacttctctgaacttcatgacgaacctgcaggacggaccgtcgtggacatgacggtctttcacgcttt
# tcgtaaccccacacttggtcagacttccctatcttccttcagcagctgcactacgctgccacctacggaccgtcacgagcatgatggaccgtcacaag
# ctccgtag]
# protein sequence = [MRLDRRTSRRIFVVTTDRHGLRRPILDVISSAALFITLDGRYDGSSQAQWSIEGLRSNTLELLEYGYWDYFSELHDEP
# AGRTVVDMTVFHAFRNPTLGQTSLSSFSSCTTLPPTDRHEHDGPSQAP]
# end gene g3
###
# command line:
# augustus --codingseq=1 --proteinprofile=/home/pgsb/tetiana.nosenko/lineages/embryophyta_odb9/prfl/EOG093603PK.prfl --predictionStart=0 --predictionEnd=26671 --species=arabidopsis ./tmp/scaffold1135Schil_BUSCO_geno_206160443_.temp
```
