## Supplementary material for "The *de novo* reference genome and transcriptome assemblies of the wild tomato species *Solanum chilense*": EOG093603PO.out.1

```
# Please cite: Mario Stanke, Mark Diekhans, Robert Baertsch, David Haussler (2008),
# Using native and syntenically mapped cDNA alignments to improve de novo gene finding
# Bioinformatics 24: 637-644, doi 10.1093/bioinformatics/btn013
# No extrinsic information on sequences given.
# Initialising the parameters using config directory /home/pgsb/tetiana.nosenko/miniconda3/config/ ...
# Using protein profile unknown
# --[0..109]--> unknown_A (30) <--[0..1]--> unknown_B (28) <--[0..1]--> unknown_C (48) <--[0..6]--> unknown_D (49) <--[0..40]--> unknown_E (48) <--[0..62]--> unknown_F (340) <--[0..54]--
# BUSCO_Schil_BUSCO_geno_206160443 version. Using default transition matrix.
# admissible start codons and their probabilities: ATG(0.999), CTG(0.000802), TTG(0)
# Looks like ./tmp/scaffold10107Schil_BUSCO_geno_206160443_.temp is in fasta format.
# We have hints for 0 sequences and for 0 of the sequences in the input set.
#
# ----- prediction on sequence number 1 (length = 13104, name = scaffold10107) -----
#
# Constraints/Hints:
# (none)
# Predicted genes for sequence number 1 on both strands
# start gene g1
scaffold10107	AUGUSTUS	gene	145	12248	0.01	+	.	g1
scaffold10107	AUGUSTUS	transcript	145	12248	0.01	+	.	g1.t1
scaffold10107	AUGUSTUS	start_codon	145	147	.	+	0	transcript_id "g1.t1"; gene_id "g1";
scaffold10107	AUGUSTUS	intron	534	3140	0.08	+	.	transcript_id "g1.t1"; gene_id "g1";
scaffold10107	AUGUSTUS	intron	3244	3332	0.89	+	.	transcript_id "g1.t1"; gene_id "g1";
scaffold10107	AUGUSTUS	intron	3444	3545	1	+	.	transcript_id "g1.t1"; gene_id "g1";
scaffold10107	AUGUSTUS	intron	3630	4621	0.46	+	.	transcript_id "g1.t1"; gene_id "g1";
scaffold10107	AUGUSTUS	intron	4861	4924	0.28	+	.	transcript_id "g1.t1"; gene_id "g1";
scaffold10107	AUGUSTUS	intron	5100	8420	0.53	+	.	transcript_id "g1.t1"; gene_id "g1";
scaffold10107	AUGUSTUS	intron	8493	8624	1	+	.	transcript_id "g1.t1"; gene_id "g1";
scaffold10107	AUGUSTUS	intron	8682	8936	0.98	+	.	transcript_id "g1.t1"; gene_id "g1";
scaffold10107	AUGUSTUS	intron	9067	9496	0.78	+	.	transcript_id "g1.t1"; gene_id "g1";
scaffold10107	AUGUSTUS	intron	9613	9681	0.9	+	.	transcript_id "g1.t1"; gene_id "g1";
scaffold10107	AUGUSTUS	intron	9883	10047	1	+	.	transcript_id "g1.t1"; gene_id "g1";
scaffold10107	AUGUSTUS	intron	10159	10241	0.98	+	.	transcript_id "g1.t1"; gene_id "g1";
scaffold10107	AUGUSTUS	intron	10280	10389	1	+	.	transcript_id "g1.t1"; gene_id "g1";
scaffold10107	AUGUSTUS	intron	10547	11026	0.84	+	.	transcript_id "g1.t1"; gene_id "g1";
scaffold10107	AUGUSTUS	intron	11129	11264	0.81	+	.	transcript_id "g1.t1"; gene_id "g1";
scaffold10107	AUGUSTUS	intron	11322	12074	0.94	+	.	transcript_id "g1.t1"; gene_id "g1";
scaffold10107	AUGUSTUS	CDS	145	533	1	+	0	transcript_id "g1.t1"; gene_id "g1";
scaffold10107	AUGUSTUS	CDS	3141	3243	0.79	+	1	transcript_id "g1.t1"; gene_id "g1";
scaffold10107	AUGUSTUS	CDS	3333	3443	0.94	+	0	transcript_id "g1.t1"; gene_id "g1";
scaffold10107	AUGUSTUS	CDS	3546	3629	1	+	0	transcript_id "g1.t1"; gene_id "g1";
scaffold10107	AUGUSTUS	CDS	4622	4860	0.37	+	0	transcript_id "g1.t1"; gene_id "g1";
scaffold10107	AUGUSTUS	CDS	4925	5099	0.21	+	1	transcript_id "g1.t1"; gene_id "g1";
scaffold10107	AUGUSTUS	CDS	8421	8492	1	+	0	transcript_id "g1.t1"; gene_id "g1";
scaffold10107	AUGUSTUS	CDS	8625	8681	1	+	0	transcript_id "g1.t1"; gene_id "g1";
scaffold10107	AUGUSTUS	CDS	8937	9066	0.93	+	0	transcript_id "g1.t1"; gene_id "g1";
scaffold10107	AUGUSTUS	CDS	9497	9612	0.99	+	2	transcript_id "g1.t1"; gene_id "g1";
scaffold10107	AUGUSTUS	CDS	9682	9882	0.9	+	0	transcript_id "g1.t1"; gene_id "g1";
scaffold10107	AUGUSTUS	CDS	10048	10158	0.99	+	0	transcript_id "g1.t1"; gene_id "g1";
scaffold10107	AUGUSTUS	CDS	10242	10279	0.99	+	0	transcript_id "g1.t1"; gene_id "g1";
scaffold10107	AUGUSTUS	CDS	10390	10546	0.99	+	1	transcript_id "g1.t1"; gene_id "g1";
scaffold10107	AUGUSTUS	CDS	11027	11128	0.85	+	0	transcript_id "g1.t1"; gene_id "g1";
scaffold10107	AUGUSTUS	CDS	11265	11321	0.96	+	0	transcript_id "g1.t1"; gene_id "g1";
scaffold10107	AUGUSTUS	CDS	12075	12248	0.81	+	0	transcript_id "g1.t1"; gene_id "g1";
scaffold10107	AUGUSTUS	stop_codon	12246	12248	.	+	0	transcript_id "g1.t1"; gene_id "g1";
# coding sequence = [atgccagggctgacttcagaatccgatgaccttgcaatggttccagtctcgctggagacggaaaatcaacccgtggtca
# actaccctctccgtcatggtctcaaatccccaattcatcgactctccttttcatgggcgtgtggcaatactctccgagtatcagttttccggaagcct
# cagtcggagaaggcggacggagacggcgaggctggcggaggagtggtggaagtgaagcttagtaacagtggagatgaggaagttgatgctgcaagatg
# gaggagaatggcctacagttcagtgactcctttcgctcttcttcagagccggaaacattctttgtctgcagcatcgagaatgtcgttggatatccctc
# cttacaaggcagagtggtgggagcatgtcatagagtacagcaaagagataagttctcttctcagtgatcgaaaaccgcctcctaaatcaattatcgaa
# gatgccaagtcggtagtaaatgaaattgcagctccaatgtgtctgaaagctgcgtgggagctattggagatattttacatagacaaacaatctcaatc
# atggattcctgaacggttgctagattggttagctgactacaattccttattctcgggaactctaccaactattcactcgaagcttgtggagtttcagc
# aggaacttattggagtacagtggttattttccctcacagagaatctgagacaaggtgaccccctctccccgtttctattcatcatagcaatggacgga
# ttgaatgatatcttgaggactgcaaagagcaatgactgtattagggcttcaaagccaatctcaacactgaaaatggagttgaaatctcccacttacac
# tacgctgatgattactgaaaatggagtgaatcttattctgtttgaagctgtctcaggatgcatagatctttggtggaaagtaggtgagcttcatacca
# tttatttaggaatgccccttggagcaaagaacatgtcaatgggtatttggaatggggtcctgaagaaatgtgagaagaaactatcaaattggaaaagt
# caatatctatctctttgtgggagactgattcttatcgaaactgttgttgaagatgatcctaactactgggatgcaatgtcatcagcattggctgttgg
# ctggctggaaactgtggtaaaattgctgcgcttgcatggctcttaccgatttgatcaattgtctagtcgagaggccgtgtaccttttctatcgagttc
# caaagtctatcactctttgcgtgttttgcctgagagatctaactacaggatgcactgccatgcaggatgacaaagtggattttcttgttctttttgta
# tcgcattagaatggactggttgaagcagttgctgttcttatatccaagatgcctagaatgcgtcctagtctgagtgaagacaatttgggcgagtgtta
# caaaaccaagcctgacttcatgaaggcttgggagaagtggagaacacaaataagtaaactggactgcagttcctactggcttcaatgtgatcaccggc
# agaccagagaagggctgaaaaatttgatccagatcatgttgggaaatcctactgttctatcaaatgcaactttcaactggatggagctttttatatcc
# catttcttatatgttaggccatttactacgggtcttgagagcatgcacaattcagctcagaagtgcatgcaagtaaagccagcttccatcccccataa
# gctgtttggtcttgtacttggaattcttggagaaaatactgaggttgttctagcagagtgttcaagatcatttggcccttggatgatggcgcatgctg
# tagagttgttgacagctgggagcactcatgcagaaattcttttgcatgaagagcattccaaacttggaggagttagcatagaagagctgcatagactt
# gtatatgcacaagttctgtcttctcatgcattaacatggcaaattgcgccaatatacttgacttcatgcataaaacaagggattagattattggagaa
# tttgctgtacaagcagcctgtacagcatagccaaattctgttaaagagtatagagatctgccgcctgtatgaacttgacactataaattcgaacatta
# tgaggctaaaagggtggagcaagaacaacagaggaaattggaagcagaggaaggaggacattcttagtcaggtttctagtttggaagctattcaagac
# cagagagcctttgctgatgatgaatttcttcaaaagacaaatttgaccatggtgtttgagaaggtggcaaaaaatgagtga]
# protein sequence = [MPGLTSESDDLAMVPVSLETENQPVVNYPLRHGLKSPIHRLSFSWACGNTLRVSVFRKPQSEKADGDGEAGGGVVEVK
# LSNSGDEEVDAARWRRMAYSSVTPFALLQSRKHSLSAASRMSLDIPPYKAEWWEHVIEYSKEISSLLSDRKPPPKSIIEDAKSVVNEIAAPMCLKAAW
# ELLEIFYIDKQSQSWIPERLLDWLADYNSLFSGTLPTIHSKLVEFQQELIGVQWLFSLTENLRQGDPLSPFLFIIAMDGLNDILRTAKSNDCIRASKP
# ISTLKMELKSPTYTTLMITENGVNLILFEAVSGCIDLWWKVGELHTIYLGMPLGAKNMSMGIWNGVLKKCEKKLSNWKSQYLSLCGRLILIETVVEDD
# PNYWDAMSSALAVGWLETVVKLLRLHGSYRFDQLSSREAVYLFYRVPKSITLCVFCLRDLTTGCTAMQDDKVDFLVLFVSHXNGLVEAVAVLISKMPR
# MRPSLSEDNLGECYKTKPDFMKAWEKWRTQISKLDCSSYWLQCDHRQTREGLKNLIQIMLGNPTVLSNATFNWMELFISHFLYVRPFTTGLESMHNSA
# QKCMQVKPASIPHKLFGLVLGILGENTEVVLAECSRSFGPWMMAHAVELLTAGSTHAEILLHEEHSKLGGVSIEELHRLVYAQVLSSHALTWQIAPIY
# LTSCIKQGIRLLENLLYKQPVQHSQILLKSIEICRLYELDTINSNIMRLKGWSKNNRGNWKQRKEDILSQVSSLEAIQDQRAFADDEFLQKTNLTMVF
# EKVAKNE]
# end gene g1
###
# command line:
# augustus --codingseq=1 --proteinprofile=/home/pgsb/tetiana.nosenko/lineages/embryophyta_odb9/prfl/EOG093603PO.prfl --predictionStart=0 --predictionEnd=29408 --species=BUSCO_Schil_BUSCO_geno_206160443 ./tmp/scaffold10107Schil_BUSCO_geno_206160443_.temp
```
