## Supplementary material for "The *de novo* reference genome and transcriptome assemblies of the wild tomato species *Solanum chilense*": EOG093603PW.out.1

```
# Please cite: Mario Stanke, Mark Diekhans, Robert Baertsch, David Haussler (2008),
# Using native and syntenically mapped cDNA alignments to improve de novo gene finding
# Bioinformatics 24: 637-644, doi 10.1093/bioinformatics/btn013
# No extrinsic information on sequences given.
# Using protein profile unknown
# --[41..64]--> unknown_A (85) <--[0..6]--> unknown_B (62) <--[0..8]--> unknown_C (118) <--[0..30]--> unknown_D (220) <--[0..2]--> unknown_E (77) <--[6..14]--> unknown_F (20) <--[8..98]--
# arabidopsis version. Using default transition matrix.
# We have hints for 0 sequences and for 0 of the sequences in the input set.
#
# ----- prediction on sequence number 1 (length = 45172, name = scaffold270) -----
#
# Constraints/Hints:
# (none)
# Predicted genes for sequence number 1 on both strands
# start gene g1
scaffold270	AUGUSTUS	gene	116399	120020	0.03	+	.	g1
scaffold270	AUGUSTUS	transcript	116399	120020	0.03	+	.	g1.t1
scaffold270	AUGUSTUS	tss	116399	116399	.	+	.	transcript_id "g1.t1"; gene_id "g1";
scaffold270	AUGUSTUS	exon	116399	116501	.	+	.	transcript_id "g1.t1"; gene_id "g1";
scaffold270	AUGUSTUS	start_codon	116498	116500	.	+	0	transcript_id "g1.t1"; gene_id "g1";
scaffold270	AUGUSTUS	intron	116502	116609	0.95	+	.	transcript_id "g1.t1"; gene_id "g1";
scaffold270	AUGUSTUS	intron	116634	116724	0.97	+	.	transcript_id "g1.t1"; gene_id "g1";
scaffold270	AUGUSTUS	intron	116826	116914	0.97	+	.	transcript_id "g1.t1"; gene_id "g1";
scaffold270	AUGUSTUS	intron	117031	117127	1	+	.	transcript_id "g1.t1"; gene_id "g1";
scaffold270	AUGUSTUS	intron	117228	118028	0.97	+	.	transcript_id "g1.t1"; gene_id "g1";
scaffold270	AUGUSTUS	intron	118176	118284	1	+	.	transcript_id "g1.t1"; gene_id "g1";
scaffold270	AUGUSTUS	intron	118346	118433	1	+	.	transcript_id "g1.t1"; gene_id "g1";
scaffold270	AUGUSTUS	intron	118675	118863	0.99	+	.	transcript_id "g1.t1"; gene_id "g1";
scaffold270	AUGUSTUS	intron	118948	119142	1	+	.	transcript_id "g1.t1"; gene_id "g1";
scaffold270	AUGUSTUS	intron	119233	119367	0.42	+	.	transcript_id "g1.t1"; gene_id "g1";
scaffold270	AUGUSTUS	CDS	116498	116501	0.97	+	0	transcript_id "g1.t1"; gene_id "g1";
scaffold270	AUGUSTUS	CDS	116610	116633	0.95	+	2	transcript_id "g1.t1"; gene_id "g1";
scaffold270	AUGUSTUS	exon	116610	116633	.	+	.	transcript_id "g1.t1"; gene_id "g1";
scaffold270	AUGUSTUS	CDS	116725	116825	0.97	+	2	transcript_id "g1.t1"; gene_id "g1";
scaffold270	AUGUSTUS	exon	116725	116825	.	+	.	transcript_id "g1.t1"; gene_id "g1";
scaffold270	AUGUSTUS	CDS	116915	117030	0.97	+	0	transcript_id "g1.t1"; gene_id "g1";
scaffold270	AUGUSTUS	exon	116915	117030	.	+	.	transcript_id "g1.t1"; gene_id "g1";
scaffold270	AUGUSTUS	CDS	117128	117227	1	+	1	transcript_id "g1.t1"; gene_id "g1";
scaffold270	AUGUSTUS	exon	117128	117227	.	+	.	transcript_id "g1.t1"; gene_id "g1";
scaffold270	AUGUSTUS	CDS	118029	118175	0.97	+	0	transcript_id "g1.t1"; gene_id "g1";
scaffold270	AUGUSTUS	exon	118029	118175	.	+	.	transcript_id "g1.t1"; gene_id "g1";
scaffold270	AUGUSTUS	CDS	118285	118345	1	+	0	transcript_id "g1.t1"; gene_id "g1";
scaffold270	AUGUSTUS	exon	118285	118345	.	+	.	transcript_id "g1.t1"; gene_id "g1";
scaffold270	AUGUSTUS	CDS	118434	118674	0.99	+	2	transcript_id "g1.t1"; gene_id "g1";
scaffold270	AUGUSTUS	exon	118434	118674	.	+	.	transcript_id "g1.t1"; gene_id "g1";
scaffold270	AUGUSTUS	CDS	118864	118947	1	+	1	transcript_id "g1.t1"; gene_id "g1";
scaffold270	AUGUSTUS	exon	118864	118947	.	+	.	transcript_id "g1.t1"; gene_id "g1";
scaffold270	AUGUSTUS	CDS	119143	119232	0.99	+	1	transcript_id "g1.t1"; gene_id "g1";
scaffold270	AUGUSTUS	exon	119143	119232	.	+	.	transcript_id "g1.t1"; gene_id "g1";
scaffold270	AUGUSTUS	CDS	119368	119413	0.4	+	1	transcript_id "g1.t1"; gene_id "g1";
scaffold270	AUGUSTUS	exon	119368	120020	.	+	.	transcript_id "g1.t1"; gene_id "g1";
scaffold270	AUGUSTUS	stop_codon	119411	119413	.	+	0	transcript_id "g1.t1"; gene_id "g1";
scaffold270	AUGUSTUS	tts	120020	120020	.	+	.	transcript_id "g1.t1"; gene_id "g1";
# coding sequence = [atggctaaagttaagattggaattaatggattcggaagaattggccgattggttgctcgggttgctctccaaagaaatg
# atgttgaactcgtcgcagttaacgatcccttcatttcagttgattacatgacatatatgtttaagtatgatagtgtacacggccagtggaagcatcat
# gagctcaaggttaaagatgagaagactcttctctttggtgagaaggctgttactgtttttgggtttaggaacccagaggagattccatgggcacagac
# tggagctgattacattgtggagtcgaccggtgttttcactgataaggacaaagctgcagctcatttgaagtgtggcgccaagaaagttatcatttctg
# cccctagtaaggatgctcctatgtttgttgttggtgtcaatgagaaggaatacaagccagagctcaatatcgtttcaaatgctagctgtaccacaaat
# tgccttgctcccttggccaaggttataaatgacagatttggaattgttgagggtctcatgaccacagtccactccatcacagccactcagaagactgt
# tgatggaccatcagccaaggattggagaggtggaagagctgcttcgttcaacattattcctagcagtactggagcagccaaggctgtggggaaagtgc
# taccagcattgaatggaaagttaactggaatggctttccgagtcccaactgttgatgtctccgtggttgacctcacagtcaggttggaaaaagaagct
# acctatgatgaaatcaaagctgccatcaaggaggaatctgaaggaaaattgaagggaattctaggttacactgaagatgatgtggtttccacagactt
# tgtgggagacaatagatcaagcatatttgatgccaaggctggaattgctttgagcaagaattttgtcaagcttgttgcatggtacgacaacgaatggg
# gttacagtacacgagtggtggacttgataattcacatgtcatcagttcagtaa]
# protein sequence = [MAKVKIGINGFGRIGRLVARVALQRNDVELVAVNDPFISVDYMTYMFKYDSVHGQWKHHELKVKDEKTLLFGEKAVTV
# FGFRNPEEIPWAQTGADYIVESTGVFTDKDKAAAHLKCGAKKVIISAPSKDAPMFVVGVNEKEYKPELNIVSNASCTTNCLAPLAKVINDRFGIVEGL
# MTTVHSITATQKTVDGPSAKDWRGGRAASFNIIPSSTGAAKAVGKVLPALNGKLTGMAFRVPTVDVSVVDLTVRLEKEATYDEIKAAIKEESEGKLKG
# ILGYTEDDVVSTDFVGDNRSSIFDAKAGIALSKNFVKLVAWYDNEWGYSTRVVDLIIHMSSVQ]
# end gene g1
###
# start gene g2
scaffold270	AUGUSTUS	gene	120679	126485	0.1	+	.	g2
scaffold270	AUGUSTUS	transcript	120679	126485	0.1	+	.	g2.t1
scaffold270	AUGUSTUS	tss	120679	120679	.	+	.	transcript_id "g2.t1"; gene_id "g2";
scaffold270	AUGUSTUS	exon	120679	121311	.	+	.	transcript_id "g2.t1"; gene_id "g2";
scaffold270	AUGUSTUS	start_codon	120784	120786	.	+	0	transcript_id "g2.t1"; gene_id "g2";
scaffold270	AUGUSTUS	intron	121312	121572	0.45	+	.	transcript_id "g2.t1"; gene_id "g2";
scaffold270	AUGUSTUS	intron	121660	122043	0.73	+	.	transcript_id "g2.t1"; gene_id "g2";
scaffold270	AUGUSTUS	intron	122140	122898	0.83	+	.	transcript_id "g2.t1"; gene_id "g2";
scaffold270	AUGUSTUS	intron	122986	123100	0.71	+	.	transcript_id "g2.t1"; gene_id "g2";
scaffold270	AUGUSTUS	intron	123152	123649	0.44	+	.	transcript_id "g2.t1"; gene_id "g2";
scaffold270	AUGUSTUS	intron	123821	124001	0.72	+	.	transcript_id "g2.t1"; gene_id "g2";
scaffold270	AUGUSTUS	intron	124101	124192	1	+	.	transcript_id "g2.t1"; gene_id "g2";
scaffold270	AUGUSTUS	intron	124292	124378	1	+	.	transcript_id "g2.t1"; gene_id "g2";
scaffold270	AUGUSTUS	intron	124454	124696	0.85	+	.	transcript_id "g2.t1"; gene_id "g2";
scaffold270	AUGUSTUS	intron	124787	124896	1	+	.	transcript_id "g2.t1"; gene_id "g2";
scaffold270	AUGUSTUS	intron	125242	126024	0.99	+	.	transcript_id "g2.t1"; gene_id "g2";
scaffold270	AUGUSTUS	CDS	120784	121311	0.93	+	0	transcript_id "g2.t1"; gene_id "g2";
scaffold270	AUGUSTUS	CDS	121573	121659	0.8	+	0	transcript_id "g2.t1"; gene_id "g2";
scaffold270	AUGUSTUS	exon	121573	121659	.	+	.	transcript_id "g2.t1"; gene_id "g2";
scaffold270	AUGUSTUS	CDS	122044	122139	0.88	+	0	transcript_id "g2.t1"; gene_id "g2";
scaffold270	AUGUSTUS	exon	122044	122139	.	+	.	transcript_id "g2.t1"; gene_id "g2";
scaffold270	AUGUSTUS	CDS	122899	122985	0.71	+	0	transcript_id "g2.t1"; gene_id "g2";
scaffold270	AUGUSTUS	exon	122899	122985	.	+	.	transcript_id "g2.t1"; gene_id "g2";
scaffold270	AUGUSTUS	CDS	123101	123151	0.44	+	0	transcript_id "g2.t1"; gene_id "g2";
scaffold270	AUGUSTUS	exon	123101	123151	.	+	.	transcript_id "g2.t1"; gene_id "g2";
scaffold270	AUGUSTUS	CDS	123650	123820	0.53	+	0	transcript_id "g2.t1"; gene_id "g2";
scaffold270	AUGUSTUS	exon	123650	123820	.	+	.	transcript_id "g2.t1"; gene_id "g2";
scaffold270	AUGUSTUS	CDS	124002	124100	1	+	0	transcript_id "g2.t1"; gene_id "g2";
scaffold270	AUGUSTUS	exon	124002	124100	.	+	.	transcript_id "g2.t1"; gene_id "g2";
scaffold270	AUGUSTUS	CDS	124193	124291	1	+	0	transcript_id "g2.t1"; gene_id "g2";
scaffold270	AUGUSTUS	exon	124193	124291	.	+	.	transcript_id "g2.t1"; gene_id "g2";
scaffold270	AUGUSTUS	CDS	124379	124453	1	+	0	transcript_id "g2.t1"; gene_id "g2";
scaffold270	AUGUSTUS	exon	124379	124453	.	+	.	transcript_id "g2.t1"; gene_id "g2";
scaffold270	AUGUSTUS	CDS	124697	124786	0.85	+	0	transcript_id "g2.t1"; gene_id "g2";
scaffold270	AUGUSTUS	exon	124697	124786	.	+	.	transcript_id "g2.t1"; gene_id "g2";
scaffold270	AUGUSTUS	CDS	124897	125241	0.99	+	0	transcript_id "g2.t1"; gene_id "g2";
scaffold270	AUGUSTUS	exon	124897	125241	.	+	.	transcript_id "g2.t1"; gene_id "g2";
scaffold270	AUGUSTUS	CDS	126025	126288	0.97	+	0	transcript_id "g2.t1"; gene_id "g2";
scaffold270	AUGUSTUS	exon	126025	126485	.	+	.	transcript_id "g2.t1"; gene_id "g2";
scaffold270	AUGUSTUS	stop_codon	126286	126288	.	+	0	transcript_id "g2.t1"; gene_id "g2";
scaffold270	AUGUSTUS	tts	126485	126485	.	+	.	transcript_id "g2.t1"; gene_id "g2";
# coding sequence = [atggcgtcatcggcgttcaaatcgacgactcggaggactaccttaggtggaagttccgccggagccgatgactcctccg
# gtagctctggtaacaaacctcatcgccgttcaaggagtctcagtcgagttgctcacgggacgcggcggtatgaggagcctgtacaggttgacttaggc
# tacaatgctgctccgcgtgggaagtttgttaatacgagtagaggatcgggggttcctgaaatcagccttgatgatctggcgatagagttcttctctca
# ggaggaggagagagaaaatagtgaccgtggtcggtctgaaaggcgtgcgtcggggattgggcattgggcgagtgaaacggcgtcgtcgaggagacgtg
# gtaggtcggtttccaggcagggttcgaagacctctactgctgatcggaaaagcgttgctgctgatcgttcccggagtaacctagctaagtcagatgcc
# acttcgaggaggaggaggtcggtttctgttgttcgatatcagatgagtgactcggagagccgagagtctttcggaaacagcttaggagtacgatctgc
# ttacgctctaccctcccccactccccactttgtggaatttctctgggtaggtgggggagcggagaaagggatgaaattgaatttagctccaattgact
# atgcagtacacagatcttcttttactgatcaaatgaaagaaaattcaacatgtgctcaagctgatttgtctatcactgtcataagacaagtgttttcc
# ttctgccctcacttcagtgttgtttgttctgatacgtggttgctgaaagttgtaccaatccaattggatcagaagagaataaagagtgatgcagatca
# ttttcgaaactccaacagccaagctgacatcaagaagagccagagcaatagaatcagtgacattccatcatcaatgaagccaacagctgtaaataatc
# cgaaattaaggaggtcttttagccaaaaagacatgtctctgttacatgatggctactctagtcactcttctgccttgactgacgatgacacaaaggat
# gctcttatctgtaaaaatggcatcgagaaaaccattcgagcagtttatgcacagaaaaagggtgagcatccaaatggggatttgaatggtgaactgta
# tgaagcaatgagaaaagaactcaggcatgctgttgaagaaatcaaaactgaacttgaacaaaccatggggaagaaaactactggctccaagtcaggtc
# atgtggccagaaagagttatgcgacaaaaatggagcaggaagaccaaagaggtagggatcggcggattgtcaaagaacttcctgatacaacaagttct
# gctgctgggcagaaacaaccacgtagaaagagaagcaatgatagaaacaggacatcaacacaactgaatgatgaggcggagaagttttttgtggattt
# cattgcaaatatagaagacacggatttttcttcatttgatggagaaagaagtgatgcaagttccacattaggaggaatagctaagccaagggacagta
# ttacttatggggaagcagttaatcaaagtccagcaggatctaattgtcatcctgttggaaccgacggggttatcttcccctggttgcagtgggagaca
# agcaatgatggttctttcactcccataaaagaagtggaaactcctgttagtaggaaaccttcaatatgtgatgcaagacaggacatcacctcccctca
# gaatgacaacagttattccatgagcagccatgggagttggagcccagcaattctgcagaatagaacaatgtatacggttgaagatagtcgaaacatat
# caggagaacttgaaagttgccaaagttcaggattcgacatggctgaatacaacaagcttaaacgaagtgaagatctgttgtttgaaaggtatcgagaa
# cggaatagaattagttcaggtggtcttttactttgtggtcattttcgctag]
# protein sequence = [MASSAFKSTTRRTTLGGSSAGADDSSGSSGNKPHRRSRSLSRVAHGTRRYEEPVQVDLGYNAAPRGKFVNTSRGSGVP
# EISLDDLAIEFFSQEEERENSDRGRSERRASGIGHWASETASSRRRGRSVSRQGSKTSTADRKSVAADRSRSNLAKSDATSRRRRSVSVVRYQMSDSE
# SRESFGNSLGVRSAYALPSPTPHFVEFLWVGGGAEKGMKLNLAPIDYAVHRSSFTDQMKENSTCAQADLSITVIRQVFSFCPHFSVVCSDTWLLKVVP
# IQLDQKRIKSDADHFRNSNSQADIKKSQSNRISDIPSSMKPTAVNNPKLRRSFSQKDMSLLHDGYSSHSSALTDDDTKDALICKNGIEKTIRAVYAQK
# KGEHPNGDLNGELYEAMRKELRHAVEEIKTELEQTMGKKTTGSKSGHVARKSYATKMEQEDQRGRDRRIVKELPDTTSSAAGQKQPRRKRSNDRNRTS
# TQLNDEAEKFFVDFIANIEDTDFSSFDGERSDASSTLGGIAKPRDSITYGEAVNQSPAGSNCHPVGTDGVIFPWLQWETSNDGSFTPIKEVETPVSRK
# PSICDARQDITSPQNDNSYSMSSHGSWSPAILQNRTMYTVEDSRNISGELESCQSSGFDMAEYNKLKRSEDLLFERYRERNRISSGGLLLCGHFR]
# end gene g2
###
# start gene g3
scaffold270	AUGUSTUS	gene	126533	129194	0.03	-	.	g3
scaffold270	AUGUSTUS	transcript	126533	129194	0.03	-	.	g3.t1
scaffold270	AUGUSTUS	tts	126533	126533	.	-	.	transcript_id "g3.t1"; gene_id "g3";
scaffold270	AUGUSTUS	exon	126533	126893	.	-	.	transcript_id "g3.t1"; gene_id "g3";
scaffold270	AUGUSTUS	stop_codon	126795	126797	.	-	0	transcript_id "g3.t1"; gene_id "g3";
scaffold270	AUGUSTUS	intron	126894	127002	0.97	-	.	transcript_id "g3.t1"; gene_id "g3";
scaffold270	AUGUSTUS	intron	127072	127159	0.98	-	.	transcript_id "g3.t1"; gene_id "g3";
scaffold270	AUGUSTUS	intron	127252	127334	1	-	.	transcript_id "g3.t1"; gene_id "g3";
scaffold270	AUGUSTUS	intron	127441	127515	0.93	-	.	transcript_id "g3.t1"; gene_id "g3";
scaffold270	AUGUSTUS	intron	127910	128497	0.94	-	.	transcript_id "g3.t1"; gene_id "g3";
scaffold270	AUGUSTUS	intron	128572	128818	0.46	-	.	transcript_id "g3.t1"; gene_id "g3";
scaffold270	AUGUSTUS	intron	128883	128963	0.99	-	.	transcript_id "g3.t1"; gene_id "g3";
scaffold270	AUGUSTUS	CDS	126795	126893	0.98	-	0	transcript_id "g3.t1"; gene_id "g3";
scaffold270	AUGUSTUS	CDS	127003	127071	0.98	-	0	transcript_id "g3.t1"; gene_id "g3";
scaffold270	AUGUSTUS	exon	127003	127071	.	-	.	transcript_id "g3.t1"; gene_id "g3";
scaffold270	AUGUSTUS	CDS	127160	127251	1	-	2	transcript_id "g3.t1"; gene_id "g3";
scaffold270	AUGUSTUS	exon	127160	127251	.	-	.	transcript_id "g3.t1"; gene_id "g3";
scaffold270	AUGUSTUS	CDS	127335	127440	1	-	0	transcript_id "g3.t1"; gene_id "g3";
scaffold270	AUGUSTUS	exon	127335	127440	.	-	.	transcript_id "g3.t1"; gene_id "g3";
scaffold270	AUGUSTUS	CDS	127516	127909	0.93	-	1	transcript_id "g3.t1"; gene_id "g3";
scaffold270	AUGUSTUS	exon	127516	127909	.	-	.	transcript_id "g3.t1"; gene_id "g3";
scaffold270	AUGUSTUS	CDS	128498	128571	0.67	-	0	transcript_id "g3.t1"; gene_id "g3";
scaffold270	AUGUSTUS	exon	128498	128571	.	-	.	transcript_id "g3.t1"; gene_id "g3";
scaffold270	AUGUSTUS	CDS	128819	128882	0.49	-	1	transcript_id "g3.t1"; gene_id "g3";
scaffold270	AUGUSTUS	exon	128819	128882	.	-	.	transcript_id "g3.t1"; gene_id "g3";
scaffold270	AUGUSTUS	CDS	128964	129130	0.92	-	0	transcript_id "g3.t1"; gene_id "g3";
scaffold270	AUGUSTUS	exon	128964	129194	.	-	.	transcript_id "g3.t1"; gene_id "g3";
scaffold270	AUGUSTUS	start_codon	129128	129130	.	-	0	transcript_id "g3.t1"; gene_id "g3";
scaffold270	AUGUSTUS	tss	129194	129194	.	-	.	transcript_id "g3.t1"; gene_id "g3";
# coding sequence = [atggtgaataataatatagaatcaagtaatgaaaatatcataaacaattggttacccatcacatcatcgagaaatgcaa
# agtggtattattccgcttttcataatgttactgctatggttggtgccggtgttctagggctcccctatgcaatgtcccaattaggttggggtgttgga
# gtgacagtgatggtattagcatgggtgataacattgtacacattatggcaaatgtttttcctttctttttgtcccaatttcaactccatcacttttat
# ctcattccttgctgctgtcatgtctctcagttattcgaccataggttggggagcatcattacacaaaggaatatctccagaggtggattatagtccaa
# gggcttcaacaagtacaggaagagtgtttggttccttaagtgctttaggggatattgcatttgcatttgctggccacaatgttgtcttggaaattcaa
# gctacaatgccttcaactcctgaaaaaccatccaagaaacctatgtggagaggagtcgttatcgcgtacattgttgtggctatgtgttactttccagt
# agcttttgttggctacagagtttttggaaatgctgtggaggacaacatcttgatatccctacgaaaacctgcttggcttattatcatggctaatgcct
# ttgttgtcattcatgttattggaagctatcaggtgtttgctatgggtgtgtttgacatgatagaatcttacttggtgaagcaaagacatttcaatcca
# actaaaacattacgagtaattgttcggactggttatgttgccctaacaatgttccttgcaatatcattcccattctttggtgggttacttggtttttt
# tggaggatttgcatttgctcctactacctactttcttccttgtatcatatggctaatcttacgtaaacctaaaagatttgggttgtcttggttcataa
# attggatatgcatcatacttggtgttgttctgatgattttagctcccattggtgcattgagacagatcatactgcaagccaagggttacaagttcttt
# tcttga]
# protein sequence = [MVNNNIESSNENIINNWLPITSSRNAKWYYSAFHNVTAMVGAGVLGLPYAMSQLGWGVGVTVMVLAWVITLYTLWQMF
# FLSFCPNFNSITFISFLAAVMSLSYSTIGWGASLHKGISPEVDYSPRASTSTGRVFGSLSALGDIAFAFAGHNVVLEIQATMPSTPEKPSKKPMWRGV
# VIAYIVVAMCYFPVAFVGYRVFGNAVEDNILISLRKPAWLIIMANAFVVIHVIGSYQVFAMGVFDMIESYLVKQRHFNPTKTLRVIVRTGYVALTMFL
# AISFPFFGGLLGFFGGFAFAPTTYFLPCIIWLILRKPKRFGLSWFINWICIILGVVLMILAPIGALRQIILQAKGYKFFS]
# end gene g3
###
# start gene g4
scaffold270	AUGUSTUS	gene	131809	144522	0.01	+	.	g4
scaffold270	AUGUSTUS	transcript	131809	144522	0.01	+	.	g4.t1
scaffold270	AUGUSTUS	tss	131809	131809	.	+	.	transcript_id "g4.t1"; gene_id "g4";
scaffold270	AUGUSTUS	exon	131809	132650	.	+	.	transcript_id "g4.t1"; gene_id "g4";
scaffold270	AUGUSTUS	start_codon	131898	131900	.	+	0	transcript_id "g4.t1"; gene_id "g4";
scaffold270	AUGUSTUS	intron	132651	133248	0.8	+	.	transcript_id "g4.t1"; gene_id "g4";
scaffold270	AUGUSTUS	intron	133309	133418	0.73	+	.	transcript_id "g4.t1"; gene_id "g4";
scaffold270	AUGUSTUS	intron	133449	134379	0.15	+	.	transcript_id "g4.t1"; gene_id "g4";
scaffold270	AUGUSTUS	intron	134454	135413	0.31	+	.	transcript_id "g4.t1"; gene_id "g4";
scaffold270	AUGUSTUS	intron	135496	136180	0.94	+	.	transcript_id "g4.t1"; gene_id "g4";
scaffold270	AUGUSTUS	intron	136255	136496	0.83	+	.	transcript_id "g4.t1"; gene_id "g4";
scaffold270	AUGUSTUS	intron	136564	137567	0.98	+	.	transcript_id "g4.t1"; gene_id "g4";
scaffold270	AUGUSTUS	intron	137661	138017	1	+	.	transcript_id "g4.t1"; gene_id "g4";
scaffold270	AUGUSTUS	intron	138195	138263	1	+	.	transcript_id "g4.t1"; gene_id "g4";
scaffold270	AUGUSTUS	intron	138315	139098	0.89	+	.	transcript_id "g4.t1"; gene_id "g4";
scaffold270	AUGUSTUS	intron	139251	140502	0.71	+	.	transcript_id "g4.t1"; gene_id "g4";
scaffold270	AUGUSTUS	intron	140925	143701	0.55	+	.	transcript_id "g4.t1"; gene_id "g4";
scaffold270	AUGUSTUS	CDS	131898	132650	0.98	+	0	transcript_id "g4.t1"; gene_id "g4";
scaffold270	AUGUSTUS	CDS	133249	133308	0.63	+	0	transcript_id "g4.t1"; gene_id "g4";
scaffold270	AUGUSTUS	exon	133249	133308	.	+	.	transcript_id "g4.t1"; gene_id "g4";
scaffold270	AUGUSTUS	CDS	133419	133448	0.38	+	0	transcript_id "g4.t1"; gene_id "g4";
scaffold270	AUGUSTUS	exon	133419	133448	.	+	.	transcript_id "g4.t1"; gene_id "g4";
scaffold270	AUGUSTUS	CDS	134380	134453	0.14	+	0	transcript_id "g4.t1"; gene_id "g4";
scaffold270	AUGUSTUS	exon	134380	134453	.	+	.	transcript_id "g4.t1"; gene_id "g4";
scaffold270	AUGUSTUS	CDS	135414	135495	0.5	+	1	transcript_id "g4.t1"; gene_id "g4";
scaffold270	AUGUSTUS	exon	135414	135495	.	+	.	transcript_id "g4.t1"; gene_id "g4";
scaffold270	AUGUSTUS	CDS	136181	136254	0.95	+	0	transcript_id "g4.t1"; gene_id "g4";
scaffold270	AUGUSTUS	exon	136181	136254	.	+	.	transcript_id "g4.t1"; gene_id "g4";
scaffold270	AUGUSTUS	CDS	136497	136563	0.83	+	1	transcript_id "g4.t1"; gene_id "g4";
scaffold270	AUGUSTUS	exon	136497	136563	.	+	.	transcript_id "g4.t1"; gene_id "g4";
scaffold270	AUGUSTUS	CDS	137568	137660	0.99	+	0	transcript_id "g4.t1"; gene_id "g4";
scaffold270	AUGUSTUS	exon	137568	137660	.	+	.	transcript_id "g4.t1"; gene_id "g4";
scaffold270	AUGUSTUS	CDS	138018	138194	1	+	0	transcript_id "g4.t1"; gene_id "g4";
scaffold270	AUGUSTUS	exon	138018	138194	.	+	.	transcript_id "g4.t1"; gene_id "g4";
scaffold270	AUGUSTUS	CDS	138264	138314	1	+	0	transcript_id "g4.t1"; gene_id "g4";
scaffold270	AUGUSTUS	exon	138264	138314	.	+	.	transcript_id "g4.t1"; gene_id "g4";
scaffold270	AUGUSTUS	CDS	139099	139250	0.89	+	0	transcript_id "g4.t1"; gene_id "g4";
scaffold270	AUGUSTUS	exon	139099	139250	.	+	.	transcript_id "g4.t1"; gene_id "g4";
scaffold270	AUGUSTUS	CDS	140503	140924	0.55	+	1	transcript_id "g4.t1"; gene_id "g4";
scaffold270	AUGUSTUS	exon	140503	140924	.	+	.	transcript_id "g4.t1"; gene_id "g4";
scaffold270	AUGUSTUS	CDS	143702	143865	0.36	+	2	transcript_id "g4.t1"; gene_id "g4";
scaffold270	AUGUSTUS	exon	143702	144522	.	+	.	transcript_id "g4.t1"; gene_id "g4";
scaffold270	AUGUSTUS	stop_codon	143863	143865	.	+	0	transcript_id "g4.t1"; gene_id "g4";
scaffold270	AUGUSTUS	tts	144522	144522	.	+	.	transcript_id "g4.t1"; gene_id "g4";
scaffold270	AUGUSTUS	protein_match	132081	132335	7.47	+	0	target "unknown_A[1..85]"; target_start 61; transcript_id "g4.t1"; gene_id "g4";
scaffold270	AUGUSTUS	protein_match	132354	132539	7.59	+	0	target "unknown_B[1..62]"; target_start 152; transcript_id "g4.t1"; gene_id "g4";
scaffold270	AUGUSTUS	protein_match	132543	132650	7.66	+	0	target "unknown_C[1..36]"; target_start 215; transcript_id "g4.t1"; gene_id "g4";
scaffold270	AUGUSTUS	protein_match	133249	133308	10.4	+	2	target "unknown_C[37..57]"; target_start 214; transcript_id "g4.t1"; gene_id "g4";
scaffold270	AUGUSTUS	protein_match	133419	133448	12.2	+	2	target "unknown_C[57..67]"; target_start 214; transcript_id "g4.t1"; gene_id "g4";
scaffold270	AUGUSTUS	protein_match	134380	134453	9.15	+	2	target "unknown_C[67..91]"; target_start 214; transcript_id "g4.t1"; gene_id "g4";
scaffold270	AUGUSTUS	protein_match	135414	135495	11.8	+	1	target "unknown_C[91..118]"; target_start 215; transcript_id "g4.t1"; gene_id "g4";
scaffold270	AUGUSTUS	protein_match	136181	136254	11.2	+	0	target "unknown_D[1..25]"; target_start 333; transcript_id "g4.t1"; gene_id "g4";
scaffold270	AUGUSTUS	protein_match	136497	136563	9.59	+	0	target "unknown_D[26..48]"; target_start 332; transcript_id "g4.t1"; gene_id "g4";
scaffold270	AUGUSTUS	protein_match	137568	137660	7.8	+	2	target "unknown_D[48..79]"; target_start 332; transcript_id "g4.t1"; gene_id "g4";
scaffold270	AUGUSTUS	protein_match	138018	138194	5.89	+	2	target "unknown_D[79..138]"; target_start 332; transcript_id "g4.t1"; gene_id "g4";
scaffold270	AUGUSTUS	protein_match	138264	138314	6.55	+	2	target "unknown_D[138..155]"; target_start 332; transcript_id "g4.t1"; gene_id "g4";
scaffold270	AUGUSTUS	protein_match	139099	139250	8.03	+	2	target "unknown_D[155..205]"; target_start 332; transcript_id "g4.t1"; gene_id "g4";
scaffold270	AUGUSTUS	protein_match	140503	140548	7.97	+	1	target "unknown_D[205..220]"; target_start 333; transcript_id "g4.t1"; gene_id "g4";
scaffold270	AUGUSTUS	protein_match	140549	140779	6.38	+	0	target "unknown_E[1..77]"; target_start 553; transcript_id "g4.t1"; gene_id "g4";
scaffold270	AUGUSTUS	protein_match	140810	140869	5.01	+	0	target "unknown_F[1..20]"; target_start 640; transcript_id "g4.t1"; gene_id "g4";
# coding sequence = [atgcaaactcttcaatcttgttctttcttcttcacatttccatctcctaaaaccctccttaaacccataaattcttcta
# aattcacttcttttccattctttaatctctctacttcatccaatttcaagcattctcctcttactcttcactgtttcagttcagatgaatacccagta
# ggtgatgacgacgcatttctcgaagcttttggacccaaagagaaagaatctgaagaagaagcccggcgcaggaactgggtcgaacgtggttgggctcc
# atgggaagaaatcctctcacctgaagctgattttgctaggaaatctcttaatgaaggtgaagaagttgcgcttcagtcacctgaagctattgaagctt
# tcagaatgcttagtccgaactaccggaaaaagaagattgaggaaatgggtataacggaagatgagtattacgctaagcaatttgagattaaaggagat
# attccggagcctctggagactacatgggctgggccgttggtggttagacatgtaccacctagggattggccgccgagagggtgggaggttgataagaa
# ggaattggagttcattagggaagctcataagatgcaggctgtgagagtggattatgataaagtggaggagatggtgaatacagagactgatgatatga
# gcttggaacggtataaagtgttcttgaagcagtataatgagtgggttgctgctaacaaggatagattggaagaagaatcttataagtatgaccaggac
# tattatcctggaaggagaaaaaggggaaaggattaccaagacggaatgtatgaactcccattttactacccaggacaaatttgtgctggtaaagtgac
# agctatacacctttatcaaggagcatttgttgatattggaggtgttcatgatggatgggtgccaataaagcgaaatgattggtattggatccgccatc
# acataaaagttggtatgcatgtaatggttgaaattctggctaaacgtgatccttacaggtttcggttccctattgagatgcgctttgttgatcctaac
# atagatcacctaatctttaatagatttgattttccgcctatatttcatcgtgaagaggatacaaatctagatgaattgcgtcgtgactgtggaagaca
# acctattcctagaaaagaccctggagtcaaagttgaagaagaaccactactatcaaatcacccttatgtggacaagttatggcagatccataatgctg
# aacaaatgattctggatgacttggaggcaaatcctggtaaatatgaaggcaaaaacttgtcagagttagctgacgaggaagattttgatgaagaaaat
# agcactgagtactccaaagcttattataagaaagcgttgcttaccaagatgattacaaaagtcagtgtaagagagcttgacttggaagctgcacttgc
# tgagcgtcagcaccataataaactgagaatagaagcactagaacgaggagaggtgtacaaaatttccaagctgagacgaaacattgagatggatgaat
# acgattttatccattggcggcggtcccttgaggagagagaggctctattaagagatataagctgtcgccgagcccttgggctcccactggaagagcct
# ggtaggtatgtggatccaagtgctatcagcaaggatcagtatgatcctgaaagtcccttgtacagatatgactactggggcgagccaaagaactcaga
# gaagagcaagcaggagcgaatgacagatgctcacaataaatctattgttggcaaaggtactgtttggtatgagttgtcatatgaagatgccatcaagg
# agcagatgcagatggaggcccaaggatttgtgcgggagttgtatgatgaagattctgacagcgaccaagtgaatacagatgatgaagacgatgaggaa
# gactttgattacagcatcctaggcgacccaagtgaaaatacaatcaaccaacctcatgtcaatgggactgaatcttctcagctatcagatgaaggtgt
# aagagctcagttggaaactactgagcaagcagtttatgtggaacctcccgttgtggttattacaggagcttctagaggaattgggagggctgttgctt
# tagctttgggaaaatctggttgtaaggtcatccattcagatacttcgtctatatttagttaa]
# protein sequence = [MQTLQSCSFFFTFPSPKTLLKPINSSKFTSFPFFNLSTSSNFKHSPLTLHCFSSDEYPVGDDDAFLEAFGPKEKESEE
# EARRRNWVERGWAPWEEILSPEADFARKSLNEGEEVALQSPEAIEAFRMLSPNYRKKKIEEMGITEDEYYAKQFEIKGDIPEPLETTWAGPLVVRHVP
# PRDWPPRGWEVDKKELEFIREAHKMQAVRVDYDKVEEMVNTETDDMSLERYKVFLKQYNEWVAANKDRLEEESYKYDQDYYPGRRKRGKDYQDGMYEL
# PFYYPGQICAGKVTAIHLYQGAFVDIGGVHDGWVPIKRNDWYWIRHHIKVGMHVMVEILAKRDPYRFRFPIEMRFVDPNIDHLIFNRFDFPPIFHREE
# DTNLDELRRDCGRQPIPRKDPGVKVEEEPLLSNHPYVDKLWQIHNAEQMILDDLEANPGKYEGKNLSELADEEDFDEENSTEYSKAYYKKALLTKMIT
# KVSVRELDLEAALAERQHHNKLRIEALERGEVYKISKLRRNIEMDEYDFIHWRRSLEEREALLRDISCRRALGLPLEEPGRYVDPSAISKDQYDPESP
# LYRYDYWGEPKNSEKSKQERMTDAHNKSIVGKGTVWYELSYEDAIKEQMQMEAQGFVRELYDEDSDSDQVNTDDEDDEEDFDYSILGDPSENTINQPH
# VNGTESSQLSDEGVRAQLETTEQAVYVEPPVVVITGASRGIGRAVALALGKSGCKVIHSDTSSIFS]
# sequence of block unknown_A    61 [DDAFLEAFGPKEKESEEEARRRNWVERGWAPWEEILSPEADFARKSLNEGEEVALQSPEAIEAFRMLSPNYRKKKIEEMGITEDE] 146
# sequence of block unknown_B   152 [EIKGDIPEPLETTWAGPLVVRHVPPRDWPPRGWEVDKKELEFIREAHKMQAVRVDYDKVEEM] 214
# sequence of block unknown_C   215 [NTETDDMSLERYKVFLKQYNEWVAANKDRLEEESYKYDQDYYPGRRKRGKDYQDGMYELPFYYPGQICAGKVTAIHLYQGAFVDIGGVHDGWVPIKRNDWYWIRHHIKVGMHVMVEIL] 333
# sequence of block unknown_D   333 [AKRDPYRFRFPIEMRFVDPNIDHLIFNRFDFPPIFHREEDTNLDELRRDCGRQPIPRKDPGVKVEEEPLLSNHPYVDKLWQIHNAEQMILDDLEANPGKYEGKNLSELADEEDFDEENSTEYSKAYYKKALLTKMITKVSVRELDLEAALAERQHHNKLRIEALERGEVYKISKLRRNIEMDEYDFIHWRRSLEEREALLRDISCRRALGLPLEEPGRYV] 553
# sequence of block unknown_E   553 [DPSAISKDQYDPESPLYRYDYWGEPKNSEKSKQERMTDAHNKSIVGKGTVWYELSYEDAIKEQMQMEAQGFVRELYD] 630
# sequence of block unknown_F   640 [DDEDDEEDFDYSILGDPSEN] 660
# end gene g4
###
# start gene g5
scaffold270	AUGUSTUS	gene	146069	150694	0.02	+	.	g5
scaffold270	AUGUSTUS	transcript	146069	150694	0.02	+	.	g5.t1
scaffold270	AUGUSTUS	tss	146069	146069	.	+	.	transcript_id "g5.t1"; gene_id "g5";
scaffold270	AUGUSTUS	exon	146069	146353	.	+	.	transcript_id "g5.t1"; gene_id "g5";
scaffold270	AUGUSTUS	exon	149985	150105	.	+	.	transcript_id "g5.t1"; gene_id "g5";
scaffold270	AUGUSTUS	start_codon	150064	150066	.	+	0	transcript_id "g5.t1"; gene_id "g5";
scaffold270	AUGUSTUS	intron	150106	150167	0.97	+	.	transcript_id "g5.t1"; gene_id "g5";
scaffold270	AUGUSTUS	intron	150250	150464	0.67	+	.	transcript_id "g5.t1"; gene_id "g5";
scaffold270	AUGUSTUS	CDS	150064	150105	0.96	+	0	transcript_id "g5.t1"; gene_id "g5";
scaffold270	AUGUSTUS	CDS	150168	150249	0.98	+	0	transcript_id "g5.t1"; gene_id "g5";
scaffold270	AUGUSTUS	exon	150168	150249	.	+	.	transcript_id "g5.t1"; gene_id "g5";
scaffold270	AUGUSTUS	CDS	150465	150565	0.31	+	2	transcript_id "g5.t1"; gene_id "g5";
scaffold270	AUGUSTUS	exon	150465	150694	.	+	.	transcript_id "g5.t1"; gene_id "g5";
scaffold270	AUGUSTUS	stop_codon	150563	150565	.	+	0	transcript_id "g5.t1"; gene_id "g5";
scaffold270	AUGUSTUS	tts	150694	150694	.	+	.	transcript_id "g5.t1"; gene_id "g5";
# coding sequence = [atggagtacttgtttcaccagcaatctgataacagctataagattgaatcatgtggtggccaagctattacttttggtg
# gtgatgtttcaaaagaagaagatgtagaatcagatgatgtatatcgcataacgcctgatactttgttgatgagaatgaagaaatctcagtggcataag
# gatattgatttgaatcttactggagtattcctctgcacacaggtctaa]
# protein sequence = [MEYLFHQQSDNSYKIESCGGQAITFGGDVSKEEDVESDDVYRITPDTLLMRMKKSQWHKDIDLNLTGVFLCTQV]
# end gene g5
###
# start gene g6
scaffold270	AUGUSTUS	gene	152072	158448	0.03	-	.	g6
scaffold270	AUGUSTUS	transcript	152072	158448	0.03	-	.	g6.t1
scaffold270	AUGUSTUS	tts	152072	152072	.	-	.	transcript_id "g6.t1"; gene_id "g6";
scaffold270	AUGUSTUS	exon	152072	152741	.	-	.	transcript_id "g6.t1"; gene_id "g6";
scaffold270	AUGUSTUS	stop_codon	152457	152459	.	-	0	transcript_id "g6.t1"; gene_id "g6";
scaffold270	AUGUSTUS	intron	152742	152822	0.93	-	.	transcript_id "g6.t1"; gene_id "g6";
scaffold270	AUGUSTUS	intron	153053	153141	0.5	-	.	transcript_id "g6.t1"; gene_id "g6";
scaffold270	AUGUSTUS	intron	153209	153311	1	-	.	transcript_id "g6.t1"; gene_id "g6";
scaffold270	AUGUSTUS	intron	153428	153511	1	-	.	transcript_id "g6.t1"; gene_id "g6";
scaffold270	AUGUSTUS	intron	153587	153720	1	-	.	transcript_id "g6.t1"; gene_id "g6";
scaffold270	AUGUSTUS	intron	153785	153893	0.98	-	.	transcript_id "g6.t1"; gene_id "g6";
scaffold270	AUGUSTUS	intron	153959	154072	0.49	-	.	transcript_id "g6.t1"; gene_id "g6";
scaffold270	AUGUSTUS	intron	154139	156665	0.24	-	.	transcript_id "g6.t1"; gene_id "g6";
scaffold270	AUGUSTUS	intron	156822	156938	1	-	.	transcript_id "g6.t1"; gene_id "g6";
scaffold270	AUGUSTUS	intron	156988	157092	1	-	.	transcript_id "g6.t1"; gene_id "g6";
scaffold270	AUGUSTUS	CDS	152457	152741	0.93	-	0	transcript_id "g6.t1"; gene_id "g6";
scaffold270	AUGUSTUS	CDS	152823	153052	0.5	-	2	transcript_id "g6.t1"; gene_id "g6";
scaffold270	AUGUSTUS	exon	152823	153052	.	-	.	transcript_id "g6.t1"; gene_id "g6";
scaffold270	AUGUSTUS	CDS	153142	153208	0.99	-	0	transcript_id "g6.t1"; gene_id "g6";
scaffold270	AUGUSTUS	exon	153142	153208	.	-	.	transcript_id "g6.t1"; gene_id "g6";
scaffold270	AUGUSTUS	CDS	153312	153427	1	-	2	transcript_id "g6.t1"; gene_id "g6";
scaffold270	AUGUSTUS	exon	153312	153427	.	-	.	transcript_id "g6.t1"; gene_id "g6";
scaffold270	AUGUSTUS	CDS	153512	153586	1	-	2	transcript_id "g6.t1"; gene_id "g6";
scaffold270	AUGUSTUS	exon	153512	153586	.	-	.	transcript_id "g6.t1"; gene_id "g6";
scaffold270	AUGUSTUS	CDS	153721	153784	1	-	0	transcript_id "g6.t1"; gene_id "g6";
scaffold270	AUGUSTUS	exon	153721	153784	.	-	.	transcript_id "g6.t1"; gene_id "g6";
scaffold270	AUGUSTUS	CDS	153894	153958	0.98	-	2	transcript_id "g6.t1"; gene_id "g6";
scaffold270	AUGUSTUS	exon	153894	153958	.	-	.	transcript_id "g6.t1"; gene_id "g6";
scaffold270	AUGUSTUS	CDS	154073	154138	0.42	-	2	transcript_id "g6.t1"; gene_id "g6";
scaffold270	AUGUSTUS	exon	154073	154138	.	-	.	transcript_id "g6.t1"; gene_id "g6";
scaffold270	AUGUSTUS	CDS	156666	156821	0.88	-	2	transcript_id "g6.t1"; gene_id "g6";
scaffold270	AUGUSTUS	exon	156666	156821	.	-	.	transcript_id "g6.t1"; gene_id "g6";
scaffold270	AUGUSTUS	CDS	156939	156987	1	-	0	transcript_id "g6.t1"; gene_id "g6";
scaffold270	AUGUSTUS	exon	156939	156987	.	-	.	transcript_id "g6.t1"; gene_id "g6";
scaffold270	AUGUSTUS	CDS	157093	158430	0.96	-	0	transcript_id "g6.t1"; gene_id "g6";
scaffold270	AUGUSTUS	exon	157093	158448	.	-	.	transcript_id "g6.t1"; gene_id "g6";
scaffold270	AUGUSTUS	start_codon	158428	158430	.	-	0	transcript_id "g6.t1"; gene_id "g6";
# coding sequence = [atggcacctactgttccaatagattacattggacagagagaatcaaggaagttctttaaaaaggattcagttgatatta
# tgggaaagtcacgcaagggttttaaaggttacttgcctggaattgtgcccgattatcgtaatgctgttgagacaatggcagaatccgaaggttttggg
# agctccggacgcgttgatactgaaaggactgcatcggaggactcttgcgcacctaaaagaaaatccatttgtttgaatgctgatggtcatgaccaatt
# tggtgcacctattcaatcaatgtcgttctccagtatgtcatcctctgaaaaaaaagtgttgggaattaggttgaagaatgaacttgaactagtcaggg
# gactgcagaagaaaattgcttctgtcggctctaatattggggttctttcacctgctagcgatattcaaaattgcaccaatgggcagaggagatcagga
# tcagagatatctcagcgatatacggctgaagcagtgattcctcctgggaagaaaaagcctgccccagggagaaatgggcctcttactaagggtcccgg
# agctaagcggcctaagacgatgcaacaggccataccttcagatacaagcatggtcatgtttatgaaacagtgtgagacagtgctaagcagactgatgt
# cacatcagcatgggtgggtcttcaatcatccagttgatgtcgtaaagttaaaaatccccgactacttcactgttattaagcaaccaatggatctaggg
# accatcaggtcaaagttgcattcgggagaatattcgagccctttgcagtttgctgctgatgtgcggctaacttttaaaaatgcaatgacatacaatcc
# gccaggaaatgatgttcatatcatggctcaaacactaagtaaattttttgaggttaggtggaaaccaatagaaaaaaagatacctgttattgaagagg
# aacctttaccttctaagtcgagtgttatcatagaaactgagactgatactcctccagcaatgccaccttcgaagaagaagaaaattgctccattggag
# aacagggttaaaccagaacccgtaaagcgagtcatgagtgacgttgaaaaacataaactcactgctgagcttgaggatttacttactgaattacctga
# aaatataattgatttcttgaaagaaaaaagctccaacggaaatcaagtcagtgaagatgagatcgagattgatcttgatgttcttcatgacgatatct
# tgtatgagctacggaagcttttggatgattatctattggagaaacagaaaaatcaggctaaaggtgaaccctgtgagatggagcttcacaatgagtct
# ggattcagtaattcatccatgcagccatgcaaaggaaatgatccggcagatgaggaagtggatatcggtgggaatgatccacctgtttcaagcttccc
# tcctgtggagatagagaaggatagagctcgcaggagcaataaatgcagtagttcaagtagttcgagtagtggttctggctcttcatctagtggagggg
# cttgcattgagttgaaagttcagcaattcttatttgtcgggaatggttatgcttttgtatgtacagattctggaagctcatctggtggtgaatcggat
# gctgataaagattcagttgttcagaaggcaacagcggcttctgggtcgagattggagcaggaagatgagcttgaccttccagaaactacagatccgtt
# ggctggccaaacagtgctgacttctcagcagaactccaattttgttgagcccgatgatcatcgcgaggaggagagtgctgaacctgagaggcaagtct
# ctcctgagaagctttaccgtgcagctttgttaagaggtcgctttgcggatatcatactaaaagctcaggagaagagcattgaaaagggtgaagtgcgg
# gatccagaaaagctaaagcttgagagagaggagtttgaaaggcgtaggcgagaagagaaaacactttgggtttgtctcttgtggttagcatgtgctga
# atttctcaattgtatctctgaaaaccaccacattatttgtttatctgcttactcagagaaagctcggttgcaagctgaagctaaggctgccgaagagg
# ctcgtaaaagagctgaggcagaagctgctgcagaagccaaaaggaaacgagaacttgaaagagaagctgcccgtcaggcactccagaagatggagaag
# accgttgaaatcaatgagaacagtcgattcatggaagatctggaattgttcagagctgctccagatgaacagctagagagcttcattgatgagactag
# tcctggtcattctgagaatattcttgggagtttcaaatttaaggcaagtagcaatccgttggagcaacttggattatatatgaaggaagaagatgaag
# atgaagaggaggaagaagaagccgaaccacagagcatccctgacgtatcgaatgatccagaggaaggagagatcgattga]
# protein sequence = [MAPTVPIDYIGQRESRKFFKKDSVDIMGKSRKGFKGYLPGIVPDYRNAVETMAESEGFGSSGRVDTERTASEDSCAPK
# RKSICLNADGHDQFGAPIQSMSFSSMSSSEKKVLGIRLKNELELVRGLQKKIASVGSNIGVLSPASDIQNCTNGQRRSGSEISQRYTAEAVIPPGKKK
# PAPGRNGPLTKGPGAKRPKTMQQAIPSDTSMVMFMKQCETVLSRLMSHQHGWVFNHPVDVVKLKIPDYFTVIKQPMDLGTIRSKLHSGEYSSPLQFAA
# DVRLTFKNAMTYNPPGNDVHIMAQTLSKFFEVRWKPIEKKIPVIEEEPLPSKSSVIIETETDTPPAMPPSKKKKIAPLENRVKPEPVKRVMSDVEKHK
# LTAELEDLLTELPENIIDFLKEKSSNGNQVSEDEIEIDLDVLHDDILYELRKLLDDYLLEKQKNQAKGEPCEMELHNESGFSNSSMQPCKGNDPADEE
# VDIGGNDPPVSSFPPVEIEKDRARRSNKCSSSSSSSSGSGSSSSGGACIELKVQQFLFVGNGYAFVCTDSGSSSGGESDADKDSVVQKATAASGSRLE
# QEDELDLPETTDPLAGQTVLTSQQNSNFVEPDDHREEESAEPERQVSPEKLYRAALLRGRFADIILKAQEKSIEKGEVRDPEKLKLEREEFERRRREE
# KTLWVCLLWLACAEFLNCISENHHIICLSAYSEKARLQAEAKAAEEARKRAEAEAAAEAKRKRELEREAARQALQKMEKTVEINENSRFMEDLELFRA
# APDEQLESFIDETSPGHSENILGSFKFKASSNPLEQLGLYMKEEDEDEEEEEEAEPQSIPDVSNDPEEGEID]
# end gene g6
###
# command line:
# augustus --codingseq=1 --proteinprofile=/home/pgsb/tetiana.nosenko/lineages/embryophyta_odb9/prfl/EOG093603PW.prfl --predictionStart=113834 --predictionEnd=159005 --species=arabidopsis ./tmp/scaffold270Schil_BUSCO_geno_206160443_.temp
```
