## Supplementary material for "The *de novo* reference genome and transcriptome assemblies of the wild tomato species *Solanum chilense*": EOG093603QH.out.1

```
# Please cite: Mario Stanke, Mark Diekhans, Robert Baertsch, David Haussler (2008),
# Using native and syntenically mapped cDNA alignments to improve de novo gene finding
# Bioinformatics 24: 637-644, doi 10.1093/bioinformatics/btn013
# No extrinsic information on sequences given.
# Using protein profile unknown
# --[17..753]--> unknown_B (13) <--[32..123]--> unknown_C (15) <--[6..55]--> unknown_D (30) <--[82..146]--> unknown_E (15) <--[0..6]--> unknown_F (29) <--[0..9]--> unknown_G (86) <--[0..6]--> unknown_H (29) <--[0..6]--> unknown_I (55) <--[9..19]--> unknown_J (27) <--[0..1]--> unknown_K (23) <--[0..1]--> unknown_L (29) <--[0..11]--> unknown_M (46) <--[0..9]--> unknown_N (61) <--[0..1]--> unknown_O (20) <--[0..1]--> unknown_P (8) <--[0..45]--> unknown_Q (41) <--[0..2]--> unknown_R (26) <--[10..15]--> unknown_T (29) <--[1..2]--> unknown_U (43) <--[11..23]--> unknown_W (12) <--[0..1]--> unknown_X (21) <--[0..312]--
# arabidopsis version. Using default transition matrix.
# We have hints for 0 sequences and for 0 of the sequences in the input set.
#
# ----- prediction on sequence number 1 (length = 41227, name = scaffold1974) -----
#
# Constraints/Hints:
# (none)
# Predicted genes for sequence number 1 on both strands
# start gene g1
scaffold1974	AUGUSTUS	gene	1892	4371	0.08	-	.	g1
scaffold1974	AUGUSTUS	transcript	1892	4371	0.08	-	.	g1.t1
scaffold1974	AUGUSTUS	tts	1892	1892	.	-	.	transcript_id "g1.t1"; gene_id "g1";
scaffold1974	AUGUSTUS	exon	1892	2413	.	-	.	transcript_id "g1.t1"; gene_id "g1";
scaffold1974	AUGUSTUS	stop_codon	2366	2368	.	-	0	transcript_id "g1.t1"; gene_id "g1";
scaffold1974	AUGUSTUS	intron	2414	2913	0.92	-	.	transcript_id "g1.t1"; gene_id "g1";
scaffold1974	AUGUSTUS	intron	3097	3239	1	-	.	transcript_id "g1.t1"; gene_id "g1";
scaffold1974	AUGUSTUS	intron	3378	3514	0.94	-	.	transcript_id "g1.t1"; gene_id "g1";
scaffold1974	AUGUSTUS	intron	3598	3746	0.56	-	.	transcript_id "g1.t1"; gene_id "g1";
scaffold1974	AUGUSTUS	intron	3856	4156	0.99	-	.	transcript_id "g1.t1"; gene_id "g1";
scaffold1974	AUGUSTUS	CDS	2366	2413	0.7	-	0	transcript_id "g1.t1"; gene_id "g1";
scaffold1974	AUGUSTUS	CDS	2914	3096	0.95	-	0	transcript_id "g1.t1"; gene_id "g1";
scaffold1974	AUGUSTUS	exon	2914	3096	.	-	.	transcript_id "g1.t1"; gene_id "g1";
scaffold1974	AUGUSTUS	CDS	3240	3377	0.94	-	0	transcript_id "g1.t1"; gene_id "g1";
scaffold1974	AUGUSTUS	exon	3240	3377	.	-	.	transcript_id "g1.t1"; gene_id "g1";
scaffold1974	AUGUSTUS	CDS	3515	3597	0.56	-	2	transcript_id "g1.t1"; gene_id "g1";
scaffold1974	AUGUSTUS	exon	3515	3597	.	-	.	transcript_id "g1.t1"; gene_id "g1";
scaffold1974	AUGUSTUS	CDS	3747	3855	0.99	-	0	transcript_id "g1.t1"; gene_id "g1";
scaffold1974	AUGUSTUS	exon	3747	3855	.	-	.	transcript_id "g1.t1"; gene_id "g1";
scaffold1974	AUGUSTUS	CDS	4157	4342	0.99	-	0	transcript_id "g1.t1"; gene_id "g1";
scaffold1974	AUGUSTUS	exon	4157	4371	.	-	.	transcript_id "g1.t1"; gene_id "g1";
scaffold1974	AUGUSTUS	start_codon	4340	4342	.	-	0	transcript_id "g1.t1"; gene_id "g1";
scaffold1974	AUGUSTUS	tss	4371	4371	.	-	.	transcript_id "g1.t1"; gene_id "g1";
# coding sequence = [atgctggaagctcttcaggacattgaaatagcttcacgacttgttggctttgacattgacaatgatgactcgctggatg
# agaagtataagaagctacagtgtgatatatctccacttcctcatcaaagtgaagattatcgagttattgaaaagtatcttcaaaatactcatgctcct
# acacataaggactgggttctagaagtggaagaagtgttttctctcgaacgtaaaggggaatttgacaagtttaaaccctgcagagataaactgaagaa
# caaaatgcttctatggcatggttcacgtttgacaaactttgtgggtatacttagccaaggactaagaattgctcctccagaagcccctgctacggggt
# acatgtttggaaagggaatatactttgctgatatggtcagcaaaagtgcacaatattgcttcactgatcgcaagaatcctgttggatttatgcttctc
# agtgaagtagctttaggtgaggtttatgagctaaaggcagccaagtatatggacaaaccacctaaaggcaagcactctactaagggtctgggcaagac
# agtacctgagagatcagagtttgtgaactggagggatgaagttgtggttccgtgtggaaaaccagtaacatcaaatgttaagaactctgagcttctgt
# acaatgaatacatagtctacgacgctgcccaagtaaagctgcagttcttagtcaaagtgaggtttaatttcaagcggtga]
# protein sequence = [MLEALQDIEIASRLVGFDIDNDDSLDEKYKKLQCDISPLPHQSEDYRVIEKYLQNTHAPTHKDWVLEVEEVFSLERKG
# EFDKFKPCRDKLKNKMLLWHGSRLTNFVGILSQGLRIAPPEAPATGYMFGKGIYFADMVSKSAQYCFTDRKNPVGFMLLSEVALGEVYELKAAKYMDK
# PPKGKHSTKGLGKTVPERSEFVNWRDEVVVPCGKPVTSNVKNSELLYNEYIVYDAAQVKLQFLVKVRFNFKR]
# end gene g1
###
# start gene g2
scaffold1974	AUGUSTUS	gene	4705	11511	0.1	-	.	g2
scaffold1974	AUGUSTUS	transcript	4705	11511	0.1	-	.	g2.t1
scaffold1974	AUGUSTUS	tts	4705	4705	.	-	.	transcript_id "g2.t1"; gene_id "g2";
scaffold1974	AUGUSTUS	exon	4705	5630	.	-	.	transcript_id "g2.t1"; gene_id "g2";
scaffold1974	AUGUSTUS	stop_codon	5394	5396	.	-	0	transcript_id "g2.t1"; gene_id "g2";
scaffold1974	AUGUSTUS	intron	5631	6006	0.97	-	.	transcript_id "g2.t1"; gene_id "g2";
scaffold1974	AUGUSTUS	intron	6168	6275	1	-	.	transcript_id "g2.t1"; gene_id "g2";
scaffold1974	AUGUSTUS	intron	6353	6422	1	-	.	transcript_id "g2.t1"; gene_id "g2";
scaffold1974	AUGUSTUS	intron	6539	6709	0.78	-	.	transcript_id "g2.t1"; gene_id "g2";
scaffold1974	AUGUSTUS	intron	6948	7520	1	-	.	transcript_id "g2.t1"; gene_id "g2";
scaffold1974	AUGUSTUS	intron	7773	7846	0.94	-	.	transcript_id "g2.t1"; gene_id "g2";
scaffold1974	AUGUSTUS	intron	7911	7992	0.93	-	.	transcript_id "g2.t1"; gene_id "g2";
scaffold1974	AUGUSTUS	intron	8054	8177	1	-	.	transcript_id "g2.t1"; gene_id "g2";
scaffold1974	AUGUSTUS	intron	8343	8482	0.89	-	.	transcript_id "g2.t1"; gene_id "g2";
scaffold1974	AUGUSTUS	intron	8679	8979	1	-	.	transcript_id "g2.t1"; gene_id "g2";
scaffold1974	AUGUSTUS	intron	9320	9417	1	-	.	transcript_id "g2.t1"; gene_id "g2";
scaffold1974	AUGUSTUS	intron	9596	10036	0.98	-	.	transcript_id "g2.t1"; gene_id "g2";
scaffold1974	AUGUSTUS	intron	10221	10315	0.99	-	.	transcript_id "g2.t1"; gene_id "g2";
scaffold1974	AUGUSTUS	intron	10366	11313	0.94	-	.	transcript_id "g2.t1"; gene_id "g2";
scaffold1974	AUGUSTUS	CDS	5394	5630	0.98	-	0	transcript_id "g2.t1"; gene_id "g2";
scaffold1974	AUGUSTUS	CDS	6007	6167	0.99	-	2	transcript_id "g2.t1"; gene_id "g2";
scaffold1974	AUGUSTUS	exon	6007	6167	.	-	.	transcript_id "g2.t1"; gene_id "g2";
scaffold1974	AUGUSTUS	CDS	6276	6352	1	-	1	transcript_id "g2.t1"; gene_id "g2";
scaffold1974	AUGUSTUS	exon	6276	6352	.	-	.	transcript_id "g2.t1"; gene_id "g2";
scaffold1974	AUGUSTUS	CDS	6423	6538	1	-	0	transcript_id "g2.t1"; gene_id "g2";
scaffold1974	AUGUSTUS	exon	6423	6538	.	-	.	transcript_id "g2.t1"; gene_id "g2";
scaffold1974	AUGUSTUS	CDS	6710	6947	0.78	-	1	transcript_id "g2.t1"; gene_id "g2";
scaffold1974	AUGUSTUS	exon	6710	6947	.	-	.	transcript_id "g2.t1"; gene_id "g2";
scaffold1974	AUGUSTUS	CDS	7521	7772	0.94	-	1	transcript_id "g2.t1"; gene_id "g2";
scaffold1974	AUGUSTUS	exon	7521	7772	.	-	.	transcript_id "g2.t1"; gene_id "g2";
scaffold1974	AUGUSTUS	CDS	7847	7910	0.93	-	2	transcript_id "g2.t1"; gene_id "g2";
scaffold1974	AUGUSTUS	exon	7847	7910	.	-	.	transcript_id "g2.t1"; gene_id "g2";
scaffold1974	AUGUSTUS	CDS	7993	8053	1	-	0	transcript_id "g2.t1"; gene_id "g2";
scaffold1974	AUGUSTUS	exon	7993	8053	.	-	.	transcript_id "g2.t1"; gene_id "g2";
scaffold1974	AUGUSTUS	CDS	8178	8342	0.89	-	0	transcript_id "g2.t1"; gene_id "g2";
scaffold1974	AUGUSTUS	exon	8178	8342	.	-	.	transcript_id "g2.t1"; gene_id "g2";
scaffold1974	AUGUSTUS	CDS	8483	8678	1	-	1	transcript_id "g2.t1"; gene_id "g2";
scaffold1974	AUGUSTUS	exon	8483	8678	.	-	.	transcript_id "g2.t1"; gene_id "g2";
scaffold1974	AUGUSTUS	CDS	8980	9319	1	-	2	transcript_id "g2.t1"; gene_id "g2";
scaffold1974	AUGUSTUS	exon	8980	9319	.	-	.	transcript_id "g2.t1"; gene_id "g2";
scaffold1974	AUGUSTUS	CDS	9418	9595	0.98	-	0	transcript_id "g2.t1"; gene_id "g2";
scaffold1974	AUGUSTUS	exon	9418	9595	.	-	.	transcript_id "g2.t1"; gene_id "g2";
scaffold1974	AUGUSTUS	CDS	10037	10220	0.99	-	1	transcript_id "g2.t1"; gene_id "g2";
scaffold1974	AUGUSTUS	exon	10037	10220	.	-	.	transcript_id "g2.t1"; gene_id "g2";
scaffold1974	AUGUSTUS	CDS	10316	10365	0.98	-	0	transcript_id "g2.t1"; gene_id "g2";
scaffold1974	AUGUSTUS	exon	10316	10365	.	-	.	transcript_id "g2.t1"; gene_id "g2";
scaffold1974	AUGUSTUS	CDS	11314	11457	0.97	-	0	transcript_id "g2.t1"; gene_id "g2";
scaffold1974	AUGUSTUS	exon	11314	11511	.	-	.	transcript_id "g2.t1"; gene_id "g2";
scaffold1974	AUGUSTUS	start_codon	11455	11457	.	-	0	transcript_id "g2.t1"; gene_id "g2";
scaffold1974	AUGUSTUS	tss	11511	11511	.	-	.	transcript_id "g2.t1"; gene_id "g2";
# coding sequence = [atggcgaatcctccgaagccatggaaagctgagtatgcaaaatcatctcgttcagcatgcaaaacttgcaaaagtatta
# tcgacaaagaagttttcagaattggaaaaatggtccaatctactcattttgatggattaatgccgatgtggcatcatgctaactgcatcttgaggaaa
# gcaaaacagataaaatcccttgaagatgttgaaggggttgaccagttgcggtgggaggatcagcagaagataagggaatatgtacagactggtggatc
# ctcaaacatccctactccggctgcagtggaatgtggtattgaagtatctccagcctcgcgtgcttcctgtcggcactgcaaccaaaagattgttaaag
# gggaggtacgcatatcatcaaaacctgaaggtcaacgtgctaagtcgctggcatggcatcatgcaaagtgtttctctgaaatatcttcgactacccag
# gttgaaaagctatctaattgggatagcctctcagctgctgatcaggcagctgttctatccctgtttaagagttctacattgacgggtaacaaaactga
# tcccaaggaggaactagcacaggaatcaacatctaagactggtgctaaaaggaaaaaacccagtaacaacagtgagaaatctaaggttgctaaagccg
# tagctgatgtttctaccggcaaaaaagtggttgaaagaaacattgacaatgtgaaggttgaactctccaaaggatctgagctggagagccaactggag
# gcacagactaaagccctatgggcactcaaggatgatctcaaaaagcatgtcagtacaggagagttgcgagagatgcttgaagctaatgatcaggaatc
# ttcaggatcagagcttgatcttcgagatcgctgtgccgatgcaatgcattttggagggctccccaaatgtcccctttgttcaggacaccttcgatatt
# ctggaggcatgtacagatgccatggctatttgtcagaatggagcaagtgttcatactctgtcaccgacataaaacgtgataaaggaaaatggaaaatt
# cctgaaaaaaccagcaacgagtttcttctcaagtggtataagggacaaaagtcaaagaaaccagaaaggatactgcttccggctacacccagcaagga
# aactgtgagccaggctggtaatgggctgtctcagtcttccaagggtgaaaacctaggggatctaaaagttgctttgacaggattgtccagagattcca
# gggagaactggaagagcaaaattgaggaagcaggtggacaggtgcatgccaagctgaagaaagacacagattgcttagttgtaatagggacgtggaat
# gatcaagattctgagataaagaaggccaggagactgaaagtgtcagtagtcagggaggattatttggtggatagtttcaacagaaagaaaaaacttcc
# ttttgacttgtataaattagaagctaatagtgagactcaaagcatgaaaactgtcaaagtaaaagggaggagtgcggttcatgagtcatccagattgc
# aagatacaggacacattcttgaggacaagaccagcatttataatacgacgttaaacatgtcagacctctcaagtggtattaatagttactacatcctt
# caaattattgaagaggacaaagggtcagactgttatgtttttcgcaaatggggtcgtgttggaaatgagaaaattggaggagacaagttagaggagat
# gtctaaatcagatgcaatacaacattttaagcgtttgtttcttgagaagactgggaattcatgggaagcatgggaacaaaagaaaaatttccagaagc
# aacctggcagattttatcctctggatattgattatggggttgacaaaaaaaccacctctaagagaaatttcaatgacacaaactgcaaacttgcccct
# ccattgatggagctgatgaagattctatttaatgttgagacatacagggctgctatgatggaatttgagataaatatgtcagagatgccacttggaaa
# gctgagtaaaaggaatatccaaaaaggttttgaggcattaacggagatacaaaatttgttaagcggcactaatcatgatccaactgtcaaggagaccc
# ttcttgttgatgcaagcaatcgctttttcacagtcataccatctattcatcctcatgttattaaagatgaggatgattttaagttgaagcttctaccg
# ctgaccctcgacctcacaaccaccagcatcacttactaccagcaagccatcagccaatcaccaccaaccacttccaccattactagccatcagcccat
# cgccaacaccaaacacctccatcacacaagccatgaagccaaccacctccaccacccaccttcactgcataaccactaccaacaaccacatccaccac
# acaactatcaccacacaaccaccaatccatag]
# protein sequence = [MANPPKPWKAEYAKSSRSACKTCKSIIDKEVFRIGKMVQSTHFDGLMPMWHHANCILRKAKQIKSLEDVEGVDQLRWE
# DQQKIREYVQTGGSSNIPTPAAVECGIEVSPASRASCRHCNQKIVKGEVRISSKPEGQRAKSLAWHHAKCFSEISSTTQVEKLSNWDSLSAADQAAVL
# SLFKSSTLTGNKTDPKEELAQESTSKTGAKRKKPSNNSEKSKVAKAVADVSTGKKVVERNIDNVKVELSKGSELESQLEAQTKALWALKDDLKKHVST
# GELREMLEANDQESSGSELDLRDRCADAMHFGGLPKCPLCSGHLRYSGGMYRCHGYLSEWSKCSYSVTDIKRDKGKWKIPEKTSNEFLLKWYKGQKSK
# KPERILLPATPSKETVSQAGNGLSQSSKGENLGDLKVALTGLSRDSRENWKSKIEEAGGQVHAKLKKDTDCLVVIGTWNDQDSEIKKARRLKVSVVRE
# DYLVDSFNRKKKLPFDLYKLEANSETQSMKTVKVKGRSAVHESSRLQDTGHILEDKTSIYNTTLNMSDLSSGINSYYILQIIEEDKGSDCYVFRKWGR
# VGNEKIGGDKLEEMSKSDAIQHFKRLFLEKTGNSWEAWEQKKNFQKQPGRFYPLDIDYGVDKKTTSKRNFNDTNCKLAPPLMELMKILFNVETYRAAM
# MEFEINMSEMPLGKLSKRNIQKGFEALTEIQNLLSGTNHDPTVKETLLVDASNRFFTVIPSIHPHVIKDEDDFKLKLLPLTLDLTTTSITYYQQAISQ
# SPPTTSTITSHQPIANTKHLHHTSHEANHLHHPPSLHNHYQQPHPPHNYHHTTTNP]
# end gene g2
###
# start gene g3
scaffold1974	AUGUSTUS	gene	13166	23253	0.01	+	.	g3
scaffold1974	AUGUSTUS	transcript	13166	23253	0.01	+	.	g3.t1
scaffold1974	AUGUSTUS	tss	13166	13166	.	+	.	transcript_id "g3.t1"; gene_id "g3";
scaffold1974	AUGUSTUS	exon	13166	14546	.	+	.	transcript_id "g3.t1"; gene_id "g3";
scaffold1974	AUGUSTUS	start_codon	13339	13341	.	+	0	transcript_id "g3.t1"; gene_id "g3";
scaffold1974	AUGUSTUS	intron	14547	14726	0.97	+	.	transcript_id "g3.t1"; gene_id "g3";
scaffold1974	AUGUSTUS	intron	14862	15020	0.97	+	.	transcript_id "g3.t1"; gene_id "g3";
scaffold1974	AUGUSTUS	intron	15166	15699	0.89	+	.	transcript_id "g3.t1"; gene_id "g3";
scaffold1974	AUGUSTUS	intron	16003	17020	0.76	+	.	transcript_id "g3.t1"; gene_id "g3";
scaffold1974	AUGUSTUS	intron	17274	17765	1	+	.	transcript_id "g3.t1"; gene_id "g3";
scaffold1974	AUGUSTUS	intron	17933	18020	1	+	.	transcript_id "g3.t1"; gene_id "g3";
scaffold1974	AUGUSTUS	intron	18132	19604	0.09	+	.	transcript_id "g3.t1"; gene_id "g3";
scaffold1974	AUGUSTUS	intron	19657	19746	0.96	+	.	transcript_id "g3.t1"; gene_id "g3";
scaffold1974	AUGUSTUS	intron	19854	19939	1	+	.	transcript_id "g3.t1"; gene_id "g3";
scaffold1974	AUGUSTUS	intron	20069	20326	0.43	+	.	transcript_id "g3.t1"; gene_id "g3";
scaffold1974	AUGUSTUS	intron	20417	22437	0.04	+	.	transcript_id "g3.t1"; gene_id "g3";
scaffold1974	AUGUSTUS	intron	22942	23023	0.01	+	.	transcript_id "g3.t1"; gene_id "g3";
scaffold1974	AUGUSTUS	CDS	13339	14546	0.01	+	0	transcript_id "g3.t1"; gene_id "g3";
scaffold1974	AUGUSTUS	CDS	14727	14861	0.97	+	1	transcript_id "g3.t1"; gene_id "g3";
scaffold1974	AUGUSTUS	exon	14727	14861	.	+	.	transcript_id "g3.t1"; gene_id "g3";
scaffold1974	AUGUSTUS	CDS	15021	15165	0.99	+	1	transcript_id "g3.t1"; gene_id "g3";
scaffold1974	AUGUSTUS	exon	15021	15165	.	+	.	transcript_id "g3.t1"; gene_id "g3";
scaffold1974	AUGUSTUS	CDS	15700	16002	0.78	+	0	transcript_id "g3.t1"; gene_id "g3";
scaffold1974	AUGUSTUS	exon	15700	16002	.	+	.	transcript_id "g3.t1"; gene_id "g3";
scaffold1974	AUGUSTUS	CDS	17021	17273	0.99	+	0	transcript_id "g3.t1"; gene_id "g3";
scaffold1974	AUGUSTUS	exon	17021	17273	.	+	.	transcript_id "g3.t1"; gene_id "g3";
scaffold1974	AUGUSTUS	CDS	17766	17932	1	+	2	transcript_id "g3.t1"; gene_id "g3";
scaffold1974	AUGUSTUS	exon	17766	17932	.	+	.	transcript_id "g3.t1"; gene_id "g3";
scaffold1974	AUGUSTUS	CDS	18021	18131	1	+	0	transcript_id "g3.t1"; gene_id "g3";
scaffold1974	AUGUSTUS	exon	18021	18131	.	+	.	transcript_id "g3.t1"; gene_id "g3";
scaffold1974	AUGUSTUS	CDS	19605	19656	0.24	+	0	transcript_id "g3.t1"; gene_id "g3";
scaffold1974	AUGUSTUS	exon	19605	19656	.	+	.	transcript_id "g3.t1"; gene_id "g3";
scaffold1974	AUGUSTUS	CDS	19747	19853	1	+	2	transcript_id "g3.t1"; gene_id "g3";
scaffold1974	AUGUSTUS	exon	19747	19853	.	+	.	transcript_id "g3.t1"; gene_id "g3";
scaffold1974	AUGUSTUS	CDS	19940	20068	1	+	0	transcript_id "g3.t1"; gene_id "g3";
scaffold1974	AUGUSTUS	exon	19940	20068	.	+	.	transcript_id "g3.t1"; gene_id "g3";
scaffold1974	AUGUSTUS	CDS	20327	20416	0.54	+	0	transcript_id "g3.t1"; gene_id "g3";
scaffold1974	AUGUSTUS	exon	20327	20416	.	+	.	transcript_id "g3.t1"; gene_id "g3";
scaffold1974	AUGUSTUS	CDS	22438	22941	0.01	+	0	transcript_id "g3.t1"; gene_id "g3";
scaffold1974	AUGUSTUS	exon	22438	22941	.	+	.	transcript_id "g3.t1"; gene_id "g3";
scaffold1974	AUGUSTUS	CDS	23024	23083	0.01	+	0	transcript_id "g3.t1"; gene_id "g3";
scaffold1974	AUGUSTUS	exon	23024	23253	.	+	.	transcript_id "g3.t1"; gene_id "g3";
scaffold1974	AUGUSTUS	stop_codon	23081	23083	.	+	0	transcript_id "g3.t1"; gene_id "g3";
scaffold1974	AUGUSTUS	tts	23253	23253	.	+	.	transcript_id "g3.t1"; gene_id "g3";
scaffold1974	AUGUSTUS	protein_match	13513	13551	4.8	+	0	target "unknown_B[1..13]"; target_start 58; transcript_id "g3.t1"; gene_id "g3";
scaffold1974	AUGUSTUS	protein_match	13810	13854	4.02	+	0	target "unknown_C[1..15]"; target_start 157; transcript_id "g3.t1"; gene_id "g3";
scaffold1974	AUGUSTUS	protein_match	13918	14007	3.98	+	0	target "unknown_D[1..30]"; target_start 193; transcript_id "g3.t1"; gene_id "g3";
scaffold1974	AUGUSTUS	protein_match	14389	14433	4.51	+	0	target "unknown_E[1..15]"; target_start 350; transcript_id "g3.t1"; gene_id "g3";
scaffold1974	AUGUSTUS	protein_match	14452	14538	5.42	+	0	target "unknown_F[1..29]"; target_start 371; transcript_id "g3.t1"; gene_id "g3";
scaffold1974	AUGUSTUS	protein_match	14746	14861	6.77	+	0	target "unknown_G[1..39]"; target_start 409; transcript_id "g3.t1"; gene_id "g3";
scaffold1974	AUGUSTUS	protein_match	15021	15162	7.08	+	1	target "unknown_G[39..86]"; target_start 409; transcript_id "g3.t1"; gene_id "g3";
scaffold1974	AUGUSTUS	protein_match	15163	15165	13.4	+	0	target "unknown_H[1..1]"; target_start 495; transcript_id "g3.t1"; gene_id "g3";
scaffold1974	AUGUSTUS	protein_match	15700	15783	6.62	+	0	target "unknown_H[2..29]"; target_start 495; transcript_id "g3.t1"; gene_id "g3";
scaffold1974	AUGUSTUS	protein_match	15802	15966	5.71	+	0	target "unknown_I[1..55]"; target_start 530; transcript_id "g3.t1"; gene_id "g3";
scaffold1974	AUGUSTUS	protein_match	17030	17110	2.88	+	0	target "unknown_J[1..27]"; target_start 600; transcript_id "g3.t1"; gene_id "g3";
scaffold1974	AUGUSTUS	protein_match	17114	17182	4.77	+	0	target "unknown_K[1..23]"; target_start 628; transcript_id "g3.t1"; gene_id "g3";
scaffold1974	AUGUSTUS	protein_match	17186	17272	5.64	+	0	target "unknown_L[1..29]"; target_start 652; transcript_id "g3.t1"; gene_id "g3";
scaffold1974	AUGUSTUS	protein_match	17273	17273	1	+	0	target "unknown_M[1..1]"; target_start 681; transcript_id "g3.t1"; gene_id "g3";
scaffold1974	AUGUSTUS	protein_match	17766	17902	5.51	+	2	target "unknown_M[1..46]"; target_start 681; transcript_id "g3.t1"; gene_id "g3";
scaffold1974	AUGUSTUS	protein_match	17930	17932	4.52	+	0	target "unknown_N[1..1]"; target_start 736; transcript_id "g3.t1"; gene_id "g3";
scaffold1974	AUGUSTUS	protein_match	18021	18131	5.03	+	2	target "unknown_N[2..39]"; target_start 735; transcript_id "g3.t1"; gene_id "g3";
scaffold1974	AUGUSTUS	protein_match	19605	19656	6.63	+	2	target "unknown_N[39..56]"; target_start 735; transcript_id "g3.t1"; gene_id "g3";
scaffold1974	AUGUSTUS	protein_match	19747	19763	8.92	+	2	target "unknown_N[56..61]"; target_start 736; transcript_id "g3.t1"; gene_id "g3";
scaffold1974	AUGUSTUS	protein_match	19764	19823	4.63	+	0	target "unknown_O[1..20]"; target_start 797; transcript_id "g3.t1"; gene_id "g3";
scaffold1974	AUGUSTUS	protein_match	19827	19850	6.62	+	0	target "unknown_P[1..8]"; target_start 818; transcript_id "g3.t1"; gene_id "g3";
scaffold1974	AUGUSTUS	protein_match	20066	20068	1.94	+	0	target "unknown_Q[1..1]"; target_start 869; transcript_id "g3.t1"; gene_id "g3";
scaffold1974	AUGUSTUS	protein_match	20327	20416	6.93	+	2	target "unknown_Q[2..32]"; target_start 868; transcript_id "g3.t1"; gene_id "g3";
scaffold1974	AUGUSTUS	protein_match	22438	22467	7.16	+	0	target "unknown_Q[32..41]"; target_start 869; transcript_id "g3.t1"; gene_id "g3";
scaffold1974	AUGUSTUS	protein_match	22468	22545	6.97	+	0	target "unknown_R[1..26]"; target_start 910; transcript_id "g3.t1"; gene_id "g3";
scaffold1974	AUGUSTUS	protein_match	22585	22671	4.69	+	0	target "unknown_T[1..29]"; target_start 949; transcript_id "g3.t1"; gene_id "g3";
scaffold1974	AUGUSTUS	protein_match	22675	22803	5.09	+	0	target "unknown_U[1..43]"; target_start 979; transcript_id "g3.t1"; gene_id "g3";
scaffold1974	AUGUSTUS	protein_match	22858	22893	4.18	+	0	target "unknown_W[1..12]"; target_start 1040; transcript_id "g3.t1"; gene_id "g3";
scaffold1974	AUGUSTUS	protein_match	22894	22941	8.19	+	0	target "unknown_X[1..16]"; target_start 1052; transcript_id "g3.t1"; gene_id "g3";
scaffold1974	AUGUSTUS	protein_match	23024	23038	1.39	+	0	target "unknown_X[17..21]"; target_start 1052; transcript_id "g3.t1"; gene_id "g3";
# coding sequence = [atgaaattgtattcagatggtagttaccctacgaattcgaaacgccatagactcgatttttcacttcttccatgtaaga
# aacctaaagcaaatgtgttaaattcaacatgtttacatataaaaactcttggaattcctctaattcgaaaaactactggttcttcctctgatactata
# catctccaaccctataaaccttactctattggccgtaattacaaccggtgtgattttatattcgaagaccatcgagtcagtaatattcattgtcagat
# tctctttgatccattaaataagaaattgtacttgtgtgacgggttattttttggttcaactaagtttagggcttcgctgaatggggtgtttattaatg
# gggttagagttgcaaatgacaaggttgtggagatttgcgtcggtgatcaagtttcgcttggttgtggaagtcaagggatctgttgtgtgggattacag
# ataggattttgtttgcaaaaggttgtatttattcaggaggttgatgataggaatatagttagaaaaaatgatgtattaaccacagattgtgttccagt
# tgggtgtggaagttatgcacttgcttttaaagcaaatgtgttgttgaatatgtgtagggagatattaagtagcaaccatcctctgtcgcgtatccaca
# aatgtgttgtgcttgattatgaaaggggagttagatgtcatggtaaaattggagccaatgaggattttaatttccgtggggctagtgttcatggagta
# cattctggtcaaaaagcttgtaggaaagaggtatttcttgttgagggtgaacctgtccaggatccggaatctgatttcctcaaagatgttgcacttgc
# tattgaggtggaatcatgtcatctcgatgagaagggagcaaaacaaattaataatgatggagcatctcatgagaatggtgtcaatgctattggaatag
# aggaagctttatctcagaggtttataagcaaggaggttttcggtcttcttgatgatacaatgaaagaagaggacagaactcgtgctgttccacctcca
# ggaaagaggtttgtattgaatcgactggctagtgtagggccaccaaattttccagaagatcccaatgctgtatcattgccggagattctttatccaat
# tgagaatcttgaacaactatttattgcgacatttactgctgatataccgtggtttctgtcgtactgcaagattccagctgatctacctgttaccattg
# cttgccacaatgctgaaagatgttggagttcgagccctgataaaagaagctcaaagccttacccagattttccaaacctagttgttgtttatcctccg
# tttcctgaggtgatagcatttggtcaagacctgaggaaatcaggcattggttgccatcatccaaagttgcttgtgttgcaaaggagagatagtctccg
# tgttgtggtcacatctgctaatttggtggcaggacagtggtgcagagttacaaacacaatctggtggcaggatttccctcgcttggatataccagatt
# acttgtcactattcacaccaatttctgcagtgggaaataatggacatctggtatctgattttgctgctcaattagctggattcatggcctctttggta
# gctgatgtacctagtcaggcacattggatcctggagctgacaaactatgactttaaaggaagtcttggctatctggttgcctctgtacctggagtcca
# cacaagtcgcattccatgtatatccaaaccaaaatatttcttagggggtgattgtttaccagagctatgtcagtcagtgggttctgttgaagcatcag
# tggctggtttaagtcatctcttccgtacttcagcggatcttaatggagcacggctgaagaaacttgcaacttaccttaggaaatgcggtgaagatgta
# tatgggatgtcagaggttattctaaagagagacccaaatataccagccgatgcaaatgctgttagcattcatgttcctaatcctgaagatctttcttt
# aggggaatgtgttcagcttgggtttcttccgaagaattatgcgaagtgggttgctccactctcggacagtggtatttttgtgttttctgcatatattt
# tcccaagtgaagttcttagagctgctttagagggaagcggcagcaaagtacagttgatactgcatgtatctcagggtccatccctttcagtcattgca
# gaagttattagagctgaaaatgtttctgcaatctgctcactaattgcatcgcttcagaggtgttggggaatctggcggcttcaagaggtgttgggcct
# gttcaaatggccggaacatttagaaactgattttgtatttggagcatcctcgattggggccatcaatgcaaaatttttagctgcattttccacagcag
# ctgggaagcggtcatcaaggttcactgaatcagaggagtctgatccagattggggctgctggagtgtgagccaagagttgaggaacccatctattaga
# attatttttcctaccattgaacgagtgaaaaatgcgagcagtggaatcttggcatccagacgcatattgtgcttttcacagaaaacttggcatcggtt
# gaaaactaagggccttctgcatgatgctgttccttatcctggcgacagaattgggcatcccatgcatgtcaaggttgctcgaagaagattccaatcga
# ggaaagatgcaccgtccttcggatgggtttatagtggatcacacaatttcagtgaagctgcatgggggcgtcagctttctggtttacttggcaagaaa
# atcaatgcaaatagaagttattctagtttaagttcgagacttcatgtctctaactatgaactaggtatcctattcattactccccctccagatgctca
# aggcaagataaaccaaaggacgaacttagatgatatagtcttaccctttgttgtgcctgcaccaaaatacagaccggtagacaagcctgctaccccac
# aggagatgagggaggctttgatcgagcaaactaagcgccggagagatgtatttgaggcagcaaaagaggcggacgagtggatgcaggaagaaattcct
# gaggaagaggaagtaattgaggctactgagtttgttgttgaggagaaagaagatgaaaaggcttatgctgagaaattatggagtcaagttggtacaag
# ctattttgatgataccaaagtccaacgtctccctttcttattactttag]
# protein sequence = [MKLYSDGSYPTNSKRHRLDFSLLPCKKPKANVLNSTCLHIKTLGIPLIRKTTGSSSDTIHLQPYKPYSIGRNYNRCDF
# IFEDHRVSNIHCQILFDPLNKKLYLCDGLFFGSTKFRASLNGVFINGVRVANDKVVEICVGDQVSLGCGSQGICCVGLQIGFCLQKVVFIQEVDDRNI
# VRKNDVLTTDCVPVGCGSYALAFKANVLLNMCREILSSNHPLSRIHKCVVLDYERGVRCHGKIGANEDFNFRGASVHGVHSGQKACRKEVFLVEGEPV
# QDPESDFLKDVALAIEVESCHLDEKGAKQINNDGASHENGVNAIGIEEALSQRFISKEVFGLLDDTMKEEDRTRAVPPPGKRFVLNRLASVGPPNFPE
# DPNAVSLPEILYPIENLEQLFIATFTADIPWFLSYCKIPADLPVTIACHNAERCWSSSPDKRSSKPYPDFPNLVVVYPPFPEVIAFGQDLRKSGIGCH
# HPKLLVLQRRDSLRVVVTSANLVAGQWCRVTNTIWWQDFPRLDIPDYLSLFTPISAVGNNGHLVSDFAAQLAGFMASLVADVPSQAHWILELTNYDFK
# GSLGYLVASVPGVHTSRIPCISKPKYFLGGDCLPELCQSVGSVEASVAGLSHLFRTSADLNGARLKKLATYLRKCGEDVYGMSEVILKRDPNIPADAN
# AVSIHVPNPEDLSLGECVQLGFLPKNYAKWVAPLSDSGIFVFSAYIFPSEVLRAALEGSGSKVQLILHVSQGPSLSVIAEVIRAENVSAICSLIASLQ
# RCWGIWRLQEVLGLFKWPEHLETDFVFGASSIGAINAKFLAAFSTAAGKRSSRFTESEESDPDWGCWSVSQELRNPSIRIIFPTIERVKNASSGILAS
# RRILCFSQKTWHRLKTKGLLHDAVPYPGDRIGHPMHVKVARRRFQSRKDAPSFGWVYSGSHNFSEAAWGRQLSGLLGKKINANRSYSSLSSRLHVSNY
# ELGILFITPPPDAQGKINQRTNLDDIVLPFVVPAPKYRPVDKPATPQEMREALIEQTKRRRDVFEAAKEADEWMQEEIPEEEEVIEATEFVVEEKEDE
# KAYAEKLWSQVGTSYFDDTKVQRLPFLLL]
# sequence of block unknown_B    58 [IHLQPYKPYSIGR] 71
# sequence of block unknown_C   157 [IGFCLQKVVFIQEVD] 172
# sequence of block unknown_D   193 [SYALAFKANVLLNMCREILSSNHPLSRIHK] 223
# sequence of block unknown_E   350 [PPPGKRFVLNRLASV] 365
# sequence of block unknown_F   371 [EDPNAVSLPEILYPIENLEQLFIATFTAD] 400
# sequence of block unknown_G   409 [IPADLPVTIACHNAERCWSSSPDKRSSKPYPDFPNLVVVYPPFPEVIAFGQDLRKSGIGCHHPKLLVLQRRDSLRVVVTSANLVAG] 495
# sequence of block unknown_H   495 [QWCRVTNTIWWQDFPRLDIPDYLSLFTPI] 524
# sequence of block unknown_I   530 [GHLVSDFAAQLAGFMASLVADVPSQAHWILELTNYDFKGSLGYLVASVPGVHTSR] 585
# sequence of block unknown_J   600 [LPELCQSVGSVEASVAGLSHLFRTSAD] 627
# sequence of block unknown_K   628 [NGARLKKLATYLRKCGEDVYGMS] 651
# sequence of block unknown_L   652 [VILKRDPNIPADANAVSIHVPNPEDLSLG] 681
# sequence of block unknown_M   681 [ECVQLGFLPKNYAKWVAPLSDSGIFVFSAYIFPSEVLRAALEGSGS] 727
# sequence of block unknown_N   736 [QGPSLSVIAEVIRAENVSAICSLIASLQRCWGIWRLQEVLGLFKWPEHLETDFVFGASSIG] 797
# sequence of block unknown_O   797 [AINAKFLAAFSTAAGKRSSR] 817
# sequence of block unknown_P   818 [TESEESDP] 826
# sequence of block unknown_Q   869 [QKTWHRLKTKGLLHDAVPYPGDRIGHPMHVKVARRRFQSRK] 910
# sequence of block unknown_R   910 [DAPSFGWVYSGSHNFSEAAWGRQLSG] 936
# sequence of block unknown_T   949 [SLSSRLHVSNYELGILFITPPPDAQGKIN] 978
# sequence of block unknown_U   979 [RTNLDDIVLPFVVPAPKYRPVDKPATPQEMREALIEQTKRRRD] 1022
# sequence of block unknown_W  1040 [EEEVIEATEFVV] 1052
# sequence of block unknown_X  1052 [EEKEDEKAYAEKLWSQVGTSY] 1073
# end gene g3
###
# start gene g4
scaffold1974	AUGUSTUS	gene	25856	32151	0.09	+	.	g4
scaffold1974	AUGUSTUS	transcript	25856	32151	0.09	+	.	g4.t1
scaffold1974	AUGUSTUS	tss	25856	25856	.	+	.	transcript_id "g4.t1"; gene_id "g4";
scaffold1974	AUGUSTUS	exon	25856	26646	.	+	.	transcript_id "g4.t1"; gene_id "g4";
scaffold1974	AUGUSTUS	start_codon	25955	25957	.	+	0	transcript_id "g4.t1"; gene_id "g4";
scaffold1974	AUGUSTUS	intron	26647	27122	1	+	.	transcript_id "g4.t1"; gene_id "g4";
scaffold1974	AUGUSTUS	intron	27586	27727	1	+	.	transcript_id "g4.t1"; gene_id "g4";
scaffold1974	AUGUSTUS	intron	27837	27909	0.89	+	.	transcript_id "g4.t1"; gene_id "g4";
scaffold1974	AUGUSTUS	intron	28041	28545	0.84	+	.	transcript_id "g4.t1"; gene_id "g4";
scaffold1974	AUGUSTUS	intron	28648	28726	0.93	+	.	transcript_id "g4.t1"; gene_id "g4";
scaffold1974	AUGUSTUS	intron	29009	29110	1	+	.	transcript_id "g4.t1"; gene_id "g4";
scaffold1974	AUGUSTUS	intron	29215	29327	1	+	.	transcript_id "g4.t1"; gene_id "g4";
scaffold1974	AUGUSTUS	intron	29623	30101	0.79	+	.	transcript_id "g4.t1"; gene_id "g4";
scaffold1974	AUGUSTUS	intron	30195	30884	0.76	+	.	transcript_id "g4.t1"; gene_id "g4";
scaffold1974	AUGUSTUS	intron	31119	31236	1	+	.	transcript_id "g4.t1"; gene_id "g4";
scaffold1974	AUGUSTUS	intron	31474	31650	0.95	+	.	transcript_id "g4.t1"; gene_id "g4";
scaffold1974	AUGUSTUS	CDS	25955	26646	1	+	0	transcript_id "g4.t1"; gene_id "g4";
scaffold1974	AUGUSTUS	CDS	27123	27585	0.56	+	1	transcript_id "g4.t1"; gene_id "g4";
scaffold1974	AUGUSTUS	exon	27123	27585	.	+	.	transcript_id "g4.t1"; gene_id "g4";
scaffold1974	AUGUSTUS	CDS	27728	27836	0.95	+	0	transcript_id "g4.t1"; gene_id "g4";
scaffold1974	AUGUSTUS	exon	27728	27836	.	+	.	transcript_id "g4.t1"; gene_id "g4";
scaffold1974	AUGUSTUS	CDS	27910	28040	0.93	+	2	transcript_id "g4.t1"; gene_id "g4";
scaffold1974	AUGUSTUS	exon	27910	28040	.	+	.	transcript_id "g4.t1"; gene_id "g4";
scaffold1974	AUGUSTUS	CDS	28546	28647	0.95	+	0	transcript_id "g4.t1"; gene_id "g4";
scaffold1974	AUGUSTUS	exon	28546	28647	.	+	.	transcript_id "g4.t1"; gene_id "g4";
scaffold1974	AUGUSTUS	CDS	28727	29008	0.97	+	0	transcript_id "g4.t1"; gene_id "g4";
scaffold1974	AUGUSTUS	exon	28727	29008	.	+	.	transcript_id "g4.t1"; gene_id "g4";
scaffold1974	AUGUSTUS	CDS	29111	29214	1	+	0	transcript_id "g4.t1"; gene_id "g4";
scaffold1974	AUGUSTUS	exon	29111	29214	.	+	.	transcript_id "g4.t1"; gene_id "g4";
scaffold1974	AUGUSTUS	CDS	29328	29622	1	+	1	transcript_id "g4.t1"; gene_id "g4";
scaffold1974	AUGUSTUS	exon	29328	29622	.	+	.	transcript_id "g4.t1"; gene_id "g4";
scaffold1974	AUGUSTUS	CDS	30102	30194	0.76	+	0	transcript_id "g4.t1"; gene_id "g4";
scaffold1974	AUGUSTUS	exon	30102	30194	.	+	.	transcript_id "g4.t1"; gene_id "g4";
scaffold1974	AUGUSTUS	CDS	30885	31118	1	+	0	transcript_id "g4.t1"; gene_id "g4";
scaffold1974	AUGUSTUS	exon	30885	31118	.	+	.	transcript_id "g4.t1"; gene_id "g4";
scaffold1974	AUGUSTUS	CDS	31237	31473	0.99	+	0	transcript_id "g4.t1"; gene_id "g4";
scaffold1974	AUGUSTUS	exon	31237	31473	.	+	.	transcript_id "g4.t1"; gene_id "g4";
scaffold1974	AUGUSTUS	CDS	31651	31977	0.96	+	0	transcript_id "g4.t1"; gene_id "g4";
scaffold1974	AUGUSTUS	exon	31651	32151	.	+	.	transcript_id "g4.t1"; gene_id "g4";
scaffold1974	AUGUSTUS	stop_codon	31975	31977	.	+	0	transcript_id "g4.t1"; gene_id "g4";
scaffold1974	AUGUSTUS	tts	32151	32151	.	+	.	transcript_id "g4.t1"; gene_id "g4";
# coding sequence = [atggagttatcgtgttcttctccgctttctgtcaactctactatcagtttcaatcgatatgtttctgtgtaccctcata
# ggagatgtccaagtaaaagtgttctctccctttttccatattatccttcttcttcttctcatgttgctaccacagctactgcttctgctccttgtagt
# actagcagttctagttcgaccctttttgggatttccctttctcatcgacccagcagttccgttcatcgtaaaaccaagcgttctatgtatattgtgtc
# tggggtgttcgagagatttactgagagatcaattaaagctgtgatgttctcccagaaggaagcaaaggctttgggtaaagatatggtgagcacccaac
# atcttttacttggtcttatcgcggaggatcggagtcctggtgggtttcttggttctcgaataactattgataaggcccgtgaagctgttcgtagcata
# tggcttggtgattcagaggacgatacaacaaaattgggttctcaggactccggttctgctacctcagctactgatgtggccttttcttcaagtaccaa
# gcgggtttttgaggctgcggttgagtattcaaggaccatggggtataattatattgctcctgagcatattgctattggtttgtttactgttgatgatg
# gcagcgctggtcgtgtgctcaagaggttaggagcaaatgtaaatcgtctggcagctgaggcagtttccaggcttcaaggagagcttgctaaagatggt
# agagacccaatttcgttcaaaaaatcacgtgagaaatcctttcctggaaaaataactattgacagatctgctgagaaagcaaaaggtacggccgattc
# ctctcacttcttgatactgtttgttttggcaaactatctcaaaagagttctatttccagcagagaaaaacgctctggagcaattttgtgtagatctta
# ctgcccgtgcaagtgagggccttatagacccagtaattggtagggagactgaagttcagagaatgatcgagatactctgccgtcgaaccaaaaataat
# cctattctgcttggtcaagctggagttgggaaaacagcgatagctgaagggcttgctataaacattgctgaaggaaatattcctgcattcttaatgaa
# aaaacgggtaatgtctttagacattggcctattgatttcaggtgcaaaggagaggggtgaactagaggcgcgtgtgactacattaattaaggaggtaa
# aagagtcaggccatatcattctattcatagatgaggtccacacccttgttggtgctggcacagttggacggggaaataagggctctggtcttgacatt
# gctaatttgctaaaaccaacacttggccgtggtgaactgcagtgtattgcatctaccaccatggatgagttcagattgcatattgagaaagacaaggc
# ctttgcccgaaggttccagcccatcttggttaatgaaccaagtcaggcggatgctgtcctgatactaatggggttgcgtgaaaaatatgagtcgcatc
# ataagtgtgtgtacagtctggaagccatcaatgctgctgtggaactatcatcaagatatataccggataggtatcttcctgacaaagctattgatctt
# attgatgaggctggtagtaaatctcgtatgcaagctcacaaaagaagaaaggaacagcagatatctgtactttcacaatcacctagtgattattggca
# ggaaattagagctgttcaaaccatgcatgaagtgatcctggctagcaagctgactgaaaatgctgatgcgtctcgtttggatgatgacagtgaacttc
# atttgcagccagcctcgtcttctacatctgatgaacatgaactcccattagttggacctgaggatatagcagcagttgcttcactctggacaggcatt
# ccccttaagcagcttacagttgatgaaagaatgcttctggttggtcttgatgagcagcttaagaaaagggttgttggtcaggatgaggctgttacatc
# tatttgtcgggctgttaagagatccagaactggcctcaagcacccaaatagaccaatttcggcaatgctcttctgtggtcctactggagttggaaaat
# ctgaactggctaaagctttggcagcatcttattttggatctctggtcctggacacgcaaagtaataaagaaaagagagggaaagggtgccggaggtcg
# tgctgtgtggccattctaggtttctttggctattacgaatctgccatgctaagattggatatgagtgaatacatggagcggcatactgtgagcaagtt
# aattggatcgcctcctggttatgtaggctatggagaaggagggactctaactgaagctattcgaagaaagcccttcactgtagtgctgctagatgaga
# ttgaaaaggctcatcccgacatattcaatattctccttcagttgtttgaagatggtcacctaacagactctcagggaagaagagtgtcatttaagaac
# gccttgatagttatgacttctaatgtgggttccacagccattgtaaagggtagacagaatactatcggcttcttgcttgctgaagatgagtcagccgc
# ctcctatgctggtatgaaagcaatagtgatggaggagctcaaaacatactttcgtccagagttactgaataggatagatgaagtagtggtattccgtc
# cactagagaagcctcagatgctcgagatattaaacctgatgttgcaggaggtaagagctaggcttgtttcattaggaataagtttggaggtatcagaa
# gcagtaatggacctcatatgccaacaaggatttgacagaaactatggcgcacgccctctgaggagggctgttactcaaatggttgaagatctcctgtg
# tgaatctgtactttctggggatttcaagcctggtgatgttgctatgatccatttagatgaatctggaaatcctgtcgtcgttaaccagtcaagccaga
# gtatccaattgtctgatacaaacggaaatccagtagtcaccaacaggtga]
# protein sequence = [MELSCSSPLSVNSTISFNRYVSVYPHRRCPSKSVLSLFPYYPSSSSHVATTATASAPCSTSSSSSTLFGISLSHRPSS
# SVHRKTKRSMYIVSGVFERFTERSIKAVMFSQKEAKALGKDMVSTQHLLLGLIAEDRSPGGFLGSRITIDKAREAVRSIWLGDSEDDTTKLGSQDSGS
# ATSATDVAFSSSTKRVFEAAVEYSRTMGYNYIAPEHIAIGLFTVDDGSAGRVLKRLGANVNRLAAEAVSRLQGELAKDGRDPISFKKSREKSFPGKIT
# IDRSAEKAKGTADSSHFLILFVLANYLKRVLFPAEKNALEQFCVDLTARASEGLIDPVIGRETEVQRMIEILCRRTKNNPILLGQAGVGKTAIAEGLA
# INIAEGNIPAFLMKKRVMSLDIGLLISGAKERGELEARVTTLIKEVKESGHIILFIDEVHTLVGAGTVGRGNKGSGLDIANLLKPTLGRGELQCIAST
# TMDEFRLHIEKDKAFARRFQPILVNEPSQADAVLILMGLREKYESHHKCVYSLEAINAAVELSSRYIPDRYLPDKAIDLIDEAGSKSRMQAHKRRKEQ
# QISVLSQSPSDYWQEIRAVQTMHEVILASKLTENADASRLDDDSELHLQPASSSTSDEHELPLVGPEDIAAVASLWTGIPLKQLTVDERMLLVGLDEQ
# LKKRVVGQDEAVTSICRAVKRSRTGLKHPNRPISAMLFCGPTGVGKSELAKALAASYFGSLVLDTQSNKEKRGKGCRRSCCVAILGFFGYYESAMLRL
# DMSEYMERHTVSKLIGSPPGYVGYGEGGTLTEAIRRKPFTVVLLDEIEKAHPDIFNILLQLFEDGHLTDSQGRRVSFKNALIVMTSNVGSTAIVKGRQ
# NTIGFLLAEDESAASYAGMKAIVMEELKTYFRPELLNRIDEVVVFRPLEKPQMLEILNLMLQEVRARLVSLGISLEVSEAVMDLICQQGFDRNYGARP
# LRRAVTQMVEDLLCESVLSGDFKPGDVAMIHLDESGNPVVVNQSSQSIQLSDTNGNPVVTNR]
# end gene g4
###
# start gene g5
scaffold1974	AUGUSTUS	gene	32372	36461	0.02	-	.	g5
scaffold1974	AUGUSTUS	transcript	32372	36461	0.02	-	.	g5.t1
scaffold1974	AUGUSTUS	tts	32372	32372	.	-	.	transcript_id "g5.t1"; gene_id "g5";
scaffold1974	AUGUSTUS	exon	32372	32953	.	-	.	transcript_id "g5.t1"; gene_id "g5";
scaffold1974	AUGUSTUS	stop_codon	32942	32944	.	-	0	transcript_id "g5.t1"; gene_id "g5";
scaffold1974	AUGUSTUS	intron	32954	33175	0.23	-	.	transcript_id "g5.t1"; gene_id "g5";
scaffold1974	AUGUSTUS	intron	33350	33481	1	-	.	transcript_id "g5.t1"; gene_id "g5";
scaffold1974	AUGUSTUS	intron	33533	34371	0.98	-	.	transcript_id "g5.t1"; gene_id "g5";
scaffold1974	AUGUSTUS	intron	34543	35643	0.67	-	.	transcript_id "g5.t1"; gene_id "g5";
scaffold1974	AUGUSTUS	intron	35850	35943	0.98	-	.	transcript_id "g5.t1"; gene_id "g5";
scaffold1974	AUGUSTUS	intron	36074	36160	0.99	-	.	transcript_id "g5.t1"; gene_id "g5";
scaffold1974	AUGUSTUS	intron	36202	36312	1	-	.	transcript_id "g5.t1"; gene_id "g5";
scaffold1974	AUGUSTUS	CDS	32942	32953	0.24	-	0	transcript_id "g5.t1"; gene_id "g5";
scaffold1974	AUGUSTUS	CDS	33176	33349	1	-	0	transcript_id "g5.t1"; gene_id "g5";
scaffold1974	AUGUSTUS	exon	33176	33349	.	-	.	transcript_id "g5.t1"; gene_id "g5";
scaffold1974	AUGUSTUS	CDS	33482	33532	1	-	0	transcript_id "g5.t1"; gene_id "g5";
scaffold1974	AUGUSTUS	exon	33482	33532	.	-	.	transcript_id "g5.t1"; gene_id "g5";
scaffold1974	AUGUSTUS	CDS	34372	34542	1	-	0	transcript_id "g5.t1"; gene_id "g5";
scaffold1974	AUGUSTUS	exon	34372	34542	.	-	.	transcript_id "g5.t1"; gene_id "g5";
scaffold1974	AUGUSTUS	CDS	35644	35849	0.73	-	2	transcript_id "g5.t1"; gene_id "g5";
scaffold1974	AUGUSTUS	exon	35644	35849	.	-	.	transcript_id "g5.t1"; gene_id "g5";
scaffold1974	AUGUSTUS	CDS	35944	36073	0.99	-	0	transcript_id "g5.t1"; gene_id "g5";
scaffold1974	AUGUSTUS	exon	35944	36073	.	-	.	transcript_id "g5.t1"; gene_id "g5";
scaffold1974	AUGUSTUS	CDS	36161	36201	1	-	2	transcript_id "g5.t1"; gene_id "g5";
scaffold1974	AUGUSTUS	exon	36161	36201	.	-	.	transcript_id "g5.t1"; gene_id "g5";
scaffold1974	AUGUSTUS	CDS	36313	36394	1	-	0	transcript_id "g5.t1"; gene_id "g5";
scaffold1974	AUGUSTUS	exon	36313	36461	.	-	.	transcript_id "g5.t1"; gene_id "g5";
scaffold1974	AUGUSTUS	start_codon	36392	36394	.	-	0	transcript_id "g5.t1"; gene_id "g5";
scaffold1974	AUGUSTUS	tss	36461	36461	.	-	.	transcript_id "g5.t1"; gene_id "g5";
# coding sequence = [atggtgaggttaacggcggacctgatatggaaaagccctcatttcttcaatgccatacgcgaacgcgagttagatcttc
# gaggtaataagattccggtcattgagaacttaggtgctaccgaggatcagtttgacacgattgatttatctgataatgagattgttaaactggagaat
# tttccatatctgaatcgacttggaactttacttatgaacaacaatagaattacgcgtatcaaccctaacattggagagtttctgccaaaattgcatac
# tttgattattactagcaacagacttacgaatttggttgaaattgacccgcttgcgtctctcccaaagctgaagtttcttagtcttcttgagaacaata
# tcacaaagagaccaaattatcgcatttatgtcattcacaagttgaagtccttgcgtttgttggatttcaggaaagtcaaacaaaaggagagattggaa
# gcaagtaaattatttgcatcacaagaagctgtagagcaggtcaaaaaggaatcagtgaagactgtacctgttgaggttgcggcacctgctgaggaacc
# aaaggaagctcaagcatctaagccagttgctcctacacctgagcaaataatagcaattaaggctgccattgtgaattcccaaactcttgaggaggtgg
# ctagacttgaacaggcattgaagtcgggccagcttcctgcagatctaaatattggtgatcatgatgttactgctaaaaaagaagacgccaaagaagac
# aagatggttacagatagcgatgataaaactaacaaggcggaggaaaatgtacctgaacagacacctgatggtcctacagatatggagcagcttgacgt
# ctga]
# protein sequence = [MVRLTADLIWKSPHFFNAIRERELDLRGNKIPVIENLGATEDQFDTIDLSDNEIVKLENFPYLNRLGTLLMNNNRITR
# INPNIGEFLPKLHTLIITSNRLTNLVEIDPLASLPKLKFLSLLENNITKRPNYRIYVIHKLKSLRLLDFRKVKQKERLEASKLFASQEAVEQVKKESV
# KTVPVEVAAPAEEPKEAQASKPVAPTPEQIIAIKAAIVNSQTLEEVARLEQALKSGQLPADLNIGDHDVTAKKEDAKEDKMVTDSDDKTNKAEENVPE
# QTPDGPTDMEQLDV]
# end gene g5
###
# start gene g6
scaffold1974	AUGUSTUS	gene	37407	40931	0.01	-	.	g6
scaffold1974	AUGUSTUS	transcript	37407	40931	0.01	-	.	g6.t1
scaffold1974	AUGUSTUS	tts	37407	37407	.	-	.	transcript_id "g6.t1"; gene_id "g6";
scaffold1974	AUGUSTUS	exon	37407	38422	.	-	.	transcript_id "g6.t1"; gene_id "g6";
scaffold1974	AUGUSTUS	stop_codon	37583	37585	.	-	0	transcript_id "g6.t1"; gene_id "g6";
scaffold1974	AUGUSTUS	intron	38423	38521	1	-	.	transcript_id "g6.t1"; gene_id "g6";
scaffold1974	AUGUSTUS	CDS	37583	38422	1	-	0	transcript_id "g6.t1"; gene_id "g6";
scaffold1974	AUGUSTUS	CDS	38522	38683	0.82	-	0	transcript_id "g6.t1"; gene_id "g6";
scaffold1974	AUGUSTUS	exon	38522	38697	.	-	.	transcript_id "g6.t1"; gene_id "g6";
scaffold1974	AUGUSTUS	start_codon	38681	38683	.	-	0	transcript_id "g6.t1"; gene_id "g6";
scaffold1974	AUGUSTUS	exon	40813	40931	.	-	.	transcript_id "g6.t1"; gene_id "g6";
scaffold1974	AUGUSTUS	tss	40931	40931	.	-	.	transcript_id "g6.t1"; gene_id "g6";
# coding sequence = [atggtgaaccagaagatggaaatggaggcagttgatcttgcctatacttttggaatggaggacagatttaactctcaga
# aacttgtgacaacatatttacgagaatctaaagagccactgaagaagatgaagggaaagccgcaaggctcacttgctgctgtgcatgaagcaaaaaag
# aagcacttgtctgctcttagatctgtcatcaaatgttcaagacgccatgacattgatctttcaaaacttcttcccgggtggaaaatcaatgagcaaat
# aatgagcttggagaaagaaattgaagtaggtgagaagaagatggcgcaaaagagaaaaaatgatgaaactgagtcatctggaatgatcagcaacaaag
# aggcgaaacagtcgcattttccaaatccacggctacaacaggaaagagttgttaatcatattgatagcaacacaaccttgttagaaggtggaactgct
# ggccacatgtttggtttgtccccattagtattgcatggacctggaggtcatggaaggactttagtggataatacacccatgcaaataggaagtcatca
# cactggtcagttatatggactgcatggtgatggagctgtgtgcgacagactgccctcccatagctatgcttatgggccatcatcgtacttggcaagtt
# ctacagggttgccaaacaccaaacttggtgatgtttataggccatcaccgtacttggcaggttctacagggttaccaaacaccaaagctgctgatgct
# tataggccatcaccatacttggaaggctctaggggattgccgaacgccatacccactgatgttgctggcagaagctctgcatctaacccctatcagtt
# tggtgatactgttttaacaagtgaactctacaggagtagtggctggcgagtagttgatattgttccacctgctgcctctgctcatcactcgtctttct
# tattcactggaccagatagttttgccttgggtagggattaa]
# protein sequence = [MVNQKMEMEAVDLAYTFGMEDRFNSQKLVTTYLRESKEPLKKMKGKPQGSLAAVHEAKKKHLSALRSVIKCSRRHDID
# LSKLLPGWKINEQIMSLEKEIEVGEKKMAQKRKNDETESSGMISNKEAKQSHFPNPRLQQERVVNHIDSNTTLLEGGTAGHMFGLSPLVLHGPGGHGR
# TLVDNTPMQIGSHHTGQLYGLHGDGAVCDRLPSHSYAYGPSSYLASSTGLPNTKLGDVYRPSPYLAGSTGLPNTKAADAYRPSPYLEGSRGLPNAIPT
# DVAGRSSASNPYQFGDTVLTSELYRSSGWRVVDIVPPAASAHHSSFLFTGPDSFALGRD]
# end gene g6
###
# command line:
# augustus --codingseq=1 --proteinprofile=/home/pgsb/tetiana.nosenko/lineages/embryophyta_odb9/prfl/EOG093603QH.prfl --predictionStart=0 --predictionEnd=41227 --species=arabidopsis ./tmp/scaffold1974Schil_BUSCO_geno_206160443_.temp
```
