## Supplementary material for "The *de novo* reference genome and transcriptome assemblies of the wild tomato species *Solanum chilense*": EOG093603QQ.out.1

```
# Please cite: Mario Stanke, Mark Diekhans, Robert Baertsch, David Haussler (2008),
# Using native and syntenically mapped cDNA alignments to improve de novo gene finding
# Bioinformatics 24: 637-644, doi 10.1093/bioinformatics/btn013
# No extrinsic information on sequences given.
# Using protein profile unknown
# --[0..163]--> unknown_A (136) <--[0..25]--> unknown_B (26) <--[0..15]--> unknown_C (246) <--[0..16]--> unknown_D (71) <--[1..11]--> unknown_E (78) <--[0..2]--> unknown_F (47) <--[0..9]--> unknown_G (61) <--[0..12]--
# arabidopsis version. Using default transition matrix.
# We have hints for 0 sequences and for 0 of the sequences in the input set.
#
# ----- prediction on sequence number 1 (length = 41063, name = scaffold1768) -----
#
# Constraints/Hints:
# (none)
# Predicted genes for sequence number 1 on both strands
# start gene g1
scaffold1768	AUGUSTUS	gene	24506	27596	0.04	-	.	g1
scaffold1768	AUGUSTUS	transcript	24506	27596	0.04	-	.	g1.t1
scaffold1768	AUGUSTUS	intron	24506	25356	0.27	-	.	transcript_id "g1.t1"; gene_id "g1";
scaffold1768	AUGUSTUS	intron	25506	25610	0.62	-	.	transcript_id "g1.t1"; gene_id "g1";
scaffold1768	AUGUSTUS	intron	25722	27226	0.15	-	.	transcript_id "g1.t1"; gene_id "g1";
scaffold1768	AUGUSTUS	CDS	25357	25505	0.58	-	2	transcript_id "g1.t1"; gene_id "g1";
scaffold1768	AUGUSTUS	exon	25357	25505	.	-	.	transcript_id "g1.t1"; gene_id "g1";
scaffold1768	AUGUSTUS	CDS	25611	25721	0.24	-	2	transcript_id "g1.t1"; gene_id "g1";
scaffold1768	AUGUSTUS	exon	25611	25721	.	-	.	transcript_id "g1.t1"; gene_id "g1";
scaffold1768	AUGUSTUS	CDS	27227	27536	0.39	-	0	transcript_id "g1.t1"; gene_id "g1";
scaffold1768	AUGUSTUS	exon	27227	27596	.	-	.	transcript_id "g1.t1"; gene_id "g1";
scaffold1768	AUGUSTUS	start_codon	27534	27536	.	-	0	transcript_id "g1.t1"; gene_id "g1";
scaffold1768	AUGUSTUS	tss	27596	27596	.	-	.	transcript_id "g1.t1"; gene_id "g1";
# coding sequence = [atgggggaatatggaaggcctccgccttatggcggagaatattactatgcagaaaggcgtagaggaggaaatttctgcg
# ttagatgcatttgttgttgctattgcgtcctatttttactcataattattctagcctcgatagccttctatttctacatgtactacaaacctaaaatg
# cctacgtacgattttcaatcccttgatgttaaggatttcagatatcaacctgacttcagtgtgaatgcagatcttatcataacgatgaaagcagataa
# tcccaatacagctatagggtttatttacggggaagaagaagacctaaaagaaaaaatacagatggagctgtatgggccgtcttcagggagtaatgggt
# cacaatctgatcatcagtcggaatgggtttcagtggagcaagaaacgggatcaatgcagaagttggggttatttggaagggaggtatacccagaacgg
# cctggtgtgcctgattgttcgtattatttgcgaaatgggtcatgtggttatggacctaattgccggtttaaccatccgagtgatcgtgatcggcgttt
# t]
# protein sequence = [MGEYGRPPPYGGEYYYAERRRGGNFCVRCICCCYCVLFLLIIILASIAFYFYMYYKPKMPTYDFQSLDVKDFRYQPDF
# SVNADLIITMKADNPNTAIGFIYGEEEDLKEKIQMELYGPSSGSNGSQSDHQSEWVSVEQETGSMQKLGLFGREVYPERPGVPDCSYYLRNGSCGYGP
# NCRFNHPSDRDRRF]
# end gene g1
###
# start gene g2
scaffold1768	AUGUSTUS	gene	28313	29346	0.07	-	.	g2
scaffold1768	AUGUSTUS	transcript	28313	29346	0.07	-	.	g2.t1
scaffold1768	AUGUSTUS	tts	28313	28313	.	-	.	transcript_id "g2.t1"; gene_id "g2";
scaffold1768	AUGUSTUS	exon	28313	29346	.	-	.	transcript_id "g2.t1"; gene_id "g2";
scaffold1768	AUGUSTUS	stop_codon	28511	28513	.	-	0	transcript_id "g2.t1"; gene_id "g2";
scaffold1768	AUGUSTUS	CDS	28511	29188	0.7	-	0	transcript_id "g2.t1"; gene_id "g2";
scaffold1768	AUGUSTUS	start_codon	29186	29188	.	-	0	transcript_id "g2.t1"; gene_id "g2";
scaffold1768	AUGUSTUS	tss	29346	29346	.	-	.	transcript_id "g2.t1"; gene_id "g2";
# coding sequence = [atgcatcgtccaccaccctacgggatggcaggtgatggaaggcccccgccttatccctatgggggcggggaatattatc
# ctcaagaaaggcgaagaggaggaaatgtttgcgttagatgcatttgttgttgttattgcgtcctatttttcattgtccttatcatagcggcaatcttt
# ttgtatcttttcacagtctacgatccgaaagctccaatttacaaatttgaagccctagatgttaaggaattcgggtataatgattctaacatcaatgc
# agatcttatcataacgttgagagccgataatcccaacaaggccataggttttatttacgaggaagctaacaccttcaatgttacatatagtggttcaa
# caatatgttcaggaaaatttccatcatttcatcacggtcaaaagaatgtaactatgttacaaattgaattaaagggtaaaaatccatttgcaaaaagt
# ctttatgagtcattacaagttagtgaaagccatggaaaagttcctttaacaatattggctaaggtaccttttagatttgttttcaaagattcaaaact
# aagggaattgagtattcttgcaaatgtcacaatgtctgtgcatgatatgaagctaggcaagaaaactgagattgatcaaggaaaaatcgactaccgtt
# tcgaaaagtga]
# protein sequence = [MHRPPPYGMAGDGRPPPYPYGGGEYYPQERRRGGNVCVRCICCCYCVLFFIVLIIAAIFLYLFTVYDPKAPIYKFEAL
# DVKEFGYNDSNINADLIITLRADNPNKAIGFIYEEANTFNVTYSGSTICSGKFPSFHHGQKNVTMLQIELKGKNPFAKSLYESLQVSESHGKVPLTIL
# AKVPFRFVFKDSKLRELSILANVTMSVHDMKLGKKTEIDQGKIDYRFEK]
# end gene g2
###
# start gene g3
scaffold1768	AUGUSTUS	gene	33231	40013	0.06	+	.	g3
scaffold1768	AUGUSTUS	transcript	33231	40013	0.06	+	.	g3.t1
scaffold1768	AUGUSTUS	tss	33231	33231	.	+	.	transcript_id "g3.t1"; gene_id "g3";
scaffold1768	AUGUSTUS	exon	33231	33487	.	+	.	transcript_id "g3.t1"; gene_id "g3";
scaffold1768	AUGUSTUS	start_codon	33323	33325	.	+	0	transcript_id "g3.t1"; gene_id "g3";
scaffold1768	AUGUSTUS	intron	33488	33669	0.96	+	.	transcript_id "g3.t1"; gene_id "g3";
scaffold1768	AUGUSTUS	intron	33727	34401	0.96	+	.	transcript_id "g3.t1"; gene_id "g3";
scaffold1768	AUGUSTUS	intron	34483	34572	1	+	.	transcript_id "g3.t1"; gene_id "g3";
scaffold1768	AUGUSTUS	intron	34631	34782	0.99	+	.	transcript_id "g3.t1"; gene_id "g3";
scaffold1768	AUGUSTUS	intron	34887	35013	1	+	.	transcript_id "g3.t1"; gene_id "g3";
scaffold1768	AUGUSTUS	intron	35066	35864	0.98	+	.	transcript_id "g3.t1"; gene_id "g3";
scaffold1768	AUGUSTUS	intron	35915	36306	0.92	+	.	transcript_id "g3.t1"; gene_id "g3";
scaffold1768	AUGUSTUS	intron	36373	36469	1	+	.	transcript_id "g3.t1"; gene_id "g3";
scaffold1768	AUGUSTUS	intron	36635	36900	1	+	.	transcript_id "g3.t1"; gene_id "g3";
scaffold1768	AUGUSTUS	intron	36974	37066	1	+	.	transcript_id "g3.t1"; gene_id "g3";
scaffold1768	AUGUSTUS	intron	37200	38559	0.61	+	.	transcript_id "g3.t1"; gene_id "g3";
scaffold1768	AUGUSTUS	intron	38618	39197	0.86	+	.	transcript_id "g3.t1"; gene_id "g3";
scaffold1768	AUGUSTUS	intron	39246	39532	0.85	+	.	transcript_id "g3.t1"; gene_id "g3";
scaffold1768	AUGUSTUS	intron	39617	39721	1	+	.	transcript_id "g3.t1"; gene_id "g3";
scaffold1768	AUGUSTUS	CDS	33323	33487	1	+	0	transcript_id "g3.t1"; gene_id "g3";
scaffold1768	AUGUSTUS	CDS	33670	33726	0.96	+	0	transcript_id "g3.t1"; gene_id "g3";
scaffold1768	AUGUSTUS	exon	33670	33726	.	+	.	transcript_id "g3.t1"; gene_id "g3";
scaffold1768	AUGUSTUS	CDS	34402	34482	1	+	0	transcript_id "g3.t1"; gene_id "g3";
scaffold1768	AUGUSTUS	exon	34402	34482	.	+	.	transcript_id "g3.t1"; gene_id "g3";
scaffold1768	AUGUSTUS	CDS	34573	34630	1	+	0	transcript_id "g3.t1"; gene_id "g3";
scaffold1768	AUGUSTUS	exon	34573	34630	.	+	.	transcript_id "g3.t1"; gene_id "g3";
scaffold1768	AUGUSTUS	CDS	34783	34886	0.99	+	2	transcript_id "g3.t1"; gene_id "g3";
scaffold1768	AUGUSTUS	exon	34783	34886	.	+	.	transcript_id "g3.t1"; gene_id "g3";
scaffold1768	AUGUSTUS	CDS	35014	35065	1	+	0	transcript_id "g3.t1"; gene_id "g3";
scaffold1768	AUGUSTUS	exon	35014	35065	.	+	.	transcript_id "g3.t1"; gene_id "g3";
scaffold1768	AUGUSTUS	CDS	35865	35914	0.92	+	2	transcript_id "g3.t1"; gene_id "g3";
scaffold1768	AUGUSTUS	exon	35865	35914	.	+	.	transcript_id "g3.t1"; gene_id "g3";
scaffold1768	AUGUSTUS	CDS	36307	36372	1	+	0	transcript_id "g3.t1"; gene_id "g3";
scaffold1768	AUGUSTUS	exon	36307	36372	.	+	.	transcript_id "g3.t1"; gene_id "g3";
scaffold1768	AUGUSTUS	CDS	36470	36634	1	+	0	transcript_id "g3.t1"; gene_id "g3";
scaffold1768	AUGUSTUS	exon	36470	36634	.	+	.	transcript_id "g3.t1"; gene_id "g3";
scaffold1768	AUGUSTUS	CDS	36901	36973	1	+	0	transcript_id "g3.t1"; gene_id "g3";
scaffold1768	AUGUSTUS	exon	36901	36973	.	+	.	transcript_id "g3.t1"; gene_id "g3";
scaffold1768	AUGUSTUS	CDS	37067	37199	0.8	+	2	transcript_id "g3.t1"; gene_id "g3";
scaffold1768	AUGUSTUS	exon	37067	37199	.	+	.	transcript_id "g3.t1"; gene_id "g3";
scaffold1768	AUGUSTUS	CDS	38560	38617	0.98	+	1	transcript_id "g3.t1"; gene_id "g3";
scaffold1768	AUGUSTUS	exon	38560	38617	.	+	.	transcript_id "g3.t1"; gene_id "g3";
scaffold1768	AUGUSTUS	CDS	39198	39245	0.86	+	0	transcript_id "g3.t1"; gene_id "g3";
scaffold1768	AUGUSTUS	exon	39198	39245	.	+	.	transcript_id "g3.t1"; gene_id "g3";
scaffold1768	AUGUSTUS	CDS	39533	39616	0.99	+	0	transcript_id "g3.t1"; gene_id "g3";
scaffold1768	AUGUSTUS	exon	39533	39616	.	+	.	transcript_id "g3.t1"; gene_id "g3";
scaffold1768	AUGUSTUS	CDS	39722	39793	1	+	0	transcript_id "g3.t1"; gene_id "g3";
scaffold1768	AUGUSTUS	exon	39722	40013	.	+	.	transcript_id "g3.t1"; gene_id "g3";
scaffold1768	AUGUSTUS	stop_codon	39791	39793	.	+	0	transcript_id "g3.t1"; gene_id "g3";
scaffold1768	AUGUSTUS	tts	40013	40013	.	+	.	transcript_id "g3.t1"; gene_id "g3";
# coding sequence = [atgaatactctagctaactccggcttcaccactgccggaatctccaccgcttgttccattcagttgccagtacgacgtc
# gttgctctggacttcccggtggaggattagcttttattcgagctccgccgaaccgcagtccttctagaagaatcatctgcatggcggaaccctatcta
# attaaaaaacttgattcggctgagaaaacttggaaagaattatcggttaagcttgctgatccagatgtggtctcaaatccaagtgaataccagaagtt
# ggcgcagtcaatgtcagagctagatgaagtcgtattaacatacaggaattacaaggattgtgagaagcaattggaagaagcaaaagctttagctaaag
# aagctggcactgacgaggacatggctgagatggttgcttctgaaattcaatccttgacagagcaaatcaaagagctagaggagaagtttaagttaatg
# ctccttccaagtgaccctcttgatgccaggaatataatgcttgaagtcagggcaggtgctggtggggatgaggctggaatttgggctggtgatcttgt
# gcgtatgtatgagaaatatagtgaacggaactcttggaagtttgctccaatctcttgctctgaggctgaaaaaggaggatttaaaacatatgtaatgg
# agatcaaaggcaaccgagtctatagtaaattgaaatatgaatctggtgttcatcgagttcaacgtgtaccactaacagaaactcaaggccgtgttcac
# acttctactgcaacagttgctatcatgccagaggctgatgaagttgatgtggaaattgacccgaaggatatagaactaacaacagcacgttctggtgg
# tgctggagggcagaatgttaacaaggtggagactgcagttgatctttaccataaaccaacaggaattagaatcttttgtactgaagaaaggagtcagc
# ttaaaaacaagaatcgtgcttttcaactgttgagagcaaaattgtatgagattaaggtgagggagcagcaagagtcaataagaaatcaaagaaaatta
# caggtaggtactggtgctcggtcagaaaaaattcggacatacaactacaaggacaatagggtcactgatcatcgtctaaaaatgaactttccgcttat
# gacgtttcttgagggtgacatcgagacggccgttcagtcttgtgctactttggagcaacaagagctgctgcaagaacttgctgaatctgctagcgcac
# ctgctttataa]
# protein sequence = [MNTLANSGFTTAGISTACSIQLPVRRRCSGLPGGGLAFIRAPPNRSPSRRIICMAEPYLIKKLDSAEKTWKELSVKLA
# DPDVVSNPSEYQKLAQSMSELDEVVLTYRNYKDCEKQLEEAKALAKEAGTDEDMAEMVASEIQSLTEQIKELEEKFKLMLLPSDPLDARNIMLEVRAG
# AGGDEAGIWAGDLVRMYEKYSERNSWKFAPISCSEAEKGGFKTYVMEIKGNRVYSKLKYESGVHRVQRVPLTETQGRVHTSTATVAIMPEADEVDVEI
# DPKDIELTTARSGGAGGQNVNKVETAVDLYHKPTGIRIFCTEERSQLKNKNRAFQLLRAKLYEIKVREQQESIRNQRKLQVGTGARSEKIRTYNYKDN
# RVTDHRLKMNFPLMTFLEGDIETAVQSCATLEQQELLQELAESASAPAL]
# end gene g3
###
# start gene g4
scaffold1768	AUGUSTUS	gene	40941	47608	0.01	+	.	g4
scaffold1768	AUGUSTUS	transcript	40941	47608	0.01	+	.	g4.t1
scaffold1768	AUGUSTUS	tss	40941	40941	.	+	.	transcript_id "g4.t1"; gene_id "g4";
scaffold1768	AUGUSTUS	exon	40941	41447	.	+	.	transcript_id "g4.t1"; gene_id "g4";
scaffold1768	AUGUSTUS	start_codon	41331	41333	.	+	0	transcript_id "g4.t1"; gene_id "g4";
scaffold1768	AUGUSTUS	intron	41448	41532	1	+	.	transcript_id "g4.t1"; gene_id "g4";
scaffold1768	AUGUSTUS	intron	41606	41699	0.47	+	.	transcript_id "g4.t1"; gene_id "g4";
scaffold1768	AUGUSTUS	intron	41722	41804	0.71	+	.	transcript_id "g4.t1"; gene_id "g4";
scaffold1768	AUGUSTUS	intron	41884	41979	0.94	+	.	transcript_id "g4.t1"; gene_id "g4";
scaffold1768	AUGUSTUS	intron	42013	42788	0.65	+	.	transcript_id "g4.t1"; gene_id "g4";
scaffold1768	AUGUSTUS	intron	42938	43099	1	+	.	transcript_id "g4.t1"; gene_id "g4";
scaffold1768	AUGUSTUS	intron	43257	43802	0.86	+	.	transcript_id "g4.t1"; gene_id "g4";
scaffold1768	AUGUSTUS	intron	44044	44135	0.99	+	.	transcript_id "g4.t1"; gene_id "g4";
scaffold1768	AUGUSTUS	intron	44378	45222	0.02	+	.	transcript_id "g4.t1"; gene_id "g4";
scaffold1768	AUGUSTUS	intron	45487	45558	0.99	+	.	transcript_id "g4.t1"; gene_id "g4";
scaffold1768	AUGUSTUS	intron	45670	46271	0.93	+	.	transcript_id "g4.t1"; gene_id "g4";
scaffold1768	AUGUSTUS	intron	46497	46562	1	+	.	transcript_id "g4.t1"; gene_id "g4";
scaffold1768	AUGUSTUS	intron	46767	46841	1	+	.	transcript_id "g4.t1"; gene_id "g4";
scaffold1768	AUGUSTUS	intron	47019	47108	1	+	.	transcript_id "g4.t1"; gene_id "g4";
scaffold1768	AUGUSTUS	CDS	41331	41447	1	+	0	transcript_id "g4.t1"; gene_id "g4";
scaffold1768	AUGUSTUS	CDS	41533	41605	0.48	+	0	transcript_id "g4.t1"; gene_id "g4";
scaffold1768	AUGUSTUS	exon	41533	41605	.	+	.	transcript_id "g4.t1"; gene_id "g4";
scaffold1768	AUGUSTUS	CDS	41700	41721	0.47	+	2	transcript_id "g4.t1"; gene_id "g4";
scaffold1768	AUGUSTUS	exon	41700	41721	.	+	.	transcript_id "g4.t1"; gene_id "g4";
scaffold1768	AUGUSTUS	CDS	41805	41883	0.95	+	1	transcript_id "g4.t1"; gene_id "g4";
scaffold1768	AUGUSTUS	exon	41805	41883	.	+	.	transcript_id "g4.t1"; gene_id "g4";
scaffold1768	AUGUSTUS	CDS	41980	42012	0.97	+	0	transcript_id "g4.t1"; gene_id "g4";
scaffold1768	AUGUSTUS	exon	41980	42012	.	+	.	transcript_id "g4.t1"; gene_id "g4";
scaffold1768	AUGUSTUS	CDS	42789	42937	0.99	+	0	transcript_id "g4.t1"; gene_id "g4";
scaffold1768	AUGUSTUS	exon	42789	42937	.	+	.	transcript_id "g4.t1"; gene_id "g4";
scaffold1768	AUGUSTUS	CDS	43100	43256	0.99	+	1	transcript_id "g4.t1"; gene_id "g4";
scaffold1768	AUGUSTUS	exon	43100	43256	.	+	.	transcript_id "g4.t1"; gene_id "g4";
scaffold1768	AUGUSTUS	CDS	43803	44043	0.85	+	0	transcript_id "g4.t1"; gene_id "g4";
scaffold1768	AUGUSTUS	exon	43803	44043	.	+	.	transcript_id "g4.t1"; gene_id "g4";
scaffold1768	AUGUSTUS	CDS	44136	44377	1	+	2	transcript_id "g4.t1"; gene_id "g4";
scaffold1768	AUGUSTUS	exon	44136	44377	.	+	.	transcript_id "g4.t1"; gene_id "g4";
scaffold1768	AUGUSTUS	CDS	45223	45486	0.35	+	0	transcript_id "g4.t1"; gene_id "g4";
scaffold1768	AUGUSTUS	exon	45223	45486	.	+	.	transcript_id "g4.t1"; gene_id "g4";
scaffold1768	AUGUSTUS	CDS	45559	45669	0.98	+	0	transcript_id "g4.t1"; gene_id "g4";
scaffold1768	AUGUSTUS	exon	45559	45669	.	+	.	transcript_id "g4.t1"; gene_id "g4";
scaffold1768	AUGUSTUS	CDS	46272	46496	1	+	0	transcript_id "g4.t1"; gene_id "g4";
scaffold1768	AUGUSTUS	exon	46272	46496	.	+	.	transcript_id "g4.t1"; gene_id "g4";
scaffold1768	AUGUSTUS	CDS	46563	46766	1	+	0	transcript_id "g4.t1"; gene_id "g4";
scaffold1768	AUGUSTUS	exon	46563	46766	.	+	.	transcript_id "g4.t1"; gene_id "g4";
scaffold1768	AUGUSTUS	CDS	46842	47018	1	+	0	transcript_id "g4.t1"; gene_id "g4";
scaffold1768	AUGUSTUS	exon	46842	47018	.	+	.	transcript_id "g4.t1"; gene_id "g4";
scaffold1768	AUGUSTUS	CDS	47109	47294	0.98	+	0	transcript_id "g4.t1"; gene_id "g4";
scaffold1768	AUGUSTUS	exon	47109	47608	.	+	.	transcript_id "g4.t1"; gene_id "g4";
scaffold1768	AUGUSTUS	stop_codon	47292	47294	.	+	0	transcript_id "g4.t1"; gene_id "g4";
scaffold1768	AUGUSTUS	tts	47608	47608	.	+	.	transcript_id "g4.t1"; gene_id "g4";
scaffold1768	AUGUSTUS	protein_match	41815	41883	9.84	+	0	target "unknown_A[1..23]"; target_start 74; transcript_id "g4.t1"; gene_id "g4";
scaffold1768	AUGUSTUS	protein_match	41980	42012	11.3	+	2	target "unknown_A[24..35]"; target_start 73; transcript_id "g4.t1"; gene_id "g4";
scaffold1768	AUGUSTUS	protein_match	42789	42937	10.2	+	2	target "unknown_A[35..84]"; target_start 73; transcript_id "g4.t1"; gene_id "g4";
scaffold1768	AUGUSTUS	protein_match	43100	43256	5.17	+	1	target "unknown_A[84..136]"; target_start 74; transcript_id "g4.t1"; gene_id "g4";
scaffold1768	AUGUSTUS	protein_match	43803	43880	7.88	+	0	target "unknown_B[1..26]"; target_start 210; transcript_id "g4.t1"; gene_id "g4";
scaffold1768	AUGUSTUS	protein_match	43923	44043	9.84	+	0	target "unknown_C[1..41]"; target_start 250; transcript_id "g4.t1"; gene_id "g4";
scaffold1768	AUGUSTUS	protein_match	44136	44377	8.86	+	1	target "unknown_C[41..122]"; target_start 249; transcript_id "g4.t1"; gene_id "g4";
scaffold1768	AUGUSTUS	protein_match	45223	45486	7.39	+	2	target "unknown_C[122..210]"; target_start 249; transcript_id "g4.t1"; gene_id "g4";
scaffold1768	AUGUSTUS	protein_match	45559	45669	7.77	+	0	target "unknown_C[210..246]"; target_start 250; transcript_id "g4.t1"; gene_id "g4";
scaffold1768	AUGUSTUS	protein_match	46272	46484	7.72	+	0	target "unknown_D[1..71]"; target_start 496; transcript_id "g4.t1"; gene_id "g4";
scaffold1768	AUGUSTUS	protein_match	46563	46766	7.34	+	0	target "unknown_E[1..68]"; target_start 571; transcript_id "g4.t1"; gene_id "g4";
scaffold1768	AUGUSTUS	protein_match	46842	46871	6.18	+	0	target "unknown_E[69..78]"; target_start 571; transcript_id "g4.t1"; gene_id "g4";
scaffold1768	AUGUSTUS	protein_match	46878	47018	7.58	+	0	target "unknown_F[1..47]"; target_start 651; transcript_id "g4.t1"; gene_id "g4";
scaffold1768	AUGUSTUS	protein_match	47109	47291	5.94	+	0	target "unknown_G[1..61]"; target_start 698; transcript_id "g4.t1"; gene_id "g4";
# coding sequence = [atggcggaacaacaacaacaatcatcatcactcagtacttcttcccatacccataaacacaccaatcgtctcgcttctg
# aacacagtccttaccttcttcagcacgctcataatccggttgattggtatccatggggtgaggaagcgtttgctgaagctcgtaaaagagatgtccca
# atcttcttatcaattggttacagtacatgtcattggtgtcatgttatggaagttgaatcttttgaagacgaagaggtagccaaattgctaaatgattg
# gttcgttagcattaaggttgatagagaggagcgtccagatgttgataaggtgtacatgacatatgtgcaagccttatatggtggtggtggttggccac
# taagtgccttcctttcacctgatttgaagcctttgatgggtgggacttactttccaccagaagacaaatttggaaggccgggatttaaaactatactt
# aggaaagtgaaggaagcgtggaatagcaagagagatacacttatccagagtggggcatttgcaatagaacaattatcagaagccttggcggcaacttc
# aacatcaaataagctctcagatgaggttccgcaaaccgctctgcgtaaatgtgctgatcatctggcggatagctatgattcaaaatatggtggttttg
# gttctgcacccaaatttcccaggccagttgagatgcagctgatgctttacgactcaaagaggtctggagagactggaaactcaggtgaagccaagaat
# gctctaaaaatggtcttattcactttagagtgcatggcaaggggtggtatccatgatcatgttggtggtggttttcacagatacagtgtagatgaatg
# ctggcatgttccacatttcgagaaaatgctatatgatcaaggtcaacttgttaatgtctatctggatgccttttgtattacaaaggatgtgtattatt
# caagtttgtctcgtgatatacttgactacctgagaagggatatgattggtccaagtggtgaaatattttcggctgaagatgctgatagttatgaatct
# gaaggtgcctcacggaaaaaggagggtgctttctatgtctggactagtactgaggttgacaacatagtaggcgagcatgcaacactcgtcaaaaatca
# ctactatataaaaccctcaggtaattgtgatctttcaagaaagagtgatccacataatgaattcaaggacaagaacgtgctaattgaaagaagtagta
# cttctgcaatggcatcaaaacatgctttgcctgttgaggagtatcttgatatcctagggaatgctcgccaaaaactttttgatgtgaggtcgaaacgt
# ccccgaccacatctggatgataaggttattgtatcatggaatggactagtgatttcatctcttgccagggcgtcaaaaatcctgaagggagaaccaga
# gggaacgagattttactttccagtaactggcaccaatcccaaggagtacatggatgtcgctgagaaagcaacatattttattaggaaacacctttata
# atgaacagacgcgcaggctccagcatagcttcaggaatggtccctccaaagcgcctggatttctagatgattatgcatttttgatagcaggtctactg
# gatctttatgaattcggcggttcagtcttctggttgggttgggcactagaacttcaggagatacaggacgagttatttctcgacaaaaccggaggagg
# ttactttaacacaactggtgaagatccttctgttcttctacgtgtgaaagaagatcatgatggggctgagccttcagggaattccgtttctgtgatta
# atctagtgagattggcctctatggttgctggtgaaaaatcgaaactttacagagagaccggagaacatgtcctggcggtttttgagaagaggttgaaa
# gaagcagctgttgctgtgccactgatgtgctgtgcagcagatatgctggctattccgtccagaaagcaagtagtaatagtcggagtgaagtcttctga
# ggagtttgaaagcatggttaccgctgcgcatgcagcatatgatcctaacaagacggtgatccatatcgatcccaaggatgcagaagatgtggcatttt
# gggaagaaactaatagaaatgttgctctgatggcgaaaaacaatgctgctgcggacaaagtgatagcccttgtttgccaaaacttcaaatgtagccct
# ccagtcagtgacccgaaagctctagaatcgttgctctcgcagtag]
# protein sequence = [MAEQQQQSSSLSTSSHTHKHTNRLASEHSPYLLQHAHNPVDWYPWGEEAFAEARKRDVPIFLSIGYSTCHWCHVMEVE
# SFEDEEVAKLLNDWFVSIKVDREERPDVDKVYMTYVQALYGGGGWPLSAFLSPDLKPLMGGTYFPPEDKFGRPGFKTILRKVKEAWNSKRDTLIQSGA
# FAIEQLSEALAATSTSNKLSDEVPQTALRKCADHLADSYDSKYGGFGSAPKFPRPVEMQLMLYDSKRSGETGNSGEAKNALKMVLFTLECMARGGIHD
# HVGGGFHRYSVDECWHVPHFEKMLYDQGQLVNVYLDAFCITKDVYYSSLSRDILDYLRRDMIGPSGEIFSAEDADSYESEGASRKKEGAFYVWTSTEV
# DNIVGEHATLVKNHYYIKPSGNCDLSRKSDPHNEFKDKNVLIERSSTSAMASKHALPVEEYLDILGNARQKLFDVRSKRPRPHLDDKVIVSWNGLVIS
# SLARASKILKGEPEGTRFYFPVTGTNPKEYMDVAEKATYFIRKHLYNEQTRRLQHSFRNGPSKAPGFLDDYAFLIAGLLDLYEFGGSVFWLGWALELQ
# EIQDELFLDKTGGGYFNTTGEDPSVLLRVKEDHDGAEPSGNSVSVINLVRLASMVAGEKSKLYRETGEHVLAVFEKRLKEAAVAVPLMCCAADMLAIP
# SRKQVVIVGVKSSEEFESMVTAAHAAYDPNKTVIHIDPKDAEDVAFWEETNRNVALMAKNNAAADKVIALVCQNFKCSPPVSDPKALESLLSQ]
# sequence of block unknown_A    74 [MEVESFEDEEVAKLLNDWFVSIKVDREERPDVDKVYMTYVQALYGGGGWPLSAFLSPDLKPLMGGTYFPPEDKFGRPGFKTILRKVKEAWNSKRDTLIQSGAFAIEQLSEALAATSTSNKLSDEVPQTALRKCADH] 210
# sequence of block unknown_B   210 [LADSYDSKYGGFGSAPKFPRPVEMQL] 236
# sequence of block unknown_C   250 [GEAKNALKMVLFTLECMARGGIHDHVGGGFHRYSVDECWHVPHFEKMLYDQGQLVNVYLDAFCITKDVYYSSLSRDILDYLRRDMIGPSGEIFSAEDADSYESEGASRKKEGAFYVWTSTEVDNIVGEHATLVKNHYYIKPSGNCDLSRKSDPHNEFKDKNVLIERSSTSAMASKHALPVEEYLDILGNARQKLFDVRSKRPRPHLDDKVIVSWNGLVISSLARASKILKGEPEGTRFYFPVTGTN] 496
# sequence of block unknown_D   496 [PKEYMDVAEKATYFIRKHLYNEQTRRLQHSFRNGPSKAPGFLDDYAFLIAGLLDLYEFGGSVFWLGWALEL] 567
# sequence of block unknown_E   571 [DELFLDKTGGGYFNTTGEDPSVLLRVKEDHDGAEPSGNSVSVINLVRLASMVAGEKSKLYRETGEHVLAVFEKRLKEA] 649
# sequence of block unknown_F   651 [AVPLMCCAADMLAIPSRKQVVIVGVKSSEEFESMVTAAHAAYDPNKT] 698
# sequence of block unknown_G   698 [VIHIDPKDAEDVAFWEETNRNVALMAKNNAAADKVIALVCQNFKCSPPVSDPKALESLLSQ] 759
# end gene g4
###
# start gene g5
scaffold1768	AUGUSTUS	gene	56421	65568	0.05	+	.	g5
scaffold1768	AUGUSTUS	transcript	56421	65568	0.05	+	.	g5.t1
scaffold1768	AUGUSTUS	tss	56421	56421	.	+	.	transcript_id "g5.t1"; gene_id "g5";
scaffold1768	AUGUSTUS	exon	56421	56590	.	+	.	transcript_id "g5.t1"; gene_id "g5";
scaffold1768	AUGUSTUS	exon	57565	57767	.	+	.	transcript_id "g5.t1"; gene_id "g5";
scaffold1768	AUGUSTUS	start_codon	57611	57613	.	+	0	transcript_id "g5.t1"; gene_id "g5";
scaffold1768	AUGUSTUS	intron	57768	57868	1	+	.	transcript_id "g5.t1"; gene_id "g5";
scaffold1768	AUGUSTUS	intron	58000	58123	1	+	.	transcript_id "g5.t1"; gene_id "g5";
scaffold1768	AUGUSTUS	intron	58517	58616	0.98	+	.	transcript_id "g5.t1"; gene_id "g5";
scaffold1768	AUGUSTUS	intron	59942	60017	0.91	+	.	transcript_id "g5.t1"; gene_id "g5";
scaffold1768	AUGUSTUS	intron	60060	60160	0.92	+	.	transcript_id "g5.t1"; gene_id "g5";
scaffold1768	AUGUSTUS	intron	60628	60713	1	+	.	transcript_id "g5.t1"; gene_id "g5";
scaffold1768	AUGUSTUS	intron	62531	62651	1	+	.	transcript_id "g5.t1"; gene_id "g5";
scaffold1768	AUGUSTUS	intron	62807	63717	0.44	+	.	transcript_id "g5.t1"; gene_id "g5";
scaffold1768	AUGUSTUS	intron	63879	64789	0.34	+	.	transcript_id "g5.t1"; gene_id "g5";
scaffold1768	AUGUSTUS	intron	64951	65401	0.9	+	.	transcript_id "g5.t1"; gene_id "g5";
scaffold1768	AUGUSTUS	CDS	57611	57767	0.98	+	0	transcript_id "g5.t1"; gene_id "g5";
scaffold1768	AUGUSTUS	CDS	57869	57999	1	+	2	transcript_id "g5.t1"; gene_id "g5";
scaffold1768	AUGUSTUS	exon	57869	57999	.	+	.	transcript_id "g5.t1"; gene_id "g5";
scaffold1768	AUGUSTUS	CDS	58124	58516	0.99	+	0	transcript_id "g5.t1"; gene_id "g5";
scaffold1768	AUGUSTUS	exon	58124	58516	.	+	.	transcript_id "g5.t1"; gene_id "g5";
scaffold1768	AUGUSTUS	CDS	58617	59941	0.97	+	0	transcript_id "g5.t1"; gene_id "g5";
scaffold1768	AUGUSTUS	exon	58617	59941	.	+	.	transcript_id "g5.t1"; gene_id "g5";
scaffold1768	AUGUSTUS	CDS	60018	60059	0.92	+	1	transcript_id "g5.t1"; gene_id "g5";
scaffold1768	AUGUSTUS	exon	60018	60059	.	+	.	transcript_id "g5.t1"; gene_id "g5";
scaffold1768	AUGUSTUS	CDS	60161	60627	1	+	1	transcript_id "g5.t1"; gene_id "g5";
scaffold1768	AUGUSTUS	exon	60161	60627	.	+	.	transcript_id "g5.t1"; gene_id "g5";
scaffold1768	AUGUSTUS	CDS	60714	62530	1	+	2	transcript_id "g5.t1"; gene_id "g5";
scaffold1768	AUGUSTUS	exon	60714	62530	.	+	.	transcript_id "g5.t1"; gene_id "g5";
scaffold1768	AUGUSTUS	CDS	62652	62806	0.73	+	0	transcript_id "g5.t1"; gene_id "g5";
scaffold1768	AUGUSTUS	exon	62652	62806	.	+	.	transcript_id "g5.t1"; gene_id "g5";
scaffold1768	AUGUSTUS	CDS	63718	63878	0.38	+	1	transcript_id "g5.t1"; gene_id "g5";
scaffold1768	AUGUSTUS	exon	63718	63878	.	+	.	transcript_id "g5.t1"; gene_id "g5";
scaffold1768	AUGUSTUS	CDS	64790	64950	0.38	+	2	transcript_id "g5.t1"; gene_id "g5";
scaffold1768	AUGUSTUS	exon	64790	64950	.	+	.	transcript_id "g5.t1"; gene_id "g5";
scaffold1768	AUGUSTUS	CDS	65402	65568	0.9	+	0	transcript_id "g5.t1"; gene_id "g5";
scaffold1768	AUGUSTUS	exon	65402	65568	.	+	.	transcript_id "g5.t1"; gene_id "g5";
# coding sequence = [atgtgtattagtgataactgcattacgacctctgatagcaattctcttccagtttctcatatatctatctcttactctg
# tcaaggatgagaaactttacaatgttttgggacattttcaaagcgattttgaaggtgaagtttcagctgagaatctggggtcgagatttggcgggtat
# ggttcatttttacctacttatcagatttctccttcttggtctcatccgaggactccacaagaggccaacaaaaatagcagacaagtatcaccaaacaa
# tctgctccctgagggtggtcgacaaaccacgttaggatcttcaagcacttctctgtcaggaaggtttgcagcatcttctgcccgttcagcagcagtat
# ctgtacttaaggctccacaatttaaggggggaacaaattctgcccaaccaactactcgagctgaagatttcaattttaaaggtcaaaaagtgaagaaa
# caaagaaatgcctcggacccaaaatcgcttaagctgcgtatcaaagttggccctcaaaatttgtcgacccaaaagaatgcggaaatctacagtgggct
# tgggctggatgtctctccatcatcatcgctggatggtagccccatcgatagtgaaggggtatcccgtgaccttcaggtttccccagatgagtccccta
# ctagtatacttcagattatgacctcacatccaatgagcgataccttattgttatcccccctctcagacgagttgattagcttgaccaaaaatgaaaag
# cattggggaaaatgtggatatgaagggaacaaaaaggcaatccttgaatctttgccattagcgaatggtactcattatgcaaatggagaagcttcaga
# ggcgaggaaattggtaacttctgaaaaaaaatccttggcaaagggcaaaggctgtgctaatgaaaatgatagtgccttattatcaaagaaggatattg
# atagtctggcctgtgaagaacttgtttcaaaggccttgaaactccctcttttatctaatccataccctaatgctgctgatcctccaaaagatacagag
# aagacagttgacagttcaaaaacagccactaagggtaagagaaaagaagcatcctctgagcggacatccaagaaatttttgctgcctgtcactgcaat
# agacaaaaattctgttgaagggtctggtggaaaggtttcctcatctaggagaactatggaaattaaagggacagattgtaatgatcatagctcaggat
# acttgaagaaagaaggccaaaaccaagaggaaaaagctgatgcttcatccaacaacggacagtctaaagatatgaatgtgcgaaacttagatgcagtt
# agtcccctcaagcagtcatctcgtcagaaaagctcctccaacaatgaggatggaatgaaactggctcctgaaaaggaactttttgcatctagagacac
# aatgaaacccaaaggaaatcaatgtcatcatgcccaaagtactgaggtaataaaggaaggttctgttcctgattcatttatagcatctaagggtaaga
# aaacctcttctagcaacatgcacctatctaaaggtgaaccagaggacatgaaaaagaacctagccagggataaatacaaagaattcttcggtgacgta
# gaactcgaactagaagatgctgaaactggtttggagcaaattcattcaaaggagatgctcaagggttctgatgtaatcagtaagaggagacttgaacg
# tgatagctcaatgaaggaaaaagttaatggtaggaaaactgagaagccgtttgcttccgatgagtatcctggattggcttcagatggggctcctcata
# ctgtcattgaatccaatcctgctgcacctccaggagttggggctccggtagttaaagaagattgggtatgttgtgacaagtgtcagacttggcgtata
# ttgccacttggcactgatccagacagtctccccaagaagtgggtttgtaaattgcagacctggctgagaagtcatatttgtaaggtgaagacgtataa
# ggatgttaggcctggattgaatcgctgtggtgtcagtgaagaggaaacaacaatggttctaagagctctttaccaggcgccgatgagtggtattaccg
# cccctgctgctgacaaacaatatagtgagcatgaatatcctggtggggcactctcaggaccaacttctattgacacttcgcatgccagcctagaaccc
# caaaaagcaggtatacagactgttgatgctggtgggaagaaaatttatggattaaaaggtgtgtctagtgccatcaaacaggaaggtttactgtcatc
# aaatggtgtcaaaagaaaccatcagggaactccaaatagcagaagctcgaatggtactactaattctccaagtgatgaaaatggccatcaactggtgg
# gcctaccaagtagctcaatcgtagagaagcagagacctaaacaaaaagagaagagaagatcacttgagaatcatcctaatgggggtataaaaaattca
# aagatgaggaacacaagtgagacagatttggatggttctacagctaaaaagttccggagagatgatgtacataatgattacaatcttattgaggcaaa
# accgggacagagctcaagcactggtttatctggatcggagaagattagagataaatataaatacaagcagccaaaggttgattcactgaaaaatttgg
# ctgtagcaaaaaatccagaaagccgttctttggatggttcaatccaaaaatgtgacattaaagactcccttaagaggaaacggagtgattgccagaat
# cccgagacacagcctcccccagatattatagaagagacttgtgataacgaccgtaagaaagaaaagaaagcaaaggtctccaagtccgtgggaaaaga
# ctccagcagaagcggagctagtgaagagactgatgtaaaagtcagaaataataagggagagcgcgtaggacaagatctttatagcactgtgtctcagc
# gtagtgcagatgctgaagattctccaaaaagggatttgtctgctttgcagccttctgttgcaaccacttcgagctcttctaaagtgtctggttcacat
# aagaacagaactagtcttcaggaaccgaagagttcaccagtagaatcagtatcttcatctcctttgaggatttcaaaaaaggatttatgctcagcaac
# taaaaggaaccccaagagaaaagacgaacacaaaaatgctaattccattcccagttctacaccaaggtggtcttcttatggtgaaaacgataggtgca
# gcaatcgttctgggatgatgaagaaagaagaatcttccaatggcaagcatcatggaatggagtccgctgaacttgattacctggagaaagatgtccat
# gatgtatcaggtggtacaataaaagaaaagatgaaaggttctgattttgctactcatcggcacactgatgtaattgctgatcctttaggtcaagctaa
# tcaatatgctttcaggacagagaactcggaccaaagcctaaataatgaacgtagaaacaacagtcagtttcataataatgggtctatctccaaggatg
# agaaggttttgttttctcagcataaagaaaagaatcgtaccattagatctgattctggcaaatgtaagactaaggatcgtgattcaaatgaatcttcc
# gatcaaagaatagatgaggggaaattgacttccggaagaaacaaggttgaggataaatctggtgccagttctgacagattacaacaaggttataagag
# agattcttttggagaattgttgaatgagaatgtaaaaggtgttattcaatcgaaatttgtggatggtgctgaagttaaattggatgttatgtccggcc
# tggataaaaggcgggctgctctaactgatcgagatgatgggagatcgtcttggaagcttgcatctgaaaaaactcagcaaattgaagtacttgagaaa
# gggaagtcacacttaacatctccttcaataagaggtcagaatgagacagttcaatcttcacaaccagttcctgcattcaagagggagggtgtggctaa
# cttgttggcagtagatgcatttgaaggagagatgttgaacgcttcaagacagggtaaaaaatctgaaagccaccctggaaacaaacctaatagtttgc
# gacaatctactccacctgcaaataaggcccgagctccaggcgctcgcagccctattcggaaggattctgcaagtcaggccgctgcgaatgccattaaa
# gaagccacaaacctaaaacatcttgcagatcgcctcaagaactctgtgccaagtgaaagcacgagtctctattttcaagcaaccctaaagtttctcca
# tggagcatccttgttagaatcatgcaacgacagtgccaaacacagtgaaatgaatcagtcgaggcaaatttatagcagcactgcgaaactgtgcgagt
# ttgtcgcccatgaatatgagagattgaaagacatggctgctgtttcactagcctataaatgcatggaggttgcgtacctgcgagtaatttattcctct
# aatttcaatgcaaacagatatagaaatgaactacaaacagccctgcaaatttttcctccaggtgaatccccttcctcttctgcctcagatgttgacaa
# tttgaacaatccaactattgtagacaaggttaccatggcgaaaggtgttgcttctccccaggttaccggaactcatgctgtctcagcgagaaaccgtg
# ctagcttcacgcggctatttaactttgcacaggaagtttatttagcaatggacgcctccaggaaatcacgtgttgcttttgcagctgcttatcctgga
# cacagtgatacacagtgtaaagtgcctgcattatccgtaaagaaggcccttgatttcagcttccatgatgtcgacgacttcttacgtttagtccg]
# protein sequence = [MCISDNCITTSDSNSLPVSHISISYSVKDEKLYNVLGHFQSDFEGEVSAENLGSRFGGYGSFLPTYQISPSWSHPRTP
# QEANKNSRQVSPNNLLPEGGRQTTLGSSSTSLSGRFAASSARSAAVSVLKAPQFKGGTNSAQPTTRAEDFNFKGQKVKKQRNASDPKSLKLRIKVGPQ
# NLSTQKNAEIYSGLGLDVSPSSSLDGSPIDSEGVSRDLQVSPDESPTSILQIMTSHPMSDTLLLSPLSDELISLTKNEKHWGKCGYEGNKKAILESLP
# LANGTHYANGEASEARKLVTSEKKSLAKGKGCANENDSALLSKKDIDSLACEELVSKALKLPLLSNPYPNAADPPKDTEKTVDSSKTATKGKRKEASS
# ERTSKKFLLPVTAIDKNSVEGSGGKVSSSRRTMEIKGTDCNDHSSGYLKKEGQNQEEKADASSNNGQSKDMNVRNLDAVSPLKQSSRQKSSSNNEDGM
# KLAPEKELFASRDTMKPKGNQCHHAQSTEVIKEGSVPDSFIASKGKKTSSSNMHLSKGEPEDMKKNLARDKYKEFFGDVELELEDAETGLEQIHSKEM
# LKGSDVISKRRLERDSSMKEKVNGRKTEKPFASDEYPGLASDGAPHTVIESNPAAPPGVGAPVVKEDWVCCDKCQTWRILPLGTDPDSLPKKWVCKLQ
# TWLRSHICKVKTYKDVRPGLNRCGVSEEETTMVLRALYQAPMSGITAPAADKQYSEHEYPGGALSGPTSIDTSHASLEPQKAGIQTVDAGGKKIYGLK
# GVSSAIKQEGLLSSNGVKRNHQGTPNSRSSNGTTNSPSDENGHQLVGLPSSSIVEKQRPKQKEKRRSLENHPNGGIKNSKMRNTSETDLDGSTAKKFR
# RDDVHNDYNLIEAKPGQSSSTGLSGSEKIRDKYKYKQPKVDSLKNLAVAKNPESRSLDGSIQKCDIKDSLKRKRSDCQNPETQPPPDIIEETCDNDRK
# KEKKAKVSKSVGKDSSRSGASEETDVKVRNNKGERVGQDLYSTVSQRSADAEDSPKRDLSALQPSVATTSSSSKVSGSHKNRTSLQEPKSSPVESVSS
# SPLRISKKDLCSATKRNPKRKDEHKNANSIPSSTPRWSSYGENDRCSNRSGMMKKEESSNGKHHGMESAELDYLEKDVHDVSGGTIKEKMKGSDFATH
# RHTDVIADPLGQANQYAFRTENSDQSLNNERRNNSQFHNNGSISKDEKVLFSQHKEKNRTIRSDSGKCKTKDRDSNESSDQRIDEGKLTSGRNKVEDK
# SGASSDRLQQGYKRDSFGELLNENVKGVIQSKFVDGAEVKLDVMSGLDKRRAALTDRDDGRSSWKLASEKTQQIEVLEKGKSHLTSPSIRGQNETVQS
# SQPVPAFKREGVANLLAVDAFEGEMLNASRQGKKSESHPGNKPNSLRQSTPPANKARAPGARSPIRKDSASQAAANAIKEATNLKHLADRLKNSVPSE
# STSLYFQATLKFLHGASLLESCNDSAKHSEMNQSRQIYSSTAKLCEFVAHEYERLKDMAAVSLAYKCMEVAYLRVIYSSNFNANRYRNELQTALQIFP
# PGESPSSSASDVDNLNNPTIVDKVTMAKGVASPQVTGTHAVSARNRASFTRLFNFAQEVYLAMDASRKSRVAFAAAYPGHSDTQCKVPALSVKKALDF
# SFHDVDDFLRLV]
# end gene g5
###
# command line:
# augustus --codingseq=1 --proteinprofile=/home/pgsb/tetiana.nosenko/lineages/embryophyta_odb9/prfl/EOG093603QQ.prfl --predictionStart=24506 --predictionEnd=65568 --species=arabidopsis ./tmp/scaffold1768Schil_BUSCO_geno_206160443_.temp
```
