## Supplementary material for "The *de novo* reference genome and transcriptome assemblies of the wild tomato species *Solanum chilense*": EOG093603QT.out.1

```
# Please cite: Mario Stanke, Mark Diekhans, Robert Baertsch, David Haussler (2008),
# Using native and syntenically mapped cDNA alignments to improve de novo gene finding
# Bioinformatics 24: 637-644, doi 10.1093/bioinformatics/btn013
# No extrinsic information on sequences given.
# Using protein profile unknown
# --[8..57]--> unknown_B (18) <--[3..11]--> unknown_C (29) <--[0..7]--> unknown_D (35) <--[0..2]--> unknown_E (101) <--[0..1]--> unknown_F (63) <--[5..7]--> unknown_G (120) <--[20..832]--
# arabidopsis version. Using default transition matrix.
# We have hints for 0 sequences and for 0 of the sequences in the input set.
#
# ----- prediction on sequence number 1 (length = 27642, name = scaffold3069) -----
#
# Constraints/Hints:
# (none)
# Predicted genes for sequence number 1 on both strands
# start gene g1
scaffold3069	AUGUSTUS	gene	23459	30735	0.02	-	.	g1
scaffold3069	AUGUSTUS	transcript	23459	30735	0.02	-	.	g1.t1
scaffold3069	AUGUSTUS	tts	23459	23459	.	-	.	transcript_id "g1.t1"; gene_id "g1";
scaffold3069	AUGUSTUS	exon	23459	23718	.	-	.	transcript_id "g1.t1"; gene_id "g1";
scaffold3069	AUGUSTUS	stop_codon	23686	23688	.	-	0	transcript_id "g1.t1"; gene_id "g1";
scaffold3069	AUGUSTUS	intron	23719	23795	0.6	-	.	transcript_id "g1.t1"; gene_id "g1";
scaffold3069	AUGUSTUS	intron	23889	24213	1	-	.	transcript_id "g1.t1"; gene_id "g1";
scaffold3069	AUGUSTUS	intron	24323	24732	1	-	.	transcript_id "g1.t1"; gene_id "g1";
scaffold3069	AUGUSTUS	intron	24882	24981	1	-	.	transcript_id "g1.t1"; gene_id "g1";
scaffold3069	AUGUSTUS	intron	25085	25205	0.53	-	.	transcript_id "g1.t1"; gene_id "g1";
scaffold3069	AUGUSTUS	intron	25236	25324	0.52	-	.	transcript_id "g1.t1"; gene_id "g1";
scaffold3069	AUGUSTUS	intron	25373	25464	0.54	-	.	transcript_id "g1.t1"; gene_id "g1";
scaffold3069	AUGUSTUS	intron	25641	25775	0.87	-	.	transcript_id "g1.t1"; gene_id "g1";
scaffold3069	AUGUSTUS	intron	25839	26515	0.83	-	.	transcript_id "g1.t1"; gene_id "g1";
scaffold3069	AUGUSTUS	intron	26605	26714	0.89	-	.	transcript_id "g1.t1"; gene_id "g1";
scaffold3069	AUGUSTUS	intron	26826	26912	0.51	-	.	transcript_id "g1.t1"; gene_id "g1";
scaffold3069	AUGUSTUS	intron	27084	27322	0.67	-	.	transcript_id "g1.t1"; gene_id "g1";
scaffold3069	AUGUSTUS	intron	27380	27611	0.68	-	.	transcript_id "g1.t1"; gene_id "g1";
scaffold3069	AUGUSTUS	intron	27778	29493	0.97	-	.	transcript_id "g1.t1"; gene_id "g1";
scaffold3069	AUGUSTUS	intron	29782	30278	1	-	.	transcript_id "g1.t1"; gene_id "g1";
scaffold3069	AUGUSTUS	CDS	23686	23718	0.6	-	0	transcript_id "g1.t1"; gene_id "g1";
scaffold3069	AUGUSTUS	CDS	23796	23888	0.68	-	0	transcript_id "g1.t1"; gene_id "g1";
scaffold3069	AUGUSTUS	exon	23796	23888	.	-	.	transcript_id "g1.t1"; gene_id "g1";
scaffold3069	AUGUSTUS	CDS	24214	24322	1	-	1	transcript_id "g1.t1"; gene_id "g1";
scaffold3069	AUGUSTUS	exon	24214	24322	.	-	.	transcript_id "g1.t1"; gene_id "g1";
scaffold3069	AUGUSTUS	CDS	24733	24881	1	-	0	transcript_id "g1.t1"; gene_id "g1";
scaffold3069	AUGUSTUS	exon	24733	24881	.	-	.	transcript_id "g1.t1"; gene_id "g1";
scaffold3069	AUGUSTUS	CDS	24982	25084	1	-	1	transcript_id "g1.t1"; gene_id "g1";
scaffold3069	AUGUSTUS	exon	24982	25084	.	-	.	transcript_id "g1.t1"; gene_id "g1";
scaffold3069	AUGUSTUS	CDS	25206	25235	0.53	-	1	transcript_id "g1.t1"; gene_id "g1";
scaffold3069	AUGUSTUS	exon	25206	25235	.	-	.	transcript_id "g1.t1"; gene_id "g1";
scaffold3069	AUGUSTUS	CDS	25325	25372	0.54	-	1	transcript_id "g1.t1"; gene_id "g1";
scaffold3069	AUGUSTUS	exon	25325	25372	.	-	.	transcript_id "g1.t1"; gene_id "g1";
scaffold3069	AUGUSTUS	CDS	25465	25640	1	-	0	transcript_id "g1.t1"; gene_id "g1";
scaffold3069	AUGUSTUS	exon	25465	25640	.	-	.	transcript_id "g1.t1"; gene_id "g1";
scaffold3069	AUGUSTUS	CDS	25776	25838	0.87	-	0	transcript_id "g1.t1"; gene_id "g1";
scaffold3069	AUGUSTUS	exon	25776	25838	.	-	.	transcript_id "g1.t1"; gene_id "g1";
scaffold3069	AUGUSTUS	CDS	26516	26604	0.83	-	2	transcript_id "g1.t1"; gene_id "g1";
scaffold3069	AUGUSTUS	exon	26516	26604	.	-	.	transcript_id "g1.t1"; gene_id "g1";
scaffold3069	AUGUSTUS	CDS	26715	26825	0.98	-	2	transcript_id "g1.t1"; gene_id "g1";
scaffold3069	AUGUSTUS	exon	26715	26825	.	-	.	transcript_id "g1.t1"; gene_id "g1";
scaffold3069	AUGUSTUS	CDS	26913	27083	0.51	-	2	transcript_id "g1.t1"; gene_id "g1";
scaffold3069	AUGUSTUS	exon	26913	27083	.	-	.	transcript_id "g1.t1"; gene_id "g1";
scaffold3069	AUGUSTUS	CDS	27323	27379	0.67	-	2	transcript_id "g1.t1"; gene_id "g1";
scaffold3069	AUGUSTUS	exon	27323	27379	.	-	.	transcript_id "g1.t1"; gene_id "g1";
scaffold3069	AUGUSTUS	CDS	27612	27777	1	-	0	transcript_id "g1.t1"; gene_id "g1";
scaffold3069	AUGUSTUS	exon	27612	27777	.	-	.	transcript_id "g1.t1"; gene_id "g1";
scaffold3069	AUGUSTUS	CDS	29494	29781	1	-	0	transcript_id "g1.t1"; gene_id "g1";
scaffold3069	AUGUSTUS	exon	29494	29781	.	-	.	transcript_id "g1.t1"; gene_id "g1";
scaffold3069	AUGUSTUS	CDS	30279	30518	1	-	0	transcript_id "g1.t1"; gene_id "g1";
scaffold3069	AUGUSTUS	exon	30279	30735	.	-	.	transcript_id "g1.t1"; gene_id "g1";
scaffold3069	AUGUSTUS	start_codon	30516	30518	.	-	0	transcript_id "g1.t1"; gene_id "g1";
scaffold3069	AUGUSTUS	tss	30735	30735	.	-	.	transcript_id "g1.t1"; gene_id "g1";
# coding sequence = [atggctcaagtggtggctactcgttcgattcaatcttcattctccagccctagccatggatctctgcagagtcaagttg
# agaagcttaagcctcctagctttgcctcaaaagtgctaggaaggaatgaacggagcaatagttgtagagctgttcgtgttaatatgccgcagatcatt
# gccaggagatctacgcgggcagagcctcaagttctccctgtttctcctgaagatgttccaaagagtgaggagcaagagcagtatcttcaggcaattca
# gcaacttggtgacacttcagtgggcatgtggtctaaacctactgtaagacgtaagaccaagatagtgtgcacaatcggtccctctacaaacacaagag
# aaatgatatggaaactggctgaagctggaatgaatgttgcccggatgaatatgtctcatggagaccatgcatcccaccagaaagtcattgatttggtt
# aaggagtataatgcacagtctaaggacaatgtcatcgccatcatgcttgacacaaagggtcctgaggttagaagtggtgacttgccccagccaatcat
# gttgaaacctggacaggaattcactttcacaattcagagaggggttggcacagccgactgtgtcagtgtcaactatgatgactttgttaatgatgttg
# aagtaggagacatgcttctcgttgatgctgctagtgtcatggctcatctccctcttgcacatgcagtagacatcttgtataagtgtggcatgatgtct
# ttacaggtgaaatccaagacagaagaatctgtgaagtgtgaagttattgatggaggggagcttaagtcgaggagacatctaaatgttcgaggcaaaag
# tgccacacttccctctattactggtcagactacttccttttttccccccataaattcagaaaaggactgggatgatatcaagtttggagtagacaata
# acattgacttttatgctgtttccttcgtcaaagatgcagcagtggttcatgagctgaagaattatttgaagagttgtggtgcagatattcatgttatt
# gtgaaaattgagagtgcagactccatcccaaatttgcattcaataattactgcatcagatggggcgatggttgcaagaggagatcttggagcagagct
# gcctatcgaggaggttcctttgttgcaggaagaaatcatcaatatttgccgaagtatgggaaaagctgtcatcgttgccaccaacatgctagaaagca
# tgattgtccatcccaccccaactcgagcagaagtatcagatattgcgattgctgttagagagggtgctgatgctgttatgctttctggagaaacagct
# cacggaaataagttttcctgcagtaccctctcccatgtcactcctgttcgacacaagttctccatgagtgataagtgtttctgctggtttcccttgaa
# agctgtcaaagttatgcataccgtgtcactacgaactgaggctactattgttggtggtgaaacccctgcaaatctaggccaagccttcaagaaccata
# tgagcgagatgtttgctttccatgcaaccatgatgtccaacactcttggaacctcaattgttgtcttcactagaactggtttcatggcaatcttattg
# agccattatcgtccttctggcactatatttgcttttacaaacgataagaaaattcaacagagactggcttcgtaccaaggcgtatgcccaatatatat
# ggagttcttagattgcgcagaggagactttcactagtgcattgtccttattgcagaagcaagggatggtaaaggaaggggagcaagtagctcttgttc
# agagtggcaggcagccaatctggcggctccaatccactcacaatatccagtgttgggcacttgacgcttctgccatcaaatag]
# protein sequence = [MAQVVATRSIQSSFSSPSHGSLQSQVEKLKPPSFASKVLGRNERSNSCRAVRVNMPQIIARRSTRAEPQVLPVSPEDV
# PKSEEQEQYLQAIQQLGDTSVGMWSKPTVRRKTKIVCTIGPSTNTREMIWKLAEAGMNVARMNMSHGDHASHQKVIDLVKEYNAQSKDNVIAIMLDTK
# GPEVRSGDLPQPIMLKPGQEFTFTIQRGVGTADCVSVNYDDFVNDVEVGDMLLVDAASVMAHLPLAHAVDILYKCGMMSLQVKSKTEESVKCEVIDGG
# ELKSRRHLNVRGKSATLPSITGQTTSFFPPINSEKDWDDIKFGVDNNIDFYAVSFVKDAAVVHELKNYLKSCGADIHVIVKIESADSIPNLHSIITAS
# DGAMVARGDLGAELPIEEVPLLQEEIINICRSMGKAVIVATNMLESMIVHPTPTRAEVSDIAIAVREGADAVMLSGETAHGNKFSCSTLSHVTPVRHK
# FSMSDKCFCWFPLKAVKVMHTVSLRTEATIVGGETPANLGQAFKNHMSEMFAFHATMMSNTLGTSIVVFTRTGFMAILLSHYRPSGTIFAFTNDKKIQ
# QRLASYQGVCPIYMEFLDCAEETFTSALSLLQKQGMVKEGEQVALVQSGRQPIWRLQSTHNIQCWALDASAIK]
# end gene g1
###
# start gene g2
scaffold3069	AUGUSTUS	gene	33870	35085	0.3	-	.	g2
scaffold3069	AUGUSTUS	transcript	33870	35085	0.3	-	.	g2.t1
scaffold3069	AUGUSTUS	tts	33870	33870	.	-	.	transcript_id "g2.t1"; gene_id "g2";
scaffold3069	AUGUSTUS	exon	33870	35085	.	-	.	transcript_id "g2.t1"; gene_id "g2";
scaffold3069	AUGUSTUS	stop_codon	34059	34061	.	-	0	transcript_id "g2.t1"; gene_id "g2";
scaffold3069	AUGUSTUS	CDS	34059	34943	1	-	0	transcript_id "g2.t1"; gene_id "g2";
scaffold3069	AUGUSTUS	start_codon	34941	34943	.	-	0	transcript_id "g2.t1"; gene_id "g2";
scaffold3069	AUGUSTUS	tss	35085	35085	.	-	.	transcript_id "g2.t1"; gene_id "g2";
# coding sequence = [atgaccctcaatctcttcttttcctctattttattcttggctattgtcaagaactcaattgctggtggcatagctattt
# actggggccaaaacggcaacgaagcaacattaaacgacacctgtaattctgggcgatatgcctatgtcaacttagcctttcttaacaaattcggaaac
# ggtcaaacccctgaaatcaatctcgccggtcactgcaaccctgccgtcaatggatgcacaatcgtcggcccggaaatcaaacactgccaaaaattagg
# cgtcaaagtaatgttgtctattggcggtggtgttggaaattactcattagcttcgaaaaaagacgctaaggacgttgcgaagtacctatggaacaatt
# tcttaggtgggcgttcctcttttaggcctttgggaaatgctattctcgatggaattgactttgatattgagcttggatcgcctcttcactacgaagat
# ctagctaaatatttgaaaaattacagcaagcgtggaagaaaaatgtaccttacagcagctccacaatgtccatttcccgatagattgcttggtactgc
# cttgaatacaaagctttttgataatgtttggattcaattttacaataatcctccgtgccagttcactcctaataatacggataatctgaaaaattctt
# ggatccggtggacgacgtcggtgaaagcgaaaaggatatttttggggcttccggctgcaccgcaggctgccggaagtggatttattccggcgaatgtg
# ttgacggaggaaattcttccggcgattaagaaatcacgcaagtatggaggtgttatgttgtggtcgaagttttgggatgagcagagcgggtatagtgc
# ctctattgtgaagagggtatga]
# protein sequence = [MTLNLFFSSILFLAIVKNSIAGGIAIYWGQNGNEATLNDTCNSGRYAYVNLAFLNKFGNGQTPEINLAGHCNPAVNGC
# TIVGPEIKHCQKLGVKVMLSIGGGVGNYSLASKKDAKDVAKYLWNNFLGGRSSFRPLGNAILDGIDFDIELGSPLHYEDLAKYLKNYSKRGRKMYLTA
# APQCPFPDRLLGTALNTKLFDNVWIQFYNNPPCQFTPNNTDNLKNSWIRWTTSVKAKRIFLGLPAAPQAAGSGFIPANVLTEEILPAIKKSRKYGGVM
# LWSKFWDEQSGYSASIVKRV]
# end gene g2
###
# start gene g3
scaffold3069	AUGUSTUS	gene	36759	39165	0.05	-	.	g3
scaffold3069	AUGUSTUS	transcript	36759	39165	0.05	-	.	g3.t1
scaffold3069	AUGUSTUS	tts	36759	36759	.	-	.	transcript_id "g3.t1"; gene_id "g3";
scaffold3069	AUGUSTUS	exon	36759	37031	.	-	.	transcript_id "g3.t1"; gene_id "g3";
scaffold3069	AUGUSTUS	stop_codon	36960	36962	.	-	0	transcript_id "g3.t1"; gene_id "g3";
scaffold3069	AUGUSTUS	intron	37032	37584	0.86	-	.	transcript_id "g3.t1"; gene_id "g3";
scaffold3069	AUGUSTUS	intron	37657	37855	0.93	-	.	transcript_id "g3.t1"; gene_id "g3";
scaffold3069	AUGUSTUS	intron	37964	38076	0.59	-	.	transcript_id "g3.t1"; gene_id "g3";
scaffold3069	AUGUSTUS	intron	38178	38986	0.79	-	.	transcript_id "g3.t1"; gene_id "g3";
scaffold3069	AUGUSTUS	CDS	36960	37031	0.99	-	0	transcript_id "g3.t1"; gene_id "g3";
scaffold3069	AUGUSTUS	CDS	37585	37656	0.96	-	0	transcript_id "g3.t1"; gene_id "g3";
scaffold3069	AUGUSTUS	exon	37585	37656	.	-	.	transcript_id "g3.t1"; gene_id "g3";
scaffold3069	AUGUSTUS	CDS	37856	37963	0.97	-	0	transcript_id "g3.t1"; gene_id "g3";
scaffold3069	AUGUSTUS	exon	37856	37963	.	-	.	transcript_id "g3.t1"; gene_id "g3";
scaffold3069	AUGUSTUS	CDS	38077	38177	0.46	-	2	transcript_id "g3.t1"; gene_id "g3";
scaffold3069	AUGUSTUS	exon	38077	38177	.	-	.	transcript_id "g3.t1"; gene_id "g3";
scaffold3069	AUGUSTUS	CDS	38987	39143	0.99	-	0	transcript_id "g3.t1"; gene_id "g3";
scaffold3069	AUGUSTUS	exon	38987	39165	.	-	.	transcript_id "g3.t1"; gene_id "g3";
scaffold3069	AUGUSTUS	start_codon	39141	39143	.	-	0	transcript_id "g3.t1"; gene_id "g3";
scaffold3069	AUGUSTUS	tss	39165	39165	.	-	.	transcript_id "g3.t1"; gene_id "g3";
# coding sequence = [atggctacagcttcttcttcttcaatggaacggatcatgtcacttccgcattcctctatgaccatgaggttgtgccatt
# ccaatgtcccttctttgcttcgtctttctcctcaagctgctcgttcatcgttttcatcgtcttttaggtcacccgcaggctttcgacgttgcataggt
# tccaagagatctcctatcttcaagatcagggcttccttttctgaagaggaaacgtctgaacctgctgatcgcatcagaaagtgggatggacttgaaaa
# gaaacccacaatctttctttatggaggttctgcaatccttggtctttggttttcttcaatcattgctgatgcattagactccataccactgttaccca
# agtttttggagttggttgggcttggatattttggatggttcgtctacagatatcttctctttaagagtggaagggatgaactgggaagtgatattcaa
# gctcttaagaaaaaaattactggtgatgaagaggaatag]
# protein sequence = [MATASSSSMERIMSLPHSSMTMRLCHSNVPSLLRLSPQAARSSFSSSFRSPAGFRRCIGSKRSPIFKIRASFSEEETS
# EPADRIRKWDGLEKKPTIFLYGGSAILGLWFSSIIADALDSIPLLPKFLELVGLGYFGWFVYRYLLFKSGRDELGSDIQALKKKITGDEEE]
# end gene g3
###
# start gene g4
scaffold3069	AUGUSTUS	gene	40452	42905	0.07	-	.	g4
scaffold3069	AUGUSTUS	transcript	40452	42905	0.07	-	.	g4.t1
scaffold3069	AUGUSTUS	tts	40452	40452	.	-	.	transcript_id "g4.t1"; gene_id "g4";
scaffold3069	AUGUSTUS	exon	40452	40707	.	-	.	transcript_id "g4.t1"; gene_id "g4";
scaffold3069	AUGUSTUS	stop_codon	40640	40642	.	-	0	transcript_id "g4.t1"; gene_id "g4";
scaffold3069	AUGUSTUS	intron	40708	40807	0.52	-	.	transcript_id "g4.t1"; gene_id "g4";
scaffold3069	AUGUSTUS	CDS	40640	40707	0.33	-	2	transcript_id "g4.t1"; gene_id "g4";
scaffold3069	AUGUSTUS	CDS	40808	42680	0.59	-	0	transcript_id "g4.t1"; gene_id "g4";
scaffold3069	AUGUSTUS	exon	40808	42905	.	-	.	transcript_id "g4.t1"; gene_id "g4";
scaffold3069	AUGUSTUS	start_codon	42678	42680	.	-	0	transcript_id "g4.t1"; gene_id "g4";
scaffold3069	AUGUSTUS	tss	42905	42905	.	-	.	transcript_id "g4.t1"; gene_id "g4";
scaffold3069	AUGUSTUS	protein_match	41421	41780	6.39	-	0	target "unknown_G[1..120]"; target_start 300; transcript_id "g4.t1"; gene_id "g4";
scaffold3069	AUGUSTUS	protein_match	41796	41984	5.51	-	0	target "unknown_F[1..63]"; target_start 232; transcript_id "g4.t1"; gene_id "g4";
scaffold3069	AUGUSTUS	protein_match	41985	42287	5.85	-	0	target "unknown_E[1..101]"; target_start 131; transcript_id "g4.t1"; gene_id "g4";
scaffold3069	AUGUSTUS	protein_match	42288	42392	4.51	-	0	target "unknown_D[1..35]"; target_start 96; transcript_id "g4.t1"; gene_id "g4";
scaffold3069	AUGUSTUS	protein_match	42393	42479	4.25	-	0	target "unknown_C[1..29]"; target_start 67; transcript_id "g4.t1"; gene_id "g4";
scaffold3069	AUGUSTUS	protein_match	42492	42545	4.02	-	0	target "unknown_B[1..18]"; target_start 45; transcript_id "g4.t1"; gene_id "g4";
# coding sequence = [atgacatccattacaggccccttgcgtctttgccgctatagttccacagccaattcatatatacaaacagtgagaaaac
# cccagctgagctactctctcaatgtagacgaagtttcttccagtcgtatattagacagactcccagatatcaaaacagtaaagaaacttcatgccaag
# atcattgttgatccaggtctatgtaacaacacttctcttgccatcaaattgatgcgtgcctatgctgcttgtggccaaccgaatgttacccgccaact
# gttcgataaaatacctgagagaaatggggcggtctataatgtcatgatcaggagttatgtgaataacaagtactataaagatgtgatttttatttata
# tagatatgtgtaaacgagatgttagccctgataactatacgtttccgtgtgttcttaaagcttgttttggttccgacaatttgagggtggggctgcag
# attcactgtgctgttggcaagaggggtcttgattctgacttatttattggtaattgtctagtggctatgtatgggaaatgtgggtgtttagtggaggc
# tcgtcaggttcttagtgaagtgcccaaacgggacgttgtttcttggaattcaatggttgttggttatgctcaaaatggaaggtttgatgatgcgttag
# aggtttgtaaagaaatgaacgtgttaggttataagccaaatgcaggaaccatggctagccttttacctgctgtaagcaatactagcattgagaatgtc
# ttgttcgtcaaagatattttcatgagtttggataaaaaggatttggttccatggaatgtgatgatagctgtacatgtcaagaattatatgcctaatga
# ggcggttgagctctatttccaaatggaaacttgtgggatagaacctgatgctataacttttgctagcattcttcctgcttgtggggatctttcagctg
# tatcattgggaaggaggattcatgaatttattgagacaaaaggtcttcgtccaaatttatctcttgagaacgcattagttgatatgtatgccaggtgt
# ggatgtttgacagaggcaagaaaaatgtttgaggatatgaagtttcgggatattgtgtcatggacttccctgatatctgcttatggtaagagtggcca
# aggtcgggatggagttgctttgttttcacaaatgttggagtctggtcttcaacctgattctattgcttttgtttccattctttctgcttgtagccatg
# caggattgctacttgaaggagaacactactacaagctaatgacagacaagtacaagattgttcctaggttagaacattatgcctgcatggttgattta
# aaaggacgagctggacacataaacgaggccttcaatttcatcaagcatatgcctatagaggctaatgagagaatttggggtgctcttttgggtgcctg
# tcgggtgtacaatgatatggacattgggcttgtagctgcagacaatctttttgaattggccccaaagcagtctggttattatgtcttgctatcaaata
# tttatgcaaaggctggaagatggaaagatgtaacgactgttagatcaatcatgaagggaaaagggattaagaaaatgcctggtgtcagcaatgtagag
# ctaaataacatggtgcacacctttcttgctggtgacacgtctcacccagaatcaaaggagatctatgaagagttagacatattaataggtaagatgaa
# agaggaaggatatgtcccagaaacagattctgcccttcacgacgttgaggaggaagacaaagaaaatcatctagtagttcatagtgagaagctggcta
# ttgtctttgcaattatgaacaccagtcatgggatacaaatcgttatcatcactttcaaaatggagtttgctcatgtagtgactattggtgaatggtga]
# protein sequence = [MTSITGPLRLCRYSSTANSYIQTVRKPQLSYSLNVDEVSSSRILDRLPDIKTVKKLHAKIIVDPGLCNNTSLAIKLMR
# AYAACGQPNVTRQLFDKIPERNGAVYNVMIRSYVNNKYYKDVIFIYIDMCKRDVSPDNYTFPCVLKACFGSDNLRVGLQIHCAVGKRGLDSDLFIGNC
# LVAMYGKCGCLVEARQVLSEVPKRDVVSWNSMVVGYAQNGRFDDALEVCKEMNVLGYKPNAGTMASLLPAVSNTSIENVLFVKDIFMSLDKKDLVPWN
# VMIAVHVKNYMPNEAVELYFQMETCGIEPDAITFASILPACGDLSAVSLGRRIHEFIETKGLRPNLSLENALVDMYARCGCLTEARKMFEDMKFRDIV
# SWTSLISAYGKSGQGRDGVALFSQMLESGLQPDSIAFVSILSACSHAGLLLEGEHYYKLMTDKYKIVPRLEHYACMVDLKGRAGHINEAFNFIKHMPI
# EANERIWGALLGACRVYNDMDIGLVAADNLFELAPKQSGYYVLLSNIYAKAGRWKDVTTVRSIMKGKGIKKMPGVSNVELNNMVHTFLAGDTSHPESK
# EIYEELDILIGKMKEEGYVPETDSALHDVEEEDKENHLVVHSEKLAIVFAIMNTSHGIQIVIITFKMEFAHVVTIGEW]
# sequence of block unknown_G   300 [IEPDAITFASILPACGDLSAVSLGRRIHEFIETKGLRPNLSLENALVDMYARCGCLTEARKMFEDMKFRDIVSWTSLISAYGKSGQGRDGVALFSQMLESGLQPDSIAFVSILSACSHAG] 420
# sequence of block unknown_F   232 [YKPNAGTMASLLPAVSNTSIENVLFVKDIFMSLDKKDLVPWNVMIAVHVKNYMPNEAVELYFQ] 295
# sequence of block unknown_E   131 [VSPDNYTFPCVLKACFGSDNLRVGLQIHCAVGKRGLDSDLFIGNCLVAMYGKCGCLVEARQVLSEVPKRDVVSWNSMVVGYAQNGRFDDALEVCKEMNVLG] 232
# sequence of block unknown_D    96 [PERNGAVYNVMIRSYVNNKYYKDVIFIYIDMCKRD] 131
# sequence of block unknown_C    67 [NNTSLAIKLMRAYAACGQPNVTRQLFDKI] 96
# sequence of block unknown_B    45 [RLPDIKTVKKLHAKIIVD] 63
# end gene g4
###
# start gene g5
scaffold3069	AUGUSTUS	gene	46634	48841	0.04	-	.	g5
scaffold3069	AUGUSTUS	transcript	46634	48841	0.04	-	.	g5.t1
scaffold3069	AUGUSTUS	tts	46634	46634	.	-	.	transcript_id "g5.t1"; gene_id "g5";
scaffold3069	AUGUSTUS	exon	46634	48841	.	-	.	transcript_id "g5.t1"; gene_id "g5";
scaffold3069	AUGUSTUS	stop_codon	46764	46766	.	-	0	transcript_id "g5.t1"; gene_id "g5";
scaffold3069	AUGUSTUS	CDS	46764	48785	0.99	-	0	transcript_id "g5.t1"; gene_id "g5";
scaffold3069	AUGUSTUS	start_codon	48783	48785	.	-	0	transcript_id "g5.t1"; gene_id "g5";
# coding sequence = [atggcttcaaagcttcctagagctacacgggtgaagaacaaaaccccagccccaatccaaatcacggcagagcagatcc
# tccgggaagctagagaacgtcaagaggcggaaatcagaccgcccaaacagaaaatcactgaccaaactgaattagctgattaccgccttcgcaggcga
# aaggaatttgaatccttaatcagccgtgtaggctggaacaagagtgtgtgggtgaaatatgctgaatgggaagaatcacacaaggacttgaagcgtgc
# tcgttcaatctgggaacgtgcgcttggaattgatgcacttaaccgtgatcataccatctggttgaagtatgtggatatggagatgaagaataagtttg
# ttaatcatgctcgtaatctatgggatcgagctgttttccgtttgcctagggttgatcagttgtggtacaagtatattcatatggaagagatgctcggc
# aatgtagctggtgcaagaggtatttttgagaggtggatggagtggatgccggaccagcaagggtggttctcttacattaagtttgagttgaggtataa
# tgaaatagagagggcaagagaaattttcgagagattcgtgcagtgtcatcccaaagttagtgcttgcattaggtttgcaaaatttgagatgaagaatg
# gggagattgggagggcaaggaattgttatgagagggctgtggataagtttgcagatgacgatgaagaagctgagcagttgtttgtggcatttgcagag
# ttcgaggacaagtttagggagacggacagggcaaggtgcatatataaatttgcacttgatcacataccaaaagggcgagctgaggatttgtacagcaa
# gtttctggcatttgaaaagcagtacggtgataaggaaggtattgaggatgctatagttggaaaaaggaggtttcaatatgaggatcaagtgaagaaga
# atccacgtaactatgatacgtggtttgattatattcgtctagaagagagcgttggaaataaagagaggattagagaggtttatgagagagccattgct
# aatgttcctcctgctgaagagaagcggtattggcagcgatacatttacttatggattaattatgcattatatgaagagcttgatgcacaagacatgga
# aaggaccagacatgtctacagagagtgtcttaagctgattccgcatcacaagttctcatttgcaaagatttggttgttggctgcccagtttgagattc
# ggcagttaagactcaaggaggcgcggctattacttggagaagcaattggaagggctcctaaagacaagatatttaagaagtacattgagatagagctg
# cattttgggaacatagaccgttgcagaaagctttatgagaagtacttagaatgttcacctgaaaattgctatgcttggagcaaattcgctgagttaga
# gaagtccttgtatgaaacagagagagccagagctgtttttgagcttgcaattgaccaacctgcactggattttcccgagttactatggaaggcttaca
# tcgactttgagatctctgagggtgaatttgaaaaaacaagagcactatatgaaagacttcttaaccgcacaaaacatttaaaggtgtggttaagttac
# gctaagtttgaggcttcagctatgagttcagatatcaatcagaaaaagaagtgcttgcaacataccagagatgtgttcgagagggccgcttcttacct
# gattaattcggcacctgaactgaaggaagaaagagtaatacttctcgaagaatggatagatatggaaaacagttttggtgagcttggtgatgccaata
# tagtctgtgccaaactaccaaagaaactgaagaagagaagacaaatagagacggaggatggtccagcagcatacgaggagtatatagactatcttttt
# cctgagcagattactaataatatgaaactcttggactctgcttataattggaagaagcagcgagttgcatccaaggattag]
# protein sequence = [MASKLPRATRVKNKTPAPIQITAEQILREARERQEAEIRPPKQKITDQTELADYRLRRRKEFESLISRVGWNKSVWVK
# YAEWEESHKDLKRARSIWERALGIDALNRDHTIWLKYVDMEMKNKFVNHARNLWDRAVFRLPRVDQLWYKYIHMEEMLGNVAGARGIFERWMEWMPDQ
# QGWFSYIKFELRYNEIERAREIFERFVQCHPKVSACIRFAKFEMKNGEIGRARNCYERAVDKFADDDEEAEQLFVAFAEFEDKFRETDRARCIYKFAL
# DHIPKGRAEDLYSKFLAFEKQYGDKEGIEDAIVGKRRFQYEDQVKKNPRNYDTWFDYIRLEESVGNKERIREVYERAIANVPPAEEKRYWQRYIYLWI
# NYALYEELDAQDMERTRHVYRECLKLIPHHKFSFAKIWLLAAQFEIRQLRLKEARLLLGEAIGRAPKDKIFKKYIEIELHFGNIDRCRKLYEKYLECS
# PENCYAWSKFAELEKSLYETERARAVFELAIDQPALDFPELLWKAYIDFEISEGEFEKTRALYERLLNRTKHLKVWLSYAKFEASAMSSDINQKKKCL
# QHTRDVFERAASYLINSAPELKEERVILLEEWIDMENSFGELGDANIVCAKLPKKLKKRRQIETEDGPAAYEEYIDYLFPEQITNNMKLLDSAYNWKK
# QRVASKD]
# end gene g5
###
# command line:
# augustus --codingseq=1 --proteinprofile=/home/pgsb/tetiana.nosenko/lineages/embryophyta_odb9/prfl/EOG093603QT.prfl --predictionStart=22385 --predictionEnd=60753 --species=arabidopsis ./tmp/scaffold3069Schil_BUSCO_geno_206160443_.temp
```
