## Supplementary material for "The *de novo* reference genome and transcriptome assemblies of the wild tomato species *Solanum chilense*": EOG093603QT.out.2

```
# Please cite: Mario Stanke, Mark Diekhans, Robert Baertsch, David Haussler (2008),
# Using native and syntenically mapped cDNA alignments to improve de novo gene finding
# Bioinformatics 24: 637-644, doi 10.1093/bioinformatics/btn013
# No extrinsic information on sequences given.
# Using protein profile unknown
# --[8..57]--> unknown_B (18) <--[3..11]--> unknown_C (29) <--[0..7]--> unknown_D (35) <--[0..2]--> unknown_E (101) <--[0..1]--> unknown_F (63) <--[5..7]--> unknown_G (120) <--[20..832]--
# arabidopsis version. Using default transition matrix.
# We have hints for 0 sequences and for 0 of the sequences in the input set.
#
# ----- prediction on sequence number 1 (length = 35392, name = scaffold1711) -----
#
# Constraints/Hints:
# (none)
# Predicted genes for sequence number 1 on both strands
# start gene g1
scaffold1711	AUGUSTUS	gene	39300	39828	0.63	+	.	g1
scaffold1711	AUGUSTUS	transcript	39300	39828	0.63	+	.	g1.t1
scaffold1711	AUGUSTUS	intron	39300	39370	0.86	+	.	transcript_id "g1.t1"; gene_id "g1";
scaffold1711	AUGUSTUS	CDS	39371	39674	0.86	+	1	transcript_id "g1.t1"; gene_id "g1";
scaffold1711	AUGUSTUS	exon	39371	39828	.	+	.	transcript_id "g1.t1"; gene_id "g1";
scaffold1711	AUGUSTUS	stop_codon	39672	39674	.	+	0	transcript_id "g1.t1"; gene_id "g1";
scaffold1711	AUGUSTUS	tts	39828	39828	.	+	.	transcript_id "g1.t1"; gene_id "g1";
# coding sequence = [cagaacagaatcgtgtgaagacgatttatggattcctaagtataaagaaagggagtttgttgctggtgatacggtatac
# ctcaagttacaagcttattgcaagacttcagtagctacgcggagcgtgtataaactttcaaccaggtactatggatccttcagagttgttgaaaagat
# cgggacagtggcgtgtaagcttgaaccagtatttcacatctccgttctccaaaaacacgttggtgatgatctcatagatgttcaagctcgggttctag
# ttcagattgatgtcttcctggaagtttaa]
# protein sequence = [RTESCEDDLWIPKYKEREFVAGDTVYLKLQAYCKTSVATRSVYKLSTRYYGSFRVVEKIGTVACKLEPVFHISVLQKH
# VGDDLIDVQARVLVQIDVFLEV]
# end gene g1
###
# start gene g2
scaffold1711	AUGUSTUS	gene	40715	45149	0.01	+	.	g2
scaffold1711	AUGUSTUS	transcript	40715	45149	0.01	+	.	g2.t1
scaffold1711	AUGUSTUS	tss	40715	40715	.	+	.	transcript_id "g2.t1"; gene_id "g2";
scaffold1711	AUGUSTUS	exon	40715	40869	.	+	.	transcript_id "g2.t1"; gene_id "g2";
scaffold1711	AUGUSTUS	start_codon	40778	40780	.	+	0	transcript_id "g2.t1"; gene_id "g2";
scaffold1711	AUGUSTUS	intron	40870	41750	0.91	+	.	transcript_id "g2.t1"; gene_id "g2";
scaffold1711	AUGUSTUS	intron	41902	42782	0.93	+	.	transcript_id "g2.t1"; gene_id "g2";
scaffold1711	AUGUSTUS	intron	42835	42929	1	+	.	transcript_id "g2.t1"; gene_id "g2";
scaffold1711	AUGUSTUS	intron	43059	43357	0.98	+	.	transcript_id "g2.t1"; gene_id "g2";
scaffold1711	AUGUSTUS	intron	43476	44339	0.98	+	.	transcript_id "g2.t1"; gene_id "g2";
scaffold1711	AUGUSTUS	intron	44524	44616	0.83	+	.	transcript_id "g2.t1"; gene_id "g2";
scaffold1711	AUGUSTUS	intron	44731	44824	1	+	.	transcript_id "g2.t1"; gene_id "g2";
scaffold1711	AUGUSTUS	CDS	40778	40869	0.8	+	0	transcript_id "g2.t1"; gene_id "g2";
scaffold1711	AUGUSTUS	CDS	41751	41901	0.96	+	1	transcript_id "g2.t1"; gene_id "g2";
scaffold1711	AUGUSTUS	exon	41751	41901	.	+	.	transcript_id "g2.t1"; gene_id "g2";
scaffold1711	AUGUSTUS	CDS	42783	42834	1	+	0	transcript_id "g2.t1"; gene_id "g2";
scaffold1711	AUGUSTUS	exon	42783	42834	.	+	.	transcript_id "g2.t1"; gene_id "g2";
scaffold1711	AUGUSTUS	CDS	42930	43058	1	+	2	transcript_id "g2.t1"; gene_id "g2";
scaffold1711	AUGUSTUS	exon	42930	43058	.	+	.	transcript_id "g2.t1"; gene_id "g2";
scaffold1711	AUGUSTUS	CDS	43358	43475	0.99	+	2	transcript_id "g2.t1"; gene_id "g2";
scaffold1711	AUGUSTUS	exon	43358	43475	.	+	.	transcript_id "g2.t1"; gene_id "g2";
scaffold1711	AUGUSTUS	CDS	44340	44523	0.83	+	1	transcript_id "g2.t1"; gene_id "g2";
scaffold1711	AUGUSTUS	exon	44340	44523	.	+	.	transcript_id "g2.t1"; gene_id "g2";
scaffold1711	AUGUSTUS	CDS	44617	44730	0.83	+	0	transcript_id "g2.t1"; gene_id "g2";
scaffold1711	AUGUSTUS	exon	44617	44730	.	+	.	transcript_id "g2.t1"; gene_id "g2";
scaffold1711	AUGUSTUS	CDS	44825	44974	1	+	0	transcript_id "g2.t1"; gene_id "g2";
scaffold1711	AUGUSTUS	exon	44825	45149	.	+	.	transcript_id "g2.t1"; gene_id "g2";
scaffold1711	AUGUSTUS	stop_codon	44972	44974	.	+	0	transcript_id "g2.t1"; gene_id "g2";
scaffold1711	AUGUSTUS	tts	45149	45149	.	+	.	transcript_id "g2.t1"; gene_id "g2";
# coding sequence = [atggagatggctcaagaatcatatgaattggatgtaggtaatcttatggcttcatacccacatcacagttttgcatcta
# caccttcttccagggaggagttggtgaaggagtgtctacaggaggggaccaagttagtgcaagctattgcagatgctctcttcaacttaccttcaaca
# gaaagccctgatggtcctctagtccagttgcctcaaccaactacgagattgcctagagagaagcctcttccaaggcctaaacctccaacaaaatggga
# agtgtttgccaagaagaaaggtattcaaaaacgtaagaaagacaaggtggtgtttgatgaccaaactggttcatggaagcgcagacatggctacgatc
# gtgttaatgatgacaaagatgtgccaatcattgatgccaaggcaactgatgagcctggtcaagatccttttgctaagagacaagaagaaaagaagaaa
# agagtagaaaaacaagagaaaaaccgatatagtaatttgaaggaagctgcaaaagctggtgccttgccaagtcacgttcagcttgctgccacagcact
# gcctataacaggatcacaagctgcaccaaggaaaattagcaaggatgaactcggaaatgttgctggaatggcagccaatgcaacagctagtggcggaa
# aatttgacaagaagttgcctggtgaaaagcccccaaaacatgacaagaagtatcgaaagttcctaccagttgcggaaggatcaggaatgggatcctta
# gagagacaacaaaccgagaaggtcctaaacaaattcatggccaagaactcccacgagatactcaacgtgcaaaaggctataaacatgtacaatgtgaa
# aaaagataagaaaggaagaagccaaggagggaagtcatcgtcaaccgataacaaattgaaggcaaggaagtcaccttacaagaaatcatcaacaaaag
# gaccttcaaataaaggaaaatctaagtga]
# protein sequence = [MEMAQESYELDVGNLMASYPHHSFASTPSSREELVKECLQEGTKLVQAIADALFNLPSTESPDGPLVQLPQPTTRLPR
# EKPLPRPKPPTKWEVFAKKKGIQKRKKDKVVFDDQTGSWKRRHGYDRVNDDKDVPIIDAKATDEPGQDPFAKRQEEKKKRVEKQEKNRYSNLKEAAKA
# GALPSHVQLAATALPITGSQAAPRKISKDELGNVAGMAANATASGGKFDKKLPGEKPPKHDKKYRKFLPVAEGSGMGSLERQQTEKVLNKFMAKNSHE
# ILNVQKAINMYNVKKDKKGRSQGGKSSSTDNKLKARKSPYKKSSTKGPSNKGKSK]
# end gene g2
###
# start gene g3
scaffold1711	AUGUSTUS	gene	57337	59350	0.03	-	.	g3
scaffold1711	AUGUSTUS	transcript	57337	59350	0.03	-	.	g3.t1
scaffold1711	AUGUSTUS	tts	57337	57337	.	-	.	transcript_id "g3.t1"; gene_id "g3";
scaffold1711	AUGUSTUS	exon	57337	59350	.	-	.	transcript_id "g3.t1"; gene_id "g3";
scaffold1711	AUGUSTUS	stop_codon	57562	57564	.	-	0	transcript_id "g3.t1"; gene_id "g3";
scaffold1711	AUGUSTUS	CDS	57562	59331	0.24	-	0	transcript_id "g3.t1"; gene_id "g3";
scaffold1711	AUGUSTUS	start_codon	59329	59331	.	-	0	transcript_id "g3.t1"; gene_id "g3";
scaffold1711	AUGUSTUS	tss	59350	59350	.	-	.	transcript_id "g3.t1"; gene_id "g3";
# coding sequence = [atggggaaaatgattcatggacatgtttttaagcttgggttgatgactgatgtttatgtacatgcttcacttatcaata
# tgtatgctcaaaatggtgaaatggatgatgcaagattggtgtttgataaaagttctaacagagatgctgtgtcgtttacggcgttgattaatgggtat
# gcgttgaagggacgtgtcggtgatgctcggggactgtttgatgaaatgcctgtgagagatgttgtttcgtggaatgcgatgatttcggggtatgctca
# ggtgggacggtttgaggaggcgttggagttgtttgaggagatgagaaatgtgaatgtggtaccttcggtgagcacgttgttgagtgttctatctgcgt
# gtgcacgtgtaggtgaacttaaattggggaattgggtgagatcatggattgaagatcacggacttggtttgaatattcgtcttgttaatgcacttatt
# gatatgtactcgaaatgtggtgatgtgaagacggctaggatgttattcgagggtctagaggagaaagatctcgtgtcgtggaatgttatgattggggg
# ttatacacattctggctattacaaagatgcattggctgtttttcatcgaatgcagcaagaagttatcgatcctaatgatgttacgttgttgagcatcc
# ttccagcttgtgcacatttaggtgctctagatcttggtaagtggatacatgtctatattgacaagcattatcaacacttgcaaaacacttctctatgg
# actagtctgataaatatgtatgcaaaatgtggagccatcgcagcagcaaaacaagtctttcatggaatgagaacgaaaactttagcttcgtataatgt
# gatgatctcagggctagcaatgcatggtgatgcatatgaagctctggagcttttccgtaaaatgacagaggaaggaatgaagccagatgatataacat
# tcgttagtgttttatcagcttgcaatcacgctggtttagtggatcttggtcgagaatattttaataccatgatccaaagctacaagtacacaccaaag
# ttgcagcactatggatgtatgattgaccttctaggacgagcaggaaaattcgatgaagcaatgaacatgatcgaaagtatggagattatacccgatgg
# tgcaatatggggttccttgctaggttcttgtagaatccacaagaatcttgagttgggtgaatatgctgccaagaacttatttgaattagaacccgaaa
# atcctggtgcttatgtactcttatccaacatctatgccggtgctggaaattgggacaaagtagcatcgataagaacttttttaaatgatcaaggaatg
# aagaaagttcctggctgtacctccattgagattgatagagtagtccacgagtttcttgttagtgatagaacacatcagcaaagcaacgagatttataa
# gatgttggatgaagtcgataggctattggaaatggctggccatgttcgagatacatcagaggtacattatgaaatggatgaggagtggaaggaagaaa
# aactaaatcaacatagcgagaagttggcgattgcctttggattaatcagcacaaagccagggacaactctgagaattgttaagaaccttagagtgtgt
# ggcaattgtcatgaagccacgaagatgatatcgaagatatttaacagggagatcattgcaagagacaggaatcgatttcaccatttcaaaaacggttc
# ttgctcgtgtttagactattggtga]
# protein sequence = [MGKMIHGHVFKLGLMTDVYVHASLINMYAQNGEMDDARLVFDKSSNRDAVSFTALINGYALKGRVGDARGLFDEMPVR
# DVVSWNAMISGYAQVGRFEEALELFEEMRNVNVVPSVSTLLSVLSACARVGELKLGNWVRSWIEDHGLGLNIRLVNALIDMYSKCGDVKTARMLFEGL
# EEKDLVSWNVMIGGYTHSGYYKDALAVFHRMQQEVIDPNDVTLLSILPACAHLGALDLGKWIHVYIDKHYQHLQNTSLWTSLINMYAKCGAIAAAKQV
# FHGMRTKTLASYNVMISGLAMHGDAYEALELFRKMTEEGMKPDDITFVSVLSACNHAGLVDLGREYFNTMIQSYKYTPKLQHYGCMIDLLGRAGKFDE
# AMNMIESMEIIPDGAIWGSLLGSCRIHKNLELGEYAAKNLFELEPENPGAYVLLSNIYAGAGNWDKVASIRTFLNDQGMKKVPGCTSIEIDRVVHEFL
# VSDRTHQQSNEIYKMLDEVDRLLEMAGHVRDTSEVHYEMDEEWKEEKLNQHSEKLAIAFGLISTKPGTTLRIVKNLRVCGNCHEATKMISKIFNREII
# ARDRNRFHHFKNGSCSCLDYW]
# end gene g3
###
# start gene g4
scaffold1711	AUGUSTUS	gene	60005	63507	0.02	+	.	g4
scaffold1711	AUGUSTUS	transcript	60005	63507	0.02	+	.	g4.t1
scaffold1711	AUGUSTUS	tss	60005	60005	.	+	.	transcript_id "g4.t1"; gene_id "g4";
scaffold1711	AUGUSTUS	exon	60005	60094	.	+	.	transcript_id "g4.t1"; gene_id "g4";
scaffold1711	AUGUSTUS	start_codon	60053	60055	.	+	0	transcript_id "g4.t1"; gene_id "g4";
scaffold1711	AUGUSTUS	intron	60095	60214	0.5	+	.	transcript_id "g4.t1"; gene_id "g4";
scaffold1711	AUGUSTUS	intron	60347	60796	0.77	+	.	transcript_id "g4.t1"; gene_id "g4";
scaffold1711	AUGUSTUS	intron	60928	61320	0.95	+	.	transcript_id "g4.t1"; gene_id "g4";
scaffold1711	AUGUSTUS	intron	61361	61448	0.59	+	.	transcript_id "g4.t1"; gene_id "g4";
scaffold1711	AUGUSTUS	intron	61491	62255	0.49	+	.	transcript_id "g4.t1"; gene_id "g4";
scaffold1711	AUGUSTUS	intron	62288	62993	0.9	+	.	transcript_id "g4.t1"; gene_id "g4";
scaffold1711	AUGUSTUS	intron	63146	63259	0.41	+	.	transcript_id "g4.t1"; gene_id "g4";
scaffold1711	AUGUSTUS	CDS	60053	60094	0.5	+	0	transcript_id "g4.t1"; gene_id "g4";
scaffold1711	AUGUSTUS	CDS	60215	60346	0.53	+	0	transcript_id "g4.t1"; gene_id "g4";
scaffold1711	AUGUSTUS	exon	60215	60346	.	+	.	transcript_id "g4.t1"; gene_id "g4";
scaffold1711	AUGUSTUS	CDS	60797	60927	0.8	+	0	transcript_id "g4.t1"; gene_id "g4";
scaffold1711	AUGUSTUS	exon	60797	60927	.	+	.	transcript_id "g4.t1"; gene_id "g4";
scaffold1711	AUGUSTUS	CDS	61321	61360	0.95	+	1	transcript_id "g4.t1"; gene_id "g4";
scaffold1711	AUGUSTUS	exon	61321	61360	.	+	.	transcript_id "g4.t1"; gene_id "g4";
scaffold1711	AUGUSTUS	CDS	61449	61490	0.59	+	0	transcript_id "g4.t1"; gene_id "g4";
scaffold1711	AUGUSTUS	exon	61449	61490	.	+	.	transcript_id "g4.t1"; gene_id "g4";
scaffold1711	AUGUSTUS	CDS	62256	62287	0.76	+	0	transcript_id "g4.t1"; gene_id "g4";
scaffold1711	AUGUSTUS	exon	62256	62287	.	+	.	transcript_id "g4.t1"; gene_id "g4";
scaffold1711	AUGUSTUS	CDS	62994	63145	0.38	+	1	transcript_id "g4.t1"; gene_id "g4";
scaffold1711	AUGUSTUS	exon	62994	63145	.	+	.	transcript_id "g4.t1"; gene_id "g4";
scaffold1711	AUGUSTUS	CDS	63260	63354	0.49	+	2	transcript_id "g4.t1"; gene_id "g4";
scaffold1711	AUGUSTUS	exon	63260	63507	.	+	.	transcript_id "g4.t1"; gene_id "g4";
scaffold1711	AUGUSTUS	stop_codon	63352	63354	.	+	0	transcript_id "g4.t1"; gene_id "g4";
scaffold1711	AUGUSTUS	tts	63507	63507	.	+	.	transcript_id "g4.t1"; gene_id "g4";
# coding sequence = [atgtggggttcgtgccttggatgttgcacagcctactataaggaattgatgtggggttcgtgccttgcatgtcgcatag
# cctactataaggtattggacttgagtctctcacaatggtttaactggggagctgatgtgggttcgtgccttggatgtcgcatggcctactataaggtg
# cggataatgattttctcccttcactatcctgccccactatgtggaggtgtttcaagatcaatgaatcgtcagcgtgacagcttatggaggcagttttg
# gcttccatttcagctgttatacgtcctttggttctgtatgggaagtggaggtataactagcattggaactggtgatagtttaggtaggataagggaac
# aaccgatagatgagatgtggctacttgatgctgcattgcttgaaaggattcctccttatcaaatcctaagtctacacgcaagcttctatgcttacgtg
# gaatcagctgtggatgccatgtcagcatttgtggcctcgataattgttattggttcgaggtgtggaaacaacctcttgcagaaatgcaggataagact
# gcggcatcaaattcatataattcgagtctcgtacaatgcatcactttcagaatcttcagagaatattgatgatttctttactaatgaaaaacgatga]
# protein sequence = [MWGSCLGCCTAYYKELMWGSCLACRIAYYKVLDLSLSQWFNWGADVGSCLGCRMAYYKVRIMIFSLHYPAPLCGGVSR
# SMNRQRDSLWRQFWLPFQLLYVLWFCMGSGGITSIGTGDSLGRIREQPIDEMWLLDAALLERIPPYQILSLHASFYAYVESAVDAMSAFVASIIVIGS
# RCGNNLLQKCRIRLRHQIHIIRVSYNASLSESSENIDDFFTNEKR]
# end gene g4
###
# start gene g5
scaffold1711	AUGUSTUS	gene	64305	65570	0.18	+	.	g5
scaffold1711	AUGUSTUS	transcript	64305	65570	0.18	+	.	g5.t1
scaffold1711	AUGUSTUS	tss	64305	64305	.	+	.	transcript_id "g5.t1"; gene_id "g5";
scaffold1711	AUGUSTUS	exon	64305	64390	.	+	.	transcript_id "g5.t1"; gene_id "g5";
scaffold1711	AUGUSTUS	exon	64719	65068	.	+	.	transcript_id "g5.t1"; gene_id "g5";
scaffold1711	AUGUSTUS	start_codon	64734	64736	.	+	0	transcript_id "g5.t1"; gene_id "g5";
scaffold1711	AUGUSTUS	intron	65069	65190	0.99	+	.	transcript_id "g5.t1"; gene_id "g5";
scaffold1711	AUGUSTUS	CDS	64734	65068	0.97	+	0	transcript_id "g5.t1"; gene_id "g5";
scaffold1711	AUGUSTUS	CDS	65191	65281	0.74	+	1	transcript_id "g5.t1"; gene_id "g5";
scaffold1711	AUGUSTUS	exon	65191	65286	.	+	.	transcript_id "g5.t1"; gene_id "g5";
scaffold1711	AUGUSTUS	stop_codon	65279	65281	.	+	0	transcript_id "g5.t1"; gene_id "g5";
scaffold1711	AUGUSTUS	exon	65366	65570	.	+	.	transcript_id "g5.t1"; gene_id "g5";
scaffold1711	AUGUSTUS	tts	65570	65570	.	+	.	transcript_id "g5.t1"; gene_id "g5";
# coding sequence = [atgagcagagatggagattggatgtgtgctgcatgccaacacctaaatttcaagaaacgggatgcatgtcaacgatgca
# gctgcccaaaatacgcatcaccggctgatgttgccatgtatggactaaacaaaactgaagtcttggctggagactggtattgcagtggtatgaactgt
# ggttctcataactacgcaagcagaacaagctgctatcgatgtggtgccttaaaaagtgattattatggcatcggagcaggaatgatggcaccgacagg
# ttatggatatgattcaagtgctcttcctggttggaagagtggtgattggatttgcagcagattaggatgtggtatgcacaactacgccagtagagcag
# aatgttataagtgcaagacacctagggatttcggtgagccatcttccttctga]
# protein sequence = [MSRDGDWMCAACQHLNFKKRDACQRCSCPKYASPADVAMYGLNKTEVLAGDWYCSGMNCGSHNYASRTSCYRCGALKS
# DYYGIGAGMMAPTGYGYDSSALPGWKSGDWICSRLGCGMHNYASRAECYKCKTPRDFGEPSSF]
# end gene g5
###
# start gene g6
scaffold1711	AUGUSTUS	gene	68685	69645	0.14	+	.	g6
scaffold1711	AUGUSTUS	transcript	68685	69645	0.14	+	.	g6.t1
scaffold1711	AUGUSTUS	tss	68685	68685	.	+	.	transcript_id "g6.t1"; gene_id "g6";
scaffold1711	AUGUSTUS	exon	68685	68771	.	+	.	transcript_id "g6.t1"; gene_id "g6";
scaffold1711	AUGUSTUS	exon	68880	69233	.	+	.	transcript_id "g6.t1"; gene_id "g6";
scaffold1711	AUGUSTUS	start_codon	68899	68901	.	+	0	transcript_id "g6.t1"; gene_id "g6";
scaffold1711	AUGUSTUS	intron	69234	69330	0.98	+	.	transcript_id "g6.t1"; gene_id "g6";
scaffold1711	AUGUSTUS	CDS	68899	69233	0.69	+	0	transcript_id "g6.t1"; gene_id "g6";
scaffold1711	AUGUSTUS	CDS	69331	69421	0.62	+	1	transcript_id "g6.t1"; gene_id "g6";
scaffold1711	AUGUSTUS	exon	69331	69645	.	+	.	transcript_id "g6.t1"; gene_id "g6";
scaffold1711	AUGUSTUS	stop_codon	69419	69421	.	+	0	transcript_id "g6.t1"; gene_id "g6";
scaffold1711	AUGUSTUS	tts	69645	69645	.	+	.	transcript_id "g6.t1"; gene_id "g6";
# coding sequence = [atgagtagggaaggagattggatgtgttctgcatgccaacacctaaatttcaagaaacgagatgcatgtcaacgatgta
# gctgtcctaaatacgcaacatcggctgatgtagctatgtatggactaagcaaaacagatgttcttgctggagattggtattgcagtgccatgaattgt
# ggttctcacaactatgcaagcagaacaagttgttatcgatgcggttcattaaaaagtgattattatggtattggggtaggaatgatggcaccagcagg
# ttatggatatgatgcaagtgctattcctggttggaaaagtggtgattggatttgcagcagattaggatgtggtatgcacaactacgccagtagagctg
# aatgttataaatgcaagacacctagagattttggtgagccatctgccatatga]
# protein sequence = [MSREGDWMCSACQHLNFKKRDACQRCSCPKYATSADVAMYGLSKTDVLAGDWYCSAMNCGSHNYASRTSCYRCGSLKS
# DYYGIGVGMMAPAGYGYDASAIPGWKSGDWICSRLGCGMHNYASRAECYKCKTPRDFGEPSAI]
# end gene g6
###
# command line:
# augustus --codingseq=1 --proteinprofile=/home/pgsb/tetiana.nosenko/lineages/embryophyta_odb9/prfl/EOG093603QT.prfl --predictionStart=39300 --predictionEnd=77809 --species=arabidopsis ./tmp/scaffold1711Schil_BUSCO_geno_206160443_.temp
```
