## Supplementary material for "The *de novo* reference genome and transcriptome assemblies of the wild tomato species *Solanum chilense*": EOG093603RD.out.1

```
# Please cite: Mario Stanke, Mark Diekhans, Robert Baertsch, David Haussler (2008),
# Using native and syntenically mapped cDNA alignments to improve de novo gene finding
# Bioinformatics 24: 637-644, doi 10.1093/bioinformatics/btn013
# No extrinsic information on sequences given.
# Using protein profile unknown
# --[18..98]--> unknown_A (111) <--[0..1]--> unknown_B (15) <--[16..27]--> unknown_C (87) <--[0..28]--> unknown_D (74) <--[0..1]--> unknown_E (54) <--[0..57]--> unknown_F (211) <--[6..7]--
# arabidopsis version. Using default transition matrix.
# We have hints for 0 sequences and for 0 of the sequences in the input set.
#
# ----- prediction on sequence number 1 (length = 43482, name = scaffold3889) -----
#
# Constraints/Hints:
# (none)
# Predicted genes for sequence number 1 on both strands
# start gene g1
scaffold3889	AUGUSTUS	gene	95880	96280	0.27	-	.	g1
scaffold3889	AUGUSTUS	transcript	95880	96280	0.27	-	.	g1.t1
scaffold3889	AUGUSTUS	tts	95880	95880	.	-	.	transcript_id "g1.t1"; gene_id "g1";
scaffold3889	AUGUSTUS	exon	95880	96280	.	-	.	transcript_id "g1.t1"; gene_id "g1";
scaffold3889	AUGUSTUS	stop_codon	95921	95923	.	-	0	transcript_id "g1.t1"; gene_id "g1";
scaffold3889	AUGUSTUS	CDS	95921	96178	0.75	-	0	transcript_id "g1.t1"; gene_id "g1";
scaffold3889	AUGUSTUS	start_codon	96176	96178	.	-	0	transcript_id "g1.t1"; gene_id "g1";
scaffold3889	AUGUSTUS	tss	96280	96280	.	-	.	transcript_id "g1.t1"; gene_id "g1";
# coding sequence = [atggcaaatgctcgtattgctaggtttgttacagaggtagcaccaccacaatttgtaaatgtcatgagaaaccgagcct
# caaagatgctagaaaccatcaaagaggaggagagagaagctagcacaagcgagtcactttctctgaagagttattccccttcatcatcttcagcttat
# tctgcttcatcatcaaatgcaaaaagttctaaatattttctcaaagaagttcagaggtcgttttctgcatttggcagctaa]
# protein sequence = [MANARIARFVTEVAPPQFVNVMRNRASKMLETIKEEEREASTSESLSLKSYSPSSSSAYSASSSNAKSSKYFLKEVQR
# SFSAFGS]
# end gene g1
###
# start gene g2
scaffold3889	AUGUSTUS	gene	101345	113328	0.01	+	.	g2
scaffold3889	AUGUSTUS	transcript	101345	113328	0.01	+	.	g2.t1
scaffold3889	AUGUSTUS	tss	101345	101345	.	+	.	transcript_id "g2.t1"; gene_id "g2";
scaffold3889	AUGUSTUS	exon	101345	101394	.	+	.	transcript_id "g2.t1"; gene_id "g2";
scaffold3889	AUGUSTUS	start_codon	101381	101383	.	+	0	transcript_id "g2.t1"; gene_id "g2";
scaffold3889	AUGUSTUS	intron	101395	101594	0.56	+	.	transcript_id "g2.t1"; gene_id "g2";
scaffold3889	AUGUSTUS	intron	101648	101738	0.82	+	.	transcript_id "g2.t1"; gene_id "g2";
scaffold3889	AUGUSTUS	intron	101852	102387	1	+	.	transcript_id "g2.t1"; gene_id "g2";
scaffold3889	AUGUSTUS	intron	102952	103029	0.87	+	.	transcript_id "g2.t1"; gene_id "g2";
scaffold3889	AUGUSTUS	intron	103098	103327	1	+	.	transcript_id "g2.t1"; gene_id "g2";
scaffold3889	AUGUSTUS	intron	103404	103498	0.93	+	.	transcript_id "g2.t1"; gene_id "g2";
scaffold3889	AUGUSTUS	intron	103561	103644	0.61	+	.	transcript_id "g2.t1"; gene_id "g2";
scaffold3889	AUGUSTUS	intron	103782	104702	0.21	+	.	transcript_id "g2.t1"; gene_id "g2";
scaffold3889	AUGUSTUS	intron	104740	106045	0.24	+	.	transcript_id "g2.t1"; gene_id "g2";
scaffold3889	AUGUSTUS	intron	106126	106194	0.66	+	.	transcript_id "g2.t1"; gene_id "g2";
scaffold3889	AUGUSTUS	intron	106515	106611	1	+	.	transcript_id "g2.t1"; gene_id "g2";
scaffold3889	AUGUSTUS	intron	106801	106894	0.93	+	.	transcript_id "g2.t1"; gene_id "g2";
scaffold3889	AUGUSTUS	intron	107017	107086	1	+	.	transcript_id "g2.t1"; gene_id "g2";
scaffold3889	AUGUSTUS	intron	107295	107692	0.8	+	.	transcript_id "g2.t1"; gene_id "g2";
scaffold3889	AUGUSTUS	intron	107747	108262	0.87	+	.	transcript_id "g2.t1"; gene_id "g2";
scaffold3889	AUGUSTUS	intron	108433	109427	0.84	+	.	transcript_id "g2.t1"; gene_id "g2";
scaffold3889	AUGUSTUS	intron	109519	110406	0.43	+	.	transcript_id "g2.t1"; gene_id "g2";
scaffold3889	AUGUSTUS	intron	110589	110695	1	+	.	transcript_id "g2.t1"; gene_id "g2";
scaffold3889	AUGUSTUS	intron	110736	111042	1	+	.	transcript_id "g2.t1"; gene_id "g2";
scaffold3889	AUGUSTUS	intron	111168	111807	0.98	+	.	transcript_id "g2.t1"; gene_id "g2";
scaffold3889	AUGUSTUS	intron	111881	111953	0.97	+	.	transcript_id "g2.t1"; gene_id "g2";
scaffold3889	AUGUSTUS	intron	112047	112145	0.97	+	.	transcript_id "g2.t1"; gene_id "g2";
scaffold3889	AUGUSTUS	intron	112390	112693	0.4	+	.	transcript_id "g2.t1"; gene_id "g2";
scaffold3889	AUGUSTUS	intron	112742	112846	0.97	+	.	transcript_id "g2.t1"; gene_id "g2";
scaffold3889	AUGUSTUS	CDS	101381	101394	0.72	+	0	transcript_id "g2.t1"; gene_id "g2";
scaffold3889	AUGUSTUS	CDS	101595	101647	0.64	+	1	transcript_id "g2.t1"; gene_id "g2";
scaffold3889	AUGUSTUS	exon	101595	101647	.	+	.	transcript_id "g2.t1"; gene_id "g2";
scaffold3889	AUGUSTUS	CDS	101739	101851	0.98	+	2	transcript_id "g2.t1"; gene_id "g2";
scaffold3889	AUGUSTUS	exon	101739	101851	.	+	.	transcript_id "g2.t1"; gene_id "g2";
scaffold3889	AUGUSTUS	CDS	102388	102951	0.87	+	0	transcript_id "g2.t1"; gene_id "g2";
scaffold3889	AUGUSTUS	exon	102388	102951	.	+	.	transcript_id "g2.t1"; gene_id "g2";
scaffold3889	AUGUSTUS	CDS	103030	103097	0.87	+	0	transcript_id "g2.t1"; gene_id "g2";
scaffold3889	AUGUSTUS	exon	103030	103097	.	+	.	transcript_id "g2.t1"; gene_id "g2";
scaffold3889	AUGUSTUS	CDS	103328	103403	0.93	+	1	transcript_id "g2.t1"; gene_id "g2";
scaffold3889	AUGUSTUS	exon	103328	103403	.	+	.	transcript_id "g2.t1"; gene_id "g2";
scaffold3889	AUGUSTUS	CDS	103499	103560	0.88	+	0	transcript_id "g2.t1"; gene_id "g2";
scaffold3889	AUGUSTUS	exon	103499	103560	.	+	.	transcript_id "g2.t1"; gene_id "g2";
scaffold3889	AUGUSTUS	CDS	103645	103781	0.38	+	1	transcript_id "g2.t1"; gene_id "g2";
scaffold3889	AUGUSTUS	exon	103645	103781	.	+	.	transcript_id "g2.t1"; gene_id "g2";
scaffold3889	AUGUSTUS	CDS	104703	104739	0.24	+	2	transcript_id "g2.t1"; gene_id "g2";
scaffold3889	AUGUSTUS	exon	104703	104739	.	+	.	transcript_id "g2.t1"; gene_id "g2";
scaffold3889	AUGUSTUS	CDS	106046	106125	0.68	+	1	transcript_id "g2.t1"; gene_id "g2";
scaffold3889	AUGUSTUS	exon	106046	106125	.	+	.	transcript_id "g2.t1"; gene_id "g2";
scaffold3889	AUGUSTUS	CDS	106195	106514	0.84	+	2	transcript_id "g2.t1"; gene_id "g2";
scaffold3889	AUGUSTUS	exon	106195	106514	.	+	.	transcript_id "g2.t1"; gene_id "g2";
scaffold3889	AUGUSTUS	CDS	106612	106800	0.93	+	0	transcript_id "g2.t1"; gene_id "g2";
scaffold3889	AUGUSTUS	exon	106612	106800	.	+	.	transcript_id "g2.t1"; gene_id "g2";
scaffold3889	AUGUSTUS	CDS	106895	107016	1	+	0	transcript_id "g2.t1"; gene_id "g2";
scaffold3889	AUGUSTUS	exon	106895	107016	.	+	.	transcript_id "g2.t1"; gene_id "g2";
scaffold3889	AUGUSTUS	CDS	107087	107294	0.98	+	1	transcript_id "g2.t1"; gene_id "g2";
scaffold3889	AUGUSTUS	exon	107087	107294	.	+	.	transcript_id "g2.t1"; gene_id "g2";
scaffold3889	AUGUSTUS	CDS	107693	107746	0.87	+	0	transcript_id "g2.t1"; gene_id "g2";
scaffold3889	AUGUSTUS	exon	107693	107746	.	+	.	transcript_id "g2.t1"; gene_id "g2";
scaffold3889	AUGUSTUS	CDS	108263	108432	0.99	+	0	transcript_id "g2.t1"; gene_id "g2";
scaffold3889	AUGUSTUS	exon	108263	108432	.	+	.	transcript_id "g2.t1"; gene_id "g2";
scaffold3889	AUGUSTUS	CDS	109428	109518	0.99	+	1	transcript_id "g2.t1"; gene_id "g2";
scaffold3889	AUGUSTUS	exon	109428	109518	.	+	.	transcript_id "g2.t1"; gene_id "g2";
scaffold3889	AUGUSTUS	CDS	110407	110588	1	+	0	transcript_id "g2.t1"; gene_id "g2";
scaffold3889	AUGUSTUS	exon	110407	110588	.	+	.	transcript_id "g2.t1"; gene_id "g2";
scaffold3889	AUGUSTUS	CDS	110696	110735	1	+	1	transcript_id "g2.t1"; gene_id "g2";
scaffold3889	AUGUSTUS	exon	110696	110735	.	+	.	transcript_id "g2.t1"; gene_id "g2";
scaffold3889	AUGUSTUS	CDS	111043	111167	1	+	0	transcript_id "g2.t1"; gene_id "g2";
scaffold3889	AUGUSTUS	exon	111043	111167	.	+	.	transcript_id "g2.t1"; gene_id "g2";
scaffold3889	AUGUSTUS	CDS	111808	111880	0.97	+	1	transcript_id "g2.t1"; gene_id "g2";
scaffold3889	AUGUSTUS	exon	111808	111880	.	+	.	transcript_id "g2.t1"; gene_id "g2";
scaffold3889	AUGUSTUS	CDS	111954	112046	0.98	+	0	transcript_id "g2.t1"; gene_id "g2";
scaffold3889	AUGUSTUS	exon	111954	112046	.	+	.	transcript_id "g2.t1"; gene_id "g2";
scaffold3889	AUGUSTUS	CDS	112146	112389	0.98	+	0	transcript_id "g2.t1"; gene_id "g2";
scaffold3889	AUGUSTUS	exon	112146	112389	.	+	.	transcript_id "g2.t1"; gene_id "g2";
scaffold3889	AUGUSTUS	CDS	112694	112741	0.71	+	2	transcript_id "g2.t1"; gene_id "g2";
scaffold3889	AUGUSTUS	exon	112694	112741	.	+	.	transcript_id "g2.t1"; gene_id "g2";
scaffold3889	AUGUSTUS	CDS	112847	113013	0.99	+	2	transcript_id "g2.t1"; gene_id "g2";
scaffold3889	AUGUSTUS	exon	112847	113328	.	+	.	transcript_id "g2.t1"; gene_id "g2";
scaffold3889	AUGUSTUS	stop_codon	113011	113013	.	+	0	transcript_id "g2.t1"; gene_id "g2";
scaffold3889	AUGUSTUS	tts	113328	113328	.	+	.	transcript_id "g2.t1"; gene_id "g2";
# coding sequence = [atgtgggttaaaaggtatcttgtggaattagtcgaggtgcgcgaaatctgtcctgaacaccaggaggatatcaggaagt
# ggttcatgaagcagcatgacaaaggcacgggtaatgggagcatgtccaagaatagtgcagcagaaaagccttctcccactagtccaaagccagaaaac
# ctggtacaagaaggacaagagactgccaacagaaggaaaactagtaaatattttgctacagacaaggttaaggcaaaggaagaaaaagttgaggaagt
# gtcagcaaaaagaaaagctccaaatgctgctggaatttcatcagcaccagctgcaaaaagaattcataaagctgaggatgaagatgactttgtaccag
# tggtatcggcaatgggatccagagatgtcactcccagcaaaaagtcggtaagtggctctggaaggggatccgcgcagaaaaatgtgatcagtgatgat
# agtgatgatgatcttaagaacaaaaaatctgatctcaaatctgctggaagagggcggggtggacgggcagctaagaccagcggaaagggtgttcctct
# tgatgaaagtgaagatgatgcttcagctgtcaaggacaacaaatctggtggacgagggcgtggtggtaaaggaccatctgcagcaccaagcggtggac
# gaggtagaggtggtggaggacggggaggtttcatgaactttggtgaaagaaaagatcctcctcacaagggggaaaaggaagttcctgaaggtgcccca
# gactgtttagctggtttgacttttgtaattagtggaactctcgacagtttagaaagagaagaagctgaggatttgattaaacgccatggtggtcgtgt
# cacaggatctgttagcaagaaaacaacttatcttttatgtgatgaagacgtcgagggacggaaatcctctaaagccaaggagctcggaactgcatttc
# tcactgaggatggtttgtttgaattgatccggtcatcaaaaaaatcaaaatcagctacacaacccgagtcaaagaaatctgtggacaccattatttct
# tctggaaagagaaattcacaaaatacaaaaagaaacctcatgggtgtaccaaaaggaaatgaggtgaaaatatggtcctggacaaagacggggcagcc
# tgttaatagacttggacagctgagtgatgttagcttacttccacgaaataatagagcactgtgtttctgccattctggtgcctcttatactgaggttg
# atagttacacattctcgactttgggacttcatggtctaaaatgcgacaaaattggtttcttaggtgatggaacaggaagcactgccacaaagattcta
# gctgccaaacaattggcacctagtgcatctcctgccaaaattagtggatctcctgctaaaagtagtgcatctcctgccaagaagaaaacccaagctaa
# agagtctttactaccatggacagaaaaatacagacccaaagctattgtagacataatagggaacaagtcactggtggagcagattcagcgttggctag
# agagctgggatgagcattttctaaaggcatctagtaagggtaaggggaaaaaacaggctgactctggtgctaaaaaagcagttctgttgagtggtatg
# ccgggtatagggaagactacatcagcaaaagtggttagtcagttgctgggatttcaaaccatcgaggtaaatgctagtgatagtcgtggaaaggctga
# ctcaaaaattgagaaaggaataggcggaagtactgctaattccataaaagaacttgttagcaatgaatctctaagcgccaatgttggcagatcacacc
# atcagaagactgttctgataatggacgaggttgatggcatgtctgctggagatagaggtggtgttgccgatcttattgctagcatcaagatctcgaaa
# attcctattatctgcatttgcaatgatcgctacagtcagaaattgaagagccttgtcaattattgcctaccaattgtcttccgtaaaccaactaagca
# gcagatggcaaagaggttaaatcaagtagcaaatgctgaaggcattcaagtcaatgagattgctcttgaggaattggcagaacgtgttggaggagata
# tgcgtatggctctaaatcaattgcaatacatgagtctctctaagtctgtcatccaatacgatgacataagacgccgccttctaagcagttcaaaggat
# gaagatatctcaccgttcaaagctgtagaaaagctgtttgattttaattccaagaacttgaaaatagatcaaagaattgacctaagtatgagcgaccc
# agatcttgtcccacttcttgtccaggagaattatctcaactacaaaccaagttctgctggcaaagatgataatgatttaaagcggatgagcctaattg
# cgcatgctgctgactctattgcaaacagtgacttaataaatgtacagattcgaagataccagcaatggcaactttctccagctggttgcctttcgtct
# tgcataattcctgcttctttgttgcacggacagaggcagactcttgagcagggagagcgcaactttaacaggtttggcggctggctaggaaagaattc
# tacaatgggaaagaattaccggattctggaggaattgcatgttcacctactcgcgtctcgtgaatcttatctgggaagggcaaacctgagacttgact
# acttttctcttcttggaaagaagttgacagatccattaaaagtgctgcctaaggatgaagctgtagagaatgttgtggctttcatggattcttactct
# ataagccaggaggacttcgataatattgtggagatatcaaaattcaagggacaactgaatcttctggatggtgtacagcctgctgtgaaagcggcact
# gacaaaggcatacaacaaaggaagcaaatcacgtgttattcgcacagcagatttaattacctttcccggaattaaaaaagctcctaagaagcgcgttg
# cagcaatgctggagccactagatgaaggtgtagctgaagaaaatgatgaaacacttgctgaagatgaagagaattcatcagatacagaagacatagat
# gttgggaaaaaattgcagtcggatcttcagagtctcagttcgagagggatcgaagtaaacatggacttgaagggtaccgggagttcaggtagcaagaa
# agcgtctgcagggagaggacgaggaagaggaagttctaatagcagtgcaaccgctgaatcctcaggtaagagaggtggtcggggttctggagctgctg
# ccaagagaaagaggtga]
# protein sequence = [MWVKRYLVELVEVREICPEHQEDIRKWFMKQHDKGTGNGSMSKNSAAEKPSPTSPKPENLVQEGQETANRRKTSKYFA
# TDKVKAKEEKVEEVSAKRKAPNAAGISSAPAAKRIHKAEDEDDFVPVVSAMGSRDVTPSKKSVSGSGRGSAQKNVISDDSDDDLKNKKSDLKSAGRGR
# GGRAAKTSGKGVPLDESEDDASAVKDNKSGGRGRGGKGPSAAPSGGRGRGGGGRGGFMNFGERKDPPHKGEKEVPEGAPDCLAGLTFVISGTLDSLER
# EEAEDLIKRHGGRVTGSVSKKTTYLLCDEDVEGRKSSKAKELGTAFLTEDGLFELIRSSKKSKSATQPESKKSVDTIISSGKRNSQNTKRNLMGVPKG
# NEVKIWSWTKTGQPVNRLGQLSDVSLLPRNNRALCFCHSGASYTEVDSYTFSTLGLHGLKCDKIGFLGDGTGSTATKILAAKQLAPSASPAKISGSPA
# KSSASPAKKKTQAKESLLPWTEKYRPKAIVDIIGNKSLVEQIQRWLESWDEHFLKASSKGKGKKQADSGAKKAVLLSGMPGIGKTTSAKVVSQLLGFQ
# TIEVNASDSRGKADSKIEKGIGGSTANSIKELVSNESLSANVGRSHHQKTVLIMDEVDGMSAGDRGGVADLIASIKISKIPIICICNDRYSQKLKSLV
# NYCLPIVFRKPTKQQMAKRLNQVANAEGIQVNEIALEELAERVGGDMRMALNQLQYMSLSKSVIQYDDIRRRLLSSSKDEDISPFKAVEKLFDFNSKN
# LKIDQRIDLSMSDPDLVPLLVQENYLNYKPSSAGKDDNDLKRMSLIAHAADSIANSDLINVQIRRYQQWQLSPAGCLSSCIIPASLLHGQRQTLEQGE
# RNFNRFGGWLGKNSTMGKNYRILEELHVHLLASRESYLGRANLRLDYFSLLGKKLTDPLKVLPKDEAVENVVAFMDSYSISQEDFDNIVEISKFKGQL
# NLLDGVQPAVKAALTKAYNKGSKSRVIRTADLITFPGIKKAPKKRVAAMLEPLDEGVAEENDETLAEDEENSSDTEDIDVGKKLQSDLQSLSSRGIEV
# NMDLKGTGSSGSKKASAGRGRGRGSSNSSATAESSGKRGGRGSGAAAKRKR]
# end gene g2
###
# start gene g3
scaffold3889	AUGUSTUS	gene	114025	122781	0.02	+	.	g3
scaffold3889	AUGUSTUS	transcript	114025	122781	0.02	+	.	g3.t1
scaffold3889	AUGUSTUS	tss	114025	114025	.	+	.	transcript_id "g3.t1"; gene_id "g3";
scaffold3889	AUGUSTUS	exon	114025	114153	.	+	.	transcript_id "g3.t1"; gene_id "g3";
scaffold3889	AUGUSTUS	start_codon	114141	114143	.	+	0	transcript_id "g3.t1"; gene_id "g3";
scaffold3889	AUGUSTUS	intron	114154	114247	0.88	+	.	transcript_id "g3.t1"; gene_id "g3";
scaffold3889	AUGUSTUS	intron	114361	115619	0.93	+	.	transcript_id "g3.t1"; gene_id "g3";
scaffold3889	AUGUSTUS	intron	115683	116596	0.78	+	.	transcript_id "g3.t1"; gene_id "g3";
scaffold3889	AUGUSTUS	intron	117073	117476	0.65	+	.	transcript_id "g3.t1"; gene_id "g3";
scaffold3889	AUGUSTUS	intron	117529	118187	0.41	+	.	transcript_id "g3.t1"; gene_id "g3";
scaffold3889	AUGUSTUS	intron	118260	118386	1	+	.	transcript_id "g3.t1"; gene_id "g3";
scaffold3889	AUGUSTUS	intron	118513	118600	1	+	.	transcript_id "g3.t1"; gene_id "g3";
scaffold3889	AUGUSTUS	intron	118817	119147	0.31	+	.	transcript_id "g3.t1"; gene_id "g3";
scaffold3889	AUGUSTUS	intron	119244	119327	0.52	+	.	transcript_id "g3.t1"; gene_id "g3";
scaffold3889	AUGUSTUS	intron	119376	119576	0.89	+	.	transcript_id "g3.t1"; gene_id "g3";
scaffold3889	AUGUSTUS	intron	119739	120031	1	+	.	transcript_id "g3.t1"; gene_id "g3";
scaffold3889	AUGUSTUS	intron	120194	120645	0.92	+	.	transcript_id "g3.t1"; gene_id "g3";
scaffold3889	AUGUSTUS	intron	120740	121163	0.8	+	.	transcript_id "g3.t1"; gene_id "g3";
scaffold3889	AUGUSTUS	intron	121283	121371	1	+	.	transcript_id "g3.t1"; gene_id "g3";
scaffold3889	AUGUSTUS	intron	121417	122364	0.97	+	.	transcript_id "g3.t1"; gene_id "g3";
scaffold3889	AUGUSTUS	CDS	114141	114153	0.88	+	0	transcript_id "g3.t1"; gene_id "g3";
scaffold3889	AUGUSTUS	CDS	114248	114360	0.88	+	2	transcript_id "g3.t1"; gene_id "g3";
scaffold3889	AUGUSTUS	exon	114248	114360	.	+	.	transcript_id "g3.t1"; gene_id "g3";
scaffold3889	AUGUSTUS	CDS	115620	115682	0.92	+	0	transcript_id "g3.t1"; gene_id "g3";
scaffold3889	AUGUSTUS	exon	115620	115682	.	+	.	transcript_id "g3.t1"; gene_id "g3";
scaffold3889	AUGUSTUS	CDS	116597	117072	0.61	+	0	transcript_id "g3.t1"; gene_id "g3";
scaffold3889	AUGUSTUS	exon	116597	117072	.	+	.	transcript_id "g3.t1"; gene_id "g3";
scaffold3889	AUGUSTUS	CDS	117477	117528	0.91	+	1	transcript_id "g3.t1"; gene_id "g3";
scaffold3889	AUGUSTUS	exon	117477	117528	.	+	.	transcript_id "g3.t1"; gene_id "g3";
scaffold3889	AUGUSTUS	CDS	118188	118259	1	+	0	transcript_id "g3.t1"; gene_id "g3";
scaffold3889	AUGUSTUS	exon	118188	118259	.	+	.	transcript_id "g3.t1"; gene_id "g3";
scaffold3889	AUGUSTUS	CDS	118387	118512	1	+	0	transcript_id "g3.t1"; gene_id "g3";
scaffold3889	AUGUSTUS	exon	118387	118512	.	+	.	transcript_id "g3.t1"; gene_id "g3";
scaffold3889	AUGUSTUS	CDS	118601	118816	0.8	+	0	transcript_id "g3.t1"; gene_id "g3";
scaffold3889	AUGUSTUS	exon	118601	118816	.	+	.	transcript_id "g3.t1"; gene_id "g3";
scaffold3889	AUGUSTUS	CDS	119148	119243	0.44	+	0	transcript_id "g3.t1"; gene_id "g3";
scaffold3889	AUGUSTUS	exon	119148	119243	.	+	.	transcript_id "g3.t1"; gene_id "g3";
scaffold3889	AUGUSTUS	CDS	119328	119375	0.9	+	0	transcript_id "g3.t1"; gene_id "g3";
scaffold3889	AUGUSTUS	exon	119328	119375	.	+	.	transcript_id "g3.t1"; gene_id "g3";
scaffold3889	AUGUSTUS	CDS	119577	119738	0.94	+	0	transcript_id "g3.t1"; gene_id "g3";
scaffold3889	AUGUSTUS	exon	119577	119738	.	+	.	transcript_id "g3.t1"; gene_id "g3";
scaffold3889	AUGUSTUS	CDS	120032	120193	0.94	+	0	transcript_id "g3.t1"; gene_id "g3";
scaffold3889	AUGUSTUS	exon	120032	120193	.	+	.	transcript_id "g3.t1"; gene_id "g3";
scaffold3889	AUGUSTUS	CDS	120646	120739	0.96	+	0	transcript_id "g3.t1"; gene_id "g3";
scaffold3889	AUGUSTUS	exon	120646	120739	.	+	.	transcript_id "g3.t1"; gene_id "g3";
scaffold3889	AUGUSTUS	CDS	121164	121282	1	+	2	transcript_id "g3.t1"; gene_id "g3";
scaffold3889	AUGUSTUS	exon	121164	121282	.	+	.	transcript_id "g3.t1"; gene_id "g3";
scaffold3889	AUGUSTUS	CDS	121372	121416	0.99	+	0	transcript_id "g3.t1"; gene_id "g3";
scaffold3889	AUGUSTUS	exon	121372	121416	.	+	.	transcript_id "g3.t1"; gene_id "g3";
scaffold3889	AUGUSTUS	CDS	122365	122598	0.99	+	0	transcript_id "g3.t1"; gene_id "g3";
scaffold3889	AUGUSTUS	exon	122365	122781	.	+	.	transcript_id "g3.t1"; gene_id "g3";
scaffold3889	AUGUSTUS	stop_codon	122596	122598	.	+	0	transcript_id "g3.t1"; gene_id "g3";
scaffold3889	AUGUSTUS	tts	122781	122781	.	+	.	transcript_id "g3.t1"; gene_id "g3";
# coding sequence = [atgttcaaagaagggatttggaggctctcaaagcttagtgtttcagttcataaagaccctggaaaagatttcttaggtg
# tctcagatgctttactccaagaaattgctaaagttcttgaatttccggttgcttcaatgttgccacaggaggcatttgaagttgttagaaaatctttt
# gatgctcgcaagttgcaaaaggaacagaagtttgtatatacagttgatgtggatgtccataaactactaaatttagagcctcgtacttgggagttcat
# ctctgaattggaacccaaggttggcttaattgagcatttgcctcaagacaggacttctggtgacataatgagcattgtacatgcttgcagaaggtcgg
# gtcaggatgcaactacttcagaacacggagatagaaatctctgcaatggatcacatatgaatgcaagttatagaaaaccaaaagttgcagttgttgga
# agtgggcctgcagggttgtttgcttctcttgtccttgctgaatttggagcagatgttacactgatggaaaggggagaacccgttgagaaaaggggccg
# tgacattggtgctctggttgttcgacggatattgcaagaggagagcaacttttgctttggggaggttatatcccgattcacttatttccttcaaagga
# ctaacatgtttagcgctgcacttagattttcatctacttcaactattggaggtggtgcaggtacttggagcgacgggaagctagttactagaattgga
# agaaacagcggtagtgttttagcagttttggaaacattggtccactttggagctccacagaaaattttggttgatggaaaacctcatctaggaactga
# taaactggttccacttcttcaaaacttccgtcgataccttgaaaagttgggtgtcaccgtcatgtttggaacaagggtagatgacttacttgtcaaag
# ataagcatgtggtgggtgttaaagtttctaattcaagagataacagctcgcactccatgaaccagcagttggggtacgatgcagtggttctcgcagtt
# gggcattctgcacgcgatacctatcagatgcttctttctcatggggtcagccttgttgaaaaggattttgctataatgcagaggttgcaatcctgtct
# ttgtgttgtgtgtgagcttgtccgttattttgtccttgatgtctttggttcattagtgttgactctcgtggtcggcctgcgggttgagcatcctcaag
# aattaataaacagcatacagtattctggattggccaatgaagtgcaaagcggacgcgggaaagttcctgttgctgattacaaggttgtggaatatgtt
# aatacaaatgatattgctttgccttcaacttctgcaccaagaaatcgcagttgttactccttttgcatgtgtcctggtggccaggtagttttaacaag
# tactgatccatcggagctctgtatcaatggaatgtccttttcccgacggtcatctaaatgggcaaatgctgcacttgttgttacagtctcgtcaaagg
# attttgctgctttggacttgcacggacctctcgctggtgttgaatttcagaggatgttcgagcgaaaggcagctgcaatgggcggaggcaatttcgtg
# gtacctgttcaaacggtgaccgattttctcgacaacaaagtgtcagggacgtcagtgccatcgtccagttataggttaggagttaaggcaacaaatct
# ccatgagctattccctagtcacataaccagctctttacaacaatcacttttgaagtttgacaaagagttaccgggatttatttcaagtagtgctcttc
# ttcacggagtagagacgagaactagttcccctgtccagatctcgcgaagtgctgacacttacgagtgcacatcgttaaaggggctttaccctatcgga
# gaaggagcaggctatgctggcgggatagtaagtgcagctgttgatggcatgtatagcggctttgctttagcgaaaagcttaggtcttttcaagggcag
# catcgagtcgattttagggaaggctcacaatgctggagttgctaaatattga]
# protein sequence = [MFKEGIWRLSKLSVSVHKDPGKDFLGVSDALLQEIAKVLEFPVASMLPQEAFEVVRKSFDARKLQKEQKFVYTVDVDV
# HKLLNLEPRTWEFISELEPKVGLIEHLPQDRTSGDIMSIVHACRRSGQDATTSEHGDRNLCNGSHMNASYRKPKVAVVGSGPAGLFASLVLAEFGADV
# TLMERGEPVEKRGRDIGALVVRRILQEESNFCFGEVISRFTYFLQRTNMFSAALRFSSTSTIGGGAGTWSDGKLVTRIGRNSGSVLAVLETLVHFGAP
# QKILVDGKPHLGTDKLVPLLQNFRRYLEKLGVTVMFGTRVDDLLVKDKHVVGVKVSNSRDNSSHSMNQQLGYDAVVLAVGHSARDTYQMLLSHGVSLV
# EKDFAIMQRLQSCLCVVCELVRYFVLDVFGSLVLTLVVGLRVEHPQELINSIQYSGLANEVQSGRGKVPVADYKVVEYVNTNDIALPSTSAPRNRSCY
# SFCMCPGGQVVLTSTDPSELCINGMSFSRRSSKWANAALVVTVSSKDFAALDLHGPLAGVEFQRMFERKAAAMGGGNFVVPVQTVTDFLDNKVSGTSV
# PSSSYRLGVKATNLHELFPSHITSSLQQSLLKFDKELPGFISSSALLHGVETRTSSPVQISRSADTYECTSLKGLYPIGEGAGYAGGIVSAAVDGMYS
# GFALAKSLGLFKGSIESILGKAHNAGVAKY]
# end gene g3
###
# command line:
# augustus --codingseq=1 --proteinprofile=/home/pgsb/tetiana.nosenko/lineages/embryophyta_odb9/prfl/EOG093603RD.prfl --predictionStart=95880 --predictionEnd=140854 --species=arabidopsis ./tmp/scaffold3889Schil_BUSCO_geno_206160443_.temp
```
