## Supplementary material for "The *de novo* reference genome and transcriptome assemblies of the wild tomato species *Solanum chilense*": EOG093603RW.out.1

```
# Please cite: Mario Stanke, Mark Diekhans, Robert Baertsch, David Haussler (2008),
# Using native and syntenically mapped cDNA alignments to improve de novo gene finding
# Bioinformatics 24: 637-644, doi 10.1093/bioinformatics/btn013
# No extrinsic information on sequences given.
# Using protein profile unknown
# --[0..45]--> unknown_A (48) <--[5..24]--> unknown_B (67) <--[0..47]--> unknown_C (49) <--[0..1]--> unknown_D (25) <--[0..16]--> unknown_E (165) <--[0..1]--> unknown_F (49) <--[0..2]--> unknown_G (33) <--[0..1]--> unknown_H (35) <--[0..3]--> unknown_I (30) <--[41..81]--> unknown_L (43) <--[3..15]--> unknown_M (48) <--[18..28]--> unknown_O (11) <--[2..14]--> unknown_P (22) <--[0..3]--
# arabidopsis version. Using default transition matrix.
# We have hints for 0 sequences and for 0 of the sequences in the input set.
#
# ----- prediction on sequence number 1 (length = 39506, name = scaffold234) -----
#
# Constraints/Hints:
# (none)
# Predicted genes for sequence number 1 on both strands
# start gene g1
scaffold234	AUGUSTUS	gene	46586	47146	0.31	-	.	g1
scaffold234	AUGUSTUS	transcript	46586	47146	0.31	-	.	g1.t1
scaffold234	AUGUSTUS	intron	46586	46627	0.34	-	.	transcript_id "g1.t1"; gene_id "g1";
scaffold234	AUGUSTUS	intron	46703	46856	0.64	-	.	transcript_id "g1.t1"; gene_id "g1";
scaffold234	AUGUSTUS	CDS	46628	46702	0.34	-	2	transcript_id "g1.t1"; gene_id "g1";
scaffold234	AUGUSTUS	exon	46628	46702	.	-	.	transcript_id "g1.t1"; gene_id "g1";
scaffold234	AUGUSTUS	CDS	46857	47055	0.97	-	0	transcript_id "g1.t1"; gene_id "g1";
scaffold234	AUGUSTUS	exon	46857	47146	.	-	.	transcript_id "g1.t1"; gene_id "g1";
scaffold234	AUGUSTUS	start_codon	47053	47055	.	-	0	transcript_id "g1.t1"; gene_id "g1";
scaffold234	AUGUSTUS	tss	47146	47146	.	-	.	transcript_id "g1.t1"; gene_id "g1";
# coding sequence = [atgcatgatttctgctttacgatcccttatgggttaattctggtgactggtggtgtcatgggatatgccagtaaaggaa
# gcacagcttcacttgctggaggtgttggtactggatttgctctgatcttagcgggttacttgagtctgcaagcatttcacaaacgcaaaaattcatac
# tttgccttgattcttgaaactggaataaagcgtgtgtacactctagcctccccagaccttacactagctagctatgttgttgctgttgttattgttg]
# protein sequence = [MHDFCFTIPYGLILVTGGVMGYASKGSTASLAGGVGTGFALILAGYLSLQAFHKRKNSYFALILETGIKRVYTLASPD
# LTLASYVVAVVIV]
# end gene g1
###
# start gene g2
scaffold234	AUGUSTUS	gene	48031	50469	0.03	+	.	g2
scaffold234	AUGUSTUS	transcript	48031	50469	0.03	+	.	g2.t1
scaffold234	AUGUSTUS	tss	48031	48031	.	+	.	transcript_id "g2.t1"; gene_id "g2";
scaffold234	AUGUSTUS	exon	48031	48172	.	+	.	transcript_id "g2.t1"; gene_id "g2";
scaffold234	AUGUSTUS	start_codon	48111	48113	.	+	0	transcript_id "g2.t1"; gene_id "g2";
scaffold234	AUGUSTUS	intron	48173	48749	0.42	+	.	transcript_id "g2.t1"; gene_id "g2";
scaffold234	AUGUSTUS	intron	48861	49051	0.86	+	.	transcript_id "g2.t1"; gene_id "g2";
scaffold234	AUGUSTUS	intron	49540	49687	0.25	+	.	transcript_id "g2.t1"; gene_id "g2";
scaffold234	AUGUSTUS	CDS	48111	48172	0.34	+	0	transcript_id "g2.t1"; gene_id "g2";
scaffold234	AUGUSTUS	CDS	48750	48860	0.73	+	1	transcript_id "g2.t1"; gene_id "g2";
scaffold234	AUGUSTUS	exon	48750	48860	.	+	.	transcript_id "g2.t1"; gene_id "g2";
scaffold234	AUGUSTUS	CDS	49052	49539	0.4	+	1	transcript_id "g2.t1"; gene_id "g2";
scaffold234	AUGUSTUS	exon	49052	49539	.	+	.	transcript_id "g2.t1"; gene_id "g2";
scaffold234	AUGUSTUS	CDS	49688	50067	0.35	+	2	transcript_id "g2.t1"; gene_id "g2";
scaffold234	AUGUSTUS	exon	49688	50469	.	+	.	transcript_id "g2.t1"; gene_id "g2";
scaffold234	AUGUSTUS	stop_codon	50065	50067	.	+	0	transcript_id "g2.t1"; gene_id "g2";
scaffold234	AUGUSTUS	tts	50469	50469	.	+	.	transcript_id "g2.t1"; gene_id "g2";
# coding sequence = [atggtttcctcttgtggcaattttgtacaggtaaaacccagtcatgagtgcactgcagaaaattacctgataccagcaa
# caacaccagccggcattagttttgaagtttgcatgtaccgctgccccataacccatgttaacatggctgcacaagctgtttggaatcgagtaaaacag
# aaccctcatcctttacctgttaaagttcaaaacttgtctcaaaccctagaaatggtgaatgaatcgggtcattcaaagagacccatgtgcccatcatg
# ctctaaacccacccgtttgtgtctctgcactcgattgaagaccccatgtcttgaaaactctgtggctgtcacaattcttcaacatagtctagagaaaa
# atcaccctttaaattccactagaattgcttctattggcctgcaaaatctgagtgtaatttcagtttctgatgttaattatgaagctgaattcgtcatt
# cgtttgctcaactcaaatcttgaaatgggttctcgaaatttggatgaaaatagtaggagaaaccataaagactcaaattttgatagtaatgctgttgt
# ttcttttactatagagaagtatggtgcaattagtacctctcagaatcaacatttgaataagccgtgggaacagtctcttgcagtaatgcaggttcctt
# caggatcagtgctgttatttccaagtgaaaattcgataggcactgaggagatagattttgaagtgaaaaatctgattgtacttgatgggacatgggca
# aaagcaaaaagaatgtacaatgagaatccttggttgaagatgttgccacatttgaggttggatgtagagaagctaagtttgtatagcgaagtgaggcg
# tcaacctagagctggatatttgtctaccattgagagtattgtatatgctttgaaagctgttggagaaaaagattgtgaaggattggatcatttgttgg
# atgtgtttgagtctatggttgtcgatcagaggagatgcaaagatgagggattaaggcaaagattctccaattgcgactaa]
# protein sequence = [MVSSCGNFVQVKPSHECTAENYLIPATTPAGISFEVCMYRCPITHVNMAAQAVWNRVKQNPHPLPVKVQNLSQTLEMV
# NESGHSKRPMCPSCSKPTRLCLCTRLKTPCLENSVAVTILQHSLEKNHPLNSTRIASIGLQNLSVISVSDVNYEAEFVIRLLNSNLEMGSRNLDENSR
# RNHKDSNFDSNAVVSFTIEKYGAISTSQNQHLNKPWEQSLAVMQVPSGSVLLFPSENSIGTEEIDFEVKNLIVLDGTWAKAKRMYNENPWLKMLPHLR
# LDVEKLSLYSEVRRQPRAGYLSTIESIVYALKAVGEKDCEGLDHLLDVFESMVVDQRRCKDEGLRQRFSNCD]
# end gene g2
###
# start gene g3
scaffold234	AUGUSTUS	gene	51371	54091	0.08	+	.	g3
scaffold234	AUGUSTUS	transcript	51371	54091	0.08	+	.	g3.t1
scaffold234	AUGUSTUS	tss	51371	51371	.	+	.	transcript_id "g3.t1"; gene_id "g3";
scaffold234	AUGUSTUS	exon	51371	52021	.	+	.	transcript_id "g3.t1"; gene_id "g3";
scaffold234	AUGUSTUS	start_codon	51493	51495	.	+	0	transcript_id "g3.t1"; gene_id "g3";
scaffold234	AUGUSTUS	intron	52022	52759	0.85	+	.	transcript_id "g3.t1"; gene_id "g3";
scaffold234	AUGUSTUS	intron	52888	52997	0.97	+	.	transcript_id "g3.t1"; gene_id "g3";
scaffold234	AUGUSTUS	intron	53224	53309	0.98	+	.	transcript_id "g3.t1"; gene_id "g3";
scaffold234	AUGUSTUS	intron	53438	53764	0.73	+	.	transcript_id "g3.t1"; gene_id "g3";
scaffold234	AUGUSTUS	CDS	51493	52021	0.87	+	0	transcript_id "g3.t1"; gene_id "g3";
scaffold234	AUGUSTUS	CDS	52760	52887	0.88	+	2	transcript_id "g3.t1"; gene_id "g3";
scaffold234	AUGUSTUS	exon	52760	52887	.	+	.	transcript_id "g3.t1"; gene_id "g3";
scaffold234	AUGUSTUS	CDS	52998	53223	0.98	+	0	transcript_id "g3.t1"; gene_id "g3";
scaffold234	AUGUSTUS	exon	52998	53223	.	+	.	transcript_id "g3.t1"; gene_id "g3";
scaffold234	AUGUSTUS	CDS	53310	53437	0.95	+	2	transcript_id "g3.t1"; gene_id "g3";
scaffold234	AUGUSTUS	exon	53310	53437	.	+	.	transcript_id "g3.t1"; gene_id "g3";
scaffold234	AUGUSTUS	CDS	53765	53863	0.96	+	0	transcript_id "g3.t1"; gene_id "g3";
scaffold234	AUGUSTUS	exon	53765	54091	.	+	.	transcript_id "g3.t1"; gene_id "g3";
scaffold234	AUGUSTUS	stop_codon	53861	53863	.	+	0	transcript_id "g3.t1"; gene_id "g3";
scaffold234	AUGUSTUS	tts	54091	54091	.	+	.	transcript_id "g3.t1"; gene_id "g3";
# coding sequence = [atgatgaagctatttccatggcgtcgtttaaccattcaagcacatggtaccctctattccaaaatcccctctttatcat
# ttatcaatttttccccttctctgttccattctcagccagagcaagaagatatcttcgaccctccattttctccccccttaaaaacccataaaaccaag
# aaatcgataacagaaaagcatgaaaatgcagcatccaacgaagattctgaaaaagctcacaactttactgtcaattccgacttgccctttgattttcg
# ctactcttactctgaaaccaacccggcggttgagccaattggtttccgtgaaccgcctcggttctctccgtttggaccgggacggcttgatagaaaat
# ggaccggaacttcagctccgggtttacagccggtggatttggagaaagtggcagaggagcgacggcggatccttggagaaccactctcagaggaggaa
# acggcggagctggtcgagaagtatcgtcataatgattgctctcgtcaaatgaatttggggcggggtggagttactcacaatatgctggaagatatcca
# taactattggaagaaggctgaagctgtaaggattaagtgcttgggggtgccaactcttgacttggataacgtatgctcccatctcgaggacaaatcag
# gtggaaaagttatctatcgccatattaatatcttactcttgtatcggggtcgaaattatgatcccaaaagtagacctactgttcctgtgatgctgtgg
# aagcctttggctccaatatatccgaagcttgtgaagaatgttgctgatggcctgacatttgaagaaacaaaggcaatgaggaacaaagggctcaatgc
# tcctcctctaacgaaactcagcagaaatggggtgtacgtgaatgtggtgggcaaagtcagagcggcttttgaaacagaagaagtcgttagattagatt
# gtacccatgtgggaacaagtgattgcaaaagaattggtgttaaattacgggatctggtaccatgtgttcctatcttgttcaaagatgagcagattatt
# ctatggagaggcaaaagtgatgaacagaacagaactccggctcctgaatag]
# protein sequence = [MMKLFPWRRLTIQAHGTLYSKIPSLSFINFSPSLFHSQPEQEDIFDPPFSPPLKTHKTKKSITEKHENAASNEDSEKA
# HNFTVNSDLPFDFRYSYSETNPAVEPIGFREPPRFSPFGPGRLDRKWTGTSAPGLQPVDLEKVAEERRRILGEPLSEEETAELVEKYRHNDCSRQMNL
# GRGGVTHNMLEDIHNYWKKAEAVRIKCLGVPTLDLDNVCSHLEDKSGGKVIYRHINILLLYRGRNYDPKSRPTVPVMLWKPLAPIYPKLVKNVADGLT
# FEETKAMRNKGLNAPPLTKLSRNGVYVNVVGKVRAAFETEEVVRLDCTHVGTSDCKRIGVKLRDLVPCVPILFKDEQIILWRGKSDEQNRTPAPE]
# end gene g3
###
# start gene g4
scaffold234	AUGUSTUS	gene	54191	61886	0.1	-	.	g4
scaffold234	AUGUSTUS	transcript	54191	61886	0.1	-	.	g4.t1
scaffold234	AUGUSTUS	tts	54191	54191	.	-	.	transcript_id "g4.t1"; gene_id "g4";
scaffold234	AUGUSTUS	exon	54191	54556	.	-	.	transcript_id "g4.t1"; gene_id "g4";
scaffold234	AUGUSTUS	stop_codon	54361	54363	.	-	0	transcript_id "g4.t1"; gene_id "g4";
scaffold234	AUGUSTUS	intron	54557	54762	0.9	-	.	transcript_id "g4.t1"; gene_id "g4";
scaffold234	AUGUSTUS	intron	54852	54936	1	-	.	transcript_id "g4.t1"; gene_id "g4";
scaffold234	AUGUSTUS	intron	55126	55216	1	-	.	transcript_id "g4.t1"; gene_id "g4";
scaffold234	AUGUSTUS	intron	55886	56077	0.91	-	.	transcript_id "g4.t1"; gene_id "g4";
scaffold234	AUGUSTUS	intron	56198	56954	0.74	-	.	transcript_id "g4.t1"; gene_id "g4";
scaffold234	AUGUSTUS	intron	57055	58008	0.51	-	.	transcript_id "g4.t1"; gene_id "g4";
scaffold234	AUGUSTUS	intron	58047	58419	0.82	-	.	transcript_id "g4.t1"; gene_id "g4";
scaffold234	AUGUSTUS	intron	58588	58659	0.97	-	.	transcript_id "g4.t1"; gene_id "g4";
scaffold234	AUGUSTUS	intron	58757	58839	1	-	.	transcript_id "g4.t1"; gene_id "g4";
scaffold234	AUGUSTUS	intron	58971	59045	0.98	-	.	transcript_id "g4.t1"; gene_id "g4";
scaffold234	AUGUSTUS	intron	59102	60491	0.87	-	.	transcript_id "g4.t1"; gene_id "g4";
scaffold234	AUGUSTUS	intron	60958	61485	0.92	-	.	transcript_id "g4.t1"; gene_id "g4";
scaffold234	AUGUSTUS	CDS	54361	54556	1	-	1	transcript_id "g4.t1"; gene_id "g4";
scaffold234	AUGUSTUS	CDS	54763	54851	1	-	0	transcript_id "g4.t1"; gene_id "g4";
scaffold234	AUGUSTUS	exon	54763	54851	.	-	.	transcript_id "g4.t1"; gene_id "g4";
scaffold234	AUGUSTUS	CDS	54937	55125	1	-	0	transcript_id "g4.t1"; gene_id "g4";
scaffold234	AUGUSTUS	exon	54937	55125	.	-	.	transcript_id "g4.t1"; gene_id "g4";
scaffold234	AUGUSTUS	CDS	55217	55885	0.98	-	0	transcript_id "g4.t1"; gene_id "g4";
scaffold234	AUGUSTUS	exon	55217	55885	.	-	.	transcript_id "g4.t1"; gene_id "g4";
scaffold234	AUGUSTUS	CDS	56078	56197	0.9	-	0	transcript_id "g4.t1"; gene_id "g4";
scaffold234	AUGUSTUS	exon	56078	56197	.	-	.	transcript_id "g4.t1"; gene_id "g4";
scaffold234	AUGUSTUS	CDS	56955	57054	0.57	-	1	transcript_id "g4.t1"; gene_id "g4";
scaffold234	AUGUSTUS	exon	56955	57054	.	-	.	transcript_id "g4.t1"; gene_id "g4";
scaffold234	AUGUSTUS	CDS	58009	58046	0.81	-	0	transcript_id "g4.t1"; gene_id "g4";
scaffold234	AUGUSTUS	exon	58009	58046	.	-	.	transcript_id "g4.t1"; gene_id "g4";
scaffold234	AUGUSTUS	CDS	58420	58587	0.96	-	0	transcript_id "g4.t1"; gene_id "g4";
scaffold234	AUGUSTUS	exon	58420	58587	.	-	.	transcript_id "g4.t1"; gene_id "g4";
scaffold234	AUGUSTUS	CDS	58660	58756	1	-	1	transcript_id "g4.t1"; gene_id "g4";
scaffold234	AUGUSTUS	exon	58660	58756	.	-	.	transcript_id "g4.t1"; gene_id "g4";
scaffold234	AUGUSTUS	CDS	58840	58970	0.99	-	0	transcript_id "g4.t1"; gene_id "g4";
scaffold234	AUGUSTUS	exon	58840	58970	.	-	.	transcript_id "g4.t1"; gene_id "g4";
scaffold234	AUGUSTUS	CDS	59046	59101	0.9	-	2	transcript_id "g4.t1"; gene_id "g4";
scaffold234	AUGUSTUS	exon	59046	59101	.	-	.	transcript_id "g4.t1"; gene_id "g4";
scaffold234	AUGUSTUS	CDS	60492	60957	0.94	-	0	transcript_id "g4.t1"; gene_id "g4";
scaffold234	AUGUSTUS	exon	60492	60957	.	-	.	transcript_id "g4.t1"; gene_id "g4";
scaffold234	AUGUSTUS	CDS	61486	61806	0.87	-	0	transcript_id "g4.t1"; gene_id "g4";
scaffold234	AUGUSTUS	exon	61486	61886	.	-	.	transcript_id "g4.t1"; gene_id "g4";
scaffold234	AUGUSTUS	start_codon	61804	61806	.	-	0	transcript_id "g4.t1"; gene_id "g4";
scaffold234	AUGUSTUS	tss	61886	61886	.	-	.	transcript_id "g4.t1"; gene_id "g4";
# coding sequence = [atgatgccacaaagtggagttgctcagccagcaatggcacctatgtcaatggatcagtatcagcagcaagctccgccga
# cgcagcagcaacaacaacaatggatgatgcaacctccgcaagctcaacaacctcaatttcaaccttcttggggtcagcagcaacaacagccatcgcaa
# actatgtctcaacagtatgttgcgactaatcctagccctagctcgaatgttaatccaaatgaggttaggtctctttggattggggacttgcagtattg
# gatggatgagagttatctctccacttgtttctttcacaccggcgagcttgtttctgctaaggtcatcaggaacaagcaaagtggccagtctgaaggtt
# atggattcctcgaattcaggagtcatgcagctgcagaaactgttttacaaacatataatggcgccttgatgccaaatgtggaacagaatttccgtatg
# aactgggcatctcttggggccggtgagaggcgggatgattcacctgagtatacaatatttgttggtgatttggctgctgatgtgacggattatgtgct
# acaagagacattcaaacccgtgtattcatcagtaaaaggtgcaaaagttgtaacagatagaattactggacgtaccaagggatatggatttgtcaagt
# tctctgatgagagtgaacaattgcgtgctatgactgaaatgaatggtgtactttgttcatctaggcccatgaggattggcccggctgcaaacaagaaa
# ccaatgggtaccccccagaaagctacctaccaaaatcctcaagctactcaaggcgaaagtgaccccaataatacaactatatttgttggtggtttgga
# tcccagtgttgcagaagagcatttgcgacaagttttctccccatatggtgaattggttcacgtgaagatagtggctggaaagcgctgtggctttgttc
# agtttggtagtagagcttctgctgagcaggctttgtcaagcttgaatggcacacaattgggaggacaaagcattcggctttcttgggggcgtagcccc
# tctaacaaacagtccgatcagactcaatggagtggaagtgccggtggtggtgctggtgctggtgcatattatgggtatgcccaaggatatgaggctta
# tggatatgctcctcccgctcaggaccctaatatgtattacgggaattacccaggatatgggaattatcagcagccacagcagtattcgattgcatttg
# gtttgcttgtgagcagcatctaaacagtccgagctgaagaagaagtagaatatctccgacctccgccgcgtaaggcctttcgtttgccatgggatcca
# aaatcttcctctcaacctcagcaggaggatgtagaatgtttccacggtcattatgttagtcaaatgtggagccaagatttaatgttagtgaaatgctg
# ttataacgaaggtgggggaggtgttggcatgaagggtggtgtaaaggttcacatctcattagctggagacaaacacataagggtatcatgggtcacaa
# ctgataaatcttctccttcaattgttgaatatggaacatccactggaaaatatagttataaagctcaaggagaaagtaccaagtacagttacctgttt
# tatcgttctgggatgatacatcatactgtgattggaccattgcaagacagcacagtgtatttctacagatgtggtggagaagatccggagttccagtt
# caaaactccaccgtctaagtttcctgttacttttgcagtggcaggagatttaggccaaactggatggacgaagtcaactttagaccatatagaccaat
# gtaaatatgatgttcatttgctccctggtgacctttcttatgctgattatgttcaacataggtgggacacatttggtcaactggttcagccgctggct
# agtgcaagaccatggatggtgactcaagggaatcatgaaaaagaaaacataccattcgtggtggatgaatttatatcttacaactccaggtggaagat
# gccatttgaggagagtggatctacttcgaatctctactattcatttgacgttgctggggttcatacaatcatgcttggttcatatactgattacgatg
# attactctgatcaatatcgatggctgaaggctgatcttcaaaaggttgatcgtaataagactccttggttggttgtgttattccatgtgccatggtat
# aacagtaatgaggctcatcaaggtgaagctgatgacatgatgacatctatggagcctctgttatatgcagctggtgcagatatagtgtttgctgggca
# tgttcatgcttatgaacgcacgcaacgagtttataatggtaaacctgatccttgtggtgctgtccacataacaattggtgatggaggtaacaaagaag
# gtttagcgcgcaagtacaagataccccaaccagaatggtctgttttccgcgaagcaagctttggccatggtgaacttgcgataattaattcaactcat
# gcctcttggagctggcatagaaatgatgatgatgaaccagtgaggtctgatcaagtttcgatttcctcgttgattgattcaggatgcagcagcgttag
# aatcatgaactaa]
# protein sequence = [MMPQSGVAQPAMAPMSMDQYQQQAPPTQQQQQQWMMQPPQAQQPQFQPSWGQQQQQPSQTMSQQYVATNPSPSSNVNP
# NEVRSLWIGDLQYWMDESYLSTCFFHTGELVSAKVIRNKQSGQSEGYGFLEFRSHAAAETVLQTYNGALMPNVEQNFRMNWASLGAGERRDDSPEYTI
# FVGDLAADVTDYVLQETFKPVYSSVKGAKVVTDRITGRTKGYGFVKFSDESEQLRAMTEMNGVLCSSRPMRIGPAANKKPMGTPQKATYQNPQATQGE
# SDPNNTTIFVGGLDPSVAEEHLRQVFSPYGELVHVKIVAGKRCGFVQFGSRASAEQALSSLNGTQLGGQSIRLSWGRSPSNKQSDQTQWSGSAGGGAG
# AGAYYGYAQGYEAYGYAPPAQDPNMYYGNYPGYGNYQQPQQYSIAFGLLVSSIXTVRAEEEVEYLRPPPRKAFRLPWDPKSSSQPQQEDVECFHGHYV
# SQMWSQDLMLVKCCYNEGGGGVGMKGGVKVHISLAGDKHIRVSWVTTDKSSPSIVEYGTSTGKYSYKAQGESTKYSYLFYRSGMIHHTVIGPLQDSTV
# YFYRCGGEDPEFQFKTPPSKFPVTFAVAGDLGQTGWTKSTLDHIDQCKYDVHLLPGDLSYADYVQHRWDTFGQLVQPLASARPWMVTQGNHEKENIPF
# VVDEFISYNSRWKMPFEESGSTSNLYYSFDVAGVHTIMLGSYTDYDDYSDQYRWLKADLQKVDRNKTPWLVVLFHVPWYNSNEAHQGEADDMMTSMEP
# LLYAAGADIVFAGHVHAYERTQRVYNGKPDPCGAVHITIGDGGNKEGLARKYKIPQPEWSVFREASFGHGELAIINSTHASWSWHRNDDDEPVRSDQV
# SISSLIDSGCSSVRIMN]
# end gene g4
###
# start gene g5
scaffold234	AUGUSTUS	gene	63256	67916	0.01	-	.	g5
scaffold234	AUGUSTUS	transcript	63256	67916	0.01	-	.	g5.t1
scaffold234	AUGUSTUS	tts	63256	63256	.	-	.	transcript_id "g5.t1"; gene_id "g5";
scaffold234	AUGUSTUS	exon	63256	63377	.	-	.	transcript_id "g5.t1"; gene_id "g5";
scaffold234	AUGUSTUS	stop_codon	63362	63364	.	-	0	transcript_id "g5.t1"; gene_id "g5";
scaffold234	AUGUSTUS	intron	63378	63472	0.01	-	.	transcript_id "g5.t1"; gene_id "g5";
scaffold234	AUGUSTUS	intron	63789	64168	0.98	-	.	transcript_id "g5.t1"; gene_id "g5";
scaffold234	AUGUSTUS	intron	64333	64641	1	-	.	transcript_id "g5.t1"; gene_id "g5";
scaffold234	AUGUSTUS	intron	65079	65193	0.99	-	.	transcript_id "g5.t1"; gene_id "g5";
scaffold234	AUGUSTUS	intron	65350	65481	1	-	.	transcript_id "g5.t1"; gene_id "g5";
scaffold234	AUGUSTUS	intron	65674	65965	0.74	-	.	transcript_id "g5.t1"; gene_id "g5";
scaffold234	AUGUSTUS	intron	66290	66792	0.41	-	.	transcript_id "g5.t1"; gene_id "g5";
scaffold234	AUGUSTUS	intron	67069	67454	0.94	-	.	transcript_id "g5.t1"; gene_id "g5";
scaffold234	AUGUSTUS	CDS	63362	63377	0.01	-	1	transcript_id "g5.t1"; gene_id "g5";
scaffold234	AUGUSTUS	CDS	63473	63788	0.01	-	2	transcript_id "g5.t1"; gene_id "g5";
scaffold234	AUGUSTUS	exon	63473	63788	.	-	.	transcript_id "g5.t1"; gene_id "g5";
scaffold234	AUGUSTUS	CDS	64169	64332	0.98	-	1	transcript_id "g5.t1"; gene_id "g5";
scaffold234	AUGUSTUS	exon	64169	64332	.	-	.	transcript_id "g5.t1"; gene_id "g5";
scaffold234	AUGUSTUS	CDS	64642	65078	1	-	0	transcript_id "g5.t1"; gene_id "g5";
scaffold234	AUGUSTUS	exon	64642	65078	.	-	.	transcript_id "g5.t1"; gene_id "g5";
scaffold234	AUGUSTUS	CDS	65194	65349	0.99	-	0	transcript_id "g5.t1"; gene_id "g5";
scaffold234	AUGUSTUS	exon	65194	65349	.	-	.	transcript_id "g5.t1"; gene_id "g5";
scaffold234	AUGUSTUS	CDS	65482	65673	1	-	0	transcript_id "g5.t1"; gene_id "g5";
scaffold234	AUGUSTUS	exon	65482	65673	.	-	.	transcript_id "g5.t1"; gene_id "g5";
scaffold234	AUGUSTUS	CDS	65966	66289	0.43	-	0	transcript_id "g5.t1"; gene_id "g5";
scaffold234	AUGUSTUS	exon	65966	66289	.	-	.	transcript_id "g5.t1"; gene_id "g5";
scaffold234	AUGUSTUS	CDS	66793	67068	0.65	-	0	transcript_id "g5.t1"; gene_id "g5";
scaffold234	AUGUSTUS	exon	66793	67068	.	-	.	transcript_id "g5.t1"; gene_id "g5";
scaffold234	AUGUSTUS	CDS	67455	67829	0.98	-	0	transcript_id "g5.t1"; gene_id "g5";
scaffold234	AUGUSTUS	exon	67455	67916	.	-	.	transcript_id "g5.t1"; gene_id "g5";
scaffold234	AUGUSTUS	start_codon	67827	67829	.	-	0	transcript_id "g5.t1"; gene_id "g5";
scaffold234	AUGUSTUS	tss	67916	67916	.	-	.	transcript_id "g5.t1"; gene_id "g5";
scaffold234	AUGUSTUS	protein_match	63365	63377	1.3	-	1	target "unknown_P[18..22]"; target_start 729; transcript_id "g5.t1"; gene_id "g5";
scaffold234	AUGUSTUS	protein_match	63473	63525	4.84	-	0	target "unknown_P[1..18]"; target_start 729; transcript_id "g5.t1"; gene_id "g5";
scaffold234	AUGUSTUS	protein_match	63562	63594	5.73	-	0	target "unknown_O[1..11]"; target_start 706; transcript_id "g5.t1"; gene_id "g5";
scaffold234	AUGUSTUS	protein_match	63658	63788	5.48	-	2	target "unknown_M[5..48]"; target_start 637; transcript_id "g5.t1"; gene_id "g5";
scaffold234	AUGUSTUS	protein_match	64169	64181	4.67	-	0	target "unknown_M[1..5]"; target_start 637; transcript_id "g5.t1"; gene_id "g5";
scaffold234	AUGUSTUS	protein_match	64197	64325	6.06	-	0	target "unknown_L[1..43]"; target_start 589; transcript_id "g5.t1"; gene_id "g5";
scaffold234	AUGUSTUS	protein_match	64815	64904	4.79	-	0	target "unknown_I[1..30]"; target_start 499; transcript_id "g5.t1"; gene_id "g5";
scaffold234	AUGUSTUS	protein_match	64905	65009	7.02	-	0	target "unknown_H[1..35]"; target_start 464; transcript_id "g5.t1"; gene_id "g5";
scaffold234	AUGUSTUS	protein_match	65010	65078	4.91	-	0	target "unknown_G[11..33]"; target_start 431; transcript_id "g5.t1"; gene_id "g5";
scaffold234	AUGUSTUS	protein_match	65194	65223	5.4	-	0	target "unknown_G[1..10]"; target_start 431; transcript_id "g5.t1"; gene_id "g5";
scaffold234	AUGUSTUS	protein_match	65224	65349	7.43	-	0	target "unknown_F[8..49]"; target_start 382; transcript_id "g5.t1"; gene_id "g5";
scaffold234	AUGUSTUS	protein_match	65482	65502	11.4	-	0	target "unknown_F[1..7]"; target_start 382; transcript_id "g5.t1"; gene_id "g5";
scaffold234	AUGUSTUS	protein_match	65506	65673	7.94	-	0	target "unknown_E[110..165]"; target_start 216; transcript_id "g5.t1"; gene_id "g5";
scaffold234	AUGUSTUS	protein_match	65966	66289	7.48	-	0	target "unknown_E[2..109]"; target_start 216; transcript_id "g5.t1"; gene_id "g5";
scaffold234	AUGUSTUS	protein_match	66793	66795	13	-	0	target "unknown_E[1..1]"; target_start 216; transcript_id "g5.t1"; gene_id "g5";
scaffold234	AUGUSTUS	protein_match	66841	66915	7.33	-	0	target "unknown_D[1..25]"; target_start 176; transcript_id "g5.t1"; gene_id "g5";
scaffold234	AUGUSTUS	protein_match	66919	67065	7.64	-	0	target "unknown_C[1..49]"; target_start 126; transcript_id "g5.t1"; gene_id "g5";
scaffold234	AUGUSTUS	protein_match	67066	67068	5.25	-	0	target "unknown_B[67..67]"; target_start 59; transcript_id "g5.t1"; gene_id "g5";
scaffold234	AUGUSTUS	protein_match	67455	67652	7.42	-	0	target "unknown_B[1..66]"; target_start 59; transcript_id "g5.t1"; gene_id "g5";
scaffold234	AUGUSTUS	protein_match	67680	67823	4.88	-	0	target "unknown_A[1..48]"; target_start 2; transcript_id "g5.t1"; gene_id "g5";
# coding sequence = [atgggaaagcatgcacctaagtcacggaaagttaaaatacagaatcggttatcagaggttcatgaaattgagcttctgg
# aggaatggatagaatcaggtaaaccggaatccggttcaaatccgttgtcgcttgagccattaccacataaagctccggttggacgtcttccggatggt
# tcattctctaggtatgctggttgtgataggttcagtcagttgccggtttctaagaaaacgaaagatgggttaactcagtgcaaatacaaaactatgac
# cgatattcaaagggcttctctgccacactctctttgcggccgtgatattcttggtgcggcgaaaactggttctggaaagactttggcttttgttattc
# cggtgctagagaaattgtataaagctcgatggggaccagaggacggtgttggatgcatcataatgtctcccacaagggagttagcaggtcaacttttt
# gaagtacttaaatctgttgggaaacatcatggcttcagtgctggccttctgattggtggccgcaaagatgttgatgctgaaaaagagcatgttaatgg
# attgaacatcctggtctgtactcctggtcggcttcttcaacatatggatgagacaccaaattttgattgttcacaacttcaggttttagttcttgatg
# aagcagatcgtattcttgatgtggggtttaagagggatctaaatgcaatcatttcacaattgcctaagcataggcagaccttattgttttcagcaacc
# cagaccaagtctgtccaagatctggcaaggctcagcctgaaagaccctgaatatttgggtgtacacgaggagtccgatactgcgactcccaaccgctt
# acaacaaacagcaatgcttgttcctcttgataagaaatttgacatgttgtggagttttataaaggcacatcttaactcaaggatattggttttcctgt
# caagctgcaagcaggtaaaatttgtttttgaaactttcaaaaaactccgtcctgggattcccctcaagtgtcttcatggaaggatgaagcaagataga
# aggatgggaatttattcccaattttgtgaacaacgttctgttctgttctccactgatgttgcttcgaggggacttgattttaataaggcggttgattg
# ggttgtccaggtggattgtcctgaagattgtgctgcttacatacacagagttggccgcactgctcgttacctttcaggcggaagatctgttttattcg
# tgatgccatctgaaatgaagatgcttgaaaagttggaagagaaaaagattccccttcgagttatcaaggcaaatgaaaagagggtacagtctgtctcg
# ggtatacttgcttctttattggtcaagtaccctgatctacaacatctggctcaaagggctttcataacatatttgaagtccatacacaaacagagaga
# taaggagatttttgatgttacaaaacttcctattgatgaattctctgcttcattgggtcttcctatgaccccaaagatccgatttctgaaacagaaac
# tcaaagggaagacagtgtctgaagcattatctctcataccagagaacacaagcgatgataatttgttggaatttccaattaaggatccagaatttcct
# attaaggatccagatgcaggcagatcagatgtagaggaagtggatgaagacatctttctagctaaggagacacaagaacgcggagaaaatattaacag
# caaaggagatgatatgctggccactagaattacgaagaaaaagaaactaaagatcaatgtccacagaccagtagggacaagggttgtgtttgatgagg
# aagggaacaccttacctcctcttgcaagattagcagcctcaagcagtggtgcagactctgttcaactcaacaaagaaaaagtaaatcagagatatgct
# gagttaagaaagaacctgaagatggctgacaaagaagacaaggatttggaccgcaaacgtcgcaaagaaaaacgaatcaaggagaagatgaagaataa
# gagagggagagaggaagaagaggaggaagatgaggaactctctgggtcagacatggaaatccccagaggtagattcgacaagaaaacaaagatatatt
# tcgacagtgacgacgaggatgacaagaggaaagggaacatggctaaagatggtattgctgctgatgctatatctttggcagagcaagaagaactggct
# ctaaataccttgaatagatag]
# protein sequence = [MGKHAPKSRKVKIQNRLSEVHEIELLEEWIESGKPESGSNPLSLEPLPHKAPVGRLPDGSFSRYAGCDRFSQLPVSKK
# TKDGLTQCKYKTMTDIQRASLPHSLCGRDILGAAKTGSGKTLAFVIPVLEKLYKARWGPEDGVGCIIMSPTRELAGQLFEVLKSVGKHHGFSAGLLIG
# GRKDVDAEKEHVNGLNILVCTPGRLLQHMDETPNFDCSQLQVLVLDEADRILDVGFKRDLNAIISQLPKHRQTLLFSATQTKSVQDLARLSLKDPEYL
# GVHEESDTATPNRLQQTAMLVPLDKKFDMLWSFIKAHLNSRILVFLSSCKQVKFVFETFKKLRPGIPLKCLHGRMKQDRRMGIYSQFCEQRSVLFSTD
# VASRGLDFNKAVDWVVQVDCPEDCAAYIHRVGRTARYLSGGRSVLFVMPSEMKMLEKLEEKKIPLRVIKANEKRVQSVSGILASLLVKYPDLQHLAQR
# AFITYLKSIHKQRDKEIFDVTKLPIDEFSASLGLPMTPKIRFLKQKLKGKTVSEALSLIPENTSDDNLLEFPIKDPEFPIKDPDAGRSDVEEVDEDIF
# LAKETQERGENINSKGDDMLATRITKKKKLKINVHRPVGTRVVFDEEGNTLPPLARLAASSSGADSVQLNKEKVNQRYAELRKNLKMADKEDKDLDRK
# RRKEKRIKEKMKNKRGREEEEEEDEELSGSDMEIPRGRFDKKTKIYFDSDDEDDKRKGNMAKDGIAADAISLAEQEELALNTLNR]
# sequence of block unknown_P   729 [GIAADAISLAEQEELALNTLNR] 751
# sequence of block unknown_O   706 [KKTKIYFDSDD] 717
# sequence of block unknown_M   637 [NKEKVNQRYAELRKNLKMADKEDKDLDRKRRKEKRIKEKMKNKRGREE] 685
# sequence of block unknown_L   589 [TRITKKKKLKINVHRPVGTRVVFDEEGNTLPPLARLAASSSGA] 632
# sequence of block unknown_I   499 [ASLGLPMTPKIRFLKQKLKGKTVSEALSLI] 529
# sequence of block unknown_H   464 [QHLAQRAFITYLKSIHKQRDKEIFDVTKLPIDEFS] 499
# sequence of block unknown_G   431 [EKKIPLRVIKANEKRVQSVSGILASLLVKYPDL] 464
# sequence of block unknown_F   382 [AVDWVVQVDCPEDCAAYIHRVGRTARYLSGGRSVLFVMPSEMKMLEKLE] 431
# sequence of block unknown_E   216 [QVLVLDEADRILDVGFKRDLNAIISQLPKHRQTLLFSATQTKSVQDLARLSLKDPEYLGVHEESDTATPNRLQQTAMLVPLDKKFDMLWSFIKAHLNSRILVFLSSCKQVKFVFETFKKLRPGIPLKCLHGRMKQDRRMGIYSQFCEQRSVLFSTDVASRGLDFN] 381
# sequence of block unknown_D   176 [GRKDVDAEKEHVNGLNILVCTPGRL] 201
# sequence of block unknown_C   126 [LEKLYKARWGPEDGVGCIIMSPTRELAGQLFEVLKSVGKHHGFSAGLLI] 175
# sequence of block unknown_B    59 [SFSRYAGCDRFSQLPVSKKTKDGLTQCKYKTMTDIQRASLPHSLCGRDILGAAKTGSGKTLAFVIPV] 126
# sequence of block unknown_A     2 [KHAPKSRKVKIQNRLSEVHEIELLEEWIESGKPESGSNPLSLEPLPHK] 50
# end gene g5
###
# start gene g6
scaffold234	AUGUSTUS	gene	68401	75815	0.01	+	.	g6
scaffold234	AUGUSTUS	transcript	68401	75815	0.01	+	.	g6.t1
scaffold234	AUGUSTUS	tss	68401	68401	.	+	.	transcript_id "g6.t1"; gene_id "g6";
scaffold234	AUGUSTUS	exon	68401	68560	.	+	.	transcript_id "g6.t1"; gene_id "g6";
scaffold234	AUGUSTUS	exon	68752	68958	.	+	.	transcript_id "g6.t1"; gene_id "g6";
scaffold234	AUGUSTUS	start_codon	68805	68807	.	+	0	transcript_id "g6.t1"; gene_id "g6";
scaffold234	AUGUSTUS	intron	68959	69066	0.19	+	.	transcript_id "g6.t1"; gene_id "g6";
scaffold234	AUGUSTUS	intron	69096	69175	0.22	+	.	transcript_id "g6.t1"; gene_id "g6";
scaffold234	AUGUSTUS	intron	69273	69957	0.28	+	.	transcript_id "g6.t1"; gene_id "g6";
scaffold234	AUGUSTUS	intron	70080	70165	1	+	.	transcript_id "g6.t1"; gene_id "g6";
scaffold234	AUGUSTUS	intron	70327	70557	0.88	+	.	transcript_id "g6.t1"; gene_id "g6";
scaffold234	AUGUSTUS	intron	70684	71740	0.67	+	.	transcript_id "g6.t1"; gene_id "g6";
scaffold234	AUGUSTUS	intron	71814	71911	1	+	.	transcript_id "g6.t1"; gene_id "g6";
scaffold234	AUGUSTUS	intron	72003	72477	0.93	+	.	transcript_id "g6.t1"; gene_id "g6";
scaffold234	AUGUSTUS	intron	72768	72971	0.71	+	.	transcript_id "g6.t1"; gene_id "g6";
scaffold234	AUGUSTUS	intron	73221	73438	0.4	+	.	transcript_id "g6.t1"; gene_id "g6";
scaffold234	AUGUSTUS	intron	73494	73642	0.49	+	.	transcript_id "g6.t1"; gene_id "g6";
scaffold234	AUGUSTUS	intron	73735	74051	0.66	+	.	transcript_id "g6.t1"; gene_id "g6";
scaffold234	AUGUSTUS	intron	74154	74387	0.89	+	.	transcript_id "g6.t1"; gene_id "g6";
scaffold234	AUGUSTUS	intron	74442	74611	0.95	+	.	transcript_id "g6.t1"; gene_id "g6";
scaffold234	AUGUSTUS	intron	74700	75265	0.97	+	.	transcript_id "g6.t1"; gene_id "g6";
scaffold234	AUGUSTUS	CDS	68805	68958	0.42	+	0	transcript_id "g6.t1"; gene_id "g6";
scaffold234	AUGUSTUS	CDS	69067	69095	0.19	+	2	transcript_id "g6.t1"; gene_id "g6";
scaffold234	AUGUSTUS	exon	69067	69095	.	+	.	transcript_id "g6.t1"; gene_id "g6";
scaffold234	AUGUSTUS	CDS	69176	69272	0.23	+	0	transcript_id "g6.t1"; gene_id "g6";
scaffold234	AUGUSTUS	exon	69176	69272	.	+	.	transcript_id "g6.t1"; gene_id "g6";
scaffold234	AUGUSTUS	CDS	69958	70079	0.34	+	2	transcript_id "g6.t1"; gene_id "g6";
scaffold234	AUGUSTUS	exon	69958	70079	.	+	.	transcript_id "g6.t1"; gene_id "g6";
scaffold234	AUGUSTUS	CDS	70166	70326	0.96	+	0	transcript_id "g6.t1"; gene_id "g6";
scaffold234	AUGUSTUS	exon	70166	70326	.	+	.	transcript_id "g6.t1"; gene_id "g6";
scaffold234	AUGUSTUS	CDS	70558	70683	0.69	+	1	transcript_id "g6.t1"; gene_id "g6";
scaffold234	AUGUSTUS	exon	70558	70683	.	+	.	transcript_id "g6.t1"; gene_id "g6";
scaffold234	AUGUSTUS	CDS	71741	71813	0.98	+	1	transcript_id "g6.t1"; gene_id "g6";
scaffold234	AUGUSTUS	exon	71741	71813	.	+	.	transcript_id "g6.t1"; gene_id "g6";
scaffold234	AUGUSTUS	CDS	71912	72002	0.94	+	0	transcript_id "g6.t1"; gene_id "g6";
scaffold234	AUGUSTUS	exon	71912	72002	.	+	.	transcript_id "g6.t1"; gene_id "g6";
scaffold234	AUGUSTUS	CDS	72478	72767	0.8	+	2	transcript_id "g6.t1"; gene_id "g6";
scaffold234	AUGUSTUS	exon	72478	72767	.	+	.	transcript_id "g6.t1"; gene_id "g6";
scaffold234	AUGUSTUS	CDS	72972	73220	0.77	+	0	transcript_id "g6.t1"; gene_id "g6";
scaffold234	AUGUSTUS	exon	72972	73220	.	+	.	transcript_id "g6.t1"; gene_id "g6";
scaffold234	AUGUSTUS	CDS	73439	73493	0.46	+	0	transcript_id "g6.t1"; gene_id "g6";
scaffold234	AUGUSTUS	exon	73439	73493	.	+	.	transcript_id "g6.t1"; gene_id "g6";
scaffold234	AUGUSTUS	CDS	73643	73734	0.45	+	2	transcript_id "g6.t1"; gene_id "g6";
scaffold234	AUGUSTUS	exon	73643	73734	.	+	.	transcript_id "g6.t1"; gene_id "g6";
scaffold234	AUGUSTUS	CDS	74052	74153	0.89	+	0	transcript_id "g6.t1"; gene_id "g6";
scaffold234	AUGUSTUS	exon	74052	74153	.	+	.	transcript_id "g6.t1"; gene_id "g6";
scaffold234	AUGUSTUS	CDS	74388	74441	1	+	0	transcript_id "g6.t1"; gene_id "g6";
scaffold234	AUGUSTUS	exon	74388	74441	.	+	.	transcript_id "g6.t1"; gene_id "g6";
scaffold234	AUGUSTUS	CDS	74612	74699	0.92	+	0	transcript_id "g6.t1"; gene_id "g6";
scaffold234	AUGUSTUS	exon	74612	74699	.	+	.	transcript_id "g6.t1"; gene_id "g6";
scaffold234	AUGUSTUS	CDS	75266	75435	0.97	+	2	transcript_id "g6.t1"; gene_id "g6";
scaffold234	AUGUSTUS	exon	75266	75815	.	+	.	transcript_id "g6.t1"; gene_id "g6";
scaffold234	AUGUSTUS	stop_codon	75433	75435	.	+	0	transcript_id "g6.t1"; gene_id "g6";
scaffold234	AUGUSTUS	tts	75815	75815	.	+	.	transcript_id "g6.t1"; gene_id "g6";
# coding sequence = [atgccggaagaggagaacggcgtcggtgctacactgagagatgctttgttatttactactatgtgtattgttgggctac
# cggttaatgtttatatcaaagatggtggtgtttattcgggtatttttcacactgcttgtgtagatgatgaatatgtttcggcatccgatctggatgtt
# tccatgatggcatatgaacatgaccttagatataggcgttttaagctttatgatgacatgaacttagataagagggtgtggagcactcggataaggat
# agtagctattgttttgaagagggcgaagatgattaagaagggtagtcgagaggcgaatgtagcacgtggaagtttaatagagacactcgtaattctgt
# ctgaagatcttgtccaagttgtcgcaaagggggttatgctatctgctgatagtattcaaggacatttagatggggataatgcaagaactgtttgtagc
# aatataacttatcctgaatacaccaaaaaggagatgaaagcaacaaagtccaaggtgtctaccgtggatggagagaaagctagtaaagaaaggctgat
# aagtgaagttggaaagcttgttcacccaaatgtatttgtttgtcgtatcactagtcttgtgatgacaaaatggatgatgttctgggaggagtgtaatg
# agataggaagataccaaataaaatatgtccgaaatggcttaatcagtaagcaaagtgatcgcagagagagccatgagtctctaagggagagaactatc
# cgtgaagttcaaggctcaagctcaaatggtgagtatttgttcaatccttcagttctcacaggaacatatcagttcatgtgtcctgttgtggatgtttc
# tgttactcaagcaagtcaccaggagaatgttaccttcatgaaaaacttggagttgtcatcaaatggaatatgtaatggtagtcctcctctttcctcaa
# ccaaacttgatgatccgaacaatgataggcacagtcatgagcagcagactctaggcaaaactccttgtttgggccctacttcctctggtgctccaatc
# acctcagtctcatgcgtcagctcatcatcagctccagctgatttggtgccttcacgaggttcagttcataatgttagtacaaaggaatctaagctcaa
# ccctggggcaaagatattttctccatcgactttgcagcatagaactgttacacctcctgtggtgccaacgatggcttacgtgccagattcctgtcctg
# tagtacctattgttacagcagagcctgaagttgaaattaccccctttgctcctcattcatctgtgcctgtcaagtttgtcccatataataacttggca
# gctggaaatggtggcttggatgtacagtatgctcaaccgcagacctatgctggatggtgtttggagactagcctgtcggtctattatggagactcgga
# gttaaacacactagttattctacccgtctgtcctagccttggcggacaaagttacatgatggtactcgttgcttgtgggaggtgggagacaattggat
# acatgggaagcaggactcagccggcaaggtatggcagtcagtatcatcaccttcaggctgcaactggttatgtgcatccaaattctcaaaatgttatg
# gttggacggttgggaccacttgtttatatgcatcatcctgtttctcatgacattgttcagagtgcagcggggttccctcaagtatccgcacgtcctgt
# attgattccacatcaggtccatcctcctaagcatcaaggaagtacagcaccacaagcactgcagttgtatatggctcccccagttataacagggctac
# aacaaccattcactatcccaagcattcctattacacaggcgtcttttcctgttatgcggcctatgcaattcccagtacctaatggttttgtgcctagc
# aagtttgcgtga]
# protein sequence = [MPEEENGVGATLRDALLFTTMCIVGLPVNVYIKDGGVYSGIFHTACVDDEYVSASDLDVSMMAYEHDLRYRRFKLYDD
# MNLDKRVWSTRIRIVAIVLKRAKMIKKGSREANVARGSLIETLVILSEDLVQVVAKGVMLSADSIQGHLDGDNARTVCSNITYPEYTKKEMKATKSKV
# STVDGEKASKERLISEVGKLVHPNVFVCRITSLVMTKWMMFWEECNEIGRYQIKYVRNGLISKQSDRRESHESLRERTIREVQGSSSNGEYLFNPSVL
# TGTYQFMCPVVDVSVTQASHQENVTFMKNLELSSNGICNGSPPLSSTKLDDPNNDRHSHEQQTLGKTPCLGPTSSGAPITSVSCVSSSSAPADLVPSR
# GSVHNVSTKESKLNPGAKIFSPSTLQHRTVTPPVVPTMAYVPDSCPVVPIVTAEPEVEITPFAPHSSVPVKFVPYNNLAAGNGGLDVQYAQPQTYAGW
# CLETSLSVYYGDSELNTLVILPVCPSLGGQSYMMVLVACGRWETIGYMGSRTQPARYGSQYHHLQAATGYVHPNSQNVMVGRLGPLVYMHHPVSHDIV
# QSAAGFPQVSARPVLIPHQVHPPKHQGSTAPQALQLYMAPPVITGLQQPFTIPSIPITQASFPVMRPMQFPVPNGFVPSKFA]
# end gene g6
###
# start gene g7
scaffold234	AUGUSTUS	gene	76537	80176	0.03	-	.	g7
scaffold234	AUGUSTUS	transcript	76537	80176	0.03	-	.	g7.t1
scaffold234	AUGUSTUS	tts	76537	76537	.	-	.	transcript_id "g7.t1"; gene_id "g7";
scaffold234	AUGUSTUS	exon	76537	76959	.	-	.	transcript_id "g7.t1"; gene_id "g7";
scaffold234	AUGUSTUS	stop_codon	76798	76800	.	-	0	transcript_id "g7.t1"; gene_id "g7";
scaffold234	AUGUSTUS	intron	76960	77047	0.42	-	.	transcript_id "g7.t1"; gene_id "g7";
scaffold234	AUGUSTUS	intron	77140	77317	0.52	-	.	transcript_id "g7.t1"; gene_id "g7";
scaffold234	AUGUSTUS	intron	77406	77496	0.85	-	.	transcript_id "g7.t1"; gene_id "g7";
scaffold234	AUGUSTUS	CDS	76798	76959	0.24	-	0	transcript_id "g7.t1"; gene_id "g7";
scaffold234	AUGUSTUS	CDS	77048	77139	0.44	-	2	transcript_id "g7.t1"; gene_id "g7";
scaffold234	AUGUSTUS	exon	77048	77139	.	-	.	transcript_id "g7.t1"; gene_id "g7";
scaffold234	AUGUSTUS	CDS	77318	77405	0.5	-	0	transcript_id "g7.t1"; gene_id "g7";
scaffold234	AUGUSTUS	exon	77318	77405	.	-	.	transcript_id "g7.t1"; gene_id "g7";
scaffold234	AUGUSTUS	CDS	77497	78636	0.72	-	0	transcript_id "g7.t1"; gene_id "g7";
scaffold234	AUGUSTUS	exon	77497	78689	.	-	.	transcript_id "g7.t1"; gene_id "g7";
scaffold234	AUGUSTUS	start_codon	78634	78636	.	-	0	transcript_id "g7.t1"; gene_id "g7";
scaffold234	AUGUSTUS	exon	80052	80176	.	-	.	transcript_id "g7.t1"; gene_id "g7";
scaffold234	AUGUSTUS	tss	80176	80176	.	-	.	transcript_id "g7.t1"; gene_id "g7";
# coding sequence = [atgggtaaactgattttctggcaggcacttcagaagactagtgaaaggcaaacggcagaacctaagcttgaagaaatgg
# accaacctgttcaaggggacagctccagcacccctgctaaccttcctttgaagcgaagaaggggtcgccctcgtaaggatcctagcttgaagcgtgtt
# gttcgtgctcaggttcctccaccttttgaattagtgcaagagatccaacaagtaaatagaaatgatggtatgattggtcaggctgtaacaggtgttgt
# tgagtctgcatttgatgctggttatttgctcaatgttagaattggtgactccaatactaactacaggggtgtagtttttaagccaggacattatattc
# ctgtcacagctgcaaatgatgtcgccccacatcttgagatgctcagaagaaatgaggttcgtcctccggctgtaaaccagcttcaggcgtacggccct
# agggctgagcgcaatggatcagttaagcttggatctaggtcctcaaaaagcaaacaggtaataatgcatccctcagtccctccagtgggtatcagagg
# cacagtagttcctgttgtgctacaacctgtcaatttaacaaatggactagcatctagtcaaagctctgcatcccaagcttcaaacagggagtctataa
# gggagaaagatgttcagatggttaagccattggctatgctgccacctgatggaccagtaacccctggacagctaccaccagaaccaactcgtgaaaca
# cttgcttcacaagctcaagttggcaacaaagtagcaataggtactgggcagaatgaaggctatcttagcaagggaggagaagctgtcaaagagggaaa
# ggcgcagccagctgcatcaaccaacatagcaatacctgttgcagtggcctacgtgtctcaaggatctgggctggcaaaagaagatactggaaacaatg
# aggcctctaacaagttgccagctgaacattcacctgtgatacccaaactagatactgtgaatcaggtttcctcagcaaaaccaagtgaaccagtaatc
# cccactcttcctacccaggctacatctgttcctaagccgctgatgaactatggtactggcaggatgaccgaacttctacaggctgtgcaggaaaatct
# gaaggagaaccagctgcttcgtactggagaatcaggacttggtgtgatgaagactccagcaactgatggcattcagattaaaatcttgcatagacgta
# aacgtttatggaaactgtttataacggtggattatactttccgttcttatatctgctttgcaatcgttggagagcctgcttgtgcacaggtagccaat
# tttggtattgtaaattcaggttttgacaacacaatttactacacccgagccaagggtctttcggtggaggtaaaggtaagatttgcataccctctatt
# gttccaagacatacttgtgagattacactga]
# protein sequence = [MGKLIFWQALQKTSERQTAEPKLEEMDQPVQGDSSSTPANLPLKRRRGRPRKDPSLKRVVRAQVPPPFELVQEIQQVN
# RNDGMIGQAVTGVVESAFDAGYLLNVRIGDSNTNYRGVVFKPGHYIPVTAANDVAPHLEMLRRNEVRPPAVNQLQAYGPRAERNGSVKLGSRSSKSKQ
# VIMHPSVPPVGIRGTVVPVVLQPVNLTNGLASSQSSASQASNRESIREKDVQMVKPLAMLPPDGPVTPGQLPPEPTRETLASQAQVGNKVAIGTGQNE
# GYLSKGGEAVKEGKAQPAASTNIAIPVAVAYVSQGSGLAKEDTGNNEASNKLPAEHSPVIPKLDTVNQVSSAKPSEPVIPTLPTQATSVPKPLMNYGT
# GRMTELLQAVQENLKENQLLRTGESGLGVMKTPATDGIQIKILHRRKRLWKLFITVDYTFRSYICFAIVGEPACAQVANFGIVNSGFDNTIYYTRAKG
# LSVEVKVRFAYPLLFQDILVRLH]
# end gene g7
###
# command line:
# augustus --codingseq=1 --proteinprofile=/home/pgsb/tetiana.nosenko/lineages/embryophyta_odb9/prfl/EOG093603RW.prfl --predictionStart=46586 --predictionEnd=86091 --species=arabidopsis ./tmp/scaffold234Schil_BUSCO_geno_206160443_.temp
```
