## Supplementary material for "The *de novo* reference genome and transcriptome assemblies of the wild tomato species *Solanum chilense*": EOG093603SM.out.1

```
# Please cite: Mario Stanke, Mark Diekhans, Robert Baertsch, David Haussler (2008),
# Using native and syntenically mapped cDNA alignments to improve de novo gene finding
# Bioinformatics 24: 637-644, doi 10.1093/bioinformatics/btn013
# No extrinsic information on sequences given.
# Using protein profile unknown
# --[0..57]--> unknown_A (25) <--[0..6]--> unknown_B (29) <--[2..4]--> unknown_C (22) <--[0..2]--> unknown_D (39) <--[0..1]--> unknown_E (17) <--[2..5]--> unknown_F (113) <--[0..2]--> unknown_G (67) <--[3..7]--> unknown_H (33) <--[0..1]--> unknown_I (11) <--[0..1]--> unknown_J (34) <--[0..1]--> unknown_K (120) <--[6..9]--> unknown_M (51) <--[0..1]--> unknown_N (12) <--[0..1]--> unknown_O (23) <--[0..1]--> unknown_P (7) <--[1..5]--> unknown_Q (10) <--[1..3]--> unknown_R (18) <--[6..16]--> unknown_S (28) <--[0..1]--
# arabidopsis version. Using default transition matrix.
# We have hints for 0 sequences and for 0 of the sequences in the input set.
#
# ----- prediction on sequence number 1 (length = 39547, name = scaffold636) -----
#
# Constraints/Hints:
# (none)
# Predicted genes for sequence number 1 on both strands
# start gene g1
scaffold636	AUGUSTUS	gene	64295	67360	0.04	+	.	g1
scaffold636	AUGUSTUS	transcript	64295	67360	0.04	+	.	g1.t1
scaffold636	AUGUSTUS	tss	64295	64295	.	+	.	transcript_id "g1.t1"; gene_id "g1";
scaffold636	AUGUSTUS	exon	64295	64678	.	+	.	transcript_id "g1.t1"; gene_id "g1";
scaffold636	AUGUSTUS	start_codon	64380	64382	.	+	0	transcript_id "g1.t1"; gene_id "g1";
scaffold636	AUGUSTUS	intron	64679	65652	0.89	+	.	transcript_id "g1.t1"; gene_id "g1";
scaffold636	AUGUSTUS	intron	65737	65829	1	+	.	transcript_id "g1.t1"; gene_id "g1";
scaffold636	AUGUSTUS	intron	65891	66039	1	+	.	transcript_id "g1.t1"; gene_id "g1";
scaffold636	AUGUSTUS	intron	66128	66378	1	+	.	transcript_id "g1.t1"; gene_id "g1";
scaffold636	AUGUSTUS	intron	66441	66612	1	+	.	transcript_id "g1.t1"; gene_id "g1";
scaffold636	AUGUSTUS	intron	66679	66799	1	+	.	transcript_id "g1.t1"; gene_id "g1";
scaffold636	AUGUSTUS	intron	66864	66967	0.72	+	.	transcript_id "g1.t1"; gene_id "g1";
scaffold636	AUGUSTUS	CDS	64380	64678	0.8	+	0	transcript_id "g1.t1"; gene_id "g1";
scaffold636	AUGUSTUS	CDS	65653	65736	1	+	1	transcript_id "g1.t1"; gene_id "g1";
scaffold636	AUGUSTUS	exon	65653	65736	.	+	.	transcript_id "g1.t1"; gene_id "g1";
scaffold636	AUGUSTUS	CDS	65830	65890	1	+	1	transcript_id "g1.t1"; gene_id "g1";
scaffold636	AUGUSTUS	exon	65830	65890	.	+	.	transcript_id "g1.t1"; gene_id "g1";
scaffold636	AUGUSTUS	CDS	66040	66127	1	+	0	transcript_id "g1.t1"; gene_id "g1";
scaffold636	AUGUSTUS	exon	66040	66127	.	+	.	transcript_id "g1.t1"; gene_id "g1";
scaffold636	AUGUSTUS	CDS	66379	66440	1	+	2	transcript_id "g1.t1"; gene_id "g1";
scaffold636	AUGUSTUS	exon	66379	66440	.	+	.	transcript_id "g1.t1"; gene_id "g1";
scaffold636	AUGUSTUS	CDS	66613	66678	1	+	0	transcript_id "g1.t1"; gene_id "g1";
scaffold636	AUGUSTUS	exon	66613	66678	.	+	.	transcript_id "g1.t1"; gene_id "g1";
scaffold636	AUGUSTUS	CDS	66800	66863	0.72	+	0	transcript_id "g1.t1"; gene_id "g1";
scaffold636	AUGUSTUS	exon	66800	66863	.	+	.	transcript_id "g1.t1"; gene_id "g1";
scaffold636	AUGUSTUS	CDS	66968	67032	0.99	+	2	transcript_id "g1.t1"; gene_id "g1";
scaffold636	AUGUSTUS	exon	66968	67360	.	+	.	transcript_id "g1.t1"; gene_id "g1";
scaffold636	AUGUSTUS	stop_codon	67030	67032	.	+	0	transcript_id "g1.t1"; gene_id "g1";
scaffold636	AUGUSTUS	tts	67360	67360	.	+	.	transcript_id "g1.t1"; gene_id "g1";
# coding sequence = [atgcttctgaaagtggcacctgcgtttgcgttattgaacacccatgaggaaaatttgagttccgtgatatcattttctt
# cacacggatctgttttgaagaatttttcggcaaaaaacggaaatggattggttgtatgtgcttcaaagggttcgaacagtaaaccgttgacgggtgtt
# gttttcgaaccttttgaagaggtgaagaaagagcttatgcttgtacctactgttcctcaagcttctcttgctagacagaagtttactgatcaatctga
# agctgctcttaatgaacagatcaatgtcgaatacaatgtttcgtatgtttaccatgctatgtatgcctatttcgacagagacaatgttgctctcaagg
# gacttgccaagtttttcaaggaatcaagtgaagaggaaagggaacatgctgagaagttcatggagtatcagaacaagcgtggtgggaaagtgaagctg
# ctgtccattttaatgccattatccgaatttgatcatgctgagaagggggatgcattgtatgcaatggagcttgcactttctttggagaagttgacaaa
# cgagaagctcttaaacttgcatgctgtagccacacgaaacaatgatgtgcagttggctgattttgtagaaaacgagtacttgcaagaacaggtggaag
# caatcaagaagatctcggaatatgtagctcagctgagaagagtgggcaaagggcatggtgtctggcactttgatcaaatgctcctgcacgaggcggaa
# gctcttgcatggtggaggagatag]
# protein sequence = [MLLKVAPAFALLNTHEENLSSVISFSSHGSVLKNFSAKNGNGLVVCASKGSNSKPLTGVVFEPFEEVKKELMLVPTVP
# QASLARQKFTDQSEAALNEQINVEYNVSYVYHAMYAYFDRDNVALKGLAKFFKESSEEEREHAEKFMEYQNKRGGKVKLLSILMPLSEFDHAEKGDAL
# YAMELALSLEKLTNEKLLNLHAVATRNNDVQLADFVENEYLQEQVEAIKKISEYVAQLRRVGKGHGVWHFDQMLLHEAEALAWWRR]
# end gene g1
###
# start gene g2
scaffold636	AUGUSTUS	gene	68635	77186	0.06	+	.	g2
scaffold636	AUGUSTUS	transcript	68635	77186	0.06	+	.	g2.t1
scaffold636	AUGUSTUS	tss	68635	68635	.	+	.	transcript_id "g2.t1"; gene_id "g2";
scaffold636	AUGUSTUS	exon	68635	68860	.	+	.	transcript_id "g2.t1"; gene_id "g2";
scaffold636	AUGUSTUS	start_codon	68733	68735	.	+	0	transcript_id "g2.t1"; gene_id "g2";
scaffold636	AUGUSTUS	intron	68861	70096	0.88	+	.	transcript_id "g2.t1"; gene_id "g2";
scaffold636	AUGUSTUS	intron	70185	71285	0.79	+	.	transcript_id "g2.t1"; gene_id "g2";
scaffold636	AUGUSTUS	intron	71580	72587	0.99	+	.	transcript_id "g2.t1"; gene_id "g2";
scaffold636	AUGUSTUS	intron	72747	74042	0.93	+	.	transcript_id "g2.t1"; gene_id "g2";
scaffold636	AUGUSTUS	intron	74184	74290	0.95	+	.	transcript_id "g2.t1"; gene_id "g2";
scaffold636	AUGUSTUS	intron	74348	74676	0.98	+	.	transcript_id "g2.t1"; gene_id "g2";
scaffold636	AUGUSTUS	intron	74816	75638	0.59	+	.	transcript_id "g2.t1"; gene_id "g2";
scaffold636	AUGUSTUS	intron	75741	75821	0.98	+	.	transcript_id "g2.t1"; gene_id "g2";
scaffold636	AUGUSTUS	intron	76013	76497	0.99	+	.	transcript_id "g2.t1"; gene_id "g2";
scaffold636	AUGUSTUS	intron	76540	76622	0.99	+	.	transcript_id "g2.t1"; gene_id "g2";
scaffold636	AUGUSTUS	CDS	68733	68860	0.86	+	0	transcript_id "g2.t1"; gene_id "g2";
scaffold636	AUGUSTUS	CDS	70097	70184	0.99	+	1	transcript_id "g2.t1"; gene_id "g2";
scaffold636	AUGUSTUS	exon	70097	70184	.	+	.	transcript_id "g2.t1"; gene_id "g2";
scaffold636	AUGUSTUS	CDS	71286	71579	0.99	+	0	transcript_id "g2.t1"; gene_id "g2";
scaffold636	AUGUSTUS	exon	71286	71579	.	+	.	transcript_id "g2.t1"; gene_id "g2";
scaffold636	AUGUSTUS	CDS	72588	72746	0.99	+	0	transcript_id "g2.t1"; gene_id "g2";
scaffold636	AUGUSTUS	exon	72588	72746	.	+	.	transcript_id "g2.t1"; gene_id "g2";
scaffold636	AUGUSTUS	CDS	74043	74183	0.96	+	0	transcript_id "g2.t1"; gene_id "g2";
scaffold636	AUGUSTUS	exon	74043	74183	.	+	.	transcript_id "g2.t1"; gene_id "g2";
scaffold636	AUGUSTUS	CDS	74291	74347	0.99	+	0	transcript_id "g2.t1"; gene_id "g2";
scaffold636	AUGUSTUS	exon	74291	74347	.	+	.	transcript_id "g2.t1"; gene_id "g2";
scaffold636	AUGUSTUS	CDS	74677	74815	0.99	+	0	transcript_id "g2.t1"; gene_id "g2";
scaffold636	AUGUSTUS	exon	74677	74815	.	+	.	transcript_id "g2.t1"; gene_id "g2";
scaffold636	AUGUSTUS	CDS	75639	75740	0.57	+	2	transcript_id "g2.t1"; gene_id "g2";
scaffold636	AUGUSTUS	exon	75639	75740	.	+	.	transcript_id "g2.t1"; gene_id "g2";
scaffold636	AUGUSTUS	CDS	75822	76012	0.97	+	2	transcript_id "g2.t1"; gene_id "g2";
scaffold636	AUGUSTUS	exon	75822	76012	.	+	.	transcript_id "g2.t1"; gene_id "g2";
scaffold636	AUGUSTUS	CDS	76498	76539	0.99	+	0	transcript_id "g2.t1"; gene_id "g2";
scaffold636	AUGUSTUS	exon	76498	76539	.	+	.	transcript_id "g2.t1"; gene_id "g2";
scaffold636	AUGUSTUS	CDS	76623	76787	0.94	+	0	transcript_id "g2.t1"; gene_id "g2";
scaffold636	AUGUSTUS	exon	76623	77186	.	+	.	transcript_id "g2.t1"; gene_id "g2";
scaffold636	AUGUSTUS	stop_codon	76785	76787	.	+	0	transcript_id "g2.t1"; gene_id "g2";
scaffold636	AUGUSTUS	tts	77186	77186	.	+	.	transcript_id "g2.t1"; gene_id "g2";
# coding sequence = [atgttgaagaactccatgaattttgctccgttactgctccttcaacttctactcattgcaattgcagtacaatactcaa
# ccgctgatgaatccttcgatgttcgtcaacatctatcaactgtatcgaggtatggtattgtgaaggatatagctgatgattcctttgttccttcccta
# aatctcgatcagtgtacacctattcatttgaatcttgtggcgcgccatggaactcgtgctcctacaaagaaaaggatcagggagctagaagcctttgc
# tgctcgattagaagtccttgtacgtgatgttaaggaacagaagcagtctttggataaaattcctgcttggttaatggggtggaactctccttggaagg
# gcaaaagtacaggtggagagttgatcagcgaaggagaagatgagttatatcatcttggtatcagagtcagagaacagtttccaagcctgtttagtgaa
# gaataccaccctgctatttattcgatcaaggctacccaggttcctcgggcatcagctagcgctgtggcatttggcatgggtctgtttagtggaaaagg
# gaagcttggaccaggaggtcatcgagcttttgctgttacaagtgaaagccgtgcaagtgatacagttttgagatttcatgattgttgtcaaagttaca
# aggattttaggagaagtcaggaaccaactgtaaagaagctcaaagaacctatattagatgaaattactcatgaactagtgaagcaatatgggcttaat
# tttacaaagcaggatgtatcttctctatggtttttatgcaagcaggaagcttcactgttgaacatcaccaatcaagcttgtagtctattcagtccagc
# agaggtttctttactggaatgggccgacgatttggagttattcatactaaagggctatggtaattcactaaattaccgaatgggagtgccgctacttg
# aggatgtgattcaatccatggaacaggcaattaaggctaaagaaggatatgctcctgggagctatgaaaaagcaaggctacgttttgctcatgcagaa
# actctgcttcctttttcatgcttgattggactctttcttgaagaatctgaatttgaacttattcaaagagagcaggcgttgcaataccctcctaagcc
# tcctaaaacaagaaactggcggggaaatttggtggcaccttttgctggaaataacatgctagtcctttacagctgcacgtcagacaactcaagcaagt
# attttgttaaagtgctccacaatgaacggcccattccaataccaggttgcaatggctcggattcatgcccatttgaagtatttaaggaaagaatagct
# gctcctcacttgaaacatgactacaattctctttgcaatgtgaattcagaacaagaaaagaaggattcttctcccagtatgttctcacaaatgtttgg
# ttggattttctcacagagaaactctgatacacccacacagaaggttgagctataa]
# protein sequence = [MLKNSMNFAPLLLLQLLLIAIAVQYSTADESFDVRQHLSTVSRYGIVKDIADDSFVPSLNLDQCTPIHLNLVARHGTR
# APTKKRIRELEAFAARLEVLVRDVKEQKQSLDKIPAWLMGWNSPWKGKSTGGELISEGEDELYHLGIRVREQFPSLFSEEYHPAIYSIKATQVPRASA
# SAVAFGMGLFSGKGKLGPGGHRAFAVTSESRASDTVLRFHDCCQSYKDFRRSQEPTVKKLKEPILDEITHELVKQYGLNFTKQDVSSLWFLCKQEASL
# LNITNQACSLFSPAEVSLLEWADDLELFILKGYGNSLNYRMGVPLLEDVIQSMEQAIKAKEGYAPGSYEKARLRFAHAETLLPFSCLIGLFLEESEFE
# LIQREQALQYPPKPPKTRNWRGNLVAPFAGNNMLVLYSCTSDNSSKYFVKVLHNERPIPIPGCNGSDSCPFEVFKERIAAPHLKHDYNSLCNVNSEQE
# KKDSSPSMFSQMFGWIFSQRNSDTPTQKVEL]
# end gene g2
###
# start gene g3
scaffold636	AUGUSTUS	gene	77188	82340	0.01	-	.	g3
scaffold636	AUGUSTUS	transcript	77188	82340	0.01	-	.	g3.t1
scaffold636	AUGUSTUS	tts	77188	77188	.	-	.	transcript_id "g3.t1"; gene_id "g3";
scaffold636	AUGUSTUS	exon	77188	77345	.	-	.	transcript_id "g3.t1"; gene_id "g3";
scaffold636	AUGUSTUS	stop_codon	77343	77345	.	-	0	transcript_id "g3.t1"; gene_id "g3";
scaffold636	AUGUSTUS	intron	77346	78045	0.01	-	.	transcript_id "g3.t1"; gene_id "g3";
scaffold636	AUGUSTUS	intron	78348	79213	1	-	.	transcript_id "g3.t1"; gene_id "g3";
scaffold636	AUGUSTUS	CDS	77343	77345	0.01	-	0	transcript_id "g3.t1"; gene_id "g3";
scaffold636	AUGUSTUS	CDS	78046	78347	0.97	-	2	transcript_id "g3.t1"; gene_id "g3";
scaffold636	AUGUSTUS	exon	78046	78347	.	-	.	transcript_id "g3.t1"; gene_id "g3";
scaffold636	AUGUSTUS	CDS	79214	81206	0.77	-	0	transcript_id "g3.t1"; gene_id "g3";
scaffold636	AUGUSTUS	exon	79214	81371	.	-	.	transcript_id "g3.t1"; gene_id "g3";
scaffold636	AUGUSTUS	start_codon	81204	81206	.	-	0	transcript_id "g3.t1"; gene_id "g3";
scaffold636	AUGUSTUS	exon	82203	82340	.	-	.	transcript_id "g3.t1"; gene_id "g3";
scaffold636	AUGUSTUS	tss	82340	82340	.	-	.	transcript_id "g3.t1"; gene_id "g3";
scaffold636	AUGUSTUS	protein_match	78046	78129	5.57	-	0	target "unknown_S[1..28]"; target_start 737; transcript_id "g3.t1"; gene_id "g3";
scaffold636	AUGUSTUS	protein_match	78175	78228	6.26	-	0	target "unknown_R[1..18]"; target_start 704; transcript_id "g3.t1"; gene_id "g3";
scaffold636	AUGUSTUS	protein_match	78238	78267	6.17	-	0	target "unknown_Q[1..10]"; target_start 691; transcript_id "g3.t1"; gene_id "g3";
scaffold636	AUGUSTUS	protein_match	78280	78300	5.78	-	0	target "unknown_P[1..7]"; target_start 680; transcript_id "g3.t1"; gene_id "g3";
scaffold636	AUGUSTUS	protein_match	78301	78347	6.68	-	2	target "unknown_O[8..23]"; target_start 657; transcript_id "g3.t1"; gene_id "g3";
scaffold636	AUGUSTUS	protein_match	79214	79235	5.74	-	0	target "unknown_O[1..8]"; target_start 657; transcript_id "g3.t1"; gene_id "g3";
scaffold636	AUGUSTUS	protein_match	79239	79274	5.53	-	0	target "unknown_N[1..12]"; target_start 644; transcript_id "g3.t1"; gene_id "g3";
scaffold636	AUGUSTUS	protein_match	79278	79430	5.9	-	0	target "unknown_M[1..51]"; target_start 592; transcript_id "g3.t1"; gene_id "g3";
scaffold636	AUGUSTUS	protein_match	79458	79817	8.27	-	0	target "unknown_K[1..120]"; target_start 463; transcript_id "g3.t1"; gene_id "g3";
scaffold636	AUGUSTUS	protein_match	79821	79922	6.67	-	0	target "unknown_J[1..34]"; target_start 428; transcript_id "g3.t1"; gene_id "g3";
scaffold636	AUGUSTUS	protein_match	79926	79958	3.58	-	0	target "unknown_I[1..11]"; target_start 416; transcript_id "g3.t1"; gene_id "g3";
scaffold636	AUGUSTUS	protein_match	79962	80060	7.2	-	0	target "unknown_H[1..33]"; target_start 382; transcript_id "g3.t1"; gene_id "g3";
scaffold636	AUGUSTUS	protein_match	80082	80282	6.71	-	0	target "unknown_G[1..67]"; target_start 308; transcript_id "g3.t1"; gene_id "g3";
scaffold636	AUGUSTUS	protein_match	80283	80621	7.58	-	0	target "unknown_F[1..113]"; target_start 195; transcript_id "g3.t1"; gene_id "g3";
scaffold636	AUGUSTUS	protein_match	80637	80687	4.79	-	0	target "unknown_E[1..17]"; target_start 173; transcript_id "g3.t1"; gene_id "g3";
scaffold636	AUGUSTUS	protein_match	80691	80807	6.62	-	0	target "unknown_D[1..39]"; target_start 133; transcript_id "g3.t1"; gene_id "g3";
scaffold636	AUGUSTUS	protein_match	80808	80873	4.46	-	0	target "unknown_C[1..22]"; target_start 111; transcript_id "g3.t1"; gene_id "g3";
scaffold636	AUGUSTUS	protein_match	80880	80966	3.96	-	0	target "unknown_B[1..29]"; target_start 80; transcript_id "g3.t1"; gene_id "g3";
scaffold636	AUGUSTUS	protein_match	80985	81059	5.1	-	0	target "unknown_A[1..25]"; target_start 49; transcript_id "g3.t1"; gene_id "g3";
# coding sequence = [atggtgcttaacaaagttacagaaattgtttctgctgcagtggcacgtttgtcagccccaaagacagctaacactccat
# atccatcatcgggattaccacctcttccaggttcacttaatgtttccagcttagatcagaagaacaaattgagactttcctcctcccttcaagatctt
# tctgcataccggcggcttgatctggaagatggtgctcctaaccctgaaatagagagggattcaactaatttaaaacggctaaatcttttcaagagaga
# aaacttgggtacaagcttctccaaggtgaagggaacaccgacagtcacttctgcacgaacaaaatggacacgagttatctttgttctcctgtgcttgc
# tattggttgcatttctcctgtatgtgatgtttttccattttaacttattcggtagagactcgaagtattatgttgtgcttgattgtggcagcactggg
# actcgtgtttatgtatatcaagcatcccctaactatgtaaaagataacgatctccctattgtattgagatcacttccagagagtttccaaagaaactc
# aagattacagagtggacgggcttataacagaatggagacagaacccggatttgacaagttggtgcacaacacgactggcttaaaaagagcaatcaagc
# cactaataaaatgggcagcaaagcaaatccctaagcatgcacataaaactacttatctctatcttcatgctacggctggggtccgcaggctgccaaat
# tcagactcagagtggcttcttaacaatgcttggtccattctgaaaagttcgccttttttatgcaagagagaatgggtcaaaactatcactggcatgga
# ggaagcttattttggatggatagctatgaattatcatactggtgtattgggagcaaaacctaaaaagggaacatttggtgcactggacttaggcggct
# catcactgcaggttacttttgagagcaagggaagtctccctgatgaaactagcttagaactgaatattggtgccgttaatcatcatctaactgcttat
# tccttagaaggatatggcctgaatgatgcttttgacaagtctgtagttcaacttgtcaagaggcttcctaagatcagtgatgcagatctcaccagtgg
# aaacattgagatcaagcatccatgtctgaattctggttacaaggagcaatatatctgtactcactgtttttccctataccaagaaggtggcaatcctt
# ctagtgggagagaagtttcaagtaaagggggaaagcctggagttcgtgttcaacttgttggagctccaaaatgggaagaatgcagttcacttgcaaaa
# tttgctgttaatatttccgaatggtctaacaaaagttcaggaattgattgtgagttgcagccctgtgctcttgcagaaaatcttcctcgtccctttgg
# gcagttctatgctatgtctggtttctttgtggtatatcgttttttcaacttgacccctgatgctgcactagatgatgtattagaaaagggtcgggaat
# tttgtgataagacttgggatgttgcaaagactagtgttgcacctcagcctttcatagaacagtattgcttcagggcaccatatattgtctctttgctg
# agagaaggcttgcacattactgatagtcaagtaaccattggttccggaagtattacttggacactaggtgttgcgctgtcggaagctggaaaggcagt
# ttcaacaggagctgaacttattagttacaagctattgctcatgaagatgcacccagctgttgtttttgctattttgtttgcatcattagctgttcttc
# tttgtgcattatcatgtgttggcaagtgcatgcccaggttcttccgtagggcatatcttccccttttcaggaataataatgcttcatccacatctata
# atcaacattccagcacctttcaatttcaagcggtggagtcctgttattacaggtgaaggaagagtgaagacgcctctcagtccaacaattgctaatac
# tcaacagagaccatttgacactgtgcatggttttggtggcaacggtatccagcttgctgaatcttccttatattcatcgtctagtagtgtagcgcata
# gtttttcatcaggtagcttggggcagatgcaatatgaaagtagtaccacaggttccttctggtcaccacacagaagccaacaacgtctccagagcagg
# agatcccaatcacgagaggatctcatttcttcgctgtctactgaagtgcccttgccaaagtaa]
# protein sequence = [MVLNKVTEIVSAAVARLSAPKTANTPYPSSGLPPLPGSLNVSSLDQKNKLRLSSSLQDLSAYRRLDLEDGAPNPEIER
# DSTNLKRLNLFKRENLGTSFSKVKGTPTVTSARTKWTRVIFVLLCLLLVAFLLYVMFFHFNLFGRDSKYYVVLDCGSTGTRVYVYQASPNYVKDNDLP
# IVLRSLPESFQRNSRLQSGRAYNRMETEPGFDKLVHNTTGLKRAIKPLIKWAAKQIPKHAHKTTYLYLHATAGVRRLPNSDSEWLLNNAWSILKSSPF
# LCKREWVKTITGMEEAYFGWIAMNYHTGVLGAKPKKGTFGALDLGGSSLQVTFESKGSLPDETSLELNIGAVNHHLTAYSLEGYGLNDAFDKSVVQLV
# KRLPKISDADLTSGNIEIKHPCLNSGYKEQYICTHCFSLYQEGGNPSSGREVSSKGGKPGVRVQLVGAPKWEECSSLAKFAVNISEWSNKSSGIDCEL
# QPCALAENLPRPFGQFYAMSGFFVVYRFFNLTPDAALDDVLEKGREFCDKTWDVAKTSVAPQPFIEQYCFRAPYIVSLLREGLHITDSQVTIGSGSIT
# WTLGVALSEAGKAVSTGAELISYKLLLMKMHPAVVFAILFASLAVLLCALSCVGKCMPRFFRRAYLPLFRNNNASSTSIINIPAPFNFKRWSPVITGE
# GRVKTPLSPTIANTQQRPFDTVHGFGGNGIQLAESSLYSSSSSVAHSFSSGSLGQMQYESSTTGSFWSPHRSQQRLQSRRSQSREDLISSLSTEVPLP
# K]
# sequence of block unknown_S   737 [SQQRLQSRRSQSREDLISSLSTEVPLPK] 765
# sequence of block unknown_R   704 [SSSSSVAHSFSSGSLGQM] 722
# sequence of block unknown_Q   691 [GGNGIQLAES] 701
# sequence of block unknown_P   680 [QQRPFDT] 687
# sequence of block unknown_O   657 [RWSPVITGEGRVKTPLSPTIANT] 680
# sequence of block unknown_N   644 [TSIINIPAPFNF] 656
# sequence of block unknown_M   592 [LLLMKMHPAVVFAILFASLAVLLCALSCVGKCMPRFFRRAYLPLFRNNNAS] 643
# sequence of block unknown_K   463 [SGIDCELQPCALAENLPRPFGQFYAMSGFFVVYRFFNLTPDAALDDVLEKGREFCDKTWDVAKTSVAPQPFIEQYCFRAPYIVSLLREGLHITDSQVTIGSGSITWTLGVALSEAGKAVS] 583
# sequence of block unknown_J   428 [GKPGVRVQLVGAPKWEECSSLAKFAVNISEWSNK] 462
# sequence of block unknown_I   416 [NPSSGREVSSK] 427
# sequence of block unknown_H   382 [LTSGNIEIKHPCLNSGYKEQYICTHCFSLYQEG] 415
# sequence of block unknown_G   308 [KKGTFGALDLGGSSLQVTFESKGSLPDETSLELNIGAVNHHLTAYSLEGYGLNDAFDKSVVQLVKRL] 375
# sequence of block unknown_F   195 [RAYNRMETEPGFDKLVHNTTGLKRAIKPLIKWAAKQIPKHAHKTTYLYLHATAGVRRLPNSDSEWLLNNAWSILKSSPFLCKREWVKTITGMEEAYFGWIAMNYHTGVLGAKP] 308
# sequence of block unknown_E   173 [DLPIVLRSLPESFQRNS] 190
# sequence of block unknown_D   133 [MFFHFNLFGRDSKYYVVLDCGSTGTRVYVYQASPNYVKD] 172
# sequence of block unknown_C   111 [TKWTRVIFVLLCLLLVAFLLYV] 133
# sequence of block unknown_B    80 [TNLKRLNLFKRENLGTSFSKVKGTPTVTS] 109
# sequence of block unknown_A    49 [LRLSSSLQDLSAYRRLDLEDGAPNP] 74
# end gene g3
###
# start gene g4
scaffold636	AUGUSTUS	gene	83715	94988	0.05	+	.	g4
scaffold636	AUGUSTUS	transcript	83715	94988	0.05	+	.	g4.t1
scaffold636	AUGUSTUS	tss	83715	83715	.	+	.	transcript_id "g4.t1"; gene_id "g4";
scaffold636	AUGUSTUS	exon	83715	83950	.	+	.	transcript_id "g4.t1"; gene_id "g4";
scaffold636	AUGUSTUS	exon	89371	89912	.	+	.	transcript_id "g4.t1"; gene_id "g4";
scaffold636	AUGUSTUS	start_codon	89430	89432	.	+	0	transcript_id "g4.t1"; gene_id "g4";
scaffold636	AUGUSTUS	intron	89913	91512	0.57	+	.	transcript_id "g4.t1"; gene_id "g4";
scaffold636	AUGUSTUS	intron	91663	92663	0.7	+	.	transcript_id "g4.t1"; gene_id "g4";
scaffold636	AUGUSTUS	intron	92935	93009	0.86	+	.	transcript_id "g4.t1"; gene_id "g4";
scaffold636	AUGUSTUS	intron	93121	93368	1	+	.	transcript_id "g4.t1"; gene_id "g4";
scaffold636	AUGUSTUS	intron	93544	93643	0.99	+	.	transcript_id "g4.t1"; gene_id "g4";
scaffold636	AUGUSTUS	intron	93899	93996	1	+	.	transcript_id "g4.t1"; gene_id "g4";
scaffold636	AUGUSTUS	intron	94192	94481	0.74	+	.	transcript_id "g4.t1"; gene_id "g4";
scaffold636	AUGUSTUS	CDS	89430	89912	0.54	+	0	transcript_id "g4.t1"; gene_id "g4";
scaffold636	AUGUSTUS	CDS	91513	91662	0.97	+	0	transcript_id "g4.t1"; gene_id "g4";
scaffold636	AUGUSTUS	exon	91513	91662	.	+	.	transcript_id "g4.t1"; gene_id "g4";
scaffold636	AUGUSTUS	CDS	92664	92934	0.75	+	0	transcript_id "g4.t1"; gene_id "g4";
scaffold636	AUGUSTUS	exon	92664	92934	.	+	.	transcript_id "g4.t1"; gene_id "g4";
scaffold636	AUGUSTUS	CDS	93010	93120	0.89	+	2	transcript_id "g4.t1"; gene_id "g4";
scaffold636	AUGUSTUS	exon	93010	93120	.	+	.	transcript_id "g4.t1"; gene_id "g4";
scaffold636	AUGUSTUS	CDS	93369	93543	1	+	2	transcript_id "g4.t1"; gene_id "g4";
scaffold636	AUGUSTUS	exon	93369	93543	.	+	.	transcript_id "g4.t1"; gene_id "g4";
scaffold636	AUGUSTUS	CDS	93644	93898	0.99	+	1	transcript_id "g4.t1"; gene_id "g4";
scaffold636	AUGUSTUS	exon	93644	93898	.	+	.	transcript_id "g4.t1"; gene_id "g4";
scaffold636	AUGUSTUS	CDS	93997	94191	0.74	+	1	transcript_id "g4.t1"; gene_id "g4";
scaffold636	AUGUSTUS	exon	93997	94191	.	+	.	transcript_id "g4.t1"; gene_id "g4";
scaffold636	AUGUSTUS	CDS	94482	94665	1	+	1	transcript_id "g4.t1"; gene_id "g4";
scaffold636	AUGUSTUS	exon	94482	94988	.	+	.	transcript_id "g4.t1"; gene_id "g4";
scaffold636	AUGUSTUS	stop_codon	94663	94665	.	+	0	transcript_id "g4.t1"; gene_id "g4";
scaffold636	AUGUSTUS	tts	94988	94988	.	+	.	transcript_id "g4.t1"; gene_id "g4";
# coding sequence = [atggcgatatcatcaatgagaaacctcttcaaagaacgcaaaatcccatttttgttctcttttttccttttactgatct
# tcgtcactttcttactcatatcaaactcacaaaaatcccctgttttcatagccaccgacatttctcagcaccattctgagacgcccatttcttcaaat
# ccgattgtttcacaaacccaattgaatccaatcactaaggattcaaacccatctgaggattttggattgaacgatacgaaaaatgatgaattgggtgt
# ggaaaattttgattggaagctgtgtaagggtccagttgcagttgattatataccttgtcttgataattcggaggctataaaagctctgaaatcgagga
# ggcatatggagcatagagagaggcattgtcctgacccaagtcctaggtgtttgattccactgcctgatgggtataaactgccagttccatggcctaag
# agtagggacatgatatggtataacaatgttcctcatcctaagcttgtggaatataagaaggaccagaattgggtggtcaaatctggtgattatcttgt
# ttttcctggtggtggaacacagtttaaggatggagtgaccaactatatcgagtcaattcaaaagacttttccagaaatcgactggggaaagcatataa
# gggtcattttagatgttggctgcggtgttgctagcttcggtgggtatttgctggataaaaatgtcattaccatgtcacttgcaccaaaggatgaacat
# gaggctcagatacagtttgcacttgaacgtggaattcctgctactctctcagtcattggaactcaaaagctggcatttccggataatgcatatgatat
# gattcattgtgcaagatgcagggttcattgggatggagatggaggaaaaccactgatggaacttaacaggatacttaggcctggagggttcttcgtat
# ggtcagcaacgcccgtttatcgagatgacgaaagagataagaaagtctggaaagctatggttgcactaactgaagcaatatgctggaaggtggtgaag
# aagaccttttttgactcagctggtgtcgggctagttatatatcaaaagccggtttcatcttcctgctatgagaaccgcagagaaagtaatccacctct
# atgtgaccagaacaatagatcaaatagttcatggtatgcgtctctggacagctgccttgtaccactccccacgagcagcagtggcaatacatataagt
# ggcctgcaccctggccccagaggctcaacaataaacctgaacgcttatcccaaaaaacagataatgaagatatttttgatgaggacacaaaacactgg
# gcagcattggtctcggatgtttaccttggaggcctttctataaactggtcaagcgtgaggaacgtgatggacatgaatgctggttacggagggtttgc
# ctcggcaatcattgatcgatccctctgggtaatgaacgtcgttcccatcagtgagccagatactctctccattatctttgacagagggctgattggta
# tataccacgactggtgcgagtccttcaatacctatccccggacatatgatcttctacattccagcttcctctttggaaatttaactcaaagatgcgac
# gtggtggaagtagttgtggagatggatagaatagtgagaccaggtggatatgttttagttcaagacacaatgccaatgcttaacaagcttagatcaat
# tcttcaatcacttcattggtcagtaaatctgcagcaagaacagtttcttgttgctaaaaaaggcttttggcgtccatga]
# protein sequence = [MAISSMRNLFKERKIPFLFSFFLLLIFVTFLLISNSQKSPVFIATDISQHHSETPISSNPIVSQTQLNPITKDSNPSE
# DFGLNDTKNDELGVENFDWKLCKGPVAVDYIPCLDNSEAIKALKSRRHMEHRERHCPDPSPRCLIPLPDGYKLPVPWPKSRDMIWYNNVPHPKLVEYK
# KDQNWVVKSGDYLVFPGGGTQFKDGVTNYIESIQKTFPEIDWGKHIRVILDVGCGVASFGGYLLDKNVITMSLAPKDEHEAQIQFALERGIPATLSVI
# GTQKLAFPDNAYDMIHCARCRVHWDGDGGKPLMELNRILRPGGFFVWSATPVYRDDERDKKVWKAMVALTEAICWKVVKKTFFDSAGVGLVIYQKPVS
# SSCYENRRESNPPLCDQNNRSNSSWYASLDSCLVPLPTSSSGNTYKWPAPWPQRLNNKPERLSQKTDNEDIFDEDTKHWAALVSDVYLGGLSINWSSV
# RNVMDMNAGYGGFASAIIDRSLWVMNVVPISEPDTLSIIFDRGLIGIYHDWCESFNTYPRTYDLLHSSFLFGNLTQRCDVVEVVVEMDRIVRPGGYVL
# VQDTMPMLNKLRSILQSLHWSVNLQQEQFLVAKKGFWRP]
# end gene g4
###
# start gene g5
scaffold636	AUGUSTUS	gene	97879	99336	0.27	-	.	g5
scaffold636	AUGUSTUS	transcript	97879	99336	0.27	-	.	g5.t1
scaffold636	AUGUSTUS	tts	97879	97879	.	-	.	transcript_id "g5.t1"; gene_id "g5";
scaffold636	AUGUSTUS	exon	97879	98585	.	-	.	transcript_id "g5.t1"; gene_id "g5";
scaffold636	AUGUSTUS	stop_codon	98421	98423	.	-	0	transcript_id "g5.t1"; gene_id "g5";
scaffold636	AUGUSTUS	intron	98586	98790	0.97	-	.	transcript_id "g5.t1"; gene_id "g5";
scaffold636	AUGUSTUS	intron	98902	99336	1	-	.	transcript_id "g5.t1"; gene_id "g5";
scaffold636	AUGUSTUS	CDS	98421	98585	0.98	-	0	transcript_id "g5.t1"; gene_id "g5";
scaffold636	AUGUSTUS	CDS	98791	98901	0.99	-	0	transcript_id "g5.t1"; gene_id "g5";
scaffold636	AUGUSTUS	exon	98791	98901	.	-	.	transcript_id "g5.t1"; gene_id "g5";
# coding sequence = [tttatccgtgaatacactggcaaggtagatgagctgataaaagataagattgaggctcaaaaagaagcaaaagccaaag
# agaatgaagagaaggatgttatgaagcagcagaatatgtatgctcagctgcttcctctggctttgcctgctccgccaatgccaggcatgggaggtgct
# ggtatgggtggaggttttgctccgccaccacctcaaatgggtggaatgggaatgcctccgatgcctccatttggcatgccaccaatgggttcctacta
# a]
# protein sequence = [FIREYTGKVDELIKDKIEAQKEAKAKENEEKDVMKQQNMYAQLLPLALPAPPMPGMGGAGMGGGFAPPPPQMGGMGMP
# PMPPFGMPPMGSY]
# end gene g5
###
# command line:
# augustus --codingseq=1 --proteinprofile=/home/pgsb/tetiana.nosenko/lineages/embryophyta_odb9/prfl/EOG093603SM.prfl --predictionStart=59790 --predictionEnd=99336 --species=arabidopsis ./tmp/scaffold636Schil_BUSCO_geno_206160443_.temp
```
