## Supplementary material for "The *de novo* reference genome and transcriptome assemblies of the wild tomato species *Solanum chilense*": EOG093603SR.out.1

```
# Please cite: Mario Stanke, Mark Diekhans, Robert Baertsch, David Haussler (2008),
# Using native and syntenically mapped cDNA alignments to improve de novo gene finding
# Bioinformatics 24: 637-644, doi 10.1093/bioinformatics/btn013
# No extrinsic information on sequences given.
# Using protein profile unknown
# --[0..218]--> unknown_A (17) <--[0..13]--> unknown_B (22) <--[13..40]--> unknown_E (37) <--[5..40]--> unknown_F (26) <--[3..12]--> unknown_G (59) <--[0..1]--> unknown_H (137) <--[0..1]--> unknown_I (54) <--[0..36]--> unknown_J (209) <--[20..36]--
# arabidopsis version. Using default transition matrix.
# We have hints for 0 sequences and for 0 of the sequences in the input set.
#
# ----- prediction on sequence number 1 (length = 47611, name = scaffold576) -----
#
# Constraints/Hints:
# (none)
# Predicted genes for sequence number 1 on both strands
# start gene g1
scaffold576	AUGUSTUS	gene	40242	54091	0.01	+	.	g1
scaffold576	AUGUSTUS	transcript	40242	54091	0.01	+	.	g1.t1
scaffold576	AUGUSTUS	intron	40242	40388	0.3	+	.	transcript_id "g1.t1"; gene_id "g1";
scaffold576	AUGUSTUS	intron	40492	40561	0.51	+	.	transcript_id "g1.t1"; gene_id "g1";
scaffold576	AUGUSTUS	intron	40775	41861	0.22	+	.	transcript_id "g1.t1"; gene_id "g1";
scaffold576	AUGUSTUS	intron	41921	42614	0.2	+	.	transcript_id "g1.t1"; gene_id "g1";
scaffold576	AUGUSTUS	CDS	40389	40491	0.49	+	2	transcript_id "g1.t1"; gene_id "g1";
scaffold576	AUGUSTUS	exon	40389	40491	.	+	.	transcript_id "g1.t1"; gene_id "g1";
scaffold576	AUGUSTUS	CDS	40562	40774	0.24	+	1	transcript_id "g1.t1"; gene_id "g1";
scaffold576	AUGUSTUS	exon	40562	40774	.	+	.	transcript_id "g1.t1"; gene_id "g1";
scaffold576	AUGUSTUS	CDS	41862	41920	0.25	+	1	transcript_id "g1.t1"; gene_id "g1";
scaffold576	AUGUSTUS	exon	41862	41920	.	+	.	transcript_id "g1.t1"; gene_id "g1";
scaffold576	AUGUSTUS	CDS	42615	42712	0.3	+	2	transcript_id "g1.t1"; gene_id "g1";
scaffold576	AUGUSTUS	exon	42615	42729	.	+	.	transcript_id "g1.t1"; gene_id "g1";
scaffold576	AUGUSTUS	stop_codon	42710	42712	.	+	0	transcript_id "g1.t1"; gene_id "g1";
scaffold576	AUGUSTUS	exon	45138	45519	.	+	.	transcript_id "g1.t1"; gene_id "g1";
scaffold576	AUGUSTUS	exon	47991	48579	.	+	.	transcript_id "g1.t1"; gene_id "g1";
scaffold576	AUGUSTUS	exon	53100	53471	.	+	.	transcript_id "g1.t1"; gene_id "g1";
scaffold576	AUGUSTUS	exon	53812	54091	.	+	.	transcript_id "g1.t1"; gene_id "g1";
scaffold576	AUGUSTUS	tts	54091	54091	.	+	.	transcript_id "g1.t1"; gene_id "g1";
# coding sequence = [gttcttccaatgctcctacctctaagttaacaaaagatagggtgtctgaacataaacctcaaggcggtaatggttgtgg
# attttctatagcaacttgcactagtcataaagtgaaggattgtctgttgcaagctattaaagataagaatggtacgcaaactcagccaatggttctgg
# tttgggtggtcttcaatcatcagagtagattctatgctcttcaaactcgatatggtcatgaggattcttcggatgttgtgaccgctatgttgaaagtc
# tttgatattgatgtgtattccttgattgaccagagtgctaaaaagtgtgagttttggttgaggtatgttgtttcccttggccatattatctccagtaa
# agatgtgaaggctaagaaagatcttgatctggtattagttgaattgaagaaatcagtttccagaaaggccattgagattttattccaaagaagggggt
# ga]
# protein sequence = [SSNAPTSKLTKDRVSEHKPQGGNGCGFSIATCTSHKVKDCLLQAIKDKNGTQTQPMVLVWVVFNHQSRFYALQTRYGH
# EDSSDVVTAMLKVFDIDVYSLIDQSAKKCEFWLRYVVSLGHIISSKDVKAKKDLDLVLVELKKSVSRKAIEILFQRRG]
# end gene g1
###
# start gene g2
scaffold576	AUGUSTUS	gene	57127	77662	0.01	+	.	g2
scaffold576	AUGUSTUS	transcript	57127	77662	0.01	+	.	g2.t1
scaffold576	AUGUSTUS	tss	57127	57127	.	+	.	transcript_id "g2.t1"; gene_id "g2";
scaffold576	AUGUSTUS	exon	57127	57347	.	+	.	transcript_id "g2.t1"; gene_id "g2";
scaffold576	AUGUSTUS	start_codon	57170	57172	.	+	0	transcript_id "g2.t1"; gene_id "g2";
scaffold576	AUGUSTUS	intron	57348	58516	0.65	+	.	transcript_id "g2.t1"; gene_id "g2";
scaffold576	AUGUSTUS	intron	58857	59054	1	+	.	transcript_id "g2.t1"; gene_id "g2";
scaffold576	AUGUSTUS	intron	59194	65459	0.01	+	.	transcript_id "g2.t1"; gene_id "g2";
scaffold576	AUGUSTUS	intron	65627	65917	0.98	+	.	transcript_id "g2.t1"; gene_id "g2";
scaffold576	AUGUSTUS	intron	66140	67961	0.02	+	.	transcript_id "g2.t1"; gene_id "g2";
scaffold576	AUGUSTUS	intron	68131	68233	0.99	+	.	transcript_id "g2.t1"; gene_id "g2";
scaffold576	AUGUSTUS	intron	68468	68566	1	+	.	transcript_id "g2.t1"; gene_id "g2";
scaffold576	AUGUSTUS	intron	68782	69005	0.01	+	.	transcript_id "g2.t1"; gene_id "g2";
scaffold576	AUGUSTUS	intron	69016	70958	0.01	+	.	transcript_id "g2.t1"; gene_id "g2";
scaffold576	AUGUSTUS	intron	70991	72019	0.01	+	.	transcript_id "g2.t1"; gene_id "g2";
scaffold576	AUGUSTUS	intron	72038	72662	0.01	+	.	transcript_id "g2.t1"; gene_id "g2";
scaffold576	AUGUSTUS	intron	72680	73216	0.01	+	.	transcript_id "g2.t1"; gene_id "g2";
scaffold576	AUGUSTUS	intron	73240	73886	0.01	+	.	transcript_id "g2.t1"; gene_id "g2";
scaffold576	AUGUSTUS	intron	73901	74110	0.01	+	.	transcript_id "g2.t1"; gene_id "g2";
scaffold576	AUGUSTUS	intron	74129	76041	0.01	+	.	transcript_id "g2.t1"; gene_id "g2";
scaffold576	AUGUSTUS	intron	76067	77404	0.01	+	.	transcript_id "g2.t1"; gene_id "g2";
scaffold576	AUGUSTUS	CDS	57170	57347	0.99	+	0	transcript_id "g2.t1"; gene_id "g2";
scaffold576	AUGUSTUS	CDS	58517	58856	0.65	+	2	transcript_id "g2.t1"; gene_id "g2";
scaffold576	AUGUSTUS	exon	58517	58856	.	+	.	transcript_id "g2.t1"; gene_id "g2";
scaffold576	AUGUSTUS	CDS	59055	59193	1	+	1	transcript_id "g2.t1"; gene_id "g2";
scaffold576	AUGUSTUS	exon	59055	59193	.	+	.	transcript_id "g2.t1"; gene_id "g2";
scaffold576	AUGUSTUS	CDS	65460	65626	0.06	+	0	transcript_id "g2.t1"; gene_id "g2";
scaffold576	AUGUSTUS	exon	65460	65626	.	+	.	transcript_id "g2.t1"; gene_id "g2";
scaffold576	AUGUSTUS	CDS	65918	66139	0.25	+	1	transcript_id "g2.t1"; gene_id "g2";
scaffold576	AUGUSTUS	exon	65918	66139	.	+	.	transcript_id "g2.t1"; gene_id "g2";
scaffold576	AUGUSTUS	CDS	67962	68130	0.99	+	1	transcript_id "g2.t1"; gene_id "g2";
scaffold576	AUGUSTUS	exon	67962	68130	.	+	.	transcript_id "g2.t1"; gene_id "g2";
scaffold576	AUGUSTUS	CDS	68234	68467	0.99	+	0	transcript_id "g2.t1"; gene_id "g2";
scaffold576	AUGUSTUS	exon	68234	68467	.	+	.	transcript_id "g2.t1"; gene_id "g2";
scaffold576	AUGUSTUS	CDS	68567	68781	0.01	+	0	transcript_id "g2.t1"; gene_id "g2";
scaffold576	AUGUSTUS	exon	68567	68781	.	+	.	transcript_id "g2.t1"; gene_id "g2";
scaffold576	AUGUSTUS	CDS	69006	69015	0.01	+	1	transcript_id "g2.t1"; gene_id "g2";
scaffold576	AUGUSTUS	exon	69006	69015	.	+	.	transcript_id "g2.t1"; gene_id "g2";
scaffold576	AUGUSTUS	CDS	70959	70990	0.01	+	0	transcript_id "g2.t1"; gene_id "g2";
scaffold576	AUGUSTUS	exon	70959	70990	.	+	.	transcript_id "g2.t1"; gene_id "g2";
scaffold576	AUGUSTUS	CDS	72020	72037	0.01	+	1	transcript_id "g2.t1"; gene_id "g2";
scaffold576	AUGUSTUS	exon	72020	72037	.	+	.	transcript_id "g2.t1"; gene_id "g2";
scaffold576	AUGUSTUS	CDS	72663	72679	0.01	+	1	transcript_id "g2.t1"; gene_id "g2";
scaffold576	AUGUSTUS	exon	72663	72679	.	+	.	transcript_id "g2.t1"; gene_id "g2";
scaffold576	AUGUSTUS	CDS	73217	73239	0.01	+	2	transcript_id "g2.t1"; gene_id "g2";
scaffold576	AUGUSTUS	exon	73217	73239	.	+	.	transcript_id "g2.t1"; gene_id "g2";
scaffold576	AUGUSTUS	CDS	73887	73900	0.01	+	0	transcript_id "g2.t1"; gene_id "g2";
scaffold576	AUGUSTUS	exon	73887	73900	.	+	.	transcript_id "g2.t1"; gene_id "g2";
scaffold576	AUGUSTUS	CDS	74111	74128	0.01	+	1	transcript_id "g2.t1"; gene_id "g2";
scaffold576	AUGUSTUS	exon	74111	74128	.	+	.	transcript_id "g2.t1"; gene_id "g2";
scaffold576	AUGUSTUS	CDS	76042	76066	0.01	+	1	transcript_id "g2.t1"; gene_id "g2";
scaffold576	AUGUSTUS	exon	76042	76066	.	+	.	transcript_id "g2.t1"; gene_id "g2";
scaffold576	AUGUSTUS	CDS	77405	77506	0.01	+	0	transcript_id "g2.t1"; gene_id "g2";
scaffold576	AUGUSTUS	exon	77405	77662	.	+	.	transcript_id "g2.t1"; gene_id "g2";
scaffold576	AUGUSTUS	stop_codon	77504	77506	.	+	0	transcript_id "g2.t1"; gene_id "g2";
scaffold576	AUGUSTUS	tts	77662	77662	.	+	.	transcript_id "g2.t1"; gene_id "g2";
scaffold576	AUGUSTUS	protein_match	57179	57229	3.58	+	0	target "unknown_A[1..17]"; target_start 3; transcript_id "g2.t1"; gene_id "g2";
scaffold576	AUGUSTUS	protein_match	57230	57295	5.01	+	0	target "unknown_B[1..22]"; target_start 20; transcript_id "g2.t1"; gene_id "g2";
scaffold576	AUGUSTUS	protein_match	57344	57347	2.04	+	0	target "unknown_E[1..2]"; target_start 58; transcript_id "g2.t1"; gene_id "g2";
scaffold576	AUGUSTUS	protein_match	58517	58623	7.15	+	2	target "unknown_E[2..37]"; target_start 58; transcript_id "g2.t1"; gene_id "g2";
scaffold576	AUGUSTUS	protein_match	58717	58794	4.67	+	0	target "unknown_F[1..26]"; target_start 126; transcript_id "g2.t1"; gene_id "g2";
scaffold576	AUGUSTUS	protein_match	58804	58856	9.42	+	0	target "unknown_G[1..18]"; target_start 155; transcript_id "g2.t1"; gene_id "g2";
scaffold576	AUGUSTUS	protein_match	59055	59178	8.45	+	1	target "unknown_G[18..59]"; target_start 155; transcript_id "g2.t1"; gene_id "g2";
scaffold576	AUGUSTUS	protein_match	59179	59193	5	+	0	target "unknown_H[1..5]"; target_start 214; transcript_id "g2.t1"; gene_id "g2";
scaffold576	AUGUSTUS	protein_match	65460	65626	10.8	+	2	target "unknown_H[6..61]"; target_start 213; transcript_id "g2.t1"; gene_id "g2";
scaffold576	AUGUSTUS	protein_match	65918	66139	9.09	+	0	target "unknown_H[62..135]"; target_start 213; transcript_id "g2.t1"; gene_id "g2";
scaffold576	AUGUSTUS	protein_match	67962	67968	3.1	+	1	target "unknown_H[135..137]"; target_start 214; transcript_id "g2.t1"; gene_id "g2";
scaffold576	AUGUSTUS	protein_match	67969	68130	8.31	+	0	target "unknown_I[1..54]"; target_start 351; transcript_id "g2.t1"; gene_id "g2";
scaffold576	AUGUSTUS	protein_match	68234	68467	8.73	+	0	target "unknown_J[1..78]"; target_start 405; transcript_id "g2.t1"; gene_id "g2";
scaffold576	AUGUSTUS	protein_match	68567	68781	3.79	+	2	target "unknown_J[79..150]"; target_start 404; transcript_id "g2.t1"; gene_id "g2";
scaffold576	AUGUSTUS	protein_match	69006	69015	0.674	+	0	target "unknown_J[151..154]"; target_start 404; transcript_id "g2.t1"; gene_id "g2";
scaffold576	AUGUSTUS	protein_match	70959	70990	1.53	+	2	target "unknown_J[154..164]"; target_start 404; transcript_id "g2.t1"; gene_id "g2";
scaffold576	AUGUSTUS	protein_match	72020	72037	0.761	+	0	target "unknown_J[165..170]"; target_start 404; transcript_id "g2.t1"; gene_id "g2";
scaffold576	AUGUSTUS	protein_match	72663	72679	1.13	+	0	target "unknown_J[171..176]"; target_start 404; transcript_id "g2.t1"; gene_id "g2";
scaffold576	AUGUSTUS	protein_match	73217	73239	1.04	+	1	target "unknown_J[176..184]"; target_start 404; transcript_id "g2.t1"; gene_id "g2";
scaffold576	AUGUSTUS	protein_match	73887	73900	1.41	+	2	target "unknown_J[184..188]"; target_start 404; transcript_id "g2.t1"; gene_id "g2";
scaffold576	AUGUSTUS	protein_match	74111	74128	1.56	+	0	target "unknown_J[189..194]"; target_start 404; transcript_id "g2.t1"; gene_id "g2";
scaffold576	AUGUSTUS	protein_match	76042	76066	1.44	+	0	target "unknown_J[195..203]"; target_start 404; transcript_id "g2.t1"; gene_id "g2";
scaffold576	AUGUSTUS	protein_match	77405	77425	1.76	+	0	target "unknown_J[203..209]"; target_start 405; transcript_id "g2.t1"; gene_id "g2";
# coding sequence = [atgtcagttattgcactgttcacggcggctaccaagctcgccggcgtcttagtaactatcaccgttgccgccaatgctt
# tttccttctccgtctaccggaaaaagaacctcaagcgttttcgctctcccatagacgactccgccgacgttcttgctcacttcaatctcaatccgtct
# ggggagaaaggattcttttttggattggctacagcacctgctcatgtggaagacaggcttgatgatgcttggctccaatttgccaaaaatacagaatc
# acatgaaatccagcagcctcaaacagcagatgctattatgggctccgctacaggtgatggtggatctcagcaagcaccgttacctcagagagaagcta
# ccaagaccataaagaggaaaaagtcccttaagatagcaattgaggcacaaataagaggatttgagaagtacatagaagtggaagagccaactccaact
# gagcaatgtcatcataatgttgctgcctggcataacgtcccacacccggaggaaaggctaaggttttggtctgatcctgacactgaattgaaattagc
# taaaaatactggagtgcacgtctttcgaatgggggtagattggtcaaggatcatgcctgaagagccacttggtggactgaaagaaactgtcaattttg
# cggcattggagcgatataaatggatcattaatagagtccgatcatatgggatgaaggtcatgttgacattgtttcatcactctctaccaccgtgggca
# ggagaatacggaggatggaaactggagaagacagttgactacttcatggaatttacaaggcttattgttgactctgttgcagatatagtggattattg
# ggttacctttaacgagcctcatgtcttttgtatgctaacttactgtgctggtgcctggcctggtggtaatcctgatatgctggaggttgctacttctg
# ctttacctacaggtgtcttcaatcagaccatgaactggatagcaattgcgcatacaaaggcatatgattatattcatgaaaagagcaaaccagcaagt
# accattgttggagtagctcaccatgtctcatttatgcgtccatatggactgtttgacgtcgctgctgtttccgttgccaattccatgaccctttttcc
# ttttctggattgtatatctgacaaattggattacattggaatcaattactatggacaggaagtcatttgtggtgcaggattgaaactagtcgagacag
# atgagtacagcgaatctgggcgtggtgtgtatcctgacggcttgttccgtgtgttgctgcaatttgatgaaagatacaaacatcttaatcttcccttt
# ataataactgaaaatggtgtttctgatggaacggacttgattagacaaccatacttgttggaacatctacttgcaacttatgccgccatgatgatggg
# tgttcgtgtacttggttacttgttttggacaatatctgataactgggagtgggcagatgggtatggtcccaagtttggacttgtagcagttgatcgtg
# ccaatgatctcgctcggattcctcgcccttcatacaatttgttttcaaaggcatccttctttctgatatctcttcttattgttcttgataattttgct
# gacatcttgatttccagatggataaaggggtatgtacgattcttctatcaaagttcaagaacacaatgccttagaagtcatttgaagcttgatagtta
# tttcgaaaatacttttgtgggagtagattttggctatgaacatttcaatacattaatattacagttaccttttacaactttatccaagaatattttgg
# ggacatggacaaagtcccaaagtcaattttttatcacaaatttagattggaaaacttttggggagaggacgaatttttaa]
# protein sequence = [MSVIALFTAATKLAGVLVTITVAANAFSFSVYRKKNLKRFRSPIDDSADVLAHFNLNPSGEKGFFFGLATAPAHVEDR
# LDDAWLQFAKNTESHEIQQPQTADAIMGSATGDGGSQQAPLPQREATKTIKRKKSLKIAIEAQIRGFEKYIEVEEPTPTEQCHHNVAAWHNVPHPEER
# LRFWSDPDTELKLAKNTGVHVFRMGVDWSRIMPEEPLGGLKETVNFAALERYKWIINRVRSYGMKVMLTLFHHSLPPWAGEYGGWKLEKTVDYFMEFT
# RLIVDSVADIVDYWVTFNEPHVFCMLTYCAGAWPGGNPDMLEVATSALPTGVFNQTMNWIAIAHTKAYDYIHEKSKPASTIVGVAHHVSFMRPYGLFD
# VAAVSVANSMTLFPFLDCISDKLDYIGINYYGQEVICGAGLKLVETDEYSESGRGVYPDGLFRVLLQFDERYKHLNLPFIITENGVSDGTDLIRQPYL
# LEHLLATYAAMMMGVRVLGYLFWTISDNWEWADGYGPKFGLVAVDRANDLARIPRPSYNLFSKASFFLISLLIVLDNFADILISRWIKGYVRFFYQSS
# RTQCLRSHLKLDSYFENTFVGVDFGYEHFNTLILQLPFTTLSKNILGTWTKSQSQFFITNLDWKTFGERTNF]
# sequence of block unknown_A     3 [IALFTAATKLAGVLVTI] 20
# sequence of block unknown_B    20 [TVAANAFSFSVYRKKNLKRFRS] 42
# sequence of block unknown_E    58 [SGEKGFFFGLATAPAHVEDRLDDAWLQFAKNTESHEI] 95
# sequence of block unknown_F   126 [TIKRKKSLKIAIEAQIRGFEKYIEVE] 152
# sequence of block unknown_G   155 [PTEQCHHNVAAWHNVPHPEERLRFWSDPDTELKLAKNTGVHVFRMGVDWSRIMPEEPLG] 214
# sequence of block unknown_H   214 [GLKETVNFAALERYKWIINRVRSYGMKVMLTLFHHSLPPWAGEYGGWKLEKTVDYFMEFTRLIVDSVADIVDYWVTFNEPHVFCMLTYCAGAWPGGNPDMLEVATSALPTGVFNQTMNWIAIAHTKAYDYIHEKSKP] 351
# sequence of block unknown_I   351 [ASTIVGVAHHVSFMRPYGLFDVAAVSVANSMTLFPFLDCISDKLDYIGINYYGQ] 405
# sequence of block unknown_J   405 [EVICGAGLKLVETDEYSESGRGVYPDGLFRVLLQFDERYKHLNLPFIITENGVSDGTDLIRQPYLLEHLLATYAAMMMGVRVLGYLFWTISDNWEWADGYGPKFGLVAVDRANDLARIPRPSYNLFSKASFFLISLLIVLDNFADILISRWIKGYVRFFYQSSRTQCLRSHLKLDSYFENTFVGVDFGYEHFNTLILQLPFTTLSKNIL] 614
# end gene g2
###
# command line:
# augustus --codingseq=1 --proteinprofile=/home/pgsb/tetiana.nosenko/lineages/embryophyta_odb9/prfl/EOG093603SR.prfl --predictionStart=40242 --predictionEnd=87852 --species=arabidopsis ./tmp/scaffold576Schil_BUSCO_geno_206160443_.temp
```
