## Supplementary material for "The *de novo* reference genome and transcriptome assemblies of the wild tomato species *Solanum chilense*": EOG093603SX.out.1

```
# Please cite: Mario Stanke, Mark Diekhans, Robert Baertsch, David Haussler (2008),
# Using native and syntenically mapped cDNA alignments to improve de novo gene finding
# Bioinformatics 24: 637-644, doi 10.1093/bioinformatics/btn013
# No extrinsic information on sequences given.
# Using protein profile unknown
# --[4..43]--> unknown_A (13) <--[0..4]--> unknown_B (33) <--[2..8]--> unknown_C (105) <--[3..17]--> unknown_D (95) <--[0..1]--> unknown_E (33) <--[0..1]--> unknown_F (230) <--[0..3]--> unknown_G (104) <--[28..60]--> unknown_I (6) <--[0..129]--
# arabidopsis version. Using default transition matrix.
# We have hints for 0 sequences and for 0 of the sequences in the input set.
#
# ----- prediction on sequence number 1 (length = 25396, name = scaffold3391) -----
#
# Constraints/Hints:
# (none)
# Predicted genes for sequence number 1 on both strands
# start gene g1
scaffold3391	AUGUSTUS	gene	795	1641	0.13	-	.	g1
scaffold3391	AUGUSTUS	transcript	795	1641	0.13	-	.	g1.t1
scaffold3391	AUGUSTUS	tts	795	795	.	-	.	transcript_id "g1.t1"; gene_id "g1";
scaffold3391	AUGUSTUS	exon	795	1641	.	-	.	transcript_id "g1.t1"; gene_id "g1";
scaffold3391	AUGUSTUS	stop_codon	1070	1072	.	-	0	transcript_id "g1.t1"; gene_id "g1";
scaffold3391	AUGUSTUS	CDS	1070	1489	0.6	-	0	transcript_id "g1.t1"; gene_id "g1";
scaffold3391	AUGUSTUS	start_codon	1487	1489	.	-	0	transcript_id "g1.t1"; gene_id "g1";
scaffold3391	AUGUSTUS	tss	1641	1641	.	-	.	transcript_id "g1.t1"; gene_id "g1";
# coding sequence = [atggccagcaccttttgctttcttgttgtagcaacactcattatgtgtatattcattgcaaaaacacctttagcagtgt
# cactgaatgtggagaggaagttgatatcagcaacaccagtagagtttcttgcaaatcctccggtgccagcggcgtctccattctcagagatatctcca
# gatattgcacctctcttgccttcttctggtggtgtggtgcctccagtttcttcaatgccaactattccttcgaatcctagtaaaaatccagatgatgt
# gttgtaccctattggccctgatactgctgctcttggaccttctgctttttcacctgtttcctctgctgtttgttgtgtttctcttgcaacacatctga
# acgttgcagtactgcttcttgtaatcggcttattttgttcgagttag]
# protein sequence = [MASTFCFLVVATLIMCIFIAKTPLAVSLNVERKLISATPVEFLANPPVPAASPFSEISPDIAPLLPSSGGVVPPVSSM
# PTIPSNPSKNPDDVLYPIGPDTAALGPSAFSPVSSAVCCVSLATHLNVAVLLLVIGLFCSS]
# end gene g1
###
# start gene g2
scaffold3391	AUGUSTUS	gene	3486	7441	0.02	-	.	g2
scaffold3391	AUGUSTUS	transcript	3486	7441	0.02	-	.	g2.t1
scaffold3391	AUGUSTUS	tts	3486	3486	.	-	.	transcript_id "g2.t1"; gene_id "g2";
scaffold3391	AUGUSTUS	exon	3486	3725	.	-	.	transcript_id "g2.t1"; gene_id "g2";
scaffold3391	AUGUSTUS	exon	3874	4315	.	-	.	transcript_id "g2.t1"; gene_id "g2";
scaffold3391	AUGUSTUS	exon	4714	7441	.	-	.	transcript_id "g2.t1"; gene_id "g2";
scaffold3391	AUGUSTUS	stop_codon	5116	5118	.	-	0	transcript_id "g2.t1"; gene_id "g2";
scaffold3391	AUGUSTUS	CDS	5116	7173	0.42	-	0	transcript_id "g2.t1"; gene_id "g2";
scaffold3391	AUGUSTUS	start_codon	7171	7173	.	-	0	transcript_id "g2.t1"; gene_id "g2";
scaffold3391	AUGUSTUS	tss	7441	7441	.	-	.	transcript_id "g2.t1"; gene_id "g2";
scaffold3391	AUGUSTUS	protein_match	5128	5145	4.83	-	0	target "unknown_I[1..6]"; target_start 676; transcript_id "g2.t1"; gene_id "g2";
scaffold3391	AUGUSTUS	protein_match	5254	5565	6.82	-	0	target "unknown_G[1..104]"; target_start 536; transcript_id "g2.t1"; gene_id "g2";
scaffold3391	AUGUSTUS	protein_match	5575	6264	6.32	-	0	target "unknown_F[1..230]"; target_start 303; transcript_id "g2.t1"; gene_id "g2";
scaffold3391	AUGUSTUS	protein_match	6268	6366	5.22	-	0	target "unknown_E[1..33]"; target_start 269; transcript_id "g2.t1"; gene_id "g2";
scaffold3391	AUGUSTUS	protein_match	6367	6651	5.4	-	0	target "unknown_D[1..95]"; target_start 174; transcript_id "g2.t1"; gene_id "g2";
scaffold3391	AUGUSTUS	protein_match	6691	7005	5.55	-	0	target "unknown_C[1..105]"; target_start 56; transcript_id "g2.t1"; gene_id "g2";
scaffold3391	AUGUSTUS	protein_match	7012	7110	5.48	-	0	target "unknown_B[1..33]"; target_start 21; transcript_id "g2.t1"; gene_id "g2";
scaffold3391	AUGUSTUS	protein_match	7123	7161	4.2	-	0	target "unknown_A[1..13]"; target_start 4; transcript_id "g2.t1"; gene_id "g2";
# coding sequence = [atggagctagacttgcaatcttgtgctcgactgctcaatactgttaacagcaaccaatctcttcctaatgggaagcaac
# tccacctcgttttcctcaaaaggggtatccttaactctgctctaacaatagccaatcgccttcttcaaatgtacaccaggtgtggacaaatggctgat
# gcagagttactgttcgatgaaatgtctcagagaaactgcttcacttggaataccatgattgaagggtatatgaaatgggggaagataaacaactcttt
# ggacttgtttcgtttaatgccttccaagaatgaattttcttggaatgtggtcattcttggtcttgttaaagcagaggagttgggtgttgctagaagac
# tattgagtgaaatgccacggaagaatgaagtagtttggaatggacttattcatgggtatgcgaaaatgggattccctggggtggctttatgcttgttt
# aaggagtttatagactgggattttcgagagacgggtggtgcatcacatatagattcatttgttttggcaactgcattaggagcttgtgctgacacaag
# aagtgctgatttggggaagcaaattcatgctcgtattatagtcgatgaagttgaagttgattctgtgttggcaagttctttagttaacatgtatggaa
# agggtggtgatttggataatgcgaactatattttgaatagaatgcagaatcctgataacttttccttgtcagcgctaatttcagcatattcaaaatgt
# ggtcgaatggatgatgctagaaagatattcaacctgataactgatcctagtattgtactatggaactccatgatttctgggtttgtgtcatgcgatga
# agtgttagaagcattattgctttttgtagagatgcacagagaaggagttataggagattcctctacattagctagtgtattgaacgcctgtgctagtg
# catatgcccttaaaaattgtttgcaagtgcatgtttatggttttaagcttggactgttggatgaccttgtcgttgctagtgcgctcattgacacatat
# gccaaatgtggatctcctgatgaagcttccaatgtttttaatgaactgaaaacacaggataccatcttgctaaattctatgattaccatatattttaa
# ctgcaacagaattgaagatgcgagacaattatttgagtcaatgccctacaagagcttaatatcttggaactctatgataattggtcttaatcaaaatg
# gttgtccagttgaagcacttgatcttttctacagaatgaataggatggattttaggatggacaaatttagcttttcaagtgtgatcagtgcctgtgca
# agcattgcttcagttgaacttggtgaacagattttcgcaagagttgttatcatcggccttgatggtgatcaaataatttctacctccttaattgattt
# ctactgcaagtgtggttttgttagtgatgccaggaagctctttgaccaaatgatgaaatccgacgaggtttcgtggaattctatgttgatgggttatg
# ctacaaatggttacggaaatgaagctttgaatctattccacgaaatgagaagtgtgggtgtttcgccaacaaatatcacatttattggtgtcttatct
# gcctgtgatcattgtggtttactagaagagggaaaaaggtggttttattcaatgaattacgattaccacattgatccagaaattgaacattactcctg
# tatggtagatctttatgcaagagcaggatgtctcgaagaagctgtgaacctcatcgaaaagatgccatttgaggcagattcaagcatgtggttatcca
# ttttgagaggatgtgtagctcatggtaacaagatactaggacagctcgtggctcaacgcattatagagcttgatcctgagaattcaggtgctttcgtg
# cagttatcaaacatatttgctacttctgaggactgggaaagatctgctttagtcaggaggctgatgatagaaaagaaaatacataagagttctggtcg
# aagctggagtgatatgtaa]
# protein sequence = [MELDLQSCARLLNTVNSNQSLPNGKQLHLVFLKRGILNSALTIANRLLQMYTRCGQMADAELLFDEMSQRNCFTWNTM
# IEGYMKWGKINNSLDLFRLMPSKNEFSWNVVILGLVKAEELGVARRLLSEMPRKNEVVWNGLIHGYAKMGFPGVALCLFKEFIDWDFRETGGASHIDS
# FVLATALGACADTRSADLGKQIHARIIVDEVEVDSVLASSLVNMYGKGGDLDNANYILNRMQNPDNFSLSALISAYSKCGRMDDARKIFNLITDPSIV
# LWNSMISGFVSCDEVLEALLLFVEMHREGVIGDSSTLASVLNACASAYALKNCLQVHVYGFKLGLLDDLVVASALIDTYAKCGSPDEASNVFNELKTQ
# DTILLNSMITIYFNCNRIEDARQLFESMPYKSLISWNSMIIGLNQNGCPVEALDLFYRMNRMDFRMDKFSFSSVISACASIASVELGEQIFARVVIIG
# LDGDQIISTSLIDFYCKCGFVSDARKLFDQMMKSDEVSWNSMLMGYATNGYGNEALNLFHEMRSVGVSPTNITFIGVLSACDHCGLLEEGKRWFYSMN
# YDYHIDPEIEHYSCMVDLYARAGCLEEAVNLIEKMPFEADSSMWLSILRGCVAHGNKILGQLVAQRIIELDPENSGAFVQLSNIFATSEDWERSALVR
# RLMIEKKIHKSSGRSWSDM]
# sequence of block unknown_I   676 [SSGRSW] 682
# sequence of block unknown_G   536 [VSPTNITFIGVLSACDHCGLLEEGKRWFYSMNYDYHIDPEIEHYSCMVDLYARAGCLEEAVNLIEKMPFEADSSMWLSILRGCVAHGNKILGQLVAQRIIELDP] 640
# sequence of block unknown_F   303 [VIGDSSTLASVLNACASAYALKNCLQVHVYGFKLGLLDDLVVASALIDTYAKCGSPDEASNVFNELKTQDTILLNSMITIYFNCNRIEDARQLFESMPYKSLISWNSMIIGLNQNGCPVEALDLFYRMNRMDFRMDKFSFSSVISACASIASVELGEQIFARVVIIGLDGDQIISTSLIDFYCKCGFVSDARKLFDQMMKSDEVSWNSMLMGYATNGYGNEALNLFHEMR] 533
# sequence of block unknown_E   269 [DPSIVLWNSMISGFVSCDEVLEALLLFVEMHRE] 302
# sequence of block unknown_D   174 [DSFVLATALGACADTRSADLGKQIHARIIVDEVEVDSVLASSLVNMYGKGGDLDNANYILNRMQNPDNFSLSALISAYSKCGRMDDARKIFNLIT] 269
# sequence of block unknown_C    56 [MADAELLFDEMSQRNCFTWNTMIEGYMKWGKINNSLDLFRLMPSKNEFSWNVVILGLVKAEELGVARRLLSEMPRKNEVVWNGLIHGYAKMGFPGVALCLFKEFI] 161
# sequence of block unknown_B    21 [PNGKQLHLVFLKRGILNSALTIANRLLQMYTRC] 54
# sequence of block unknown_A     4 [LQSCARLLNTVNS] 17
# end gene g2
###
# start gene g3
scaffold3391	AUGUSTUS	gene	8246	9403	0.06	+	.	g3
scaffold3391	AUGUSTUS	transcript	8246	9403	0.06	+	.	g3.t1
scaffold3391	AUGUSTUS	tss	8246	8246	.	+	.	transcript_id "g3.t1"; gene_id "g3";
scaffold3391	AUGUSTUS	exon	8246	8476	.	+	.	transcript_id "g3.t1"; gene_id "g3";
scaffold3391	AUGUSTUS	exon	8686	9403	.	+	.	transcript_id "g3.t1"; gene_id "g3";
scaffold3391	AUGUSTUS	start_codon	8707	8709	.	+	0	transcript_id "g3.t1"; gene_id "g3";
scaffold3391	AUGUSTUS	CDS	8707	9054	0.8	+	0	transcript_id "g3.t1"; gene_id "g3";
scaffold3391	AUGUSTUS	stop_codon	9052	9054	.	+	0	transcript_id "g3.t1"; gene_id "g3";
scaffold3391	AUGUSTUS	tts	9403	9403	.	+	.	transcript_id "g3.t1"; gene_id "g3";
# coding sequence = [atgttgtcatccaacatcaagggagtcgcaaatggattcccgttgaagatcgaggttgtgaaagtggtagagaaagagg
# ttgatttcaatatcgattttctcaagaacatgttccataaggttgaatggaaggcactggcggaagcttctagaaccatgggttacgctgaactgcct
# gaaaatgttgatgctgctatggtaacctcggatgattttcttcataagtttcatcatgcccttctcgagcttcatcttgaagagggtgccttggtttg
# tccagagactggccggaaatttcctgtcaataaaggcattcccaatatgcttcttcatgaagacgaggtctga]
# protein sequence = [MLSSNIKGVANGFPLKIEVVKVVEKEVDFNIDFLKNMFHKVEWKALAEASRTMGYAELPENVDAAMVTSDDFLHKFHH
# ALLELHLEEGALVCPETGRKFPVNKGIPNMLLHEDEV]
# end gene g3
###
# start gene g4
scaffold3391	AUGUSTUS	gene	9688	15211	0.01	-	.	g4
scaffold3391	AUGUSTUS	transcript	9688	15211	0.01	-	.	g4.t1
scaffold3391	AUGUSTUS	tts	9688	9688	.	-	.	transcript_id "g4.t1"; gene_id "g4";
scaffold3391	AUGUSTUS	exon	9688	10125	.	-	.	transcript_id "g4.t1"; gene_id "g4";
scaffold3391	AUGUSTUS	stop_codon	9811	9813	.	-	0	transcript_id "g4.t1"; gene_id "g4";
scaffold3391	AUGUSTUS	intron	10126	10205	0.99	-	.	transcript_id "g4.t1"; gene_id "g4";
scaffold3391	AUGUSTUS	intron	10249	10451	0.24	-	.	transcript_id "g4.t1"; gene_id "g4";
scaffold3391	AUGUSTUS	intron	10533	10806	0.79	-	.	transcript_id "g4.t1"; gene_id "g4";
scaffold3391	AUGUSTUS	intron	10944	12124	0.95	-	.	transcript_id "g4.t1"; gene_id "g4";
scaffold3391	AUGUSTUS	intron	12333	14122	0.35	-	.	transcript_id "g4.t1"; gene_id "g4";
scaffold3391	AUGUSTUS	intron	14348	14617	1	-	.	transcript_id "g4.t1"; gene_id "g4";
scaffold3391	AUGUSTUS	intron	14759	14845	1	-	.	transcript_id "g4.t1"; gene_id "g4";
scaffold3391	AUGUSTUS	CDS	9811	10125	1	-	0	transcript_id "g4.t1"; gene_id "g4";
scaffold3391	AUGUSTUS	CDS	10206	10248	0.83	-	1	transcript_id "g4.t1"; gene_id "g4";
scaffold3391	AUGUSTUS	exon	10206	10248	.	-	.	transcript_id "g4.t1"; gene_id "g4";
scaffold3391	AUGUSTUS	CDS	10452	10532	0.28	-	1	transcript_id "g4.t1"; gene_id "g4";
scaffold3391	AUGUSTUS	exon	10452	10532	.	-	.	transcript_id "g4.t1"; gene_id "g4";
scaffold3391	AUGUSTUS	CDS	10807	10943	0.99	-	0	transcript_id "g4.t1"; gene_id "g4";
scaffold3391	AUGUSTUS	exon	10807	10943	.	-	.	transcript_id "g4.t1"; gene_id "g4";
scaffold3391	AUGUSTUS	CDS	12125	12332	0.98	-	1	transcript_id "g4.t1"; gene_id "g4";
scaffold3391	AUGUSTUS	exon	12125	12332	.	-	.	transcript_id "g4.t1"; gene_id "g4";
scaffold3391	AUGUSTUS	CDS	14123	14347	0.54	-	1	transcript_id "g4.t1"; gene_id "g4";
scaffold3391	AUGUSTUS	exon	14123	14347	.	-	.	transcript_id "g4.t1"; gene_id "g4";
scaffold3391	AUGUSTUS	CDS	14618	14758	1	-	1	transcript_id "g4.t1"; gene_id "g4";
scaffold3391	AUGUSTUS	exon	14618	14758	.	-	.	transcript_id "g4.t1"; gene_id "g4";
scaffold3391	AUGUSTUS	CDS	14846	15147	1	-	0	transcript_id "g4.t1"; gene_id "g4";
scaffold3391	AUGUSTUS	exon	14846	15211	.	-	.	transcript_id "g4.t1"; gene_id "g4";
scaffold3391	AUGUSTUS	start_codon	15145	15147	.	-	0	transcript_id "g4.t1"; gene_id "g4";
scaffold3391	AUGUSTUS	tss	15211	15211	.	-	.	transcript_id "g4.t1"; gene_id "g4";
# coding sequence = [atgccgccgtccggcgacggagctgatgtctctgccggtggccgatgtacgtgctcttccctcgatgaggaaagcctaa
# tccagaactgccagcattgccggcgatcgactctcccttcctcttcgtcatcttgctctttgcttagcctcgaatcttatccggttcaggattacgac
# aagctttggagaatatttagtgcttccgttaaaggattcactattggcgctggtctaaaaggtggcctcgctatctttgctgttctctctcggctacg
# acgtaggaaatcgatgtcctctgcgaagaaagggcaaatggtctcgagcagggatgatgtagttttggcactaaaggaaactctaagatatggtctgt
# tccttggcactttctctggtacatttgtatcagttgatgaaattgtgtccgcttggggaggtcaccgaaggacagctaagtggagagcattgctaggg
# ggtgcaattgcagggccatcgttgcttcttactggcaatacacagcacacgagcttggcggtttacattcttgtgcgtgcggctgtgttggcatcccg
# ttgtggaataaaaagtaagcggtttgggcacatatgcaagcctttaacttgggctcatggagacattttccttatgtgtctatcctcttcacagatcc
# tgtctgcttatatattgaagcaagatagtctgcatccatcttacaaatcctttctcaacaaacatggtggcaaagctttggttatcctgcagggtgtg
# aaagacctggcatgtgggaactctgtaatgaatttggaagcaatagagaatcactacaagtccaatggtattgacatcaaactggatccgcaaatgaa
# agtaccctgctcgatagtacatgagaatcaaggatgtggtgcgcatttcatttcatttctaattcaagcctacaagagagctctgccagtttaccttc
# cagtttatttagttcctgcactcattgtacatcgtcaaggcatcttgaaaagacctaacacaattttggcgaagggtctccttggtacagcaaggtct
# agtctatttctctccatatattgttcgtctgcctggctgttcaagaggtgtaacatccccatggtggcactgggaacgttccctactggtctggccct
# ggcaatcgagaagaaaagcagaaggatagagatttcactctattgtcttgctcgggcacttgagagtttcgtcacgtgcatggctgatgttggttatt
# tgcctcagtctgaaaaattaaagagaggtgatgtcgtgatctttagcatggcaactgcaattatcatgcattgttatgctatggagagggatgtcttc
# aaatccaagtacttgaatgttcttgattgggtgtttggtgtgcctcttcccccctacgataccactcctcgcaagaaatggcgttcctcatccatata
# a]
# protein sequence = [MPPSGDGADVSAGGRCTCSSLDEESLIQNCQHCRRSTLPSSSSSCSLLSLESYPVQDYDKLWRIFSASVKGFTIGAGL
# KGGLAIFAVLSRLRRRKSMSSAKKGQMVSSRDDVVLALKETLRYGLFLGTFSGTFVSVDEIVSAWGGHRRTAKWRALLGGAIAGPSLLLTGNTQHTSL
# AVYILVRAAVLASRCGIKSKRFGHICKPLTWAHGDIFLMCLSSSQILSAYILKQDSLHPSYKSFLNKHGGKALVILQGVKDLACGNSVMNLEAIENHY
# KSNGIDIKLDPQMKVPCSIVHENQGCGAHFISFLIQAYKRALPVYLPVYLVPALIVHRQGILKRPNTILAKGLLGTARSSLFLSIYCSSAWLFKRCNI
# PMVALGTFPTGLALAIEKKSRRIEISLYCLARALESFVTCMADVGYLPQSEKLKRGDVVIFSMATAIIMHCYAMERDVFKSKYLNVLDWVFGVPLPPY
# DTTPRKKWRSSSI]
# end gene g4
###
# start gene g5
scaffold3391	AUGUSTUS	gene	16274	19951	0.09	-	.	g5
scaffold3391	AUGUSTUS	transcript	16274	19951	0.09	-	.	g5.t1
scaffold3391	AUGUSTUS	tts	16274	16274	.	-	.	transcript_id "g5.t1"; gene_id "g5";
scaffold3391	AUGUSTUS	exon	16274	16560	.	-	.	transcript_id "g5.t1"; gene_id "g5";
scaffold3391	AUGUSTUS	stop_codon	16492	16494	.	-	0	transcript_id "g5.t1"; gene_id "g5";
scaffold3391	AUGUSTUS	intron	16561	16967	0.88	-	.	transcript_id "g5.t1"; gene_id "g5";
scaffold3391	AUGUSTUS	intron	17436	19278	0.83	-	.	transcript_id "g5.t1"; gene_id "g5";
scaffold3391	AUGUSTUS	intron	19583	19840	1	-	.	transcript_id "g5.t1"; gene_id "g5";
scaffold3391	AUGUSTUS	CDS	16492	16560	0.98	-	0	transcript_id "g5.t1"; gene_id "g5";
scaffold3391	AUGUSTUS	CDS	16968	17435	0.88	-	0	transcript_id "g5.t1"; gene_id "g5";
scaffold3391	AUGUSTUS	exon	16968	17435	.	-	.	transcript_id "g5.t1"; gene_id "g5";
scaffold3391	AUGUSTUS	CDS	19279	19582	0.99	-	1	transcript_id "g5.t1"; gene_id "g5";
scaffold3391	AUGUSTUS	exon	19279	19582	.	-	.	transcript_id "g5.t1"; gene_id "g5";
scaffold3391	AUGUSTUS	CDS	19841	19911	0.92	-	0	transcript_id "g5.t1"; gene_id "g5";
scaffold3391	AUGUSTUS	exon	19841	19951	.	-	.	transcript_id "g5.t1"; gene_id "g5";
scaffold3391	AUGUSTUS	start_codon	19909	19911	.	-	0	transcript_id "g5.t1"; gene_id "g5";
scaffold3391	AUGUSTUS	tss	19951	19951	.	-	.	transcript_id "g5.t1"; gene_id "g5";
# coding sequence = [atggttccgattccctgttcttgttctttgtttcttgtcctctttgatattgtgatggccagagtcgacaaaactgttg
# ttgctccacttgaaagactaaagctggaatatatagttcgtggtgaacagaagcacctcttggagctcgtcaaaacaattgcagttactcaaggcttg
# agaggcttttggaaagggaacttggttaatatacttcgtactgctccttttaaggcagttaatttttgtgcttttgacacatacagaaagcaactcct
# aagattatcaggaaatgaagaaactactaacatcgagcggtttgttgctggtgctgcagctggtgtgactgctactgttatgtgcttaccactggaca
# ctatccggaccaagttagtggcacggggtggagaagccttgggtggtgtggttggagctttccaacatgtgatcagaactgaaggattcttctctctt
# tataagggactagtaccctccattttgagtatggccccagcagcggctgttttctatggtgtatatgacatattaaaatcagcttatttgcattcacc
# tgaaggcagaaaaagaatagagtatatgaagaatcagggagcagagctcaatgcttttgaccagcttgagttgggacctatgaggaccttacttcatg
# gtgctattgctggtgcttgtgctgaagccgcaacttatccatttgaggtcattagaagacatcttcaattacaaggccgagcatctaaactgagtgcg
# ttggcaacatgtgcgaagattgttgaacagggaggtgttccagctctatatgcaggactaatccctagtttactacaggtgttgccttctgcctccat
# aagctacttcgtctacgagttcatgaagattgttctcaaagcggaatga]
# protein sequence = [MVPIPCSCSLFLVLFDIVMARVDKTVVAPLERLKLEYIVRGEQKHLLELVKTIAVTQGLRGFWKGNLVNILRTAPFKA
# VNFCAFDTYRKQLLRLSGNEETTNIERFVAGAAAGVTATVMCLPLDTIRTKLVARGGEALGGVVGAFQHVIRTEGFFSLYKGLVPSILSMAPAAAVFY
# GVYDILKSAYLHSPEGRKRIEYMKNQGAELNAFDQLELGPMRTLLHGAIAGACAEAATYPFEVIRRHLQLQGRASKLSALATCAKIVEQGGVPALYAG
# LIPSLLQVLPSASISYFVYEFMKIVLKAE]
# end gene g5
###
# start gene g6
scaffold3391	AUGUSTUS	gene	22911	24191	0.09	-	.	g6
scaffold3391	AUGUSTUS	transcript	22911	24191	0.09	-	.	g6.t1
scaffold3391	AUGUSTUS	tts	22911	22911	.	-	.	transcript_id "g6.t1"; gene_id "g6";
scaffold3391	AUGUSTUS	exon	22911	23369	.	-	.	transcript_id "g6.t1"; gene_id "g6";
scaffold3391	AUGUSTUS	stop_codon	23258	23260	.	-	0	transcript_id "g6.t1"; gene_id "g6";
scaffold3391	AUGUSTUS	intron	23370	23458	0.56	-	.	transcript_id "g6.t1"; gene_id "g6";
scaffold3391	AUGUSTUS	CDS	23258	23369	0.54	-	1	transcript_id "g6.t1"; gene_id "g6";
scaffold3391	AUGUSTUS	CDS	23459	23994	0.55	-	0	transcript_id "g6.t1"; gene_id "g6";
scaffold3391	AUGUSTUS	exon	23459	24191	.	-	.	transcript_id "g6.t1"; gene_id "g6";
scaffold3391	AUGUSTUS	start_codon	23992	23994	.	-	0	transcript_id "g6.t1"; gene_id "g6";
scaffold3391	AUGUSTUS	tss	24191	24191	.	-	.	transcript_id "g6.t1"; gene_id "g6";
# coding sequence = [atgactggagttcatactatttggtttaaacacttagaaagtctcacacttgtagaaaatccagatacaattttgtttt
# ctggtggattatttattgaaccgttgattccttcttcagttacatctaattttctaaaaatatcatcaattgatgattccagtgagttacattctccc
# atttctcatcgtagtggaccaattttccggcgagaaaaaaagagtgttcgtgccggtattgggggtaatttcttgtgtttgagtttgtcacttaagaa
# gaatactgatgttgttgggaatcccagtgaatgtttgttgagtaatggagacgagagtccaaaggtggaagagtctagtggcggcaatggggttgtga
# agaagcgaaatattgggttacggggacgtggtgcaatgaacaccagcaaacatttgtgggctggagcagttgctgcaatggtatcaaggttagtgctt
# ttctccagtatctgcgttattgatttctttacttgtcgtttatccttttggtatatactcacaaggtgtaaggaccgcggacactctatattcccaga
# tcgcacttgtgggattacaccggagctgttgttgttgtacactgacagtagtttgaacttactcagaatttcaaattag]
# protein sequence = [MTGVHTIWFKHLESLTLVENPDTILFSGGLFIEPLIPSSVTSNFLKISSIDDSSELHSPISHRSGPIFRREKKSVRAG
# IGGNFLCLSLSLKKNTDVVGNPSECLLSNGDESPKVEESSGGNGVVKKRNIGLRGRGAMNTSKHLWAGAVAAMVSRLVLFSSICVIDFFTCRLSFWYI
# LTRCKDRGHSIFPDRTCGITPELLLLYTDSSLNLLRISN]
# end gene g6
###
# command line:
# augustus --codingseq=1 --proteinprofile=/home/pgsb/tetiana.nosenko/lineages/embryophyta_odb9/prfl/EOG093603SX.prfl --predictionStart=0 --predictionEnd=25396 --species=arabidopsis ./tmp/scaffold3391Schil_BUSCO_geno_206160443_.temp
```
