## Supplementary material for "The *de novo* reference genome and transcriptome assemblies of the wild tomato species *Solanum chilense*": EOG093603SX.out.2

```
# Please cite: Mario Stanke, Mark Diekhans, Robert Baertsch, David Haussler (2008),
# Using native and syntenically mapped cDNA alignments to improve de novo gene finding
# Bioinformatics 24: 637-644, doi 10.1093/bioinformatics/btn013
# No extrinsic information on sequences given.
# Using protein profile unknown
# --[4..43]--> unknown_A (13) <--[0..4]--> unknown_B (33) <--[2..8]--> unknown_C (105) <--[3..17]--> unknown_D (95) <--[0..1]--> unknown_E (33) <--[0..1]--> unknown_F (230) <--[0..3]--> unknown_G (104) <--[28..60]--> unknown_I (6) <--[0..129]--
# arabidopsis version. Using default transition matrix.
# We have hints for 0 sequences and for 0 of the sequences in the input set.
#
# ----- prediction on sequence number 1 (length = 21618, name = scaffold13420) -----
#
# Constraints/Hints:
# (none)
# Predicted genes for sequence number 1 on both strands
# start gene g1
scaffold13420	AUGUSTUS	gene	868	3685	0.08	+	.	g1
scaffold13420	AUGUSTUS	transcript	868	3685	0.08	+	.	g1.t1
scaffold13420	AUGUSTUS	exon	868	3685	.	+	.	transcript_id "g1.t1"; gene_id "g1";
scaffold13420	AUGUSTUS	start_codon	906	908	.	+	0	transcript_id "g1.t1"; gene_id "g1";
scaffold13420	AUGUSTUS	CDS	906	3452	0.22	+	0	transcript_id "g1.t1"; gene_id "g1";
scaffold13420	AUGUSTUS	stop_codon	3450	3452	.	+	0	transcript_id "g1.t1"; gene_id "g1";
scaffold13420	AUGUSTUS	tts	3685	3685	.	+	.	transcript_id "g1.t1"; gene_id "g1";
# coding sequence = [atgctcgaaatggtacccattgctcagccactcccattacagccacccaatgattcctttaatttcagagcttctaagc
# tttcctttaacaaatcaaacttaccccggcgacgggattttccaccgcccatttcgacggagcaggctaacttctctccgttgggcgacgactttgta
# agttcaagcagctttgcttcagttcttgattcctgcaaatgccctaacctgggtaaacaagtccacgcacaagcactcaaaaatgggtttcgtgggca
# cgagtttgttgagacgaaattgcttcagatgtatggcaaatgtggttgttttgatgatgctgtccaactgtttgataaaatgctagaaagaaatttgt
# attcatggaatgctgttattaatgtctatttaagtaatgggctttccaaggaagcttttgagtgttttaggcaggtgctgtttgaggagttggagttg
# gagtttttcttgtttccggtggtcttgaagatatgttgtggttatggtggggttgaattgggaaagcagttacatggtacagtgataaagtatggatt
# tgcatccaatgtttatgtgggcaatgctttgattgatatgtatgggaaatgtgggagtttggataatgcaaaagaggttttgaacaaaatgtccaaga
# gggattgtgtttcttggaattcagttattactgctttcgctgccaatggaatgttaactgaagctcttcaagtttttaataagatgtctgatgaggac
# cattttactccaaattttatttcttggagtgctttggttggtggattttcacagaatggatacgacgaagaggccattgaatatctctacagaatgca
# agttgctggattccagccaaatgcccagacattggcgagtgtgcttcctgcttgtggtagattacaaatgctacaattgggaaaagaaattcatggat
# atctcaccagaaatgaattgatgtcgaactcttttgttgttaatggcttaattgatgtttataggaggtgtggggatatggagagtgccctcctaata
# ttttcaatgtattcgatgaagaatgatgtctcttacaacactatgttagtgggatactttgagaatggagagatttcaaaggctcaagagctgtttta
# tcagatggaacatgaagggaagtgtgaggatataatttcatggaattcaatgatttcaggttacgtaaacaactttatgttcaatgaagctttgatta
# tgtttcagaaggtaatccagaaggaagaaattgaagccgattcgttcactcttggcagtgcccttgctgcttgtgctgatatggggttgttacgacgt
# gggaaggagattcattcctatgcaattggtaggggtctgcaaacagatccttttgttggtggggcacttgtagaattgtatagcaagtgtctggatgt
# tggtgctgctcagaaagcttttgatgaggtagatgagagggatataccaacatggaacgctttgatatctggctatgctcgctctaacgacatggtta
# gtgttgaatccactcttgagaagatgaaggcagacggatttgatccaaatatctacacttggaacagtattattgctggccatgttgagaacgcccat
# aatgactcagctctgcagttgtttttggacatgcaatcctcaggtttgagacctgatatatacacgattggaacgatattacctgcctgctcaaggtt
# agcgactcttgaccgaggaaaacagattcatgcttatgcaattaggtttggatatgactcaaacacttacataggatcagctgttgtggacatgtatg
# caaaatgtggatgtgtcaagcatgctagactggcttatgataacattaaaaggtataacttggtcatggagaatgcaatgcttactgcgtacgctatg
# catggacatggggaggaaggaattgtgttctttcgaagaatactagacaatggattcataccagacgacataaccttcttgtcagctctttcttcatg
# tgtccatgcaggactagtagagactgggcttgaattcttcaatctgatgagatcttataatgtgaaaccaacattaaaacactacacatgcatggttg
# accttttaagtcggacaggtaagataaatgaagcattgaaggtcgttaatgagatgacattggatcctgatacagtgatctggggtgccttgcttggg
# ggctgcattatccatgggaatcttgaggtaggtgaaattgcggcaaacaagcttatcaagctagaacccggaaacacaggcaactatgtcatgctagc
# aaatttatatgcttctgtaggcagatggggtgatcttgccaaaataagacaactcatcaatgagaggaaaatgcacaaaaatcctggatgtagttggc
# ttgaagataaaggtgaaatacacgtatttgtagcttgtgatacatcccatcaaaaaacagatgagatatatgaaatgttaaatatattgacatcacaa
# ataagagcagaaaactag]
# protein sequence = [MLEMVPIAQPLPLQPPNDSFNFRASKLSFNKSNLPRRRDFPPPISTEQANFSPLGDDFVSSSSFASVLDSCKCPNLGK
# QVHAQALKNGFRGHEFVETKLLQMYGKCGCFDDAVQLFDKMLERNLYSWNAVINVYLSNGLSKEAFECFRQVLFEELELEFFLFPVVLKICCGYGGVE
# LGKQLHGTVIKYGFASNVYVGNALIDMYGKCGSLDNAKEVLNKMSKRDCVSWNSVITAFAANGMLTEALQVFNKMSDEDHFTPNFISWSALVGGFSQN
# GYDEEAIEYLYRMQVAGFQPNAQTLASVLPACGRLQMLQLGKEIHGYLTRNELMSNSFVVNGLIDVYRRCGDMESALLIFSMYSMKNDVSYNTMLVGY
# FENGEISKAQELFYQMEHEGKCEDIISWNSMISGYVNNFMFNEALIMFQKVIQKEEIEADSFTLGSALAACADMGLLRRGKEIHSYAIGRGLQTDPFV
# GGALVELYSKCLDVGAAQKAFDEVDERDIPTWNALISGYARSNDMVSVESTLEKMKADGFDPNIYTWNSIIAGHVENAHNDSALQLFLDMQSSGLRPD
# IYTIGTILPACSRLATLDRGKQIHAYAIRFGYDSNTYIGSAVVDMYAKCGCVKHARLAYDNIKRYNLVMENAMLTAYAMHGHGEEGIVFFRRILDNGF
# IPDDITFLSALSSCVHAGLVETGLEFFNLMRSYNVKPTLKHYTCMVDLLSRTGKINEALKVVNEMTLDPDTVIWGALLGGCIIHGNLEVGEIAANKLI
# KLEPGNTGNYVMLANLYASVGRWGDLAKIRQLINERKMHKNPGCSWLEDKGEIHVFVACDTSHQKTDEIYEMLNILTSQIRAEN]
# end gene g1
###
# start gene g2
scaffold13420	AUGUSTUS	gene	4348	6461	0.03	-	.	g2
scaffold13420	AUGUSTUS	transcript	4348	6461	0.03	-	.	g2.t1
scaffold13420	AUGUSTUS	tts	4348	4348	.	-	.	transcript_id "g2.t1"; gene_id "g2";
scaffold13420	AUGUSTUS	exon	4348	4739	.	-	.	transcript_id "g2.t1"; gene_id "g2";
scaffold13420	AUGUSTUS	stop_codon	4596	4598	.	-	0	transcript_id "g2.t1"; gene_id "g2";
scaffold13420	AUGUSTUS	intron	4740	5053	0.86	-	.	transcript_id "g2.t1"; gene_id "g2";
scaffold13420	AUGUSTUS	intron	5260	5477	0.37	-	.	transcript_id "g2.t1"; gene_id "g2";
scaffold13420	AUGUSTUS	intron	5529	5734	0.7	-	.	transcript_id "g2.t1"; gene_id "g2";
scaffold13420	AUGUSTUS	intron	5831	6144	0.75	-	.	transcript_id "g2.t1"; gene_id "g2";
scaffold13420	AUGUSTUS	CDS	4596	4739	0.37	-	0	transcript_id "g2.t1"; gene_id "g2";
scaffold13420	AUGUSTUS	CDS	5054	5259	0.46	-	2	transcript_id "g2.t1"; gene_id "g2";
scaffold13420	AUGUSTUS	exon	5054	5259	.	-	.	transcript_id "g2.t1"; gene_id "g2";
scaffold13420	AUGUSTUS	CDS	5478	5528	0.39	-	2	transcript_id "g2.t1"; gene_id "g2";
scaffold13420	AUGUSTUS	exon	5478	5528	.	-	.	transcript_id "g2.t1"; gene_id "g2";
scaffold13420	AUGUSTUS	CDS	5735	5830	0.75	-	2	transcript_id "g2.t1"; gene_id "g2";
scaffold13420	AUGUSTUS	exon	5735	5830	.	-	.	transcript_id "g2.t1"; gene_id "g2";
scaffold13420	AUGUSTUS	CDS	6145	6424	0.98	-	0	transcript_id "g2.t1"; gene_id "g2";
scaffold13420	AUGUSTUS	exon	6145	6461	.	-	.	transcript_id "g2.t1"; gene_id "g2";
scaffold13420	AUGUSTUS	start_codon	6422	6424	.	-	0	transcript_id "g2.t1"; gene_id "g2";
scaffold13420	AUGUSTUS	tss	6461	6461	.	-	.	transcript_id "g2.t1"; gene_id "g2";
# coding sequence = [atgtatctaaaagctccgttttggagcaaagattcgaactctgaatctcagacggaatctccgtcagcggtggcggagc
# taataagctctcttgaacgacagagactatacagggaggtgacactcgcactccgcacaggactcaatgatgcacgtgctgagttctccttcctccgt
# attcgtggcctccgcgtcatcctcaagttcctccgatccgttgccgagtcagatactaccatcaacatcttctgtcacagccaatccattcccgatct
# tcaagttaggtgttatgtcagctcatcagaaggcatgaaatctgagctgcatttcttgctcttactacagtattttgaatctactctgaagctttcaa
# aagattcgataaggatgctggatacagatgaagctagaacagcagtgaaatgcatggttccagttcttttcagacattccttgagagatacagaggac
# cagaatgttaccagtctagaccacatatttactgtggaacctatggaaataaccagcccgtcaaccgattctgaagtttctctagcgcttagagttct
# ggaaggttgttgtctgattcattgcgagagtaatgttttggcccatcagtacaaggcaatcccggtgttgatgaacatactgtcgactcgaggggtac
# tgggacaaggagcatgcttggatgctttaattgctataatgctggattcatctgccaatcaggcggtagatatcttttcttttgacttactattgaca
# gaagtggcctag]
# protein sequence = [MYLKAPFWSKDSNSESQTESPSAVAELISSLERQRLYREVTLALRTGLNDARAEFSFLRIRGLRVILKFLRSVAESDT
# TINIFCHSQSIPDLQVRCYVSSSEGMKSELHFLLLLQYFESTLKLSKDSIRMLDTDEARTAVKCMVPVLFRHSLRDTEDQNVTSLDHIFTVEPMEITS
# PSTDSEVSLALRVLEGCCLIHCESNVLAHQYKAIPVLMNILSTRGVLGQGACLDALIAIMLDSSANQAVDIFSFDLLLTEVA]
# end gene g2
###
# command line:
# augustus --codingseq=1 --proteinprofile=/home/pgsb/tetiana.nosenko/lineages/embryophyta_odb9/prfl/EOG093603SX.prfl --predictionStart=0 --predictionEnd=21618 --species=arabidopsis ./tmp/scaffold13420Schil_BUSCO_geno_206160443_.temp
```
