## Supplementary material for "The *de novo* reference genome and transcriptome assemblies of the wild tomato species *Solanum chilense*": EOG093603SX.out.3

```
# Please cite: Mario Stanke, Mark Diekhans, Robert Baertsch, David Haussler (2008),
# Using native and syntenically mapped cDNA alignments to improve de novo gene finding
# Bioinformatics 24: 637-644, doi 10.1093/bioinformatics/btn013
# No extrinsic information on sequences given.
# Using protein profile unknown
# --[4..43]--> unknown_A (13) <--[0..4]--> unknown_B (33) <--[2..8]--> unknown_C (105) <--[3..17]--> unknown_D (95) <--[0..1]--> unknown_E (33) <--[0..1]--> unknown_F (230) <--[0..3]--> unknown_G (104) <--[28..60]--> unknown_I (6) <--[0..129]--
# arabidopsis version. Using default transition matrix.
# We have hints for 0 sequences and for 0 of the sequences in the input set.
#
# ----- prediction on sequence number 1 (length = 22186, name = scaffold2629) -----
#
# Constraints/Hints:
# (none)
# Predicted genes for sequence number 1 on both strands
# start gene g1
scaffold2629	AUGUSTUS	gene	104229	108300	0.04	+	.	g1
scaffold2629	AUGUSTUS	transcript	104229	108300	0.04	+	.	g1.t1
scaffold2629	AUGUSTUS	exon	104229	107059	.	+	.	transcript_id "g1.t1"; gene_id "g1";
scaffold2629	AUGUSTUS	start_codon	104329	104331	.	+	0	transcript_id "g1.t1"; gene_id "g1";
scaffold2629	AUGUSTUS	CDS	104329	107052	0.41	+	0	transcript_id "g1.t1"; gene_id "g1";
scaffold2629	AUGUSTUS	stop_codon	107050	107052	.	+	0	transcript_id "g1.t1"; gene_id "g1";
scaffold2629	AUGUSTUS	exon	107405	107512	.	+	.	transcript_id "g1.t1"; gene_id "g1";
scaffold2629	AUGUSTUS	exon	108026	108300	.	+	.	transcript_id "g1.t1"; gene_id "g1";
scaffold2629	AUGUSTUS	tts	108300	108300	.	+	.	transcript_id "g1.t1"; gene_id "g1";
# coding sequence = [atggattcttccgacaagtggaaggctctatggaaaatatggtcatccttttcctcaccacttctcctctcgaattcac
# acgaagaatcctcttcaaaacggcgccggattgatagtccaattggacctttgattttcagaccatgtgaagaaacgctgacgccactccttcgctcg
# ccattgttatcaactcggcttcctccacctgtacctgacctctctctaccaagattccttcaaacttcaagtggtatgcttttttctaccgcttcttc
# aattgctacagagtttagtccacaggtttctgacacaattcacaactttaactcaatccagtttcttcctcttcctaattttggtgaaaatagcaaac
# ccaattcaattataggaatttctccaacgggagagaattatgaccaagttgggctatttatgctctgttctgaagatacccaatttgtggctaagaaa
# tttaagaatggtacatcttttttagtgcataatcacaagctggattttagaattttgaggttattagtgaacccagttagtgaaattgatgattcttg
# ttcttctagttgtattacttttgggtatttattggtttgtactttgtattctgttcattggtatagcgtaaagataggggttaaaggagatgaaaatg
# ttatgttagattatgtgggtagtgctgatagaaatttgttcaagggtgggactgtttctcatgcttgttggagtccacatctgagagaagagtgtgtg
# gtgatgctgaaaaatggggagatgtttttgtttgatatgggttcttgcggaaagagtcaggctttctgtgcttctgatgtattgcaaggcaagaaatt
# gcaagttttgtgggataagttggatagagatgaacattgggtaacctgtgaatttagctggcatccaaggattttgattgttgcaaactcaagggctg
# tatttttggtggatttgaggtcagacaagtgcaaagtctgcaccttgctaaatattgaggcagtgtcgtcgggtagaactgatagatttcttgcactt
# tctagagtggaggctgacgtcttctgttttactgctgtttctggacgctcccttcttctttgtgatgtgcggaagccattgatgccattgttgcagtg
# ggtacatggtctgaataatccagcttacgtgactgttttgagattgtctgacctgaggcgacgtactagagatgataaatgggcttgggctactgaat
# cagggcgttgcattttggtaggatcattctgggactgtgaatttgctctattctgctatgggccagataacaatcacagccataaattttcagaaatc
# gcgaggctcagtaaatcagtaaatgcttgggggcgaccttcagacctctcactttctggtcgtgattgctgttgtgaaagttgtcttatgagagcaaa
# tttctctgaagatattcttcctgattggattggttggaggcaaaagaaagtcattgttttggggtttggtattctcaacaatggcctttctatccgat
# cagatgatactgatagctctgctagcttttcccttgtaaggttaatgtcctgtggcagtttagaagctcagagatacattgcagaatgggactctgag
# gagaagtcagacgcaccttatggaggaaattctctgtgttctgaaaataaccttctatatgatatgggtgttgaagaattggaattgaagaagagcca
# catctacctgggccttgactttcttaaagagtatctgaatggaagtctacctaaattcattagtagagtatacagagagaatctaaaggattctgaag
# aaaaccggttggagttccaccagcaaatatgtcagaagcttcaagaatgtggcgtcgcaagactaaaatcatctctagccgtttctgatgtaatcaaa
# ggtatcagcttgccagcaagcatttatgagattgcactagaaagcattagcatcagtttgcctaataatcttctggggttcactttctctgccttctt
# gagattccctgaatatcccctgaaaccgaagaaacttcctctagaatttcctgacattttcgacaaactatatcctctgccttttcccttgcataaat
# gttgtattgatgagacaccagaagaagttccgtcttgccgttcttctggtcccgttcttcctcctccttttctggtagctcttaataaccttcgaatt
# gcagaaagagatatattgccacttgatgctgagttgaggcttcaaagtgataaagttatgaaggtggcctgtgaaatcggtttgtcacactccgataa
# tgagcctgatgatggctattcagtttcccttgatgcagatactgagtgccctagcgattggatggaaaaaacgaggcctctctgtttacatgaacctg
# tggcgttctcagactgttatatctcaaaaatggatttgggagtagaacctgataaaagatttacaaccttcatctataaaaaacacgaagaacctatc
# tcaaatgccagcaaagagatgacaggagtggagttattcgatgaggggtgtccagtagagcttaaattcaatgatggtctcgcaatgctgggggcaaa
# tgagctgcaaacttttagattgttgaaacaaaaggatttaggtttccagaaaaaatttcagctgtatcaagagtatttaactggatgtcataaatga]
# protein sequence = [MDSSDKWKALWKIWSSFSSPLLLSNSHEESSSKRRRIDSPIGPLIFRPCEETLTPLLRSPLLSTRLPPPVPDLSLPRF
# LQTSSGMLFSTASSIATEFSPQVSDTIHNFNSIQFLPLPNFGENSKPNSIIGISPTGENYDQVGLFMLCSEDTQFVAKKFKNGTSFLVHNHKLDFRIL
# RLLVNPVSEIDDSCSSSCITFGYLLVCTLYSVHWYSVKIGVKGDENVMLDYVGSADRNLFKGGTVSHACWSPHLREECVVMLKNGEMFLFDMGSCGKS
# QAFCASDVLQGKKLQVLWDKLDRDEHWVTCEFSWHPRILIVANSRAVFLVDLRSDKCKVCTLLNIEAVSSGRTDRFLALSRVEADVFCFTAVSGRSLL
# LCDVRKPLMPLLQWVHGLNNPAYVTVLRLSDLRRRTRDDKWAWATESGRCILVGSFWDCEFALFCYGPDNNHSHKFSEIARLSKSVNAWGRPSDLSLS
# GRDCCCESCLMRANFSEDILPDWIGWRQKKVIVLGFGILNNGLSIRSDDTDSSASFSLVRLMSCGSLEAQRYIAEWDSEEKSDAPYGGNSLCSENNLL
# YDMGVEELELKKSHIYLGLDFLKEYLNGSLPKFISRVYRENLKDSEENRLEFHQQICQKLQECGVARLKSSLAVSDVIKGISLPASIYEIALESISIS
# LPNNLLGFTFSAFLRFPEYPLKPKKLPLEFPDIFDKLYPLPFPLHKCCIDETPEEVPSCRSSGPVLPPPFLVALNNLRIAERDILPLDAELRLQSDKV
# MKVACEIGLSHSDNEPDDGYSVSLDADTECPSDWMEKTRPLCLHEPVAFSDCYISKMDLGVEPDKRFTTFIYKKHEEPISNASKEMTGVELFDEGCPV
# ELKFNDGLAMLGANELQTFRLLKQKDLGFQKKFQLYQEYLTGCHK]
# end gene g1
###
# start gene g2
scaffold2629	AUGUSTUS	gene	111510	117121	0.04	+	.	g2
scaffold2629	AUGUSTUS	transcript	111510	117121	0.04	+	.	g2.t1
scaffold2629	AUGUSTUS	tss	111510	111510	.	+	.	transcript_id "g2.t1"; gene_id "g2";
scaffold2629	AUGUSTUS	exon	111510	111797	.	+	.	transcript_id "g2.t1"; gene_id "g2";
scaffold2629	AUGUSTUS	start_codon	111577	111579	.	+	0	transcript_id "g2.t1"; gene_id "g2";
scaffold2629	AUGUSTUS	intron	111798	113263	0.96	+	.	transcript_id "g2.t1"; gene_id "g2";
scaffold2629	AUGUSTUS	intron	113470	113587	0.94	+	.	transcript_id "g2.t1"; gene_id "g2";
scaffold2629	AUGUSTUS	intron	114048	114157	0.97	+	.	transcript_id "g2.t1"; gene_id "g2";
scaffold2629	AUGUSTUS	intron	114366	115268	0.83	+	.	transcript_id "g2.t1"; gene_id "g2";
scaffold2629	AUGUSTUS	intron	115377	115455	0.82	+	.	transcript_id "g2.t1"; gene_id "g2";
scaffold2629	AUGUSTUS	intron	115585	115702	0.76	+	.	transcript_id "g2.t1"; gene_id "g2";
scaffold2629	AUGUSTUS	CDS	111577	111797	0.98	+	0	transcript_id "g2.t1"; gene_id "g2";
scaffold2629	AUGUSTUS	CDS	113264	113469	0.95	+	1	transcript_id "g2.t1"; gene_id "g2";
scaffold2629	AUGUSTUS	exon	113264	113469	.	+	.	transcript_id "g2.t1"; gene_id "g2";
scaffold2629	AUGUSTUS	CDS	113588	114047	0.98	+	2	transcript_id "g2.t1"; gene_id "g2";
scaffold2629	AUGUSTUS	exon	113588	114047	.	+	.	transcript_id "g2.t1"; gene_id "g2";
scaffold2629	AUGUSTUS	CDS	114158	114365	0.97	+	1	transcript_id "g2.t1"; gene_id "g2";
scaffold2629	AUGUSTUS	exon	114158	114365	.	+	.	transcript_id "g2.t1"; gene_id "g2";
scaffold2629	AUGUSTUS	CDS	115269	115376	0.91	+	0	transcript_id "g2.t1"; gene_id "g2";
scaffold2629	AUGUSTUS	exon	115269	115376	.	+	.	transcript_id "g2.t1"; gene_id "g2";
scaffold2629	AUGUSTUS	CDS	115456	115584	0.78	+	0	transcript_id "g2.t1"; gene_id "g2";
scaffold2629	AUGUSTUS	exon	115456	115584	.	+	.	transcript_id "g2.t1"; gene_id "g2";
scaffold2629	AUGUSTUS	CDS	115703	115846	0.35	+	0	transcript_id "g2.t1"; gene_id "g2";
scaffold2629	AUGUSTUS	exon	115703	115902	.	+	.	transcript_id "g2.t1"; gene_id "g2";
scaffold2629	AUGUSTUS	stop_codon	115844	115846	.	+	0	transcript_id "g2.t1"; gene_id "g2";
scaffold2629	AUGUSTUS	exon	116739	117121	.	+	.	transcript_id "g2.t1"; gene_id "g2";
scaffold2629	AUGUSTUS	tts	117121	117121	.	+	.	transcript_id "g2.t1"; gene_id "g2";
# coding sequence = [atggggagcaagaagaggaagagagagagagccactacacatcctcgtaacaagtactctgataacccgccagatttct
# ccttattggcctctaaatactctacctttgcaccttacgtcttctattctggagatggtcgaccaagaattgattggaccgatttcaatgcaacacgt
# gaactcaccagagtcttgctccaccatgatcatggactcaattggtggattcccgatggacagctctgccccacagtccccaacagatcaaactatat
# tcattggattgaagaccttttgtcatcggacatcattcctaaagttcaagctgacagaaacactgctaaaggttttgatataggaactgggaccaatt
# gcatttaccctcttcttggtgcatctcttctgggttggaagtttgttggctctgattttactgatgtagctttggagtgggcagagaaaaatgtcaaa
# agtaatcctcatatttctgaattgattgaggtcagaagagttaatatggaaaacccagcatcttccagtgaggaattgaatgatgaaccaggaaaata
# tggccaatgtacggatgcagacttcaacaatggaaaggctgttgtcattgggccttcacctcctgctcatctccaaatgccctcaggtataggaaaag
# gttatggtggaccacctatacttgttggtgtagtcaaggatggggagaaattcgacttctgtatgtgcaaccctcctttttttgagacgatagaggaa
# gctggattaaatccaaagacttcttgtggtgggactgtgcaggagatggtttgtcctgggggagagagtgcatttatcactcgcattattgaggatag
# tgttcaactaaggcaatcatttcggtggtacacctcaatggttggaagaaaagctaacctaaaggtactgatatcaaagctttgggaagttggagcaa
# caatagtaaagacaactgaatttgtgcaaggccaaacatgccgatgggggcttgcctggtcatttctccctgcttccaagaagattgtaccatctcat
# gtggctgaaaagaataacatgtcattcatgcttgagggtctgcagcgccatcagagtgccttcgatgtattgcaattagtggaatcctacttctgcaa
# tattggtgcatcctctaaattagactctgcctcattcaaagttgatgtaactttgtcagctgagcaatgtaatactatcctgaagacccaaacacaga
# ttgggaccgaccaggatatattgatatctgcaaattgtccctctgaccaactgaatgacatgcatctctgcgtttctgttttccagcagataccaggt
# acacttctggtgaaaggattattgctccagaaagagatccctgtaccaggtttgtccaaaaccatttgctcagatccaatcagtgcagtgatatttca
# ttttcttcttttccctgcttcctga]
# protein sequence = [MGSKKRKRERATTHPRNKYSDNPPDFSLLASKYSTFAPYVFYSGDGRPRIDWTDFNATRELTRVLLHHDHGLNWWIPD
# GQLCPTVPNRSNYIHWIEDLLSSDIIPKVQADRNTAKGFDIGTGTNCIYPLLGASLLGWKFVGSDFTDVALEWAEKNVKSNPHISELIEVRRVNMENP
# ASSSEELNDEPGKYGQCTDADFNNGKAVVIGPSPPAHLQMPSGIGKGYGGPPILVGVVKDGEKFDFCMCNPPFFETIEEAGLNPKTSCGGTVQEMVCP
# GGESAFITRIIEDSVQLRQSFRWYTSMVGRKANLKVLISKLWEVGATIVKTTEFVQGQTCRWGLAWSFLPASKKIVPSHVAEKNNMSFMLEGLQRHQS
# AFDVLQLVESYFCNIGASSKLDSASFKVDVTLSAEQCNTILKTQTQIGTDQDILISANCPSDQLNDMHLCVSVFQQIPGTLLVKGLLLQKEIPVPGLS
# KTICSDPISAVIFHFLLFPAS]
# end gene g2
###
# start gene g3
scaffold2629	AUGUSTUS	gene	118064	120525	0.02	-	.	g3
scaffold2629	AUGUSTUS	transcript	118064	120525	0.02	-	.	g3.t1
scaffold2629	AUGUSTUS	tts	118064	118064	.	-	.	transcript_id "g3.t1"; gene_id "g3";
scaffold2629	AUGUSTUS	exon	118064	118340	.	-	.	transcript_id "g3.t1"; gene_id "g3";
scaffold2629	AUGUSTUS	exon	118585	120525	.	-	.	transcript_id "g3.t1"; gene_id "g3";
scaffold2629	AUGUSTUS	stop_codon	118601	118603	.	-	0	transcript_id "g3.t1"; gene_id "g3";
scaffold2629	AUGUSTUS	CDS	118601	120409	0.6	-	0	transcript_id "g3.t1"; gene_id "g3";
scaffold2629	AUGUSTUS	start_codon	120407	120409	.	-	0	transcript_id "g3.t1"; gene_id "g3";
scaffold2629	AUGUSTUS	tss	120525	120525	.	-	.	transcript_id "g3.t1"; gene_id "g3";
# coding sequence = [atgcccacttcatatttaccttccaaagctctcactcttggtacaaacaagaagctcaataattcatgcttagtacaaa
# agattctcaatctctcttcgcaaggctatcttagacaagccttcaattaccttaacatcctaacacgtaaaggcgttcgcttagacagtaaaactctt
# gcttttatcattcaacaatgtgccaattccaggtcacgtgaagaaggaaaatggatccattttcatctcaaaactactggatggaaacaccccactac
# atttctagctaaccatttaattaatatgtataataaatgtggtgatcacatggaagcacgtaaggtgtttgataaaatgacttcgagaaatttgtatt
# cttggaataatatgctttctgggtatactaagtcaggtcttattaaggctgctaaaaggttgtttgagcaaatgccggagaaagacgtggtttcttgg
# aataccatggtgataggccatgctcaggttggctacttcaacgaggctctcaagttgtatagagaatttaggaggttaagtattgggttcaacgagta
# tagctttgctggggttatcactgcttgtgttaagtccagtgatttttctctcacagggcaggttcattgtcaagtattcatagctgggtttttatcca
# atatagttctttctagttcaattgttgacgcttatgcaaaatgtgggaagatgagcgatgctaggaggttgtttgatgcaatgcgagtaagagacgtt
# cttgcctggaccaccttggtttcaggctattcaaagtgcggcgatatggtgtcagccagggagctttttgaagcaatgcctgagaagaatcctgtttc
# ttggacagctctggttgctggttattcccacagtggcatgagcattcaggcccttgagttatttgcaaagatgatgaagcttcaggtccaacctgatc
# agtttacatttagtagttgcctatctgcttgtgctggtatagcatcactcaagcacggtaagcaaatacatgcatttctggtgaatgctggttttaga
# cctaatacaattgttttgagttcactcattgatatgtattcaaaatgtggaagtttagaagttgcaaggagggtatttgatacggcatataacaagca
# tgatgcagtattatggaatactatgttgtctgcattagcacaacatggcatgggtgaagaggcgactgaaatgttctttaagatggtgaagtttggag
# tgaaaccaaaccgtatcacctttgttgtccttctcaatgcttgtagtcattctgggttagtgcaagaagggctttcctttttcgagacaatgacctct
# agttatgatgtttttcctgatcaagaacattttgcatgcataattgacctcttaggtagggcaggacattttagtgaagtgctagctcagataaagaa
# gatgccttgtgaacctgatgatcatatttggaatgccttacttggtgtttgtagaattcatggaaatgtggagttgggtagaatggctgcagaactgc
# taatagagctggacccacagtctccagccgcatatttgctgttgtcaagtatttatggtgtacttgggatgtgggaaaatgtagagaaagtgagacag
# cttatgaatgagagacatgttaggaaagagcaggctgttagttggttagagattgaacataaaatgcttccatattttgggtgcaataagttgaatac
# tttagagaaagatggaaacactattttgcaactgctagctgacagacaaacactgatgatctag]
# protein sequence = [MPTSYLPSKALTLGTNKKLNNSCLVQKILNLSSQGYLRQAFNYLNILTRKGVRLDSKTLAFIIQQCANSRSREEGKWI
# HFHLKTTGWKHPTTFLANHLINMYNKCGDHMEARKVFDKMTSRNLYSWNNMLSGYTKSGLIKAAKRLFEQMPEKDVVSWNTMVIGHAQVGYFNEALKL
# YREFRRLSIGFNEYSFAGVITACVKSSDFSLTGQVHCQVFIAGFLSNIVLSSSIVDAYAKCGKMSDARRLFDAMRVRDVLAWTTLVSGYSKCGDMVSA
# RELFEAMPEKNPVSWTALVAGYSHSGMSIQALELFAKMMKLQVQPDQFTFSSCLSACAGIASLKHGKQIHAFLVNAGFRPNTIVLSSLIDMYSKCGSL
# EVARRVFDTAYNKHDAVLWNTMLSALAQHGMGEEATEMFFKMVKFGVKPNRITFVVLLNACSHSGLVQEGLSFFETMTSSYDVFPDQEHFACIIDLLG
# RAGHFSEVLAQIKKMPCEPDDHIWNALLGVCRIHGNVELGRMAAELLIELDPQSPAAYLLLSSIYGVLGMWENVEKVRQLMNERHVRKEQAVSWLEIE
# HKMLPYFGCNKLNTLEKDGNTILQLLADRQTLMI]
# end gene g3
###
# command line:
# augustus --codingseq=1 --proteinprofile=/home/pgsb/tetiana.nosenko/lineages/embryophyta_odb9/prfl/EOG093603SX.prfl --predictionStart=100435 --predictionEnd=138527 --species=arabidopsis ./tmp/scaffold2629Schil_BUSCO_geno_206160443_.temp
```
