## Supplementary material for "The *de novo* reference genome and transcriptome assemblies of the wild tomato species *Solanum chilense*": EOG093603T3.out.1

```
# Please cite: Mario Stanke, Mark Diekhans, Robert Baertsch, David Haussler (2008),
# Using native and syntenically mapped cDNA alignments to improve de novo gene finding
# Bioinformatics 24: 637-644, doi 10.1093/bioinformatics/btn013
# No extrinsic information on sequences given.
# Using protein profile unknown
# --[0..133]--> unknown_A (155) <--[0..1]--> unknown_B (152) <--[0..1]--> unknown_C (100) <--[0..1]--> unknown_D (194) <--[0..14]--> unknown_E (17) <--[0..110]--
# arabidopsis version. Using default transition matrix.
# We have hints for 0 sequences and for 0 of the sequences in the input set.
#
# ----- prediction on sequence number 1 (length = 41762, name = scaffold2539) -----
#
# Constraints/Hints:
# (none)
# Predicted genes for sequence number 1 on both strands
# start gene g1
scaffold2539	AUGUSTUS	gene	1286	1867	0.5	+	.	g1
scaffold2539	AUGUSTUS	transcript	1286	1867	0.5	+	.	g1.t1
scaffold2539	AUGUSTUS	tss	1286	1286	.	+	.	transcript_id "g1.t1"; gene_id "g1";
scaffold2539	AUGUSTUS	exon	1286	1867	.	+	.	transcript_id "g1.t1"; gene_id "g1";
scaffold2539	AUGUSTUS	start_codon	1334	1336	.	+	0	transcript_id "g1.t1"; gene_id "g1";
scaffold2539	AUGUSTUS	CDS	1334	1813	0.94	+	0	transcript_id "g1.t1"; gene_id "g1";
scaffold2539	AUGUSTUS	stop_codon	1811	1813	.	+	0	transcript_id "g1.t1"; gene_id "g1";
scaffold2539	AUGUSTUS	tts	1867	1867	.	+	.	transcript_id "g1.t1"; gene_id "g1";
# coding sequence = [atggggttgttcaatatctcattgttactcacttgtctcatgatattagccatatttcactcttgtgacgctcaaaatt
# caccacaagactatcttgcggttcacaacaatgctcgtggtcaagtcggggttgggcctatgtcttgggataacgccttggcaaccaaagcacaaagg
# tatgctgactcaagaagaggtgattgtaacttgattcattctggttcaggagagaatcttgccaagggtagtggagacttcacagggaggcgtgcctc
# tgaattgtgggtggcggagaagccaaactacaactatggtaccaaccaatgtgctagtgggaaagtgtgcggacactatactcaagtagtttggcgta
# actcagtccgactaggttgtggtcgggctcgttgcaacaatgggtggtggttcatttcttgcaactacgatcctgtaggcaactgggttggagaacgt
# ccttattaa]
# protein sequence = [MGLFNISLLLTCLMILAIFHSCDAQNSPQDYLAVHNNARGQVGVGPMSWDNALATKAQRYADSRRGDCNLIHSGSGEN
# LAKGSGDFTGRRASELWVAEKPNYNYGTNQCASGKVCGHYTQVVWRNSVRLGCGRARCNNGWWFISCNYDPVGNWVGERPY]
# end gene g1
###
# start gene g2
scaffold2539	AUGUSTUS	gene	8566	15214	0.01	+	.	g2
scaffold2539	AUGUSTUS	transcript	8566	15214	0.01	+	.	g2.t1
scaffold2539	AUGUSTUS	tss	8566	8566	.	+	.	transcript_id "g2.t1"; gene_id "g2";
scaffold2539	AUGUSTUS	exon	8566	8873	.	+	.	transcript_id "g2.t1"; gene_id "g2";
scaffold2539	AUGUSTUS	start_codon	8716	8718	.	+	0	transcript_id "g2.t1"; gene_id "g2";
scaffold2539	AUGUSTUS	intron	8874	9263	0.53	+	.	transcript_id "g2.t1"; gene_id "g2";
scaffold2539	AUGUSTUS	intron	9394	9478	0.99	+	.	transcript_id "g2.t1"; gene_id "g2";
scaffold2539	AUGUSTUS	intron	9638	10000	0.98	+	.	transcript_id "g2.t1"; gene_id "g2";
scaffold2539	AUGUSTUS	intron	10478	10747	1	+	.	transcript_id "g2.t1"; gene_id "g2";
scaffold2539	AUGUSTUS	intron	10846	10934	1	+	.	transcript_id "g2.t1"; gene_id "g2";
scaffold2539	AUGUSTUS	intron	11092	11166	0.99	+	.	transcript_id "g2.t1"; gene_id "g2";
scaffold2539	AUGUSTUS	intron	11237	11331	0.63	+	.	transcript_id "g2.t1"; gene_id "g2";
scaffold2539	AUGUSTUS	intron	11420	11733	0.43	+	.	transcript_id "g2.t1"; gene_id "g2";
scaffold2539	AUGUSTUS	intron	11879	11979	1	+	.	transcript_id "g2.t1"; gene_id "g2";
scaffold2539	AUGUSTUS	intron	12092	12256	1	+	.	transcript_id "g2.t1"; gene_id "g2";
scaffold2539	AUGUSTUS	intron	12344	12428	1	+	.	transcript_id "g2.t1"; gene_id "g2";
scaffold2539	AUGUSTUS	intron	12605	12689	0.68	+	.	transcript_id "g2.t1"; gene_id "g2";
scaffold2539	AUGUSTUS	intron	12852	12932	0.73	+	.	transcript_id "g2.t1"; gene_id "g2";
scaffold2539	AUGUSTUS	intron	13041	13120	0.53	+	.	transcript_id "g2.t1"; gene_id "g2";
scaffold2539	AUGUSTUS	intron	13280	13362	0.98	+	.	transcript_id "g2.t1"; gene_id "g2";
scaffold2539	AUGUSTUS	intron	13447	13800	0.74	+	.	transcript_id "g2.t1"; gene_id "g2";
scaffold2539	AUGUSTUS	intron	14007	14106	0.96	+	.	transcript_id "g2.t1"; gene_id "g2";
scaffold2539	AUGUSTUS	intron	14209	14280	1	+	.	transcript_id "g2.t1"; gene_id "g2";
scaffold2539	AUGUSTUS	intron	14391	14488	0.99	+	.	transcript_id "g2.t1"; gene_id "g2";
scaffold2539	AUGUSTUS	intron	14665	14869	0.8	+	.	transcript_id "g2.t1"; gene_id "g2";
scaffold2539	AUGUSTUS	CDS	8716	8873	0.58	+	0	transcript_id "g2.t1"; gene_id "g2";
scaffold2539	AUGUSTUS	CDS	9264	9393	1	+	1	transcript_id "g2.t1"; gene_id "g2";
scaffold2539	AUGUSTUS	exon	9264	9393	.	+	.	transcript_id "g2.t1"; gene_id "g2";
scaffold2539	AUGUSTUS	CDS	9479	9637	0.98	+	0	transcript_id "g2.t1"; gene_id "g2";
scaffold2539	AUGUSTUS	exon	9479	9637	.	+	.	transcript_id "g2.t1"; gene_id "g2";
scaffold2539	AUGUSTUS	CDS	10001	10477	1	+	0	transcript_id "g2.t1"; gene_id "g2";
scaffold2539	AUGUSTUS	exon	10001	10477	.	+	.	transcript_id "g2.t1"; gene_id "g2";
scaffold2539	AUGUSTUS	CDS	10748	10845	1	+	0	transcript_id "g2.t1"; gene_id "g2";
scaffold2539	AUGUSTUS	exon	10748	10845	.	+	.	transcript_id "g2.t1"; gene_id "g2";
scaffold2539	AUGUSTUS	CDS	10935	11091	1	+	1	transcript_id "g2.t1"; gene_id "g2";
scaffold2539	AUGUSTUS	exon	10935	11091	.	+	.	transcript_id "g2.t1"; gene_id "g2";
scaffold2539	AUGUSTUS	CDS	11167	11236	0.99	+	0	transcript_id "g2.t1"; gene_id "g2";
scaffold2539	AUGUSTUS	exon	11167	11236	.	+	.	transcript_id "g2.t1"; gene_id "g2";
scaffold2539	AUGUSTUS	CDS	11332	11419	0.5	+	2	transcript_id "g2.t1"; gene_id "g2";
scaffold2539	AUGUSTUS	exon	11332	11419	.	+	.	transcript_id "g2.t1"; gene_id "g2";
scaffold2539	AUGUSTUS	CDS	11734	11878	0.52	+	1	transcript_id "g2.t1"; gene_id "g2";
scaffold2539	AUGUSTUS	exon	11734	11878	.	+	.	transcript_id "g2.t1"; gene_id "g2";
scaffold2539	AUGUSTUS	CDS	11980	12091	1	+	0	transcript_id "g2.t1"; gene_id "g2";
scaffold2539	AUGUSTUS	exon	11980	12091	.	+	.	transcript_id "g2.t1"; gene_id "g2";
scaffold2539	AUGUSTUS	CDS	12257	12343	1	+	2	transcript_id "g2.t1"; gene_id "g2";
scaffold2539	AUGUSTUS	exon	12257	12343	.	+	.	transcript_id "g2.t1"; gene_id "g2";
scaffold2539	AUGUSTUS	CDS	12429	12604	0.68	+	2	transcript_id "g2.t1"; gene_id "g2";
scaffold2539	AUGUSTUS	exon	12429	12604	.	+	.	transcript_id "g2.t1"; gene_id "g2";
scaffold2539	AUGUSTUS	CDS	12690	12851	0.74	+	0	transcript_id "g2.t1"; gene_id "g2";
scaffold2539	AUGUSTUS	exon	12690	12851	.	+	.	transcript_id "g2.t1"; gene_id "g2";
scaffold2539	AUGUSTUS	CDS	12933	13040	0.73	+	0	transcript_id "g2.t1"; gene_id "g2";
scaffold2539	AUGUSTUS	exon	12933	13040	.	+	.	transcript_id "g2.t1"; gene_id "g2";
scaffold2539	AUGUSTUS	CDS	13121	13279	0.53	+	0	transcript_id "g2.t1"; gene_id "g2";
scaffold2539	AUGUSTUS	exon	13121	13279	.	+	.	transcript_id "g2.t1"; gene_id "g2";
scaffold2539	AUGUSTUS	CDS	13363	13446	0.91	+	0	transcript_id "g2.t1"; gene_id "g2";
scaffold2539	AUGUSTUS	exon	13363	13446	.	+	.	transcript_id "g2.t1"; gene_id "g2";
scaffold2539	AUGUSTUS	CDS	13801	14006	0.84	+	0	transcript_id "g2.t1"; gene_id "g2";
scaffold2539	AUGUSTUS	exon	13801	14006	.	+	.	transcript_id "g2.t1"; gene_id "g2";
scaffold2539	AUGUSTUS	CDS	14107	14208	1	+	1	transcript_id "g2.t1"; gene_id "g2";
scaffold2539	AUGUSTUS	exon	14107	14208	.	+	.	transcript_id "g2.t1"; gene_id "g2";
scaffold2539	AUGUSTUS	CDS	14281	14390	0.99	+	1	transcript_id "g2.t1"; gene_id "g2";
scaffold2539	AUGUSTUS	exon	14281	14390	.	+	.	transcript_id "g2.t1"; gene_id "g2";
scaffold2539	AUGUSTUS	CDS	14489	14664	0.79	+	2	transcript_id "g2.t1"; gene_id "g2";
scaffold2539	AUGUSTUS	exon	14489	14664	.	+	.	transcript_id "g2.t1"; gene_id "g2";
scaffold2539	AUGUSTUS	CDS	14870	15040	0.98	+	0	transcript_id "g2.t1"; gene_id "g2";
scaffold2539	AUGUSTUS	exon	14870	15214	.	+	.	transcript_id "g2.t1"; gene_id "g2";
scaffold2539	AUGUSTUS	stop_codon	15038	15040	.	+	0	transcript_id "g2.t1"; gene_id "g2";
scaffold2539	AUGUSTUS	tts	15214	15214	.	+	.	transcript_id "g2.t1"; gene_id "g2";
# coding sequence = [atggatactccgaaatcgaatcatcaaagaagagggagttcttctcctttcttgatgtctcaaacactatggtcatcaa
# ctgaaaaaacatgcagatcagggttgatcagatcaaatgatgaaaaaggggtaaatgtgaaagttgtattgcgttgcaggccaccaaatgaggatgaa
# atgaagatgaaaggccctttggtgatctcatgcgacgagctgaaacaagaagtcactgcaacattgaacacaactactaagcaaataaacaaatcatt
# tctatttgataaggtttgtggtccatcaactcagcaaaaggacttctatgatcagtctgtggctcctcttgttaatgaggcgctcgaaggatatactt
# gtactatttttgcttatggccaaactggaacaggaaaaacttacacaatggaaggggaagcaattaaagagaagaatggggagtttcacaagaatgct
# ggagtaatacctagagcagtccaagagatttttgacattttggagtctcaaaaggctgagtacactatgaaagttgcatatatagaaatttataatga
# ggagataacagatcttctttctctggatgaggaatcaaaaccgatagatgagaagcagagaaagccgttagctcttatggaggatggaaaaggcgcag
# ttttcattagaggtttagaagaggtgacagtatcaactgcagatgaaatatacaaaattttggagaaagggtctgctaataagcatacagctgaaacg
# cttcttaataaacaaagtaataggtctcattcgatattttccatcaccttacatgttaaggaatgtactcacgagggactagagctgttaaagtgtgg
# aaaactgaatcttgttgacctagctggatccgagaacattttacgttctggtgcaaaagagggaagagcaagagaggctggtgagataaataagagct
# tgcttaccttgggcagggtcatcaatgctttggttgatcactcaggacatgttccatacagggatagcaagttgacaaggtttctgagggattcgtta
# ggaggaaaaacaaagacatgcataattgccacagtttcaccgtccatccagtgcttggaagagactctcagtactctcgaatatgctaatcgtgccaa
# gcaaattaaaaacaggccagaggttaaccagaagctgacaaaatctgccctaatcaaagatttgtatgtggagatggactacctaaagcaaggtcagg
# gatttgagccgtggaaatcaaccactgatgcttgcatgcctacatcacaccccttagggtgtttcccttccccggaccttatgcagccagcttatgca
# agttctcggttattccaagataatagagaagttacacattctgagcagaaactgatagagcttcaggatctttatgataatcagcgacaactgacagc
# agatttaaatgaacaacttcagagaactcagagagaactaaagaaagctgaacaagctttcaatgatctagaagttcaaaataggcgagcgaaagaag
# tgattcaagagaaggattctctagtatccaatctcattaaatctgaaaaggaaatgactgataaagcacttgagcttcgagctgaagtagagaatgca
# gaatcagagatatccagcctgtttgccaaaattgaaaaaggcaacagtagagaggaaagaaacagaatccttgtgcaaagcttccgcagcaaattaac
# tcagcagcttgaaattttaaagagaaaaacagcaagttctgtaagaaaacaagagcagcaattgaatgtaatattagaagatatgcaatccttcttag
# ctactaaaagaagggctacagatgaattgaaggttcagctccagaagctgaaagacaattataactccgatatccagaatttagctgttccagcccaa
# gatcttcatgaaaattctcagctagctttaggcaaagtgaattcagaaatatcaaagcattcttctgcttttacagatcttgttggaaagatttccgc
# tgatgttaatgctatactcaacggtctgcaaggtaatattcgggaacttgaggtgaagataaatgcttttgtgcaacaagagcaacagtatcaaacaa
# gaagatatcatgaaattcaagttacctctgaagttctcctcaactttttcaagaccttgaatacatgtatttcaaaattgagactaatggatgaaaaa
# tcagaatcaattaatgctcagcaactctgtgctcttgaggagaagtttgaggagctggctgcaagtgaagaacgtcaactcatagaaaaagttgcaga
# gcttattttagcttccaatactaagaagaaaaggctggttcaaacagcagtcaatgacctaaaagagtgctctaatatcaaaaccagaaatctaaatg
# ctgagttctcagacatacaagattgtgctaattctgcctatgaagagtggacaaactacattgaaagcacagaagcccaccatatcgaggattcaact
# agattggaattttggaagagtaacctagcaggaaacgtcgactgctgcttgacaaaatcaaaggggatcgaagatgcatggagaaatgcccaagaatc
# ccttcattcccaagaaacaagaaccatcaactcaatcgattctattgttaagagtgctatggaatctaatggaaagatcggcactcagttttcctcca
# ccgtgacttccatactagaagaaacatctatttccaagaggaatcttctttttgttatggaaagtttgctgaaacttgatcatgatgaatgtgagaag
# atctgttcacttattcatccttgtgttgaggatatgaaacagatgaaagacagtcattcatccgaagtatcagagatagcggaaaatgcaggaaaagt
# attgacagatgagtataaggttaaagctcagaaaactatggaagttgatgaactgtcaagctcaactctgaggaggaaaagagttaacgtgccaagta
# gggaatctattgaaaatctcagaactccttttctcgaagagtcactcaagtcatttcaaggcaatggaatagcaaacagagctaacagaaatgttaat
# gcaaccaaaggtggatga]
# protein sequence = [MDTPKSNHQRRGSSSPFLMSQTLWSSTEKTCRSGLIRSNDEKGVNVKVVLRCRPPNEDEMKMKGPLVISCDELKQEVT
# ATLNTTTKQINKSFLFDKVCGPSTQQKDFYDQSVAPLVNEALEGYTCTIFAYGQTGTGKTYTMEGEAIKEKNGEFHKNAGVIPRAVQEIFDILESQKA
# EYTMKVAYIEIYNEEITDLLSLDEESKPIDEKQRKPLALMEDGKGAVFIRGLEEVTVSTADEIYKILEKGSANKHTAETLLNKQSNRSHSIFSITLHV
# KECTHEGLELLKCGKLNLVDLAGSENILRSGAKEGRAREAGEINKSLLTLGRVINALVDHSGHVPYRDSKLTRFLRDSLGGKTKTCIIATVSPSIQCL
# EETLSTLEYANRAKQIKNRPEVNQKLTKSALIKDLYVEMDYLKQGQGFEPWKSTTDACMPTSHPLGCFPSPDLMQPAYASSRLFQDNREVTHSEQKLI
# ELQDLYDNQRQLTADLNEQLQRTQRELKKAEQAFNDLEVQNRRAKEVIQEKDSLVSNLIKSEKEMTDKALELRAEVENAESEISSLFAKIEKGNSREE
# RNRILVQSFRSKLTQQLEILKRKTASSVRKQEQQLNVILEDMQSFLATKRRATDELKVQLQKLKDNYNSDIQNLAVPAQDLHENSQLALGKVNSEISK
# HSSAFTDLVGKISADVNAILNGLQGNIRELEVKINAFVQQEQQYQTRRYHEIQVTSEVLLNFFKTLNTCISKLRLMDEKSESINAQQLCALEEKFEEL
# AASEERQLIEKVAELILASNTKKKRLVQTAVNDLKECSNIKTRNLNAEFSDIQDCANSAYEEWTNYIESTEAHHIEDSTRLEFWKSNLAGNVDCCLTK
# SKGIEDAWRNAQESLHSQETRTINSIDSIVKSAMESNGKIGTQFSSTVTSILEETSISKRNLLFVMESLLKLDHDECEKICSLIHPCVEDMKQMKDSH
# SSEVSEIAENAGKVLTDEYKVKAQKTMEVDELSSSTLRRKRVNVPSRESIENLRTPFLEESLKSFQGNGIANRANRNVNATKGG]
# end gene g2
###
# start gene g3
scaffold2539	AUGUSTUS	gene	16427	20121	0.04	-	.	g3
scaffold2539	AUGUSTUS	transcript	16427	20121	0.04	-	.	g3.t1
scaffold2539	AUGUSTUS	tts	16427	16427	.	-	.	transcript_id "g3.t1"; gene_id "g3";
scaffold2539	AUGUSTUS	exon	16427	19674	.	-	.	transcript_id "g3.t1"; gene_id "g3";
scaffold2539	AUGUSTUS	stop_codon	17300	17302	.	-	0	transcript_id "g3.t1"; gene_id "g3";
scaffold2539	AUGUSTUS	CDS	17300	19249	0.59	-	0	transcript_id "g3.t1"; gene_id "g3";
scaffold2539	AUGUSTUS	start_codon	19247	19249	.	-	0	transcript_id "g3.t1"; gene_id "g3";
scaffold2539	AUGUSTUS	exon	19965	20121	.	-	.	transcript_id "g3.t1"; gene_id "g3";
scaffold2539	AUGUSTUS	tss	20121	20121	.	-	.	transcript_id "g3.t1"; gene_id "g3";
scaffold2539	AUGUSTUS	protein_match	17303	17353	4.4	-	0	target "unknown_E[1..17]"; target_start 632; transcript_id "g3.t1"; gene_id "g3";
scaffold2539	AUGUSTUS	protein_match	17393	17974	7.29	-	0	target "unknown_D[1..194]"; target_start 425; transcript_id "g3.t1"; gene_id "g3";
scaffold2539	AUGUSTUS	protein_match	17975	18274	5.53	-	0	target "unknown_C[1..100]"; target_start 325; transcript_id "g3.t1"; gene_id "g3";
scaffold2539	AUGUSTUS	protein_match	18278	18733	5.91	-	0	target "unknown_B[1..152]"; target_start 172; transcript_id "g3.t1"; gene_id "g3";
scaffold2539	AUGUSTUS	protein_match	18734	19198	6.01	-	0	target "unknown_A[1..155]"; target_start 17; transcript_id "g3.t1"; gene_id "g3";
# coding sequence = [atgtatgggaagtgtgggtcgttgaaggaggctcgtaaggtgtttgatgaaatgcttgaacgaaatttggtttcttgga
# cttcgataattgctgggtactcacagaatgatcaggagaatgaagcattagatctttactttcaaatgcgacagtttggtcttatacctgaccagttc
# acatatggaagcgtaatcaaaacttgctcaaatatgaaacaggtagagttagggaagcagttgcatggccatgtcattaaatcggaacatggttccca
# ccttattgctcagaatgcattgattgcgatgtacacaaagtttaatcaaattgatgaggcattgacagtgttctcccgtattaattcaaaggatttga
# tatcgtggagctcaatgattgctggattttcacagcttggttatgaatcagaagctctgtcctgcttcagagagatgcttagtcagggcatttacaaa
# ctgaatgaattcgtttttggaagcatttttaatgtctgtagaagtcttgcgcaagcagaatatggaagacaagtacatggtttaagtataaaatttgg
# gcttagttttgacgcttttgctggttgcgctgttactgacatgtatgctagatgtggatggttgcattctgcaagaactgcattctaccagataggaa
# atcctgatcttgcatcctggaatgctctgattgcggggtttgcatacggaggtgaccgtgatgaagctgtatctctcttttctcagatgagaactttg
# aggttgatcccagatgatgtcacagttcgttctttactttgcgcctttgtaagtccatgtgctctttttctaggaaagcaagtgcactgctatgttct
# taagagtggctttgatttagagatttccatctctaatacattactttcaatgtatgccaactgttcagatcttccggatgcacataaaattttcaatg
# agataaaaaacaatgcagatttagtctcgtggaatgccattcttacagcttttctacaacagcgagattctggagaggtcttctcgttatttaagatg
# atgcttctttcttctaataagcctgatcatattacattagttaatatgcttggggcatctggaaaagtagcctctttggaaatcggagaccaggtttg
# ttgctatgccatgaaaaatgggctaagtgaagatatttatgtcatgaatgctttaattgacatgtatgtgaaatgtggacatatgacaagcgctaaga
# agctctttgatagtatgaacaaccctgatgcggtttcatggagtagtttaatagtggggtatgctcagtttggatacggagaagaggctctagacctc
# ttccagaagatgagagatttagctgtcaagccaaaccaagttacctttgtcggggttttgactgcttgtagtcatgttggacgagtaaaagaagggtg
# gcagttgttcagagccatggaaacggagtttggtattataccaactagagagcattgttgctgtgtggttgacatgcttgcccgagctggctgcatag
# aagaagcagaagcttttatcaatcaaatggaaatagatcctgatattgtggtgtggaagactttgttagctgcttgtaagacacgtaacaatcttgat
# gttggcaaacgagccgcagagaaaattttggagattgatccctcgaattctgctgcacatgtgttactctgtaacatttttgcttctacaggcagttg
# gaaagatgttgcatcactgaggggtcagatgagacaaaaaggcgtcaaaaaggttccaggtcaaagttggatcgaagtcaaggaccggatccatgtct
# tcttggctgaggactgtatgcatgcagaaagggacagcatatattccatgctagatgaactatggctgcagatgctggatgatgattatttgcccctc
# cagagttaa]
# protein sequence = [MYGKCGSLKEARKVFDEMLERNLVSWTSIIAGYSQNDQENEALDLYFQMRQFGLIPDQFTYGSVIKTCSNMKQVELGK
# QLHGHVIKSEHGSHLIAQNALIAMYTKFNQIDEALTVFSRINSKDLISWSSMIAGFSQLGYESEALSCFREMLSQGIYKLNEFVFGSIFNVCRSLAQA
# EYGRQVHGLSIKFGLSFDAFAGCAVTDMYARCGWLHSARTAFYQIGNPDLASWNALIAGFAYGGDRDEAVSLFSQMRTLRLIPDDVTVRSLLCAFVSP
# CALFLGKQVHCYVLKSGFDLEISISNTLLSMYANCSDLPDAHKIFNEIKNNADLVSWNAILTAFLQQRDSGEVFSLFKMMLLSSNKPDHITLVNMLGA
# SGKVASLEIGDQVCCYAMKNGLSEDIYVMNALIDMYVKCGHMTSAKKLFDSMNNPDAVSWSSLIVGYAQFGYGEEALDLFQKMRDLAVKPNQVTFVGV
# LTACSHVGRVKEGWQLFRAMETEFGIIPTREHCCCVVDMLARAGCIEEAEAFINQMEIDPDIVVWKTLLAACKTRNNLDVGKRAAEKILEIDPSNSAA
# HVLLCNIFASTGSWKDVASLRGQMRQKGVKKVPGQSWIEVKDRIHVFLAEDCMHAERDSIYSMLDELWLQMLDDDYLPLQS]
# sequence of block unknown_E   632 [DELWLQMLDDDYLPLQS] 649
# sequence of block unknown_D   425 [NPDAVSWSSLIVGYAQFGYGEEALDLFQKMRDLAVKPNQVTFVGVLTACSHVGRVKEGWQLFRAMETEFGIIPTREHCCCVVDMLARAGCIEEAEAFINQMEIDPDIVVWKTLLAACKTRNNLDVGKRAAEKILEIDPSNSAAHVLLCNIFASTGSWKDVASLRGQMRQKGVKKVPGQSWIEVKDRIHVFLAED] 619
# sequence of block unknown_C   325 [ADLVSWNAILTAFLQQRDSGEVFSLFKMMLLSSNKPDHITLVNMLGASGKVASLEIGDQVCCYAMKNGLSEDIYVMNALIDMYVKCGHMTSAKKLFDSMN] 425
# sequence of block unknown_B   172 [LAQAEYGRQVHGLSIKFGLSFDAFAGCAVTDMYARCGWLHSARTAFYQIGNPDLASWNALIAGFAYGGDRDEAVSLFSQMRTLRLIPDDVTVRSLLCAFVSPCALFLGKQVHCYVLKSGFDLEISISNTLLSMYANCSDLPDAHKIFNEIKN] 324
# sequence of block unknown_A    17 [MLERNLVSWTSIIAGYSQNDQENEALDLYFQMRQFGLIPDQFTYGSVIKTCSNMKQVELGKQLHGHVIKSEHGSHLIAQNALIAMYTKFNQIDEALTVFSRINSKDLISWSSMIAGFSQLGYESEALSCFREMLSQGIYKLNEFVFGSIFNVCRS] 172
# end gene g3
###
# start gene g4
scaffold2539	AUGUSTUS	gene	21456	24289	0.28	+	.	g4
scaffold2539	AUGUSTUS	transcript	21456	24289	0.28	+	.	g4.t1
scaffold2539	AUGUSTUS	tss	21456	21456	.	+	.	transcript_id "g4.t1"; gene_id "g4";
scaffold2539	AUGUSTUS	exon	21456	24289	.	+	.	transcript_id "g4.t1"; gene_id "g4";
scaffold2539	AUGUSTUS	start_codon	21581	21583	.	+	0	transcript_id "g4.t1"; gene_id "g4";
scaffold2539	AUGUSTUS	CDS	21581	23536	1	+	0	transcript_id "g4.t1"; gene_id "g4";
scaffold2539	AUGUSTUS	stop_codon	23534	23536	.	+	0	transcript_id "g4.t1"; gene_id "g4";
scaffold2539	AUGUSTUS	tts	24289	24289	.	+	.	transcript_id "g4.t1"; gene_id "g4";
# coding sequence = [atgcaaggcaaagccttcatcctccacagactcaaaagttatactaatattgactacacattatatggttctctcttac
# aattgtgcaaagaacattgcttgattcgtcaaggcaaacagctccatgctcgtcttgttctttcttcaacgatcccaagcaacttccttgcttcaaaa
# ctcatcaatttctactcaagaaatgaacatttaaaagaagcacactatgtgtttgatgaaatacctgagagaaatacattttcttggaatgcccttct
# gattggttactcttctaagaattaccatgtagaaactctaaagttgttttctttgtttttatctgagaattttgagacaccccatgtgaagcctgata
# attttacagtgacttgtgtgttaaaagctgtttctggggtgttgggggactctgttttggctaagatgattcattgttatgttttaaaaaatgggttt
# gattcagatgtgtttgtattgaatggtctgattgattcttactcgaaaacgggtgatttggtattggcgagaaatttgtttgatgaagttcctgaaag
# agatgtagtgtcgtggaattcgatgatatcgggttattttcaatgtgggttttatgaggaatgcaaaggattatatagagaaatgctgcatttagaaa
# agtttagacctggtggggttacggtggtgagtgttctacaagcttgtgcacagtcgaaagatcttatgttaggaatggaagttcaccggtatgttata
# gaaaacgggattgaacttgacattgcagtttataactcgattgttgcactgtattcaaaatgtggtagcttggactacgcaagaaagcttttcgaaga
# gatggatgggccggatgagataacttatggtgtaatgatttcaggctacatgatttatggatttgttgatcaagctgttaatctttttcaagaaattg
# ataaaccgtgtctgagtacttggaatgctgtgataacaggtctagtacagaataatttgtatgagcaagctttagagttcgttcgaaagatgcagtta
# tcaggtgatcagcctaatgccatgactctctcgagtattcttccgggaatttccgatttatcatttgcaaaaggaggaaaagaagtgcatgcctatgc
# cattaagagtgattgtgatcaaaatatctatgtcgctactggagttattgatacctatgcaaaactgggttttatacaatcagcacggcgagtttttg
# atcacacgaacgatcggagtgtcattatttggacagcaattatctcagcgtatgctaaccatggagaagccaaggctgcacttgatctatttaatgtg
# atgctgagtcattgcataaggccagattctgttacatttactgctgtattggcagcctgtgcccattcaggactgattgatgaagcttggagaatttt
# tgagttgttggagaaatatggaattcagccttcggatgaacattatgcttgcatggtgggggttctaagtcgagcaggaaagctatctgaagcagttg
# atttcatcagaaagatgccaatcgaaccaagtgcaagggtttggggtgcactacttaatggagcttcagtatttggtgacgttgaaattggcagattt
# gcatgtagtcatttgtttgaaatagagcctgaaaatactggaaactataccatcatggcaaatttatattcaaaagctggtagatgggaagaagctca
# ggagcttaggaagaacatgaaaattcttggattgaagaagattaccggtagtagttggatggaaacatgtcaaggcttaaaaagctttgtagcaacag
# atgaatcaaatgagaagtctggagaggtttatggggtactggaaagattgcttggttcgatgagggatgatggttatgtgattatggatgaatttaag
# gaggaaaccatgtga]
# protein sequence = [MQGKAFILHRLKSYTNIDYTLYGSLLQLCKEHCLIRQGKQLHARLVLSSTIPSNFLASKLINFYSRNEHLKEAHYVFD
# EIPERNTFSWNALLIGYSSKNYHVETLKLFSLFLSENFETPHVKPDNFTVTCVLKAVSGVLGDSVLAKMIHCYVLKNGFDSDVFVLNGLIDSYSKTGD
# LVLARNLFDEVPERDVVSWNSMISGYFQCGFYEECKGLYREMLHLEKFRPGGVTVVSVLQACAQSKDLMLGMEVHRYVIENGIELDIAVYNSIVALYS
# KCGSLDYARKLFEEMDGPDEITYGVMISGYMIYGFVDQAVNLFQEIDKPCLSTWNAVITGLVQNNLYEQALEFVRKMQLSGDQPNAMTLSSILPGISD
# LSFAKGGKEVHAYAIKSDCDQNIYVATGVIDTYAKLGFIQSARRVFDHTNDRSVIIWTAIISAYANHGEAKAALDLFNVMLSHCIRPDSVTFTAVLAA
# CAHSGLIDEAWRIFELLEKYGIQPSDEHYACMVGVLSRAGKLSEAVDFIRKMPIEPSARVWGALLNGASVFGDVEIGRFACSHLFEIEPENTGNYTIM
# ANLYSKAGRWEEAQELRKNMKILGLKKITGSSWMETCQGLKSFVATDESNEKSGEVYGVLERLLGSMRDDGYVIMDEFKEETM]
# end gene g4
###
# start gene g5
scaffold2539	AUGUSTUS	gene	26206	30299	0.08	+	.	g5
scaffold2539	AUGUSTUS	transcript	26206	30299	0.08	+	.	g5.t1
scaffold2539	AUGUSTUS	tss	26206	26206	.	+	.	transcript_id "g5.t1"; gene_id "g5";
scaffold2539	AUGUSTUS	exon	26206	26636	.	+	.	transcript_id "g5.t1"; gene_id "g5";
scaffold2539	AUGUSTUS	start_codon	26500	26502	.	+	0	transcript_id "g5.t1"; gene_id "g5";
scaffold2539	AUGUSTUS	intron	26637	27121	0.78	+	.	transcript_id "g5.t1"; gene_id "g5";
scaffold2539	AUGUSTUS	intron	27265	28109	0.98	+	.	transcript_id "g5.t1"; gene_id "g5";
scaffold2539	AUGUSTUS	intron	28259	28351	0.93	+	.	transcript_id "g5.t1"; gene_id "g5";
scaffold2539	AUGUSTUS	intron	28430	29240	0.83	+	.	transcript_id "g5.t1"; gene_id "g5";
scaffold2539	AUGUSTUS	intron	29290	29954	0.6	+	.	transcript_id "g5.t1"; gene_id "g5";
scaffold2539	AUGUSTUS	CDS	26500	26636	0.48	+	0	transcript_id "g5.t1"; gene_id "g5";
scaffold2539	AUGUSTUS	CDS	27122	27264	0.86	+	1	transcript_id "g5.t1"; gene_id "g5";
scaffold2539	AUGUSTUS	exon	27122	27264	.	+	.	transcript_id "g5.t1"; gene_id "g5";
scaffold2539	AUGUSTUS	CDS	28110	28258	0.95	+	2	transcript_id "g5.t1"; gene_id "g5";
scaffold2539	AUGUSTUS	exon	28110	28258	.	+	.	transcript_id "g5.t1"; gene_id "g5";
scaffold2539	AUGUSTUS	CDS	28352	28429	0.8	+	0	transcript_id "g5.t1"; gene_id "g5";
scaffold2539	AUGUSTUS	exon	28352	28429	.	+	.	transcript_id "g5.t1"; gene_id "g5";
scaffold2539	AUGUSTUS	CDS	29241	29289	0.93	+	0	transcript_id "g5.t1"; gene_id "g5";
scaffold2539	AUGUSTUS	exon	29241	29289	.	+	.	transcript_id "g5.t1"; gene_id "g5";
scaffold2539	AUGUSTUS	CDS	29955	30115	0.44	+	2	transcript_id "g5.t1"; gene_id "g5";
scaffold2539	AUGUSTUS	exon	29955	30299	.	+	.	transcript_id "g5.t1"; gene_id "g5";
scaffold2539	AUGUSTUS	stop_codon	30113	30115	.	+	0	transcript_id "g5.t1"; gene_id "g5";
scaffold2539	AUGUSTUS	tts	30299	30299	.	+	.	transcript_id "g5.t1"; gene_id "g5";
# coding sequence = [atgcataatgatacaatcttgccaccaccatcaaccacctctatgaaacaccgcgatttagacgcggttctcctcctcc
# tcctcctatgtgaactacgtcaacatgatccccaagcactcgatctacctccatcaaggtggcgcgttgttatttgtcaatacatagctaaagatgca
# ctaaaattctctagcattagttgttccaacagagaaatcataatgaagtttattgatttgctagcaaagtgcaagaactttgtcaatgccatggttca
# tgcaggtgatggtattggaggaaaagatcggaaggaggtggcaacatcgttagcgatagtaatagcactaccatcagtagaagcgagcaacgacaacg
# ccgacgggaggaaggaatgtgttatatgtaaagaagagatgaaagaaggaagagatctaccgtccgatgatgtttacgctgagatccaacggttgtgg
# gaagttgtggccaagatgagtgatagtgcaaattttttcggcctgagaaggaatttctacctcaacgacggcgcaatacacaaagctaaaggagtaga
# agaggtctcacccaacggacaagtaaacactttacctacgctaaaatcagatgataccgagtcattggaaatgtctgtgttcattctatcgtcctcag
# acctacttgtggcactacagaacatgatattgttgctgttgtatccgtga]
# protein sequence = [MHNDTILPPPSTTSMKHRDLDAVLLLLLLCELRQHDPQALDLPPSRWRVVICQYIAKDALKFSSISCSNREIIMKFID
# LLAKCKNFVNAMVHAGDGIGGKDRKEVATSLAIVIALPSVEASNDNADGRKECVICKEEMKEGRDLPSDDVYAEIQRLWEVVAKMSDSANFFGLRRNF
# YLNDGAIHKAKGVEEVSPNGQVNTLPTLKSDDTESLEMSVFILSSSDLLVALQNMILLLLYP]
# end gene g5
###
# start gene g6
scaffold2539	AUGUSTUS	gene	31026	31620	0.22	+	.	g6
scaffold2539	AUGUSTUS	transcript	31026	31620	0.22	+	.	g6.t1
scaffold2539	AUGUSTUS	tss	31026	31026	.	+	.	transcript_id "g6.t1"; gene_id "g6";
scaffold2539	AUGUSTUS	exon	31026	31620	.	+	.	transcript_id "g6.t1"; gene_id "g6";
scaffold2539	AUGUSTUS	start_codon	31167	31169	.	+	0	transcript_id "g6.t1"; gene_id "g6";
scaffold2539	AUGUSTUS	CDS	31167	31469	0.48	+	0	transcript_id "g6.t1"; gene_id "g6";
scaffold2539	AUGUSTUS	stop_codon	31467	31469	.	+	0	transcript_id "g6.t1"; gene_id "g6";
scaffold2539	AUGUSTUS	tts	31620	31620	.	+	.	transcript_id "g6.t1"; gene_id "g6";
# coding sequence = [atgggagcttccagtggaccaaagcggctatctggtatgcagaagcaagcacttgctctatatagaggattcttaagag
# cagcccgctccaagcctgctgaagaaaggaggcaaatcgagtcagttgtatccactgagttccgcaaaaactccaagcaagttgatcgtaagaatttc
# atttatatcgagtacttacttcgtcgtggtaacaaacaacttgatcaactcaaaagccctgatactgttggaatgtcaactctaagtgttgattcttc
# acaaacaacaggttcatcctcctcctag]
# protein sequence = [MGASSGPKRLSGMQKQALALYRGFLRAARSKPAEERRQIESVVSTEFRKNSKQVDRKNFIYIEYLLRRGNKQLDQLKS
# PDTVGMSTLSVDSSQTTGSSSS]
# end gene g6
###
# command line:
# augustus --codingseq=1 --proteinprofile=/home/pgsb/tetiana.nosenko/lineages/embryophyta_odb9/prfl/EOG093603T3.prfl --predictionStart=0 --predictionEnd=41762 --species=arabidopsis ./tmp/scaffold2539Schil_BUSCO_geno_206160443_.temp
```
