## Supplementary material for "The *de novo* reference genome and transcriptome assemblies of the wild tomato species *Solanum chilense*": EOG093603T3.out.2

```
# Please cite: Mario Stanke, Mark Diekhans, Robert Baertsch, David Haussler (2008),
# Using native and syntenically mapped cDNA alignments to improve de novo gene finding
# Bioinformatics 24: 637-644, doi 10.1093/bioinformatics/btn013
# No extrinsic information on sequences given.
# Using protein profile unknown
# --[0..133]--> unknown_A (155) <--[0..1]--> unknown_B (152) <--[0..1]--> unknown_C (100) <--[0..1]--> unknown_D (194) <--[0..14]--> unknown_E (17) <--[0..110]--
# arabidopsis version. Using default transition matrix.
# We have hints for 0 sequences and for 0 of the sequences in the input set.
#
# ----- prediction on sequence number 1 (length = 39005, name = scaffold487) -----
#
# Constraints/Hints:
# (none)
# Predicted genes for sequence number 1 on both strands
# start gene g1
scaffold487	AUGUSTUS	gene	37055	43119	0.01	-	.	g1
scaffold487	AUGUSTUS	transcript	37055	43119	0.01	-	.	g1.t1
scaffold487	AUGUSTUS	tts	37055	37055	.	-	.	transcript_id "g1.t1"; gene_id "g1";
scaffold487	AUGUSTUS	exon	37055	37385	.	-	.	transcript_id "g1.t1"; gene_id "g1";
scaffold487	AUGUSTUS	exon	40371	40461	.	-	.	transcript_id "g1.t1"; gene_id "g1";
scaffold487	AUGUSTUS	stop_codon	40414	40416	.	-	0	transcript_id "g1.t1"; gene_id "g1";
scaffold487	AUGUSTUS	intron	40462	40544	0.66	-	.	transcript_id "g1.t1"; gene_id "g1";
scaffold487	AUGUSTUS	intron	40779	40975	0.75	-	.	transcript_id "g1.t1"; gene_id "g1";
scaffold487	AUGUSTUS	intron	41302	41568	0.52	-	.	transcript_id "g1.t1"; gene_id "g1";
scaffold487	AUGUSTUS	CDS	40414	40461	0.5	-	0	transcript_id "g1.t1"; gene_id "g1";
scaffold487	AUGUSTUS	CDS	40545	40778	0.92	-	0	transcript_id "g1.t1"; gene_id "g1";
scaffold487	AUGUSTUS	exon	40545	40778	.	-	.	transcript_id "g1.t1"; gene_id "g1";
scaffold487	AUGUSTUS	CDS	40976	41301	0.52	-	2	transcript_id "g1.t1"; gene_id "g1";
scaffold487	AUGUSTUS	exon	40976	41301	.	-	.	transcript_id "g1.t1"; gene_id "g1";
scaffold487	AUGUSTUS	CDS	41569	41599	0.82	-	0	transcript_id "g1.t1"; gene_id "g1";
scaffold487	AUGUSTUS	exon	41569	41635	.	-	.	transcript_id "g1.t1"; gene_id "g1";
scaffold487	AUGUSTUS	start_codon	41597	41599	.	-	0	transcript_id "g1.t1"; gene_id "g1";
scaffold487	AUGUSTUS	exon	42819	43119	.	-	.	transcript_id "g1.t1"; gene_id "g1";
scaffold487	AUGUSTUS	tss	43119	43119	.	-	.	transcript_id "g1.t1"; gene_id "g1";
# coding sequence = [atggatccagatagcaagaattttggaagaggaagtaaagttattgttttattgccaactcatttagggccaagagaac
# tcacaggtgctcgtgatcttattagtcacttcaaattgttgcctcattatgagttctttggtaagaggtcgcttccattgtcaatttccgatacacat
# tatcttcataatgtggttggagacaccgaaattaggaaaggtgagaagatgcagttggatcagctcacgcaggatacttcctttccaagagagacaag
# ttcatgtatccggccctttgacttagatgtccttagagaagccttccaactacgtgaaacggctccagtcaatttgtctccttctgacaaaggcaccc
# ccactatagctggaaaatctaagagcgagatgaaagacaaggagaagaaggagaagaagcataaaaaacacaaggataaagacaaggagaaggacaaa
# gagcataagaagcacaaacatcgtcataaagatcggagtaaagacaaggacaaagagaaaaagaaagataaaagtggccacaatgatcctggtgctga
# gcattcaaagaaacatgaaaaggttcatgttcagaagtttagaagactggttcaacattatcttaactaa]
# protein sequence = [MDPDSKNFGRGSKVIVLLPTHLGPRELTGARDLISHFKLLPHYEFFGKRSLPLSISDTHYLHNVVGDTEIRKGEKMQL
# DQLTQDTSFPRETSSCIRPFDLDVLREAFQLRETAPVNLSPSDKGTPTIAGKSKSEMKDKEKKEKKHKKHKDKDKEKDKEHKKHKHRHKDRSKDKDKE
# KKKDKSGHNDPGAEHSKKHEKVHVQKFRRLVQHYLN]
# end gene g1
###
# start gene g2
scaffold487	AUGUSTUS	gene	44424	45927	0.08	+	.	g2
scaffold487	AUGUSTUS	transcript	44424	45927	0.08	+	.	g2.t1
scaffold487	AUGUSTUS	tss	44424	44424	.	+	.	transcript_id "g2.t1"; gene_id "g2";
scaffold487	AUGUSTUS	exon	44424	44767	.	+	.	transcript_id "g2.t1"; gene_id "g2";
scaffold487	AUGUSTUS	start_codon	44635	44637	.	+	0	transcript_id "g2.t1"; gene_id "g2";
scaffold487	AUGUSTUS	intron	44768	45009	0.8	+	.	transcript_id "g2.t1"; gene_id "g2";
scaffold487	AUGUSTUS	intron	45039	45132	0.75	+	.	transcript_id "g2.t1"; gene_id "g2";
scaffold487	AUGUSTUS	CDS	44635	44767	0.81	+	0	transcript_id "g2.t1"; gene_id "g2";
scaffold487	AUGUSTUS	CDS	45010	45038	0.59	+	2	transcript_id "g2.t1"; gene_id "g2";
scaffold487	AUGUSTUS	exon	45010	45038	.	+	.	transcript_id "g2.t1"; gene_id "g2";
scaffold487	AUGUSTUS	CDS	45133	45297	0.56	+	0	transcript_id "g2.t1"; gene_id "g2";
scaffold487	AUGUSTUS	exon	45133	45927	.	+	.	transcript_id "g2.t1"; gene_id "g2";
scaffold487	AUGUSTUS	stop_codon	45295	45297	.	+	0	transcript_id "g2.t1"; gene_id "g2";
scaffold487	AUGUSTUS	tts	45927	45927	.	+	.	transcript_id "g2.t1"; gene_id "g2";
# coding sequence = [atgtggaagaaggattgctacgcaggcaaaccggacaccagagagagtttgattacttcaagctatctctcttatggtc
# tggcacggcttgccggaataccaccaaatgttgctcttccaatgcctgttgccgctcaaactcaccatcaatattcactattcatggactttgggctg
# attacaatgacggaacgtggcctgcatgttgttctggcccccaatttgataaggagcaggtatattgctaacccttttccctggaccacctttttatt
# ccgtgaggaccgtttgaagagaaagttaactggtggaactgttgttgcttag]
# protein sequence = [MWKKDCYAGKPDTRESLITSSYLSYGLARLAGIPPNVALPMPVAAQTHHQYSLFMDFGLITMTERGLHVVLAPNLIRS
# RYIANPFPWTTFLFREDRLKRKLTGGTVVA]
# end gene g2
###
# start gene g3
scaffold487	AUGUSTUS	gene	48114	49420	0.07	+	.	g3
scaffold487	AUGUSTUS	transcript	48114	49420	0.07	+	.	g3.t1
scaffold487	AUGUSTUS	tss	48114	48114	.	+	.	transcript_id "g3.t1"; gene_id "g3";
scaffold487	AUGUSTUS	exon	48114	48260	.	+	.	transcript_id "g3.t1"; gene_id "g3";
scaffold487	AUGUSTUS	start_codon	48153	48155	.	+	0	transcript_id "g3.t1"; gene_id "g3";
scaffold487	AUGUSTUS	intron	48261	49002	0.79	+	.	transcript_id "g3.t1"; gene_id "g3";
scaffold487	AUGUSTUS	CDS	48153	48260	0.98	+	0	transcript_id "g3.t1"; gene_id "g3";
scaffold487	AUGUSTUS	CDS	49003	49179	0.1	+	0	transcript_id "g3.t1"; gene_id "g3";
scaffold487	AUGUSTUS	exon	49003	49420	.	+	.	transcript_id "g3.t1"; gene_id "g3";
scaffold487	AUGUSTUS	stop_codon	49177	49179	.	+	0	transcript_id "g3.t1"; gene_id "g3";
scaffold487	AUGUSTUS	tts	49420	49420	.	+	.	transcript_id "g3.t1"; gene_id "g3";
# coding sequence = [atgtcatcgttcgcagaaaaacacgggacatgttcttatccagttgtccacgatgagtatgagtacttcctgatgactt
# tgaatgtttacttcaaatataacgtcactggagttctgtttgaagccgggtatgtaccctcaaattctgagagatatccactgggaggcatcatttca
# gccattcaaaatgcctttcatgcaactccagagttgatatgctcaggcgatgcggtggaggaactaagaatatgcttctataaggatttacaggttgg
# ttctctctaa]
# protein sequence = [MSSFAEKHGTCSYPVVHDEYEYFLMTLNVYFKYNVTGVLFEAGYVPSNSERYPLGGIISAIQNAFHATPELICSGDAV
# EELRICFYKDLQVGSL]
# end gene g3
###
# start gene g4
scaffold487	AUGUSTUS	gene	51401	59059	0.01	-	.	g4
scaffold487	AUGUSTUS	transcript	51401	59059	0.01	-	.	g4.t1
scaffold487	AUGUSTUS	tts	51401	51401	.	-	.	transcript_id "g4.t1"; gene_id "g4";
scaffold487	AUGUSTUS	exon	51401	51796	.	-	.	transcript_id "g4.t1"; gene_id "g4";
scaffold487	AUGUSTUS	stop_codon	51615	51617	.	-	0	transcript_id "g4.t1"; gene_id "g4";
scaffold487	AUGUSTUS	intron	51797	52027	0.01	-	.	transcript_id "g4.t1"; gene_id "g4";
scaffold487	AUGUSTUS	intron	52085	52190	0.01	-	.	transcript_id "g4.t1"; gene_id "g4";
scaffold487	AUGUSTUS	intron	53337	53942	0.01	-	.	transcript_id "g4.t1"; gene_id "g4";
scaffold487	AUGUSTUS	intron	54141	54230	0.01	-	.	transcript_id "g4.t1"; gene_id "g4";
scaffold487	AUGUSTUS	intron	54560	55497	0.01	-	.	transcript_id "g4.t1"; gene_id "g4";
scaffold487	AUGUSTUS	intron	55516	55573	0.01	-	.	transcript_id "g4.t1"; gene_id "g4";
scaffold487	AUGUSTUS	intron	55603	56332	0.01	-	.	transcript_id "g4.t1"; gene_id "g4";
scaffold487	AUGUSTUS	intron	56376	56515	0.01	-	.	transcript_id "g4.t1"; gene_id "g4";
scaffold487	AUGUSTUS	intron	56535	56741	0.01	-	.	transcript_id "g4.t1"; gene_id "g4";
scaffold487	AUGUSTUS	intron	56752	57049	0.01	-	.	transcript_id "g4.t1"; gene_id "g4";
scaffold487	AUGUSTUS	intron	57167	57258	0.99	-	.	transcript_id "g4.t1"; gene_id "g4";
scaffold487	AUGUSTUS	intron	57339	57432	1	-	.	transcript_id "g4.t1"; gene_id "g4";
scaffold487	AUGUSTUS	intron	57560	58038	0.02	-	.	transcript_id "g4.t1"; gene_id "g4";
scaffold487	AUGUSTUS	intron	58087	58930	0.01	-	.	transcript_id "g4.t1"; gene_id "g4";
scaffold487	AUGUSTUS	CDS	51615	51796	0.01	-	2	transcript_id "g4.t1"; gene_id "g4";
scaffold487	AUGUSTUS	CDS	52028	52084	0.01	-	2	transcript_id "g4.t1"; gene_id "g4";
scaffold487	AUGUSTUS	exon	52028	52084	.	-	.	transcript_id "g4.t1"; gene_id "g4";
scaffold487	AUGUSTUS	CDS	52191	53336	0.01	-	2	transcript_id "g4.t1"; gene_id "g4";
scaffold487	AUGUSTUS	exon	52191	53336	.	-	.	transcript_id "g4.t1"; gene_id "g4";
scaffold487	AUGUSTUS	CDS	53943	54140	0.01	-	2	transcript_id "g4.t1"; gene_id "g4";
scaffold487	AUGUSTUS	exon	53943	54140	.	-	.	transcript_id "g4.t1"; gene_id "g4";
scaffold487	AUGUSTUS	CDS	54231	54559	0.01	-	1	transcript_id "g4.t1"; gene_id "g4";
scaffold487	AUGUSTUS	exon	54231	54559	.	-	.	transcript_id "g4.t1"; gene_id "g4";
scaffold487	AUGUSTUS	CDS	55498	55515	0.01	-	1	transcript_id "g4.t1"; gene_id "g4";
scaffold487	AUGUSTUS	exon	55498	55515	.	-	.	transcript_id "g4.t1"; gene_id "g4";
scaffold487	AUGUSTUS	CDS	55574	55602	0.01	-	0	transcript_id "g4.t1"; gene_id "g4";
scaffold487	AUGUSTUS	exon	55574	55602	.	-	.	transcript_id "g4.t1"; gene_id "g4";
scaffold487	AUGUSTUS	CDS	56333	56375	0.01	-	1	transcript_id "g4.t1"; gene_id "g4";
scaffold487	AUGUSTUS	exon	56333	56375	.	-	.	transcript_id "g4.t1"; gene_id "g4";
scaffold487	AUGUSTUS	CDS	56516	56534	0.01	-	2	transcript_id "g4.t1"; gene_id "g4";
scaffold487	AUGUSTUS	exon	56516	56534	.	-	.	transcript_id "g4.t1"; gene_id "g4";
scaffold487	AUGUSTUS	CDS	56742	56751	0.01	-	0	transcript_id "g4.t1"; gene_id "g4";
scaffold487	AUGUSTUS	exon	56742	56751	.	-	.	transcript_id "g4.t1"; gene_id "g4";
scaffold487	AUGUSTUS	CDS	57050	57166	1	-	0	transcript_id "g4.t1"; gene_id "g4";
scaffold487	AUGUSTUS	exon	57050	57166	.	-	.	transcript_id "g4.t1"; gene_id "g4";
scaffold487	AUGUSTUS	CDS	57259	57338	0.99	-	2	transcript_id "g4.t1"; gene_id "g4";
scaffold487	AUGUSTUS	exon	57259	57338	.	-	.	transcript_id "g4.t1"; gene_id "g4";
scaffold487	AUGUSTUS	CDS	57433	57559	0.87	-	0	transcript_id "g4.t1"; gene_id "g4";
scaffold487	AUGUSTUS	exon	57433	57559	.	-	.	transcript_id "g4.t1"; gene_id "g4";
scaffold487	AUGUSTUS	CDS	58039	58086	0.02	-	0	transcript_id "g4.t1"; gene_id "g4";
scaffold487	AUGUSTUS	exon	58039	58086	.	-	.	transcript_id "g4.t1"; gene_id "g4";
scaffold487	AUGUSTUS	CDS	58931	58933	0.05	-	0	transcript_id "g4.t1"; gene_id "g4";
scaffold487	AUGUSTUS	exon	58931	59059	.	-	.	transcript_id "g4.t1"; gene_id "g4";
scaffold487	AUGUSTUS	start_codon	58931	58933	.	-	0	transcript_id "g4.t1"; gene_id "g4";
scaffold487	AUGUSTUS	tss	59059	59059	.	-	.	transcript_id "g4.t1"; gene_id "g4";
scaffold487	AUGUSTUS	protein_match	51756	51796	1.35	-	2	target "unknown_E[4..17]"; target_start 738; transcript_id "g4.t1"; gene_id "g4";
scaffold487	AUGUSTUS	protein_match	52028	52037	1.78	-	0	target "unknown_E[1..4]"; target_start 738; transcript_id "g4.t1"; gene_id "g4";
scaffold487	AUGUSTUS	protein_match	52080	52084	0.203	-	2	target "unknown_D[193..194]"; target_start 530; transcript_id "g4.t1"; gene_id "g4";
scaffold487	AUGUSTUS	protein_match	52191	52767	2.87	-	0	target "unknown_D[1..193]"; target_start 530; transcript_id "g4.t1"; gene_id "g4";
scaffold487	AUGUSTUS	protein_match	52768	53067	1.97	-	0	target "unknown_C[1..100]"; target_start 430; transcript_id "g4.t1"; gene_id "g4";
scaffold487	AUGUSTUS	protein_match	53068	53336	1.59	-	2	target "unknown_B[63..152]"; target_start 278; transcript_id "g4.t1"; gene_id "g4";
scaffold487	AUGUSTUS	protein_match	53943	54129	1.74	-	0	target "unknown_B[1..63]"; target_start 278; transcript_id "g4.t1"; gene_id "g4";
scaffold487	AUGUSTUS	protein_match	54130	54140	4.09	-	2	target "unknown_A[152..155]"; target_start 123; transcript_id "g4.t1"; gene_id "g4";
scaffold487	AUGUSTUS	protein_match	54231	54559	1.23	-	1	target "unknown_A[42..152]"; target_start 123; transcript_id "g4.t1"; gene_id "g4";
scaffold487	AUGUSTUS	protein_match	55498	55515	0.875	-	1	target "unknown_A[36..42]"; target_start 123; transcript_id "g4.t1"; gene_id "g4";
scaffold487	AUGUSTUS	protein_match	55574	55602	1.12	-	0	target "unknown_A[27..36]"; target_start 123; transcript_id "g4.t1"; gene_id "g4";
scaffold487	AUGUSTUS	protein_match	56333	56375	1.57	-	1	target "unknown_A[12..26]"; target_start 123; transcript_id "g4.t1"; gene_id "g4";
scaffold487	AUGUSTUS	protein_match	56516	56534	0.989	-	2	target "unknown_A[6..12]"; target_start 123; transcript_id "g4.t1"; gene_id "g4";
scaffold487	AUGUSTUS	protein_match	56742	56751	1.52	-	0	target "unknown_A[3..6]"; target_start 123; transcript_id "g4.t1"; gene_id "g4";
scaffold487	AUGUSTUS	protein_match	57050	57055	0.605	-	0	target "unknown_A[1..2]"; target_start 123; transcript_id "g4.t1"; gene_id "g4";
# coding sequence = [atggccttcatcaaagtccagaagacaagggcttattttaagcgtttccagactaacaaggacataattgcacaaattg
# tgtctgctagtattgctggtgacatgattcttgcctctgcttatgctaacgagctgcctcgttatggcctagaagttggactgactaattatgctgct
# gcctactgcactggacttcttttggcaaggagagttcttaaaaagcttgaaatggatgtggagtatgaagggaaccttgaggtcaatggggaggacta
# ctctgttgaacctgctgaaagcagaaggcctttccgagctctcttggatgttggccttctaaggactactacaggaaatcgtgtttttggtgctctca
# aggataaaagatatctgagatggtttcttgcgttcgctggattcagcaaggattccaagcaacttgatgctgataagctaacatacgaggagaggaag
# gctaagatgacgagtaaacagcaaactttttcccatatataccaagaatgtgcgaaacattgcactcagcaaccaggcaggcaagctcatgctcggat
# gataatttctgggtttcaacccactgttttcgtcaccaattgtttgattcagatgtacataaaatgctccaacttgggttatgctgataaagtgtttg
# ataaaatgcctctaagagatacggtttcttggaatgcaatgatttttgggtattccatggtaagtgaattggacaaggcacaattaatgtttgatttg
# atgcctgaaagagatgcaatttcatggaattctttgatttccgggtatatgcaaaatgcttgttcgggtattgaagattcttggttagggatgcaggt
# gcatgggttagtcgtcaggttaggtcttgctactgatgtggtgacggggagtgcaatggtggatatgtattcgaaatgcaagagattggatgagtcga
# tatgtttcttcaatgagatgcctgagaagaactgggtttcttggagtgctctaatagcagcttacgagcagaatggacatgaggatgaaactttgata
# ctatttttccggatgcttaagtcaaggatggaaccagatgaattcacttatggtagcgttttgaaggcctgtgcagctcgtcaagattttcacactgg
# catggtgatccacaataggatcataaaatcagggatggggttggagtgcttcattgggagtgctgtaatagatatgtactgtaaatgtgaaaaggtag
# aagaggcagagaaactccatgagaggatgaaggaacagacgatcgtttcttggaatgcaatcatatcggggttctcattgcgtgaacaaagtgaggaa
# gctcagaaattcttctctagaatgctggaagagggagtaaaacctgataactttacctttgcaacagttcttgatacctgtgccaatctagctactgt
# tgggctcggaaagcaaattcatgctcaaattataaagcaagaattgcaatcagatgtgtttataactagcactcttgttgacatgtactcgaaatgtg
# ggaacatgcaggattctaggttgatgtttgaaaaagcaccaaaaaaggattttgtcacatggaatgctctggtttgtggctatgcacaacatggtctt
# ggagaagaggctttgcagatctttgaaaagatgcagcttgaggatgtaagaccaaatcatgcaacttttcttgcagtcttaagagcttgtgcacatat
# aggacttgttgaaaaaggactgcaacacttcaattcaatgtcgaataactatggattagatcctcaattagaacattactcatgtatggttgacatat
# tagggagggcggggcaaattagtgatgcactgaagcttattcaagacatgcctattgaggctgatgatgtgatttggagaactctgcttagtatgtgt
# aagatgcacaggaatgtggaggtagcagaaaaagcagcaaagtgtctcttggaattagaccctgaggactcgtcttctcatatactattgtcaaatat
# ttatgctgatgcaggaatgtggaaagaagttgctgaaatgaggaaagtgatgaggtatggtgggctcaagaaggagccaggttgtagctggattgaga
# tcaagtctgtgctacacatgttccttgttgctgtgaagctacagaagatgagctctgatatccattttcccaatgcagagtttattggaaatgaaatg
# attggggaaattgtcctccagatttattcgcgaaaaagaattgcttcaaaaagacaatttacagaaaatgtagtattgggctttcaactatattattt
# atctgagagatttcagtctcctgattcttgggaaaacttaaacatggatgaagcaactgttttggctaaatga]
# protein sequence = [MAFIKVQKTRAYFKRFQTNKDIIAQIVSASIAGDMILASAYANELPRYGLEVGLTNYAAAYCTGLLLARRVLKKLEMD
# VEYEGNLEVNGEDYSVEPAESRRPFRALLDVGLLRTTTGNRVFGALKDKRYLRWFLAFAGFSKDSKQLDADKLTYEERKAKMTSKQQTFSHIYQECAK
# HCTQQPGRQAHARMIISGFQPTVFVTNCLIQMYIKCSNLGYADKVFDKMPLRDTVSWNAMIFGYSMVSELDKAQLMFDLMPERDAISWNSLISGYMQN
# ACSGIEDSWLGMQVHGLVVRLGLATDVVTGSAMVDMYSKCKRLDESICFFNEMPEKNWVSWSALIAAYEQNGHEDETLILFFRMLKSRMEPDEFTYGS
# VLKACAARQDFHTGMVIHNRIIKSGMGLECFIGSAVIDMYCKCEKVEEAEKLHERMKEQTIVSWNAIISGFSLREQSEEAQKFFSRMLEEGVKPDNFT
# FATVLDTCANLATVGLGKQIHAQIIKQELQSDVFITSTLVDMYSKCGNMQDSRLMFEKAPKKDFVTWNALVCGYAQHGLGEEALQIFEKMQLEDVRPN
# HATFLAVLRACAHIGLVEKGLQHFNSMSNNYGLDPQLEHYSCMVDILGRAGQISDALKLIQDMPIEADDVIWRTLLSMCKMHRNVEVAEKAAKCLLEL
# DPEDSSSHILLSNIYADAGMWKEVAEMRKVMRYGGLKKEPGCSWIEIKSVLHMFLVAVKLQKMSSDIHFPNAEFIGNEMIGEIVLQIYSRKRIASKRQ
# FTENVVLGFQLYYLSERFQSPDSWENLNMDEATVLAK]
# sequence of block unknown_E   738 [EFIGNEMIGEIVLQIYS] 755
# sequence of block unknown_D   530 [KKDFVTWNALVCGYAQHGLGEEALQIFEKMQLEDVRPNHATFLAVLRACAHIGLVEKGLQHFNSMSNNYGLDPQLEHYSCMVDILGRAGQISDALKLIQDMPIEADDVIWRTLLSMCKMHRNVEVAEKAAKCLLELDPEDSSSHILLSNIYADAGMWKEVAEMRKVMRYGGLKKEPGCSWIEIKSVLHMFLVAV] 724
# sequence of block unknown_C   430 [QTIVSWNAIISGFSLREQSEEAQKFFSRMLEEGVKPDNFTFATVLDTCANLATVGLGKQIHAQIIKQELQSDVFITSTLVDMYSKCGNMQDSRLMFEKAP] 530
# sequence of block unknown_B   278 [IEDSWLGMQVHGLVVRLGLATDVVTGSAMVDMYSKCKRLDESICFFNEMPEKNWVSWSALIAAYEQNGHEDETLILFFRMLKSRMEPDEFTYGSVLKACAARQDFHTGMVIHNRIIKSGMGLECFIGSAVIDMYCKCEKVEEAEKLHERMKE] 430
# sequence of block unknown_A   123 [LKDKRYLRWFLAFAGFSKDSKQLDADKLTYEERKAKMTSKQQTFSHIYQECAKHCTQQPGRQAHARMIISGFQPTVFVTNCLIQMYIKCSNLGYADKVFDKMPLRDTVSWNAMIFGYSMVSELDKAQLMFDLMPERDAISWNSLISGYMQNACSG] 278
# end gene g4
###
# start gene g5
scaffold487	AUGUSTUS	gene	60704	64458	0.12	+	.	g5
scaffold487	AUGUSTUS	transcript	60704	64458	0.12	+	.	g5.t1
scaffold487	AUGUSTUS	tss	60704	60704	.	+	.	transcript_id "g5.t1"; gene_id "g5";
scaffold487	AUGUSTUS	exon	60704	61303	.	+	.	transcript_id "g5.t1"; gene_id "g5";
scaffold487	AUGUSTUS	start_codon	61211	61213	.	+	0	transcript_id "g5.t1"; gene_id "g5";
scaffold487	AUGUSTUS	intron	61304	61450	1	+	.	transcript_id "g5.t1"; gene_id "g5";
scaffold487	AUGUSTUS	intron	61668	63701	1	+	.	transcript_id "g5.t1"; gene_id "g5";
scaffold487	AUGUSTUS	intron	63986	64092	0.66	+	.	transcript_id "g5.t1"; gene_id "g5";
scaffold487	AUGUSTUS	CDS	61211	61303	0.61	+	0	transcript_id "g5.t1"; gene_id "g5";
scaffold487	AUGUSTUS	CDS	61451	61667	1	+	0	transcript_id "g5.t1"; gene_id "g5";
scaffold487	AUGUSTUS	exon	61451	61667	.	+	.	transcript_id "g5.t1"; gene_id "g5";
scaffold487	AUGUSTUS	CDS	63702	63985	0.68	+	2	transcript_id "g5.t1"; gene_id "g5";
scaffold487	AUGUSTUS	exon	63702	63985	.	+	.	transcript_id "g5.t1"; gene_id "g5";
scaffold487	AUGUSTUS	CDS	64093	64323	0.63	+	0	transcript_id "g5.t1"; gene_id "g5";
scaffold487	AUGUSTUS	exon	64093	64458	.	+	.	transcript_id "g5.t1"; gene_id "g5";
scaffold487	AUGUSTUS	stop_codon	64321	64323	.	+	0	transcript_id "g5.t1"; gene_id "g5";
scaffold487	AUGUSTUS	tts	64458	64458	.	+	.	transcript_id "g5.t1"; gene_id "g5";
# coding sequence = [atggttggctcaactgcaattgttggatgggtctctaatgacggaactgccactatgaagaagtattttctcggcggtc
# aatcgccgaatcaggtgttgcctgatgaaggaaatcttcagcttgtcaactttacatcctccgtcgtagctgaaaactcgagaatctatttggccttt
# cagttgaacactgaaatgcccagtaatcggctcatttactctgtcggaccgtcgggaatgctgccgtcgaccgccgattaccggttaacggaacacca
# ggatcatatatctacttccttggattacaactcaggtcaaagtgagacaaagaccctttatgcaaacctgaggagaagccatggacttctaaatatgt
# ttggatggggaattctcatgccaattggggtcatgacagctagatatttgaggcaatatgatccaatctggttttactctcatgtagctattcaatcg
# ttagcgttcatccttggattcgcgggtgttatcagtgggctcgttctcaacaatcgtcttcagaacaatgtcaatagacacaaaggccttggcatctt
# cattcttcttctaggttgcttgcaggctattgcaatattggtgagaccagacaaggaatcaaaaataagaaaatattggaattggtaccattacatta
# cagggagagtattgatacttttggcaacaataaatgttttctatggtattaatttaggaaatgcaggaagttcatggaaggctggtttttctgttgtt
# ttggttattttattcatcactgctttaatgcttgagatcaggatgtggaagagaagatag]
# protein sequence = [MVGSTAIVGWVSNDGTATMKKYFLGGQSPNQVLPDEGNLQLVNFTSSVVAENSRIYLAFQLNTEMPSNRLIYSVGPSG
# MLPSTADYRLTEHQDHISTSLDYNSGQSETKTLYANLRRSHGLLNMFGWGILMPIGVMTARYLRQYDPIWFYSHVAIQSLAFILGFAGVISGLVLNNR
# LQNNVNRHKGLGIFILLLGCLQAIAILVRPDKESKIRKYWNWYHYITGRVLILLATINVFYGINLGNAGSSWKAGFSVVLVILFITALMLEIRMWKRR]
# end gene g5
###
# start gene g6
scaffold487	AUGUSTUS	gene	64474	65989	0.18	-	.	g6
scaffold487	AUGUSTUS	transcript	64474	65989	0.18	-	.	g6.t1
scaffold487	AUGUSTUS	tts	64474	64474	.	-	.	transcript_id "g6.t1"; gene_id "g6";
scaffold487	AUGUSTUS	exon	64474	64819	.	-	.	transcript_id "g6.t1"; gene_id "g6";
scaffold487	AUGUSTUS	stop_codon	64751	64753	.	-	0	transcript_id "g6.t1"; gene_id "g6";
scaffold487	AUGUSTUS	intron	64820	65451	0.98	-	.	transcript_id "g6.t1"; gene_id "g6";
scaffold487	AUGUSTUS	CDS	64751	64819	0.98	-	0	transcript_id "g6.t1"; gene_id "g6";
scaffold487	AUGUSTUS	CDS	65452	65904	0.99	-	0	transcript_id "g6.t1"; gene_id "g6";
scaffold487	AUGUSTUS	exon	65452	65989	.	-	.	transcript_id "g6.t1"; gene_id "g6";
scaffold487	AUGUSTUS	start_codon	65902	65904	.	-	0	transcript_id "g6.t1"; gene_id "g6";
scaffold487	AUGUSTUS	tss	65989	65989	.	-	.	transcript_id "g6.t1"; gene_id "g6";
# coding sequence = [atgccatcgacagccccatcaccttttcccgacaatcagatccgccggccaatctctggccggaaaccgcttcaaccga
# agaatactccggcaactccagttacatccgattcaaataaaccagaaaaatggatcgaaatctcagtaactcaaaactcaaacaaagagaatcttcat
# ccagacatttcgattcctaaaaaggcaacaaatccaatcatctgcattcaggatgaacctttcgattcatcgttagctgaggagcttagtgccattcg
# tgaaaagctggagaggctgaaaggcgataaagagaaaacagagaagatgttgaaagaaagggatttgatgctggatttgcagatgaaagagctcttaa
# acagaggggagatgcagaaacagcttgaacttgaagttgatcggcttttccgattgaacgagctcagattatcctgcacggagctgaattacgacgaa
# gaagatgaaatcatgaccgatagctcatcggacaaggacccaaatgcatag]
# protein sequence = [MPSTAPSPFPDNQIRRPISGRKPLQPKNTPATPVTSDSNKPEKWIEISVTQNSNKENLHPDISIPKKATNPIICIQDE
# PFDSSLAEELSAIREKLERLKGDKEKTEKMLKERDLMLDLQMKELLNRGEMQKQLELEVDRLFRLNELRLSCTELNYDEEDEIMTDSSSDKDPNA]
# end gene g6
###
# start gene g7
scaffold487	AUGUSTUS	gene	70354	72853	0.09	+	.	g7
scaffold487	AUGUSTUS	transcript	70354	72853	0.09	+	.	g7.t1
scaffold487	AUGUSTUS	tss	70354	70354	.	+	.	transcript_id "g7.t1"; gene_id "g7";
scaffold487	AUGUSTUS	exon	70354	71329	.	+	.	transcript_id "g7.t1"; gene_id "g7";
scaffold487	AUGUSTUS	start_codon	70740	70742	.	+	0	transcript_id "g7.t1"; gene_id "g7";
scaffold487	AUGUSTUS	intron	71330	72288	0.51	+	.	transcript_id "g7.t1"; gene_id "g7";
scaffold487	AUGUSTUS	CDS	70740	71329	0.92	+	0	transcript_id "g7.t1"; gene_id "g7";
scaffold487	AUGUSTUS	CDS	72289	72853	0.55	+	1	transcript_id "g7.t1"; gene_id "g7";
scaffold487	AUGUSTUS	exon	72289	72853	.	+	.	transcript_id "g7.t1"; gene_id "g7";
# coding sequence = [atggatgacctagatatgttgactcgagattacgggtttagacccggtggaaaatcggctccgatgagatccgacggtg
# gagatcgtcgttcctcttccgtacgatcatcgtcatcttcaccattgtatgatgatcctgatggtttattgtacaaagacatcttcggtggacctcca
# aaatacaccaagtctagtaataacaacagtaaatcttcgtcgatgaatgatatcaattacgattcaattttcaatactggcaatgattcgaatagcta
# taacaacagtaatacatcgtctgttccggtgtatgacaagcctgtgtacgacgaggatatttttgatggattgccaggactgaagagcaaatcggaaa
# catctgcatccactctgagatttgacgacaacgtttttgctacaatgacttcgccaccacaaccgaagatgaaggacgaacactttggtgatctgctt
# gggaatttgaagtcgaatgagaaggtaacagggcctaagagcagtacgagctcgagtgccaaagagttagatgatttgttagctggttttgggagtag
# cacttccaccagtaataagaggtcattcacagagtctagtcattactccaaacccactggaaattcaaatcgaagtgctattgctctggatgaccctt
# ttgcaggtctagggccaacctcaatgtcgcctttgtctaattcgggggagttcatggatccacttgagcagattggtcagctaggtaaatctggaaat
# gcacattctgaagcttcatcggttagtggaggagttcttgatgatttagatacactgaatggttttagtaagtctgtccctccattgtactctgctag
# gactaacagagggacgggagggagtcctcagagggcaggatctggaaggagtgacacacaagcctcttcttctagagaaaacatcggaaaatcttctt
# ccagatcttctgatagccactcacagaaaaaggtgcctgcggatggttttcaggactctcctctgtttgacataccttcagctgatcctcagagatct
# tttggtccagctagctcccccccttcatatccaagtggcaatattcatgaaacacacttcggatcagacacgtccccaagatcagaggaccaaatg]
# protein sequence = [MDDLDMLTRDYGFRPGGKSAPMRSDGGDRRSSSVRSSSSSPLYDDPDGLLYKDIFGGPPKYTKSSNNNSKSSSMNDIN
# YDSIFNTGNDSNSYNNSNTSSVPVYDKPVYDEDIFDGLPGLKSKSETSASTLRFDDNVFATMTSPPQPKMKDEHFGDLLGNLKSNEKVTGPKSSTSSS
# AKELDDLLAGFGSSTSTSNKRSFTESSHYSKPTGNSNRSAIALDDPFAGLGPTSMSPLSNSGEFMDPLEQIGQLGKSGNAHSEASSVSGGVLDDLDTL
# NGFSKSVPPLYSARTNRGTGGSPQRAGSGRSDTQASSSRENIGKSSSRSSDSHSQKKVPADGFQDSPLFDIPSADPQRSFGPASSPPSYPSGNIHETH
# FGSDTSPRSEDQM]
# end gene g7
###
# command line:
# augustus --codingseq=1 --proteinprofile=/home/pgsb/tetiana.nosenko/lineages/embryophyta_odb9/prfl/EOG093603T3.prfl --predictionStart=33849 --predictionEnd=72853 --species=arabidopsis ./tmp/scaffold487Schil_BUSCO_geno_206160443_.temp
```
