## Supplementary material for "The *de novo* reference genome and transcriptome assemblies of the wild tomato species *Solanum chilense*": EOG093603TE.out.1

```
# Please cite: Mario Stanke, Mark Diekhans, Robert Baertsch, David Haussler (2008),
# Using native and syntenically mapped cDNA alignments to improve de novo gene finding
# Bioinformatics 24: 637-644, doi 10.1093/bioinformatics/btn013
# No extrinsic information on sequences given.
# Using protein profile unknown
# --[5..104]--> unknown_A (41) <--[3..5]--> unknown_B (62) <--[0..1]--> unknown_C (115) <--[3..74]--> unknown_D (110) <--[0..6]--> unknown_E (16) <--[1..2]--> unknown_F (22) <--[0..3]--> unknown_G (25) <--[0..1]--> unknown_H (105) <--[0..1]--> unknown_I (73) <--[0..2]--> unknown_J (29) <--[0..11]--> unknown_K (88) <--[0..1]--> unknown_L (126) <--[1..4]--> unknown_M (10) <--[5..75]--> unknown_N (16) <--[1..3]--> unknown_O (20) <--[2..59]--
# arabidopsis version. Using default transition matrix.
# We have hints for 0 sequences and for 0 of the sequences in the input set.
#
# ----- prediction on sequence number 1 (length = 38469, name = scaffold1900) -----
#
# Constraints/Hints:
# (none)
# Predicted genes for sequence number 1 on both strands
# start gene g1
scaffold1900	AUGUSTUS	gene	1896	7012	0.01	+	.	g1
scaffold1900	AUGUSTUS	transcript	1896	7012	0.01	+	.	g1.t1
scaffold1900	AUGUSTUS	tss	1896	1896	.	+	.	transcript_id "g1.t1"; gene_id "g1";
scaffold1900	AUGUSTUS	exon	1896	2465	.	+	.	transcript_id "g1.t1"; gene_id "g1";
scaffold1900	AUGUSTUS	start_codon	1932	1934	.	+	0	transcript_id "g1.t1"; gene_id "g1";
scaffold1900	AUGUSTUS	intron	2466	2573	0.94	+	.	transcript_id "g1.t1"; gene_id "g1";
scaffold1900	AUGUSTUS	intron	2748	2843	0.67	+	.	transcript_id "g1.t1"; gene_id "g1";
scaffold1900	AUGUSTUS	intron	2940	3027	0.35	+	.	transcript_id "g1.t1"; gene_id "g1";
scaffold1900	AUGUSTUS	intron	3076	3158	0.9	+	.	transcript_id "g1.t1"; gene_id "g1";
scaffold1900	AUGUSTUS	intron	3246	3373	0.55	+	.	transcript_id "g1.t1"; gene_id "g1";
scaffold1900	AUGUSTUS	intron	3531	3632	0.62	+	.	transcript_id "g1.t1"; gene_id "g1";
scaffold1900	AUGUSTUS	intron	3660	3751	0.4	+	.	transcript_id "g1.t1"; gene_id "g1";
scaffold1900	AUGUSTUS	intron	3828	4265	0.1	+	.	transcript_id "g1.t1"; gene_id "g1";
scaffold1900	AUGUSTUS	intron	4448	4677	0.91	+	.	transcript_id "g1.t1"; gene_id "g1";
scaffold1900	AUGUSTUS	CDS	1932	2465	0.9	+	0	transcript_id "g1.t1"; gene_id "g1";
scaffold1900	AUGUSTUS	CDS	2574	2747	0.91	+	0	transcript_id "g1.t1"; gene_id "g1";
scaffold1900	AUGUSTUS	exon	2574	2747	.	+	.	transcript_id "g1.t1"; gene_id "g1";
scaffold1900	AUGUSTUS	CDS	2844	2939	0.29	+	0	transcript_id "g1.t1"; gene_id "g1";
scaffold1900	AUGUSTUS	exon	2844	2939	.	+	.	transcript_id "g1.t1"; gene_id "g1";
scaffold1900	AUGUSTUS	CDS	3028	3075	0.43	+	0	transcript_id "g1.t1"; gene_id "g1";
scaffold1900	AUGUSTUS	exon	3028	3075	.	+	.	transcript_id "g1.t1"; gene_id "g1";
scaffold1900	AUGUSTUS	CDS	3159	3245	0.53	+	0	transcript_id "g1.t1"; gene_id "g1";
scaffold1900	AUGUSTUS	exon	3159	3245	.	+	.	transcript_id "g1.t1"; gene_id "g1";
scaffold1900	AUGUSTUS	CDS	3374	3530	0.79	+	0	transcript_id "g1.t1"; gene_id "g1";
scaffold1900	AUGUSTUS	exon	3374	3530	.	+	.	transcript_id "g1.t1"; gene_id "g1";
scaffold1900	AUGUSTUS	CDS	3633	3659	0.62	+	2	transcript_id "g1.t1"; gene_id "g1";
scaffold1900	AUGUSTUS	exon	3633	3659	.	+	.	transcript_id "g1.t1"; gene_id "g1";
scaffold1900	AUGUSTUS	CDS	3752	3827	0.33	+	2	transcript_id "g1.t1"; gene_id "g1";
scaffold1900	AUGUSTUS	exon	3752	3827	.	+	.	transcript_id "g1.t1"; gene_id "g1";
scaffold1900	AUGUSTUS	CDS	4266	4447	0.33	+	1	transcript_id "g1.t1"; gene_id "g1";
scaffold1900	AUGUSTUS	exon	4266	4447	.	+	.	transcript_id "g1.t1"; gene_id "g1";
scaffold1900	AUGUSTUS	CDS	4678	4799	0.9	+	2	transcript_id "g1.t1"; gene_id "g1";
scaffold1900	AUGUSTUS	exon	4678	4851	.	+	.	transcript_id "g1.t1"; gene_id "g1";
scaffold1900	AUGUSTUS	stop_codon	4797	4799	.	+	0	transcript_id "g1.t1"; gene_id "g1";
scaffold1900	AUGUSTUS	exon	6107	6687	.	+	.	transcript_id "g1.t1"; gene_id "g1";
scaffold1900	AUGUSTUS	exon	6749	7012	.	+	.	transcript_id "g1.t1"; gene_id "g1";
scaffold1900	AUGUSTUS	tts	7012	7012	.	+	.	transcript_id "g1.t1"; gene_id "g1";
# coding sequence = [atggactctatttccgtggttcatgagtttcccgatgtatatctttctgatcttccaagtgttcctcggggtagggata
# taaattttgttgttgatttggagcaaagcaccaagccaatttctatccctccctaccgtattgctccagcagagttgaaagagttgaaggatcagttg
# caggatttattgaggaagggttttattcgccctaatgtatcaacttggagtgaccttgtattatttgtggagaagaaggatagggctatgaggatgtg
# tattgattatagacagttgaacaaggtgacagttaagaataagtatcctcttccgtgtattgatggcttatttgatcagctacagggagaaccattgt
# tctctaatattgatttgaggtccgggtatcatcagttgaagattagggcatcagatatccctaagaccacttttcgaactcggtatgggcattatgat
# ttcctagtgatatccttcggattgactaatgcccctgcaatattcatggacttgatgaatgggaggttgaaagaagaaaagttgtacgccaagttctc
# aaagtgtgagttctggctgagttgtgtggtattcttaggatacgtggtgcccaagaagggtattggagtagatccgtccaagattgagtcagctagag
# gatggacgcgacccacttctcctatcgagattcagagtttttggtctgatgagtgtgaggagagctttcaaaagctcaagactttgttgacttcgagt
# ccgatgttgactctacctgaggatggtgtagactttatttctcatgaaaagaaataccctactcgtgatttggagttggcggttgtgaggaatttgaa
# cttgaggcaacggaggtggcttgagatgctgaaggactatgatgtgaccattctgtatcatctggggaaggccaagatttcagaggaaagtgacgaca
# tgattgcttttattgaggctcgatcttctttagtcgagcagatttgtgcgcaccaatttgatgatgagaagttatgtctcattcgagacaaagtactg
# agaggggaagccaaggaggttgtccttgattctgatggagcggcaaagatgtatcatgatctgacggtcggggggtgtatctcagaggataccaattc
# ctacttggaagtaggaatggattactatggactttgttgtaggtctccaataggttggtttgattcgacagagatggactcattggatacagactttc
# ttagagatgttatggagaaagtttgtatgattcagtatagactattgacaacccagagtcgcttgaaggttatgccgaccgaacagttagagccttat
# tatttatggagggtgatcatgtttggctacttgacatttgaggaggagcccatagctatactttataggaaggttcggatgcttaggaccaaggatat
# tactttagtgaaggtgcagtggaagcaccgattactgggagaggcaacttga]
# protein sequence = [MDSISVVHEFPDVYLSDLPSVPRGRDINFVVDLEQSTKPISIPPYRIAPAELKELKDQLQDLLRKGFIRPNVSTWSDL
# VLFVEKKDRAMRMCIDYRQLNKVTVKNKYPLPCIDGLFDQLQGEPLFSNIDLRSGYHQLKIRASDIPKTTFRTRYGHYDFLVISFGLTNAPAIFMDLM
# NGRLKEEKLYAKFSKCEFWLSCVVFLGYVVPKKGIGVDPSKIESARGWTRPTSPIEIQSFWSDECEESFQKLKTLLTSSPMLTLPEDGVDFISHEKKY
# PTRDLELAVVRNLNLRQRRWLEMLKDYDVTILYHLGKAKISEESDDMIAFIEARSSLVEQICAHQFDDEKLCLIRDKVLRGEAKEVVLDSDGAAKMYH
# DLTVGGCISEDTNSYLEVGMDYYGLCCRSPIGWFDSTEMDSLDTDFLRDVMEKVCMIQYRLLTTQSRLKVMPTEQLEPYYLWRVIMFGYLTFEEEPIA
# ILYRKVRMLRTKDITLVKVQWKHRLLGEAT]
# end gene g1
###
# start gene g2
scaffold1900	AUGUSTUS	gene	9813	21371	0.01	-	.	g2
scaffold1900	AUGUSTUS	transcript	9813	21371	0.01	-	.	g2.t1
scaffold1900	AUGUSTUS	tts	9813	9813	.	-	.	transcript_id "g2.t1"; gene_id "g2";
scaffold1900	AUGUSTUS	exon	9813	10198	.	-	.	transcript_id "g2.t1"; gene_id "g2";
scaffold1900	AUGUSTUS	stop_codon	10044	10046	.	-	0	transcript_id "g2.t1"; gene_id "g2";
scaffold1900	AUGUSTUS	intron	10199	10789	0.16	-	.	transcript_id "g2.t1"; gene_id "g2";
scaffold1900	AUGUSTUS	intron	10926	11826	0.45	-	.	transcript_id "g2.t1"; gene_id "g2";
scaffold1900	AUGUSTUS	intron	12021	12385	0.7	-	.	transcript_id "g2.t1"; gene_id "g2";
scaffold1900	AUGUSTUS	intron	13071	13874	0.84	-	.	transcript_id "g2.t1"; gene_id "g2";
scaffold1900	AUGUSTUS	intron	14052	14515	0.46	-	.	transcript_id "g2.t1"; gene_id "g2";
scaffold1900	AUGUSTUS	intron	14732	14809	1	-	.	transcript_id "g2.t1"; gene_id "g2";
scaffold1900	AUGUSTUS	intron	14930	15023	0.99	-	.	transcript_id "g2.t1"; gene_id "g2";
scaffold1900	AUGUSTUS	intron	15168	15253	0.99	-	.	transcript_id "g2.t1"; gene_id "g2";
scaffold1900	AUGUSTUS	intron	15294	16616	1	-	.	transcript_id "g2.t1"; gene_id "g2";
scaffold1900	AUGUSTUS	intron	16772	16888	1	-	.	transcript_id "g2.t1"; gene_id "g2";
scaffold1900	AUGUSTUS	intron	16973	17055	1	-	.	transcript_id "g2.t1"; gene_id "g2";
scaffold1900	AUGUSTUS	intron	17119	17238	1	-	.	transcript_id "g2.t1"; gene_id "g2";
scaffold1900	AUGUSTUS	intron	17317	17562	0.33	-	.	transcript_id "g2.t1"; gene_id "g2";
scaffold1900	AUGUSTUS	intron	17638	17962	0.95	-	.	transcript_id "g2.t1"; gene_id "g2";
scaffold1900	AUGUSTUS	intron	18024	18112	1	-	.	transcript_id "g2.t1"; gene_id "g2";
scaffold1900	AUGUSTUS	intron	18310	19029	0.13	-	.	transcript_id "g2.t1"; gene_id "g2";
scaffold1900	AUGUSTUS	intron	19108	19207	0.83	-	.	transcript_id "g2.t1"; gene_id "g2";
scaffold1900	AUGUSTUS	intron	19319	19726	1	-	.	transcript_id "g2.t1"; gene_id "g2";
scaffold1900	AUGUSTUS	intron	19898	19988	0.99	-	.	transcript_id "g2.t1"; gene_id "g2";
scaffold1900	AUGUSTUS	intron	20162	20316	0.97	-	.	transcript_id "g2.t1"; gene_id "g2";
scaffold1900	AUGUSTUS	CDS	10044	10198	0.16	-	2	transcript_id "g2.t1"; gene_id "g2";
scaffold1900	AUGUSTUS	CDS	10790	10925	1	-	0	transcript_id "g2.t1"; gene_id "g2";
scaffold1900	AUGUSTUS	exon	10790	10925	.	-	.	transcript_id "g2.t1"; gene_id "g2";
scaffold1900	AUGUSTUS	CDS	11827	12020	0.68	-	2	transcript_id "g2.t1"; gene_id "g2";
scaffold1900	AUGUSTUS	exon	11827	12020	.	-	.	transcript_id "g2.t1"; gene_id "g2";
scaffold1900	AUGUSTUS	CDS	12386	13070	0.99	-	0	transcript_id "g2.t1"; gene_id "g2";
scaffold1900	AUGUSTUS	exon	12386	13070	.	-	.	transcript_id "g2.t1"; gene_id "g2";
scaffold1900	AUGUSTUS	CDS	13875	14051	0.49	-	0	transcript_id "g2.t1"; gene_id "g2";
scaffold1900	AUGUSTUS	exon	13875	14051	.	-	.	transcript_id "g2.t1"; gene_id "g2";
scaffold1900	AUGUSTUS	CDS	14516	14731	0.99	-	0	transcript_id "g2.t1"; gene_id "g2";
scaffold1900	AUGUSTUS	exon	14516	14731	.	-	.	transcript_id "g2.t1"; gene_id "g2";
scaffold1900	AUGUSTUS	CDS	14810	14929	1	-	0	transcript_id "g2.t1"; gene_id "g2";
scaffold1900	AUGUSTUS	exon	14810	14929	.	-	.	transcript_id "g2.t1"; gene_id "g2";
scaffold1900	AUGUSTUS	CDS	15024	15167	0.98	-	0	transcript_id "g2.t1"; gene_id "g2";
scaffold1900	AUGUSTUS	exon	15024	15167	.	-	.	transcript_id "g2.t1"; gene_id "g2";
scaffold1900	AUGUSTUS	CDS	15254	15293	1	-	1	transcript_id "g2.t1"; gene_id "g2";
scaffold1900	AUGUSTUS	exon	15254	15293	.	-	.	transcript_id "g2.t1"; gene_id "g2";
scaffold1900	AUGUSTUS	CDS	16617	16771	1	-	0	transcript_id "g2.t1"; gene_id "g2";
scaffold1900	AUGUSTUS	exon	16617	16771	.	-	.	transcript_id "g2.t1"; gene_id "g2";
scaffold1900	AUGUSTUS	CDS	16889	16972	1	-	0	transcript_id "g2.t1"; gene_id "g2";
scaffold1900	AUGUSTUS	exon	16889	16972	.	-	.	transcript_id "g2.t1"; gene_id "g2";
scaffold1900	AUGUSTUS	CDS	17056	17118	1	-	0	transcript_id "g2.t1"; gene_id "g2";
scaffold1900	AUGUSTUS	exon	17056	17118	.	-	.	transcript_id "g2.t1"; gene_id "g2";
scaffold1900	AUGUSTUS	CDS	17239	17316	0.58	-	0	transcript_id "g2.t1"; gene_id "g2";
scaffold1900	AUGUSTUS	exon	17239	17316	.	-	.	transcript_id "g2.t1"; gene_id "g2";
scaffold1900	AUGUSTUS	CDS	17563	17637	0.33	-	0	transcript_id "g2.t1"; gene_id "g2";
scaffold1900	AUGUSTUS	exon	17563	17637	.	-	.	transcript_id "g2.t1"; gene_id "g2";
scaffold1900	AUGUSTUS	CDS	17963	18023	1	-	1	transcript_id "g2.t1"; gene_id "g2";
scaffold1900	AUGUSTUS	exon	17963	18023	.	-	.	transcript_id "g2.t1"; gene_id "g2";
scaffold1900	AUGUSTUS	CDS	18113	18309	0.93	-	0	transcript_id "g2.t1"; gene_id "g2";
scaffold1900	AUGUSTUS	exon	18113	18309	.	-	.	transcript_id "g2.t1"; gene_id "g2";
scaffold1900	AUGUSTUS	CDS	19030	19107	0.85	-	0	transcript_id "g2.t1"; gene_id "g2";
scaffold1900	AUGUSTUS	exon	19030	19107	.	-	.	transcript_id "g2.t1"; gene_id "g2";
scaffold1900	AUGUSTUS	CDS	19208	19318	0.83	-	0	transcript_id "g2.t1"; gene_id "g2";
scaffold1900	AUGUSTUS	exon	19208	19318	.	-	.	transcript_id "g2.t1"; gene_id "g2";
scaffold1900	AUGUSTUS	CDS	19727	19897	0.99	-	0	transcript_id "g2.t1"; gene_id "g2";
scaffold1900	AUGUSTUS	exon	19727	19897	.	-	.	transcript_id "g2.t1"; gene_id "g2";
scaffold1900	AUGUSTUS	CDS	19989	20161	0.97	-	2	transcript_id "g2.t1"; gene_id "g2";
scaffold1900	AUGUSTUS	exon	19989	20161	.	-	.	transcript_id "g2.t1"; gene_id "g2";
scaffold1900	AUGUSTUS	CDS	20317	20455	1	-	0	transcript_id "g2.t1"; gene_id "g2";
scaffold1900	AUGUSTUS	exon	20317	20496	.	-	.	transcript_id "g2.t1"; gene_id "g2";
scaffold1900	AUGUSTUS	start_codon	20453	20455	.	-	0	transcript_id "g2.t1"; gene_id "g2";
scaffold1900	AUGUSTUS	exon	21178	21371	.	-	.	transcript_id "g2.t1"; gene_id "g2";
scaffold1900	AUGUSTUS	tss	21371	21371	.	-	.	transcript_id "g2.t1"; gene_id "g2";
scaffold1900	AUGUSTUS	protein_match	10797	10856	4.66	-	0	target "unknown_O[1..20]"; target_start 1010; transcript_id "g2.t1"; gene_id "g2";
scaffold1900	AUGUSTUS	protein_match	10866	10913	6.77	-	0	target "unknown_N[1..16]"; target_start 991; transcript_id "g2.t1"; gene_id "g2";
scaffold1900	AUGUSTUS	protein_match	12010	12020	5.12	-	2	target "unknown_M[7..10]"; target_start 916; transcript_id "g2.t1"; gene_id "g2";
scaffold1900	AUGUSTUS	protein_match	12386	12404	3.98	-	0	target "unknown_M[1..7]"; target_start 916; transcript_id "g2.t1"; gene_id "g2";
scaffold1900	AUGUSTUS	protein_match	12408	12785	5.01	-	0	target "unknown_L[1..126]"; target_start 789; transcript_id "g2.t1"; gene_id "g2";
scaffold1900	AUGUSTUS	protein_match	12789	13052	4.71	-	0	target "unknown_K[1..88]"; target_start 700; transcript_id "g2.t1"; gene_id "g2";
scaffold1900	AUGUSTUS	protein_match	13887	13973	4.81	-	0	target "unknown_J[1..29]"; target_start 661; transcript_id "g2.t1"; gene_id "g2";
scaffold1900	AUGUSTUS	protein_match	13977	14051	5.89	-	0	target "unknown_I[49..73]"; target_start 587; transcript_id "g2.t1"; gene_id "g2";
scaffold1900	AUGUSTUS	protein_match	14516	14659	4.4	-	0	target "unknown_I[1..48]"; target_start 587; transcript_id "g2.t1"; gene_id "g2";
scaffold1900	AUGUSTUS	protein_match	14660	14731	7.24	-	0	target "unknown_H[82..105]"; target_start 482; transcript_id "g2.t1"; gene_id "g2";
scaffold1900	AUGUSTUS	protein_match	14810	14929	5.4	-	0	target "unknown_H[42..81]"; target_start 482; transcript_id "g2.t1"; gene_id "g2";
scaffold1900	AUGUSTUS	protein_match	15024	15146	5.84	-	0	target "unknown_H[1..41]"; target_start 482; transcript_id "g2.t1"; gene_id "g2";
scaffold1900	AUGUSTUS	protein_match	15150	15167	5.86	-	0	target "unknown_G[20..25]"; target_start 456; transcript_id "g2.t1"; gene_id "g2";
scaffold1900	AUGUSTUS	protein_match	15254	15293	6.51	-	1	target "unknown_G[6..19]"; target_start 456; transcript_id "g2.t1"; gene_id "g2";
scaffold1900	AUGUSTUS	protein_match	16617	16633	3.24	-	0	target "unknown_G[1..6]"; target_start 456; transcript_id "g2.t1"; gene_id "g2";
scaffold1900	AUGUSTUS	protein_match	16634	16699	6.31	-	0	target "unknown_F[1..22]"; target_start 434; transcript_id "g2.t1"; gene_id "g2";
scaffold1900	AUGUSTUS	protein_match	16703	16750	6.13	-	0	target "unknown_E[1..16]"; target_start 417; transcript_id "g2.t1"; gene_id "g2";
scaffold1900	AUGUSTUS	protein_match	16757	16771	4.02	-	0	target "unknown_D[106..110]"; target_start 305; transcript_id "g2.t1"; gene_id "g2";
scaffold1900	AUGUSTUS	protein_match	16889	16972	6.55	-	0	target "unknown_D[78..105]"; target_start 305; transcript_id "g2.t1"; gene_id "g2";
scaffold1900	AUGUSTUS	protein_match	17056	17118	7.74	-	0	target "unknown_D[57..77]"; target_start 305; transcript_id "g2.t1"; gene_id "g2";
scaffold1900	AUGUSTUS	protein_match	17239	17316	8.45	-	0	target "unknown_D[31..56]"; target_start 305; transcript_id "g2.t1"; gene_id "g2";
scaffold1900	AUGUSTUS	protein_match	17563	17637	6.27	-	0	target "unknown_D[6..30]"; target_start 305; transcript_id "g2.t1"; gene_id "g2";
scaffold1900	AUGUSTUS	protein_match	17963	17977	2.78	-	0	target "unknown_D[1..5]"; target_start 305; transcript_id "g2.t1"; gene_id "g2";
scaffold1900	AUGUSTUS	protein_match	18220	18309	6.58	-	0	target "unknown_C[86..115]"; target_start 139; transcript_id "g2.t1"; gene_id "g2";
scaffold1900	AUGUSTUS	protein_match	19030	19107	4.6	-	0	target "unknown_C[60..85]"; target_start 139; transcript_id "g2.t1"; gene_id "g2";
scaffold1900	AUGUSTUS	protein_match	19208	19318	6.57	-	0	target "unknown_C[23..59]"; target_start 139; transcript_id "g2.t1"; gene_id "g2";
scaffold1900	AUGUSTUS	protein_match	19727	19792	6.64	-	0	target "unknown_C[1..22]"; target_start 139; transcript_id "g2.t1"; gene_id "g2";
scaffold1900	AUGUSTUS	protein_match	19796	19897	5.56	-	0	target "unknown_B[29..62]"; target_start 76; transcript_id "g2.t1"; gene_id "g2";
scaffold1900	AUGUSTUS	protein_match	19989	20072	4.65	-	0	target "unknown_B[1..28]"; target_start 76; transcript_id "g2.t1"; gene_id "g2";
scaffold1900	AUGUSTUS	protein_match	20082	20161	5.66	-	2	target "unknown_A[15..41]"; target_start 32; transcript_id "g2.t1"; gene_id "g2";
scaffold1900	AUGUSTUS	protein_match	20317	20359	3.92	-	0	target "unknown_A[1..15]"; target_start 32; transcript_id "g2.t1"; gene_id "g2";
# coding sequence = [atggaaattcatcaaattgctcagctcctcaatcaaactctgagccccaacgatgccgtcatcaatgccgccactgatg
# ctctggatcacctctctactctcccagaatttcccttcactctgctctctatcgccataggaggtgagaacggaggtcagaaagtagctgcagccaca
# tatctcaagaacttcactagaagaaatgttgattctattgatacaaactcaggaatcaccaaagagtttagagatgcatttgtgcgcgctttgcttca
# agcagaacctatgactcttaagatattagttgaagcttttcgctcaattattgcagttgagtttgtgaaaaaggatgcttggcctgagcttgtgcctg
# agctaaggtcggtcattcagcgcagtgatctgattgataagaatccgaattctgaatggaaaaccatcaacgctttaaccattcttcactcactgatt
# agacccttccagtactttttgaatccaaaacttgtgaaggagccagttccaccacagctagaacttatttcaagagagatccttgtacccttacttgc
# tgtatttcacctctgcaccgaaaaggtatcagatacccaacatacatcagaagtgcagacagaaactatccttctcatgatatgcaagtgcatctatt
# ttgcggtgaaatctcacatgccgtctgccttggctcctctgcttccttctatttgtcaagatctgatacgaatcctgaattctttaagttttgatggt
# ggcttgacttgcaaagatgggtattctctgcggatgaagactgcaaagcgaagtctgctgattttctgtgctttagtgtcccggcaccggaagttcgc
# tgacaaactgatgcctgacatggtgaaatgcgtttcagaaattgccaagcatagcacaatcataaataaactagatctgctgtcagaaaggactgtgt
# cgttagcctttgatgttatttctcgtgttttagagacaggtccgggatggcgactggtttcacctcacttttcttccttgcttaattctgcaatcttc
# ccagctcttgtgaagaatgagaaggacacaatagagtgggaagaagatccggatgaatacataaggaaaaatcttccgtctgaccttgaagaaatttc
# tggattgagagatgacttgtttacagcaaggaaaagtgctttaaacttgcttggtgttatttcaatatctaagggactgccagtcaagacttctacag
# cttcatcaaagcgtaagaaaggagaaaagaacaaaagaaaaggttacagctcgatgggggagttgttggtgcttccattcttgtcaaagtttcctgtt
# cccactgataatggcgaaaacacagtaaatgaatattacggagttctgatggcctatagcagccttttagattttctaacagaacagagtcctggatt
# tacggatactctagttaggaatcgggtgctaccactgtatgaaacaccaagtcctcaaccatatttaattgccactgcaaattgggtcctgggagagc
# ttgcttcatgtctttctgaaggtatgagtgcagatatttattcttcattagtgaaagcattacaaatgtcagatatgggggatgtttcttgttatcct
# gtgcgggtgacagctgctgctgccatcgcccaactcgttgaaaatgagtacatgccacctgagtggttaccacttcttcaagtggtttgtcataggat
# tagtgatgaggaagaagatagctccatttactttcagcttctaagtactatggtcgaggttgcaattgaaaaactttcaccgcatattccagatattg
# tttgtctgttggttaaagaaacttcaaagaacttgcctttagatctggagccatggcctcagatggtggaacagtgctttgcaacactagcagtgata
# gctcagtgttgggaaaactcggcatcggaagaaaatgagcaggatgattctagtcaattgtggctttctggtcagaccaccatgatgagagcattttc
# agatctcctacagcatgcgtggctaagatctgctccactgatggaacacgaggttgccttctcagtgcccccttcatcatgtgttgatgactgctcca
# cattgcttggtttcattttgcaaggacttacccaagctgacgatcttttgaagctaaaagtctcagagctgatgctggtctggtcatatctcatagct
# gactggcatgcatgggaggagatggaggatttatcaacttttagctgtatcaagaaagcagttagccttgacaagaaatttgctgtgaaaaactttct
# tgtggggaagctgccgttgcctcctgctccacctgttccccaaaaatccatccttgaaggaattggtgcattcattaccgaagctttctcacaatatc
# catctgcagtatggagggcatcctcttgtgtccacattcttttacatagtcccagttacttacctgaaggagaaggtgtcaagcaatctttggtgatt
# tccttgtgtcaggcagcattttctcgttttagagagatacgaaaccagtctgtcccactatggaatcctttgttgcttgcaatagcgtcgtgttattt
# gtgtttccctgatattgtagagaagattatagagggcattgaacatgaaggctttacaagctttctatccgctttggcaattatctcaacaagcagat
# ttgaccatagtttgtcatcagtggctgagatcaagttggtagtgatggcactggcacaatctcttgacaagctgataggacggcaaaatgaagggagt
# ttattgctacatgattcgtttgcatcactgatggaggcatttctgaagtttaaagaactggaagaagatgaagatgaagatgaaagtgaagatcaggc
# ttctggtgatgaggaaactgaagatgatgatgatgatgaggactctgaagatgatgagctagaagaaactgaactagagttcttggagaggtatgcca
# agacagccgcggaaatggaaaatggaacaattgtggaagaaggagacacggaagatcaagagctagaaattgaactgggttgtttggaagatgtggat
# ctggagaacactgtgcttttggtaattcaaagatatcaccaagtgcttttacggctacagttgccaccagaactgttttcgagtttcttggaagcctt
# gcctgaatgtaaattatacttccaacaagctatatag]
# protein sequence = [MEIHQIAQLLNQTLSPNDAVINAATDALDHLSTLPEFPFTLLSIAIGGENGGQKVAAATYLKNFTRRNVDSIDTNSGI
# TKEFRDAFVRALLQAEPMTLKILVEAFRSIIAVEFVKKDAWPELVPELRSVIQRSDLIDKNPNSEWKTINALTILHSLIRPFQYFLNPKLVKEPVPPQ
# LELISREILVPLLAVFHLCTEKVSDTQHTSEVQTETILLMICKCIYFAVKSHMPSALAPLLPSICQDLIRILNSLSFDGGLTCKDGYSLRMKTAKRSL
# LIFCALVSRHRKFADKLMPDMVKCVSEIAKHSTIINKLDLLSERTVSLAFDVISRVLETGPGWRLVSPHFSSLLNSAIFPALVKNEKDTIEWEEDPDE
# YIRKNLPSDLEEISGLRDDLFTARKSALNLLGVISISKGLPVKTSTASSKRKKGEKNKRKGYSSMGELLVLPFLSKFPVPTDNGENTVNEYYGVLMAY
# SSLLDFLTEQSPGFTDTLVRNRVLPLYETPSPQPYLIATANWVLGELASCLSEGMSADIYSSLVKALQMSDMGDVSCYPVRVTAAAAIAQLVENEYMP
# PEWLPLLQVVCHRISDEEEDSSIYFQLLSTMVEVAIEKLSPHIPDIVCLLVKETSKNLPLDLEPWPQMVEQCFATLAVIAQCWENSASEENEQDDSSQ
# LWLSGQTTMMRAFSDLLQHAWLRSAPLMEHEVAFSVPPSSCVDDCSTLLGFILQGLTQADDLLKLKVSELMLVWSYLIADWHAWEEMEDLSTFSCIKK
# AVSLDKKFAVKNFLVGKLPLPPAPPVPQKSILEGIGAFITEAFSQYPSAVWRASSCVHILLHSPSYLPEGEGVKQSLVISLCQAAFSRFREIRNQSVP
# LWNPLLLAIASCYLCFPDIVEKIIEGIEHEGFTSFLSALAIISTSRFDHSLSSVAEIKLVVMALAQSLDKLIGRQNEGSLLLHDSFASLMEAFLKFKE
# LEEDEDEDESEDQASGDEETEDDDDDEDSEDDELEETELEFLERYAKTAAEMENGTIVEEGDTEDQELEIELGCLEDVDLENTVLLVIQRYHQVLLRL
# QLPPELFSSFLEALPECKLYFQQAI]
# sequence of block unknown_O  1010 [EMENGTIVEEGDTEDQELEI] 1030
# sequence of block unknown_N   991 [DELEETELEFLERYAK] 1007
# sequence of block unknown_M   916 [AEIKLVVMAL] 926
# sequence of block unknown_L   789 [VPQKSILEGIGAFITEAFSQYPSAVWRASSCVHILLHSPSYLPEGEGVKQSLVISLCQAAFSRFREIRNQSVPLWNPLLLAIASCYLCFPDIVEKIIEGIEHEGFTSFLSALAIISTSRFDHSLSS] 915
# sequence of block unknown_K   700 [SVPPSSCVDDCSTLLGFILQGLTQADDLLKLKVSELMLVWSYLIADWHAWEEMEDLSTFSCIKKAVSLDKKFAVKNFLVGKLPLPPAP] 788
# sequence of block unknown_J   661 [DDSSQLWLSGQTTMMRAFSDLLQHAWLRS] 690
# sequence of block unknown_I   587 [DSSIYFQLLSTMVEVAIEKLSPHIPDIVCLLVKETSKNLPLDLEPWPQMVEQCFATLAVIAQCWENSASEENE] 660
# sequence of block unknown_H   482 [GFTDTLVRNRVLPLYETPSPQPYLIATANWVLGELASCLSEGMSADIYSSLVKALQMSDMGDVSCYPVRVTAAAAIAQLVENEYMPPEWLPLLQVVCHRISDEEE] 587
# sequence of block unknown_G   456 [ENTVNEYYGVLMAYSSLLDFLTEQS] 481
# sequence of block unknown_F   434 [SSMGELLVLPFLSKFPVPTDNG] 456
# sequence of block unknown_E   417 [TASSKRKKGEKNKRKG] 433
# sequence of block unknown_D   305 [STIINKLDLLSERTVSLAFDVISRVLETGPGWRLVSPHFSSLLNSAIFPALVKNEKDTIEWEEDPDEYIRKNLPSDLEEISGLRDDLFTARKSALNLLGVISISKGLPVK] 415
# sequence of block unknown_C   139 [PNSEWKTINALTILHSLIRPFQYFLNPKLVKEPVPPQLELISREILVPLLAVFHLCTEKVSDTQHTSEVQTETILLMICKCIYFAVKSHMPSALAPLLPSICQDLIRILNSLSFD] 254
# sequence of block unknown_B    76 [GITKEFRDAFVRALLQAEPMTLKILVEAFRSIIAVEFVKKDAWPELVPELRSVIQRSDLIDK] 138
# sequence of block unknown_A    32 [TLPEFPFTLLSIAIGGENGGQKVAAATYLKNFTRRNVDSID] 73
# end gene g2
###
# start gene g3
scaffold1900	AUGUSTUS	gene	30656	31993	0.04	+	.	g3
scaffold1900	AUGUSTUS	transcript	30656	31993	0.04	+	.	g3.t1
scaffold1900	AUGUSTUS	tss	30656	30656	.	+	.	transcript_id "g3.t1"; gene_id "g3";
scaffold1900	AUGUSTUS	exon	30656	30881	.	+	.	transcript_id "g3.t1"; gene_id "g3";
scaffold1900	AUGUSTUS	start_codon	30779	30781	.	+	0	transcript_id "g3.t1"; gene_id "g3";
scaffold1900	AUGUSTUS	intron	30882	31004	0.47	+	.	transcript_id "g3.t1"; gene_id "g3";
scaffold1900	AUGUSTUS	intron	31193	31270	0.34	+	.	transcript_id "g3.t1"; gene_id "g3";
scaffold1900	AUGUSTUS	intron	31303	31415	0.34	+	.	transcript_id "g3.t1"; gene_id "g3";
scaffold1900	AUGUSTUS	CDS	30779	30881	0.45	+	0	transcript_id "g3.t1"; gene_id "g3";
scaffold1900	AUGUSTUS	CDS	31005	31192	0.5	+	2	transcript_id "g3.t1"; gene_id "g3";
scaffold1900	AUGUSTUS	exon	31005	31192	.	+	.	transcript_id "g3.t1"; gene_id "g3";
scaffold1900	AUGUSTUS	CDS	31271	31302	0.34	+	0	transcript_id "g3.t1"; gene_id "g3";
scaffold1900	AUGUSTUS	exon	31271	31302	.	+	.	transcript_id "g3.t1"; gene_id "g3";
scaffold1900	AUGUSTUS	CDS	31416	31629	0.92	+	1	transcript_id "g3.t1"; gene_id "g3";
scaffold1900	AUGUSTUS	exon	31416	31993	.	+	.	transcript_id "g3.t1"; gene_id "g3";
scaffold1900	AUGUSTUS	stop_codon	31627	31629	.	+	0	transcript_id "g3.t1"; gene_id "g3";
scaffold1900	AUGUSTUS	tts	31993	31993	.	+	.	transcript_id "g3.t1"; gene_id "g3";
# coding sequence = [atgaaggtgcttgcagttcacactcggcttttggagtttcgctgggctctattgacagaggttcccccctgctacttgc
# tttacctgagtgaggaacttctacagtatgaggccaagatgaaagagatgaacttggattggttgagagatactgtgatcaagcctgcgcgacgggat
# caggtctactgggctacaatagagggcaaaactagcataaatttgtcaccttatgctaaacggtggctacacttggttaccaggaggatccgccagtc
# gagcaaccatattgagaatgaaagatgctctatcgaggcaatgaaaaggctgggttccacctatagaagcaagaggaagagtatgggcagggttagca
# aaagtcagatgactgcggagtcagacgatgacaaccatccctccctgtcccagccctcactctcaagtgcacaggtagaggaggacttggcagttgta
# cggagaagattggggcgccctaatgctatcacaaatctgaatccccagcacctccctaaagcttga]
# protein sequence = [MKVLAVHTRLLEFRWALLTEVPPCYLLYLSEELLQYEAKMKEMNLDWLRDTVIKPARRDQVYWATIEGKTSINLSPYA
# KRWLHLVTRRIRQSSNHIENERCSIEAMKRLGSTYRSKRKSMGRVSKSQMTAESDDDNHPSLSQPSLSSAQVEEDLAVVRRRLGRPNAITNLNPQHLP
# KA]
# end gene g3
###
# command line:
# augustus --codingseq=1 --proteinprofile=/home/pgsb/tetiana.nosenko/lineages/embryophyta_odb9/prfl/EOG093603TE.prfl --predictionStart=0 --predictionEnd=38469 --species=arabidopsis ./tmp/scaffold1900Schil_BUSCO_geno_206160443_.temp
```
