## Supplementary material for "The *de novo* reference genome and transcriptome assemblies of the wild tomato species *Solanum chilense*": EOG093603UO.out.1

```
# Please cite: Mario Stanke, Mark Diekhans, Robert Baertsch, David Haussler (2008),
# Using native and syntenically mapped cDNA alignments to improve de novo gene finding
# Bioinformatics 24: 637-644, doi 10.1093/bioinformatics/btn013
# No extrinsic information on sequences given.
# Initialising the parameters using config directory /home/pgsb/tetiana.nosenko/miniconda3/config/ ...
# Using protein profile unknown
# --[0..104]--> unknown_A (22) <--[0..1]--> unknown_B (79) <--[2..4]--> unknown_C (441) <--[16..145]--
# BUSCO_Schil_BUSCO_geno_206160443 version. Using default transition matrix.
# admissible start codons and their probabilities: ATG(0.999), CTG(0.000802), TTG(0)
# Looks like ./tmp/scaffold1315Schil_BUSCO_geno_206160443_.temp is in fasta format.
# We have hints for 0 sequences and for 0 of the sequences in the input set.
#
# ----- prediction on sequence number 1 (length = 39008, name = scaffold1315) -----
#
# Constraints/Hints:
# (none)
# Predicted genes for sequence number 1 on both strands
# start gene g1
scaffold1315	AUGUSTUS	gene	40088	42176	0.79	+	.	g1
scaffold1315	AUGUSTUS	transcript	40088	42176	0.79	+	.	g1.t1
scaffold1315	AUGUSTUS	intron	40088	40131	0.9	+	.	transcript_id "g1.t1"; gene_id "g1";
scaffold1315	AUGUSTUS	intron	40240	40316	0.99	+	.	transcript_id "g1.t1"; gene_id "g1";
scaffold1315	AUGUSTUS	intron	40394	40466	0.99	+	.	transcript_id "g1.t1"; gene_id "g1";
scaffold1315	AUGUSTUS	intron	40628	40715	0.97	+	.	transcript_id "g1.t1"; gene_id "g1";
scaffold1315	AUGUSTUS	intron	40926	41032	0.97	+	.	transcript_id "g1.t1"; gene_id "g1";
scaffold1315	AUGUSTUS	intron	41136	41229	1	+	.	transcript_id "g1.t1"; gene_id "g1";
scaffold1315	AUGUSTUS	intron	41313	41436	0.94	+	.	transcript_id "g1.t1"; gene_id "g1";
scaffold1315	AUGUSTUS	intron	41581	41798	1	+	.	transcript_id "g1.t1"; gene_id "g1";
scaffold1315	AUGUSTUS	intron	41982	42080	1	+	.	transcript_id "g1.t1"; gene_id "g1";
scaffold1315	AUGUSTUS	CDS	40132	40239	0.9	+	1	transcript_id "g1.t1"; gene_id "g1";
scaffold1315	AUGUSTUS	CDS	40317	40393	0.99	+	1	transcript_id "g1.t1"; gene_id "g1";
scaffold1315	AUGUSTUS	CDS	40467	40627	0.99	+	2	transcript_id "g1.t1"; gene_id "g1";
scaffold1315	AUGUSTUS	CDS	40716	40925	0.96	+	0	transcript_id "g1.t1"; gene_id "g1";
scaffold1315	AUGUSTUS	CDS	41033	41135	0.98	+	0	transcript_id "g1.t1"; gene_id "g1";
scaffold1315	AUGUSTUS	CDS	41230	41312	0.94	+	2	transcript_id "g1.t1"; gene_id "g1";
scaffold1315	AUGUSTUS	CDS	41437	41580	0.99	+	0	transcript_id "g1.t1"; gene_id "g1";
scaffold1315	AUGUSTUS	CDS	41799	41981	1	+	0	transcript_id "g1.t1"; gene_id "g1";
scaffold1315	AUGUSTUS	CDS	42081	42176	1	+	0	transcript_id "g1.t1"; gene_id "g1";
scaffold1315	AUGUSTUS	stop_codon	42174	42176	.	+	0	transcript_id "g1.t1"; gene_id "g1";
# coding sequence = [gtatggcggactaggccttaggcaactcggggttgctgcttcacatagtaagcttgatccgaaggtagcaaatttaatg
# aaagtcctctgtagccaggagatttaccggtacgctctagtggagatgggatatgattcacctgagattcctattgggatggttactgatcttcattt
# gagaagatgtgaggataccctcaaagaatttgtggagaaactgaaatcttcaaagccaacggggaacaaagcagacgccgtttggggcgatttcaccc
# aaagatggttcactctcgtaccgactacaaggccctttccctttaaagactatgaagaacttgcagaccagggtgtttcttcttatgaggcgattcga
# gatatcaatactgcctcccgtcttataggtgatatgtcaggctcaacgttggacgatcctctttttgagcgttatatgaagctaaattgttctctttc
# acctcttgagaaagaggaagatgactacaaaatgatagtgaagtacctggacaaaacttatgaaccagtgagcattgccgatgttagctatggtgtat
# cggttcagaatatctttgctgttgaagcaagtgcatgcccctctcttgatgacatcaagaaattgcccaacaaggttctgctatggtgtgggactagg
# agttcaaatctactgagacacttgcagatgggattcttgccttcaacttgttcacttcctgtaccaggatacatgtttggaagagccatcgtttgttc
# ggatgctgcagcagaagcagccagatatggattcacagctgtagataggccagaaggtttcttgattttggctgttgcctcactaggagaagaaattc
# aagagttctcaagtccacctgaggacactaaatctctggaggagaaggggattggagctaaagggcttggcaagaagaaaacagacgagtcggagcat
# tttgtgtggaaggacaacattaatgtcccttgtggcaagttgattccatcagagcacaaggaaagccctctcgagtacaacgaatatgctgtatatga
# tccacaacaggtaagcataaggttcttggtggaggtgaaattcgaggagaaagacgtggagtatgaagcagttgagctcgagactgagcagcagcccg
# aggaataa]
# protein sequence = [YGGLGLRQLGVAASHSKLDPKVANLMKVLCSQEIYRYALVEMGYDSPEIPIGMVTDLHLRRCEDTLKEFVEKLKSSKP
# TGNKADAVWGDFTQRWFTLVPTTRPFPFKDYEELADQGVSSYEAIRDINTASRLIGDMSGSTLDDPLFERYMKLNCSLSPLEKEEDDYKMIVKYLDKT
# YEPVSIADVSYGVSVQNIFAVEASACPSLDDIKKLPNKVLLWCGTRSSNLLRHLQMGFLPSTCSLPVPGYMFGRAIVCSDAAAEAARYGFTAVDRPEG
# FLILAVASLGEEIQEFSSPPEDTKSLEEKGIGAKGLGKKKTDESEHFVWKDNINVPCGKLIPSEHKESPLEYNEYAVYDPQQVSIRFLVEVKFEEKDV
# EYEAVELETEQQPEE]
# end gene g1
###
# start gene g2
scaffold1315	AUGUSTUS	gene	44435	56620	0.02	+	.	g2
scaffold1315	AUGUSTUS	transcript	44435	56620	0.02	+	.	g2.t1
scaffold1315	AUGUSTUS	start_codon	44435	44437	.	+	0	transcript_id "g2.t1"; gene_id "g2";
scaffold1315	AUGUSTUS	intron	44904	46120	0.9	+	.	transcript_id "g2.t1"; gene_id "g2";
scaffold1315	AUGUSTUS	intron	46227	48034	0.46	+	.	transcript_id "g2.t1"; gene_id "g2";
scaffold1315	AUGUSTUS	intron	48234	48372	1	+	.	transcript_id "g2.t1"; gene_id "g2";
scaffold1315	AUGUSTUS	intron	48442	48512	0.71	+	.	transcript_id "g2.t1"; gene_id "g2";
scaffold1315	AUGUSTUS	intron	48588	48694	0.7	+	.	transcript_id "g2.t1"; gene_id "g2";
scaffold1315	AUGUSTUS	intron	48842	48970	0.59	+	.	transcript_id "g2.t1"; gene_id "g2";
scaffold1315	AUGUSTUS	intron	49127	49630	1	+	.	transcript_id "g2.t1"; gene_id "g2";
scaffold1315	AUGUSTUS	intron	49694	51121	0.79	+	.	transcript_id "g2.t1"; gene_id "g2";
scaffold1315	AUGUSTUS	intron	51591	52364	0.81	+	.	transcript_id "g2.t1"; gene_id "g2";
scaffold1315	AUGUSTUS	intron	52546	52836	0.96	+	.	transcript_id "g2.t1"; gene_id "g2";
scaffold1315	AUGUSTUS	intron	52981	53861	0.59	+	.	transcript_id "g2.t1"; gene_id "g2";
scaffold1315	AUGUSTUS	intron	53917	54437	0.25	+	.	transcript_id "g2.t1"; gene_id "g2";
scaffold1315	AUGUSTUS	intron	54711	54849	0.99	+	.	transcript_id "g2.t1"; gene_id "g2";
scaffold1315	AUGUSTUS	intron	54919	54997	0.98	+	.	transcript_id "g2.t1"; gene_id "g2";
scaffold1315	AUGUSTUS	intron	55064	55202	1	+	.	transcript_id "g2.t1"; gene_id "g2";
scaffold1315	AUGUSTUS	intron	55272	55342	0.69	+	.	transcript_id "g2.t1"; gene_id "g2";
scaffold1315	AUGUSTUS	intron	55418	55573	0.73	+	.	transcript_id "g2.t1"; gene_id "g2";
scaffold1315	AUGUSTUS	intron	55673	55798	0.97	+	.	transcript_id "g2.t1"; gene_id "g2";
scaffold1315	AUGUSTUS	intron	55955	56494	1	+	.	transcript_id "g2.t1"; gene_id "g2";
scaffold1315	AUGUSTUS	CDS	44435	44903	0.92	+	0	transcript_id "g2.t1"; gene_id "g2";
scaffold1315	AUGUSTUS	CDS	46121	46226	0.81	+	2	transcript_id "g2.t1"; gene_id "g2";
scaffold1315	AUGUSTUS	CDS	48035	48233	0.96	+	1	transcript_id "g2.t1"; gene_id "g2";
scaffold1315	AUGUSTUS	CDS	48373	48441	0.72	+	0	transcript_id "g2.t1"; gene_id "g2";
scaffold1315	AUGUSTUS	CDS	48513	48587	0.72	+	0	transcript_id "g2.t1"; gene_id "g2";
scaffold1315	AUGUSTUS	CDS	48695	48841	0.59	+	0	transcript_id "g2.t1"; gene_id "g2";
scaffold1315	AUGUSTUS	CDS	48971	49126	0.99	+	0	transcript_id "g2.t1"; gene_id "g2";
scaffold1315	AUGUSTUS	CDS	49631	49693	0.82	+	0	transcript_id "g2.t1"; gene_id "g2";
scaffold1315	AUGUSTUS	CDS	51122	51590	0.8	+	0	transcript_id "g2.t1"; gene_id "g2";
scaffold1315	AUGUSTUS	CDS	52365	52545	0.86	+	2	transcript_id "g2.t1"; gene_id "g2";
scaffold1315	AUGUSTUS	CDS	52837	52980	0.96	+	1	transcript_id "g2.t1"; gene_id "g2";
scaffold1315	AUGUSTUS	CDS	53862	53916	0.61	+	1	transcript_id "g2.t1"; gene_id "g2";
scaffold1315	AUGUSTUS	CDS	54438	54710	0.31	+	0	transcript_id "g2.t1"; gene_id "g2";
scaffold1315	AUGUSTUS	CDS	54850	54918	0.98	+	0	transcript_id "g2.t1"; gene_id "g2";
scaffold1315	AUGUSTUS	CDS	54998	55063	1	+	0	transcript_id "g2.t1"; gene_id "g2";
scaffold1315	AUGUSTUS	CDS	55203	55271	0.7	+	0	transcript_id "g2.t1"; gene_id "g2";
scaffold1315	AUGUSTUS	CDS	55343	55417	0.72	+	0	transcript_id "g2.t1"; gene_id "g2";
scaffold1315	AUGUSTUS	CDS	55574	55672	0.98	+	0	transcript_id "g2.t1"; gene_id "g2";
scaffold1315	AUGUSTUS	CDS	55799	55954	0.99	+	0	transcript_id "g2.t1"; gene_id "g2";
scaffold1315	AUGUSTUS	CDS	56495	56620	0.97	+	0	transcript_id "g2.t1"; gene_id "g2";
scaffold1315	AUGUSTUS	stop_codon	56618	56620	.	+	0	transcript_id "g2.t1"; gene_id "g2";
# coding sequence = [atgtatagcaattttaaggagcaagcaattgagtatgtaaggcaagcagtgcaagaggacaatggtggaaactatgcaa
# aggcatttccgttgtatatgaatgcattggagtacttcaagacccatttgaagtacgagaagaatcctaagataaaggaggcaattacccagaaattt
# acagagtatttacgccgggcggaggagattcgggctgtgttggatgagggtggaagtgggcctggtccaaatggaggtgatgcagctgtgattgctaa
# gcctaagactaagcctaaggatggtgaggatggggaggatcctgagcagtctaaacttagggctgggcttaattcagcaattgttagagaaaaaccta
# atgtgaagtggaatgatgttgctggattggagagtgccaaacaggcgttgcaggaagctgtcattttgcctgtgaaatttcctcagttcttcacaggc
# aagaggcggccgtggagagcttttcttctttatggtcctcctgggacagggaagtcttacttggccaaagctgttgctactgaagctgactccacctt
# ttttagtgtctcgtcatcggaccttgtatccaagtggatgggtgaaagtgaaaagctagtttcaaaccttttccaaatggctcgtgaaagcgctccct
# ccattatattcgttgatgaaattgattccttgtgtgggcagcgaggagaaggaaacgaaagtgaagcttctcgacgtattaaaacagaactccttgtg
# cagatgcagggtgttggtcacaatgatgataaagttcttgtacttgcggcaacaaatacaccctattccttagatcaggctatacggcgaagatttga
# taagcgtatctacattccgctcccagatttgaaggcacggcaacacatgttcaaagttcatttaggtgataccccccataacttaagcgagagtgact
# ttgaagatctggcccgtaagacagaaggtttttctggttccgatgtttctgtttgtgtaagtctggatcctaatgaatttgactttatgcccgacgtg
# ttgtttgtcaaggatgtgctatttgaacccgtacgtaagacacaagatgctgtattctttactcagacttctaatggtacctggataccatgcggacc
# aaagcaacagggtgctgtgcagacaactatgcaggagcttgctgctaaaggacttgcatcccagatcataccgccccccattacaaagacagactttg
# ataaggttcttgctcgtcaaaggccaacgatgtatagcaatttcaaggagcaagcaattgagtacgtaaggcaagcagtgcaagaggacaatagtgga
# aactatgcaaaggcatttccgttgtatatgaatgcattggagtacttcaagacccatttgaagtacgagaagaatcctaagattaaggaggcaattac
# ccagaaatttacagagtatttacgccgggcggaggagattagggctgtgttggatgagggtgggagtgggcctggtccaaatggaggagatgcagctg
# taattgctaagcctaagactaagcctaaggatggtgaggatggggaggatcctgagcagtctaagctaagggctgggcttaattcagcaattgttaga
# gagaaacctaatgtgaagtggaatgatgttgctggattggagagtgctaaacaggcgttgcaggaagctgtcattttgcctgtgaaattccctcagtt
# cttcacaggtttggtaaagaaaatgctgaagtccacaatggagaaggctaggctgccaaagggcgttaggtacaattgtgagagtctcatgactagat
# tcctgaagagccttgatgtgaaggtggaagttcttcgcctgcgactgcgtgatcttgagcaaatggtcttctatacttgggtgactgattgtttgagt
# gtttttgttctcctttctcgtgtacctacaggaaagaggcgaccatggagagcttttcttctttatggtcctcctgggacaggaaagtcttacttggc
# caaagctgttgctactgaagcggactccactttttttagatttatacatctaagacagaatctgatgctggaattgcttgataaatatagtctgttat
# tttctcagtttcccattttcaagtgcttacgctgtaaagttggcgagtgccaactgctattctcgtgcagcgtctcatcatcagaccttgtatccaag
# tggatgggtgaaagtgaaaagctagtttcgaacctcttccaaatggctcgagaaagcgctccatccattatatttgttgatgaaattgattccttgtg
# tgggcagcgaggagaaggaaatgaaagtgaagcttctcgacgtattaaaacagaactccttgtgcagatgcagggtgttggtcacaatgatgataaag
# ttcttgtacttgcggcaacaaatacaccctattccctagatcagcgaggagaaggaaacgaaagtgaagcttctcgacgtattaaaacagaactcctt
# gtgcagatgcagggtgttggtcacaatgatgataaagttcttgtacttgcggcaacaaatacaccctattccctagatcaggctatacggcgaagatt
# tgataagcgtatctacattccgctccctgatgtgaaggcacggcaacatatgttcaaagttcatttaggtgataccccccataacttgagcgagagtg
# actttgaagacctggcccgtaagacagaaggtttttctggttcagatgtttctgtttgtgtcaaggacgtgctatttgaacctgtacgtaagacacaa
# gatgctgtgttctttactcaaacttctaatggtacctggattccatgcgggccgaagcaacggggtgctgtgcagacaactatgcaggaacttgctgc
# taaaggactcgcgtcccagatcatcccgccacccattacaaagactgattttgataaggttcttgctcgtcaaaggccaacagttagtaaatccgacc
# ttgaagtgcacgacagattcacaaaggaattcggagaagaaggttga]
# protein sequence = [MYSNFKEQAIEYVRQAVQEDNGGNYAKAFPLYMNALEYFKTHLKYEKNPKIKEAITQKFTEYLRRAEEIRAVLDEGGS
# GPGPNGGDAAVIAKPKTKPKDGEDGEDPEQSKLRAGLNSAIVREKPNVKWNDVAGLESAKQALQEAVILPVKFPQFFTGKRRPWRAFLLYGPPGTGKS
# YLAKAVATEADSTFFSVSSSDLVSKWMGESEKLVSNLFQMARESAPSIIFVDEIDSLCGQRGEGNESEASRRIKTELLVQMQGVGHNDDKVLVLAATN
# TPYSLDQAIRRRFDKRIYIPLPDLKARQHMFKVHLGDTPHNLSESDFEDLARKTEGFSGSDVSVCVSLDPNEFDFMPDVLFVKDVLFEPVRKTQDAVF
# FTQTSNGTWIPCGPKQQGAVQTTMQELAAKGLASQIIPPPITKTDFDKVLARQRPTMYSNFKEQAIEYVRQAVQEDNSGNYAKAFPLYMNALEYFKTH
# LKYEKNPKIKEAITQKFTEYLRRAEEIRAVLDEGGSGPGPNGGDAAVIAKPKTKPKDGEDGEDPEQSKLRAGLNSAIVREKPNVKWNDVAGLESAKQA
# LQEAVILPVKFPQFFTGLVKKMLKSTMEKARLPKGVRYNCESLMTRFLKSLDVKVEVLRLRLRDLEQMVFYTWVTDCLSVFVLLSRVPTGKRRPWRAF
# LLYGPPGTGKSYLAKAVATEADSTFFRFIHLRQNLMLELLDKYSLLFSQFPIFKCLRCKVGECQLLFSCSVSSSDLVSKWMGESEKLVSNLFQMARES
# APSIIFVDEIDSLCGQRGEGNESEASRRIKTELLVQMQGVGHNDDKVLVLAATNTPYSLDQRGEGNESEASRRIKTELLVQMQGVGHNDDKVLVLAAT
# NTPYSLDQAIRRRFDKRIYIPLPDVKARQHMFKVHLGDTPHNLSESDFEDLARKTEGFSGSDVSVCVKDVLFEPVRKTQDAVFFTQTSNGTWIPCGPK
# QRGAVQTTMQELAAKGLASQIIPPPITKTDFDKVLARQRPTVSKSDLEVHDRFTKEFGEEG]
# end gene g2
###
# start gene g3
scaffold1315	AUGUSTUS	gene	57008	57802	0.36	+	.	g3
scaffold1315	AUGUSTUS	transcript	57008	57802	0.36	+	.	g3.t1
scaffold1315	AUGUSTUS	start_codon	57008	57010	.	+	0	transcript_id "g3.t1"; gene_id "g3";
scaffold1315	AUGUSTUS	intron	57129	57647	0.9	+	.	transcript_id "g3.t1"; gene_id "g3";
scaffold1315	AUGUSTUS	CDS	57008	57128	0.92	+	0	transcript_id "g3.t1"; gene_id "g3";
scaffold1315	AUGUSTUS	CDS	57648	57802	0.38	+	2	transcript_id "g3.t1"; gene_id "g3";
scaffold1315	AUGUSTUS	stop_codon	57800	57802	.	+	0	transcript_id "g3.t1"; gene_id "g3";
# coding sequence = [atggccccagagagggacttcgatttaaatgagaccaccccagataagaatgtgctcctgaaggtgtcaccagatgttg
# tagaacaagtggagcaaaattgcttgaaaaatgaaatcaaagatttatggggtagcaagaaatctctgaagtgtcagccgttgtcaaagggcgttact
# gaatggtccttcctggactctgaacatttcgacatccttcatgagtttgacatgctcaaggttaggttcaaatcaaaacataatcagaaagagggcta
# g]
# protein sequence = [MAPERDFDLNETTPDKNVLLKVSPDVVEQVEQNCLKNEIKDLWGSKKSLKCQPLSKGVTEWSFLDSEHFDILHEFDML
# KVRFKSKHNQKEG]
# end gene g3
###
# start gene g4
scaffold1315	AUGUSTUS	gene	57992	62598	0.01	-	.	g4
scaffold1315	AUGUSTUS	transcript	57992	62598	0.01	-	.	g4.t1
scaffold1315	AUGUSTUS	stop_codon	57992	57994	.	-	0	transcript_id "g4.t1"; gene_id "g4";
scaffold1315	AUGUSTUS	intron	58114	58363	0.14	-	.	transcript_id "g4.t1"; gene_id "g4";
scaffold1315	AUGUSTUS	intron	59150	59458	0.01	-	.	transcript_id "g4.t1"; gene_id "g4";
scaffold1315	AUGUSTUS	intron	59824	59998	0.01	-	.	transcript_id "g4.t1"; gene_id "g4";
scaffold1315	AUGUSTUS	intron	60010	60083	0.01	-	.	transcript_id "g4.t1"; gene_id "g4";
scaffold1315	AUGUSTUS	intron	60099	60143	0.01	-	.	transcript_id "g4.t1"; gene_id "g4";
scaffold1315	AUGUSTUS	intron	60571	60700	0.01	-	.	transcript_id "g4.t1"; gene_id "g4";
scaffold1315	AUGUSTUS	intron	60731	60892	0.01	-	.	transcript_id "g4.t1"; gene_id "g4";
scaffold1315	AUGUSTUS	intron	60915	62549	0.01	-	.	transcript_id "g4.t1"; gene_id "g4";
scaffold1315	AUGUSTUS	CDS	57992	58113	0.14	-	2	transcript_id "g4.t1"; gene_id "g4";
scaffold1315	AUGUSTUS	CDS	58364	59149	0.01	-	2	transcript_id "g4.t1"; gene_id "g4";
scaffold1315	AUGUSTUS	CDS	59459	59823	0.01	-	1	transcript_id "g4.t1"; gene_id "g4";
scaffold1315	AUGUSTUS	CDS	59999	60009	0.01	-	0	transcript_id "g4.t1"; gene_id "g4";
scaffold1315	AUGUSTUS	CDS	60084	60098	0.01	-	0	transcript_id "g4.t1"; gene_id "g4";
scaffold1315	AUGUSTUS	CDS	60144	60570	0.01	-	1	transcript_id "g4.t1"; gene_id "g4";
scaffold1315	AUGUSTUS	CDS	60701	60730	0.01	-	1	transcript_id "g4.t1"; gene_id "g4";
scaffold1315	AUGUSTUS	CDS	60893	60914	0.01	-	2	transcript_id "g4.t1"; gene_id "g4";
scaffold1315	AUGUSTUS	CDS	62550	62598	0.01	-	0	transcript_id "g4.t1"; gene_id "g4";
scaffold1315	AUGUSTUS	start_codon	62596	62598	.	-	0	transcript_id "g4.t1"; gene_id "g4";
scaffold1315	AUGUSTUS	protein_match	58404	59149	2.37	-	2	target "unknown_C[193..441]"; target_start 114; transcript_id "g4.t1"; gene_id "g4";
scaffold1315	AUGUSTUS	protein_match	59459	59823	1.33	-	1	target "unknown_C[71..193]"; target_start 114; transcript_id "g4.t1"; gene_id "g4";
scaffold1315	AUGUSTUS	protein_match	59999	60009	0.709	-	0	target "unknown_C[68..71]"; target_start 114; transcript_id "g4.t1"; gene_id "g4";
scaffold1315	AUGUSTUS	protein_match	60084	60098	1.14	-	0	target "unknown_C[63..67]"; target_start 114; transcript_id "g4.t1"; gene_id "g4";
scaffold1315	AUGUSTUS	protein_match	60144	60329	2.29	-	0	target "unknown_C[1..62]"; target_start 114; transcript_id "g4.t1"; gene_id "g4";
scaffold1315	AUGUSTUS	protein_match	60336	60570	1.29	-	1	target "unknown_B[1..79]"; target_start 33; transcript_id "g4.t1"; gene_id "g4";
scaffold1315	AUGUSTUS	protein_match	60701	60702	1	-	0	target "unknown_B[1..1]"; target_start 33; transcript_id "g4.t1"; gene_id "g4";
scaffold1315	AUGUSTUS	protein_match	60706	60730	0.949	-	1	target "unknown_A[14..22]"; target_start 10; transcript_id "g4.t1"; gene_id "g4";
scaffold1315	AUGUSTUS	protein_match	60893	60914	1.11	-	2	target "unknown_A[7..14]"; target_start 10; transcript_id "g4.t1"; gene_id "g4";
scaffold1315	AUGUSTUS	protein_match	62550	62568	1.11	-	0	target "unknown_A[1..7]"; target_start 10; transcript_id "g4.t1"; gene_id "g4";
# coding sequence = [atgttgtttgtatataatttattttctcacttttatatattgaacaaataatccattgagcacccattgttaagctctg
# aatctgtttgtgggtattcatctgttgggacttcacttgttgacatgtatatgaaaatggagaatgttgatgatggtcagaaattttttgatgaaatg
# gaggataacaagaatgttgtgacttggacttcattactttcgggttattcgtgtaataagttggttgatagagcgttacaagtgtttcgtgtaatgtt
# agatggaggagttaagcctaatgggtttactttcgctacagttcttggagttttggctgataaatgtgtagttgaagaagggattcaagtgcatagta
# tggttatcaagtgtggttttgaggcgataacgtctgttgggaattctttgattaacatgtatttgaaatacgggatggttagagaggctacagctgta
# tttgaggttatgggagataggaatgaagtatcttggaatggtatgatagctggtctgatgagacttgcaggtacagcttcatgaccagagcaagcggc
# gaatctcttttgccaaatgaaaaaggatgggataaggccaaacgatttcacttattcaactattcttgcagctcatccgtctatttcgctgttccaag
# tacatgcagaagtcatcaaaactgagtaccagagctcacctactgttggaactgcattattagacgcctatgtgaaaacaggagatactgatgaggct
# gcgaaagtttttgaagagattgatgagaaggacattattacatggtctgctatgttatctggttacgcgcaaaaaggagacattcaaggtgctgtcag
# agtcttccgacaattagtcaaagatggggtcaggccaaatgagtttaccttctccattatctctgcttgtactcatgctggactgctaaatgaaggtc
# aaaaatattttgagatgatggtaaacgactttcatatttcaccaaaaatggagatatactcttgcatggtagacttgtatagccgagctggaatgctg
# gataaagccatggcccttatcaataaaatgccatttcctgctggtgcaattgtgtggcgtactcttctggcagcaagtcgagttcatcgcaatgtaga
# gctggggaaattggcggccgagaatctcatttctcttcagcctcaggactcagctgcatatgtcctcctatccaatctctatgctgcaactggagatt
# ggcaagaaagagcgaaagtaaggaaactaatggatgtgagaaaagtaaaaaaggagattgggtatagctggattgaggttaagaataagacctactca
# ttcatggcaggtgatgtttcacatcccctatctgacagtatatacatgaaactcgaagagttgcgtggccgattgaaggatgcaggatatcaaccgga
# tacaaattatgttcttcatgatgtggaagatgaacataaagaagccattctttctcggcacagtgaaaggttagctattgcttttggattgattgcca
# cgcctccaggaattcccattcagatagtgaagaatctcagagtttgtggtgactgtcacactgttattaaattaatatcaaagatagaaggaaggcaa
# atagtcgtcagggattcaaatagattccatcactttaaaggaggtctatgttcttgcgattcaagtaattttacttacggactgagggatagaaatgg
# tgtcattttggctgattttgaagagcagttgatagatcgcgatccgccttacagaaaacaatcagaaactcagaagaattaa]
# protein sequence = [MLFVYNLFSHFYILNKXSIEHPLLSSESVCGYSSVGTSLVDMYMKMENVDDGQKFFDEMEDNKNVVTWTSLLSGYSCN
# KLVDRALQVFRVMLDGGVKPNGFTFATVLGVLADKCVVEEGIQVHSMVIKCGFEAITSVGNSLINMYLKYGMVREATAVFEVMGDRNEVSWNGMIAGL
# MRLAGTASXPEQAANLFCQMKKDGIRPNDFTYSTILAAHPSISLFQVHAEVIKTEYQSSPTVGTALLDAYVKTGDTDEAAKVFEEIDEKDIITWSAML
# SGYAQKGDIQGAVRVFRQLVKDGVRPNEFTFSIISACTHAGLLNEGQKYFEMMVNDFHISPKMEIYSCMVDLYSRAGMLDKAMALINKMPFPAGAIVW
# RTLLAASRVHRNVELGKLAAENLISLQPQDSAAYVLLSNLYAATGDWQERAKVRKLMDVRKVKKEIGYSWIEVKNKTYSFMAGDVSHPLSDSIYMKLE
# ELRGRLKDAGYQPDTNYVLHDVEDEHKEAILSRHSERLAIAFGLIATPPGIPIQIVKNLRVCGDCHTVIKLISKIEGRQIVVRDSNRFHHFKGGLCSC
# DSSNFTYGLRDRNGVILADFEEQLIDRDPPYRKQSETQKN]
# sequence of block unknown_C   114 [VVEEGIQVHSMVIKCGFEAITSVGNSLINMYLKYGMVREATAVFEVMGDRNEVSWNGMIAGLMRLAGTASXPEQAANLFCQMKKDGIRPNDFTYSTILAAHPSISLFQVHAEVIKTEYQSSPTVGTALLDAYVKTGDTDEAAKVFEEIDEKDIITWSAMLSGYAQKGDIQGAVRVFRQLVKDGVRPNEFTFSIISACTHAGLLNEGQKYFEMMVNDFHISPKMEIYSCMVDLYSRAGMLDKAMALINKMPFPAGAIVWRTLLAASRVHRNVELGKLAAENLISLQPQDSAAYVLLSNLYAATGDWQERAKVRKLMDVRKVKKEIGYSWIEVKNKTYSFMAGDVSHPLSDSIYMKLEELRGRLKDAGYQPDTNYVLHDVEDEHKEAILSRHSERLAIAFGLIATPPGIPIQIVKNLRVCGDCHTVIKLISKIEGRQIVVRDS] 555
# sequence of block unknown_B    33 [SVGTSLVDMYMKMENVDDGQKFFDEMEDNKNVVTWTSLLSGYSCNKLVDRALQVFRVMLDGGVKPNGFTFATVLGVLAD] 112
# sequence of block unknown_A    10 [FYILNKXSIEHPLLSSESVCGY] 32
# end gene g4
###
# start gene g5
scaffold1315	AUGUSTUS	gene	63344	71495	0.33	+	.	g5
scaffold1315	AUGUSTUS	transcript	63344	71495	0.33	+	.	g5.t1
scaffold1315	AUGUSTUS	start_codon	63344	63346	.	+	0	transcript_id "g5.t1"; gene_id "g5";
scaffold1315	AUGUSTUS	intron	63452	64315	0.83	+	.	transcript_id "g5.t1"; gene_id "g5";
scaffold1315	AUGUSTUS	intron	64592	64990	1	+	.	transcript_id "g5.t1"; gene_id "g5";
scaffold1315	AUGUSTUS	intron	65243	65320	1	+	.	transcript_id "g5.t1"; gene_id "g5";
scaffold1315	AUGUSTUS	intron	65719	65837	1	+	.	transcript_id "g5.t1"; gene_id "g5";
scaffold1315	AUGUSTUS	intron	66853	67855	0.9	+	.	transcript_id "g5.t1"; gene_id "g5";
scaffold1315	AUGUSTUS	intron	68058	68371	0.99	+	.	transcript_id "g5.t1"; gene_id "g5";
scaffold1315	AUGUSTUS	intron	68613	68918	0.99	+	.	transcript_id "g5.t1"; gene_id "g5";
scaffold1315	AUGUSTUS	intron	69042	70038	0.78	+	.	transcript_id "g5.t1"; gene_id "g5";
scaffold1315	AUGUSTUS	intron	70157	70407	0.54	+	.	transcript_id "g5.t1"; gene_id "g5";
scaffold1315	AUGUSTUS	intron	70453	71003	0.66	+	.	transcript_id "g5.t1"; gene_id "g5";
scaffold1315	AUGUSTUS	CDS	63344	63451	1	+	0	transcript_id "g5.t1"; gene_id "g5";
scaffold1315	AUGUSTUS	CDS	64316	64591	0.92	+	0	transcript_id "g5.t1"; gene_id "g5";
scaffold1315	AUGUSTUS	CDS	64991	65242	0.99	+	0	transcript_id "g5.t1"; gene_id "g5";
scaffold1315	AUGUSTUS	CDS	65321	65718	1	+	0	transcript_id "g5.t1"; gene_id "g5";
scaffold1315	AUGUSTUS	CDS	65838	66852	1	+	1	transcript_id "g5.t1"; gene_id "g5";
scaffold1315	AUGUSTUS	CDS	67856	68057	0.99	+	0	transcript_id "g5.t1"; gene_id "g5";
scaffold1315	AUGUSTUS	CDS	68372	68612	1	+	2	transcript_id "g5.t1"; gene_id "g5";
scaffold1315	AUGUSTUS	CDS	68919	69041	0.95	+	1	transcript_id "g5.t1"; gene_id "g5";
scaffold1315	AUGUSTUS	CDS	70039	70156	0.84	+	1	transcript_id "g5.t1"; gene_id "g5";
scaffold1315	AUGUSTUS	CDS	70408	70452	0.58	+	0	transcript_id "g5.t1"; gene_id "g5";
scaffold1315	AUGUSTUS	CDS	71004	71495	1	+	0	transcript_id "g5.t1"; gene_id "g5";
scaffold1315	AUGUSTUS	stop_codon	71493	71495	.	+	0	transcript_id "g5.t1"; gene_id "g5";
# coding sequence = [atgattgctgagaaacctacttggattagacatgagagtatgcagattttctccattgatattcagccaggtggtctta
# ggtttgccactggtggtggtgatcataaggttcggatatggaacatgaaatgtgtgggtaaggacttggaagcggatgaatctacaccaaaacttctt
# gccacactacgtgatcattttgggtcagtgaactgtgttagatgggcaaaacatggtcggtatgttgcttctggctccgatgaccaggtgattcaagt
# ccatgagaggaaacctggctcaggaaccacagagtttggtagtggagagcctcctgatgtagagaactggaaagttaccatgacattgagaggacaca
# ctgcggatgtggtggatctaaattggtctccagatgactcgacattggctagtggtagtatggacaacaccatccatatctggaatatgagcaatggt
# atatgctctgctgttctgaggggtcactctagtcttgttaaaggtgtcacctgggatccgattggttcatttatagctagtcaatcagatgataagac
# tgtcataatttggcgaacaagcgactggagccttgctcatagaactgaaggtcactgggcaaaatctcttggatcgaccttctttaggcgtcttggat
# ggtcaccctgtggacactatataactactactcatggttttcaaaagcctaggcactctgctcctgttctggagagaggggaatggtctgccaccttt
# gacttcttaggacacaatgctcctattattgtcgttaagttcaatcattctatgtttcggaggaatttggctaacgctcaggaagtgaaaaatgcttc
# tcttggatggtcaaatggttcttcaaaaagtggaggaaaagagtcccaaccctacaatgttattgctataggaagtcaagatcgcaccataactgtct
# ggactacagcaagtccacgtcctctttttgttgccaagcatttttttgctcaaagtgttgtggatttatcatggagccctgatggatattcactgttt
# gcgtgttctttggatggaagtgtagccactttccattttgatgagaaagaacttggtcatcagctatccgatgctgaattagaggagttgaagagaag
# ccgctatggtgatgttagaggtcgacaggcaaatttagccgaaagtccagcacaactgttgcttgaagcagcagctgcaaagcagacttcaagcaaaa
# aactaactacggttcttccacaagttcaagcaacgtcaaaatcatctgttgatttgggtagtgtggtgattgttcccaaaccacaatctgataatggg
# aaaaagactgaaggagttaacagtgataatttagctaaacccgcagcttcgacacgcttgtcaagtcctgtgaagcaaagagagtacagaagacctga
# tggtcgaaagaggataattccagaatcagttggttttcctaccccactggagaacacctctggaattgctcaatctcctgttgttgaatttcctaata
# tgacagtggagcaaaggaaagatgataatggtatggtactgtctgatgctagtgttagagatggatttgcaaggaaaacagttagtgtcagtgctgat
# caaagggagcgctcaggtgtaactgctagagctaccatcagtgatagcctcatcattgagaaggttccaccttctgcaggcaaggatggaagtatcgg
# cattgaacagatgggaattgtcaaggatccttctcatttgggtactggtggtacacttttaatcagggtttttgataataaagaaggggtggacattg
# gtccaatttgcttagaggctcaatccagagaacaagctgccaatgatgttttggggacaggaaattcatttgtaataaaagaaactgagatactttgt
# tccagaggcgctcaaactctctggtctgatcggatttctggaaaagttactgttttggctggaaatgccaacttttgggctgtgggatgtgaagacgg
# ctgcattcagatttatacaaaatgtggacgacgtgccatgccgaccatgatgatgggatctgctgcagtatttgttgattgtgatgaatcttggaact
# ttttgctcgtcacaaggaaagggtcattacatctttgggatctatttaaccggaagtgtctccttcaagactcgttggcgtcccttattaactcagat
# cccaaggcaaatgcaggcacaatcaaagtgataacagcaaaattatcaaaatctggttttcctcttgttgtcctggccacacggcatgcatacctctt
# tgatatgagcctcatgtgctggctgagggttgcagatgattgttttccggcttcaaatttttcaagctcctggagttcgggctcattgcatggtggtg
# aactagcggcactgcaagtggatgttaagaagttcctggctagaagacctggctggagcagagtcactgatgatggggtacaaacacgtgctcatttg
# gagtctcaattggcgtctgctcttgctttgaagtctcctagtgaatatcgtcaatgccttttatcctacgttcggtttttagcaagagaggcagatga
# atcacgcttgagagaagtttgcgagaactttcttgggcctcccacagggatggctgaggctgcatcctctacgtcaaataaacctgcttgggatcctt
# gtgtacttgccattgggcgcacctcgactattccactggtacacttcccccagggtatgaaaaagcagagactccttagagaagacatacttccagca
# atggcctcaaatagaaaagtacagcggctgctcaacgagttcatggacctcctgtcagaatatgagatacctgacacaaatcttgaacagagcaacgt
# tgcaaccaccacatcaactgaaattaatctcgaacagaccaatgttgcaaccactacagataaaatggatactgatctccctatgactcagagaacag
# cccccaagacactaataactgatcagacaccttctacaactgttaatgaccaagatgatcctgctcctgctgcagtacaatcgactgatcatgttgag
# ccttctacaccattgaaagatcctatggactccgctcaagaaggagctgatgaagctaaatctgtaccgcctccaacagatcaaatgaatttggatcc
# acctgcatcagttgaatcagaaccatttccgtcaccaaaggaaaaggtttcttga]
# protein sequence = [MIAEKPTWIRHESMQIFSIDIQPGGLRFATGGGDHKVRIWNMKCVGKDLEADESTPKLLATLRDHFGSVNCVRWAKHG
# RYVASGSDDQVIQVHERKPGSGTTEFGSGEPPDVENWKVTMTLRGHTADVVDLNWSPDDSTLASGSMDNTIHIWNMSNGICSAVLRGHSSLVKGVTWD
# PIGSFIASQSDDKTVIIWRTSDWSLAHRTEGHWAKSLGSTFFRRLGWSPCGHYITTTHGFQKPRHSAPVLERGEWSATFDFLGHNAPIIVVKFNHSMF
# RRNLANAQEVKNASLGWSNGSSKSGGKESQPYNVIAIGSQDRTITVWTTASPRPLFVAKHFFAQSVVDLSWSPDGYSLFACSLDGSVATFHFDEKELG
# HQLSDAELEELKRSRYGDVRGRQANLAESPAQLLLEAAAAKQTSSKKLTTVLPQVQATSKSSVDLGSVVIVPKPQSDNGKKTEGVNSDNLAKPAASTR
# LSSPVKQREYRRPDGRKRIIPESVGFPTPLENTSGIAQSPVVEFPNMTVEQRKDDNGMVLSDASVRDGFARKTVSVSADQRERSGVTARATISDSLII
# EKVPPSAGKDGSIGIEQMGIVKDPSHLGTGGTLLIRVFDNKEGVDIGPICLEAQSREQAANDVLGTGNSFVIKETEILCSRGAQTLWSDRISGKVTVL
# AGNANFWAVGCEDGCIQIYTKCGRRAMPTMMMGSAAVFVDCDESWNFLLVTRKGSLHLWDLFNRKCLLQDSLASLINSDPKANAGTIKVITAKLSKSG
# FPLVVLATRHAYLFDMSLMCWLRVADDCFPASNFSSSWSSGSLHGGELAALQVDVKKFLARRPGWSRVTDDGVQTRAHLESQLASALALKSPSEYRQC
# LLSYVRFLAREADESRLREVCENFLGPPTGMAEAASSTSNKPAWDPCVLAIGRTSTIPLVHFPQGMKKQRLLREDILPAMASNRKVQRLLNEFMDLLS
# EYEIPDTNLEQSNVATTTSTEINLEQTNVATTTDKMDTDLPMTQRTAPKTLITDQTPSTTVNDQDDPAPAAVQSTDHVEPSTPLKDPMDSAQEGADEA
# KSVPPPTDQMNLDPPASVESEPFPSPKEKVS]
# end gene g5
###
# command line:
# augustus --codingseq=1 --proteinprofile=/home/pgsb/tetiana.nosenko/lineages/embryophyta_odb9/prfl/EOG093603UO.prfl --predictionStart=40088 --predictionEnd=79095 --species=BUSCO_Schil_BUSCO_geno_206160443 ./tmp/scaffold1315Schil_BUSCO_geno_206160443_.temp
```
