## Supplementary material for "The *de novo* reference genome and transcriptome assemblies of the wild tomato species *Solanum chilense*": EOG093603UO.out.2

```
# Please cite: Mario Stanke, Mark Diekhans, Robert Baertsch, David Haussler (2008),
# Using native and syntenically mapped cDNA alignments to improve de novo gene finding
# Bioinformatics 24: 637-644, doi 10.1093/bioinformatics/btn013
# No extrinsic information on sequences given.
# Initialising the parameters using config directory /home/pgsb/tetiana.nosenko/miniconda3/config/ ...
# Using protein profile unknown
# --[0..104]--> unknown_A (22) <--[0..1]--> unknown_B (79) <--[2..4]--> unknown_C (441) <--[16..145]--
# BUSCO_Schil_BUSCO_geno_206160443 version. Using default transition matrix.
# admissible start codons and their probabilities: ATG(0.999), CTG(0.000802), TTG(0)
# Looks like ./tmp/scaffold170Schil_BUSCO_geno_206160443_.temp is in fasta format.
# We have hints for 0 sequences and for 0 of the sequences in the input set.
#
# ----- prediction on sequence number 1 (length = 52136, name = scaffold170) -----
#
# Constraints/Hints:
# (none)
# Predicted genes for sequence number 1 on both strands
# start gene g1
scaffold170	AUGUSTUS	gene	69011	77591	0.02	+	.	g1
scaffold170	AUGUSTUS	transcript	69011	77591	0.02	+	.	g1.t1
scaffold170	AUGUSTUS	intron	69011	69225	0.83	+	.	transcript_id "g1.t1"; gene_id "g1";
scaffold170	AUGUSTUS	intron	69288	70781	0.58	+	.	transcript_id "g1.t1"; gene_id "g1";
scaffold170	AUGUSTUS	intron	70861	72470	0.51	+	.	transcript_id "g1.t1"; gene_id "g1";
scaffold170	AUGUSTUS	intron	72650	72765	0.85	+	.	transcript_id "g1.t1"; gene_id "g1";
scaffold170	AUGUSTUS	intron	72909	73459	0.48	+	.	transcript_id "g1.t1"; gene_id "g1";
scaffold170	AUGUSTUS	intron	73714	74800	0.44	+	.	transcript_id "g1.t1"; gene_id "g1";
scaffold170	AUGUSTUS	intron	75383	75937	0.71	+	.	transcript_id "g1.t1"; gene_id "g1";
scaffold170	AUGUSTUS	intron	76361	76447	1	+	.	transcript_id "g1.t1"; gene_id "g1";
scaffold170	AUGUSTUS	intron	76563	76781	0.33	+	.	transcript_id "g1.t1"; gene_id "g1";
scaffold170	AUGUSTUS	intron	76854	76952	0.54	+	.	transcript_id "g1.t1"; gene_id "g1";
scaffold170	AUGUSTUS	intron	77111	77201	0.64	+	.	transcript_id "g1.t1"; gene_id "g1";
scaffold170	AUGUSTUS	CDS	69226	69287	0.65	+	0	transcript_id "g1.t1"; gene_id "g1";
scaffold170	AUGUSTUS	CDS	70782	70860	0.63	+	1	transcript_id "g1.t1"; gene_id "g1";
scaffold170	AUGUSTUS	CDS	72471	72649	0.9	+	0	transcript_id "g1.t1"; gene_id "g1";
scaffold170	AUGUSTUS	CDS	72766	72908	0.85	+	1	transcript_id "g1.t1"; gene_id "g1";
scaffold170	AUGUSTUS	CDS	73460	73713	0.7	+	2	transcript_id "g1.t1"; gene_id "g1";
scaffold170	AUGUSTUS	CDS	74801	75382	0.87	+	0	transcript_id "g1.t1"; gene_id "g1";
scaffold170	AUGUSTUS	CDS	75938	76360	0.94	+	0	transcript_id "g1.t1"; gene_id "g1";
scaffold170	AUGUSTUS	CDS	76448	76562	0.5	+	0	transcript_id "g1.t1"; gene_id "g1";
scaffold170	AUGUSTUS	CDS	76782	76853	0.28	+	2	transcript_id "g1.t1"; gene_id "g1";
scaffold170	AUGUSTUS	CDS	76953	77110	0.7	+	2	transcript_id "g1.t1"; gene_id "g1";
scaffold170	AUGUSTUS	CDS	77202	77591	0.36	+	0	transcript_id "g1.t1"; gene_id "g1";
scaffold170	AUGUSTUS	stop_codon	77589	77591	.	+	0	transcript_id "g1.t1"; gene_id "g1";
# coding sequence = [tttgcttctctttctgaggaatttgtagttgtacctgcgaatgttgtattgaaatataccagctctcctccgccttccc
# cttcacttcccccaccaccccatcatcgttttttcgccttctccggttcggtcggtatctgggtttttgattgtgcaccagatgtctgttggctccag
# caagaagcaccatttctttgtttggagcgcattccttttcatgaaccgcagaaggttgtggtgctcagggaagatactgtttcggcattggacttgac
# agcagttgagattttttttgttttaggggtcggttggaggctctggcttccgcctgggtttcgttttcaccctactgatgttgagctgattatgtact
# atctcaaacgtaagatcacaggaaaaaaacttcattttgaaggcataacggaactcaacatctacaagttctccccatgggaccttccagatctagag
# tggtacttcttttgcccaagggagagaaagtatgcaagtggagccagaatgaatcgcgctactgatactggatactggaaaactactgggaaagatag
# acctgttacttactgtgagaagattgttggatcagttaaaacacttgtttttcacctaggtcatcccccgcgagggaaaagaactgattgggtaattc
# acgaatacaagtttgaagataaagaatcaattgatgcaggatttgctcaggattcatatgtgctttgtaaagtattccagaagagtgggccaggtcca
# aaaaatggtgcacagtacggagcaccttttaaggaggaagattgggaagatgacaagattcctgctgagccttgtacttcagatgtttttccagctcc
# acctggtaggactgataaacccagcagctcaaatgcaatcagaatggttgacccgagaagcacatctaactggacttcaagtgaacagagtccatctc
# ctattcaaccttctgttcaaaaactgcctttggatgagccagatgaagaggagttacctggtggaccaaatctgtccaatgtatcttctatcaattgg
# aggccttcagatcagctaaaagcgaaaccgtctaatactttttctgctctgcctatactacctgaggagcagagttgttcagtagataccggcctggt
# caaccctggtccaggtccatccaatgctcagatgtgtactaatgagatggctcttgatgatatagacgacgagatgattggtctatttgccccattca
# cggaagatacttcattgctatctggtggcaatgagcctaatcagaagctagataactttcaccaagaagtaaatgctccacctgctgcttgtactgat
# gggaatgatatatttgacggccttggagacatcgaattctgggcaggagtagggcagctggaacctgatcaaactgcaagtggtggagctaattatag
# tcttaaccctgtgatcctgccacaagaagcaccacaagatgctgcctatatggagctcaatgatcttgatatccctttaaatcaccctgctgaaacca
# ttggcactggacaactggtgccgggctatttctgtacgccatataactctgacaatggcatgcagcagctttgttttggaagcaattccttgggcata
# gttcaagatttcggcgaacatcatctcccggcgcttcctgaaagttacactcaacaagtgaatcatcctgacatggcttacaattttcagaataaccc
# aaatcagggttataatgctgcgactaatttcagtgttagctcttacaagcaaccagaggaccgtaggctcgatacccaaaacctggaaagaggtgatt
# tgatcttcttacaatgtagacgctgtgcagcatctatgatgaggttacataaacctctaatttatggggtgcagcaacaaaagttttatttgagcata
# tttgctctttgtgatggttccttcttacttgtcaaggctgaggtgactcttggggttgatggatgcactaacgacgccttgtcagttatactgnaaac
# ctctaatttatggtcagtggggctgcagcaacaaaagttttatttgagcatatttgctctttgtgatggttccttcatacttgtcaaggctgaggtga
# ctcttggggttgatggatgcactaacgacgccttgtcagttatactgggaaacccttcttttacttttacccgtgtgtcaaatgttgacaaggcagat
# ttttctaagaaaacgcatgaagccttctgttttgggtttagtttggctttcattcgcttttcatgcgtggggatgttatggttgaattcattatggga
# gttgtatcaatttattgtctttatgatattgctaaaccaagttcggtttaattcaagtggaacatcttttcatcttcattttcatctcagctatatag
# ctaactatgcagtgctccgagtttag]
# protein sequence = [FASLSEEFVVVPANVVLKYTSSPPPSPSLPPPPHHRFFAFSGSVGIWVFDCAPDVCWLQQEAPFLCLERIPFHEPQKV
# VVLREDTVSALDLTAVEIFFVLGVGWRLWLPPGFRFHPTDVELIMYYLKRKITGKKLHFEGITELNIYKFSPWDLPDLEWYFFCPRERKYASGARMNR
# ATDTGYWKTTGKDRPVTYCEKIVGSVKTLVFHLGHPPRGKRTDWVIHEYKFEDKESIDAGFAQDSYVLCKVFQKSGPGPKNGAQYGAPFKEEDWEDDK
# IPAEPCTSDVFPAPPGRTDKPSSSNAIRMVDPRSTSNWTSSEQSPSPIQPSVQKLPLDEPDEEELPGGPNLSNVSSINWRPSDQLKAKPSNTFSALPI
# LPEEQSCSVDTGLVNPGPGPSNAQMCTNEMALDDIDDEMIGLFAPFTEDTSLLSGGNEPNQKLDNFHQEVNAPPAACTDGNDIFDGLGDIEFWAGVGQ
# LEPDQTASGGANYSLNPVILPQEAPQDAAYMELNDLDIPLNHPAETIGTGQLVPGYFCTPYNSDNGMQQLCFGSNSLGIVQDFGEHHLPALPESYTQQ
# VNHPDMAYNFQNNPNQGYNAATNFSVSSYKQPEDRRLDTQNLERGDLIFLQCRRCAASMMRLHKPLIYGVQQQKFYLSIFALCDGSFLLVKAEVTLGV
# DGCTNDALSVILXTSNLWSVGLQQQKFYLSIFALCDGSFILVKAEVTLGVDGCTNDALSVILGNPSFTFTRVSNVDKADFSKKTHEAFCFGFSLAFIR
# FSCVGMLWLNSLWELYQFIVFMILLNQVRFNSSGTSFHLHFHLSYIANYAVLRV]
# end gene g1
###
# start gene g2
scaffold170	AUGUSTUS	gene	81040	82442	0.93	+	.	g2
scaffold170	AUGUSTUS	transcript	81040	82442	0.93	+	.	g2.t1
scaffold170	AUGUSTUS	start_codon	81040	81042	.	+	0	transcript_id "g2.t1"; gene_id "g2";
scaffold170	AUGUSTUS	intron	81133	81327	1	+	.	transcript_id "g2.t1"; gene_id "g2";
scaffold170	AUGUSTUS	intron	81391	82307	1	+	.	transcript_id "g2.t1"; gene_id "g2";
scaffold170	AUGUSTUS	CDS	81040	81132	0.93	+	0	transcript_id "g2.t1"; gene_id "g2";
scaffold170	AUGUSTUS	CDS	81328	81390	1	+	0	transcript_id "g2.t1"; gene_id "g2";
scaffold170	AUGUSTUS	CDS	82308	82442	1	+	0	transcript_id "g2.t1"; gene_id "g2";
scaffold170	AUGUSTUS	stop_codon	82440	82442	.	+	0	transcript_id "g2.t1"; gene_id "g2";
# coding sequence = [atgggaggttcatcaatggttccattaaacagaacatcatcaattgaaaatgagcctagaactcttaatctcaaccaaa
# ttcagtttgctagagatacagcactttatcttattaatacaagaggtttagaagaagcaatgagaattttcactgagggattggaaccagtttctcaa
# tgtgtacatgacaaagaagaagttatcatggagtatgctgaggaattagagaatttatcaaatcctttaaggattaatccagaaactagagacattgc
# tactgctccattctag]
# protein sequence = [MGGSSMVPLNRTSSIENEPRTLNLNQIQFARDTALYLINTRGLEEAMRIFTEGLEPVSQCVHDKEEVIMEYAEELENL
# SNPLRINPETRDIATAPF]
# end gene g2
###
# start gene g3
scaffold170	AUGUSTUS	gene	83774	86988	0.05	-	.	g3
scaffold170	AUGUSTUS	transcript	83774	86988	0.05	-	.	g3.t1
scaffold170	AUGUSTUS	stop_codon	83774	83776	.	-	0	transcript_id "g3.t1"; gene_id "g3";
scaffold170	AUGUSTUS	intron	83918	85660	0.25	-	.	transcript_id "g3.t1"; gene_id "g3";
scaffold170	AUGUSTUS	intron	85776	86319	0.42	-	.	transcript_id "g3.t1"; gene_id "g3";
scaffold170	AUGUSTUS	intron	86423	86906	0.19	-	.	transcript_id "g3.t1"; gene_id "g3";
scaffold170	AUGUSTUS	CDS	83774	83917	0.93	-	0	transcript_id "g3.t1"; gene_id "g3";
scaffold170	AUGUSTUS	CDS	85661	85775	0.52	-	1	transcript_id "g3.t1"; gene_id "g3";
scaffold170	AUGUSTUS	CDS	86320	86422	0.34	-	2	transcript_id "g3.t1"; gene_id "g3";
scaffold170	AUGUSTUS	CDS	86907	86988	0.22	-	0	transcript_id "g3.t1"; gene_id "g3";
scaffold170	AUGUSTUS	start_codon	86986	86988	.	-	0	transcript_id "g3.t1"; gene_id "g3";
# coding sequence = [atgttgccacatccatgcgtagttgcttttttgaacttcttgtgtcatcttcttgcatggccttcagtatttatctttg
# attaaactggttcgttattgtgggtccagatttcttccttgtgctttgagttagttgcatatgctgggaagatcaaggaaccaagcagctggtggatg
# gttttatggacagatgggaagaatcaccttttttttgtctccgctgagaataacctgggacctcatggttttcaaccatttcatggaccactaggcca
# cagccttgggggtagggtgcttaattttcgtttggttccatgcccttgtatggttgagcggactgcacttgagaagccaaaacctacttcagccacgg
# ggagtgttcgtgcagataagacaaaagtggcagagccaccttggcctaggaccatcttgtggagtgcataa]
# protein sequence = [MLPHPCVVAFLNFLCHLLAWPSVFIFDXTGSLLWVQISSLCFELVAYAGKIKEPSSWWMVLWTDGKNHLFFVSAENNL
# GPHGFQPFHGPLGHSLGGRVLNFRLVPCPCMVERTALEKPKPTSATGSVRADKTKVAEPPWPRTILWSA]
# end gene g3
###
# start gene g4
scaffold170	AUGUSTUS	gene	87351	89870	0.62	-	.	g4
scaffold170	AUGUSTUS	transcript	87351	89870	0.62	-	.	g4.t1
scaffold170	AUGUSTUS	stop_codon	87351	87353	.	-	0	transcript_id "g4.t1"; gene_id "g4";
scaffold170	AUGUSTUS	CDS	87351	89870	0.62	-	0	transcript_id "g4.t1"; gene_id "g4";
scaffold170	AUGUSTUS	start_codon	89868	89870	.	-	0	transcript_id "g4.t1"; gene_id "g4";
# coding sequence = [atggacgtaagaagattgaaaattcccaaaactatagctatattttcacatatcaaacgtcctttaacttgtgtgattt
# atactgcttcttcagatcaaatcagtgaaccattacagaaaggggaatcaaataagcctaaccccagctcagaaaagaaacagataaagggattagat
# ttgaatttgcggaagtgggttgtttcagttctttcaaacccacctgtagattcgttaaagattaaagatttactgacccttttgaatcctcaacagtt
# tgatgctattttcttggaaattcattcgtctttgaaaccattgaatgttttgaaattcttccacgtagcttctggtacttgtggttttagttttactg
# ttagatcttattgtactttgcttcgtttgcttattgcttcgaatcatgatgctccagctaggttgcttttgattaggttaattgatgggaaactacct
# gcattgtttgatagtttacagcaaaagcatgtagaggttgctgtttcgttagcagagttaagtggtgtgtcggattttggtgttgctgttaggacttt
# tgatcttttgcttcatttgtgctgtactcaattcaaaagtgttggttttgatgctgcattggatgtgttcaggtcgttggcaagtaggggagtgtatc
# cctctttgaaaacttgcaactttctgttgagttctcttgtgaaagagaatgagctttggaagagttatgaggtttttgagattttgaaggacggtgtt
# aaaccagatgtttacttgtttagcaccgcgatcaatgctttctgtaaaggggggaaggtggaggaagcaaaggagttatttcggaagatggaaaacat
# gggtattgtgccaaatgttgtcacttataataacctcattcacgggctttgcaagaattgtaatttagaagatgcattccttctaaaggaagaaatga
# tattaaatggtgttaacccaagtattgtcacgtatagcatgcttattaattgtctgatgaaacttgagaaatttgatgaagctgattgtgtgttgaaa
# gaaatgtcaaacaaagggcttgttccgaacgaggtgttgtataataccatcattaatggttattgctcagcaggagatattcagaaagctctaaaggt
# aaggaatgaaatgctaacaaaaggaattcttcccaactcagctacttacaattcactgatcaaaggtttctgcaaggtaaatcaagttagtcaagctg
# aagaattcttagaagagatgttattacatggattgggtgtaaatcctggttcattcagtaatgttatccttgtactgtgtacgaattctaggtttgtt
# gctgcactacggtttgttaaggaaatgatattaagacgtttgaggccaaatgatgggttgctgaccacattaattagtgggctttgcaaggaaggaaa
# acattcagaggcagttgagctctggcatatgctactaatgaaagggctcactgccaatacaattacctcaaatgctctaattcacggactttgtgaag
# ctggtaacatacaagaggctgttcggctgttgaaaacaatgtttaaaagtggtgttcaaatagatagcatgacttataacactcttatatgtgcattt
# tgcaaagagggaaacttggatggcgcctttatgttgagagaagaaatggtgaagcaaggaattgcacctgatgtatcaacttacaatgtgttgctgca
# tgggcttggtgagaagggtaaaatagataaagcgttgttgctctgggatgaatgtcgaagcaagggacttgtctgcgatatttatacctatggagcct
# taattaatggtttgtgcaaagctgaccaacttgacaagggcagggacattttccatgagatgctcagacaaggcttagccccaaatttaattgtatat
# aacactcttattggagctttttgtagaaacggaaatgtgaaagaagcccttaaacttcgcgatgacattagaagcagaggtattctaccaaatgttgt
# cacttattcctctcttatacatggcatgagcaatattgggcttattgaagatgctgagaaccttattgatgggatgcgtaaggagggagttctacctg
# atgttgtttgttatactgcattgataggtggatattgtaagttaggtcagatggataaagcgaggagcattttgcaggaaatgttatcacacaatata
# caacctaataaaataacttatacagtcattatagatgggtattgtcaagctggtaaagttaaagaagctaaggagtatttcgccgagatggtacagaa
# aggaaatactcctgattcggtcacctataacgtattgacgaaggggcttttaaaggaaggggaaatagaagaagccttttcacttttagatcatattt
# cccatacaggagttggtttagatgaagttacatatacttctttagtgaatttacttccccagagatcagcaagtgcaaaccaggaatga]
# protein sequence = [MDVRRLKIPKTIAIFSHIKRPLTCVIYTASSDQISEPLQKGESNKPNPSSEKKQIKGLDLNLRKWVVSVLSNPPVDSL
# KIKDLLTLLNPQQFDAIFLEIHSSLKPLNVLKFFHVASGTCGFSFTVRSYCTLLRLLIASNHDAPARLLLIRLIDGKLPALFDSLQQKHVEVAVSLAE
# LSGVSDFGVAVRTFDLLLHLCCTQFKSVGFDAALDVFRSLASRGVYPSLKTCNFLLSSLVKENELWKSYEVFEILKDGVKPDVYLFSTAINAFCKGGK
# VEEAKELFRKMENMGIVPNVVTYNNLIHGLCKNCNLEDAFLLKEEMILNGVNPSIVTYSMLINCLMKLEKFDEADCVLKEMSNKGLVPNEVLYNTIIN
# GYCSAGDIQKALKVRNEMLTKGILPNSATYNSLIKGFCKVNQVSQAEEFLEEMLLHGLGVNPGSFSNVILVLCTNSRFVAALRFVKEMILRRLRPNDG
# LLTTLISGLCKEGKHSEAVELWHMLLMKGLTANTITSNALIHGLCEAGNIQEAVRLLKTMFKSGVQIDSMTYNTLICAFCKEGNLDGAFMLREEMVKQ
# GIAPDVSTYNVLLHGLGEKGKIDKALLLWDECRSKGLVCDIYTYGALINGLCKADQLDKGRDIFHEMLRQGLAPNLIVYNTLIGAFCRNGNVKEALKL
# RDDIRSRGILPNVVTYSSLIHGMSNIGLIEDAENLIDGMRKEGVLPDVVCYTALIGGYCKLGQMDKARSILQEMLSHNIQPNKITYTVIIDGYCQAGK
# VKEAKEYFAEMVQKGNTPDSVTYNVLTKGLLKEGEIEEAFSLLDHISHTGVGLDEVTYTSLVNLLPQRSASANQE]
# end gene g4
###
# start gene g5
scaffold170	AUGUSTUS	gene	91726	92375	0.38	+	.	g5
scaffold170	AUGUSTUS	transcript	91726	92375	0.38	+	.	g5.t1
scaffold170	AUGUSTUS	start_codon	91726	91728	.	+	0	transcript_id "g5.t1"; gene_id "g5";
scaffold170	AUGUSTUS	intron	91900	91973	0.46	+	.	transcript_id "g5.t1"; gene_id "g5";
scaffold170	AUGUSTUS	CDS	91726	91899	0.39	+	0	transcript_id "g5.t1"; gene_id "g5";
scaffold170	AUGUSTUS	CDS	91974	92375	0.46	+	0	transcript_id "g5.t1"; gene_id "g5";
scaffold170	AUGUSTUS	stop_codon	92373	92375	.	+	0	transcript_id "g5.t1"; gene_id "g5";
# coding sequence = [ctgttgcttttgccgtcagcttcacaaagcatcagaatctcttctccaccaatacttcgccctagagaagaacatggcg
# atgcccatttcccaagaaatgtaaagtttccacatttctacatatcggatcaaactgagtactctgtaaactgtgtagttcttgaaccattcgaaaaa
# tctcaaccccaccaccacaatcgccgccgtgaaccgccttcacatcatcgccgagcttggtgttgctcctttactgtaccaccacatagtctggagaa
# cccagctgtagttccggctcaaaatcccaagaagacccaatcttttctaaaaccggaagttcccacaaagtcttcttccaattccttatcttttttcc
# ctaattctcctcaaaacccctccagactgacccgaattgacccacgtcggatcctctcaccgggtcgggtttctccgattgattcgattgacgaaacc
# ctaaacccaactggcccggttagtttccctgagatacccaagttgctgactccggttgattgtgagcagcaagctagtggtggggttggggtttcaag
# ggactag]
# protein sequence = [LLLLPSASQSIRISSPPILRPREEHGDAHFPRNVKFPHFYISDQTEYSVNCVVLEPFEKSQPHHHNRRREPPSHHRRA
# WCCSFTVPPHSLENPAVVPAQNPKKTQSFLKPEVPTKSSSNSLSFFPNSPQNPSRLTRIDPRRILSPGRVSPIDSIDETLNPTGPVSFPEIPKLLTPV
# DCEQQASGGVGVSRD]
# end gene g5
###
# start gene g6
scaffold170	AUGUSTUS	gene	93314	96508	0.22	+	.	g6
scaffold170	AUGUSTUS	transcript	93314	96508	0.22	+	.	g6.t1
scaffold170	AUGUSTUS	start_codon	93314	93316	.	+	0	transcript_id "g6.t1"; gene_id "g6";
scaffold170	AUGUSTUS	intron	93558	93681	0.66	+	.	transcript_id "g6.t1"; gene_id "g6";
scaffold170	AUGUSTUS	intron	93731	93992	0.69	+	.	transcript_id "g6.t1"; gene_id "g6";
scaffold170	AUGUSTUS	intron	94048	94563	0.82	+	.	transcript_id "g6.t1"; gene_id "g6";
scaffold170	AUGUSTUS	intron	95496	96351	0.75	+	.	transcript_id "g6.t1"; gene_id "g6";
scaffold170	AUGUSTUS	CDS	93314	93557	0.44	+	0	transcript_id "g6.t1"; gene_id "g6";
scaffold170	AUGUSTUS	CDS	93682	93730	0.77	+	2	transcript_id "g6.t1"; gene_id "g6";
scaffold170	AUGUSTUS	CDS	93993	94047	0.72	+	1	transcript_id "g6.t1"; gene_id "g6";
scaffold170	AUGUSTUS	CDS	94564	95495	0.82	+	0	transcript_id "g6.t1"; gene_id "g6";
scaffold170	AUGUSTUS	CDS	96352	96508	0.76	+	1	transcript_id "g6.t1"; gene_id "g6";
scaffold170	AUGUSTUS	stop_codon	96506	96508	.	+	0	transcript_id "g6.t1"; gene_id "g6";
# coding sequence = [atgtctgctttgctgtattcttttcatcatccagttaaattcttccttatatctccaacctttcaaagtctcatgaggc
# tctatagtcccgtagctttcaggatgcatactaaggtgcctgaaatggccagagctttacaaaacagtggagcaagtttgttctacataactgaaacc
# tgcaaaaagcctttaacttttgtatttgatgtgggtctttctaactttctgaagcgggttgatctctgaaaaagctttgccttgtggccagtaaaacc
# tgtaaatacttttggttggttttacacggcgcttggtagccagtttaagctttttcttccccatcttctaagggtatcagctggaatcaaattcaacc
# ggagtgttttatcgtgtttgaagtaccttgaagctgttccttggactgaggaagaggaagagaaattgagaagattgtttaataaaatgaagtttgat
# catgagacagctagagacatttcggccagactctatgctctagatatgacagattcccaacagactttgtctaagcagcttgtttggtctgtgaccac
# ctgcattgatgccaattcaagaaatgagctaaaatccttggtcaagggtctcctgtgcagaagctcagtctatgaaaaggactgctctgatctgaaca
# aggtggatatatttgcaatatgcctgtcttgtataagttcacttgttagtttgcttgaggaggcaactgctacgagtccatctgtaaaattggctaag
# aaagaagaccggaccttgattgatcgcatatctaagcaggttgacaacatcatatggctgcttgaaattttgctcgatcaccagatggcagaggactt
# ggtggatatatggaccaaacaaagtcagttgcttacaatgcataactgtgcatctccattggtcagatacgagcttagccgggtgacagctatgttat
# tcatagcaatgggcactgggaaaatgcattgccgctctgaagcaaggtcggggcttcttcagacatggtttagaccaatgctgttggactttggatgg
# ttacagagatgcaaaaagggcctagacatgaaggcattggaggaagcgatgggtcaagcactccttactcttcctttgaaggaacaatatgctctgtt
# tatggaatggttcaagtgtttctctaagcatggtactgaatgccctaacctaagcaaatcattccagatatggtggcgacgatcgttcttgagaggct
# ctgaaactcatgccagtgaatctagatccagcttccaggttctgtcaaatgctcaaattactgtcactccacccttctcagactccattttgtgggac
# tacactggatatgttgctgtaatcaccaagaatccccaactgattacaactgcttggattgttagatttagacaccagggttag]
# protein sequence = [MSALLYSFHHPVKFFLISPTFQSLMRLYSPVAFRMHTKVPEMARALQNSGASLFYITETCKKPLTFVFDVGLSNFLKR
# VDLXKSFALWPVKPVNTFGWFYTALGSQFKLFLPHLLRVSAGIKFNRSVLSCLKYLEAVPWTEEEEEKLRRLFNKMKFDHETARDISARLYALDMTDS
# QQTLSKQLVWSVTTCIDANSRNELKSLVKGLLCRSSVYEKDCSDLNKVDIFAICLSCISSLVSLLEEATATSPSVKLAKKEDRTLIDRISKQVDNIIW
# LLEILLDHQMAEDLVDIWTKQSQLLTMHNCASPLVRYELSRVTAMLFIAMGTGKMHCRSEARSGLLQTWFRPMLLDFGWLQRCKKGLDMKALEEAMGQ
# ALLTLPLKEQYALFMEWFKCFSKHGTECPNLSKSFQIWWRRSFLRGSETHASESRSSFQVLSNAQITVTPPFSDSILWDYTGYVAVITKNPQLITTAW
# IVRFRHQG]
# end gene g6
###
# start gene g7
scaffold170	AUGUSTUS	gene	96640	98919	0.01	-	.	g7
scaffold170	AUGUSTUS	transcript	96640	98919	0.01	-	.	g7.t1
scaffold170	AUGUSTUS	stop_codon	96640	96642	.	-	0	transcript_id "g7.t1"; gene_id "g7";
scaffold170	AUGUSTUS	intron	97676	97783	0.01	-	.	transcript_id "g7.t1"; gene_id "g7";
scaffold170	AUGUSTUS	intron	98218	98271	0.01	-	.	transcript_id "g7.t1"; gene_id "g7";
scaffold170	AUGUSTUS	intron	98281	98331	0.01	-	.	transcript_id "g7.t1"; gene_id "g7";
scaffold170	AUGUSTUS	intron	98526	98630	0.01	-	.	transcript_id "g7.t1"; gene_id "g7";
scaffold170	AUGUSTUS	CDS	96640	97675	0.01	-	1	transcript_id "g7.t1"; gene_id "g7";
scaffold170	AUGUSTUS	CDS	97784	98217	0.01	-	0	transcript_id "g7.t1"; gene_id "g7";
scaffold170	AUGUSTUS	CDS	98272	98280	0.01	-	0	transcript_id "g7.t1"; gene_id "g7";
scaffold170	AUGUSTUS	CDS	98332	98525	0.01	-	2	transcript_id "g7.t1"; gene_id "g7";
scaffold170	AUGUSTUS	CDS	98631	98919	0.01	-	0	transcript_id "g7.t1"; gene_id "g7";
scaffold170	AUGUSTUS	start_codon	98917	98919	.	-	0	transcript_id "g7.t1"; gene_id "g7";
scaffold170	AUGUSTUS	protein_match	96694	97675	1.52	-	1	target "unknown_C[114..441]"; target_start 195; transcript_id "g7.t1"; gene_id "g7";
scaffold170	AUGUSTUS	protein_match	97784	98124	1.28	-	0	target "unknown_C[1..114]"; target_start 195; transcript_id "g7.t1"; gene_id "g7";
scaffold170	AUGUSTUS	protein_match	98131	98217	1.52	-	0	target "unknown_B[51..79]"; target_start 114; transcript_id "g7.t1"; gene_id "g7";
scaffold170	AUGUSTUS	protein_match	98272	98280	2.35	-	0	target "unknown_B[48..50]"; target_start 114; transcript_id "g7.t1"; gene_id "g7";
scaffold170	AUGUSTUS	protein_match	98332	98472	2.74	-	0	target "unknown_B[1..47]"; target_start 114; transcript_id "g7.t1"; gene_id "g7";
scaffold170	AUGUSTUS	protein_match	98473	98525	1.34	-	2	target "unknown_A[5..22]"; target_start 92; transcript_id "g7.t1"; gene_id "g7";
scaffold170	AUGUSTUS	protein_match	98631	98643	1.36	-	0	target "unknown_A[1..5]"; target_start 92; transcript_id "g7.t1"; gene_id "g7";
# coding sequence = [atgaatgcaagacaagctcaatctctacgtgtattggatagccttatgcccaacaccattctaagcctcatttcaagat
# catcatcgccatcccaaacgcagcaagttcatgctcatatactcaaaactggccattccagtgatgcccatttcaccaacaaggtcctttccctctac
# gccaacttcaattgctttgctaatgcagaatctcttcttcactcgcttcccaaccccaatatcttctctttcaaatctctcattcacgcttcatcaaa
# atctaatctttttaaagttgggaaacaagttcatggatatggtttaacaactgggttggccttggattcttttgttgaagcttctttagttcatatgt
# atgtgaaatgtgatcagttgaaatgtgcacgtaaggtgtttgataaaatgtgtgagccggatgtggtttcgtggagtgctttaactggtggttatgcg
# aagaaaggggatccgaatcttgcggttttgatgtttcagaggatgaattcggacgggtttaggagtgatgggacgagtatttcgagtgttcttcctgc
# agtaagtgacttggaggatctcaagatgggtgttcaagttcatagtcatgtgattaaaacgggttttgagtctgataactgtattatcagcgcgttaa
# ttgatatgtatgggaagtgtaggtgtacttcggagatgtcacgagtgtttgaaggggcagaggaaatagatttgggtggttttaatgctttggttgct
# gggctatcacggaatggtcttgttgatgaggcttttaaagttttcaaaaagtttaagctcaaagtgaaggaattgaatgtagtctcgtggacttcgat
# gatttcttcctgctcgcaacatggcaaagaccttgaagcgctggagatttttagagaaatgcaaaattggttttcagatgatttctatgtcagtagtg
# cattaatagatatgtatgccaattgtggaaggattcagttggctcgcgtcatttttgacaggatgccagtacgtaatttggtttgttggaatgcaatg
# acaagtggatacgcaatgcatggtaaggctaaggaagctattgaaatcttcgactcaatgcaaagaagtgggcagaaacctgacttcattagtttcac
# gagtgttttatctgcatgcagtcaagcaggccttacagagcaagggcagcattacttcgattctatgtctagacttcatggacttgaggccagagtag
# agcactatgcttgtatggtcagccttcttggtcgcacaggaaagcttaacgaagcctatgacatgatttccacaatgccaattgaaccagatgcatgt
# gtttggggtgctttactgagttcttgtagaacacatcgtaatatgagtttgggtgagattgctgctgataaactatttgaacttgaacccaagaatcc
# tggaaactacatcttactatccaatatttatgcgtctaacaacagatggaatgaagtagacaaggtaagggacatgatgaaacaagtgggcttgagta
# aaaatccgggatgtagttggattgaaatcaaaaacaaagtacacatgctattagcaggagatgatttacatcctcaaatgccacagattatggaaaag
# ttgcgaaaattaagcatggacatgaagaattcaggtgtttcacatgatacagaatttgttttgcaagatgttgaagaacaggataaggagttgatctt
# gtgtgggcatagtgagaagttggctgtagttttaggaattttgaacactaacccagggacttctctaagagtcattaagaacctcagaatttgtggtg
# actgccatacctttatcaaattcatctccagctttgaagggagagaaatttatgttagagatgctaaccgttatcatcacttcaatgaaggtatctgc
# tcatgtgaagattattggtga]
# protein sequence = [MNARQAQSLRVLDSLMPNTILSLISRSSSPSQTQQVHAHILKTGHSSDAHFTNKVLSLYANFNCFANAESLLHSLPNP
# NIFSFKSLIHASSKSNLFKVGKQVHGYGLTTGLALDSFVEASLVHMYVKCDQLKCARKVFDKMCEPDVVSWSALTGGYAKKGDPNLAVLMFQRMNSDG
# FRSDGTSISSVLPAVSDLEDLKMGVQVHSHVIKTGFESDNCIISALIDMYGKCRCTSEMSRVFEGAEEIDLGGFNALVAGLSRNGLVDEAFKVFKKFK
# LKVKELNVVSWTSMISSCSQHGKDLEALEIFREMQNWFSDDFYVSSALIDMYANCGRIQLARVIFDRMPVRNLVCWNAMTSGYAMHGKAKEAIEIFDS
# MQRSGQKPDFISFTSVLSACSQAGLTEQGQHYFDSMSRLHGLEARVEHYACMVSLLGRTGKLNEAYDMISTMPIEPDACVWGALLSSCRTHRNMSLGE
# IAADKLFELEPKNPGNYILLSNIYASNNRWNEVDKVRDMMKQVGLSKNPGCSWIEIKNKVHMLLAGDDLHPQMPQIMEKLRKLSMDMKNSGVSHDTEF
# VLQDVEEQDKELILCGHSEKLAVVLGILNTNPGTSLRVIKNLRICGDCHTFIKFISSFEGREIYVRDANRYHHFNEGICSCEDYW]
# sequence of block unknown_C   195 [DLKMGVQVHSHVIKTGFESDNCIISALIDMYGKCRCTSEMSRVFEGAEEIDLGGFNALVAGLSRNGLVDEAFKVFKKFKLKVKELNVVSWTSMISSCSQHGKDLEALEIFREMQNWFSDDFYVSSALIDMYANCGRIQLARVIFDRMPVRNLVCWNAMTSGYAMHGKAKEAIEIFDSMQRSGQKPDFISFTSVLSACSQAGLTEQGQHYFDSMSRLHGLEARVEHYACMVSLLGRTGKLNEAYDMISTMPIEPDACVWGALLSSCRTHRNMSLGEIAADKLFELEPKNPGNYILLSNIYASNNRWNEVDKVRDMMKQVGLSKNPGCSWIEIKNKVHMLLAGDDLHPQMPQIMEKLRKLSMDMKNSGVSHDTEFVLQDVEEQDKELILCGHSEKLAVVLGILNTNPGTSLRVIKNLRICGDCHTFIKFISSFEGREIYVRDA] 636
# sequence of block unknown_B   114 [SFVEASLVHMYVKCDQLKCARKVFDKMCEPDVVSWSALTGGYAKKGDPNLAVLMFQRMNSDGFRSDGTSISSVLPAVSD] 193
# sequence of block unknown_A    92 [SNLFKVGKQVHGYGLTTGLALD] 114
# end gene g7
###
# start gene g8
scaffold170	AUGUSTUS	gene	101079	103040	0.01	-	.	g8
scaffold170	AUGUSTUS	transcript	101079	103040	0.01	-	.	g8.t1
scaffold170	AUGUSTUS	stop_codon	101079	101081	.	-	0	transcript_id "g8.t1"; gene_id "g8";
scaffold170	AUGUSTUS	CDS	101079	103040	0.01	-	0	transcript_id "g8.t1"; gene_id "g8";
scaffold170	AUGUSTUS	start_codon	103038	103040	.	-	0	transcript_id "g8.t1"; gene_id "g8";
scaffold170	AUGUSTUS	protein_match	101133	102455	7.52	-	0	target "unknown_C[1..441]"; target_start 195; transcript_id "g8.t1"; gene_id "g8";
scaffold170	AUGUSTUS	protein_match	102462	102698	6.35	-	0	target "unknown_B[1..79]"; target_start 114; transcript_id "g8.t1"; gene_id "g8";
scaffold170	AUGUSTUS	protein_match	102699	102764	4.76	-	0	target "unknown_A[1..22]"; target_start 92; transcript_id "g8.t1"; gene_id "g8";
# coding sequence = [atgacaaaggctatacacctgagaaattgcgccacaaatccatcaattttgaattcaatcatctccatagctcggcaat
# ttttctctacaacatgtgcagcagcaggctatgaaggtgtacgtaaattatttggttcatctattggtgttttacaagacaaagatcttctcaaaaag
# gctccaaatggggagcttttagtactatatcttattgataatggagcaatggatgcagatgctagtttatacaatcagcttctgaagaaatgtacgga
# atggaaacgattgaaagaaggtagagtagttcatgaacacttcttgaagtcgaggtttagtcattatactgttccgaataacacgttgattaatatgt
# atgccaagtgtgagagtatgggtgatgctcggaaggtgtttgatgaaatgcctgagagagatatggtttcttggactgcgttgattactgggtattcg
# cagaatgagggtgctaaggaggggttggttttgtttactgagatgttgaggtttgggtttatgccgaatcagtttacgtttgggagtgttattaaggc
# tgctggagcgttggagagtgacggtacgggtaggcaattgcatggggcatgtgtgcagtgtggatatgaagataatgtttatgttgggagtgctcttg
# tggatatgtatgcaaggtgtggactaatggatgaagggaagattgtgtttgacaagttaagttgcaagaatgaggtttcgtggaacggtttgattgcg
# gggcatgcgaggaaaggtgagggagaaattgctctgaagcttttctgtgagatgaaaagaggcggttttcagccgacgcacttcacgttttctagtgt
# ttatgcagcctgtgcaaacattggagctctagagcccgggaaatgggtgcatgttcatatgatcaaatcagggttggaacttattgcttttattggta
# atactctgcttgatatgtatgctaagtctggtagcattgatgatgctcgaaaggtttttgatcggttagtgaaaaaggatgtggtctcttggaactcg
# atgcttaccgcctatgctcagcatggacttggaatagaaaccgtagagtgctttgaggagatgtgtaggataggacctgaacctaatgaagtgacttt
# tctttgtgctctcacagcttgcagtcatgctgggcttctagacaatggaatgcattattttgaattgatgaagaaatttaaaatagaacctaatattt
# cacattatgtgaccattgttgatctccttggtcgatcaggtcaacttgaccgtgctgaaaagttcattaatgaaatgccaattgaaccaagtgcagcc
# atttggaaagctttgcttggagcttgtaggatgcataaaaaattggagttgggtgtttatgcagctgaacgcgtgtttgaacttgatccacatgattc
# agggccacatattttgctgtccaacatctatgcctctgctggtagaagaagtgatgctgcaagagttagaaaaatgatgaaccagagtggagttaaga
# aagaacctgcttgtagttgggtggagattgagaatgctgttcatatgtttgtagcaaatgacgatgctcatccacagagagaggagatccgtaacatg
# tgggagaagataactgatcaaattaaggaaattggctatgttccagacactagccacgtgctttggtttatggatcagcaggagagggaagagaggtt
# gcaataccatagtgaacgacttgctttagcatttgcacttctcaattctccacctggatcccctatccgaataaagaagaatatcagagtttgtggtg
# attgccatactgcatttaagtttgtttcaaaggtggtagacagggaaatcatcctgagagacactaatcggttccatcattttcgtaatggttcttgt
# tcctgtggagactactggtag]
# protein sequence = [MTKAIHLRNCATNPSILNSIISIARQFFSTTCAAAGYEGVRKLFGSSIGVLQDKDLLKKAPNGELLVLYLIDNGAMDA
# DASLYNQLLKKCTEWKRLKEGRVVHEHFLKSRFSHYTVPNNTLINMYAKCESMGDARKVFDEMPERDMVSWTALITGYSQNEGAKEGLVLFTEMLRFG
# FMPNQFTFGSVIKAAGALESDGTGRQLHGACVQCGYEDNVYVGSALVDMYARCGLMDEGKIVFDKLSCKNEVSWNGLIAGHARKGEGEIALKLFCEMK
# RGGFQPTHFTFSSVYAACANIGALEPGKWVHVHMIKSGLELIAFIGNTLLDMYAKSGSIDDARKVFDRLVKKDVVSWNSMLTAYAQHGLGIETVECFE
# EMCRIGPEPNEVTFLCALTACSHAGLLDNGMHYFELMKKFKIEPNISHYVTIVDLLGRSGQLDRAEKFINEMPIEPSAAIWKALLGACRMHKKLELGV
# YAAERVFELDPHDSGPHILLSNIYASAGRRSDAARVRKMMNQSGVKKEPACSWVEIENAVHMFVANDDAHPQREEIRNMWEKITDQIKEIGYVPDTSH
# VLWFMDQQEREERLQYHSERLALAFALLNSPPGSPIRIKKNIRVCGDCHTAFKFVSKVVDREIILRDTNRFHHFRNGSCSCGDYW]
# sequence of block unknown_C   195 [SDGTGRQLHGACVQCGYEDNVYVGSALVDMYARCGLMDEGKIVFDKLSCKNEVSWNGLIAGHARKGEGEIALKLFCEMKRGGFQPTHFTFSSVYAACANIGALEPGKWVHVHMIKSGLELIAFIGNTLLDMYAKSGSIDDARKVFDRLVKKDVVSWNSMLTAYAQHGLGIETVECFEEMCRIGPEPNEVTFLCALTACSHAGLLDNGMHYFELMKKFKIEPNISHYVTIVDLLGRSGQLDRAEKFINEMPIEPSAAIWKALLGACRMHKKLELGVYAAERVFELDPHDSGPHILLSNIYASAGRRSDAARVRKMMNQSGVKKEPACSWVEIENAVHMFVANDDAHPQREEIRNMWEKITDQIKEIGYVPDTSHVLWFMDQQEREERLQYHSERLALAFALLNSPPGSPIRIKKNIRVCGDCHTAFKFVSKVVDREIILRDT] 636
# sequence of block unknown_B   114 [TVPNNTLINMYAKCESMGDARKVFDEMPERDMVSWTALITGYSQNEGAKEGLVLFTEMLRFGFMPNQFTFGSVIKAAGA] 193
# sequence of block unknown_A    92 [WKRLKEGRVVHEHFLKSRFSHY] 114
# end gene g8
###
# start gene g9
scaffold170	AUGUSTUS	gene	106582	120304	0.03	+	.	g9
scaffold170	AUGUSTUS	transcript	106582	120304	0.03	+	.	g9.t1
scaffold170	AUGUSTUS	start_codon	106582	106584	.	+	0	transcript_id "g9.t1"; gene_id "g9";
scaffold170	AUGUSTUS	intron	106781	106886	1	+	.	transcript_id "g9.t1"; gene_id "g9";
scaffold170	AUGUSTUS	intron	106988	107456	0.84	+	.	transcript_id "g9.t1"; gene_id "g9";
scaffold170	AUGUSTUS	intron	107579	107678	1	+	.	transcript_id "g9.t1"; gene_id "g9";
scaffold170	AUGUSTUS	intron	107776	107897	1	+	.	transcript_id "g9.t1"; gene_id "g9";
scaffold170	AUGUSTUS	intron	108009	108111	1	+	.	transcript_id "g9.t1"; gene_id "g9";
scaffold170	AUGUSTUS	intron	108241	108728	0.61	+	.	transcript_id "g9.t1"; gene_id "g9";
scaffold170	AUGUSTUS	intron	108821	108947	0.79	+	.	transcript_id "g9.t1"; gene_id "g9";
scaffold170	AUGUSTUS	intron	109075	109209	0.94	+	.	transcript_id "g9.t1"; gene_id "g9";
scaffold170	AUGUSTUS	intron	109348	109429	0.93	+	.	transcript_id "g9.t1"; gene_id "g9";
scaffold170	AUGUSTUS	intron	109507	109609	1	+	.	transcript_id "g9.t1"; gene_id "g9";
scaffold170	AUGUSTUS	intron	109689	109764	0.89	+	.	transcript_id "g9.t1"; gene_id "g9";
scaffold170	AUGUSTUS	intron	109891	110020	0.81	+	.	transcript_id "g9.t1"; gene_id "g9";
scaffold170	AUGUSTUS	intron	110136	110263	0.85	+	.	transcript_id "g9.t1"; gene_id "g9";
scaffold170	AUGUSTUS	intron	110602	111241	0.91	+	.	transcript_id "g9.t1"; gene_id "g9";
scaffold170	AUGUSTUS	intron	111295	111378	0.91	+	.	transcript_id "g9.t1"; gene_id "g9";
scaffold170	AUGUSTUS	intron	111440	111528	0.98	+	.	transcript_id "g9.t1"; gene_id "g9";
scaffold170	AUGUSTUS	intron	111611	111691	0.99	+	.	transcript_id "g9.t1"; gene_id "g9";
scaffold170	AUGUSTUS	intron	111742	111822	1	+	.	transcript_id "g9.t1"; gene_id "g9";
scaffold170	AUGUSTUS	intron	111910	112695	0.86	+	.	transcript_id "g9.t1"; gene_id "g9";
scaffold170	AUGUSTUS	intron	112819	113275	0.54	+	.	transcript_id "g9.t1"; gene_id "g9";
scaffold170	AUGUSTUS	intron	113437	114108	0.74	+	.	transcript_id "g9.t1"; gene_id "g9";
scaffold170	AUGUSTUS	intron	114233	114306	1	+	.	transcript_id "g9.t1"; gene_id "g9";
scaffold170	AUGUSTUS	intron	114402	114516	1	+	.	transcript_id "g9.t1"; gene_id "g9";
scaffold170	AUGUSTUS	intron	114635	114720	1	+	.	transcript_id "g9.t1"; gene_id "g9";
scaffold170	AUGUSTUS	intron	114873	115194	0.95	+	.	transcript_id "g9.t1"; gene_id "g9";
scaffold170	AUGUSTUS	intron	115266	115396	0.8	+	.	transcript_id "g9.t1"; gene_id "g9";
scaffold170	AUGUSTUS	intron	115523	115610	0.98	+	.	transcript_id "g9.t1"; gene_id "g9";
scaffold170	AUGUSTUS	intron	115680	116315	0.67	+	.	transcript_id "g9.t1"; gene_id "g9";
scaffold170	AUGUSTUS	intron	116506	116617	1	+	.	transcript_id "g9.t1"; gene_id "g9";
scaffold170	AUGUSTUS	intron	116730	116817	0.95	+	.	transcript_id "g9.t1"; gene_id "g9";
scaffold170	AUGUSTUS	intron	116938	117010	1	+	.	transcript_id "g9.t1"; gene_id "g9";
scaffold170	AUGUSTUS	intron	117127	117217	1	+	.	transcript_id "g9.t1"; gene_id "g9";
scaffold170	AUGUSTUS	intron	117302	118138	1	+	.	transcript_id "g9.t1"; gene_id "g9";
scaffold170	AUGUSTUS	intron	118252	118323	0.98	+	.	transcript_id "g9.t1"; gene_id "g9";
scaffold170	AUGUSTUS	intron	118554	118744	1	+	.	transcript_id "g9.t1"; gene_id "g9";
scaffold170	AUGUSTUS	intron	119543	119627	0.93	+	.	transcript_id "g9.t1"; gene_id "g9";
scaffold170	AUGUSTUS	intron	119679	119801	0.99	+	.	transcript_id "g9.t1"; gene_id "g9";
scaffold170	AUGUSTUS	intron	119988	120073	1	+	.	transcript_id "g9.t1"; gene_id "g9";
scaffold170	AUGUSTUS	CDS	106582	106780	0.93	+	0	transcript_id "g9.t1"; gene_id "g9";
scaffold170	AUGUSTUS	CDS	106887	106987	0.99	+	2	transcript_id "g9.t1"; gene_id "g9";
scaffold170	AUGUSTUS	CDS	107457	107578	0.84	+	0	transcript_id "g9.t1"; gene_id "g9";
scaffold170	AUGUSTUS	CDS	107679	107775	1	+	1	transcript_id "g9.t1"; gene_id "g9";
scaffold170	AUGUSTUS	CDS	107898	108008	1	+	0	transcript_id "g9.t1"; gene_id "g9";
scaffold170	AUGUSTUS	CDS	108112	108240	0.97	+	0	transcript_id "g9.t1"; gene_id "g9";
scaffold170	AUGUSTUS	CDS	108729	108820	0.79	+	0	transcript_id "g9.t1"; gene_id "g9";
scaffold170	AUGUSTUS	CDS	108948	109074	0.89	+	1	transcript_id "g9.t1"; gene_id "g9";
scaffold170	AUGUSTUS	CDS	109210	109347	0.9	+	0	transcript_id "g9.t1"; gene_id "g9";
scaffold170	AUGUSTUS	CDS	109430	109506	1	+	0	transcript_id "g9.t1"; gene_id "g9";
scaffold170	AUGUSTUS	CDS	109610	109688	1	+	1	transcript_id "g9.t1"; gene_id "g9";
scaffold170	AUGUSTUS	CDS	109765	109890	0.82	+	0	transcript_id "g9.t1"; gene_id "g9";
scaffold170	AUGUSTUS	CDS	110021	110135	0.88	+	0	transcript_id "g9.t1"; gene_id "g9";
scaffold170	AUGUSTUS	CDS	110264	110601	0.85	+	2	transcript_id "g9.t1"; gene_id "g9";
scaffold170	AUGUSTUS	CDS	111242	111294	0.98	+	0	transcript_id "g9.t1"; gene_id "g9";
scaffold170	AUGUSTUS	CDS	111379	111439	0.91	+	1	transcript_id "g9.t1"; gene_id "g9";
scaffold170	AUGUSTUS	CDS	111529	111610	0.99	+	0	transcript_id "g9.t1"; gene_id "g9";
scaffold170	AUGUSTUS	CDS	111692	111741	1	+	2	transcript_id "g9.t1"; gene_id "g9";
scaffold170	AUGUSTUS	CDS	111823	111909	0.9	+	0	transcript_id "g9.t1"; gene_id "g9";
scaffold170	AUGUSTUS	CDS	112696	112818	0.7	+	0	transcript_id "g9.t1"; gene_id "g9";
scaffold170	AUGUSTUS	CDS	113276	113436	0.99	+	0	transcript_id "g9.t1"; gene_id "g9";
scaffold170	AUGUSTUS	CDS	114109	114232	0.9	+	1	transcript_id "g9.t1"; gene_id "g9";
scaffold170	AUGUSTUS	CDS	114307	114401	1	+	0	transcript_id "g9.t1"; gene_id "g9";
scaffold170	AUGUSTUS	CDS	114517	114634	1	+	1	transcript_id "g9.t1"; gene_id "g9";
scaffold170	AUGUSTUS	CDS	114721	114872	1	+	0	transcript_id "g9.t1"; gene_id "g9";
scaffold170	AUGUSTUS	CDS	115195	115265	0.81	+	1	transcript_id "g9.t1"; gene_id "g9";
scaffold170	AUGUSTUS	CDS	115397	115522	0.94	+	2	transcript_id "g9.t1"; gene_id "g9";
scaffold170	AUGUSTUS	CDS	115611	115679	0.98	+	2	transcript_id "g9.t1"; gene_id "g9";
scaffold170	AUGUSTUS	CDS	116316	116505	0.88	+	2	transcript_id "g9.t1"; gene_id "g9";
scaffold170	AUGUSTUS	CDS	116618	116729	0.98	+	1	transcript_id "g9.t1"; gene_id "g9";
scaffold170	AUGUSTUS	CDS	116818	116937	0.97	+	0	transcript_id "g9.t1"; gene_id "g9";
scaffold170	AUGUSTUS	CDS	117011	117126	1	+	0	transcript_id "g9.t1"; gene_id "g9";
scaffold170	AUGUSTUS	CDS	117218	117301	1	+	1	transcript_id "g9.t1"; gene_id "g9";
scaffold170	AUGUSTUS	CDS	118139	118251	1	+	1	transcript_id "g9.t1"; gene_id "g9";
scaffold170	AUGUSTUS	CDS	118324	118553	0.98	+	2	transcript_id "g9.t1"; gene_id "g9";
scaffold170	AUGUSTUS	CDS	118745	119542	0.93	+	0	transcript_id "g9.t1"; gene_id "g9";
scaffold170	AUGUSTUS	CDS	119628	119678	0.99	+	0	transcript_id "g9.t1"; gene_id "g9";
scaffold170	AUGUSTUS	CDS	119802	119987	0.99	+	0	transcript_id "g9.t1"; gene_id "g9";
scaffold170	AUGUSTUS	CDS	120074	120304	0.79	+	0	transcript_id "g9.t1"; gene_id "g9";
scaffold170	AUGUSTUS	stop_codon	120302	120304	.	+	0	transcript_id "g9.t1"; gene_id "g9";
# coding sequence = [atggaccccccccaaacaccggtcgggggcgcagggccctcgtcactgactaggcgaccgtcacgaagtgccgccacca
# ctaccttctctatggaggtgtttgacaacgaggttgttccctcttctctccagtccattgcaccaatccttcgcgtcgctagagaaatccaaaatgaa
# cgccctcgcgttgcttatctttgtcggttctatgcgtttgagaaggcgcatagattggatcccacctcaggtggacgtggtgttcggcaattcaaaac
# caatctcttccaacgtttagagcgtgacaacgcgtcgagtcttgcttctcgtgtgaaaaagactgatgcacgggaaattgagagcttttacaagcaat
# actatgagcagtatgttgtgtctcttaacaagggagaacaagcagacagagctcagctcggtaaagcatatcagactgctggggtgctttttgaagtt
# ctttgtgcagttaataagtctgaaaaagttgaagaagttgctcctgagatcattgctgcagcaaatgatgttcaggccaaaaaggaaatatatgcccc
# ctataatattctacccctggattcagctggagcctctcagtccattatgcaacttgaggaggttaaagcggccgtttctgctctctcaaatacacgtg
# ggttgaattggccagcttcatttgaacagcagaggcagaaaacaggggaactggatgtgctagattggttaagggcaatgtttgggtttcagcttgac
# gatcgagctgtggatgctctaatgaacaagttgttcaaaaactacaaaacatggtgtaagtacttgggaaaaaaacacagtttgcggctccctcaagc
# tcaacaagaagcacaacaaagaaagatactttacatgggcctttaccttctaatatggggtgaagcagctaatctccgcttcatgccagagtgtctgt
# gttacatcttccataatatggcatatgaactccatggcctcttagcaggaaatgtgagcattgtcactggagaaaatatcaagccttcttatggtggg
# gatgacgaatcattcctgcgaaaggtcattactcccatttaccgtgtgattgataaggaagccaaaaaaagcaaagatggaaaagcaccgtactcaag
# ttggtgcaattatgatgatctgaacgaatatttctggtcgcaagattgcttttctttaggttggccaatgcgtgatgatggcgacttctttaagtcaa
# cacgtgacaccacacaaggaaaaggagctgctaataaaaaacctggaaaaatgggaaaatcatactttgttgagacacggtcattttggcatatcttc
# cgaagctatgaccgtctttggaccttttttctcctgtctttgcaggccatggtcatatttgcatggagtgggattcctgtgttggatatatttaagaa
# ggattctttatacaacctgtccagtattttcataacggcagctatgcttcgctttctccaaagtatcctggacctttttcttaacttcccgggttatc
# atagatggaggttcacagatgtactgaggaatgttctgaaggtagttgtcagtcttgcatggtgtgtcatcctcccactattttatctccaagaaagc
# aactcagagctacttacgaagatccgaagttccctgacatttctagacaagatgaaggggattcctcctatgtacctaatggctgtggctgtgtatct
# actgcccaatttacttactacagctttgtttatcttcccgatgctccgtcgatggattgagaactcggattggcttgttgtaagattccttctgtggt
# ggtcacagccaagaatatatgttgggaggggaatgcatgaaagtcaatttgcacttataaagtatactctcttctgggtgctacttctttgtgcaaaa
# tttgcattcagctactttattcagataaaacctcttataaaacccacaaaaatgataatgaacatcaatcgcgttcagtattcttggcatgagttttt
# ccccgatgctaggaacaactatggggctgtggttgcactgtgggcaccagttgtcatggtttactttatggatgctcaaatatggtatgctattttct
# caactttgtgtggtggtgttataggtgcctttgatcgtctgggtgagataagaactttaggaatgttaaggtcaagatttcagtctctgcctggtgca
# ttcaacacttacttggtgcctaatgataaagctgacaaaaaaagattttcactctccaagagttttaatgagattccaattgcattggacatggcttt
# acaatttcgttccaaagatgctgacctttggaagcgcatatgtgctgatgaatacatgaagtgtgccgttattgaatgctacgagtcttttaaacttg
# ttcttaatgccctggttgttggagaaactgagaaaaggatcataggaatcatcataaaagaagttgaaaacagcatctcaaagaacacgttcctttcg
# agtttcagaacaggacctttgcaaaacctttgcaagaaatttgtagacctacttgagatactgagagatggcgatccatctaaaaggaacaacgttgt
# catagcactgcaggatatgttagaaatagtgacccgtgacatgatggtgaatgaaatcggggaacttgtagaacttggtcatagtggaagggattctg
# ggaaacagctctttgctaatactgactcaagaacagctattgcattccctcctccagtaacagcacagtgggaagaacagcttcggcgtctttatctt
# ctcttgactgtgaaagaatcagcagttgaagttccaactaacctcgaagcacggagaaggatttcctttttcacaaattcattgttcatggaaatgcc
# acgtgcacctcgagtgcgcaaaatgctttcattcagtgtcatgaccccatactacagtgaggaaactgtctactcaaaaggtgatcttgagatggaaa
# atgaagatgatgaatggaataacttcatggaacgtcttggatgtaaaaaggagcaagaggtttgggaaattgaagaaaacatcttgcagctacgtcat
# tgggcctcattaaggggacagactctctgcagaacagtaagaggaatgatgtactacagaagggctttgaagcttcaagcatttcttgatatggcttc
# agaaggagagattctcgaaggatacaaagctgttacagtaccatccgaggaggataagaaaagccaaagatcgttgtatgctcaattagaagctgtgg
# ctgatatgaaattcacatatgtcgccacctgccagaattatggaattcaaaagcgaaatggagatcggcatgcaactgatattctgaatttgatggtc
# aacaacccctctctccgtgtagcatatattgatgaagttgaagaacgggaaggtggaaaaactcagaaggtttattattcagtgttggtgaaagcagt
# tgataatcttgatcaggaaatataccgaataaagttgcctggtgcagcaaagataggagaaggaaagcctgaaaatcagaatcatgccattgtcttct
# ctcgtggggaagctcttcaaaccattgacatgaatcaggacaattacttggaagaagctttaaaaatgcgtaaccttcttgaggaatttaatgaagat
# cacggagtgcgtgcacctacaatattgggtgttcgtgagcatatcttcactggaagtgtgtcttcattggcttggtttatgtctaatcaagagacaag
# ttttgtcaccattggccagagagttcttgcaaggcctttaagggtccgcttccattatggacatccagatgtatttgacagaattttccacatcactc
# gtggtggaattagcaaagcttcaaggggtatcaatctcagtgaggacatatttgcaggtttcaattcaacattgcgacgtggaaatattactcaccat
# gaatacattcaagttggaaaggggcgagatgttggtcttaaccaaatctctctctttgaggcaaaagtggcatgtggtaatggagagcagactcttag
# ccgagatctatacagattaggacatcgctttgatttcttccgtatgctgtcctgttatttcacaactactggattttatatcagctcaatgctggtag
# tcctcacagtttatgcatttttatatggtaaactataccttgcattgagtggactggaacagtctatcgtcaaagttgcaagatccaagggtgacgat
# gctcttaaagctgcaatggcctcacagtctgtcgttcaacttggtttattgatggccctgcccatggttatggagattgggctcgaaagaggcttcag
# gactgctttaggtgacattatcatcatgaacctgcagttggctgctgttttctttaccttctctcttggaacaaaactccactactttggccgcacaa
# ttttacatggtggcgcgaaatacagagcaactgggcgtggttttgtcgtgagacatgagaagtttgctgagaactacaggatgtactcgaggagccat
# ttcaccaaagcactggaaattatgatttgcctcatagcttatcaaattttcggtgtggcagttactgataatatagctttcattcttctcagtggctc
# aatgtggttccttgtgatttcatggttgtttgctcccttcctctttaatccttcaggctttgagtggcaaaagatagttgatgattgggaagattggg
# gcaagtggataagcaaccatggaggcattggtgttccagcaaccaagagttgggagtcttggtgggatgaagagcaagaacatctgcagtgctctggt
# ctaattggccgtttctgtgaagttcttctttctatgcgcttcttacttttccagtatggaattgtttatcagctaaatgtgtccaatagtgataaaag
# tatcatggtttatggtttgtcctggttagtcattgtgtttgtcatggtcgtcttgaagattgtatccttaggaaggaagaagttcagtgctgatttcc
# agctgatgttcaggctgctgaaattgttccttttcattggcttcatagtcacatttgtcatgctgttcaaattcctaagtcttaccgttggagatata
# tttgccagcttattggccttcttgccaactggatgggctcttctttcgatagcacaggcatgtaggccagtagtgaagggcataggaatgtggggatc
# tgtgaaggctctagctagaggatacgattatttaatggggcttgtgatcttcacaccagttgctgttcttgcttggttcccttttgtctccgagttcc
# agacgaggcttctcttcaaccaggccttcagcagagggcttcaaattcaacgtattcttgctggtgggaagaagcacaagtga]
# protein sequence = [MDPPQTPVGGAGPSSLTRRPSRSAATTTFSMEVFDNEVVPSSLQSIAPILRVAREIQNERPRVAYLCRFYAFEKAHRL
# DPTSGGRGVRQFKTNLFQRLERDNASSLASRVKKTDAREIESFYKQYYEQYVVSLNKGEQADRAQLGKAYQTAGVLFEVLCAVNKSEKVEEVAPEIIA
# AANDVQAKKEIYAPYNILPLDSAGASQSIMQLEEVKAAVSALSNTRGLNWPASFEQQRQKTGELDVLDWLRAMFGFQLDDRAVDALMNKLFKNYKTWC
# KYLGKKHSLRLPQAQQEAQQRKILYMGLYLLIWGEAANLRFMPECLCYIFHNMAYELHGLLAGNVSIVTGENIKPSYGGDDESFLRKVITPIYRVIDK
# EAKKSKDGKAPYSSWCNYDDLNEYFWSQDCFSLGWPMRDDGDFFKSTRDTTQGKGAANKKPGKMGKSYFVETRSFWHIFRSYDRLWTFFLLSLQAMVI
# FAWSGIPVLDIFKKDSLYNLSSIFITAAMLRFLQSILDLFLNFPGYHRWRFTDVLRNVLKVVVSLAWCVILPLFYLQESNSELLTKIRSSLTFLDKMK
# GIPPMYLMAVAVYLLPNLLTTALFIFPMLRRWIENSDWLVVRFLLWWSQPRIYVGRGMHESQFALIKYTLFWVLLLCAKFAFSYFIQIKPLIKPTKMI
# MNINRVQYSWHEFFPDARNNYGAVVALWAPVVMVYFMDAQIWYAIFSTLCGGVIGAFDRLGEIRTLGMLRSRFQSLPGAFNTYLVPNDKADKKRFSLS
# KSFNEIPIALDMALQFRSKDADLWKRICADEYMKCAVIECYESFKLVLNALVVGETEKRIIGIIIKEVENSISKNTFLSSFRTGPLQNLCKKFVDLLE
# ILRDGDPSKRNNVVIALQDMLEIVTRDMMVNEIGELVELGHSGRDSGKQLFANTDSRTAIAFPPPVTAQWEEQLRRLYLLLTVKESAVEVPTNLEARR
# RISFFTNSLFMEMPRAPRVRKMLSFSVMTPYYSEETVYSKGDLEMENEDDEWNNFMERLGCKKEQEVWEIEENILQLRHWASLRGQTLCRTVRGMMYY
# RRALKLQAFLDMASEGEILEGYKAVTVPSEEDKKSQRSLYAQLEAVADMKFTYVATCQNYGIQKRNGDRHATDILNLMVNNPSLRVAYIDEVEEREGG
# KTQKVYYSVLVKAVDNLDQEIYRIKLPGAAKIGEGKPENQNHAIVFSRGEALQTIDMNQDNYLEEALKMRNLLEEFNEDHGVRAPTILGVREHIFTGS
# VSSLAWFMSNQETSFVTIGQRVLARPLRVRFHYGHPDVFDRIFHITRGGISKASRGINLSEDIFAGFNSTLRRGNITHHEYIQVGKGRDVGLNQISLF
# EAKVACGNGEQTLSRDLYRLGHRFDFFRMLSCYFTTTGFYISSMLVVLTVYAFLYGKLYLALSGLEQSIVKVARSKGDDALKAAMASQSVVQLGLLMA
# LPMVMEIGLERGFRTALGDIIIMNLQLAAVFFTFSLGTKLHYFGRTILHGGAKYRATGRGFVVRHEKFAENYRMYSRSHFTKALEIMICLIAYQIFGV
# AVTDNIAFILLSGSMWFLVISWLFAPFLFNPSGFEWQKIVDDWEDWGKWISNHGGIGVPATKSWESWWDEEQEHLQCSGLIGRFCEVLLSMRFLLFQY
# GIVYQLNVSNSDKSIMVYGLSWLVIVFVMVVLKIVSLGRKKFSADFQLMFRLLKLFLFIGFIVTFVMLFKFLSLTVGDIFASLLAFLPTGWALLSIAQ
# ACRPVVKGIGMWGSVKALARGYDYLMGLVIFTPVAVLAWFPFVSEFQTRLLFNQAFSRGLQIQRILAGGKKHK]
# end gene g9
###
# command line:
# augustus --codingseq=1 --proteinprofile=/home/pgsb/tetiana.nosenko/lineages/embryophyta_odb9/prfl/EOG093603UO.prfl --predictionStart=69011 --predictionEnd=121146 --species=BUSCO_Schil_BUSCO_geno_206160443 ./tmp/scaffold170Schil_BUSCO_geno_206160443_.temp
```
