## Supplementary material for "The *de novo* reference genome and transcriptome assemblies of the wild tomato species *Solanum chilense*": EOG093603UO.out.3

```
# Please cite: Mario Stanke, Mark Diekhans, Robert Baertsch, David Haussler (2008),
# Using native and syntenically mapped cDNA alignments to improve de novo gene finding
# Bioinformatics 24: 637-644, doi 10.1093/bioinformatics/btn013
# No extrinsic information on sequences given.
# Initialising the parameters using config directory /home/pgsb/tetiana.nosenko/miniconda3/config/ ...
# Using protein profile unknown
# --[0..104]--> unknown_A (22) <--[0..1]--> unknown_B (79) <--[2..4]--> unknown_C (441) <--[16..145]--
# BUSCO_Schil_BUSCO_geno_206160443 version. Using default transition matrix.
# admissible start codons and their probabilities: ATG(0.999), CTG(0.000802), TTG(0)
# Looks like ./tmp/scaffold866Schil_BUSCO_geno_206160443_.temp is in fasta format.
# We have hints for 0 sequences and for 0 of the sequences in the input set.
#
# ----- prediction on sequence number 1 (length = 38852, name = scaffold866) -----
#
# Constraints/Hints:
# (none)
# Predicted genes for sequence number 1 on both strands
# start gene g1
scaffold866	AUGUSTUS	gene	49923	54089	0.09	+	.	g1
scaffold866	AUGUSTUS	transcript	49923	54089	0.09	+	.	g1.t1
scaffold866	AUGUSTUS	start_codon	49923	49925	.	+	0	transcript_id "g1.t1"; gene_id "g1";
scaffold866	AUGUSTUS	intron	50091	50248	0.71	+	.	transcript_id "g1.t1"; gene_id "g1";
scaffold866	AUGUSTUS	intron	50336	50409	1	+	.	transcript_id "g1.t1"; gene_id "g1";
scaffold866	AUGUSTUS	intron	50506	50603	0.84	+	.	transcript_id "g1.t1"; gene_id "g1";
scaffold866	AUGUSTUS	intron	50806	50908	0.87	+	.	transcript_id "g1.t1"; gene_id "g1";
scaffold866	AUGUSTUS	intron	51040	51364	0.74	+	.	transcript_id "g1.t1"; gene_id "g1";
scaffold866	AUGUSTUS	intron	51568	52593	0.66	+	.	transcript_id "g1.t1"; gene_id "g1";
scaffold866	AUGUSTUS	intron	52670	53864	0.26	+	.	transcript_id "g1.t1"; gene_id "g1";
scaffold866	AUGUSTUS	CDS	49923	50090	0.51	+	0	transcript_id "g1.t1"; gene_id "g1";
scaffold866	AUGUSTUS	CDS	50249	50335	1	+	0	transcript_id "g1.t1"; gene_id "g1";
scaffold866	AUGUSTUS	CDS	50410	50505	0.85	+	0	transcript_id "g1.t1"; gene_id "g1";
scaffold866	AUGUSTUS	CDS	50604	50805	0.84	+	0	transcript_id "g1.t1"; gene_id "g1";
scaffold866	AUGUSTUS	CDS	50909	51039	0.96	+	2	transcript_id "g1.t1"; gene_id "g1";
scaffold866	AUGUSTUS	CDS	51365	51567	0.61	+	0	transcript_id "g1.t1"; gene_id "g1";
scaffold866	AUGUSTUS	CDS	52594	52669	0.65	+	1	transcript_id "g1.t1"; gene_id "g1";
scaffold866	AUGUSTUS	CDS	53865	54089	0.3	+	0	transcript_id "g1.t1"; gene_id "g1";
scaffold866	AUGUSTUS	stop_codon	54087	54089	.	+	0	transcript_id "g1.t1"; gene_id "g1";
# coding sequence = [atggaattcgatctacagaatccattaacgggcttcgaagaataccatttggacgccgtttcagctctctttgccaacg
# agtccgatcacatgccgtcgtttctcgacttcgaatccaccgatgttcgcttttcccttcgccgccattctgttttccttatttctcaagtacaaagt
# tcttacaaatttgatggctatattgcatacctcgccgtcaattacattgatcgttttctctccaaacaagcagttctggagaataagccatggattgt
# acggattctcgtcattgttagcctttctcttgccgcaaaaatgaggaacgtcgatttatcactgtcggatattcagagagacgtaggtttaaattttg
# atgctcgatcgattcaccgcatggaatcgctgattctcgatacgctcaagtggaggctaagatccatcacgcctttctcgtttctgcatttcttcaac
# tcgtttttaaaactcgccgactcgtctctgactcgatctcttaaacaacgagcttcagatatcatcttcagtactcaatacgaaattaagctttttgt
# gtacaaaccgtcaataatagcagcatcggcgcttctatgtgcagctgaggagttgattcccttgcaatattcttcttgcttagctgcaatttcagaaa
# gccaatactcaaataaagaggaacttatgaatgctttggctgtaatgcggaaaatgccgatagaagggagggagtactgtagtaagttgacgccaata
# agtgttctggagtgtgaacatacaagctctcaatgcgagactcaggataaggacaatatcaaaaagcggagattgagcgatataagggatgatcaaac
# gttccagatttctcaggttcagtgctttgttgtccctctgttacacatgacttacaagaagactaatacaaaagataacactctcagctaccaggcac
# tgttgataacatttgaatccagattcttgattaacatccaaataactgaggaagaacataaaaagttcagcagaacaaaatcgaagtatctgaaaatt
# tctatgggtaagcaggaaatacctgaacaaattgttgttaatatgatgatgattcctcaattcactacttcagaaggtgcctatctagcttttaacca
# gttagagaaatcagttccacctcaattgtga]
# protein sequence = [MEFDLQNPLTGFEEYHLDAVSALFANESDHMPSFLDFESTDVRFSLRRHSVFLISQVQSSYKFDGYIAYLAVNYIDRF
# LSKQAVLENKPWIVRILVIVSLSLAAKMRNVDLSLSDIQRDVGLNFDARSIHRMESLILDTLKWRLRSITPFSFLHFFNSFLKLADSSLTRSLKQRAS
# DIIFSTQYEIKLFVYKPSIIAASALLCAAEELIPLQYSSCLAAISESQYSNKEELMNALAVMRKMPIEGREYCSKLTPISVLECEHTSSQCETQDKDN
# IKKRRLSDIRDDQTFQISQVQCFVVPLLHMTYKKTNTKDNTLSYQALLITFESRFLINIQITEEEHKKFSRTKSKYLKISMGKQEIPEQIVVNMMMIP
# QFTTSEGAYLAFNQLEKSVPPQL]
# end gene g1
###
# start gene g2
scaffold866	AUGUSTUS	gene	54211	56646	0.01	-	.	g2
scaffold866	AUGUSTUS	transcript	54211	56646	0.01	-	.	g2.t1
scaffold866	AUGUSTUS	stop_codon	54211	54213	.	-	0	transcript_id "g2.t1"; gene_id "g2";
scaffold866	AUGUSTUS	intron	55045	55203	0.01	-	.	transcript_id "g2.t1"; gene_id "g2";
scaffold866	AUGUSTUS	intron	55215	55361	0.01	-	.	transcript_id "g2.t1"; gene_id "g2";
scaffold866	AUGUSTUS	intron	56176	56373	0.01	-	.	transcript_id "g2.t1"; gene_id "g2";
scaffold866	AUGUSTUS	CDS	54211	55044	0.01	-	0	transcript_id "g2.t1"; gene_id "g2";
scaffold866	AUGUSTUS	CDS	55204	55214	0.01	-	2	transcript_id "g2.t1"; gene_id "g2";
scaffold866	AUGUSTUS	CDS	55362	56175	0.01	-	0	transcript_id "g2.t1"; gene_id "g2";
scaffold866	AUGUSTUS	CDS	56374	56646	0.01	-	0	transcript_id "g2.t1"; gene_id "g2";
scaffold866	AUGUSTUS	start_codon	56644	56646	.	-	0	transcript_id "g2.t1"; gene_id "g2";
scaffold866	AUGUSTUS	protein_match	54262	55044	1.34	-	0	target "unknown_C[181..441]"; target_start 186; transcript_id "g2.t1"; gene_id "g2";
scaffold866	AUGUSTUS	protein_match	55204	55214	0.336	-	2	target "unknown_C[177..180]"; target_start 186; transcript_id "g2.t1"; gene_id "g2";
scaffold866	AUGUSTUS	protein_match	55362	55890	2.02	-	0	target "unknown_C[1..177]"; target_start 186; transcript_id "g2.t1"; gene_id "g2";
scaffold866	AUGUSTUS	protein_match	55900	56136	1.93	-	0	target "unknown_B[1..79]"; target_start 104; transcript_id "g2.t1"; gene_id "g2";
scaffold866	AUGUSTUS	protein_match	56137	56175	2.03	-	0	target "unknown_A[10..22]"; target_start 82; transcript_id "g2.t1"; gene_id "g2";
scaffold866	AUGUSTUS	protein_match	56374	56400	1.68	-	0	target "unknown_A[1..9]"; target_start 82; transcript_id "g2.t1"; gene_id "g2";
# coding sequence = [atgagtttcccgctgttggcacgctccatcactccagcgccaccgccaccggcggcgattccccagccgccgtctgtat
# ctcaaagggtccacatcccatcacatatatacaaacacccaacagcaatcctcctcgagctctgcaattccatgaaagagcttcaccaaattctccct
# cacattatcaaaaacggtctctataaagaacacctttttgaaacaaaattagttagtttattcaccaaatatggttgccttaatgatgccaccaaagt
# gcatgcgcagttgattcttcatgggttttcagatagtttgtttgcaatgactagtgttgtgaatctttatgcgaaatgtgggatggttggtgatgcat
# ataagatgtttgatagaatgcctgagagggatttggtttgttggaatacggttatttcaggatattcacaaaatgggatgtcaaagagagcgttggag
# ttggttctaaggatgcaagaggaagggtgtaatcggcctgattcggttaccattgtgtccattttgcctgcttgtggtgctattgggtccttgaaaat
# ggggaagttgattcatggatatgtttttagaaatggttttgagtcgcttgtgaatgtctcaactgctttggtcgatatgtatgctaaatgtgggtcag
# tgggtactgctaggttggtttttgataagatggattctaagacggttgtatcgttgaatgctatgatagatggatatgcacggaatggatattacgat
# gaagctcttatcatctttcagaaaatgttggatgaaggattcaaaccaacgaatgtgactattatgagcactttacatgcgtgcgctgaaacaaggaa
# tattgagcttggacaatatgttcacaaactagtcaaccaactaggtcttggttctaatgttgcagttgttaactcgttgatttcaatgtattgcaagt
# gccaaagagtggatattgcagctgaattgtttgaaaacttgaaaggaaaaacacttgtttcatggaatgctttgattttgggctatgcacaaaatgga
# tgtgtaatggatgcattaactcatttttccactgcacttgggcatgtagagcctaacgacataacatttctctgtgtcatctcagcttgcagccactc
# tggctttgtagagaaggggcgcaactatttcacgatcatgagggaagaatacaacttggagccttcaatggaccattatggggcaatggttgacctaa
# ttggtcgagctggtcggctgagtgaggcttggaacttcattgataatatgcctaccagaccaggactcaatgtctatggtgcaatgttgggagcttgc
# aagattcacaaaaatgtagatttgggggagaaggcagcagacaaactatttgagctagatcccgatgatggtggatatcatgtgcttcttgctaatat
# gtacgccacggcttcaatatggcataaagttgctaatgtcagaactatgatggagagaaaaggtattcaaaagacacctggatggagtctagttgatt
# taagaaacgaggtccacacattctactcaggaagcactagccatcctcagtcagagaagatctatgcttaccttgagaaactgtttgataggattaaa
# gctgctggatatatacctgatactgattcaattcacgatgtggaagatgttgttcaggagcaactgctaaagagccacagtgagaagcttgctattgc
# atttggtcttttaaatacgagtgctggtacaactattcacatcaggaaaaatctccgggtttgtggtgactgccatactgcaacaaagtacatctcgc
# ttgtcatgaaacgagaaattattgtacgtgatatgcaccgtttccaccattttaaggatggagtctgttcatgtggagattactggtga]
# protein sequence = [MSFPLLARSITPAPPPPAAIPQPPSVSQRVHIPSHIYKHPTAILLELCNSMKELHQILPHIIKNGLYKEHLFETKLVS
# LFTKYGCLNDATKVHAQLILHGFSDSLFAMTSVVNLYAKCGMVGDAYKMFDRMPERDLVCWNTVISGYSQNGMSKRALELVLRMQEEGCNRPDSVTIV
# SILPACGAIGSLKMGKLIHGYVFRNGFESLVNVSTALVDMYAKCGSVGTARLVFDKMDSKTVVSLNAMIDGYARNGYYDEALIIFQKMLDEGFKPTNV
# TIMSTLHACAETRNIELGQYVHKLVNQLGLGSNVAVVNSLISMYCKCQRVDIAAELFENLKGKTLVSWNALILGYAQNGCVMDALTHFSTALGHVEPN
# DITFLCVISACSHSGFVEKGRNYFTIMREEYNLEPSMDHYGAMVDLIGRAGRLSEAWNFIDNMPTRPGLNVYGAMLGACKIHKNVDLGEKAADKLFEL
# DPDDGGYHVLLANMYATASIWHKVANVRTMMERKGIQKTPGWSLVDLRNEVHTFYSGSTSHPQSEKIYAYLEKLFDRIKAAGYIPDTDSIHDVEDVVQ
# EQLLKSHSEKLAIAFGLLNTSAGTTIHIRKNLRVCGDCHTATKYISLVMKREIIVRDMHRFHHFKDGVCSCGDYW]
# sequence of block unknown_C   186 [SLKMGKLIHGYVFRNGFESLVNVSTALVDMYAKCGSVGTARLVFDKMDSKTVVSLNAMIDGYARNGYYDEALIIFQKMLDEGFKPTNVTIMSTLHACAETRNIELGQYVHKLVNQLGLGSNVAVVNSLISMYCKCQRVDIAAELFENLKGKTLVSWNALILGYAQNGCVMDALTHFSTALGHVEPNDITFLCVISACSHSGFVEKGRNYFTIMREEYNLEPSMDHYGAMVDLIGRAGRLSEAWNFIDNMPTRPGLNVYGAMLGACKIHKNVDLGEKAADKLFELDPDDGGYHVLLANMYATASIWHKVANVRTMMERKGIQKTPGWSLVDLRNEVHTFYSGSTSHPQSEKIYAYLEKLFDRIKAAGYIPDTDSIHDVEDVVQEQLLKSHSEKLAIAFGLLNTSAGTTIHIRKNLRVCGDCHTATKYISLVMKREIIVRDMH] 627
# sequence of block unknown_B   104 [LFAMTSVVNLYAKCGMVGDAYKMFDRMPERDLVCWNTVISGYSQNGMSKRALELVLRMQEEGCNRPDSVTIVSILPACG] 183
# sequence of block unknown_A    82 [YGCLNDATKVHAQLILHGFSDS] 104
# end gene g2
###
# start gene g3
scaffold866	AUGUSTUS	gene	57592	59973	0.4	-	.	g3
scaffold866	AUGUSTUS	transcript	57592	59973	0.4	-	.	g3.t1
scaffold866	AUGUSTUS	stop_codon	57592	57594	.	-	0	transcript_id "g3.t1"; gene_id "g3";
scaffold866	AUGUSTUS	intron	57736	57964	0.99	-	.	transcript_id "g3.t1"; gene_id "g3";
scaffold866	AUGUSTUS	intron	58028	58402	0.82	-	.	transcript_id "g3.t1"; gene_id "g3";
scaffold866	AUGUSTUS	intron	58568	58967	0.82	-	.	transcript_id "g3.t1"; gene_id "g3";
scaffold866	AUGUSTUS	intron	59032	59677	0.85	-	.	transcript_id "g3.t1"; gene_id "g3";
scaffold866	AUGUSTUS	CDS	57592	57735	0.67	-	0	transcript_id "g3.t1"; gene_id "g3";
scaffold866	AUGUSTUS	CDS	57965	58027	0.99	-	0	transcript_id "g3.t1"; gene_id "g3";
scaffold866	AUGUSTUS	CDS	58403	58567	0.78	-	0	transcript_id "g3.t1"; gene_id "g3";
scaffold866	AUGUSTUS	CDS	58968	59031	0.97	-	1	transcript_id "g3.t1"; gene_id "g3";
scaffold866	AUGUSTUS	CDS	59678	59973	1	-	0	transcript_id "g3.t1"; gene_id "g3";
scaffold866	AUGUSTUS	start_codon	59971	59973	.	-	0	transcript_id "g3.t1"; gene_id "g3";
# coding sequence = [atggatgtgttcgaaaagagagaagtggcggcggagaaagcaagaggaagggaggaggaggaagagggagaggggcaga
# ggttgttgtcggaaggggtgactgtggtggattttgatttgttgtgttccacggtggcgatgcaggcacaaaaggggcagtgggtgaagttaaatttg
# aatggggatgaagaaaatgctatgggttatgattatggtggaggggttttgaggatgtgggaaggagagcttttttgtgattgtcttgaggaccgtcg
# aattgctgttcaatctgtttgctgcccctggtacagatttggaaagaatatgaagcgttctggtttcggttcttgctttcttcagggctctatttatt
# tcatcctcactcttgttgctctcctaagcattctggctttcattgtcacaaagaagcactgctttttatatgttggtggtgcttttataatcttagtt
# ggagtatatatgggttatcaccgcacaaaaatgagaaacaagttcaatatcagaggtgatagttctttggatgattgcatcttccatttgacctgtcc
# gtgctgcaccttatctcaggaagctagaacattagagatgaacaatgtccaagatggcatttggcatggtagaggtgataccatatgcgtaggaagtt
# attctgaacctggcaggaccccatttgaactaagtccgcctgctgttgtgtcaacaaagtcctga]
# protein sequence = [MDVFEKREVAAEKARGREEEEEGEGQRLLSEGVTVVDFDLLCSTVAMQAQKGQWVKLNLNGDEENAMGYDYGGGVLRM
# WEGELFCDCLEDRRIAVQSVCCPWYRFGKNMKRSGFGSCFLQGSIYFILTLVALLSILAFIVTKKHCFLYVGGAFIILVGVYMGYHRTKMRNKFNIRG
# DSSLDDCIFHLTCPCCTLSQEARTLEMNNVQDGIWHGRGDTICVGSYSEPGRTPFELSPPAVVSTKS]
# end gene g3
###
# start gene g4
scaffold866	AUGUSTUS	gene	65302	67742	0.1	-	.	g4
scaffold866	AUGUSTUS	transcript	65302	67742	0.1	-	.	g4.t1
scaffold866	AUGUSTUS	stop_codon	65302	65304	.	-	0	transcript_id "g4.t1"; gene_id "g4";
scaffold866	AUGUSTUS	intron	65978	66788	0.21	-	.	transcript_id "g4.t1"; gene_id "g4";
scaffold866	AUGUSTUS	intron	66803	67137	0.22	-	.	transcript_id "g4.t1"; gene_id "g4";
scaffold866	AUGUSTUS	intron	67205	67503	0.18	-	.	transcript_id "g4.t1"; gene_id "g4";
scaffold866	AUGUSTUS	CDS	65302	65977	0.54	-	1	transcript_id "g4.t1"; gene_id "g4";
scaffold866	AUGUSTUS	CDS	66789	66802	0.21	-	0	transcript_id "g4.t1"; gene_id "g4";
scaffold866	AUGUSTUS	CDS	67138	67204	0.18	-	1	transcript_id "g4.t1"; gene_id "g4";
scaffold866	AUGUSTUS	CDS	67504	67742	1	-	0	transcript_id "g4.t1"; gene_id "g4";
scaffold866	AUGUSTUS	start_codon	67740	67742	.	-	0	transcript_id "g4.t1"; gene_id "g4";
# coding sequence = [atgccgcagagacactcgaagaacaacaacgatcttgccttctttacgtacgatgagaagagaaagttagggtatggaa
# cacaaaaggagaggctgggaaaagattcaatcaagccattcgatgcttgttccctttgtttaaaacccttcatcgatccgttgtgttgccagaaaggg
# catgtcttttgcaaagaatgcattctagaatgccttttgtcccagaaaaaggatatccaaagattggtaagaggaattcagagatgtccttctaattt
# agtgaggctagtagtttggaaggataccgcagctgtagtcccaagaaagttagctgctcatactggtcagcagaagcaagaaaaagaagaggaagagg
# agaggttgatgctgcagaaagccagggatcttgatgcatttgatcaacaaaatcatggtccagttccgcagtacaatgataagaattacaacagagac
# aaaaatggattccatggagctaacagtgtgaaggctacttcttatgaggaggaagcacttagaaccatgaaagcattttggctgccctctgcaacacc
# agatgcacctgctaaggtggaagccccatccactagcacaacttgtcctgaagggagggaaaaaattaagatgaaaaaccttttccctatacacttca
# ctgaagatacaagtgcacagaagaaacacaagtctcttgacaagagtttcatatgtcctagttgcaaggtcacactaaccaatactctgtcacttgta
# gcacttaatacttgtggacatgtcttctgcaagaaatgtgcagaaaaatttgtggctgttgacaaggtttgcgtggtctgtgacaaaccatgcaaaga
# tagaaatctggtgaatgtggaaaagggaggaacagggtttgctgcccatggagataatcttgaagcaaaagacttcaaacacttggggagtggaagtg
# gtttgggcctggtgaggcctgccatgaagacgtaa]
# protein sequence = [MPQRHSKNNNDLAFFTYDEKRKLGYGTQKERLGKDSIKPFDACSLCLKPFIDPLCCQKGHVFCKECILECLLSQKKDI
# QRLVRGIQRCPSNLVRLVVWKDTAAVVPRKLAAHTGQQKQEKEEEEERLMLQKARDLDAFDQQNHGPVPQYNDKNYNRDKNGFHGANSVKATSYEEEA
# LRTMKAFWLPSATPDAPAKVEAPSTSTTCPEGREKIKMKNLFPIHFTEDTSAQKKHKSLDKSFICPSCKVTLTNTLSLVALNTCGHVFCKKCAEKFVA
# VDKVCVVCDKPCKDRNLVNVEKGGTGFAAHGDNLEAKDFKHLGSGSGLGLVRPAMKT]
# end gene g4
###
# start gene g5
scaffold866	AUGUSTUS	gene	69468	72205	0.14	+	.	g5
scaffold866	AUGUSTUS	transcript	69468	72205	0.14	+	.	g5.t1
scaffold866	AUGUSTUS	start_codon	69468	69470	.	+	0	transcript_id "g5.t1"; gene_id "g5";
scaffold866	AUGUSTUS	intron	70153	70527	0.5	+	.	transcript_id "g5.t1"; gene_id "g5";
scaffold866	AUGUSTUS	intron	70627	71740	0.35	+	.	transcript_id "g5.t1"; gene_id "g5";
scaffold866	AUGUSTUS	intron	71823	72126	0.43	+	.	transcript_id "g5.t1"; gene_id "g5";
scaffold866	AUGUSTUS	CDS	69468	70152	0.66	+	0	transcript_id "g5.t1"; gene_id "g5";
scaffold866	AUGUSTUS	CDS	70528	70626	0.46	+	2	transcript_id "g5.t1"; gene_id "g5";
scaffold866	AUGUSTUS	CDS	71741	71822	0.42	+	2	transcript_id "g5.t1"; gene_id "g5";
scaffold866	AUGUSTUS	CDS	72127	72205	0.81	+	1	transcript_id "g5.t1"; gene_id "g5";
scaffold866	AUGUSTUS	stop_codon	72203	72205	.	+	0	transcript_id "g5.t1"; gene_id "g5";
# coding sequence = [atgacatcacccaaaaagccaccaccagaatccgaccgtccactcacggcgatcatgcaccaaccggcatctcctcgtt
# tccatttaggaactcccacttccggtgctaataggaaggttgctatcgccgtcgatcttagtgacgaaagtgcttatgccgtcaaatgggctgtgcaa
# aactacctccgacctggtgacgccgttatactccttcacgtccgtccaacttcggtactttatggagctgattggggtgctattgatgtttctgttga
# cactgcaaatgaagaatcacagcggaaactggaagatgattttgataacttcacaactacgaaatcgaatgatttagctcagccacttgtggaggcta
# atattccattcaagattcatattgtgaaggatcatgatatgaaggaaaggttgtgtttggaagttgagaggttgggtttgagtgctgttataatgggg
# agtagagggtttggtgcatcaaggcgtagcccgaaaggagggatgcttggtagtgtgagtgattattgtgtgcatcattgtgtttgccctgttgttgt
# tgttagatatcctgatgataaagatgctactactggcaatgactcggtcacagatgtgcttcaccctgtacctgaggaggagcctatataccatgatg
# cctccgataaaaccgcaggtgaattttgtgtagttgtagccattgagcagggtttgggtatttctccctttttggcctatggaatcagttgtttggct
# ttaggcatagttgatagattgagaggtgtagtggttttgacactcgctcctattactgtagcgaaccaccaagtgttcttcaaggtcaccatgcaaat
# aatattcggagaaggcttattgaataagttgaaggtgaagagatgtttgcgtactgttgaggcaaacgtgattttggtgtag]
# protein sequence = [MTSPKKPPPESDRPLTAIMHQPASPRFHLGTPTSGANRKVAIAVDLSDESAYAVKWAVQNYLRPGDAVILLHVRPTSV
# LYGADWGAIDVSVDTANEESQRKLEDDFDNFTTTKSNDLAQPLVEANIPFKIHIVKDHDMKERLCLEVERLGLSAVIMGSRGFGASRRSPKGGMLGSV
# SDYCVHHCVCPVVVVRYPDDKDATTGNDSVTDVLHPVPEEEPIYHDASDKTAGEFCVVVAIEQGLGISPFLAYGISCLALGIVDRLRGVVVLTLAPIT
# VANHQVFFKVTMQIIFGEGLLNKLKVKRCLRTVEANVILV]
# end gene g5
###
# start gene g6
scaffold866	AUGUSTUS	gene	73257	74744	0.32	-	.	g6
scaffold866	AUGUSTUS	transcript	73257	74744	0.32	-	.	g6.t1
scaffold866	AUGUSTUS	stop_codon	73257	73259	.	-	0	transcript_id "g6.t1"; gene_id "g6";
scaffold866	AUGUSTUS	intron	73318	73424	0.83	-	.	transcript_id "g6.t1"; gene_id "g6";
scaffold866	AUGUSTUS	intron	73766	74385	0.95	-	.	transcript_id "g6.t1"; gene_id "g6";
scaffold866	AUGUSTUS	intron	74486	74560	0.57	-	.	transcript_id "g6.t1"; gene_id "g6";
scaffold866	AUGUSTUS	intron	74641	74732	0.74	-	.	transcript_id "g6.t1"; gene_id "g6";
scaffold866	AUGUSTUS	CDS	73257	73317	0.88	-	1	transcript_id "g6.t1"; gene_id "g6";
scaffold866	AUGUSTUS	CDS	73425	73765	0.81	-	0	transcript_id "g6.t1"; gene_id "g6";
scaffold866	AUGUSTUS	CDS	74386	74485	0.57	-	1	transcript_id "g6.t1"; gene_id "g6";
scaffold866	AUGUSTUS	CDS	74561	74640	0.99	-	0	transcript_id "g6.t1"; gene_id "g6";
scaffold866	AUGUSTUS	CDS	74733	74744	0.75	-	0	transcript_id "g6.t1"; gene_id "g6";
scaffold866	AUGUSTUS	start_codon	74742	74744	.	-	0	transcript_id "g6.t1"; gene_id "g6";
# coding sequence = [atggttgaagagaatgaagcggttatagattatgcactcaagaagagagatgttaagcttgttccatgtggacttgatt
# ttgggaggcctggatttattcgctttaggcagcaccgtttccacacatctttggacaagacaaggcgattctatcctcatgtgcacaacatggatgga
# ttctttgtagccaagttgaaaaagatgagcaattccaagtctgctgcaaaatcgttggttcagtctgaagaaatacaaggtgctgaaagcattgagaa
# cagtgagcagcaggattctgaagaggatgatgacaagaattcagataaagaaggcattgcaaatgagaataggaaattgaaagaggaagtagcaggtg
# ataaaaagaggaagagggatgtccaaacacattcagttaagaaaggtgctggacaaaacagcggtgcaactaaaaatggaaaaacagaaaaccaagtg
# gtggcaacaaaaaagagggaaaagaagaaaccccttcctagagaggaaattgcaaaagctagggaagagaagaggaaagcacttagggaagctacacg
# aaaagccacgatgaagaacaaatga]
# protein sequence = [MVEENEAVIDYALKKRDVKLVPCGLDFGRPGFIRFRQHRFHTSLDKTRRFYPHVHNMDGFFVAKLKKMSNSKSAAKSL
# VQSEEIQGAESIENSEQQDSEEDDDKNSDKEGIANENRKLKEEVAGDKKRKRDVQTHSVKKGAGQNSGATKNGKTENQVVATKKREKKKPLPREEIAK
# AREEKRKALREATRKATMKNK]
# end gene g6
###
# command line:
# augustus --codingseq=1 --proteinprofile=/home/pgsb/tetiana.nosenko/lineages/embryophyta_odb9/prfl/EOG093603UO.prfl --predictionStart=35949 --predictionEnd=74800 --species=BUSCO_Schil_BUSCO_geno_206160443 ./tmp/scaffold866Schil_BUSCO_geno_206160443_.temp
```
