## Supplementary material for "The *de novo* reference genome and transcriptome assemblies of the wild tomato species *Solanum chilense*": EOG093603UU.out.1

```
# Please cite: Mario Stanke, Mark Diekhans, Robert Baertsch, David Haussler (2008),
# Using native and syntenically mapped cDNA alignments to improve de novo gene finding
# Bioinformatics 24: 637-644, doi 10.1093/bioinformatics/btn013
# No extrinsic information on sequences given.
# Using protein profile unknown
# --[14..132]--> unknown_B (108) <--[19..119]--> unknown_C (47) <--[0..16]--> unknown_D (204) <--[30..56]--> unknown_F (19) <--[10..42]--> unknown_G (26) <--[6..70]--
# arabidopsis version. Using default transition matrix.
# We have hints for 0 sequences and for 0 of the sequences in the input set.
#
# ----- prediction on sequence number 1 (length = 55488, name = scaffold2182) -----
#
# Constraints/Hints:
# (none)
# Predicted genes for sequence number 1 on both strands
# start gene g1
scaffold2182	AUGUSTUS	gene	1116	2455	0.26	+	.	g1
scaffold2182	AUGUSTUS	transcript	1116	2455	0.26	+	.	g1.t1
scaffold2182	AUGUSTUS	tss	1116	1116	.	+	.	transcript_id "g1.t1"; gene_id "g1";
scaffold2182	AUGUSTUS	exon	1116	1439	.	+	.	transcript_id "g1.t1"; gene_id "g1";
scaffold2182	AUGUSTUS	start_codon	1243	1245	.	+	0	transcript_id "g1.t1"; gene_id "g1";
scaffold2182	AUGUSTUS	intron	1440	1541	1	+	.	transcript_id "g1.t1"; gene_id "g1";
scaffold2182	AUGUSTUS	intron	1842	1925	0.81	+	.	transcript_id "g1.t1"; gene_id "g1";
scaffold2182	AUGUSTUS	CDS	1243	1439	1	+	0	transcript_id "g1.t1"; gene_id "g1";
scaffold2182	AUGUSTUS	CDS	1542	1841	0.81	+	1	transcript_id "g1.t1"; gene_id "g1";
scaffold2182	AUGUSTUS	exon	1542	1841	.	+	.	transcript_id "g1.t1"; gene_id "g1";
scaffold2182	AUGUSTUS	CDS	1926	2001	0.81	+	1	transcript_id "g1.t1"; gene_id "g1";
scaffold2182	AUGUSTUS	exon	1926	2455	.	+	.	transcript_id "g1.t1"; gene_id "g1";
scaffold2182	AUGUSTUS	stop_codon	1999	2001	.	+	0	transcript_id "g1.t1"; gene_id "g1";
scaffold2182	AUGUSTUS	tts	2455	2455	.	+	.	transcript_id "g1.t1"; gene_id "g1";
# coding sequence = [atggagtgtgttttggctcatgagaaagatttgaatctcaaggcaacagagcttagattgggtttaccagggaggacag
# atgaagaatctgacaaagaaattgtatttaatttcaagaataacaagagggctttgcctgaggatgaagattgtgaatcaaactccatttcagattcc
# aaaactccacctgttgccaagacacaaatagtagggtggccaccagtaagagctaacaggaaaaatagctttccatcaaagaaagcagaagctgattg
# tgggatgtatgtgaaagttagtatggatggagccccttatcttagaaaaattgatctgaaattgtacaagggttatacagaactgttaaaggcattag
# agaaaatgttcaagctgagtataggtgaatattcagaaagggaagggtataaagggtctgaatttgctcctgcttatgaagataaagatggtgacttg
# atgcttgttggagatgttccttttgaaatgttcttatcatcatgtaagaggctaaggataatgaaaggatcagaagcaagaggattaggatgtggagt
# ttga]
# protein sequence = [MECVLAHEKDLNLKATELRLGLPGRTDEESDKEIVFNFKNNKRALPEDEDCESNSISDSKTPPVAKTQIVGWPPVRAN
# RKNSFPSKKAEADCGMYVKVSMDGAPYLRKIDLKLYKGYTELLKALEKMFKLSIGEYSEREGYKGSEFAPAYEDKDGDLMLVGDVPFEMFLSSCKRLR
# IMKGSEARGLGCGV]
# end gene g1
###
# start gene g2
scaffold2182	AUGUSTUS	gene	4104	6821	0.03	-	.	g2
scaffold2182	AUGUSTUS	transcript	4104	6821	0.03	-	.	g2.t1
scaffold2182	AUGUSTUS	tts	4104	4104	.	-	.	transcript_id "g2.t1"; gene_id "g2";
scaffold2182	AUGUSTUS	exon	4104	4345	.	-	.	transcript_id "g2.t1"; gene_id "g2";
scaffold2182	AUGUSTUS	stop_codon	4311	4313	.	-	0	transcript_id "g2.t1"; gene_id "g2";
scaffold2182	AUGUSTUS	intron	4346	4858	0.39	-	.	transcript_id "g2.t1"; gene_id "g2";
scaffold2182	AUGUSTUS	CDS	4311	4345	0.39	-	2	transcript_id "g2.t1"; gene_id "g2";
scaffold2182	AUGUSTUS	CDS	4859	6674	0.14	-	0	transcript_id "g2.t1"; gene_id "g2";
scaffold2182	AUGUSTUS	exon	4859	6821	.	-	.	transcript_id "g2.t1"; gene_id "g2";
scaffold2182	AUGUSTUS	start_codon	6672	6674	.	-	0	transcript_id "g2.t1"; gene_id "g2";
scaffold2182	AUGUSTUS	tss	6821	6821	.	-	.	transcript_id "g2.t1"; gene_id "g2";
# coding sequence = [atgattcatgggtatgttgaaaattctcagcatactcaagctttttatctcttccgcgatatgcgtattggcgatgtta
# cgcctttgaatttcactatatcatctatacttaaggcgttaggacggctgaaatggtcgagacatagtgaggggatgttagggattatatggaaatgt
# gggtttggttttgatttacttgtgcaaaattcagtgattgactgtttcatgagatgtggggaacttgattgtgccagacgagtatttgatgggatgga
# ggaaaaggatgttgtttcttggaattcaatgctctcggggtatgtgactaatgataaactcgaaattgcaagagagttgtttgatagcatggatgaga
# aaaatgttgtttcttggactagtgtgatatgtggctatgccaggaagggagatatggaggaagctaggaatcttttcgacactatgcctactaaggat
# atggctgcttggaatgtgatgatttcgggttatacagatgttggtgatatgcagacagccaattcgctgtttcaggcaatgcttgttcgtgacactgg
# aacatggaatttgatgatatcagggtactgtaaggtgaccgagatagaaagagcaagggactactttgaacaaatgccctgtaggaatgtggtttcat
# ggactatgatgatagatggttatgttaagtctgggaaattgcatgaagcaaggtgtttatttgatgaaatgcctgagaaaaatcttgttacatggtca
# accatgattagtggttatgctaagaacgggaagccttctgctgctttggaactgttcaaaaacttcaaaaagcaaagtcttgaactggatgagacttt
# tattttgagtataatctcagcttgctctcaattagggatagtagatgcagttgagtcagttatgagtcgtgatgtaggatccagatatttttctgata
# cacgtgttgttaacagtttggtagacctctatgcaaaatgtggaaatattgagaaagcctcgcaagtatttgaaatggcagataaaaaagatttttat
# tgttatagtacaatgattgctgcgtttgctaatcatggcttagttgaaaaagcattacatttatttgaggatatgcaaagagagaatatagagcccga
# tgaagtaactttcctcgcagttttgactgcttgcaaccatggaggacttattgatgaagggaggaggtactttacacaaatgactgaagaattcagaa
# ttcagcccacagaaaaacattatgcatgcatggtagatatccttggtcgtggtgggttctttgaagaggcccatgaaatgatattgagtatgcatgtg
# gctcccacctcagccgtttggggtgcaatgcttgcagcttgcaatgttcaccgcgatgtccagatggctgaagttgcagcgtctgagttattcaagat
# tgagcctgataattctggaaattacattctcctgtccaatatttatgctgctgcaggaagatggcgtgatgtagctagagtaagggcactgatcagag
# agcaccatgtgaaaaaaaaccgggggtctagctggattgagttggattctgcagtgcacgagtttgtaatgggagatgtgtcacatgtagatgtagac
# aggatatgcttcatattgagtctactaaatgaagatatgaagctttcaggatataccaaagatacagatctgcatccaatttcgacatggtactctta
# tctatctctttcaagtgatactgaaatggacgaggaactgttttgcgtgatctctgccacaacataccgagggagctccggccttgctagatctcatg
# ggatgtga]
# protein sequence = [MIHGYVENSQHTQAFYLFRDMRIGDVTPLNFTISSILKALGRLKWSRHSEGMLGIIWKCGFGFDLLVQNSVIDCFMRC
# GELDCARRVFDGMEEKDVVSWNSMLSGYVTNDKLEIARELFDSMDEKNVVSWTSVICGYARKGDMEEARNLFDTMPTKDMAAWNVMISGYTDVGDMQT
# ANSLFQAMLVRDTGTWNLMISGYCKVTEIERARDYFEQMPCRNVVSWTMMIDGYVKSGKLHEARCLFDEMPEKNLVTWSTMISGYAKNGKPSAALELF
# KNFKKQSLELDETFILSIISACSQLGIVDAVESVMSRDVGSRYFSDTRVVNSLVDLYAKCGNIEKASQVFEMADKKDFYCYSTMIAAFANHGLVEKAL
# HLFEDMQRENIEPDEVTFLAVLTACNHGGLIDEGRRYFTQMTEEFRIQPTEKHYACMVDILGRGGFFEEAHEMILSMHVAPTSAVWGAMLAACNVHRD
# VQMAEVAASELFKIEPDNSGNYILLSNIYAAAGRWRDVARVRALIREHHVKKNRGSSWIELDSAVHEFVMGDVSHVDVDRICFILSLLNEDMKLSGYT
# KDTDLHPISTWYSYLSLSSDTEMDEELFCVISATTYRGSSGLARSHGM]
# end gene g2
###
# start gene g3
scaffold2182	AUGUSTUS	gene	7565	38011	0.01	-	.	g3
scaffold2182	AUGUSTUS	transcript	7565	38011	0.01	-	.	g3.t1
scaffold2182	AUGUSTUS	tts	7565	7565	.	-	.	transcript_id "g3.t1"; gene_id "g3";
scaffold2182	AUGUSTUS	exon	7565	8319	.	-	.	transcript_id "g3.t1"; gene_id "g3";
scaffold2182	AUGUSTUS	stop_codon	8077	8079	.	-	0	transcript_id "g3.t1"; gene_id "g3";
scaffold2182	AUGUSTUS	intron	8320	10299	0.03	-	.	transcript_id "g3.t1"; gene_id "g3";
scaffold2182	AUGUSTUS	intron	10532	10764	0.01	-	.	transcript_id "g3.t1"; gene_id "g3";
scaffold2182	AUGUSTUS	intron	10836	12482	0.01	-	.	transcript_id "g3.t1"; gene_id "g3";
scaffold2182	AUGUSTUS	intron	12619	15525	0.01	-	.	transcript_id "g3.t1"; gene_id "g3";
scaffold2182	AUGUSTUS	intron	15606	16316	0.99	-	.	transcript_id "g3.t1"; gene_id "g3";
scaffold2182	AUGUSTUS	intron	16431	16556	0.83	-	.	transcript_id "g3.t1"; gene_id "g3";
scaffold2182	AUGUSTUS	intron	16639	17732	0.01	-	.	transcript_id "g3.t1"; gene_id "g3";
scaffold2182	AUGUSTUS	intron	17762	19199	0.01	-	.	transcript_id "g3.t1"; gene_id "g3";
scaffold2182	AUGUSTUS	intron	19212	19347	0.4	-	.	transcript_id "g3.t1"; gene_id "g3";
scaffold2182	AUGUSTUS	intron	19393	20991	0.01	-	.	transcript_id "g3.t1"; gene_id "g3";
scaffold2182	AUGUSTUS	intron	21043	27320	0.01	-	.	transcript_id "g3.t1"; gene_id "g3";
scaffold2182	AUGUSTUS	intron	27431	28830	0.16	-	.	transcript_id "g3.t1"; gene_id "g3";
scaffold2182	AUGUSTUS	intron	28904	31771	0.01	-	.	transcript_id "g3.t1"; gene_id "g3";
scaffold2182	AUGUSTUS	intron	31841	31908	0.05	-	.	transcript_id "g3.t1"; gene_id "g3";
scaffold2182	AUGUSTUS	intron	31989	33224	0.53	-	.	transcript_id "g3.t1"; gene_id "g3";
scaffold2182	AUGUSTUS	intron	33316	33446	0.93	-	.	transcript_id "g3.t1"; gene_id "g3";
scaffold2182	AUGUSTUS	intron	33534	36915	0.01	-	.	transcript_id "g3.t1"; gene_id "g3";
scaffold2182	AUGUSTUS	intron	37009	37091	1	-	.	transcript_id "g3.t1"; gene_id "g3";
scaffold2182	AUGUSTUS	intron	37212	37868	1	-	.	transcript_id "g3.t1"; gene_id "g3";
scaffold2182	AUGUSTUS	CDS	8077	8319	0.08	-	0	transcript_id "g3.t1"; gene_id "g3";
scaffold2182	AUGUSTUS	CDS	10300	10531	0.03	-	1	transcript_id "g3.t1"; gene_id "g3";
scaffold2182	AUGUSTUS	exon	10300	10531	.	-	.	transcript_id "g3.t1"; gene_id "g3";
scaffold2182	AUGUSTUS	CDS	10765	10835	0.01	-	0	transcript_id "g3.t1"; gene_id "g3";
scaffold2182	AUGUSTUS	exon	10765	10835	.	-	.	transcript_id "g3.t1"; gene_id "g3";
scaffold2182	AUGUSTUS	CDS	12483	12618	0.41	-	1	transcript_id "g3.t1"; gene_id "g3";
scaffold2182	AUGUSTUS	exon	12483	12618	.	-	.	transcript_id "g3.t1"; gene_id "g3";
scaffold2182	AUGUSTUS	CDS	15526	15605	0.99	-	0	transcript_id "g3.t1"; gene_id "g3";
scaffold2182	AUGUSTUS	exon	15526	15605	.	-	.	transcript_id "g3.t1"; gene_id "g3";
scaffold2182	AUGUSTUS	CDS	16317	16430	0.98	-	0	transcript_id "g3.t1"; gene_id "g3";
scaffold2182	AUGUSTUS	exon	16317	16430	.	-	.	transcript_id "g3.t1"; gene_id "g3";
scaffold2182	AUGUSTUS	CDS	16557	16638	0.77	-	1	transcript_id "g3.t1"; gene_id "g3";
scaffold2182	AUGUSTUS	exon	16557	16638	.	-	.	transcript_id "g3.t1"; gene_id "g3";
scaffold2182	AUGUSTUS	CDS	17733	17761	0.01	-	0	transcript_id "g3.t1"; gene_id "g3";
scaffold2182	AUGUSTUS	exon	17733	17761	.	-	.	transcript_id "g3.t1"; gene_id "g3";
scaffold2182	AUGUSTUS	CDS	19200	19211	0.01	-	0	transcript_id "g3.t1"; gene_id "g3";
scaffold2182	AUGUSTUS	exon	19200	19211	.	-	.	transcript_id "g3.t1"; gene_id "g3";
scaffold2182	AUGUSTUS	CDS	19348	19392	0.06	-	0	transcript_id "g3.t1"; gene_id "g3";
scaffold2182	AUGUSTUS	exon	19348	19392	.	-	.	transcript_id "g3.t1"; gene_id "g3";
scaffold2182	AUGUSTUS	CDS	20992	21042	0.01	-	0	transcript_id "g3.t1"; gene_id "g3";
scaffold2182	AUGUSTUS	exon	20992	21042	.	-	.	transcript_id "g3.t1"; gene_id "g3";
scaffold2182	AUGUSTUS	CDS	27321	27430	0.01	-	2	transcript_id "g3.t1"; gene_id "g3";
scaffold2182	AUGUSTUS	exon	27321	27430	.	-	.	transcript_id "g3.t1"; gene_id "g3";
scaffold2182	AUGUSTUS	CDS	28831	28903	0.18	-	0	transcript_id "g3.t1"; gene_id "g3";
scaffold2182	AUGUSTUS	exon	28831	28903	.	-	.	transcript_id "g3.t1"; gene_id "g3";
scaffold2182	AUGUSTUS	CDS	31772	31840	0.01	-	0	transcript_id "g3.t1"; gene_id "g3";
scaffold2182	AUGUSTUS	exon	31772	31840	.	-	.	transcript_id "g3.t1"; gene_id "g3";
scaffold2182	AUGUSTUS	CDS	31909	31988	0.02	-	2	transcript_id "g3.t1"; gene_id "g3";
scaffold2182	AUGUSTUS	exon	31909	31988	.	-	.	transcript_id "g3.t1"; gene_id "g3";
scaffold2182	AUGUSTUS	CDS	33225	33315	0.59	-	0	transcript_id "g3.t1"; gene_id "g3";
scaffold2182	AUGUSTUS	exon	33225	33315	.	-	.	transcript_id "g3.t1"; gene_id "g3";
scaffold2182	AUGUSTUS	CDS	33447	33533	0.92	-	0	transcript_id "g3.t1"; gene_id "g3";
scaffold2182	AUGUSTUS	exon	33447	33533	.	-	.	transcript_id "g3.t1"; gene_id "g3";
scaffold2182	AUGUSTUS	CDS	36916	37008	0.77	-	0	transcript_id "g3.t1"; gene_id "g3";
scaffold2182	AUGUSTUS	exon	36916	37008	.	-	.	transcript_id "g3.t1"; gene_id "g3";
scaffold2182	AUGUSTUS	CDS	37092	37211	1	-	0	transcript_id "g3.t1"; gene_id "g3";
scaffold2182	AUGUSTUS	exon	37092	37211	.	-	.	transcript_id "g3.t1"; gene_id "g3";
scaffold2182	AUGUSTUS	CDS	37869	37982	1	-	0	transcript_id "g3.t1"; gene_id "g3";
scaffold2182	AUGUSTUS	exon	37869	38011	.	-	.	transcript_id "g3.t1"; gene_id "g3";
scaffold2182	AUGUSTUS	start_codon	37980	37982	.	-	0	transcript_id "g3.t1"; gene_id "g3";
scaffold2182	AUGUSTUS	tss	38011	38011	.	-	.	transcript_id "g3.t1"; gene_id "g3";
scaffold2182	AUGUSTUS	protein_match	8146	8223	2.98	-	0	target "unknown_G[1..26]"; target_start 595; transcript_id "g3.t1"; gene_id "g3";
scaffold2182	AUGUSTUS	protein_match	8269	8319	7.24	-	0	target "unknown_F[3..19]"; target_start 561; transcript_id "g3.t1"; gene_id "g3";
scaffold2182	AUGUSTUS	protein_match	10300	10305	4.18	-	0	target "unknown_F[1..2]"; target_start 561; transcript_id "g3.t1"; gene_id "g3";
scaffold2182	AUGUSTUS	protein_match	10450	10531	8.94	-	1	target "unknown_D[177..204]"; target_start 309; transcript_id "g3.t1"; gene_id "g3";
scaffold2182	AUGUSTUS	protein_match	10765	10835	9.79	-	0	target "unknown_D[154..177]"; target_start 309; transcript_id "g3.t1"; gene_id "g3";
scaffold2182	AUGUSTUS	protein_match	12483	12618	9.89	-	1	target "unknown_D[108..153]"; target_start 309; transcript_id "g3.t1"; gene_id "g3";
scaffold2182	AUGUSTUS	protein_match	15526	15605	9.53	-	0	target "unknown_D[82..108]"; target_start 309; transcript_id "g3.t1"; gene_id "g3";
scaffold2182	AUGUSTUS	protein_match	16317	16430	9.38	-	0	target "unknown_D[44..81]"; target_start 309; transcript_id "g3.t1"; gene_id "g3";
scaffold2182	AUGUSTUS	protein_match	16557	16638	10.3	-	1	target "unknown_D[16..43]"; target_start 309; transcript_id "g3.t1"; gene_id "g3";
scaffold2182	AUGUSTUS	protein_match	17733	17761	1.3	-	0	target "unknown_D[7..16]"; target_start 309; transcript_id "g3.t1"; gene_id "g3";
scaffold2182	AUGUSTUS	protein_match	19200	19211	0.932	-	0	target "unknown_D[3..6]"; target_start 309; transcript_id "g3.t1"; gene_id "g3";
scaffold2182	AUGUSTUS	protein_match	19348	19353	2.27	-	0	target "unknown_D[1..2]"; target_start 309; transcript_id "g3.t1"; gene_id "g3";
scaffold2182	AUGUSTUS	protein_match	20995	21042	10.3	-	0	target "unknown_C[32..47]"; target_start 248; transcript_id "g3.t1"; gene_id "g3";
scaffold2182	AUGUSTUS	protein_match	27321	27413	8.5	-	0	target "unknown_C[1..31]"; target_start 248; transcript_id "g3.t1"; gene_id "g3";
scaffold2182	AUGUSTUS	protein_match	33450	33533	7.62	-	0	target "unknown_B[81..108]"; target_start 29; transcript_id "g3.t1"; gene_id "g3";
scaffold2182	AUGUSTUS	protein_match	36916	37008	8.73	-	0	target "unknown_B[50..80]"; target_start 29; transcript_id "g3.t1"; gene_id "g3";
scaffold2182	AUGUSTUS	protein_match	37092	37211	9.33	-	0	target "unknown_B[10..49]"; target_start 29; transcript_id "g3.t1"; gene_id "g3";
scaffold2182	AUGUSTUS	protein_match	37869	37895	4.45	-	0	target "unknown_B[1..9]"; target_start 29; transcript_id "g3.t1"; gene_id "g3";
# coding sequence = [atggaagctccgaagctattgctgttgattttgctgattccttgcgacttgtttatcggaaaatccctcggagacggcg
# tcactcatgaagaatccaaagaactcagggatgaggtgcgtgagatgttctaccatgcatttaacggatacatgaaccatgcttttccacgcgatgag
# ttaaggcctttatcttgtggaggagaagacacacttggtggctatgccttaacattgattgactcattggacaccttggctttgcttggtgacagaga
# gcgcttcactgcttctgttgaatggattggtaaaaatcttcggtttgatattaacaaaacagtatctatctttgagactacaatccgtatccttggag
# gtttaatttctgctcatctcattgcaagtgaccacaacgcgggcatgaggattccctcttatgatgatgagttgcttcacttggctgaagacttggca
# cggagaatgctgcctgcatttgatactcctacagaacacttttatggaagaatgccagatactggatgttgctttggtgacaagaaagaagagagggg
# ttccgggtacttttatatgggttctggagagaaatggaggagatggatcaagttctgcatttctacggccagattctatgttgtgataacatcaactg
# ctggtggagggacactgacattagaatttgggatactcagccgcttaactaatgatcccatttttgagcaagtttcaaagaatgcagttcgaggatta
# tgggctcgccggtcaaagatcaatctagttggtgctcatatagatgttttttcgggtgaatggacacaaaaggatgctgggatagggacgagtataga
# ctctttctatgaatatctcctaaagttggatattaaaaatgtctttcttcatagagatctcaaagatgaggagtttggcatgtccatatcttacctgt
# atttatcgtttaggtatgtagaggtaaatatgaattctgctgcccttgtctggcctttatttaacagcttacaggcattctggccaggtcttcaggtt
# ctggcaggggatatcgagcctgccattagaacacatgctgccttcttcagcgtctggaaaagatatggttttaccccagagggtttcaatctagctac
# gctcagtgttcaacaaggccagaaaagctatcctctgcgtcctgaattgattgagagcacctattggctgtacaaagctaccagagatcctaggtatc
# ttgatgctggaagggaaattcttgctagcttgcaatatggtgcgcgatgcacttgtggatattgtcatatatctgatgttgaatttcacaaacaagaa
# gatcacatggagagcttcttcttggcagaaactgttaaatatttgtggcttctttttgatttagctgctggtccagataacctggttgagaatggacc
# gtacaagtatgtcttcagcacagaaggccatttattgcctgtaactcctcaaatatccttagtacgtgagcattgttcatacttcggagcatattgta
# ggaacagcaatttgagactcaaaactcattcagccgtgagtgcacaaactaattccagtggctctcaaacacggcatgcagattccagtttcttatcg
# cgctccagttatcaaagttcctcacctgtctctggtttgaagggactctgtcctggtctaacctatgaacaaaggtttggcatatcattcatgtctcc
# ggtggattcaagtagtgaggatgaaaattcaagccaaaggaagccaactgaagttcagggccattcagttttgctgaactcaaaccccaatcctcaag
# tttccctatcgggtcctcataatgatcatgacaacagcccagctcgtgtgccccaagaagaaaatccctcttctaaacaaaaaagatga]
# protein sequence = [MEAPKLLLLILLIPCDLFIGKSLGDGVTHEESKELRDEVREMFYHAFNGYMNHAFPRDELRPLSCGGEDTLGGYALTL
# IDSLDTLALLGDRERFTASVEWIGKNLRFDINKTVSIFETTIRILGGLISAHLIASDHNAGMRIPSYDDELLHLAEDLARRMLPAFDTPTEHFYGRMP
# DTGCCFGDKKEERGSGYFYMGSGEKWRRWIKFCISTARFYVVITSTAGGGTLTLEFGILSRLTNDPIFEQVSKNAVRGLWARRSKINLVGAHIDVFSG
# EWTQKDAGIGTSIDSFYEYLLKLDIKNVFLHRDLKDEEFGMSISYLYLSFRYVEVNMNSAALVWPLFNSLQAFWPGLQVLAGDIEPAIRTHAAFFSVW
# KRYGFTPEGFNLATLSVQQGQKSYPLRPELIESTYWLYKATRDPRYLDAGREILASLQYGARCTCGYCHISDVEFHKQEDHMESFFLAETVKYLWLLF
# DLAAGPDNLVENGPYKYVFSTEGHLLPVTPQISLVREHCSYFGAYCRNSNLRLKTHSAVSAQTNSSGSQTRHADSSFLSRSSYQSSSPVSGLKGLCPG
# LTYEQRFGISFMSPVDSSSEDENSSQRKPTEVQGHSVLLNSNPNPQVSLSGPHNDHDNSPARVPQEENPSSKQKR]
# sequence of block unknown_G   595 [KPTEVQGHSVLLNSNPNPQVSLSGPH] 621
# sequence of block unknown_F   561 [LKGLCPGLTYEQRFGISFM] 580
# sequence of block unknown_D   309 [DEEFGMSISYLYLSFRYVEVNMNSAALVWPLFNSLQAFWPGLQVLAGDIEPAIRTHAAFFSVWKRYGFTPEGFNLATLSVQQGQKSYPLRPELIESTYWLYKATRDPRYLDAGREILASLQYGARCTCGYCHISDVEFHKQEDHMESFFLAETVKYLWLLFDLAAGPDNLVENGPYKYVFSTEGHLLPVTPQISLVREHCSYFG] 513
# sequence of block unknown_C   248 [KNAVRGLWARRSKINLVGAHIDVFSGEWTQKDAGIGTSIDSFYEYLL] 295
# sequence of block unknown_B    29 [EESKELRDEVREMFYHAFNGYMNHAFPRDELRPLSCGGEDTLGGYALTLIDSLDTLALLGDRERFTASVEWIGKNLRFDINKTVSIFETTIRILGGLISAHLIASDHN] 137
# end gene g3
###
# start gene g4
scaffold2182	AUGUSTUS	gene	48956	50775	0.05	+	.	g4
scaffold2182	AUGUSTUS	transcript	48956	50775	0.05	+	.	g4.t1
scaffold2182	AUGUSTUS	tss	48956	48956	.	+	.	transcript_id "g4.t1"; gene_id "g4";
scaffold2182	AUGUSTUS	exon	48956	49617	.	+	.	transcript_id "g4.t1"; gene_id "g4";
scaffold2182	AUGUSTUS	start_codon	49051	49053	.	+	0	transcript_id "g4.t1"; gene_id "g4";
scaffold2182	AUGUSTUS	intron	49618	49687	0.99	+	.	transcript_id "g4.t1"; gene_id "g4";
scaffold2182	AUGUSTUS	CDS	49051	49617	0.37	+	0	transcript_id "g4.t1"; gene_id "g4";
scaffold2182	AUGUSTUS	CDS	49688	50455	0.98	+	0	transcript_id "g4.t1"; gene_id "g4";
scaffold2182	AUGUSTUS	exon	49688	50775	.	+	.	transcript_id "g4.t1"; gene_id "g4";
scaffold2182	AUGUSTUS	stop_codon	50453	50455	.	+	0	transcript_id "g4.t1"; gene_id "g4";
scaffold2182	AUGUSTUS	tts	50775	50775	.	+	.	transcript_id "g4.t1"; gene_id "g4";
# coding sequence = [atgctacttcatctttcaactcttactattgaagacctcatgaaccattttaccatgttgaaatcttgttcagctcttg
# ttgttttcttagccacggtatacttgatgagtcgtccaagaaacgtttacttggtggatttttcgtgttacaagccccatgaacgttttatgatgtct
# aaacaactcgcgatagagaacatatcgaatatatttgatgatgagagtttaatctttcaacagaaaattttggagaggtcaggtttgggtgataagac
# gtacattccaattgatacgattccgtttaaatatacgtttagtagttatgtaaatgaagcagaggagggaatatttggtgccatagatgatctgttag
# cgaaaacaagagtgaagattcgagatattgggattattattgtgaattcttctttgtttaatccatcgccttcgctttcttccatgattgtgaaccat
# tacaaacttggagttcatgtgattacttatacccttggtggcatgggctgcagtgctggactcatttctgtcgatttagctcaccggcttttacaggg
# gcaagctaataatacgtatgcacttatagtaagcgcggaaatagtctcagcgggtttctatatagggaagcagagatctaggcttttaccaaattgtc
# ttttccgtatgggttcatctgctgttcttctttcaaaccgttcatcagatcgtagaagctctaagtatcaactgatgcgtgttgtacgcacccataaa
# ggtgcggatgacagagcttatagatgtgcatatatagatgaggatgaaaatggaaagagaagcgtgtcgttgtcaaaagacttgatggcagttgctgg
# tgaggctttaaaaactaatatcacaactcttggccctttagtcctcccaatgtccgagcagctactctttttcgcctcattaatcgcgagaaaggtct
# ttaagaggaaaatgaaaccatatatccctgatttcaagatggcgttcgagcatttttgtatacatgcaggggggagagctgtgctggatgagcttcag
# aagaatcttgacctcccggaatttcttatggagccttcaagaatgactctttatagatttggaaacacttcaagtagctcaatttggtacaatttggc
# ctattccgaggcgaaagggagaataaagaagggtgatagagtgtggcaaattggttttggatcagggttcaaatgtaacagtgttgtgtggcgtgcgt
# tgaggactgtcgatgcagccaaagaaaagaacccttggacagatgagattcaggatttccctgttcatctcccatgttga]
# protein sequence = [MLLHLSTLTIEDLMNHFTMLKSCSALVVFLATVYLMSRPRNVYLVDFSCYKPHERFMMSKQLAIENISNIFDDESLIF
# QQKILERSGLGDKTYIPIDTIPFKYTFSSYVNEAEEGIFGAIDDLLAKTRVKIRDIGIIIVNSSLFNPSPSLSSMIVNHYKLGVHVITYTLGGMGCSA
# GLISVDLAHRLLQGQANNTYALIVSAEIVSAGFYIGKQRSRLLPNCLFRMGSSAVLLSNRSSDRRSSKYQLMRVVRTHKGADDRAYRCAYIDEDENGK
# RSVSLSKDLMAVAGEALKTNITTLGPLVLPMSEQLLFFASLIARKVFKRKMKPYIPDFKMAFEHFCIHAGGRAVLDELQKNLDLPEFLMEPSRMTLYR
# FGNTSSSSIWYNLAYSEAKGRIKKGDRVWQIGFGSGFKCNSVVWRALRTVDAAKEKNPWTDEIQDFPVHLPC]
# end gene g4
###
# start gene g5
scaffold2182	AUGUSTUS	gene	50867	52601	0.38	-	.	g5
scaffold2182	AUGUSTUS	transcript	50867	52601	0.38	-	.	g5.t1
scaffold2182	AUGUSTUS	tts	50867	50867	.	-	.	transcript_id "g5.t1"; gene_id "g5";
scaffold2182	AUGUSTUS	exon	50867	51795	.	-	.	transcript_id "g5.t1"; gene_id "g5";
scaffold2182	AUGUSTUS	stop_codon	51007	51009	.	-	0	transcript_id "g5.t1"; gene_id "g5";
scaffold2182	AUGUSTUS	intron	51796	51878	1	-	.	transcript_id "g5.t1"; gene_id "g5";
scaffold2182	AUGUSTUS	CDS	51007	51795	1	-	0	transcript_id "g5.t1"; gene_id "g5";
scaffold2182	AUGUSTUS	CDS	51879	52580	0.54	-	0	transcript_id "g5.t1"; gene_id "g5";
scaffold2182	AUGUSTUS	exon	51879	52601	.	-	.	transcript_id "g5.t1"; gene_id "g5";
scaffold2182	AUGUSTUS	start_codon	52578	52580	.	-	0	transcript_id "g5.t1"; gene_id "g5";
scaffold2182	AUGUSTUS	tss	52601	52601	.	-	.	transcript_id "g5.t1"; gene_id "g5";
# coding sequence = [atggcacaaaatataggatccaatttcttcactgttaaagacttaaaacttggctaccattttctaatttctcacacac
# cttacctctttatcattccagccatttctgtattgggatgttataatctttcaactataactaccttggaaaactttaacaatcacattattcttaag
# ctgaaatcttggccaattattattgttattttcttcgccgcgctatacttgatcagaggtcatccaaggaacgtttacttggtcgattttgcatgtta
# caaaccagaagaggcggatatgatgagcaaacaacaactcttagacataatgtcattaacttttgacgacgaggctgtagatttacagaaaaaagtat
# tggagaaaagtggttatagtgacaaaacttatgttccagagggtatcagaaggctacctgaaaagttaatgacgttcgaagagtctaggaaggaaaca
# gaaaaagttatgtttggagccatcgatgatttattggcgaaaacaaaagtgaaggctcatgaaattgggatagttatagtgaacattggattatataa
# tccaacaccctctctgtcctctatgatagttaatcattacaagcttcgatcgaatgttctcacttataatatcagtggaatgggttgcagtgctggac
# tcatttctatagaccttgcaaaccggattttgcagacacaagtgatcagtgcttacgcgatggtagttagcacagagagcatccattatggttattat
# cttggaaaggataaatcaaagcttgtaacaaactgtctttttcgtatgggcgctgctgccattctcctctctaactgcttctcagattctcgtcgttc
# caaatataaacttatgcacgttgtgcgtacacataaaggagctgatgaaagagctttcaaaagtatatatcaagaacaggatgaagatggaaatattg
# gtgtatcgctctcaaaaggcctaatggccgtagctggagagactcttaaatcaaatataacgactctcgggccattagtccttcctatgtctgaacaa
# cttttatattttgggtatttaattgctagaaaatttttcaaattgaagaatatcaagccttatatcccggacttcaagttggcgtttgaacatttctt
# cattcatgctggaggaagagcagtgttggatgagatggagaagaatcttcagcttacggaatggcatatggagccatcaagaatgacgcttttcaggt
# ttggaaacacatcgagtagctcgttatggtatgaattggcctactctgaggccaaaggtaggataaagaagggcgatcgagcatggcaaataggtttt
# gggtcaggattcaagtgccatagtgttgtttggcatgccctgaagactattaatcctgctatggagaaaaatccctggactgatgaaatccatgactt
# tccggttaatatccctctagtcatgcctctttctgtttga]
# protein sequence = [MAQNIGSNFFTVKDLKLGYHFLISHTPYLFIIPAISVLGCYNLSTITTLENFNNHIILKLKSWPIIIVIFFAALYLIR
# GHPRNVYLVDFACYKPEEADMMSKQQLLDIMSLTFDDEAVDLQKKVLEKSGYSDKTYVPEGIRRLPEKLMTFEESRKETEKVMFGAIDDLLAKTKVKA
# HEIGIVIVNIGLYNPTPSLSSMIVNHYKLRSNVLTYNISGMGCSAGLISIDLANRILQTQVISAYAMVVSTESIHYGYYLGKDKSKLVTNCLFRMGAA
# AILLSNCFSDSRRSKYKLMHVVRTHKGADERAFKSIYQEQDEDGNIGVSLSKGLMAVAGETLKSNITTLGPLVLPMSEQLLYFGYLIARKFFKLKNIK
# PYIPDFKLAFEHFFIHAGGRAVLDEMEKNLQLTEWHMEPSRMTLFRFGNTSSSSLWYELAYSEAKGRIKKGDRAWQIGFGSGFKCHSVVWHALKTINP
# AMEKNPWTDEIHDFPVNIPLVMPLSV]
# end gene g5
###
# command line:
# augustus --codingseq=1 --proteinprofile=/home/pgsb/tetiana.nosenko/lineages/embryophyta_odb9/prfl/EOG093603UU.prfl --predictionStart=0 --predictionEnd=55488 --species=arabidopsis ./tmp/scaffold2182Schil_BUSCO_geno_206160443_.temp
```
