## Supplementary material for "The *de novo* reference genome and transcriptome assemblies of the wild tomato species *Solanum chilense*": EOG093603UW.out.1

```
# Please cite: Mario Stanke, Mark Diekhans, Robert Baertsch, David Haussler (2008),
# Using native and syntenically mapped cDNA alignments to improve de novo gene finding
# Bioinformatics 24: 637-644, doi 10.1093/bioinformatics/btn013
# No extrinsic information on sequences given.
# Using protein profile unknown
# --[28..101]--> unknown_B (10) <--[0..1]--> unknown_C (11) <--[0..1]--> unknown_D (13) <--[3..32]--> unknown_E (79) <--[0..1]--> unknown_F (40) <--[0..1]--> unknown_G (15) <--[12..54]--> unknown_I (14) <--[0..7]--> unknown_J (38) <--[0..1]--> unknown_K (14) <--[10..101]--> unknown_L (47) <--[0..14]--> unknown_M (23) <--[0..2]--> unknown_N (18) <--[56..166]--> unknown_S (26) <--[45..130]--> unknown_T (34) <--[8..95]--> unknown_U (9) <--[5..13]--> unknown_V (15) <--[10..240]--
# arabidopsis version. Using default transition matrix.
# We have hints for 0 sequences and for 0 of the sequences in the input set.
#
# ----- prediction on sequence number 1 (length = 39635, name = scaffold330) -----
#
# Constraints/Hints:
# (none)
# Predicted genes for sequence number 1 on both strands
# start gene g1
scaffold330	AUGUSTUS	gene	107303	111143	0.13	-	.	g1
scaffold330	AUGUSTUS	transcript	107303	111143	0.13	-	.	g1.t1
scaffold330	AUGUSTUS	intron	107449	109002	0.33	-	.	transcript_id "g1.t1"; gene_id "g1";
scaffold330	AUGUSTUS	intron	109197	110870	0.81	-	.	transcript_id "g1.t1"; gene_id "g1";
scaffold330	AUGUSTUS	CDS	107303	107448	0.48	-	1	transcript_id "g1.t1"; gene_id "g1";
scaffold330	AUGUSTUS	exon	107303	107448	.	-	.	transcript_id "g1.t1"; gene_id "g1";
scaffold330	AUGUSTUS	CDS	109003	109196	0.59	-	0	transcript_id "g1.t1"; gene_id "g1";
scaffold330	AUGUSTUS	exon	109003	109196	.	-	.	transcript_id "g1.t1"; gene_id "g1";
scaffold330	AUGUSTUS	CDS	110871	111110	0.98	-	0	transcript_id "g1.t1"; gene_id "g1";
scaffold330	AUGUSTUS	exon	110871	111143	.	-	.	transcript_id "g1.t1"; gene_id "g1";
scaffold330	AUGUSTUS	start_codon	111108	111110	.	-	0	transcript_id "g1.t1"; gene_id "g1";
scaffold330	AUGUSTUS	tss	111143	111143	.	-	.	transcript_id "g1.t1"; gene_id "g1";
# coding sequence = [atgacgagtgcttcagagctatttttcactaggaggtctcgttacggtcgaagcgatctcgaattagggtcggatttat
# cgacaattcgaaattctcacaaccacagcgttcgtaatcgccgccatcatcatcacagtcaccagccaaccggcaataatacccgccgtgatcgcgac
# gatgtgaacaattgtgagcccttgcgccgatctcctcctcaccgccttagacgttggcctcctgatcgtgattctgtttcgctcgactctgcgaatag
# ccaggctgcatcaggagacaccaatcatgcaacaaacaacaataacaggatacgagatagggtgggaatctcaggtagcgagcggctccctggtactg
# tactacttgcaagggaaagacttctacagagattgagaggtgtatctatatctggaaataggcgaagttacggggtccgaacaagctcccatcgcaac
# aactttacatttgaggatgatttcggacttgctgatgccagtgatggggaagcagattctagtttgtggttagctgaaactacccccagccctgatca
# tcttatctggg]
# protein sequence = [MTSASELFFTRRSRYGRSDLELGSDLSTIRNSHNHSVRNRRHHHHSHQPTGNNTRRDRDDVNNCEPLRRSPPHRLRRW
# PPDRDSVSLDSANSQAASGDTNHATNNNNRIRDRVGISGSERLPGTVLLARERLLQRLRGVSISGNRRSYGVRTSSHRNNFTFEDDFGLADASDGEAD
# SSLWLAETTPSPDHLIW]
# end gene g1
###
# start gene g2
scaffold330	AUGUSTUS	gene	115308	129143	0.02	+	.	g2
scaffold330	AUGUSTUS	transcript	115308	129143	0.02	+	.	g2.t1
scaffold330	AUGUSTUS	tss	115308	115308	.	+	.	transcript_id "g2.t1"; gene_id "g2";
scaffold330	AUGUSTUS	exon	115308	115469	.	+	.	transcript_id "g2.t1"; gene_id "g2";
scaffold330	AUGUSTUS	exon	125285	125309	.	+	.	transcript_id "g2.t1"; gene_id "g2";
scaffold330	AUGUSTUS	start_codon	125301	125303	.	+	0	transcript_id "g2.t1"; gene_id "g2";
scaffold330	AUGUSTUS	intron	125310	125404	0.12	+	.	transcript_id "g2.t1"; gene_id "g2";
scaffold330	AUGUSTUS	intron	125433	125517	0.13	+	.	transcript_id "g2.t1"; gene_id "g2";
scaffold330	AUGUSTUS	intron	125682	125773	1	+	.	transcript_id "g2.t1"; gene_id "g2";
scaffold330	AUGUSTUS	intron	125947	126700	0.99	+	.	transcript_id "g2.t1"; gene_id "g2";
scaffold330	AUGUSTUS	intron	128826	128895	0.99	+	.	transcript_id "g2.t1"; gene_id "g2";
scaffold330	AUGUSTUS	CDS	125301	125309	0.17	+	0	transcript_id "g2.t1"; gene_id "g2";
scaffold330	AUGUSTUS	CDS	125405	125432	0.11	+	0	transcript_id "g2.t1"; gene_id "g2";
scaffold330	AUGUSTUS	exon	125405	125432	.	+	.	transcript_id "g2.t1"; gene_id "g2";
scaffold330	AUGUSTUS	CDS	125518	125681	0.14	+	2	transcript_id "g2.t1"; gene_id "g2";
scaffold330	AUGUSTUS	exon	125518	125681	.	+	.	transcript_id "g2.t1"; gene_id "g2";
scaffold330	AUGUSTUS	CDS	125774	125946	0.99	+	0	transcript_id "g2.t1"; gene_id "g2";
scaffold330	AUGUSTUS	exon	125774	125946	.	+	.	transcript_id "g2.t1"; gene_id "g2";
scaffold330	AUGUSTUS	CDS	126701	128825	0.99	+	1	transcript_id "g2.t1"; gene_id "g2";
scaffold330	AUGUSTUS	exon	126701	128825	.	+	.	transcript_id "g2.t1"; gene_id "g2";
scaffold330	AUGUSTUS	CDS	128896	128952	0.99	+	0	transcript_id "g2.t1"; gene_id "g2";
scaffold330	AUGUSTUS	exon	128896	129143	.	+	.	transcript_id "g2.t1"; gene_id "g2";
scaffold330	AUGUSTUS	stop_codon	128950	128952	.	+	0	transcript_id "g2.t1"; gene_id "g2";
scaffold330	AUGUSTUS	tts	129143	129143	.	+	.	transcript_id "g2.t1"; gene_id "g2";
scaffold330	AUGUSTUS	protein_match	125580	125609	5.86	+	0	target "unknown_B[1..10]"; target_start 33; transcript_id "g2.t1"; gene_id "g2";
scaffold330	AUGUSTUS	protein_match	125610	125642	9.33	+	0	target "unknown_C[1..11]"; target_start 43; transcript_id "g2.t1"; gene_id "g2";
scaffold330	AUGUSTUS	protein_match	125643	125681	8.18	+	0	target "unknown_D[1..13]"; target_start 54; transcript_id "g2.t1"; gene_id "g2";
scaffold330	AUGUSTUS	protein_match	125861	125946	7.54	+	0	target "unknown_E[1..29]"; target_start 96; transcript_id "g2.t1"; gene_id "g2";
scaffold330	AUGUSTUS	protein_match	126701	126851	5.54	+	1	target "unknown_E[29..79]"; target_start 96; transcript_id "g2.t1"; gene_id "g2";
scaffold330	AUGUSTUS	protein_match	126855	126974	5.89	+	0	target "unknown_F[1..40]"; target_start 176; transcript_id "g2.t1"; gene_id "g2";
scaffold330	AUGUSTUS	protein_match	126975	127019	6.18	+	0	target "unknown_G[1..15]"; target_start 216; transcript_id "g2.t1"; gene_id "g2";
scaffold330	AUGUSTUS	protein_match	127116	127157	4.07	+	0	target "unknown_I[1..14]"; target_start 263; transcript_id "g2.t1"; gene_id "g2";
scaffold330	AUGUSTUS	protein_match	127158	127271	6.79	+	0	target "unknown_J[1..38]"; target_start 277; transcript_id "g2.t1"; gene_id "g2";
scaffold330	AUGUSTUS	protein_match	127275	127316	2.55	+	0	target "unknown_K[1..14]"; target_start 316; transcript_id "g2.t1"; gene_id "g2";
scaffold330	AUGUSTUS	protein_match	127605	127745	4.49	+	0	target "unknown_L[1..47]"; target_start 426; transcript_id "g2.t1"; gene_id "g2";
scaffold330	AUGUSTUS	protein_match	127773	127841	3.74	+	0	target "unknown_M[1..23]"; target_start 482; transcript_id "g2.t1"; gene_id "g2";
scaffold330	AUGUSTUS	protein_match	127842	127895	5.33	+	0	target "unknown_N[1..18]"; target_start 505; transcript_id "g2.t1"; gene_id "g2";
scaffold330	AUGUSTUS	protein_match	128106	128183	5.58	+	0	target "unknown_S[1..26]"; target_start 593; transcript_id "g2.t1"; gene_id "g2";
scaffold330	AUGUSTUS	protein_match	128445	128546	5.26	+	0	target "unknown_T[1..34]"; target_start 706; transcript_id "g2.t1"; gene_id "g2";
scaffold330	AUGUSTUS	protein_match	128580	128606	4.12	+	0	target "unknown_U[1..9]"; target_start 751; transcript_id "g2.t1"; gene_id "g2";
scaffold330	AUGUSTUS	protein_match	128622	128666	5.11	+	0	target "unknown_V[1..15]"; target_start 765; transcript_id "g2.t1"; gene_id "g2";
# coding sequence = [atgaagaagatagtgctgaacaaggcaatcaaagaagtgcagactaaggcaatgaaagaaagtgtccagtcaagtttag
# tttctttaaacaaatctggatcacaaattagaaagccccctcatcgcaaaacttcacctctgaattggttccctcgcaagaaagtggattcctatttg
# aagaggaaaataaaaatgctccaggaagtggatggtatgaactcaactcttgatgagactttgggggacgctaatccccactattgtagagttttgag
# agaaaagattgcagtaagagaagctgctcaaagagctctggaagctcggaaggctgcacttgttgaagcatcatggtgccgaatacttcaagcctcaa
# ggattgattgtaaagaagcagaacaattgctgataaaggcagaaaaatattctgcagatgcttttgaagcagcaacagctattggagtaatcttgtat
# gacattcctgattgctcacagaagcattacaaaatagaaaagtcaccagcaaaaggagaaggacccaccactcatactgttagaacatcttttgaaac
# tgcatttgaggtggataaacaagtagcaagtgcagttaaggctgcccttcttaagcttgcaaattgcccttctatgaacaaagatgaagttaaggaac
# tgctgcacagaataagccagaaccctgaaacagatgataatcatcaagaagtgtctgagttctcttcagaatgtgaatcagatacggcttctgaagcc
# acagagttagaaaaagaaaaagaaaggaaatgtaaaaagaagcaggtgtatgaaaagtttaatatgccaaatcttgtggaaatgatgctggaaaggct
# tagatgtttgcaagaagatgaactttcatctcttgctactatagttgcaacgtgtgggttgaacgctgctctagctgaagcggaaaacagcaaagtgc
# atgtttcagggtttgctgctgctgatagatcagaaatatctgtaggagacggaacagttaagggcgctgaggaacttccaagcctggataagtttcta
# gttaagcggttaacgagacttgaaagggaggtattagaagccaaaaatgctagaagtgaagctggggaaagaagtgaacaaagtcagaatgaatcttg
# tcataaagtgattcattcgggataccatacaaattcaagccatgatctggcaagtattcttaagaaaccatctgtttcaaaatttgagaaggaaattg
# aagaggccaagaacaactccgaaactttggtaagaaccaagtgtaaagctacagataattcgtctgaggttccaagcctggacaagtttttggtgaag
# cgattaacgagatttgaaagggaggttttagaagccaaaaaagccaggagtgaagctggggaaaaatgtgaaaagacacgagataaatctagtgataa
# agtggttcacgcagactaccacacagatacagtcaatgatctggcaagtattctcaagaagccttcttcaaaatttgagaaggaaattgaagaggcca
# agaacaactccgagacgttaaaaaacaagtgtaaagcttcaaatagcaatgtgcattcatttgaggttcctgacttaggcagtgtgttggttaagcac
# tcttcaaagcttgagaaagatattgaagaggctaagaggaagaatgaaaaacttagtgaaatagagggcaagaattcgaggagattgggtactgcagc
# aattggtcgaagaaagaaacatgaaatggatgttcctagtttagaagattatctggtgaaacatatgaccaaacttgaaaaggaaattcaagaagcaa
# aaaatagggaaaacactgctgaccctgatgccaatgtgtccgagactacctcattggtaggaaaagaaaatgttgaccacaatgtaaattcttgtaat
# ggagaacaaccatcaaacccagcagacacgttatcatttaaagttgaaaacaaagaagcagtggatagtctggacaagatactagtaaagccagttca
# tcgtctgcaaagacttaaaatgcaagaatcatcaacaagaagagactatcgtgcaccgaggactcaaagaaagtttgaagctaatagtgccacagata
# gcgaaggtttggacaagattttagtgaagcatgtttcaaagctcgaaaaagagaaaatgtcttttcatgcaaaggaagacaatttgctgaatgtaaag
# aaaagggacaccattggtaaacagttgcagaacaatgaaggaagtttggatcagattttggtgaaacacaagtcgagacttgagagagaaaagatggc
# tgatattcagccacaggatgatgatgatcagataagacattcaattactcggaaagctataagggagagggagttgcaagaagcttggggaggcttaa
# gcctcgggaactctatgcgtcctcatatgtctagacttcagagagacaaggcaagtgcattaacttcagctgcctggataaaagctgaagaagaggag
# aggaagggaaccgtggaggaggcgtga]
# protein sequence = [MKKIVLNKAIKEVQTKAMKESVQSSLVSLNKSGSQIRKPPHRKTSPLNWFPRKKVDSYLKRKIKMLQEVDGMNSTLDE
# TLGDANPHYCRVLREKIAVREAAQRALEARKAALVEASWCRILQASRIDCKEAEQLLIKAEKYSADAFEAATAIGVILYDIPDCSQKHYKIEKSPAKG
# EGPTTHTVRTSFETAFEVDKQVASAVKAALLKLANCPSMNKDEVKELLHRISQNPETDDNHQEVSEFSSECESDTASEATELEKEKERKCKKKQVYEK
# FNMPNLVEMMLERLRCLQEDELSSLATIVATCGLNAALAEAENSKVHVSGFAAADRSEISVGDGTVKGAEELPSLDKFLVKRLTRLEREVLEAKNARS
# EAGERSEQSQNESCHKVIHSGYHTNSSHDLASILKKPSVSKFEKEIEEAKNNSETLVRTKCKATDNSSEVPSLDKFLVKRLTRFEREVLEAKKARSEA
# GEKCEKTRDKSSDKVVHADYHTDTVNDLASILKKPSSKFEKEIEEAKNNSETLKNKCKASNSNVHSFEVPDLGSVLVKHSSKLEKDIEEAKRKNEKLS
# EIEGKNSRRLGTAAIGRRKKHEMDVPSLEDYLVKHMTKLEKEIQEAKNRENTADPDANVSETTSLVGKENVDHNVNSCNGEQPSNPADTLSFKVENKE
# AVDSLDKILVKPVHRLQRLKMQESSTRRDYRAPRTQRKFEANSATDSEGLDKILVKHVSKLEKEKMSFHAKEDNLLNVKKRDTIGKQLQNNEGSLDQI
# LVKHKSRLEREKMADIQPQDDDDQIRHSITRKAIRERELQEAWGGLSLGNSMRPHMSRLQRDKASALTSAAWIKAEEEERKGTVEEA]
# sequence of block unknown_B    33 [SQIRKPPHRK] 43
# sequence of block unknown_C    43 [TSPLNWFPRKK] 54
# sequence of block unknown_D    54 [VDSYLKRKIKMLQ] 67
# sequence of block unknown_E    96 [VREAAQRALEARKAALVEASWCRILQASRIDCKEAEQLLIKAEKYSADAFEAATAIGVILYDIPDCSQKHYKIEKSPAK] 175
# sequence of block unknown_F   176 [EGPTTHTVRTSFETAFEVDKQVASAVKAALLKLANCPSMN] 216
# sequence of block unknown_G   216 [KDEVKELLHRISQNP] 231
# sequence of block unknown_I   263 [RKCKKKQVYEKFNM] 277
# sequence of block unknown_J   277 [PNLVEMMLERLRCLQEDELSSLATIVATCGLNAALAEA] 315
# sequence of block unknown_K   316 [NSKVHVSGFAAADR] 330
# sequence of block unknown_L   426 [TLVRTKCKATDNSSEVPSLDKFLVKRLTRFEREVLEAKKARSEAGEK] 473
# sequence of block unknown_M   482 [DKVVHADYHTDTVNDLASILKKP] 505
# sequence of block unknown_N   505 [SSKFEKEIEEAKNNSETL] 523
# sequence of block unknown_S   593 [PSLEDYLVKHMTKLEKEIQEAKNREN] 619
# sequence of block unknown_T   706 [ANSATDSEGLDKILVKHVSKLEKEKMSFHAKEDN] 740
# sequence of block unknown_U   751 [KQLQNNEGS] 760
# sequence of block unknown_V   765 [VKHKSRLEREKMADI] 780
# end gene g2
###
# start gene g3
scaffold330	AUGUSTUS	gene	129888	135320	0.02	+	.	g3
scaffold330	AUGUSTUS	transcript	129888	135320	0.02	+	.	g3.t1
scaffold330	AUGUSTUS	tss	129888	129888	.	+	.	transcript_id "g3.t1"; gene_id "g3";
scaffold330	AUGUSTUS	exon	129888	130016	.	+	.	transcript_id "g3.t1"; gene_id "g3";
scaffold330	AUGUSTUS	start_codon	129938	129940	.	+	0	transcript_id "g3.t1"; gene_id "g3";
scaffold330	AUGUSTUS	intron	130017	130232	1	+	.	transcript_id "g3.t1"; gene_id "g3";
scaffold330	AUGUSTUS	intron	130366	130470	1	+	.	transcript_id "g3.t1"; gene_id "g3";
scaffold330	AUGUSTUS	intron	130543	130818	0.67	+	.	transcript_id "g3.t1"; gene_id "g3";
scaffold330	AUGUSTUS	intron	130963	131065	0.96	+	.	transcript_id "g3.t1"; gene_id "g3";
scaffold330	AUGUSTUS	intron	131138	131262	1	+	.	transcript_id "g3.t1"; gene_id "g3";
scaffold330	AUGUSTUS	intron	131335	131967	0.25	+	.	transcript_id "g3.t1"; gene_id "g3";
scaffold330	AUGUSTUS	CDS	129938	130016	1	+	0	transcript_id "g3.t1"; gene_id "g3";
scaffold330	AUGUSTUS	CDS	130233	130365	1	+	2	transcript_id "g3.t1"; gene_id "g3";
scaffold330	AUGUSTUS	exon	130233	130365	.	+	.	transcript_id "g3.t1"; gene_id "g3";
scaffold330	AUGUSTUS	CDS	130471	130542	0.67	+	1	transcript_id "g3.t1"; gene_id "g3";
scaffold330	AUGUSTUS	exon	130471	130542	.	+	.	transcript_id "g3.t1"; gene_id "g3";
scaffold330	AUGUSTUS	CDS	130819	130962	0.96	+	1	transcript_id "g3.t1"; gene_id "g3";
scaffold330	AUGUSTUS	exon	130819	130962	.	+	.	transcript_id "g3.t1"; gene_id "g3";
scaffold330	AUGUSTUS	CDS	131066	131137	1	+	1	transcript_id "g3.t1"; gene_id "g3";
scaffold330	AUGUSTUS	exon	131066	131137	.	+	.	transcript_id "g3.t1"; gene_id "g3";
scaffold330	AUGUSTUS	CDS	131263	131334	0.77	+	1	transcript_id "g3.t1"; gene_id "g3";
scaffold330	AUGUSTUS	exon	131263	131334	.	+	.	transcript_id "g3.t1"; gene_id "g3";
scaffold330	AUGUSTUS	CDS	131968	132049	0.29	+	1	transcript_id "g3.t1"; gene_id "g3";
scaffold330	AUGUSTUS	exon	131968	132070	.	+	.	transcript_id "g3.t1"; gene_id "g3";
scaffold330	AUGUSTUS	stop_codon	132047	132049	.	+	0	transcript_id "g3.t1"; gene_id "g3";
scaffold330	AUGUSTUS	exon	135029	135320	.	+	.	transcript_id "g3.t1"; gene_id "g3";
scaffold330	AUGUSTUS	tts	135320	135320	.	+	.	transcript_id "g3.t1"; gene_id "g3";
# coding sequence = [atggcttttccttcctcatttctcttcttcttccaaatcattctttgtattccctctgccttctccacaaattctgaag
# ggactgctttgcattctttgagaaccaaactatctgacccaaaaaatgttctacaaagctgggaccctacacttgtaaatccttgtacatggtttcat
# gttacctgtgactcagataataatgttattcgcctggatttgggcaattctaatatttctggaacattaggaccagagcttggtgaactcaagaatct
# acagtatctggaactttatagtaataacttagaaggggaaatcccaaaggaatttggtgatctggaaaatcttattagcatggacctttatggcaaca
# aatttgaaggcaacattcccaagtcttttgctaaactaaagtctcttagatttttacggttaaacgacaacaaactaactggttcgattccaagggaa
# cttacgacactccccaaccttaaagtatttgatgtttctaacaacaatctttgtggaacaatccctgctgatggaccctttggaagctttcctatgga
# aggttttgcacacaacagactcaatggacctgaactgaaaggactagtgccctatgactttggatgcaaagaagttgaagtatag]
# protein sequence = [MAFPSSFLFFFQIILCIPSAFSTNSEGTALHSLRTKLSDPKNVLQSWDPTLVNPCTWFHVTCDSDNNVIRLDLGNSNI
# SGTLGPELGELKNLQYLELYSNNLEGEIPKEFGDLENLISMDLYGNKFEGNIPKSFAKLKSLRFLRLNDNKLTGSIPRELTTLPNLKVFDVSNNNLCG
# TIPADGPFGSFPMEGFAHNRLNGPELKGLVPYDFGCKEVEV]
# end gene g3
###
# start gene g4
scaffold330	AUGUSTUS	gene	136068	137545	0.02	+	.	g4
scaffold330	AUGUSTUS	transcript	136068	137545	0.02	+	.	g4.t1
scaffold330	AUGUSTUS	tss	136068	136068	.	+	.	transcript_id "g4.t1"; gene_id "g4";
scaffold330	AUGUSTUS	exon	136068	136385	.	+	.	transcript_id "g4.t1"; gene_id "g4";
scaffold330	AUGUSTUS	start_codon	136157	136159	.	+	0	transcript_id "g4.t1"; gene_id "g4";
scaffold330	AUGUSTUS	intron	136386	137009	0.96	+	.	transcript_id "g4.t1"; gene_id "g4";
scaffold330	AUGUSTUS	intron	137135	137276	0.5	+	.	transcript_id "g4.t1"; gene_id "g4";
scaffold330	AUGUSTUS	CDS	136157	136385	0.89	+	0	transcript_id "g4.t1"; gene_id "g4";
scaffold330	AUGUSTUS	CDS	137010	137134	0.77	+	2	transcript_id "g4.t1"; gene_id "g4";
scaffold330	AUGUSTUS	exon	137010	137134	.	+	.	transcript_id "g4.t1"; gene_id "g4";
scaffold330	AUGUSTUS	CDS	137277	137282	0.5	+	0	transcript_id "g4.t1"; gene_id "g4";
scaffold330	AUGUSTUS	exon	137277	137545	.	+	.	transcript_id "g4.t1"; gene_id "g4";
scaffold330	AUGUSTUS	stop_codon	137280	137282	.	+	0	transcript_id "g4.t1"; gene_id "g4";
scaffold330	AUGUSTUS	tts	137545	137545	.	+	.	transcript_id "g4.t1"; gene_id "g4";
# coding sequence = [atgattgctgggtcattgttggagcagtatgatctcacacgaacattgaggatggctggttatggagcgctaattgttg
# gaccttcactgcatttctggttcaatttcctgtcgaggtgctttccaaaacgtgatgtcattacaacattcaaaaaaatagctttgggacaaacagtt
# tatggccctgcaattaactctgttttcttctccatgaatgctgtagcacaaggtgaaagtagttcagagattgttgcccgactcaagcgcgacttggt
# tcccaccattgtcagtggtcttatgtactggccaatatgtgatttcattacattcaagtttgttcctgttcatttacagatttaa]
# protein sequence = [MIAGSLLEQYDLTRTLRMAGYGALIVGPSLHFWFNFLSRCFPKRDVITTFKKIALGQTVYGPAINSVFFSMNAVAQGE
# SSSEIVARLKRDLVPTIVSGLMYWPICDFITFKFVPVHLQI]
# end gene g4
###
# start gene g5
scaffold330	AUGUSTUS	gene	138228	139557	0.18	+	.	g5
scaffold330	AUGUSTUS	transcript	138228	139557	0.18	+	.	g5.t1
scaffold330	AUGUSTUS	tss	138228	138228	.	+	.	transcript_id "g5.t1"; gene_id "g5";
scaffold330	AUGUSTUS	exon	138228	138980	.	+	.	transcript_id "g5.t1"; gene_id "g5";
scaffold330	AUGUSTUS	start_codon	138285	138287	.	+	0	transcript_id "g5.t1"; gene_id "g5";
scaffold330	AUGUSTUS	intron	138981	139069	0.45	+	.	transcript_id "g5.t1"; gene_id "g5";
scaffold330	AUGUSTUS	CDS	138285	138980	0.93	+	0	transcript_id "g5.t1"; gene_id "g5";
scaffold330	AUGUSTUS	CDS	139070	139345	0.45	+	0	transcript_id "g5.t1"; gene_id "g5";
scaffold330	AUGUSTUS	exon	139070	139557	.	+	.	transcript_id "g5.t1"; gene_id "g5";
scaffold330	AUGUSTUS	stop_codon	139343	139345	.	+	0	transcript_id "g5.t1"; gene_id "g5";
scaffold330	AUGUSTUS	tts	139557	139557	.	+	.	transcript_id "g5.t1"; gene_id "g5";
# coding sequence = [atgataagcttagggaagctggggcaattgcccctacttgcagctgttttggcaatttgcttagcagccagcactgttt
# ttgctgattactcctatggatatacttcccccacaccttcttacagctctaacaagtactacaaatcaccatctccatctaagtatcatgtgcctact
# ccttactacaagaaacctgttgaatattctccatcacacaaatactacaaagcacctgtaccttccaagcacaattactacaagtctccatcgcccgt
# aaaatattacaaatcgcctacttcttcaaagcattactacaagtcgccaattgcaaagaagtattataagtcacatactccttcgaagcattactaca
# agtacccagttccatcaaagcattactacaagtcgccatcgccagtaaagtattactacaaatcaccatcaccggttaagcactactacaagtcccca
# actccttcaaagtactacaagtcaccaagtccttcaaagtactactataagtcgtcaactccagtagagtactacaagtcaccaactccttcaaagca
# ttactacaagtcaccagcgccggtaaagaactattacaagtctccaactcccgcaaagcactcctacaagtccccaactcctaaatactacaacgcac
# catcaccaacgaaatattacaagtcaccagaatcaccaattaattacaagtctccacctccaccctactatgaatctccaccacctccaccaaagacc
# tatgaacaaccaccatcatactactcacctccaccacctacgaagtacgagccatcaaccacctatgcttcacctccaccaccaatgaaatacgaaga
# acaaacacccacctatgcctcacctccaccacctacgaagtacgatccatcaaccacctatggttcacctccacctccatcaccatctcctacaccaa
# cctacaactaa]
# protein sequence = [MISLGKLGQLPLLAAVLAICLAASTVFADYSYGYTSPTPSYSSNKYYKSPSPSKYHVPTPYYKKPVEYSPSHKYYKAP
# VPSKHNYYKSPSPVKYYKSPTSSKHYYKSPIAKKYYKSHTPSKHYYKYPVPSKHYYKSPSPVKYYYKSPSPVKHYYKSPTPSKYYKSPSPSKYYYKSS
# TPVEYYKSPTPSKHYYKSPAPVKNYYKSPTPAKHSYKSPTPKYYNAPSPTKYYKSPESPINYKSPPPPYYESPPPPPKTYEQPPSYYSPPPPTKYEPS
# TTYASPPPPMKYEEQTPTYASPPPPTKYDPSTTYGSPPPPSPSPTPTYN]
# end gene g5
###
# start gene g6
scaffold330	AUGUSTUS	gene	141436	145063	0.03	-	.	g6
scaffold330	AUGUSTUS	transcript	141436	145063	0.03	-	.	g6.t1
scaffold330	AUGUSTUS	tts	141436	141436	.	-	.	transcript_id "g6.t1"; gene_id "g6";
scaffold330	AUGUSTUS	exon	141436	142518	.	-	.	transcript_id "g6.t1"; gene_id "g6";
scaffold330	AUGUSTUS	stop_codon	142420	142422	.	-	0	transcript_id "g6.t1"; gene_id "g6";
scaffold330	AUGUSTUS	intron	142519	143087	0.14	-	.	transcript_id "g6.t1"; gene_id "g6";
scaffold330	AUGUSTUS	CDS	142420	142518	0.13	-	0	transcript_id "g6.t1"; gene_id "g6";
scaffold330	AUGUSTUS	CDS	143088	144125	0.19	-	0	transcript_id "g6.t1"; gene_id "g6";
scaffold330	AUGUSTUS	exon	143088	144140	.	-	.	transcript_id "g6.t1"; gene_id "g6";
scaffold330	AUGUSTUS	start_codon	144123	144125	.	-	0	transcript_id "g6.t1"; gene_id "g6";
scaffold330	AUGUSTUS	exon	144997	145063	.	-	.	transcript_id "g6.t1"; gene_id "g6";
scaffold330	AUGUSTUS	tss	145063	145063	.	-	.	transcript_id "g6.t1"; gene_id "g6";
# coding sequence = [atggtgaccaaccaccattatactcgagtggatacgttggagctgagggatgtaatctataggaagattgggcagcaga
# gagctgaaaagtactttgatgagcttagtagatttttcagttcaaagttgagcaaggttgacttcgataagtcgtgcattcgaactattgggagagag
# aatattcacctacataatcgtctccttctatccatagtgaaaaatgcttctttgggtaaggttccaccaccaaggcctaaaaaagctgaagaatctct
# cagcattaaagttgggaacggttaccaaagaagttgtctacaatcgctctatggtgatgcatttccctcatcacctcgcaaaaccaggtctccagtta
# gtagggacagaaggttgcgggaccgtccaagtcctcttggaccacttgggaaaagtcctgttacgtgtgaagaagcagcgcctagggtacaagaacag
# caaagtgccacagaattgcattctcttggtagcagacctccagttgaagttgcatcagtagaagatggggaagaagttgaacaatttgttggaagtcc
# aggaattcaaagcagaagccttgtcactgctcctcttggaatttctgtgaatgtaggtggtgctcgaaaaactctccatagtggatctgtgtacaact
# ttcgtctcgagacttttcaaagctgtagagaattgcctgagagtagatcgttaagaagtcgtttggagcggaagttagagtcggaggggcttggcata
# acattggactgtgctaacctgttaaataatagcttagatgcatttttgaaaaggctgattgaaccttgcataggactggctggatcccgacatacaaa
# tgaacgtgtcagatattgtaatggtcaaacactgcctggatggtatggacaatatcctggaaattatacaaaaagacaaacaagatcctcatatggta
# ggatgttggatttccgagtggcagtggagactaatcctcatatacttgggggagattggtccatgctacttgagaagtgcgttcctactgtagagaag
# aatatagtgagatatgcacttcctggtagcttcaagcttcaggtgacatatgctttcattattggctgcaaaatgtag]
# protein sequence = [MVTNHHYTRVDTLELRDVIYRKIGQQRAEKYFDELSRFFSSKLSKVDFDKSCIRTIGRENIHLHNRLLLSIVKNASLG
# KVPPPRPKKAEESLSIKVGNGYQRSCLQSLYGDAFPSSPRKTRSPVSRDRRLRDRPSPLGPLGKSPVTCEEAAPRVQEQQSATELHSLGSRPPVEVAS
# VEDGEEVEQFVGSPGIQSRSLVTAPLGISVNVGGARKTLHSGSVYNFRLETFQSCRELPESRSLRSRLERKLESEGLGITLDCANLLNNSLDAFLKRL
# IEPCIGLAGSRHTNERVRYCNGQTLPGWYGQYPGNYTKRQTRSSYGRMLDFRVAVETNPHILGGDWSMLLEKCVPTVEKNIVRYALPGSFKLQVTYAF
# IIGCKM]
# end gene g6
###
# command line:
# augustus --codingseq=1 --proteinprofile=/home/pgsb/tetiana.nosenko/lineages/embryophyta_odb9/prfl/EOG093603UW.prfl --predictionStart=107303 --predictionEnd=146937 --species=arabidopsis ./tmp/scaffold330Schil_BUSCO_geno_206160443_.temp
```
