## Supplementary material for "The *de novo* reference genome and transcriptome assemblies of the wild tomato species *Solanum chilense*": EOG093603VH.out.1

```
# Please cite: Mario Stanke, Mark Diekhans, Robert Baertsch, David Haussler (2008),
# Using native and syntenically mapped cDNA alignments to improve de novo gene finding
# Bioinformatics 24: 637-644, doi 10.1093/bioinformatics/btn013
# No extrinsic information on sequences given.
# Using protein profile unknown
# --[3..20]--> unknown_A (68) <--[0..34]--> unknown_B (49) <--[0..2]--> unknown_C (70) <--[0..2]--> unknown_D (38) <--[4..15]--> unknown_E (41) <--[0..4]--> unknown_F (34) <--[0..1]--> unknown_G (59) <--[0..1]--> unknown_H (11) <--[0..63]--> unknown_I (11) <--[0..6]--> unknown_J (23) <--[2..5]--> unknown_K (40) <--[12..21]--> unknown_L (119) <--[8..23]--> unknown_N (37) <--[1..2]--> unknown_O (8) <--[1..3]--> unknown_P (37) <--[0..3]--> unknown_Q (24) <--[0..1]--> unknown_R (29) <--[8..11]--> unknown_S (14) <--[12..22]--> unknown_U (19) <--[0..5]--> unknown_V (23) <--[3..11]--> unknown_W (26) <--[13..21]--> unknown_Y (17) <--[1..5]--> unknown_Z (54) <--[0..6]--
# arabidopsis version. Using default transition matrix.
# We have hints for 0 sequences and for 0 of the sequences in the input set.
#
# ----- prediction on sequence number 1 (length = 46594, name = scaffold478) -----
#
# Constraints/Hints:
# (none)
# Predicted genes for sequence number 1 on both strands
# start gene g1
scaffold478	AUGUSTUS	gene	93394	103896	0.04	-	.	g1
scaffold478	AUGUSTUS	transcript	93394	103896	0.04	-	.	g1.t1
scaffold478	AUGUSTUS	tts	93394	93394	.	-	.	transcript_id "g1.t1"; gene_id "g1";
scaffold478	AUGUSTUS	exon	93394	94639	.	-	.	transcript_id "g1.t1"; gene_id "g1";
scaffold478	AUGUSTUS	stop_codon	94011	94013	.	-	0	transcript_id "g1.t1"; gene_id "g1";
scaffold478	AUGUSTUS	intron	94640	95038	0.91	-	.	transcript_id "g1.t1"; gene_id "g1";
scaffold478	AUGUSTUS	intron	95208	95297	1	-	.	transcript_id "g1.t1"; gene_id "g1";
scaffold478	AUGUSTUS	intron	97014	97511	0.86	-	.	transcript_id "g1.t1"; gene_id "g1";
scaffold478	AUGUSTUS	intron	97592	98007	0.94	-	.	transcript_id "g1.t1"; gene_id "g1";
scaffold478	AUGUSTUS	CDS	94011	94639	0.91	-	2	transcript_id "g1.t1"; gene_id "g1";
scaffold478	AUGUSTUS	CDS	95039	95207	0.91	-	0	transcript_id "g1.t1"; gene_id "g1";
scaffold478	AUGUSTUS	exon	95039	95207	.	-	.	transcript_id "g1.t1"; gene_id "g1";
scaffold478	AUGUSTUS	CDS	95298	97013	0.98	-	0	transcript_id "g1.t1"; gene_id "g1";
scaffold478	AUGUSTUS	exon	95298	97013	.	-	.	transcript_id "g1.t1"; gene_id "g1";
scaffold478	AUGUSTUS	CDS	97512	97591	1	-	2	transcript_id "g1.t1"; gene_id "g1";
scaffold478	AUGUSTUS	exon	97512	97591	.	-	.	transcript_id "g1.t1"; gene_id "g1";
scaffold478	AUGUSTUS	CDS	98008	98086	0.94	-	0	transcript_id "g1.t1"; gene_id "g1";
scaffold478	AUGUSTUS	exon	98008	98152	.	-	.	transcript_id "g1.t1"; gene_id "g1";
scaffold478	AUGUSTUS	start_codon	98084	98086	.	-	0	transcript_id "g1.t1"; gene_id "g1";
scaffold478	AUGUSTUS	exon	103792	103896	.	-	.	transcript_id "g1.t1"; gene_id "g1";
scaffold478	AUGUSTUS	tss	103896	103896	.	-	.	transcript_id "g1.t1"; gene_id "g1";
# coding sequence = [atgagaagcttgttggatctcattgattttgatcaaggagggatggcaaggaagtttctttcacaaaaaagacatggtg
# gtgtcgatactcctagaaatagcttggagcttcctgttgaagcgtctcaatggttctatgctggaggggacaaagcacagtgcgcttatcagatgatt
# gattggcaagagaagaactgttacgggtacgaggctccaatgaagaaactgatcagtgaagaaatagctagaagaccaaacacaggacataatgcacc
# tagtgtggtggcacgtctaatgggagttgatacgttaccgttagatacaagaccattaccaaagcatgtagagaaaaagaatgaaatgaaggatggga
# acccttctaaagaggaatggttgagaaaggtttccattgatcatgcaacccagtcctccagacagaaaatctcaattccctttaaccatgatgaatca
# tgtgactctgaccgacagattgatagccgaaaaccaaacaaatataaacctcgtgaacatcctcaggaggaggaactacagaagttcaaaaaagattt
# tgaagcatggcaagcagcaaggttcaaggaatgttcgaagtttgttgaacatggcaccagtccaagtcaatggttagcacagcaaagcctgaacaagg
# aaaagttgactctttatgcaaattcaatgagaaccgcagcttctgagaaacctacagagcttagagggcatacagtagcagtgaatccctgggaaaga
# ggccttttgaagcatcagaaaaatataaatgaatttcctgcacctgcacaaaataagacctactgtgttaaggaagttattccgaaccccgattttca
# gaatcatcctctgacaaattcttatcgccgacctgatgttgctccagctcctacaaagatagtaattctgaggcctggtcctgaaaggatagtgacta
# acgaaaattcgtgggccagttctccgggcatttctgaagataggggtagcatagaagaatttcttgaggaggtcaaggaaagactgaactgtgaattg
# caaggaacgaattcaaagaggagcactactgtgaggggaggagggattgagaccccttatagtgaaaggtcaccagatgcgaagcaaatagctcaatc
# tattgcaaaacatgctagggagagtgttactagggactttgaaacaacattatctcgatcagaatccaccaggtcttatagaagtgatattcattcca
# atggggagagttctcctgagtttgtcaatagagatacaaggaagtttttgacagaaaggttcaggaatgtcctcaagcaagaaacatctcatggcgta
# cacaggcttgctcgtggaagctctagatcgatggaactgaataatgaaacgtgcagctctgaagaaatgaggtatacttctaatacgggagataaagc
# aacaaatctggacaatatgaaaggtgaattaaacatgcacaacagatctttcagacgggaccatggcaatgacatgcttgagcaggaactatctcctc
# ggagcctaattagatctttgtccgctcctgtgtccgcaacatcatttggaaagctcctcctagaggaccgtcatatgctgacaggggcccatattaga
# agacagcatgaagctattgagaaggtcacaatgaatgtcaagaaacggcaaaaagagaaattcaaccttaggcgaaaggtttccagctttagttatag
# tttcatacttaagggcaagctctttggtaggaaagttcattcttgggaagaaccacatggacaaacatacaatctcatgaaagattttccaagcccac
# caactggaacaccgaatttttatgaaagacatgaaaatcctactgaagttccaccaagtcctgcatctgtatgcagcagcatcaatgaagaatattgg
# agacaaacagactatctcaccccatcaacaacttctgatgtacctgcactggatgatagtgagatgccccgtgttttcagagatatcagctctaatct
# gaacgagttaaggaagcaactgaatcaactagatacttatgactctgaggagaccatgatcgatgagcaggcagttgaagaggagatgttggagattg
# aagaccaagccgaggcatacattagggaactgctcattgcttctggtctatatgatggttcacgtgataaatatatatcaagatgggatccacttgga
# aagcctatcagcaaccaagtttttgaagaagtagaagagtcttacaaacaactgacaaaggatgaagaagggtatactaaggatcaactacagaaaat
# aaatcacaagttattgtgtgacatgctgaatgaagcacttccaagtatacttggagtaccttccacaatgtctaggttcatgaaacatgctgtcggtc
# caatgccacgacctcctcagggaaagaagttattggaacgtgcatgggaaattgtcggtgtttatgttcaccctccctgggatagagcatttcaatcc
# cttgacaatatagtagccagggacttgagttccaccccttggtctggattgatcgacgaagatgttaatgctctaggtaaagacatggaatgccagat
# tattggtgatcttattcaagaaatgatcaaggatatgttgtcataa]
# protein sequence = [MRSLLDLIDFDQGGMARKFLSQKRHGGVDTPRNSLELPVEASQWFYAGGDKAQCAYQMIDWQEKNCYGYEAPMKKLIS
# EEIARRPNTGHNAPSVVARLMGVDTLPLDTRPLPKHVEKKNEMKDGNPSKEEWLRKVSIDHATQSSRQKISIPFNHDESCDSDRQIDSRKPNKYKPRE
# HPQEEELQKFKKDFEAWQAARFKECSKFVEHGTSPSQWLAQQSLNKEKLTLYANSMRTAASEKPTELRGHTVAVNPWERGLLKHQKNINEFPAPAQNK
# TYCVKEVIPNPDFQNHPLTNSYRRPDVAPAPTKIVILRPGPERIVTNENSWASSPGISEDRGSIEEFLEEVKERLNCELQGTNSKRSTTVRGGGIETP
# YSERSPDAKQIAQSIAKHARESVTRDFETTLSRSESTRSYRSDIHSNGESSPEFVNRDTRKFLTERFRNVLKQETSHGVHRLARGSSRSMELNNETCS
# SEEMRYTSNTGDKATNLDNMKGELNMHNRSFRRDHGNDMLEQELSPRSLIRSLSAPVSATSFGKLLLEDRHMLTGAHIRRQHEAIEKVTMNVKKRQKE
# KFNLRRKVSSFSYSFILKGKLFGRKVHSWEEPHGQTYNLMKDFPSPPTGTPNFYERHENPTEVPPSPASVCSSINEEYWRQTDYLTPSTTSDVPALDD
# SEMPRVFRDISSNLNELRKQLNQLDTYDSEETMIDEQAVEEEMLEIEDQAEAYIRELLIASGLYDGSRDKYISRWDPLGKPISNQVFEEVEESYKQLT
# KDEEGYTKDQLQKINHKLLCDMLNEALPSILGVPSTMSRFMKHAVGPMPRPPQGKKLLERAWEIVGVYVHPPWDRAFQSLDNIVARDLSSTPWSGLID
# EDVNALGKDMECQIIGDLIQEMIKDMLS]
# end gene g1
###
# start gene g2
scaffold478	AUGUSTUS	gene	107851	123597	0.01	+	.	g2
scaffold478	AUGUSTUS	transcript	107851	123597	0.01	+	.	g2.t1
scaffold478	AUGUSTUS	tss	107851	107851	.	+	.	transcript_id "g2.t1"; gene_id "g2";
scaffold478	AUGUSTUS	exon	107851	108385	.	+	.	transcript_id "g2.t1"; gene_id "g2";
scaffold478	AUGUSTUS	start_codon	108338	108340	.	+	0	transcript_id "g2.t1"; gene_id "g2";
scaffold478	AUGUSTUS	intron	108386	109564	0.3	+	.	transcript_id "g2.t1"; gene_id "g2";
scaffold478	AUGUSTUS	intron	109696	114255	0.01	+	.	transcript_id "g2.t1"; gene_id "g2";
scaffold478	AUGUSTUS	intron	114341	114713	0.9	+	.	transcript_id "g2.t1"; gene_id "g2";
scaffold478	AUGUSTUS	intron	114806	114889	1	+	.	transcript_id "g2.t1"; gene_id "g2";
scaffold478	AUGUSTUS	intron	114994	115412	0.82	+	.	transcript_id "g2.t1"; gene_id "g2";
scaffold478	AUGUSTUS	intron	115486	116211	0.67	+	.	transcript_id "g2.t1"; gene_id "g2";
scaffold478	AUGUSTUS	intron	116615	116969	1	+	.	transcript_id "g2.t1"; gene_id "g2";
scaffold478	AUGUSTUS	intron	117294	117383	1	+	.	transcript_id "g2.t1"; gene_id "g2";
scaffold478	AUGUSTUS	intron	117579	117887	0.8	+	.	transcript_id "g2.t1"; gene_id "g2";
scaffold478	AUGUSTUS	intron	117984	118066	1	+	.	transcript_id "g2.t1"; gene_id "g2";
scaffold478	AUGUSTUS	intron	118131	118305	0.64	+	.	transcript_id "g2.t1"; gene_id "g2";
scaffold478	AUGUSTUS	intron	118428	118901	0.19	+	.	transcript_id "g2.t1"; gene_id "g2";
scaffold478	AUGUSTUS	intron	119149	119258	1	+	.	transcript_id "g2.t1"; gene_id "g2";
scaffold478	AUGUSTUS	intron	119411	119499	1	+	.	transcript_id "g2.t1"; gene_id "g2";
scaffold478	AUGUSTUS	intron	119622	120783	0.01	+	.	transcript_id "g2.t1"; gene_id "g2";
scaffold478	AUGUSTUS	intron	120908	121000	1	+	.	transcript_id "g2.t1"; gene_id "g2";
scaffold478	AUGUSTUS	intron	121060	121240	0.96	+	.	transcript_id "g2.t1"; gene_id "g2";
scaffold478	AUGUSTUS	intron	121335	121413	1	+	.	transcript_id "g2.t1"; gene_id "g2";
scaffold478	AUGUSTUS	intron	121604	121932	0.56	+	.	transcript_id "g2.t1"; gene_id "g2";
scaffold478	AUGUSTUS	intron	122035	122375	1	+	.	transcript_id "g2.t1"; gene_id "g2";
scaffold478	AUGUSTUS	intron	122495	122782	1	+	.	transcript_id "g2.t1"; gene_id "g2";
scaffold478	AUGUSTUS	intron	122843	123035	1	+	.	transcript_id "g2.t1"; gene_id "g2";
scaffold478	AUGUSTUS	CDS	108338	108385	0.25	+	0	transcript_id "g2.t1"; gene_id "g2";
scaffold478	AUGUSTUS	CDS	109565	109695	0.28	+	0	transcript_id "g2.t1"; gene_id "g2";
scaffold478	AUGUSTUS	exon	109565	109695	.	+	.	transcript_id "g2.t1"; gene_id "g2";
scaffold478	AUGUSTUS	CDS	114256	114340	0.54	+	1	transcript_id "g2.t1"; gene_id "g2";
scaffold478	AUGUSTUS	exon	114256	114340	.	+	.	transcript_id "g2.t1"; gene_id "g2";
scaffold478	AUGUSTUS	CDS	114714	114805	0.99	+	0	transcript_id "g2.t1"; gene_id "g2";
scaffold478	AUGUSTUS	exon	114714	114805	.	+	.	transcript_id "g2.t1"; gene_id "g2";
scaffold478	AUGUSTUS	CDS	114890	114993	0.89	+	1	transcript_id "g2.t1"; gene_id "g2";
scaffold478	AUGUSTUS	exon	114890	114993	.	+	.	transcript_id "g2.t1"; gene_id "g2";
scaffold478	AUGUSTUS	CDS	115413	115485	0.93	+	2	transcript_id "g2.t1"; gene_id "g2";
scaffold478	AUGUSTUS	exon	115413	115485	.	+	.	transcript_id "g2.t1"; gene_id "g2";
scaffold478	AUGUSTUS	CDS	116212	116614	1	+	1	transcript_id "g2.t1"; gene_id "g2";
scaffold478	AUGUSTUS	exon	116212	116614	.	+	.	transcript_id "g2.t1"; gene_id "g2";
scaffold478	AUGUSTUS	CDS	116970	117293	0.94	+	0	transcript_id "g2.t1"; gene_id "g2";
scaffold478	AUGUSTUS	exon	116970	117293	.	+	.	transcript_id "g2.t1"; gene_id "g2";
scaffold478	AUGUSTUS	CDS	117384	117578	1	+	0	transcript_id "g2.t1"; gene_id "g2";
scaffold478	AUGUSTUS	exon	117384	117578	.	+	.	transcript_id "g2.t1"; gene_id "g2";
scaffold478	AUGUSTUS	CDS	117888	117983	1	+	0	transcript_id "g2.t1"; gene_id "g2";
scaffold478	AUGUSTUS	exon	117888	117983	.	+	.	transcript_id "g2.t1"; gene_id "g2";
scaffold478	AUGUSTUS	CDS	118067	118130	1	+	0	transcript_id "g2.t1"; gene_id "g2";
scaffold478	AUGUSTUS	exon	118067	118130	.	+	.	transcript_id "g2.t1"; gene_id "g2";
scaffold478	AUGUSTUS	CDS	118306	118427	0.66	+	2	transcript_id "g2.t1"; gene_id "g2";
scaffold478	AUGUSTUS	exon	118306	118427	.	+	.	transcript_id "g2.t1"; gene_id "g2";
scaffold478	AUGUSTUS	CDS	118902	119148	0.92	+	0	transcript_id "g2.t1"; gene_id "g2";
scaffold478	AUGUSTUS	exon	118902	119148	.	+	.	transcript_id "g2.t1"; gene_id "g2";
scaffold478	AUGUSTUS	CDS	119259	119410	1	+	2	transcript_id "g2.t1"; gene_id "g2";
scaffold478	AUGUSTUS	exon	119259	119410	.	+	.	transcript_id "g2.t1"; gene_id "g2";
scaffold478	AUGUSTUS	CDS	119500	119621	1	+	0	transcript_id "g2.t1"; gene_id "g2";
scaffold478	AUGUSTUS	exon	119500	119621	.	+	.	transcript_id "g2.t1"; gene_id "g2";
scaffold478	AUGUSTUS	CDS	120784	120907	1	+	1	transcript_id "g2.t1"; gene_id "g2";
scaffold478	AUGUSTUS	exon	120784	120907	.	+	.	transcript_id "g2.t1"; gene_id "g2";
scaffold478	AUGUSTUS	CDS	121001	121059	1	+	0	transcript_id "g2.t1"; gene_id "g2";
scaffold478	AUGUSTUS	exon	121001	121059	.	+	.	transcript_id "g2.t1"; gene_id "g2";
scaffold478	AUGUSTUS	CDS	121241	121334	0.96	+	1	transcript_id "g2.t1"; gene_id "g2";
scaffold478	AUGUSTUS	exon	121241	121334	.	+	.	transcript_id "g2.t1"; gene_id "g2";
scaffold478	AUGUSTUS	CDS	121414	121603	1	+	0	transcript_id "g2.t1"; gene_id "g2";
scaffold478	AUGUSTUS	exon	121414	121603	.	+	.	transcript_id "g2.t1"; gene_id "g2";
scaffold478	AUGUSTUS	CDS	121933	122034	0.57	+	2	transcript_id "g2.t1"; gene_id "g2";
scaffold478	AUGUSTUS	exon	121933	122034	.	+	.	transcript_id "g2.t1"; gene_id "g2";
scaffold478	AUGUSTUS	CDS	122376	122494	1	+	2	transcript_id "g2.t1"; gene_id "g2";
scaffold478	AUGUSTUS	exon	122376	122494	.	+	.	transcript_id "g2.t1"; gene_id "g2";
scaffold478	AUGUSTUS	CDS	122783	122842	1	+	0	transcript_id "g2.t1"; gene_id "g2";
scaffold478	AUGUSTUS	exon	122783	122842	.	+	.	transcript_id "g2.t1"; gene_id "g2";
scaffold478	AUGUSTUS	CDS	123036	123140	1	+	0	transcript_id "g2.t1"; gene_id "g2";
scaffold478	AUGUSTUS	exon	123036	123597	.	+	.	transcript_id "g2.t1"; gene_id "g2";
scaffold478	AUGUSTUS	stop_codon	123138	123140	.	+	0	transcript_id "g2.t1"; gene_id "g2";
scaffold478	AUGUSTUS	tts	123597	123597	.	+	.	transcript_id "g2.t1"; gene_id "g2";
scaffold478	AUGUSTUS	protein_match	109574	109695	5.28	+	0	target "unknown_A[1..41]"; target_start 19; transcript_id "g2.t1"; gene_id "g2";
scaffold478	AUGUSTUS	protein_match	114256	114337	6.21	+	1	target "unknown_A[41..68]"; target_start 19; transcript_id "g2.t1"; gene_id "g2";
scaffold478	AUGUSTUS	protein_match	114338	114340	1.6	+	0	target "unknown_B[1..1]"; target_start 87; transcript_id "g2.t1"; gene_id "g2";
scaffold478	AUGUSTUS	protein_match	114714	114805	6.01	+	2	target "unknown_B[2..32]"; target_start 86; transcript_id "g2.t1"; gene_id "g2";
scaffold478	AUGUSTUS	protein_match	114890	114941	5.14	+	1	target "unknown_B[32..49]"; target_start 87; transcript_id "g2.t1"; gene_id "g2";
scaffold478	AUGUSTUS	protein_match	114948	114993	5.3	+	0	target "unknown_C[1..16]"; target_start 138; transcript_id "g2.t1"; gene_id "g2";
scaffold478	AUGUSTUS	protein_match	115413	115485	4.31	+	1	target "unknown_C[16..40]"; target_start 137; transcript_id "g2.t1"; gene_id "g2";
scaffold478	AUGUSTUS	protein_match	116212	116302	5	+	1	target "unknown_C[40..70]"; target_start 138; transcript_id "g2.t1"; gene_id "g2";
scaffold478	AUGUSTUS	protein_match	116309	116422	6.12	+	0	target "unknown_D[1..38]"; target_start 210; transcript_id "g2.t1"; gene_id "g2";
scaffold478	AUGUSTUS	protein_match	116465	116587	6.11	+	0	target "unknown_E[1..41]"; target_start 262; transcript_id "g2.t1"; gene_id "g2";
scaffold478	AUGUSTUS	protein_match	116600	116614	5.82	+	0	target "unknown_F[1..5]"; target_start 307; transcript_id "g2.t1"; gene_id "g2";
scaffold478	AUGUSTUS	protein_match	116970	117056	6.14	+	0	target "unknown_F[6..34]"; target_start 307; transcript_id "g2.t1"; gene_id "g2";
scaffold478	AUGUSTUS	protein_match	117057	117233	4.89	+	0	target "unknown_G[1..59]"; target_start 341; transcript_id "g2.t1"; gene_id "g2";
scaffold478	AUGUSTUS	protein_match	117234	117266	5.41	+	0	target "unknown_H[1..11]"; target_start 400; transcript_id "g2.t1"; gene_id "g2";
scaffold478	AUGUSTUS	protein_match	117465	117497	3.65	+	0	target "unknown_I[1..11]"; target_start 447; transcript_id "g2.t1"; gene_id "g2";
scaffold478	AUGUSTUS	protein_match	117516	117578	4.79	+	0	target "unknown_J[1..21]"; target_start 464; transcript_id "g2.t1"; gene_id "g2";
scaffold478	AUGUSTUS	protein_match	117888	117893	4.03	+	0	target "unknown_J[22..23]"; target_start 464; transcript_id "g2.t1"; gene_id "g2";
scaffold478	AUGUSTUS	protein_match	117903	117983	4.54	+	0	target "unknown_K[1..27]"; target_start 490; transcript_id "g2.t1"; gene_id "g2";
scaffold478	AUGUSTUS	protein_match	118067	118105	4.18	+	0	target "unknown_K[28..40]"; target_start 490; transcript_id "g2.t1"; gene_id "g2";
scaffold478	AUGUSTUS	protein_match	118335	118427	4.85	+	0	target "unknown_L[1..31]"; target_start 548; transcript_id "g2.t1"; gene_id "g2";
scaffold478	AUGUSTUS	protein_match	118902	119148	5.23	+	2	target "unknown_L[32..114]"; target_start 547; transcript_id "g2.t1"; gene_id "g2";
scaffold478	AUGUSTUS	protein_match	119259	119275	2.04	+	2	target "unknown_L[114..119]"; target_start 548; transcript_id "g2.t1"; gene_id "g2";
scaffold478	AUGUSTUS	protein_match	119339	119410	5.98	+	0	target "unknown_N[1..24]"; target_start 688; transcript_id "g2.t1"; gene_id "g2";
scaffold478	AUGUSTUS	protein_match	119500	119538	6.39	+	0	target "unknown_N[25..37]"; target_start 688; transcript_id "g2.t1"; gene_id "g2";
scaffold478	AUGUSTUS	protein_match	119545	119568	9.34	+	0	target "unknown_O[1..8]"; target_start 727; transcript_id "g2.t1"; gene_id "g2";
scaffold478	AUGUSTUS	protein_match	119572	119621	5.9	+	0	target "unknown_P[1..17]"; target_start 736; transcript_id "g2.t1"; gene_id "g2";
scaffold478	AUGUSTUS	protein_match	120784	120844	5.07	+	1	target "unknown_P[17..37]"; target_start 736; transcript_id "g2.t1"; gene_id "g2";
scaffold478	AUGUSTUS	protein_match	120854	120907	4.28	+	0	target "unknown_Q[1..18]"; target_start 776; transcript_id "g2.t1"; gene_id "g2";
scaffold478	AUGUSTUS	protein_match	121001	121018	4.67	+	0	target "unknown_Q[19..24]"; target_start 776; transcript_id "g2.t1"; gene_id "g2";
scaffold478	AUGUSTUS	protein_match	121022	121059	5.41	+	0	target "unknown_R[1..13]"; target_start 801; transcript_id "g2.t1"; gene_id "g2";
scaffold478	AUGUSTUS	protein_match	121241	121289	2.98	+	1	target "unknown_R[13..29]"; target_start 801; transcript_id "g2.t1"; gene_id "g2";
scaffold478	AUGUSTUS	protein_match	121317	121334	6.95	+	0	target "unknown_S[1..6]"; target_start 839; transcript_id "g2.t1"; gene_id "g2";
scaffold478	AUGUSTUS	protein_match	121414	121437	7.3	+	0	target "unknown_S[7..14]"; target_start 839; transcript_id "g2.t1"; gene_id "g2";
scaffold478	AUGUSTUS	protein_match	121498	121554	4.5	+	0	target "unknown_U[1..19]"; target_start 873; transcript_id "g2.t1"; gene_id "g2";
scaffold478	AUGUSTUS	protein_match	121555	121603	3.15	+	0	target "unknown_V[1..17]"; target_start 892; transcript_id "g2.t1"; gene_id "g2";
scaffold478	AUGUSTUS	protein_match	121933	121952	6.45	+	2	target "unknown_V[17..23]"; target_start 892; transcript_id "g2.t1"; gene_id "g2";
scaffold478	AUGUSTUS	protein_match	121965	122034	4.42	+	0	target "unknown_W[1..24]"; target_start 919; transcript_id "g2.t1"; gene_id "g2";
scaffold478	AUGUSTUS	protein_match	122376	122383	4.86	+	2	target "unknown_W[24..26]"; target_start 919; transcript_id "g2.t1"; gene_id "g2";
scaffold478	AUGUSTUS	protein_match	122435	122485	5.28	+	0	target "unknown_Y[1..17]"; target_start 962; transcript_id "g2.t1"; gene_id "g2";
scaffold478	AUGUSTUS	protein_match	122492	122494	1.18	+	0	target "unknown_Z[1..1]"; target_start 981; transcript_id "g2.t1"; gene_id "g2";
scaffold478	AUGUSTUS	protein_match	122783	122842	4.11	+	2	target "unknown_Z[2..22]"; target_start 980; transcript_id "g2.t1"; gene_id "g2";
scaffold478	AUGUSTUS	protein_match	123036	123134	5.61	+	0	target "unknown_Z[22..54]"; target_start 981; transcript_id "g2.t1"; gene_id "g2";
# coding sequence = [atgagtatgttgaagaagcttgttgagaaggcttcttttgtcaagaagcctcgaggagatttagatggtttgaagtctg
# atgatgtaaatccccgatgtgttttccattacggcattccatcaggatctgtgctatcggcatatgactctatccaaaaaattattgcccttgctacc
# aaagatggacggatcaaattatttgggaaagatagcacacaagctctgctggtatcatcagagatggtgtcaagcaaatttttgcaggtctgggatgt
# agaacaaaggtatttgtgtaatgttcatgacttcgaccgggatatcacatcttttacagtcatacagcacactccctacctgtatcttggagactcgt
# caggacatgtttcagttatgaaggttgttaaagaaccttgtaatatagagaaaatgaaatactgtatccctctttcggcatctcatggcctatcaaat
# gaagtttccggggatgctgctgtagcccatatactacctcaacctgctgcagaaactaagagggtggctattgtttacaaagatggtgttataacact
# ttggtcaatccatgaaagtaaagcaatctttataaccggggggagtcctctgcaatctatgggtcacgagacaaaaaaagcaaccacagcatgttggt
# gctgcccttatggcagtaaactagttgttggatacaacaacggagagatattcatctggagtattccagctacttcaaattcaagcatagatcaagaa
# catgaggaattgcctagtggaactcaaagtgctccaatttgtaaactgaatcttggatataagttagacaaaatccctatagcaaaattaatatgggc
# ctatgcagaaggtaaagcaagtcgattatatgctatgggctcccccgattgtcaagcagcaaacttactacaggtagttttgctaaatgagcacactg
# aatctcgcacaattaagttgggacttcaccctcctgagtcttgtttggacatggagattatctcaagcttccccacattgaaaaagaacattaataat
# tcattacttttggtatcaaagtctggccaaatttacacatatgatgattctttaattgaaaggtacctaatacagtaccagtctaggtcaccgccgtc
# acttccaagggaagtgacggtgaagctcccacttgttgattcaagcatcaccattgcaaaattcgtagtaaacaatccttacatgttgttttccatgg
# atcaggactatagtagcctgataaaagatagcatgcctctttttccatttgagagaggacagaaagatggaactggatcaaattcaactcaattttct
# aaggccaaaaatgtatttttaagtggtcacagtaatggagccataaacttatgggatgtctcgtgcccaaatccacttcctattgtgtcaataactca
# gcagagtgaggacaacctttccttaagtggtgtacccttaacggcattgtgtcttacatctgacttacatatcctcatttctggtgatcaaagtggaa
# cggtacgtatctacaagttcaaaactgagttttttgccgcagatactagttttctatcctttcaaggttcaaagaaaggaagcaacccaatccagagc
# attaagcttgtcaaagttaatggagctgtactttctataagtaccagtgaggattctaagtattttgctgttggttctgaccaaggatatgtggtatt
# aattgattctgacagcaagactatactgtatcaaacacatattgccagtgaactctgtgcaggtgtcatgtctatgcagttcaacacgtgtagcttgc
# atggattcgacaagaatatcttagtggtagcgactaaggattcatcagtcttggcccttgagacagaaacaggaaatatattaagcccttccagtgtc
# catccaaagaaaccttccagagctttacttatgcagattttggatggacttgaaatgtctggtcgaggattaagcatttcagatggtatagacattat
# taaggggaattcggataatgttgcatcaaagcaaccattagtattgatctgttctgaaaaggctgtgtatgtctattccttattgcatattattcagg
# gtattaagaaagtatactacaaaaagaagttccattccacgctatgttgctgggcatcaacatttgacatgcctgaggcgggccttatgcttctcttc
# tcgaatggaaagattgagattaggtctcttccagagttgtcccttctaaaggaaacttcagttagaggcctcgtactttcgccaccgaaggcaaacgc
# catagctgaccattcagtatgcgcttcaaaaactggtgaactcatagtggttgacagggatcaagaaatgttcttcgtctcagtttccttgcaaaatg
# acaccttcaggttcctggactctgcttctcatgtttacgatagaggtttagtggttgaaccagggaagatctatgcacccatcatccaaaaagaaaag
# aaaaagggaatttttggatctgttttcaaagatgccaagggaaataaggcaaacaatgtgcctgacgccggagttgaaaatgcaagagcaagtattga
# agagatgtctgcaatattttcagctgacaactttccatcactcacccacagtgaagagaagttaggcaggaacgaaaaggatgctgacttggatatag
# atgacattgaaattgaagatccagtagagaaacagaagggaaatccaatggttgcagcactaaacaagcagaaccttacaaatacatttcaggctctg
# aaaggaaagtttttgcccatgaaggtcaaaaacgataaagccccgataaatgatgcaccacaagatgacaaggcagatactgttggtcaaattaagaa
# aagatatgggtatactgcttcagctgaacccagtgctacagaggcagcaaagtcaaagctcagtgaaaatctgaagaagttgcagggcatcaacatca
# gaagtgctgagatgcaggaccaagccaagtcattttcttccatggctaaagaggtgttgcgattttctggaaatgacaaagcaaattcgtga]
# protein sequence = [MSMLKKLVEKASFVKKPRGDLDGLKSDDVNPRCVFHYGIPSGSVLSAYDSIQKIIALATKDGRIKLFGKDSTQALLVS
# SEMVSSKFLQVWDVEQRYLCNVHDFDRDITSFTVIQHTPYLYLGDSSGHVSVMKVVKEPCNIEKMKYCIPLSASHGLSNEVSGDAAVAHILPQPAAET
# KRVAIVYKDGVITLWSIHESKAIFITGGSPLQSMGHETKKATTACWCCPYGSKLVVGYNNGEIFIWSIPATSNSSIDQEHEELPSGTQSAPICKLNLG
# YKLDKIPIAKLIWAYAEGKASRLYAMGSPDCQAANLLQVVLLNEHTESRTIKLGLHPPESCLDMEIISSFPTLKKNINNSLLLVSKSGQIYTYDDSLI
# ERYLIQYQSRSPPSLPREVTVKLPLVDSSITIAKFVVNNPYMLFSMDQDYSSLIKDSMPLFPFERGQKDGTGSNSTQFSKAKNVFLSGHSNGAINLWD
# VSCPNPLPIVSITQQSEDNLSLSGVPLTALCLTSDLHILISGDQSGTVRIYKFKTEFFAADTSFLSFQGSKKGSNPIQSIKLVKVNGAVLSISTSEDS
# KYFAVGSDQGYVVLIDSDSKTILYQTHIASELCAGVMSMQFNTCSLHGFDKNILVVATKDSSVLALETETGNILSPSSVHPKKPSRALLMQILDGLEM
# SGRGLSISDGIDIIKGNSDNVASKQPLVLICSEKAVYVYSLLHIIQGIKKVYYKKKFHSTLCCWASTFDMPEAGLMLLFSNGKIEIRSLPELSLLKET
# SVRGLVLSPPKANAIADHSVCASKTGELIVVDRDQEMFFVSVSLQNDTFRFLDSASHVYDRGLVVEPGKIYAPIIQKEKKKGIFGSVFKDAKGNKANN
# VPDAGVENARASIEEMSAIFSADNFPSLTHSEEKLGRNEKDADLDIDDIEIEDPVEKQKGNPMVAALNKQNLTNTFQALKGKFLPMKVKNDKAPINDA
# PQDDKADTVGQIKKRYGYTASAEPSATEAAKSKLSENLKKLQGINIRSAEMQDQAKSFSSMAKEVLRFSGNDKANS]
# sequence of block unknown_A    19 [DLDGLKSDDVNPRCVFHYGIPSGSVLSAYDSIQKIIALATKDGRIKLFGKDSTQALLVSSEMVSSKFL] 87
# sequence of block unknown_B    87 [QVWDVEQRYLCNVHDFDRDITSFTVIQHTPYLYLGDSSGHVSVMKVVKE] 136
# sequence of block unknown_C   138 [NIEKMKYCIPLSASHGLSNEVSGDAAVAHILPQPAAETKRVAIVYKDGVITLWSIHESKAIFITGGSPLQ] 208
# sequence of block unknown_D   210 [GHETKKATTACWCCPYGSKLVVGYNNGEIFIWSIPATS] 248
# sequence of block unknown_E   262 [TQSAPICKLNLGYKLDKIPIAKLIWAYAEGKASRLYAMGSP] 303
# sequence of block unknown_F   307 [ANLLQVVLLNEHTESRTIKLGLHPPESCLDMEII] 341
# sequence of block unknown_G   341 [SSFPTLKKNINNSLLLVSKSGQIYTYDDSLIERYLIQYQSRSPPSLPREVTVKLPLVDS] 400
# sequence of block unknown_H   400 [SITIAKFVVNN] 411
# sequence of block unknown_I   447 [TQFSKAKNVFL] 458
# sequence of block unknown_J   464 [AINLWDVSCPNPLPIVSITQQSE] 487
# sequence of block unknown_K   490 [SLSGVPLTALCLTSDLHILISGDQSGTVRIYKFKTEFFAA] 530
# sequence of block unknown_L   548 [SIKLVKVNGAVLSISTSEDSKYFAVGSDQGYVVLIDSDSKTILYQTHIASELCAGVMSMQFNTCSLHGFDKNILVVATKDSSVLALETETGNILSPSSVHPKKPSRALLMQILDGLEMS] 667
# sequence of block unknown_N   688 [SKQPLVLICSEKAVYVYSLLHIIQGIKKVYYKKKFHS] 725
# sequence of block unknown_O   727 [CCWASTFD] 735
# sequence of block unknown_P   736 [PEAGLMLLFSNGKIEIRSLPELSLLKETSVRGLVLSP] 773
# sequence of block unknown_Q   776 [NAIADHSVCASKTGELIVVDRDQE] 800
# sequence of block unknown_R   801 [FFVSVSLQNDTFRFLDSASHVYDRGLVVE] 830
# sequence of block unknown_S   839 [QKEKKKGIFGSVFK] 853
# sequence of block unknown_U   873 [SIEEMSAIFSADNFPSLTH] 892
# sequence of block unknown_V   892 [SEEKLGRNEKDADLDIDDIEIED] 915
# sequence of block unknown_W   919 [QKGNPMVAALNKQNLTNTFQALKGKF] 945
# sequence of block unknown_Y   962 [DDKADTVGQIKKRYGYT] 979
# sequence of block unknown_Z   981 [AEPSATEAAKSKLSENLKKLQGINIRSAEMQDQAKSFSSMAKEVLRFSGNDKAN] 1035
# end gene g2
###
# start gene g3
scaffold478	AUGUSTUS	gene	124282	125776	0.07	-	.	g3
scaffold478	AUGUSTUS	transcript	124282	125776	0.07	-	.	g3.t1
scaffold478	AUGUSTUS	tts	124282	124282	.	-	.	transcript_id "g3.t1"; gene_id "g3";
scaffold478	AUGUSTUS	exon	124282	124530	.	-	.	transcript_id "g3.t1"; gene_id "g3";
scaffold478	AUGUSTUS	stop_codon	124516	124518	.	-	0	transcript_id "g3.t1"; gene_id "g3";
scaffold478	AUGUSTUS	intron	124531	124625	1	-	.	transcript_id "g3.t1"; gene_id "g3";
scaffold478	AUGUSTUS	intron	124713	124802	1	-	.	transcript_id "g3.t1"; gene_id "g3";
scaffold478	AUGUSTUS	intron	124884	125008	0.99	-	.	transcript_id "g3.t1"; gene_id "g3";
scaffold478	AUGUSTUS	intron	125054	125153	1	-	.	transcript_id "g3.t1"; gene_id "g3";
scaffold478	AUGUSTUS	intron	125212	125304	1	-	.	transcript_id "g3.t1"; gene_id "g3";
scaffold478	AUGUSTUS	intron	125407	125537	0.93	-	.	transcript_id "g3.t1"; gene_id "g3";
scaffold478	AUGUSTUS	CDS	124516	124530	1	-	0	transcript_id "g3.t1"; gene_id "g3";
scaffold478	AUGUSTUS	CDS	124626	124712	1	-	0	transcript_id "g3.t1"; gene_id "g3";
scaffold478	AUGUSTUS	exon	124626	124712	.	-	.	transcript_id "g3.t1"; gene_id "g3";
scaffold478	AUGUSTUS	CDS	124803	124883	0.99	-	0	transcript_id "g3.t1"; gene_id "g3";
scaffold478	AUGUSTUS	exon	124803	124883	.	-	.	transcript_id "g3.t1"; gene_id "g3";
scaffold478	AUGUSTUS	CDS	125009	125053	1	-	0	transcript_id "g3.t1"; gene_id "g3";
scaffold478	AUGUSTUS	exon	125009	125053	.	-	.	transcript_id "g3.t1"; gene_id "g3";
scaffold478	AUGUSTUS	CDS	125154	125211	1	-	1	transcript_id "g3.t1"; gene_id "g3";
scaffold478	AUGUSTUS	exon	125154	125211	.	-	.	transcript_id "g3.t1"; gene_id "g3";
scaffold478	AUGUSTUS	CDS	125305	125406	0.93	-	1	transcript_id "g3.t1"; gene_id "g3";
scaffold478	AUGUSTUS	exon	125305	125406	.	-	.	transcript_id "g3.t1"; gene_id "g3";
scaffold478	AUGUSTUS	CDS	125538	125575	1	-	0	transcript_id "g3.t1"; gene_id "g3";
scaffold478	AUGUSTUS	exon	125538	125583	.	-	.	transcript_id "g3.t1"; gene_id "g3";
scaffold478	AUGUSTUS	start_codon	125573	125575	.	-	0	transcript_id "g3.t1"; gene_id "g3";
scaffold478	AUGUSTUS	exon	125684	125776	.	-	.	transcript_id "g3.t1"; gene_id "g3";
scaffold478	AUGUSTUS	tss	125776	125776	.	-	.	transcript_id "g3.t1"; gene_id "g3";
# coding sequence = [atgaaaggagctaaatcaaaggctaaagctgataccaagcttggtgtaaggaagaaggctactgagagtaagaaggcga
# agaacgctgctaaggacccaaacaagccaaagaggcctccaagtgccttcttcgttttcatggaggagttcaggaagacctacaaggagaagcaccca
# aacaacaaatctgttgctgttgttggcaaagctggtggagacaagtggaaacagttgtcagatgaagagaaagctccttaccaagccaaggctgagaa
# gaggaaggctgagtaccaaaagagcatggatgcatataacaaaaaactggctgctggtgatgctgatgatgaggagtctgacaagtccaagtctgagg
# tacatgatgatgatgaggacgatgatggaagtgaagaggaggatgatgattaa]
# protein sequence = [MKGAKSKAKADTKLGVRKKATESKKAKNAAKDPNKPKRPPSAFFVFMEEFRKTYKEKHPNNKSVAVVGKAGGDKWKQL
# SDEEKAPYQAKAEKRKAEYQKSMDAYNKKLAAGDADDEESDKSKSEVHDDDEDDDGSEEEDDD]
# end gene g3
###
# start gene g4
scaffold478	AUGUSTUS	gene	129021	133401	0.01	+	.	g4
scaffold478	AUGUSTUS	transcript	129021	133401	0.01	+	.	g4.t1
scaffold478	AUGUSTUS	tss	129021	129021	.	+	.	transcript_id "g4.t1"; gene_id "g4";
scaffold478	AUGUSTUS	exon	129021	129218	.	+	.	transcript_id "g4.t1"; gene_id "g4";
scaffold478	AUGUSTUS	start_codon	129111	129113	.	+	0	transcript_id "g4.t1"; gene_id "g4";
scaffold478	AUGUSTUS	intron	129219	129469	1	+	.	transcript_id "g4.t1"; gene_id "g4";
scaffold478	AUGUSTUS	intron	129550	129632	0.56	+	.	transcript_id "g4.t1"; gene_id "g4";
scaffold478	AUGUSTUS	intron	129703	130128	0.49	+	.	transcript_id "g4.t1"; gene_id "g4";
scaffold478	AUGUSTUS	intron	130200	130720	0.25	+	.	transcript_id "g4.t1"; gene_id "g4";
scaffold478	AUGUSTUS	intron	130792	132289	0.07	+	.	transcript_id "g4.t1"; gene_id "g4";
scaffold478	AUGUSTUS	intron	132361	132441	0.17	+	.	transcript_id "g4.t1"; gene_id "g4";
scaffold478	AUGUSTUS	intron	132524	132754	0.2	+	.	transcript_id "g4.t1"; gene_id "g4";
scaffold478	AUGUSTUS	intron	132805	133045	0.3	+	.	transcript_id "g4.t1"; gene_id "g4";
scaffold478	AUGUSTUS	CDS	129111	129218	1	+	0	transcript_id "g4.t1"; gene_id "g4";
scaffold478	AUGUSTUS	CDS	129470	129549	1	+	0	transcript_id "g4.t1"; gene_id "g4";
scaffold478	AUGUSTUS	exon	129470	129549	.	+	.	transcript_id "g4.t1"; gene_id "g4";
scaffold478	AUGUSTUS	CDS	129633	129702	0.47	+	1	transcript_id "g4.t1"; gene_id "g4";
scaffold478	AUGUSTUS	exon	129633	129702	.	+	.	transcript_id "g4.t1"; gene_id "g4";
scaffold478	AUGUSTUS	CDS	130129	130199	0.43	+	0	transcript_id "g4.t1"; gene_id "g4";
scaffold478	AUGUSTUS	exon	130129	130199	.	+	.	transcript_id "g4.t1"; gene_id "g4";
scaffold478	AUGUSTUS	CDS	130721	130791	0.24	+	1	transcript_id "g4.t1"; gene_id "g4";
scaffold478	AUGUSTUS	exon	130721	130791	.	+	.	transcript_id "g4.t1"; gene_id "g4";
scaffold478	AUGUSTUS	CDS	132290	132360	0.08	+	2	transcript_id "g4.t1"; gene_id "g4";
scaffold478	AUGUSTUS	exon	132290	132360	.	+	.	transcript_id "g4.t1"; gene_id "g4";
scaffold478	AUGUSTUS	CDS	132442	132523	0.2	+	0	transcript_id "g4.t1"; gene_id "g4";
scaffold478	AUGUSTUS	exon	132442	132523	.	+	.	transcript_id "g4.t1"; gene_id "g4";
scaffold478	AUGUSTUS	CDS	132755	132804	0.21	+	2	transcript_id "g4.t1"; gene_id "g4";
scaffold478	AUGUSTUS	exon	132755	132804	.	+	.	transcript_id "g4.t1"; gene_id "g4";
scaffold478	AUGUSTUS	CDS	133046	133117	0.32	+	0	transcript_id "g4.t1"; gene_id "g4";
scaffold478	AUGUSTUS	exon	133046	133401	.	+	.	transcript_id "g4.t1"; gene_id "g4";
scaffold478	AUGUSTUS	stop_codon	133115	133117	.	+	0	transcript_id "g4.t1"; gene_id "g4";
scaffold478	AUGUSTUS	tts	133401	133401	.	+	.	transcript_id "g4.t1"; gene_id "g4";
# coding sequence = [atggaagaatcaacggcgaacctagagaggtcggtagccgcgccgatgatattcgttatagtgttagctttgcagttcc
# tttctcgctttttcgaaatcaataaaaagaaaggttctacaagttcagaagatttgcagttgcgcgcagaaatcaaacagcttctaaaggaggcaagt
# gccttgtcacagcacctgctatccagcacaattagtcaactaggcacctgctatctcgtctaccacgagcacaagtacatggccttcaacatttgcac
# aagctgcaaaactgaggaggttagctacagccaaggagaaggaacttgcaaaaatgtactcagattaccatcactagagaaccatgagatgaatgaag
# acccggaaatagttggaagcacattagatcaagaaattcacaacaaagaggcgaaattgtcacatgattcatacacaaaaggcctaactatttttcag
# gtcttgacatacttgttgttgatcatttggttttggcgtattcctgtggcttccatatctaagcagctcgtacagccttttgggaagatgttgtcttg
# gcgagctggaggccctgccaatgaaaatgttatggtggggattattccgtggttgatactgtctactagagtcggcaaatctatcagccgaagaatat
# tcaagtag]
# protein sequence = [MEESTANLERSVAAPMIFVIVLALQFLSRFFEINKKKGSTSSEDLQLRAEIKQLLKEASALSQHLLSSTISQLGTCYL
# VYHEHKYMAFNICTSCKTEEVSYSQGEGTCKNVLRLPSLENHEMNEDPEIVGSTLDQEIHNKEAKLSHDSYTKGLTIFQVLTYLLLIIWFWRIPVASI
# SKQLVQPFGKMLSWRAGGPANENVMVGIIPWLILSTRVGKSISRRIFK]
# end gene g4
###
# start gene g5
scaffold478	AUGUSTUS	gene	134036	137373	0.22	-	.	g5
scaffold478	AUGUSTUS	transcript	134036	137373	0.22	-	.	g5.t1
scaffold478	AUGUSTUS	tts	134036	134036	.	-	.	transcript_id "g5.t1"; gene_id "g5";
scaffold478	AUGUSTUS	exon	134036	134244	.	-	.	transcript_id "g5.t1"; gene_id "g5";
scaffold478	AUGUSTUS	stop_codon	134236	134238	.	-	0	transcript_id "g5.t1"; gene_id "g5";
scaffold478	AUGUSTUS	intron	134245	134375	0.48	-	.	transcript_id "g5.t1"; gene_id "g5";
scaffold478	AUGUSTUS	intron	134392	134462	0.74	-	.	transcript_id "g5.t1"; gene_id "g5";
scaffold478	AUGUSTUS	intron	134588	134789	1	-	.	transcript_id "g5.t1"; gene_id "g5";
scaffold478	AUGUSTUS	intron	134883	135347	1	-	.	transcript_id "g5.t1"; gene_id "g5";
scaffold478	AUGUSTUS	intron	135469	135761	0.98	-	.	transcript_id "g5.t1"; gene_id "g5";
scaffold478	AUGUSTUS	intron	135893	136382	0.99	-	.	transcript_id "g5.t1"; gene_id "g5";
scaffold478	AUGUSTUS	intron	136707	136850	0.97	-	.	transcript_id "g5.t1"; gene_id "g5";
scaffold478	AUGUSTUS	intron	136979	137063	0.85	-	.	transcript_id "g5.t1"; gene_id "g5";
scaffold478	AUGUSTUS	intron	137211	137287	0.97	-	.	transcript_id "g5.t1"; gene_id "g5";
scaffold478	AUGUSTUS	CDS	134236	134244	0.46	-	0	transcript_id "g5.t1"; gene_id "g5";
scaffold478	AUGUSTUS	CDS	134376	134391	0.47	-	1	transcript_id "g5.t1"; gene_id "g5";
scaffold478	AUGUSTUS	exon	134376	134391	.	-	.	transcript_id "g5.t1"; gene_id "g5";
scaffold478	AUGUSTUS	CDS	134463	134587	0.82	-	0	transcript_id "g5.t1"; gene_id "g5";
scaffold478	AUGUSTUS	exon	134463	134587	.	-	.	transcript_id "g5.t1"; gene_id "g5";
scaffold478	AUGUSTUS	CDS	134790	134882	1	-	0	transcript_id "g5.t1"; gene_id "g5";
scaffold478	AUGUSTUS	exon	134790	134882	.	-	.	transcript_id "g5.t1"; gene_id "g5";
scaffold478	AUGUSTUS	CDS	135348	135468	1	-	1	transcript_id "g5.t1"; gene_id "g5";
scaffold478	AUGUSTUS	exon	135348	135468	.	-	.	transcript_id "g5.t1"; gene_id "g5";
scaffold478	AUGUSTUS	CDS	135762	135892	0.99	-	0	transcript_id "g5.t1"; gene_id "g5";
scaffold478	AUGUSTUS	exon	135762	135892	.	-	.	transcript_id "g5.t1"; gene_id "g5";
scaffold478	AUGUSTUS	CDS	136383	136706	0.99	-	0	transcript_id "g5.t1"; gene_id "g5";
scaffold478	AUGUSTUS	exon	136383	136706	.	-	.	transcript_id "g5.t1"; gene_id "g5";
scaffold478	AUGUSTUS	CDS	136851	136978	0.95	-	2	transcript_id "g5.t1"; gene_id "g5";
scaffold478	AUGUSTUS	exon	136851	136978	.	-	.	transcript_id "g5.t1"; gene_id "g5";
scaffold478	AUGUSTUS	CDS	137064	137210	0.87	-	2	transcript_id "g5.t1"; gene_id "g5";
scaffold478	AUGUSTUS	exon	137064	137210	.	-	.	transcript_id "g5.t1"; gene_id "g5";
scaffold478	AUGUSTUS	CDS	137288	137366	1	-	0	transcript_id "g5.t1"; gene_id "g5";
scaffold478	AUGUSTUS	exon	137288	137373	.	-	.	transcript_id "g5.t1"; gene_id "g5";
scaffold478	AUGUSTUS	start_codon	137364	137366	.	-	0	transcript_id "g5.t1"; gene_id "g5";
# coding sequence = [atgacttttaacggttttaaaaggaagtgggtggaagcttttactccgtggaagagggagcaaaaggaggctcaataca
# gttctgactttgtaagtgaaccagtaaagttgagtcgaacagaacagggattttatttgaatcctcaaaatactcatttagatgtttacacaaagagg
# gctgttttaaaagtttccacatctgtcgtcagtcttaaatcatactcgggggaaaaagagatatttcaatgttctgggactattatagaaagtgtcga
# cagttatagtataatattaacctctgcaagtctctttaggtgttccacgagtggaaattctatagcggataatatcaaggttatcgtgtacctattca
# atggaagatcatttgatggtcaaatcgaatcgtatgacctccactacaatgttgctgccgtgaagattcaatcagacacaccacttccaattgcatcc
# ctggctcatttaagtgattctatcacgattgatccgagccagctccggagtactgaggagaattcatttcaacttcgtccacattcaaattcatttga
# tcttgttcctggagatatagttattgcagttggacgtttttatgcgaagccatatgaaataacggctgctcctggtgaattctggttggtgttttcgt
# ttgactttgagagcggtattggggggccgcttattaaccgctatggagaagtcattggtatttgcttttatgatccaggctctattgcattcttgcca
# atcaatatagcttccatatggtgggagcattataagaaacacaggcagtcacgtcgaccttggcttgggatggaagtaactaacctttatgcagctcg
# cgtacgaattctggaaagaattatttcaaagttccctgatgtcttgaaaggtgtcattgttgaagaggtcctacctggttcttctgctgaatctgctg
# ggataaaacccaatgatgttataattcagtttggtggaaaaagaattcagagtttcttggagctattcgaaaacatgtggaataatgttggagaatct
# gtggagttggtcgtgataagagcaagtcatgatgttcctgtacatcttagcatggtggtggaggaggtcacatcagataaattatacagctggccaca
# ttgggagatagcgtag]
# protein sequence = [MTFNGFKRKWVEAFTPWKREQKEAQYSSDFVSEPVKLSRTEQGFYLNPQNTHLDVYTKRAVLKVSTSVVSLKSYSGEK
# EIFQCSGTIIESVDSYSIILTSASLFRCSTSGNSIADNIKVIVYLFNGRSFDGQIESYDLHYNVAAVKIQSDTPLPIASLAHLSDSITIDPSQLRSTE
# ENSFQLRPHSNSFDLVPGDIVIAVGRFYAKPYEITAAPGEFWLVFSFDFESGIGGPLINRYGEVIGICFYDPGSIAFLPINIASIWWEHYKKHRQSRR
# PWLGMEVTNLYAARVRILERIISKFPDVLKGVIVEEVLPGSSAESAGIKPNDVIIQFGGKRIQSFLELFENMWNNVGESVELVVIRASHDVPVHLSMV
# VEEVTSDKLYSWPHWEIA]
# end gene g5
###
# command line:
# augustus --codingseq=1 --proteinprofile=/home/pgsb/tetiana.nosenko/lineages/embryophyta_odb9/prfl/EOG093603VH.prfl --predictionStart=91306 --predictionEnd=137899 --species=arabidopsis ./tmp/scaffold478Schil_BUSCO_geno_206160443_.temp
```
