## Supplementary material for "The *de novo* reference genome and transcriptome assemblies of the wild tomato species *Solanum chilense*": EOG093603VX.out.1

```
# Please cite: Mario Stanke, Mark Diekhans, Robert Baertsch, David Haussler (2008),
# Using native and syntenically mapped cDNA alignments to improve de novo gene finding
# Bioinformatics 24: 637-644, doi 10.1093/bioinformatics/btn013
# No extrinsic information on sequences given.
# Using protein profile unknown
# --[0..143]--> unknown_A (24) <--[2..20]--> unknown_B (29) <--[2..3]--> unknown_C (28) <--[0..1]--> unknown_D (77) <--[0..1]--> unknown_E (347) <--[0..57]--
# arabidopsis version. Using default transition matrix.
# We have hints for 0 sequences and for 0 of the sequences in the input set.
#
# ----- prediction on sequence number 1 (length = 39373, name = scaffold1270) -----
#
# Constraints/Hints:
# (none)
# Predicted genes for sequence number 1 on both strands
# start gene g1
scaffold1270	AUGUSTUS	gene	100585	103104	0.02	+	.	g1
scaffold1270	AUGUSTUS	transcript	100585	103104	0.02	+	.	g1.t1
scaffold1270	AUGUSTUS	tss	100585	100585	.	+	.	transcript_id "g1.t1"; gene_id "g1";
scaffold1270	AUGUSTUS	exon	100585	101949	.	+	.	transcript_id "g1.t1"; gene_id "g1";
scaffold1270	AUGUSTUS	start_codon	100708	100710	.	+	0	transcript_id "g1.t1"; gene_id "g1";
scaffold1270	AUGUSTUS	intron	101950	102286	0.51	+	.	transcript_id "g1.t1"; gene_id "g1";
scaffold1270	AUGUSTUS	intron	102401	102494	0.22	+	.	transcript_id "g1.t1"; gene_id "g1";
scaffold1270	AUGUSTUS	CDS	100708	101949	0.6	+	0	transcript_id "g1.t1"; gene_id "g1";
scaffold1270	AUGUSTUS	CDS	102287	102400	0.47	+	0	transcript_id "g1.t1"; gene_id "g1";
scaffold1270	AUGUSTUS	exon	102287	102400	.	+	.	transcript_id "g1.t1"; gene_id "g1";
scaffold1270	AUGUSTUS	CDS	102495	102500	0.19	+	0	transcript_id "g1.t1"; gene_id "g1";
scaffold1270	AUGUSTUS	exon	102495	103104	.	+	.	transcript_id "g1.t1"; gene_id "g1";
scaffold1270	AUGUSTUS	stop_codon	102498	102500	.	+	0	transcript_id "g1.t1"; gene_id "g1";
scaffold1270	AUGUSTUS	tts	103104	103104	.	+	.	transcript_id "g1.t1"; gene_id "g1";
# coding sequence = [atgacggcaggcggtggtggtggtggtgccggtggagtcacctccggcaaaaaacgacaacgttctggtagctatagtc
# gactttcctctactgtagggatcatcgactcttctcgtcctgataataccctaacggaacgcacacagaagacagcaggtattcgccgcacagcttct
# caagcgtttattgcaccgtcgtcctccgctgctgttagccgcggattcaacgattcagccacggctgacgtcgtgcttcgtctctttgtcgatcaatt
# gccgctgttcgataccgatgactccgaatccatttcagccgtcgattctgatcaatcagatgtccagatctatctccattccgatgttctctgccgtt
# ctaagtacttcgctactctcttatccgaccgctggcaaaaggaatcaaacgacgtcgattccgggaattctttaaggatgttccgactcaatctcggc
# gttcccgctactcctggatcaatcgatcatcatttggctgttcttcagcttctatataccaatgacttctccacaactatccacaatgtttcggtagc
# gttgtgtttacttccggtggctttggaattaatattcgaagattgcattaaggcttgtgttcggttccttgaggccgtaccgtggaatgaagatgaag
# aaaggaaaatactcagtatagttcccttgctaggcaaggaggagtctcaagagcttctcgctagggtctcaattgacaaaattgatacgtccgaacaa
# atgcttcatggattgatattatcagcacttcataaccatcctaacacggcatttgctaaggcatttgtagctaagctgttgagggacttttcgtccaa
# agaggcagcaaagagagtgttggaccgtgcctttcagagtagcttgaagattgtgaaggagtcgttggaggagtactcaagtcctgactttagaggtg
# atcacaatgagattgaggcaattcagaggctgaatttgcatactgcaatgacaaatgggaggcatttggtgtggttagtggagaggatgattgaactg
# agagtggccgatacagccgtacaggagtggagtaatcaggccgcatttactgctgatttgctgagggctctccgtgatgatgcatggaggaacatcgt
# tccagggcttcctgcagttgtgcttcgatgcacttgcaagctttctaatgcagtcgccacggggactatcttggccaccagacagtattcaaccatgt
# ctcatggatctttatccaaatgggtattggcttttacatgttctgagttatatcttgtgtgtgttagccttgtgttattctttgacatgcgagctact
# tcagtttga]
# protein sequence = [MTAGGGGGGAGGVTSGKKRQRSGSYSRLSSTVGIIDSSRPDNTLTERTQKTAGIRRTASQAFIAPSSSAAVSRGFNDS
# ATADVVLRLFVDQLPLFDTDDSESISAVDSDQSDVQIYLHSDVLCRSKYFATLLSDRWQKESNDVDSGNSLRMFRLNLGVPATPGSIDHHLAVLQLLY
# TNDFSTTIHNVSVALCLLPVALELIFEDCIKACVRFLEAVPWNEDEERKILSIVPLLGKEESQELLARVSIDKIDTSEQMLHGLILSALHNHPNTAFA
# KAFVAKLLRDFSSKEAAKRVLDRAFQSSLKIVKESLEEYSSPDFRGDHNEIEAIQRLNLHTAMTNGRHLVWLVERMIELRVADTAVQEWSNQAAFTAD
# LLRALRDDAWRNIVPGLPAVVLRCTCKLSNAVATGTILATRQYSTMSHGSLSKWVLAFTCSELYLVCVSLVLFFDMRATSV]
# end gene g1
###
# start gene g2
scaffold1270	AUGUSTUS	gene	104393	108230	0.04	-	.	g2
scaffold1270	AUGUSTUS	transcript	104393	108230	0.04	-	.	g2.t1
scaffold1270	AUGUSTUS	tts	104393	104393	.	-	.	transcript_id "g2.t1"; gene_id "g2";
scaffold1270	AUGUSTUS	exon	104393	104788	.	-	.	transcript_id "g2.t1"; gene_id "g2";
scaffold1270	AUGUSTUS	stop_codon	104567	104569	.	-	0	transcript_id "g2.t1"; gene_id "g2";
scaffold1270	AUGUSTUS	intron	104789	105323	0.72	-	.	transcript_id "g2.t1"; gene_id "g2";
scaffold1270	AUGUSTUS	intron	105469	105576	0.73	-	.	transcript_id "g2.t1"; gene_id "g2";
scaffold1270	AUGUSTUS	intron	105657	105901	0.95	-	.	transcript_id "g2.t1"; gene_id "g2";
scaffold1270	AUGUSTUS	CDS	104567	104788	0.89	-	0	transcript_id "g2.t1"; gene_id "g2";
scaffold1270	AUGUSTUS	CDS	105324	105468	0.65	-	1	transcript_id "g2.t1"; gene_id "g2";
scaffold1270	AUGUSTUS	exon	105324	105468	.	-	.	transcript_id "g2.t1"; gene_id "g2";
scaffold1270	AUGUSTUS	CDS	105577	105656	0.83	-	0	transcript_id "g2.t1"; gene_id "g2";
scaffold1270	AUGUSTUS	exon	105577	105656	.	-	.	transcript_id "g2.t1"; gene_id "g2";
scaffold1270	AUGUSTUS	CDS	105902	106609	0.99	-	0	transcript_id "g2.t1"; gene_id "g2";
scaffold1270	AUGUSTUS	exon	105902	106704	.	-	.	transcript_id "g2.t1"; gene_id "g2";
scaffold1270	AUGUSTUS	start_codon	106607	106609	.	-	0	transcript_id "g2.t1"; gene_id "g2";
scaffold1270	AUGUSTUS	exon	108035	108230	.	-	.	transcript_id "g2.t1"; gene_id "g2";
scaffold1270	AUGUSTUS	tss	108230	108230	.	-	.	transcript_id "g2.t1"; gene_id "g2";
# coding sequence = [atggagaactcgcacgagaatgggaacggagtggctgagaatggccacagcctcatgaggcactctccttatcagccag
# gatttaagttatctttacagtggttagatttgagagtgttttatgttagaattagcaaatgtgagcttgatgatttgactgcagaatacctcacagtg
# aaccatgttccgctgaatcgtgatacccttttggaagtgaatggtgcacggactggaatttattctgatggggtatccactgtactcagaagagatag
# gtacgataagaaatccgaggaggtcactttcgttagtacagatagtataagtatgacaggaagtgtgagatttgaggtttacgatagggatgttgttg
# tgttgtatggctcattagaactatgtgatagcaatgggtttatcggtgaatctgagaatcatggtcaatcttggagcatcaattgtgaaacagatgtg
# cttgctggctctagctctagctttcttaaaggaaaccaacacctcagtacagatttggtttctcctgtaattgaagtttatgtggctggttgtttctc
# agggaaaccaattatactgacaaggaccttagaactcggacaccggaagaagcaacagaggcaaggaatgctggaatctataccggaatatgaggcaa
# ccgaaagccagtaccatgtttcctcttcatatgcaatgcaggaccagccaataatgcttgagtaccatgagcaaacttatcttgaaatcttgggaaac
# aaaggatggagtctgccccaaaagataccacatgggttaaagaaaacaaaaaactttgtgctagcatataagattgtacatgtaaaacaaaatatgtg
# ggcagtgtggggtatatgcagaccttacccctacctttgtggggttagagaggttgtttccgaaaagatggttacagatcatgaaagacagaaacagg
# agcatgatgaatataatcattactcaaggatggaatgtatagaaagtgaagatggggaactatcatggttcaattctggtgtaagagttggtgttgga
# attggcctcagtgtttgtgtaggtattggtataggagttgggcttcttgttcgtacctaccaaggaacctccaacttcagaaggcgtctaatatga]
# protein sequence = [MENSHENGNGVAENGHSLMRHSPYQPGFKLSLQWLDLRVFYVRISKCELDDLTAEYLTVNHVPLNRDTLLEVNGARTG
# IYSDGVSTVLRRDRYDKKSEEVTFVSTDSISMTGSVRFEVYDRDVVVLYGSLELCDSNGFIGESENHGQSWSINCETDVLAGSSSSFLKGNQHLSTDL
# VSPVIEVYVAGCFSGKPIILTRTLELGHRKKQQRQGMLESIPEYEATESQYHVSSSYAMQDQPIMLEYHEQTYLEILGNKGWSLPQKIPHGLKKTKNF
# VLAYKIVHVKQNMWAVWGICRPYPYLCGVREVVSEKMVTDHERQKQEHDEYNHYSRMECIESEDGELSWFNSGVRVGVGIGLSVCVGIGIGVGLLVRT
# YQGTSNFRRRLI]
# end gene g2
###
# start gene g3
scaffold1270	AUGUSTUS	gene	109466	115640	0.05	-	.	g3
scaffold1270	AUGUSTUS	transcript	109466	115640	0.05	-	.	g3.t1
scaffold1270	AUGUSTUS	tts	109466	109466	.	-	.	transcript_id "g3.t1"; gene_id "g3";
scaffold1270	AUGUSTUS	exon	109466	110035	.	-	.	transcript_id "g3.t1"; gene_id "g3";
scaffold1270	AUGUSTUS	stop_codon	109940	109942	.	-	0	transcript_id "g3.t1"; gene_id "g3";
scaffold1270	AUGUSTUS	intron	110036	110117	1	-	.	transcript_id "g3.t1"; gene_id "g3";
scaffold1270	AUGUSTUS	intron	110230	110304	1	-	.	transcript_id "g3.t1"; gene_id "g3";
scaffold1270	AUGUSTUS	intron	110373	112008	0.98	-	.	transcript_id "g3.t1"; gene_id "g3";
scaffold1270	AUGUSTUS	intron	112123	112281	1	-	.	transcript_id "g3.t1"; gene_id "g3";
scaffold1270	AUGUSTUS	intron	112374	112472	1	-	.	transcript_id "g3.t1"; gene_id "g3";
scaffold1270	AUGUSTUS	intron	112527	113670	0.79	-	.	transcript_id "g3.t1"; gene_id "g3";
scaffold1270	AUGUSTUS	intron	113804	114364	0.83	-	.	transcript_id "g3.t1"; gene_id "g3";
scaffold1270	AUGUSTUS	intron	114515	115289	0.29	-	.	transcript_id "g3.t1"; gene_id "g3";
scaffold1270	AUGUSTUS	intron	115329	115551	0.64	-	.	transcript_id "g3.t1"; gene_id "g3";
scaffold1270	AUGUSTUS	CDS	109940	110035	0.95	-	0	transcript_id "g3.t1"; gene_id "g3";
scaffold1270	AUGUSTUS	CDS	110118	110229	1	-	1	transcript_id "g3.t1"; gene_id "g3";
scaffold1270	AUGUSTUS	exon	110118	110229	.	-	.	transcript_id "g3.t1"; gene_id "g3";
scaffold1270	AUGUSTUS	CDS	110305	110372	1	-	0	transcript_id "g3.t1"; gene_id "g3";
scaffold1270	AUGUSTUS	exon	110305	110372	.	-	.	transcript_id "g3.t1"; gene_id "g3";
scaffold1270	AUGUSTUS	CDS	112009	112122	1	-	0	transcript_id "g3.t1"; gene_id "g3";
scaffold1270	AUGUSTUS	exon	112009	112122	.	-	.	transcript_id "g3.t1"; gene_id "g3";
scaffold1270	AUGUSTUS	CDS	112282	112373	1	-	2	transcript_id "g3.t1"; gene_id "g3";
scaffold1270	AUGUSTUS	exon	112282	112373	.	-	.	transcript_id "g3.t1"; gene_id "g3";
scaffold1270	AUGUSTUS	CDS	112473	112526	0.87	-	2	transcript_id "g3.t1"; gene_id "g3";
scaffold1270	AUGUSTUS	exon	112473	112526	.	-	.	transcript_id "g3.t1"; gene_id "g3";
scaffold1270	AUGUSTUS	CDS	113671	113803	0.85	-	0	transcript_id "g3.t1"; gene_id "g3";
scaffold1270	AUGUSTUS	exon	113671	113803	.	-	.	transcript_id "g3.t1"; gene_id "g3";
scaffold1270	AUGUSTUS	CDS	114365	114514	0.76	-	0	transcript_id "g3.t1"; gene_id "g3";
scaffold1270	AUGUSTUS	exon	114365	114514	.	-	.	transcript_id "g3.t1"; gene_id "g3";
scaffold1270	AUGUSTUS	CDS	115290	115328	0.67	-	0	transcript_id "g3.t1"; gene_id "g3";
scaffold1270	AUGUSTUS	exon	115290	115328	.	-	.	transcript_id "g3.t1"; gene_id "g3";
scaffold1270	AUGUSTUS	CDS	115552	115605	0.77	-	0	transcript_id "g3.t1"; gene_id "g3";
scaffold1270	AUGUSTUS	exon	115552	115640	.	-	.	transcript_id "g3.t1"; gene_id "g3";
scaffold1270	AUGUSTUS	start_codon	115603	115605	.	-	0	transcript_id "g3.t1"; gene_id "g3";
scaffold1270	AUGUSTUS	tss	115640	115640	.	-	.	transcript_id "g3.t1"; gene_id "g3";
# coding sequence = [atggccgctatattagctcgcaagtctctatctgctcttcgttctcgtcagcttaggatggatttgggtgttgggatgg
# gatgggatgggatggttttagcaggacaagcatggcaagggactaatacacctaatggaactctgcttggtactcgatcatttgctaccaaacattca
# ttttcaactgacaaaggtttgtattgccctcttcagcccccctactcaaatccaccaccctttactaacagtgttttggaaggcgagaggctgttgcc
# ttttagctttgtggcgaggcgatcttcaaaaggcggtgccatggtgacaaaggcaagaggcgacgtggcaacaatggcgacaaaggcaccatgcgcct
# ttgatgatgaggaaagagagcagctagcaaaggagctatcaaaagattggaattcagtctttgagcgaagcataaatactctctttttgactgaaatg
# gttcgaggtctgatgctgacgctcaagtacttctttgaaaagaaagtgactattaactatccatttgaaaagggacctttaagccctcgttttcgtgg
# agaacatgcccttcgacgttatgccacaggagaggaaagatgcattgcatgtaaactttgtgaagctatttgccctgctcaagctatcacaatcgagg
# ctgaggagcgagaagatggcagtcgtcgaacaactaggtatgatatcgatatgacaaagtgcatctactgtggattctgccaagaagcctgccctgtt
# gatgccattgttgaggggcccaactttgagtttgcaactgaaactcatgaggaacttctttatgacaaggagaagcttcttgagaatggagatagatg
# ggaaactgagattgcagagaatctgagatctgaaagtctctatcgctga]
# protein sequence = [MAAILARKSLSALRSRQLRMDLGVGMGWDGMVLAGQAWQGTNTPNGTLLGTRSFATKHSFSTDKGLYCPLQPPYSNPP
# PFTNSVLEGERLLPFSFVARRSSKGGAMVTKARGDVATMATKAPCAFDDEEREQLAKELSKDWNSVFERSINTLFLTEMVRGLMLTLKYFFEKKVTIN
# YPFEKGPLSPRFRGEHALRRYATGEERCIACKLCEAICPAQAITIEAEEREDGSRRTTRYDIDMTKCIYCGFCQEACPVDAIVEGPNFEFATETHEEL
# LYDKEKLLENGDRWETEIAENLRSESLYR]
# end gene g3
###
# start gene g4
scaffold1270	AUGUSTUS	gene	116215	119810	0.16	-	.	g4
scaffold1270	AUGUSTUS	transcript	116215	119810	0.16	-	.	g4.t1
scaffold1270	AUGUSTUS	tts	116215	116215	.	-	.	transcript_id "g4.t1"; gene_id "g4";
scaffold1270	AUGUSTUS	exon	116215	116639	.	-	.	transcript_id "g4.t1"; gene_id "g4";
scaffold1270	AUGUSTUS	stop_codon	116324	116326	.	-	0	transcript_id "g4.t1"; gene_id "g4";
scaffold1270	AUGUSTUS	intron	116640	116716	0.91	-	.	transcript_id "g4.t1"; gene_id "g4";
scaffold1270	AUGUSTUS	intron	116992	117251	1	-	.	transcript_id "g4.t1"; gene_id "g4";
scaffold1270	AUGUSTUS	intron	117360	117615	1	-	.	transcript_id "g4.t1"; gene_id "g4";
scaffold1270	AUGUSTUS	intron	117832	118015	0.87	-	.	transcript_id "g4.t1"; gene_id "g4";
scaffold1270	AUGUSTUS	intron	118425	118966	0.86	-	.	transcript_id "g4.t1"; gene_id "g4";
scaffold1270	AUGUSTUS	CDS	116324	116639	0.84	-	1	transcript_id "g4.t1"; gene_id "g4";
scaffold1270	AUGUSTUS	CDS	116717	116991	1	-	0	transcript_id "g4.t1"; gene_id "g4";
scaffold1270	AUGUSTUS	exon	116717	116991	.	-	.	transcript_id "g4.t1"; gene_id "g4";
scaffold1270	AUGUSTUS	CDS	117252	117359	1	-	0	transcript_id "g4.t1"; gene_id "g4";
scaffold1270	AUGUSTUS	exon	117252	117359	.	-	.	transcript_id "g4.t1"; gene_id "g4";
scaffold1270	AUGUSTUS	CDS	117616	117831	0.97	-	0	transcript_id "g4.t1"; gene_id "g4";
scaffold1270	AUGUSTUS	exon	117616	117831	.	-	.	transcript_id "g4.t1"; gene_id "g4";
scaffold1270	AUGUSTUS	CDS	118016	118424	0.87	-	1	transcript_id "g4.t1"; gene_id "g4";
scaffold1270	AUGUSTUS	exon	118016	118424	.	-	.	transcript_id "g4.t1"; gene_id "g4";
scaffold1270	AUGUSTUS	CDS	118967	119712	0.78	-	0	transcript_id "g4.t1"; gene_id "g4";
scaffold1270	AUGUSTUS	exon	118967	119810	.	-	.	transcript_id "g4.t1"; gene_id "g4";
scaffold1270	AUGUSTUS	start_codon	119710	119712	.	-	0	transcript_id "g4.t1"; gene_id "g4";
scaffold1270	AUGUSTUS	tss	119810	119810	.	-	.	transcript_id "g4.t1"; gene_id "g4";
scaffold1270	AUGUSTUS	protein_match	116456	116639	6.53	-	1	target "unknown_E[286..347]"; target_start 299; transcript_id "g4.t1"; gene_id "g4";
scaffold1270	AUGUSTUS	protein_match	116717	116991	7.8	-	0	target "unknown_E[195..286]"; target_start 299; transcript_id "g4.t1"; gene_id "g4";
scaffold1270	AUGUSTUS	protein_match	117252	117359	7.39	-	0	target "unknown_E[159..194]"; target_start 299; transcript_id "g4.t1"; gene_id "g4";
scaffold1270	AUGUSTUS	protein_match	117616	117831	7.45	-	0	target "unknown_E[87..158]"; target_start 299; transcript_id "g4.t1"; gene_id "g4";
scaffold1270	AUGUSTUS	protein_match	118016	118273	7.2	-	0	target "unknown_E[1..86]"; target_start 299; transcript_id "g4.t1"; gene_id "g4";
scaffold1270	AUGUSTUS	protein_match	118277	118424	6.86	-	1	target "unknown_D[28..77]"; target_start 221; transcript_id "g4.t1"; gene_id "g4";
scaffold1270	AUGUSTUS	protein_match	118967	119049	5.5	-	0	target "unknown_D[1..28]"; target_start 221; transcript_id "g4.t1"; gene_id "g4";
scaffold1270	AUGUSTUS	protein_match	119050	119133	5.9	-	0	target "unknown_C[1..28]"; target_start 193; transcript_id "g4.t1"; gene_id "g4";
scaffold1270	AUGUSTUS	protein_match	119140	119226	5.5	-	0	target "unknown_B[1..29]"; target_start 162; transcript_id "g4.t1"; gene_id "g4";
scaffold1270	AUGUSTUS	protein_match	119281	119352	5.14	-	0	target "unknown_A[1..24]"; target_start 120; transcript_id "g4.t1"; gene_id "g4";
# coding sequence = [atgctttgcgagcttcatcaccatcacttcttcttcactacacaatccataaaccaacaacaccaaactactctaccca
# ccattgtatacttttctccaaaacgccgtcgttcttttaccattttctccaccccccaccctcaccagcaaccccaccttaaaaatcaagaaactgat
# cccaacaccaccaatacatcgaatgatgaaaagggtgtcactcgaaaacacaattctaaatcctctgctgttctcctccgttacctcaaacaggaaga
# ataccaagaaccgttacccggttcagctgaaccggaaaaacaagactgtgctgtattggaggaagataaagagaaggttcttgaaatgtcactgataa
# ggaaaagaacccctcaatttccaggttctttatatgttcaatcccctactgacgctgatgtgaatacttcattgccccccatttcctctttgtttgat
# tctaaaaaagggagtggctttgatgatgatgagatgctaataaaggcacttgagataaggaggaaagttacagtggagatttttaaagaagcaatgag
# aaagggaaggtttagtattacctattcgacgaatttggtttcggagttgcctgattttatagattatgtgatgattcaagctgcttcaatgaagcaaa
# tgcctgagttcttgggttcatcattcaatgttcgtgccagagccttcatagatgactctggtgtcgtgccaattgtgaggtggttaaaacacaatgaa
# ttgtcatatcctcatattgcaaacctcatttgcaagtccagaggagatcttgaatcaataagacgtttggctaagtggttgaagtcaattcacgtgaa
# gggaagatttattgggcttgtaatgattagagctaagggaaatgtattgggtcgaagcttggaggaattggacgaaatcgttgaatatttagagtaca
# agggtgtgaagagagattggatagggtatattgtaggtcgatgtcctgaaatattgtccttcagcatggaagaactagagtctcgtacaaatttctat
# tttgatatgggaatggatgcaaaggattttggaaccatggtgtttgactatcctaaggtgcttgggtacttctctatggaagagatgaaccaaaaggt
# tgcttatcttaaggagtttggcctcagcaatgaagatgttggaagattattagcttttaaacctcatttgatgggttgtggtattgaagagaagttca
# agcctctagtcaagtacttttactacctagggatttcaaaagatggtatgagaaaaattcttgttaccaggccagtgttgttctgcgtagatttcgag
# accaccattgtgcctaaggttcaatttttacgagacataggtgtccaacaagatgctgttggcaatatgcttgtcagatttcccaggctactcacttt
# cagcctctacaagaagatacgtccagtggtcatattccttttgacaaaagctggtgtctcccagaggaacattggaaaggtgatagctctaggaccag
# agcttctgggatgcagcattgccaataaattggatcacaatgtgaagtattttctttcccttggcataactctcagacaactaggtgaaatggttgct
# gattttccaatgttactggcatacaatatagatatccttcgccctaagtatcgttatttgcgaaggatgatggttcggcctttgcaggatcttattga
# atttccaaggttttttagctattcactcgatgacagaataattcctagacacaagattatggtggagaatcgggtaaacttcaagcttcggtatatgt
# tggctagcacagatgatgaatttaaacagaaggttcaggtcgccattgaaagacgcttaagatttgaatctggagtcgtatatgataagcaggaacag
# actgaaattgatggctccattgagaagttgccttttgattttcaaacaactgagatactagaagaaaatacacatctttgttccgatgacagagattt
# acctactcaacatattcagaattttgtataa]
# protein sequence = [MLCELHHHHFFFTTQSINQQHQTTLPTIVYFSPKRRRSFTIFSTPHPHQQPHLKNQETDPNTTNTSNDEKGVTRKHNS
# KSSAVLLRYLKQEEYQEPLPGSAEPEKQDCAVLEEDKEKVLEMSLIRKRTPQFPGSLYVQSPTDADVNTSLPPISSLFDSKKGSGFDDDEMLIKALEI
# RRKVTVEIFKEAMRKGRFSITYSTNLVSELPDFIDYVMIQAASMKQMPEFLGSSFNVRARAFIDDSGVVPIVRWLKHNELSYPHIANLICKSRGDLES
# IRRLAKWLKSIHVKGRFIGLVMIRAKGNVLGRSLEELDEIVEYLEYKGVKRDWIGYIVGRCPEILSFSMEELESRTNFYFDMGMDAKDFGTMVFDYPK
# VLGYFSMEEMNQKVAYLKEFGLSNEDVGRLLAFKPHLMGCGIEEKFKPLVKYFYYLGISKDGMRKILVTRPVLFCVDFETTIVPKVQFLRDIGVQQDA
# VGNMLVRFPRLLTFSLYKKIRPVVIFLLTKAGVSQRNIGKVIALGPELLGCSIANKLDHNVKYFLSLGITLRQLGEMVADFPMLLAYNIDILRPKYRY
# LRRMMVRPLQDLIEFPRFFSYSLDDRIIPRHKIMVENRVNFKLRYMLASTDDEFKQKVQVAIERRLRFESGVVYDKQEQTEIDGSIEKLPFDFQTTEI
# LEENTHLCSDDRDLPTQHIQNFV]
# sequence of block unknown_E   299 [KGNVLGRSLEELDEIVEYLEYKGVKRDWIGYIVGRCPEILSFSMEELESRTNFYFDMGMDAKDFGTMVFDYPKVLGYFSMEEMNQKVAYLKEFGLSNEDVGRLLAFKPHLMGCGIEEKFKPLVKYFYYLGISKDGMRKILVTRPVLFCVDFETTIVPKVQFLRDIGVQQDAVGNMLVRFPRLLTFSLYKKIRPVVIFLLTKAGVSQRNIGKVIALGPELLGCSIANKLDHNVKYFLSLGITLRQLGEMVADFPMLLAYNIDILRPKYRYLRRMMVRPLQDLIEFPRFFSYSLDDRIIPRHKIMVENRVNFKLRYMLASTDDEFKQKVQVAIERRLRFESGVVYDKQE] 646
# sequence of block unknown_D   221 [QMPEFLGSSFNVRARAFIDDSGVVPIVRWLKHNELSYPHIANLICKSRGDLESIRRLAKWLKSIHVKGRFIGLVMIR] 298
# sequence of block unknown_C   193 [FSITYSTNLVSELPDFIDYVMIQAASMK] 221
# sequence of block unknown_B   162 [GFDDDEMLIKALEIRRKVTVEIFKEAMRK] 191
# sequence of block unknown_A   120 [MSLIRKRTPQFPGSLYVQSPTDAD] 144
# end gene g4
###
# start gene g5
scaffold1270	AUGUSTUS	gene	126418	130680	0.11	-	.	g5
scaffold1270	AUGUSTUS	transcript	126418	130680	0.11	-	.	g5.t1
scaffold1270	AUGUSTUS	tts	126418	126418	.	-	.	transcript_id "g5.t1"; gene_id "g5";
scaffold1270	AUGUSTUS	exon	126418	127708	.	-	.	transcript_id "g5.t1"; gene_id "g5";
scaffold1270	AUGUSTUS	stop_codon	127086	127088	.	-	0	transcript_id "g5.t1"; gene_id "g5";
scaffold1270	AUGUSTUS	intron	127709	127795	0.84	-	.	transcript_id "g5.t1"; gene_id "g5";
scaffold1270	AUGUSTUS	intron	127853	128130	0.8	-	.	transcript_id "g5.t1"; gene_id "g5";
scaffold1270	AUGUSTUS	intron	128154	128481	0.77	-	.	transcript_id "g5.t1"; gene_id "g5";
scaffold1270	AUGUSTUS	intron	128528	129254	0.73	-	.	transcript_id "g5.t1"; gene_id "g5";
scaffold1270	AUGUSTUS	CDS	127086	127708	1	-	2	transcript_id "g5.t1"; gene_id "g5";
scaffold1270	AUGUSTUS	CDS	127796	127852	0.8	-	2	transcript_id "g5.t1"; gene_id "g5";
scaffold1270	AUGUSTUS	exon	127796	127852	.	-	.	transcript_id "g5.t1"; gene_id "g5";
scaffold1270	AUGUSTUS	CDS	128131	128153	0.99	-	1	transcript_id "g5.t1"; gene_id "g5";
scaffold1270	AUGUSTUS	exon	128131	128153	.	-	.	transcript_id "g5.t1"; gene_id "g5";
scaffold1270	AUGUSTUS	CDS	128482	128527	0.74	-	2	transcript_id "g5.t1"; gene_id "g5";
scaffold1270	AUGUSTUS	exon	128482	128527	.	-	.	transcript_id "g5.t1"; gene_id "g5";
scaffold1270	AUGUSTUS	CDS	129255	129321	0.71	-	0	transcript_id "g5.t1"; gene_id "g5";
scaffold1270	AUGUSTUS	exon	129255	129383	.	-	.	transcript_id "g5.t1"; gene_id "g5";
scaffold1270	AUGUSTUS	start_codon	129319	129321	.	-	0	transcript_id "g5.t1"; gene_id "g5";
scaffold1270	AUGUSTUS	exon	130397	130680	.	-	.	transcript_id "g5.t1"; gene_id "g5";
scaffold1270	AUGUSTUS	tss	130680	130680	.	-	.	transcript_id "g5.t1"; gene_id "g5";
# coding sequence = [atgaggcctgtgcacaagaaggagagagccatcaaaaccgaatttccaggctgctcagatttccacaggaatgcaatag
# ttctcattcttttagctttccatcctgtggtgaagacatcggaacaaggtgcatcagtactgcctaaagaactggtgattctgatggcaatgctttgc
# tttacttttggtggaagttcacctagtgccacttgtgcgtatgatgtctactgttttggaaaggttttgcttgagctagtaactggaaagctaggtat
# cagtgcatccaatgacgccagcatgaaggagtggttggatggtacgcttaagtacattagtatatatgataaagagcttgttacaaacattgtggatc
# cttccctaatcatagatgaagatttattagaggaagtatgggcgatggccattgttgccagatcctgcctcaatcccaaaccgtcaaggagaccctta
# atgagatacatccttaaagctttggaaaaccctttgaaggtagttagggaagaacacactagctcagcaagacttcgggcaacttcatcgagaagttc
# atggaacgctgcactgtttggcagctggcgtagctcctcagatgtagcagccgtacctgctgcagcttcagcacataagttggaaggaacaagtagtt
# tgaagcaatccggaactacaggctctcaaggaagtggtcctaatggggacaacaacggtcattcttcatcaactagacgacagtccaaagagatattc
# cccgagccattggaggagcaggatgtagagagacgaccacaggcggagtag]
# protein sequence = [MRPVHKKERAIKTEFPGCSDFHRNAIVLILLAFHPVVKTSEQGASVLPKELVILMAMLCFTFGGSSPSATCAYDVYCF
# GKVLLELVTGKLGISASNDASMKEWLDGTLKYISIYDKELVTNIVDPSLIIDEDLLEEVWAMAIVARSCLNPKPSRRPLMRYILKALENPLKVVREEH
# TSSARLRATSSRSSWNAALFGSWRSSSDVAAVPAAASAHKLEGTSSLKQSGTTGSQGSGPNGDNNGHSSSTRRQSKEIFPEPLEEQDVERRPQAE]
# end gene g5
###
# start gene g6
scaffold1270	AUGUSTUS	gene	130961	133700	0.22	-	.	g6
scaffold1270	AUGUSTUS	transcript	130961	133700	0.22	-	.	g6.t1
scaffold1270	AUGUSTUS	tts	130961	130961	.	-	.	transcript_id "g6.t1"; gene_id "g6";
scaffold1270	AUGUSTUS	exon	130961	133700	.	-	.	transcript_id "g6.t1"; gene_id "g6";
scaffold1270	AUGUSTUS	stop_codon	131193	131195	.	-	0	transcript_id "g6.t1"; gene_id "g6";
scaffold1270	AUGUSTUS	CDS	131193	133124	0.68	-	0	transcript_id "g6.t1"; gene_id "g6";
scaffold1270	AUGUSTUS	start_codon	133122	133124	.	-	0	transcript_id "g6.t1"; gene_id "g6";
scaffold1270	AUGUSTUS	tss	133700	133700	.	-	.	transcript_id "g6.t1"; gene_id "g6";
# coding sequence = [atggtgaagcaacagggcagagtggttttgttttgttttgtgtttttcttgctgtttgactctacatttcaacagaggg
# ttagttcttcaactgagaaatttgctttgcttcaactgagatcttctttagggttaagagccagagaatggcctataaagggtaacccttgttttaac
# tgggctgggattcgttgcaagaatggtcgagttactgagatcaacatatctggttttaaacgtactcgagttgggggtcgaacccctcaattctcagt
# tgatgctctccaaaatttgactcttttggaatcttttaatgcttccaattttgtacttcctggttctattcctgaatggtttggtcttaggcttgtgt
# ctcttcgggttcttgatctcaggtcatgtttcctcattggtcctattcctccatcccttggcaatttgactagtttagttactctcaatttgtccgac
# aatggtctcactggacaagtgcctccaagtttgggtctattgtcacgcctatcaagtcttgatctttcgcataataagcttgttggggtaattcctga
# tacatttgtttctcttaagaaccttaccttgcttgatatgtcttcaaatttcttcaagggggctattccttcagatattgggactttgcttcagttga
# aatccttgaatctgtctgacaacagcttttctactccgatacccacccaactcggtagcctttctaatttggttgatcttaaccttagcttcaatagt
# ctaagtggagtgatccctgaattaggaggattacggaacttgaagagaatggcagttgggcataacagtctgtctggatcgttgcctaatgctttgtg
# gtcgatgcctggattgcaattcctggatgtctctgcgaataacctcactggtattctgccaaatgttagctctgtggtcagtgccactggtgcagtgt
# ttaatctttctcaaaatacgttttatggaaatttgccgtctttaaacagaagcttcagttttctagatctctcaggaaactattttgaaggcaaactc
# ccaaattatgcacaacgcaatgcgtcaattagtagcaattgcctccaaaatgtgacaagtcaaaggaataggagcgaatgtgcttctttttatagcgg
# acgtggcttgttgtttgataattttggagagccaaatgccacagagcctcctccagcttccaaatccaacagaaagagtcacagaaataaaatcatat
# tggtggctgttctgggtagcgttggattacttgcacttgtctttatctgtatattgctgctgattttttgtacccgcaaacggggtgccacgaatcaa
# agagccactgaggttgggcctggtcctgccagttcaagtccaccacctcctgcacctggagtatcattgaatttttcaagtttaggagatgcattttc
# ctaccagcagattcttcaagccacaggtgagttcaatgatgcaaatcatatgaagcatggtcattcaggtgatctcttccgtggtaccctagaaggcg
# ggacacttatagttgtcaaaagaatagatgtgcagtctgcaaggaatgaagcatacttgtcagaattggactttttcagcaaggtttctcactccaga
# ttagtaccttttatggggcactgtttggagaatgagaatgagaagttcgtggtgtacaagtatatgccaaatggagatctctccagttctttgtttag
# aaaaaacaattcagatgatgatagtttgcagtcattggattggataacaagactgaaaattgctattggagctgctgagggtttgtcttatctacatc
# atgaatgtaacccgcctctagtgcacaggtatcaagacttgtcagattacatttattttacttccatgtgccaccacttttatggttaa]
# protein sequence = [MVKQQGRVVLFCFVFFLLFDSTFQQRVSSSTEKFALLQLRSSLGLRAREWPIKGNPCFNWAGIRCKNGRVTEINISGF
# KRTRVGGRTPQFSVDALQNLTLLESFNASNFVLPGSIPEWFGLRLVSLRVLDLRSCFLIGPIPPSLGNLTSLVTLNLSDNGLTGQVPPSLGLLSRLSS
# LDLSHNKLVGVIPDTFVSLKNLTLLDMSSNFFKGAIPSDIGTLLQLKSLNLSDNSFSTPIPTQLGSLSNLVDLNLSFNSLSGVIPELGGLRNLKRMAV
# GHNSLSGSLPNALWSMPGLQFLDVSANNLTGILPNVSSVVSATGAVFNLSQNTFYGNLPSLNRSFSFLDLSGNYFEGKLPNYAQRNASISSNCLQNVT
# SQRNRSECASFYSGRGLLFDNFGEPNATEPPPASKSNRKSHRNKIILVAVLGSVGLLALVFICILLLIFCTRKRGATNQRATEVGPGPASSSPPPPAP
# GVSLNFSSLGDAFSYQQILQATGEFNDANHMKHGHSGDLFRGTLEGGTLIVVKRIDVQSARNEAYLSELDFFSKVSHSRLVPFMGHCLENENEKFVVY
# KYMPNGDLSSSLFRKNNSDDDSLQSLDWITRLKIAIGAAEGLSYLHHECNPPLVHRYQDLSDYIYFTSMCHHFYG]
# end gene g6
###
# command line:
# augustus --codingseq=1 --proteinprofile=/home/pgsb/tetiana.nosenko/lineages/embryophyta_odb9/prfl/EOG093603VX.prfl --predictionStart=98260 --predictionEnd=137632 --species=arabidopsis ./tmp/scaffold1270Schil_BUSCO_geno_206160443_.temp
```
