## Supplementary material for "The *de novo* reference genome and transcriptome assemblies of the wild tomato species *Solanum chilense*": EOG093603VZ.out.1

```
# Please cite: Mario Stanke, Mark Diekhans, Robert Baertsch, David Haussler (2008),
# Using native and syntenically mapped cDNA alignments to improve de novo gene finding
# Bioinformatics 24: 637-644, doi 10.1093/bioinformatics/btn013
# No extrinsic information on sequences given.
# Initialising the parameters using config directory /home/pgsb/tetiana.nosenko/miniconda3/config/ ...
# Using protein profile unknown
# --[0..254]--> unknown_A (8) <--[4..6]--> unknown_B (12) <--[3..14]--> unknown_C (153) <--[0..9]--> unknown_D (30) <--[1..5]--> unknown_E (82) <--[0..2]--> unknown_F (44) <--[0..4]--> unknown_G (274) <--[0..1]--> unknown_H (68) <--[0..4]--
# BUSCO_Schil_BUSCO_geno_206160443 version. Using default transition matrix.
# admissible start codons and their probabilities: ATG(0.999), CTG(0.000802), TTG(0)
# Looks like ./tmp/scaffold3861Schil_BUSCO_geno_206160443_.temp is in fasta format.
# We have hints for 0 sequences and for 0 of the sequences in the input set.
#
# ----- prediction on sequence number 1 (length = 38458, name = scaffold3861) -----
#
# Constraints/Hints:
# (none)
# Predicted genes for sequence number 1 on both strands
# start gene g1
scaffold3861	AUGUSTUS	gene	22571	27845	0.07	-	.	g1
scaffold3861	AUGUSTUS	transcript	22571	27845	0.07	-	.	g1.t1
scaffold3861	AUGUSTUS	stop_codon	22571	22573	.	-	0	transcript_id "g1.t1"; gene_id "g1";
scaffold3861	AUGUSTUS	intron	22681	22771	0.45	-	.	transcript_id "g1.t1"; gene_id "g1";
scaffold3861	AUGUSTUS	intron	22890	23046	0.92	-	.	transcript_id "g1.t1"; gene_id "g1";
scaffold3861	AUGUSTUS	intron	23222	23746	0.38	-	.	transcript_id "g1.t1"; gene_id "g1";
scaffold3861	AUGUSTUS	intron	23921	27642	0.4	-	.	transcript_id "g1.t1"; gene_id "g1";
scaffold3861	AUGUSTUS	CDS	22571	22680	0.35	-	2	transcript_id "g1.t1"; gene_id "g1";
scaffold3861	AUGUSTUS	CDS	22772	22889	0.5	-	0	transcript_id "g1.t1"; gene_id "g1";
scaffold3861	AUGUSTUS	CDS	23047	23221	0.47	-	1	transcript_id "g1.t1"; gene_id "g1";
scaffold3861	AUGUSTUS	CDS	23747	23920	0.5	-	1	transcript_id "g1.t1"; gene_id "g1";
scaffold3861	AUGUSTUS	CDS	27643	27845	0.89	-	0	transcript_id "g1.t1"; gene_id "g1";
scaffold3861	AUGUSTUS	start_codon	27843	27845	.	-	0	transcript_id "g1.t1"; gene_id "g1";
# coding sequence = [atgaagtttgctgtaaaggcatggagcaacggcggcaaagctcgatctggggttcttcagctaggaagctgtccacaca
# atattgagacacctgctcttctcctcacaactcgtaaaggcttgcccgtttacatccctcctgatcatctcccttctctcccttccccggattctaac
# ctactccacttcagtcctcttcacttaacctatttgccttactgtagtcttccaagttccatctgtcgctatgtttctggattagtctgtcaaattgc
# cgctagatctgtcagagcttatttcttgagaaaagaagcggtggagtacagttccttgcttgatcagtgcaatctggaagacccagatccgtacaatt
# cagacttggaaggcatttctctgaaagcaatctcaaacattggagggctgcacccattgctagggttacatgatcatataatggtagctgtgccaagg
# gattctattatatctattccagatcatgatagtactaacaggatcggagcttcctttgaaactccttgtggtcgtatgttgattaagcctgcagatta
# catggaaatgatttcatcaatgcggccaaatttatgggccactttagctgatgaagttcctgcttgggtttctgaaaagaggaacaaagcctcagttg
# aactgtatgcaaatatgcttaattacaagcctgagtttgatgtcatatgcaatgtgaaaagcatgcagagatgcctatataggcttgtctgtggaact
# tttattgctggttga]
# protein sequence = [MKFAVKAWSNGGKARSGVLQLGSCPHNIETPALLLTTRKGLPVYIPPDHLPSLPSPDSNLLHFSPLHLTYLPYCSLPS
# SICRYVSGLVCQIAARSVRAYFLRKEAVEYSSLLDQCNLEDPDPYNSDLEGISLKAISNIGGLHPLLGLHDHIMVAVPRDSIISIPDHDSTNRIGASF
# ETPCGRMLIKPADYMEMISSMRPNLWATLADEVPAWVSEKRNKASVELYANMLNYKPEFDVICNVKSMQRCLYRLVCGTFIAG]
# end gene g1
###
# start gene g2
scaffold3861	AUGUSTUS	gene	36794	40154	0.14	-	.	g2
scaffold3861	AUGUSTUS	transcript	36794	40154	0.14	-	.	g2.t1
scaffold3861	AUGUSTUS	stop_codon	36794	36796	.	-	0	transcript_id "g2.t1"; gene_id "g2";
scaffold3861	AUGUSTUS	intron	36851	37442	0.47	-	.	transcript_id "g2.t1"; gene_id "g2";
scaffold3861	AUGUSTUS	intron	37602	37803	0.94	-	.	transcript_id "g2.t1"; gene_id "g2";
scaffold3861	AUGUSTUS	intron	38069	38154	0.37	-	.	transcript_id "g2.t1"; gene_id "g2";
scaffold3861	AUGUSTUS	CDS	36794	36850	0.87	-	0	transcript_id "g2.t1"; gene_id "g2";
scaffold3861	AUGUSTUS	CDS	37443	37601	0.54	-	0	transcript_id "g2.t1"; gene_id "g2";
scaffold3861	AUGUSTUS	CDS	37804	38068	0.34	-	1	transcript_id "g2.t1"; gene_id "g2";
scaffold3861	AUGUSTUS	CDS	38155	40154	0.77	-	0	transcript_id "g2.t1"; gene_id "g2";
scaffold3861	AUGUSTUS	start_codon	40152	40154	.	-	0	transcript_id "g2.t1"; gene_id "g2";
# coding sequence = [atggagaaatcgagcccaacgcttgagagcaaaaagaggaagacggccggtgaagacgaagacgaagatgttaagttga
# agggaaagcatactgaacaagttgattatttaagggaagtttcaaggcaggagtatttgaagaatagggagaagaagaaattaaagcaactcagagat
# gatatagcagatgagcaatttttgtttgagaaaatcgaaaaattgagcgaaccagaaagacatgaacgtttatacaagcaaaaaattgttgaattggt
# tagtaaggagcagcaatgcaaagacgccggtgaggaacaagagattcatccacaacaagcttgggaggaaaatcaaatcaacaatgcgaaacttaatt
# ttggatctaaagacaaaaaacagaaggattatcaatttgtgtttgaagatcaaattgaattcatcaaatcaactataattgattcagattcagatgtt
# gatgttgataataagaagctgcaatgtaccagaaattcgaaacttaacgaggataggaaagctttaccaatttatccatacaaggatgctttgctcca
# agctgttcatgatcatcaagttcttattatagttggagaaacgggctccgggaagacaactcaaatacctcaatatctacatgaagcaggttatacta
# gaagcggtgggaagatgattggttgtactcagcctcgaagagttgcggcaatgagagttgctgcgcgtgtttcacatgaaatgggggttaaacttggt
# catgaggttggttattctattcgtttcgaggattgtacttgtgagaaaactgttctcaagtatatgactgacggaatgttgctaagagagttccttac
# tgagcctgatttagcaagctatagtgttataatgatagacgaggctcacgaaagaacattgtcaacggatatcctgtttgggttgataaaagacgtag
# ctagtgctcgaccacatctcaaattacttatatctagcgccacccttgatgcagagaagttcagtgattattttgaccgtgctccgatttttaaaata
# cctggaaggcgatttccggttgagatacatcatttaaaagcaccaacatctgattacatggatacagcagtagttactgcacttcagattcatgcaac
# tcaaccacagggtgatggtgatatattaatctttttgacggggcaggaggagattgaaacagctgagaatattattaatcgccgaataagagctttgg
# gaacaaaaatggctgagttgataacctgtgccatatatgcaaacttaccaactgaactacaagccaagatatttgagcctactcctgaaggggctcgt
# aaagttgtcctggctacaaatatagctgagacatcgttgacgattgatgggatcaagtatgttattgatacagggttttgtaagatcaattgttacaa
# ccctcgaacaggaactgagtcattgatggtggctcctatctcgaaggcatctgccaaccaacgtgctggtcgatcaggacgaacaggtcctggaaagt
# gcttccggttatacactgaacatagctacatgaatgatttggaagataacacaattccagaaatacaaaggactaacctcacaaatgtcgtgctctta
# ctcaagagcttagggattaccgacttgctgaactttgagttcatggatcctccaccagctgaagctctacttaaagccctagaactgttatttgcact
# tggttcccttgataaggatggtaagttaaccaaagtaggtgaaagaatgtccgagtttcctctgaatccgatgctgtccaagatgatagttgcctctg
# ataagtacaagtgctcagctgagataataagtattgctgcaatgctttctgtcgggcactcaatcttttatcgcccaaaggatagacaagtccaagct
# gacaatgcgtggatgaacttcacgttggcaatgttggagatcatattgctttgcttaagagatatccgagatcagttagaaggtcggcttgaaagggt
# tggaattgatttgacttcaaatgttaatgacttgaaagctattaagaagtctataatatcaggattttttccccattcagcaaggctacagaataatg
# ggtcttatcgaactgttaagcatccccagacaggtcacattcatcccagctcgggtttatcgcaggtacttcctagatgggttgtctaccatgagctg
# gtcctgacaactaaggagtacatgcggcagtcttctaatgctgaatatttttcatctttcctttgtgtatgtcatttcaatattctgttggacattct
# ttatgcggatgcaaggcgaagtaccagagatatctttggtgtggaccgtgttccaaaagctgtgggtggtactggattatatctgaaaatggctcgga
# ctttacagtcaaataagttggggcttcatatctgtccagaagatccttaa]
# protein sequence = [MEKSSPTLESKKRKTAGEDEDEDVKLKGKHTEQVDYLREVSRQEYLKNREKKKLKQLRDDIADEQFLFEKIEKLSEPE
# RHERLYKQKIVELVSKEQQCKDAGEEQEIHPQQAWEENQINNAKLNFGSKDKKQKDYQFVFEDQIEFIKSTIIDSDSDVDVDNKKLQCTRNSKLNEDR
# KALPIYPYKDALLQAVHDHQVLIIVGETGSGKTTQIPQYLHEAGYTRSGGKMIGCTQPRRVAAMRVAARVSHEMGVKLGHEVGYSIRFEDCTCEKTVL
# KYMTDGMLLREFLTEPDLASYSVIMIDEAHERTLSTDILFGLIKDVASARPHLKLLISSATLDAEKFSDYFDRAPIFKIPGRRFPVEIHHLKAPTSDY
# MDTAVVTALQIHATQPQGDGDILIFLTGQEEIETAENIINRRIRALGTKMAELITCAIYANLPTELQAKIFEPTPEGARKVVLATNIAETSLTIDGIK
# YVIDTGFCKINCYNPRTGTESLMVAPISKASANQRAGRSGRTGPGKCFRLYTEHSYMNDLEDNTIPEIQRTNLTNVVLLLKSLGITDLLNFEFMDPPP
# AEALLKALELLFALGSLDKDGKLTKVGERMSEFPLNPMLSKMIVASDKYKCSAEIISIAAMLSVGHSIFYRPKDRQVQADNAWMNFTLAMLEIILLCL
# RDIRDQLEGRLERVGIDLTSNVNDLKAIKKSIISGFFPHSARLQNNGSYRTVKHPQTGHIHPSSGLSQVLPRWVVYHELVLTTKEYMRQSSNAEYFSS
# FLCVCHFNILLDILYADARRSTRDIFGVDRVPKAVGGTGLYLKMARTLQSNKLGLHICPEDP]
# end gene g2
###
# start gene g3
scaffold3861	AUGUSTUS	gene	51979	56372	0.04	+	.	g3
scaffold3861	AUGUSTUS	transcript	51979	56372	0.04	+	.	g3.t1
scaffold3861	AUGUSTUS	start_codon	51979	51981	.	+	0	transcript_id "g3.t1"; gene_id "g3";
scaffold3861	AUGUSTUS	intron	53086	56261	0.06	+	.	transcript_id "g3.t1"; gene_id "g3";
scaffold3861	AUGUSTUS	CDS	51979	53085	0.51	+	0	transcript_id "g3.t1"; gene_id "g3";
scaffold3861	AUGUSTUS	CDS	56262	56372	0.05	+	0	transcript_id "g3.t1"; gene_id "g3";
scaffold3861	AUGUSTUS	stop_codon	56370	56372	.	+	0	transcript_id "g3.t1"; gene_id "g3";
# coding sequence = [atgagcttgatgaacgggatttttaagccatatctggatctctttgtgatcgtatttattgatgatatactgatatact
# caaagagcaagaaggaacatgaggagcatttgagaattgtgttggaagtattaagggagaaaaggctttatgccaaattctccaagtgtgagttttgg
# ctagattcagtgtccttcttggggcacgtggtttctaaggatggagtgatggtggacccttctaagattgagacagtaaagaattgggtaagacctac
# taatgtgtcagaaataaggagctttgttggtttagctagctattaccgtcgatttgtcaagggattctcttccattgcttcccaattgacgaacttga
# ctaagcagaatgttccatttgtatggtcggatgaatgtgaggaaagctttcagaaactcaagaccttgctgactactgcacctatccttaccttgcca
# atagagggtaagaacttcattgtttattgtgatgcattctattcttgtttgggtgcagtgctaatgcaagagaagaatgtaattgcttatgcttcaag
# gcaattaaaggtgcacgaacgcaattacccgacccatgatttggagttggccgcggtagtatttgcattaaagcaatggagaaactatctatatgggg
# tcaagtgtgaagtctacacagatcaccgtagcctacagtatgtctttactcagagggatttgaatttgatacagaggatatggatggaagtactaaag
# gactatgatgttaccatcttgtatcacccaggaaaggctaatgtggtggcagacgccttaagtagaaaagcagggagcatgggaagtttagcccactt
# acaagtctctagacgcccgttggctagagaaatcaaaaacttggctaatgactttatgaggctagaagtaaatgagaagggaggatttttggcttgtg
# tggaggcgagatctttttttcttgacaagatcaagggaaaacagtttgatgatgagaaactaagtcgaattcgggatatggtgttgcgaggaaaggat
# aaagaagcaataattgatgaggaaggtgttttgagaattaagggaaggttctcttcgttagttgagataggttatttaaaagcaatctccttatccct
# taacaatgcgcccacatgggtaaagctattggagatccatgtaaaggctaaaagagaatga]
# protein sequence = [MSLMNGIFKPYLDLFVIVFIDDILIYSKSKKEHEEHLRIVLEVLREKRLYAKFSKCEFWLDSVSFLGHVVSKDGVMVD
# PSKIETVKNWVRPTNVSEIRSFVGLASYYRRFVKGFSSIASQLTNLTKQNVPFVWSDECEESFQKLKTLLTTAPILTLPIEGKNFIVYCDAFYSCLGA
# VLMQEKNVIAYASRQLKVHERNYPTHDLELAAVVFALKQWRNYLYGVKCEVYTDHRSLQYVFTQRDLNLIQRIWMEVLKDYDVTILYHPGKANVVADA
# LSRKAGSMGSLAHLQVSRRPLAREIKNLANDFMRLEVNEKGGFLACVEARSFFLDKIKGKQFDDEKLSRIRDMVLRGKDKEAIIDEEGVLRIKGRFSS
# LVEIGYLKAISLSLNNAPTWVKLLEIHVKAKRE]
# end gene g3
###
# command line:
# augustus --codingseq=1 --proteinprofile=/home/pgsb/tetiana.nosenko/lineages/embryophyta_odb9/prfl/EOG093603VZ.prfl --predictionStart=19467 --predictionEnd=57924 --species=BUSCO_Schil_BUSCO_geno_206160443 ./tmp/scaffold3861Schil_BUSCO_geno_206160443_.temp
```
