## Supplementary material for "The *de novo* reference genome and transcriptome assemblies of the wild tomato species *Solanum chilense*": EOG093603VZ.out.2

```
# Please cite: Mario Stanke, Mark Diekhans, Robert Baertsch, David Haussler (2008),
# Using native and syntenically mapped cDNA alignments to improve de novo gene finding
# Bioinformatics 24: 637-644, doi 10.1093/bioinformatics/btn013
# No extrinsic information on sequences given.
# Initialising the parameters using config directory /home/pgsb/tetiana.nosenko/miniconda3/config/ ...
# Using protein profile unknown
# --[0..254]--> unknown_A (8) <--[4..6]--> unknown_B (12) <--[3..14]--> unknown_C (153) <--[0..9]--> unknown_D (30) <--[1..5]--> unknown_E (82) <--[0..2]--> unknown_F (44) <--[0..4]--> unknown_G (274) <--[0..1]--> unknown_H (68) <--[0..4]--
# BUSCO_Schil_BUSCO_geno_206160443 version. Using default transition matrix.
# admissible start codons and their probabilities: ATG(0.999), CTG(0.000802), TTG(0)
# Looks like ./tmp/scaffold23034Schil_BUSCO_geno_206160443_.temp is in fasta format.
# We have hints for 0 sequences and for 0 of the sequences in the input set.
#
# ----- prediction on sequence number 1 (length = 3528, name = scaffold23034) -----
#
# Constraints/Hints:
# (none)
# Predicted genes for sequence number 1 on both strands
# start gene g1
scaffold23034	AUGUSTUS	gene	1	371	0.96	+	.	g1
scaffold23034	AUGUSTUS	transcript	1	371	0.96	+	.	g1.t1
scaffold23034	AUGUSTUS	intron	159	240	0.97	+	.	transcript_id "g1.t1"; gene_id "g1";
scaffold23034	AUGUSTUS	CDS	1	158	0.99	+	1	transcript_id "g1.t1"; gene_id "g1";
scaffold23034	AUGUSTUS	CDS	241	371	0.97	+	2	transcript_id "g1.t1"; gene_id "g1";
scaffold23034	AUGUSTUS	stop_codon	369	371	.	+	0	transcript_id "g1.t1"; gene_id "g1";
# coding sequence = [tcatggatttaatttctttgttgttggacaaggatttggaaattttgaccctaaaaaggatccatcaaatttcaacctt
# gttgatcctattgaaaggaatactgtaggtgttgcttctggtggttgggttgctattcgatttctcgcggataatccaggagtgtggtttatgcattg
# tcacttggaagttcatacaagttggggattgaaaatggcatggttggttcaagatggaaaacttccaaatcaaaagttgcctcctccaccaatggatc
# ttcccaaatgttga]
# protein sequence = [HGFNFFVVGQGFGNFDPKKDPSNFNLVDPIERNTVGVASGGWVAIRFLADNPGVWFMHCHLEVHTSWGLKMAWLVQDG
# KLPNQKLPPPPMDLPKC]
# end gene g1
###
# start gene g2
scaffold23034	AUGUSTUS	gene	771	3497	1	-	.	g2
scaffold23034	AUGUSTUS	transcript	771	3497	1	-	.	g2.t1
scaffold23034	AUGUSTUS	stop_codon	771	773	.	-	0	transcript_id "g2.t1"; gene_id "g2";
scaffold23034	AUGUSTUS	CDS	771	3497	1	-	0	transcript_id "g2.t1"; gene_id "g2";
scaffold23034	AUGUSTUS	start_codon	3495	3497	.	-	0	transcript_id "g2.t1"; gene_id "g2";
# coding sequence = [atggcgtttagtcccgatgctagtgctgaaagtaattctatgccctgtaaaaagaagttcaggaagaggattgttgagg
# ccgaggacgatgaagatgagttagttagacgagttagaggacgaacttctaatgacaattctgattcagaagaagagattcttcgggatcagagagat
# agagacaaattggaacgacatatcagagagcgagatgctgccaggactagaaaaatcgcggagccaaaattatcaataaaggaggaagaagaacaggc
# aaacgacattggaactttaaggaaaaattcgagacgagaatacttgaagaaaagggagaagaagattctagatgagcttaaagacgaaattgaagacg
# agcaatacttgtttaagggattgaatttcacagaagcagagaaacgcgaattaacacataagcaaaagattattgaacttgtatcaaaagacattgat
# tgtgtgatcgagtacagaatgcctgattcgtatgatcaggaaggcggtgtgaatcagaataagagattctccgtggcttcgcagattgacaaggattc
# agatactacgagagcagaacaaaacgtgtgggaagaacatcaaattagaaaggctacacttgaattcgggtcaaaaaatagaaagcaaagatccgagg
# agtatcaatttgtgttcgaagaccaaattgagttcattaaggaatcaatgatggagggtgttaatgttgatcaagagcttccaattgagtcgatacaa
# aaatcagctctcgaaaaacttcaggaggataggaagagtctaccaatttattcctacagggaggatctgctccaagctgtaaatgatcatcaggttgt
# tgttattgttggggaaacgggctccgggaagaccactcaaataccacagtatctacacgaggcgggatataccaaatgtgggaagattggatgtactc
# aaccacgtcgagttgcagctatgagtgttgctgcacgcgtttctcatgaaatgggaatcaaacttggcaatgaggttggatactctatacgtttcgag
# gactgcacatctgaaaaaacgactctgaagtatatgaccgatgggatgttgctacgagaatttcttggtgagcctgatctagctagctatagtgtcgt
# tatgattgacgaggctcatgaaaggacgctttccacagacattttgtttggcttagttaaggatgtagcccgatttcgacctgatctgaagttgctta
# tatcaagtgctactctagatgcagagaagttcagtgattattttgattgtgctccgatttttaaaattcctggaaggcggtttccagttgagatacac
# tatacgaaagctccagaggcggattacatggatgcagcagtagtgactgctcttcaaatccatgtaactcaaccacctggtgatatattaatcttttt
# gacagggcaggaggagattgaagccgcggaggagatcattaagcaccggataaggggtctaggttcaaaaatcgctgagctgattatttgcccgatat
# atgcaaacctgccaacagaattacaagccaagatatttgagcctactcctgaaggggctcgtaaagttgtccttgctacaaatattgctgaaacatca
# ttgacaatcgatgggattaaatatgttattgatccaggatttgttaagatgaagtcttacaaccctcgaacgggtatggagtcattacaagtcactcc
# tatatctaaggcctctgccaaccaacgagctggtcggtctggtagaacaggccctggaaaatgctttcgactatacactgcacataactacacgaatg
# atttggctgacaacacagtcccggaaatacaaagaaccaaccttgcaaatgttgtgttgtctctcaagagccatgggattgtcgaattactgaacttt
# gacttcatggaccctccaccatcagaagctttacttaaagcactcgaacttctctttgccctcggtgcccttaataagcttggagagttaacaacaat
# cggtagaagaatggcagagtttcctctagatcccatgctgtccaagacgatcgttgcctctgacaaatacaagtgttcagatgaaattttaagtattg
# ctgcaatgctttctgtggggaattcaatcttttatcgcccaaaggacaaacaagtccacgctgacaatgcacgtttgaattttcatacaggcaacgtt
# ggagatcatatcgcgctgttaaaggtttataattcctggaaggagacaaacttctcaacacagtggtgctacgacaattacatccaggtccgaagcat
# gaagagagctagggatatccgagatcaattggaaggcctgctggagagagtagaaattaagttaacttcaaatgttaatgacttagaagctataaaga
# agtgtataacatcaggatttttcccacacacggcgagactacaaaaggctggatcttatcgaactgttaaacatcctcaaacagttaacattcacccc
# agctcaggtttatcacaggagcttcctagatgggttgtgtaccatgagctggtcttgacgagtaaggagtatatgcgacaggttactgaactgaaacc
# agaatggcttgtagaaatagctcctcactactatcagttgaaagatgttgaagactctagctcaaagaaaatgcctcgcggaattggacgtgtacctt
# ag]
# protein sequence = [MAFSPDASAESNSMPCKKKFRKRIVEAEDDEDELVRRVRGRTSNDNSDSEEEILRDQRDRDKLERHIRERDAARTRKI
# AEPKLSIKEEEEQANDIGTLRKNSRREYLKKREKKILDELKDEIEDEQYLFKGLNFTEAEKRELTHKQKIIELVSKDIDCVIEYRMPDSYDQEGGVNQ
# NKRFSVASQIDKDSDTTRAEQNVWEEHQIRKATLEFGSKNRKQRSEEYQFVFEDQIEFIKESMMEGVNVDQELPIESIQKSALEKLQEDRKSLPIYSY
# REDLLQAVNDHQVVVIVGETGSGKTTQIPQYLHEAGYTKCGKIGCTQPRRVAAMSVAARVSHEMGIKLGNEVGYSIRFEDCTSEKTTLKYMTDGMLLR
# EFLGEPDLASYSVVMIDEAHERTLSTDILFGLVKDVARFRPDLKLLISSATLDAEKFSDYFDCAPIFKIPGRRFPVEIHYTKAPEADYMDAAVVTALQ
# IHVTQPPGDILIFLTGQEEIEAAEEIIKHRIRGLGSKIAELIICPIYANLPTELQAKIFEPTPEGARKVVLATNIAETSLTIDGIKYVIDPGFVKMKS
# YNPRTGMESLQVTPISKASANQRAGRSGRTGPGKCFRLYTAHNYTNDLADNTVPEIQRTNLANVVLSLKSHGIVELLNFDFMDPPPSEALLKALELLF
# ALGALNKLGELTTIGRRMAEFPLDPMLSKTIVASDKYKCSDEILSIAAMLSVGNSIFYRPKDKQVHADNARLNFHTGNVGDHIALLKVYNSWKETNFS
# TQWCYDNYIQVRSMKRARDIRDQLEGLLERVEIKLTSNVNDLEAIKKCITSGFFPHTARLQKAGSYRTVKHPQTVNIHPSSGLSQELPRWVVYHELVL
# TSKEYMRQVTELKPEWLVEIAPHYYQLKDVEDSSSKKMPRGIGRVP]
# end gene g2
###
# command line:
# augustus --codingseq=1 --proteinprofile=/home/pgsb/tetiana.nosenko/lineages/embryophyta_odb9/prfl/EOG093603VZ.prfl --predictionStart=0 --predictionEnd=20991 --species=BUSCO_Schil_BUSCO_geno_206160443 ./tmp/scaffold23034Schil_BUSCO_geno_206160443_.temp
```
