## Supplementary material for "The *de novo* reference genome and transcriptome assemblies of the wild tomato species *Solanum chilense*": EOG093603VZ.out.3

```
# Please cite: Mario Stanke, Mark Diekhans, Robert Baertsch, David Haussler (2008),
# Using native and syntenically mapped cDNA alignments to improve de novo gene finding
# Bioinformatics 24: 637-644, doi 10.1093/bioinformatics/btn013
# No extrinsic information on sequences given.
# Initialising the parameters using config directory /home/pgsb/tetiana.nosenko/miniconda3/config/ ...
# Using protein profile unknown
# --[0..254]--> unknown_A (8) <--[4..6]--> unknown_B (12) <--[3..14]--> unknown_C (153) <--[0..9]--> unknown_D (30) <--[1..5]--> unknown_E (82) <--[0..2]--> unknown_F (44) <--[0..4]--> unknown_G (274) <--[0..1]--> unknown_H (68) <--[0..4]--
# BUSCO_Schil_BUSCO_geno_206160443 version. Using default transition matrix.
# admissible start codons and their probabilities: ATG(0.999), CTG(0.000802), TTG(0)
# Looks like ./tmp/scaffold3213Schil_BUSCO_geno_206160443_.temp is in fasta format.
# We have hints for 0 sequences and for 0 of the sequences in the input set.
#
# ----- prediction on sequence number 1 (length = 38639, name = scaffold3213) -----
#
# Constraints/Hints:
# (none)
# Predicted genes for sequence number 1 on both strands
# start gene g1
scaffold3213	AUGUSTUS	gene	66367	67347	0.45	-	.	g1
scaffold3213	AUGUSTUS	transcript	66367	67347	0.45	-	.	g1.t1
scaffold3213	AUGUSTUS	stop_codon	66367	66369	.	-	0	transcript_id "g1.t1"; gene_id "g1";
scaffold3213	AUGUSTUS	CDS	66367	67347	0.45	-	0	transcript_id "g1.t1"; gene_id "g1";
scaffold3213	AUGUSTUS	start_codon	67345	67347	.	-	0	transcript_id "g1.t1"; gene_id "g1";
# coding sequence = [atgcttggaattcctatggtagaatggagaggttctcttagtcacccttctaagggtgtgatatcattccttaaggctc
# gtcagttggtacatagaggatttttgggttacttggcccacattcgagatactagtattgagactcctatgcttgagtctattccagttgtgagtgaa
# ttttcaaaagtatttccgaccgatttgccaggttttccaccagattgtgatattgatttttgtattgatgtggatccaggcactcggcctatttccat
# tcctccttatcgtatggcaccggctgaattgaaagagttgaaagagcagttacaggatttgttgagcaaaggttttattaggtcgagtgtatctcctt
# ggggttctccagtgttatttgtgaagaagacagatggatctatgcgtatgtgtattgactatttacagttgaacaaggtaaccatcagaaataagtac
# ccgatacctcgtattgatgacttatttgatcagttgcagggtgcttcagttttctccaagattgatttgaggtctgtctatcatcaactgaaggttag
# ggcggaagatatccctaagacagcttttcgaacacgttatggccattacgagtttttggtgatgtcttttggattgactaattcccctgtaaagatga
# atgtagttttcagaccgtatttggattcctttgttattgtcttcatagatgatatattgatatactcacgcactaaggaggaacatgaacatcatttg
# aggatcgtgcttgggattctaaaggagaagaaactttatgcaaagttttcaaagtgtgagttttggcttagttcggtagcattcttaggacatgtagt
# gtccaaggaggatatcatggtagatcctaagaagattgaggcagttaaagattgggtcagacctgcttcagttactgagattcggagtttcttaggcc
# ttgcaggttattatcgatga]
# protein sequence = [MLGIPMVEWRGSLSHPSKGVISFLKARQLVHRGFLGYLAHIRDTSIETPMLESIPVVSEFSKVFPTDLPGFPPDCDID
# FCIDVDPGTRPISIPPYRMAPAELKELKEQLQDLLSKGFIRSSVSPWGSPVLFVKKTDGSMRMCIDYLQLNKVTIRNKYPIPRIDDLFDQLQGASVFS
# KIDLRSVYHQLKVRAEDIPKTAFRTRYGHYEFLVMSFGLTNSPVKMNVVFRPYLDSFVIVFIDDILIYSRTKEEHEHHLRIVLGILKEKKLYAKFSKC
# EFWLSSVAFLGHVVSKEDIMVDPKKIEAVKDWVRPASVTEIRSFLGLAGYYR]
# end gene g1
###
# start gene g2
scaffold3213	AUGUSTUS	gene	73453	74909	0.23	-	.	g2
scaffold3213	AUGUSTUS	transcript	73453	74909	0.23	-	.	g2.t1
scaffold3213	AUGUSTUS	stop_codon	73453	73455	.	-	0	transcript_id "g2.t1"; gene_id "g2";
scaffold3213	AUGUSTUS	intron	73590	74397	0.83	-	.	transcript_id "g2.t1"; gene_id "g2";
scaffold3213	AUGUSTUS	intron	74454	74688	0.97	-	.	transcript_id "g2.t1"; gene_id "g2";
scaffold3213	AUGUSTUS	CDS	73453	73589	0.33	-	2	transcript_id "g2.t1"; gene_id "g2";
scaffold3213	AUGUSTUS	CDS	74398	74453	0.92	-	1	transcript_id "g2.t1"; gene_id "g2";
scaffold3213	AUGUSTUS	CDS	74689	74909	0.73	-	0	transcript_id "g2.t1"; gene_id "g2";
scaffold3213	AUGUSTUS	start_codon	74907	74909	.	-	0	transcript_id "g2.t1"; gene_id "g2";
# coding sequence = [ctgacagctggtcaccagtcactacaagtgtgggatgtctcggaacacctggatgattgggaactgagaagatttgcgg
# agttgatgaaggtcctagagggtttcaatagcaccactacagatggaagcataacagggatgagatctcagttagaacaagctacaagcaagaagcaa
# ggatgcaacctcagatcacaacagggccctggaaacatgtttggatctcttaagttgccggacaaggagagggggcagcaagaatcaaaagaaatggg
# ggggcttttgttctctgttctggtaacatgtgttatcacagatgctgttggacagacttcttctggtgttgttttccagacggaaaagaagactacgt
# tagtgtctgtcatagttatcttccagttttactacttataa]
# protein sequence = [LTAGHQSLQVWDVSEHLDDWELRRFAELMKVLEGFNSTTTDGSITGMRSQLEQATSKKQGCNLRSQQGPGNMFGSLKL
# PDKERGQQESKEMGGLLFSVLVTCVITDAVGQTSSGVVFQTEKKTTLVSVIVIFQFYYL]
# end gene g2
###
# start gene g3
scaffold3213	AUGUSTUS	gene	75644	80923	0.12	-	.	g3
scaffold3213	AUGUSTUS	transcript	75644	80923	0.12	-	.	g3.t1
scaffold3213	AUGUSTUS	stop_codon	75644	75646	.	-	0	transcript_id "g3.t1"; gene_id "g3";
scaffold3213	AUGUSTUS	intron	75796	77175	0.14	-	.	transcript_id "g3.t1"; gene_id "g3";
scaffold3213	AUGUSTUS	intron	77502	77708	0.99	-	.	transcript_id "g3.t1"; gene_id "g3";
scaffold3213	AUGUSTUS	CDS	75644	75795	0.34	-	2	transcript_id "g3.t1"; gene_id "g3";
scaffold3213	AUGUSTUS	CDS	77176	77501	0.27	-	1	transcript_id "g3.t1"; gene_id "g3";
scaffold3213	AUGUSTUS	CDS	77709	80923	0.99	-	0	transcript_id "g3.t1"; gene_id "g3";
scaffold3213	AUGUSTUS	start_codon	80921	80923	.	-	0	transcript_id "g3.t1"; gene_id "g3";
# coding sequence = [atgggagccgacagtgaagaaaatgaattgaagaaattggaatacctatctttaatttctaaggtatgttctgaattgg
# aagcacatttagggtttggtgataaagttttagctgaatttataactgaacttggtagaaattgctcaacagttgatgaatttgatgtcaaattgaaa
# gaaagtggtgctgaaatgcctgattattttgttagaacattgctaactataatacatgctattttgcctcctaaactcatgtctaactcggataagaa
# tttgaataaggataataatgattctgagttttccgctctcaagataagagataatagagaacgagttaaggaattggaaaaggagattgagctggaag
# ccaagactaagaggagagatggggaggaagaagaacgcggtagtaggcgagagagggatagagattatagaagagaaaggggtcgagacaaggataga
# ggtagggaccgacataggaatgattatgatgatggtagagctgaatgtaggacttcagaaaggcacagagacagggacagggacagggacagggacag
# ggacagggacagggacagggacagggttagagacagggacatggttagagacagggacaggactaatgatgatgatgcatatgcaaaaggtaggagag
# atgaatatgaacaagaaagcgatgatgatcggagggatatgagaaaattgaggcatcacatggatgagccagagttgtatgcagtatataaggggagg
# gtatcaagggtgatggattctggttgttttgttcagctgagtgattttagagggaaagaaggcttggtgcatgtttcacaacttgctactagaagggt
# cactaatgccaaagatttagtaaagcgggaccaggaggtttttgtgaaggttatatccattagtgggcagaagctgagtttgtcaatgagagatgttg
# atcagaatacaggaaaggatctgttgccattgaaaaagagcttaggcgacgatcaattgacaactcatccttcaaccatgaatggtgaaggttctaag
# accaggattggtctgtcaggaatcagaattacggagcaggaggatgtaattccatcacgtagaccgctgaagaggatgagttcacctgaaaagtggga
# agcgaaacaacttattgctgcaggtgttttgggggtgcaggaacatcccatgtttgatgaagaaggggacggaatgctctatcaggaagaaggtgctg
# aagaagagcttgaggttgagttgaacgaagatgaaccccctttcttgcaagggcagagtcgttattcagttgatatgtcccctgttaaaatttttaaa
# aaccctgaaggatcattgagtcgtgctgctgcactacaatcagctctgataaaggagagaagggaagtaagggagcagcaacagagaacgatgcttga
# ttccatccctaaagatctcaacagaccctgggaagacccaatgccagagacaggtgagaggcatctagcacaggagcttaggggtgttggtttgtctg
# cctatgacatgccagaatggaagaaggatgcttatggtaaagccttgacctttggccagaggtctaagctatccctccaggagcagaggcagagtctt
# cctatttacaaactgaagaaagaactggttcaggctgtccatgataaccaggtcctggttgtcattggtgagacaggttccggtaagacaacacaggt
# gacacagtatctcgccgaggcagggtatacaacgaagggaaaaattggctgtactcaacctcgtcgagtggctgcaatgtcagtggctaagagagttg
# ctgaggagtttggttgtcgattaggtgaagaggttggttatgctattcgttttgaagattgtactgggccagaaactgttatcaaatatatgactgat
# ggtatgcttctgagggagatcctgattgatgataatttgtcccagtactcagtcataatgcttgatgaagcacatgaaagaacgattaacactgatgt
# tctctttggtttgcttaagcagcttatgaagagaagacctgaccttcgtctaattgtcacgtctgcaactttggatgcagagaaattttctggttatt
# tctttgactgcaacatctttacaatcccaggaagaacttttccagttgagatactctacacaaagcagccagaaagtgattaccttgatgcggcttta
# attactgttatgcagatccacttgacggaacctgaaggtgatatcctcctcttcttgactggtcaagaggagattgattatgcttgccagtgtctcta
# cgagaggatgaaaggactaggtaaaaatgttcctgaactgatcatactgcctgtctatagtgccttgcccagtgaaatgcagtccagaatttttgatc
# ctgcccctcctgggaagagaaaagttgttgttgctacaaatattgctgaagcttctttgacaattgacggtatatattatgttattgatcctggattc
# gcaaagcaaaatgtctacaatccaaaacaggggcttgattcactggttattaccccaatttcacaagcatcagcaaagcagcgagcaggacgtgctgg
# acgaactggacccgggaagtgctaccgtctgtatactgagagcgctttccacagtgaaatgtcccctaccgcaattccagaaatccagaggataaatc
# ttgggaacactgttcttatgatgaaagcaatgggtattaatgatcttttgtcgtttgatttcatggacccaccttcccctcaggctctcatatctgcc
# atggagcaactttatactcttggagcattggatgaagaggggcttctgacgaaactgggaagaaaaatggcagaatttcccttagatcctcctttgtc
# caagatgcttcttgctagcgtggaccttggctgtagcgatgagatcttgaccataattgctatgattcaaactggaaatatcttttaccgaccaagag
# aaaaacaagctcaggccgatcagaaaagggccaaattttttcaacctgagggtgatcatcttaccttgcttgctgtttatgaggcttggaaagcgaaa
# aacttttcaggtccatggtgttttgaaaattttgtccagtcacgatcacttaggagggcacaggatgttagaaaacagctgctctccatcatggataa
# gtataaattggatgttgtaagtgctggaaagaattttacaaagatccggaaggctattggagcaggtttcttttttcatgctgctagaaaggatcctc
# aagagggttatagaactctagttgagaaccagccagtttacatccatcctagcagtgctctttttcaaagacagccggactgggttatttatcacgag
# cttgttatgacaacaaaggagtacatgcgcgaggtaaccgtggtagatcctaaatggcttgttgagctggcaccaagattcttcaaggtgtctgaccc
# aacaaaattaagcaagcgcaagagacaggaacgatgggatagtaacaaggaggaaggtacgggctctcagctagtggattgggaggtggttcaactgg
# ataaaaggtgtggtggtttgggtatcagggatttaagaatgcagaggaatgatgaaatggttatggagattcaattgggaacatga]
# protein sequence = [MGADSEENELKKLEYLSLISKVCSELEAHLGFGDKVLAEFITELGRNCSTVDEFDVKLKESGAEMPDYFVRTLLTIIH
# AILPPKLMSNSDKNLNKDNNDSEFSALKIRDNRERVKELEKEIELEAKTKRRDGEEEERGSRRERDRDYRRERGRDKDRGRDRHRNDYDDGRAECRTS
# ERHRDRDRDRDRDRDRDRDRDRVRDRDMVRDRDRTNDDDAYAKGRRDEYEQESDDDRRDMRKLRHHMDEPELYAVYKGRVSRVMDSGCFVQLSDFRGK
# EGLVHVSQLATRRVTNAKDLVKRDQEVFVKVISISGQKLSLSMRDVDQNTGKDLLPLKKSLGDDQLTTHPSTMNGEGSKTRIGLSGIRITEQEDVIPS
# RRPLKRMSSPEKWEAKQLIAAGVLGVQEHPMFDEEGDGMLYQEEGAEEELEVELNEDEPPFLQGQSRYSVDMSPVKIFKNPEGSLSRAAALQSALIKE
# RREVREQQQRTMLDSIPKDLNRPWEDPMPETGERHLAQELRGVGLSAYDMPEWKKDAYGKALTFGQRSKLSLQEQRQSLPIYKLKKELVQAVHDNQVL
# VVIGETGSGKTTQVTQYLAEAGYTTKGKIGCTQPRRVAAMSVAKRVAEEFGCRLGEEVGYAIRFEDCTGPETVIKYMTDGMLLREILIDDNLSQYSVI
# MLDEAHERTINTDVLFGLLKQLMKRRPDLRLIVTSATLDAEKFSGYFFDCNIFTIPGRTFPVEILYTKQPESDYLDAALITVMQIHLTEPEGDILLFL
# TGQEEIDYACQCLYERMKGLGKNVPELIILPVYSALPSEMQSRIFDPAPPGKRKVVVATNIAEASLTIDGIYYVIDPGFAKQNVYNPKQGLDSLVITP
# ISQASAKQRAGRAGRTGPGKCYRLYTESAFHSEMSPTAIPEIQRINLGNTVLMMKAMGINDLLSFDFMDPPSPQALISAMEQLYTLGALDEEGLLTKL
# GRKMAEFPLDPPLSKMLLASVDLGCSDEILTIIAMIQTGNIFYRPREKQAQADQKRAKFFQPEGDHLTLLAVYEAWKAKNFSGPWCFENFVQSRSLRR
# AQDVRKQLLSIMDKYKLDVVSAGKNFTKIRKAIGAGFFFHAARKDPQEGYRTLVENQPVYIHPSSALFQRQPDWVIYHELVMTTKEYMREVTVVDPKW
# LVELAPRFFKVSDPTKLSKRKRQERWDSNKEEGTGSQLVDWEVVQLDKRCGGLGIRDLRMQRNDEMVMEIQLGT]
# end gene g3
###
# command line:
# augustus --codingseq=1 --proteinprofile=/home/pgsb/tetiana.nosenko/lineages/embryophyta_odb9/prfl/EOG093603VZ.prfl --predictionStart=58942 --predictionEnd=97580 --species=BUSCO_Schil_BUSCO_geno_206160443 ./tmp/scaffold3213Schil_BUSCO_geno_206160443_.temp
```
