## Supplementary material for "The *de novo* reference genome and transcriptome assemblies of the wild tomato species *Solanum chilense*": EOG093603W4.out.1

```
# Please cite: Mario Stanke, Mark Diekhans, Robert Baertsch, David Haussler (2008),
# Using native and syntenically mapped cDNA alignments to improve de novo gene finding
# Bioinformatics 24: 637-644, doi 10.1093/bioinformatics/btn013
# No extrinsic information on sequences given.
# Initialising the parameters using config directory /home/pgsb/tetiana.nosenko/miniconda3/config/ ...
# Using protein profile unknown
# --[0..46]--> unknown_A (10) <--[8..19]--> unknown_B (242) <--[0..9]--> unknown_C (58) <--[6..9]--> unknown_E (292) <--[8..61]--
# BUSCO_Schil_BUSCO_geno_206160443 version. Using default transition matrix.
# admissible start codons and their probabilities: ATG(0.999), CTG(0.000802), TTG(0)
# Looks like ./tmp/scaffold418Schil_BUSCO_geno_206160443_.temp is in fasta format.
# We have hints for 0 sequences and for 0 of the sequences in the input set.
#
# ----- prediction on sequence number 1 (length = 38225, name = scaffold418) -----
#
# Constraints/Hints:
# (none)
# Predicted genes for sequence number 1 on both strands
# start gene g1
scaffold418	AUGUSTUS	gene	109665	114475	0.18	+	.	g1
scaffold418	AUGUSTUS	transcript	109665	114475	0.18	+	.	g1.t1
scaffold418	AUGUSTUS	intron	109665	110719	0.19	+	.	transcript_id "g1.t1"; gene_id "g1";
scaffold418	AUGUSTUS	intron	110796	111076	1	+	.	transcript_id "g1.t1"; gene_id "g1";
scaffold418	AUGUSTUS	intron	111151	111934	0.99	+	.	transcript_id "g1.t1"; gene_id "g1";
scaffold418	AUGUSTUS	intron	112141	112521	1	+	.	transcript_id "g1.t1"; gene_id "g1";
scaffold418	AUGUSTUS	intron	112733	112820	0.99	+	.	transcript_id "g1.t1"; gene_id "g1";
scaffold418	AUGUSTUS	intron	112920	113039	0.99	+	.	transcript_id "g1.t1"; gene_id "g1";
scaffold418	AUGUSTUS	intron	113194	114311	0.99	+	.	transcript_id "g1.t1"; gene_id "g1";
scaffold418	AUGUSTUS	CDS	110720	110795	0.98	+	0	transcript_id "g1.t1"; gene_id "g1";
scaffold418	AUGUSTUS	CDS	111077	111150	0.99	+	2	transcript_id "g1.t1"; gene_id "g1";
scaffold418	AUGUSTUS	CDS	111935	112140	1	+	0	transcript_id "g1.t1"; gene_id "g1";
scaffold418	AUGUSTUS	CDS	112522	112732	0.99	+	1	transcript_id "g1.t1"; gene_id "g1";
scaffold418	AUGUSTUS	CDS	112821	112919	1	+	0	transcript_id "g1.t1"; gene_id "g1";
scaffold418	AUGUSTUS	CDS	113040	113193	0.99	+	0	transcript_id "g1.t1"; gene_id "g1";
scaffold418	AUGUSTUS	CDS	114312	114475	0.99	+	2	transcript_id "g1.t1"; gene_id "g1";
scaffold418	AUGUSTUS	stop_codon	114473	114475	.	+	0	transcript_id "g1.t1"; gene_id "g1";
# coding sequence = [aaagtccaaaaagcactgttgcaagcagatgttcaatcaaagtctgacaaatctccagtgacggtggctgattatggct
# cacaggccgtggttagcgttgttttgcagaaagtgttgtgttctgcttcattttcattagtggctgaggaggactctggagaccttcgtaatgaagag
# ggaaaatcaacattacagcgtatcatgaagcttgtcaatgaaacacttgctagtgatggaacatatggtactgccccattatctgaagaagatatcct
# tgctgccattgatagtggtagatctgaagggggtccttctggtcagcactgggtgttggatcctattgatggtactaaagggtttctaaggggagacc
# aatatgcaattgcattgggattgctagatgaagggaaggtggttttgggcgtcttagcctgtccaaatcttccattatcttctcttgcctcccacaat
# ctacaggatgatcaagacaaagttggttgccttttttatgcccaagttggttctggaacttatatgcagtctcttgatggctctacaccaataaaggt
# gcatgtaactgatttagacaaccctgaagaggcatctttttttgaatcttttgaagcagcacattctttgcatgacctatctagtttgatagcaaaga
# aacttggtgtaaaagcccccccagttcgaatagacagccaggcaaagtacggtgctttgtcccgtggagatggagcaatatatctgcggtttcctcat
# aaaggctaccgcgagaagatatgggatcatgctgcgggatatcttgttgttgcagaagctggaggtgttgtctcagatgctgcaggaaaacctttgga
# cttctccaagggaagataccttgatttacacgaaggcataatcgttaccaatcaaaagctgatgcctgctctcctcaaggctgttaaagaatctttga
# atgagaaagcttcatccttgtga]
# protein sequence = [KVQKALLQADVQSKSDKSPVTVADYGSQAVVSVVLQKVLCSASFSLVAEEDSGDLRNEEGKSTLQRIMKLVNETLASD
# GTYGTAPLSEEDILAAIDSGRSEGGPSGQHWVLDPIDGTKGFLRGDQYAIALGLLDEGKVVLGVLACPNLPLSSLASHNLQDDQDKVGCLFYAQVGSG
# TYMQSLDGSTPIKVHVTDLDNPEEASFFESFEAAHSLHDLSSLIAKKLGVKAPPVRIDSQAKYGALSRGDGAIYLRFPHKGYREKIWDHAAGYLVVAE
# AGGVVSDAAGKPLDFSKGRYLDLHEGIIVTNQKLMPALLKAVKESLNEKASSL]
# end gene g1
###
# start gene g2
scaffold418	AUGUSTUS	gene	114906	118561	0.05	-	.	g2
scaffold418	AUGUSTUS	transcript	114906	118561	0.05	-	.	g2.t1
scaffold418	AUGUSTUS	stop_codon	114906	114908	.	-	0	transcript_id "g2.t1"; gene_id "g2";
scaffold418	AUGUSTUS	intron	115074	115231	0.89	-	.	transcript_id "g2.t1"; gene_id "g2";
scaffold418	AUGUSTUS	intron	115418	115539	0.99	-	.	transcript_id "g2.t1"; gene_id "g2";
scaffold418	AUGUSTUS	intron	115680	115770	0.7	-	.	transcript_id "g2.t1"; gene_id "g2";
scaffold418	AUGUSTUS	intron	115883	116033	1	-	.	transcript_id "g2.t1"; gene_id "g2";
scaffold418	AUGUSTUS	intron	116134	116246	1	-	.	transcript_id "g2.t1"; gene_id "g2";
scaffold418	AUGUSTUS	intron	116405	117082	0.98	-	.	transcript_id "g2.t1"; gene_id "g2";
scaffold418	AUGUSTUS	intron	117266	117462	1	-	.	transcript_id "g2.t1"; gene_id "g2";
scaffold418	AUGUSTUS	intron	117598	118534	0.24	-	.	transcript_id "g2.t1"; gene_id "g2";
scaffold418	AUGUSTUS	CDS	114906	115073	0.98	-	0	transcript_id "g2.t1"; gene_id "g2";
scaffold418	AUGUSTUS	CDS	115232	115417	0.89	-	0	transcript_id "g2.t1"; gene_id "g2";
scaffold418	AUGUSTUS	CDS	115540	115679	0.99	-	2	transcript_id "g2.t1"; gene_id "g2";
scaffold418	AUGUSTUS	CDS	115771	115882	0.7	-	0	transcript_id "g2.t1"; gene_id "g2";
scaffold418	AUGUSTUS	CDS	116034	116133	1	-	1	transcript_id "g2.t1"; gene_id "g2";
scaffold418	AUGUSTUS	CDS	116247	116404	1	-	0	transcript_id "g2.t1"; gene_id "g2";
scaffold418	AUGUSTUS	CDS	117083	117265	1	-	0	transcript_id "g2.t1"; gene_id "g2";
scaffold418	AUGUSTUS	CDS	117463	117597	1	-	0	transcript_id "g2.t1"; gene_id "g2";
scaffold418	AUGUSTUS	CDS	118535	118561	0.13	-	0	transcript_id "g2.t1"; gene_id "g2";
scaffold418	AUGUSTUS	start_codon	118559	118561	.	-	0	transcript_id "g2.t1"; gene_id "g2";
# coding sequence = [atgcacagcattcataatgattcccaggtcctcgatttccctggaggcgaggtcaaattcacctcacatttgaacttta
# ttcctgaaacaagggaggagagagtacactgttaccgggtccttgacgatgatggttacccaatcactaacgattttgcacagattgaaaaggaagtt
# gcgttgaaaatatatactgatatggtcacacttcaaacaatggatacaatcttttatgaagcacaaagacaaggacggatatctttctatcttaccac
# agttggagaagaagctatcaacattgcatcagctgctgcacttaagaccgacgatttcatctttccacagtatagggagtctggagttctattatgga
# gagggtttaccattcaagaatttgccaatcagttgtttggaaacaaaaacgattatggaaaaggcaggcagatgcctatccattacggatctaataag
# cacaattatattactgttgcatcaacagtagctactcagcttccacatgctgttggtgctgcctatgctctaaagatggacgcgaaaaatgcatgtac
# aattgtatattttggagatggaggatctagtacgggagattttcatgctgctctgaactttgccgcggtgttagatgcacccgttatctttttctgcc
# ggaacaatgggtttgcgataagcacacctgttagtgaccagtttcgaagtgatggtgttgttaccaaaggacagggctatggaattcgtagtattcgt
# gtggatggtaatgatgctcttgctgttttcaccgctgtccatgaggcacgaaaaatggctgttaatgaacgtaaacctattctagttgaggctcttac
# ttacagagcaggacatcattcgacctcagatgactcaaccaaatatcgtccagctgaagaaatcgaatggtggagaagagaaagagaccctgtaagca
# gatttaagaaatggattgaaagagaaggctggttgaaccctcaggttgaatccgacctttgcagtaatatcagaaagcaggtactgcaagccattcaa
# gttgcagaaaaacaagagaagcccccaattaaggatgtatttacagatgtatatgatgtttctccagccaacctccaagaacaagaagtatctattcg
# tgaaacagttcgaaaacacccacaggattatcctactgatgttcctgtctag]
# protein sequence = [MHSIHNDSQVLDFPGGEVKFTSHLNFIPETREERVHCYRVLDDDGYPITNDFAQIEKEVALKIYTDMVTLQTMDTIFY
# EAQRQGRISFYLTTVGEEAINIASAAALKTDDFIFPQYRESGVLLWRGFTIQEFANQLFGNKNDYGKGRQMPIHYGSNKHNYITVASTVATQLPHAVG
# AAYALKMDAKNACTIVYFGDGGSSTGDFHAALNFAAVLDAPVIFFCRNNGFAISTPVSDQFRSDGVVTKGQGYGIRSIRVDGNDALAVFTAVHEARKM
# AVNERKPILVEALTYRAGHHSTSDDSTKYRPAEEIEWWRRERDPVSRFKKWIEREGWLNPQVESDLCSNIRKQVLQAIQVAEKQEKPPIKDVFTDVYD
# VSPANLQEQEVSIRETVRKHPQDYPTDVPV]
# end gene g2
###
# start gene g3
scaffold418	AUGUSTUS	gene	127804	129663	0.94	+	.	g3
scaffold418	AUGUSTUS	transcript	127804	129663	0.94	+	.	g3.t1
scaffold418	AUGUSTUS	start_codon	127804	127806	.	+	0	transcript_id "g3.t1"; gene_id "g3";
scaffold418	AUGUSTUS	CDS	127804	129663	0.94	+	0	transcript_id "g3.t1"; gene_id "g3";
scaffold418	AUGUSTUS	stop_codon	129661	129663	.	+	0	transcript_id "g3.t1"; gene_id "g3";
# coding sequence = [atgaagaaacaaggttgtgaaattgaagcaataggcatcaactacacaatctatacacataaaagagaaacccctttta
# gttttttaagcagaaaacaacacaacaagtgtatacaaggagttgaagaattggaaaaatgtgatgataataataatagacatgttcttaaggatgtg
# aattgtagagcaaaaagaggtgaaattttagctattgttggtccaagtggtgctggaaagtctacttttttagaagttttagcaggtaagattgaacc
# acacagtggatctatatttgtgaaccaaaaaccagttgataaagcaagttttaacaagatttcaggctatgttacacaaaaggacactctgtttcctc
# tgttaactgttgaagaaacattgagttttagtgcaaagctaaggttaaaacttggtcctaaagaattgagttcaagggtcaagtgtttgattcaagaa
# cttggtttagaacatgttggtggtgctaggattggtgatgatcgaattcgagggatttcaggtggtgaaaggaggagagtttctataggagttgaact
# gattcatgaccctggagtcttgattcttgatgagccaacttcaggtcttgacagcacttcagcattgcagatcattgacatgcttaaaaccatggctg
# ttactcgtgatcgaacgataattcttagtattcatcaaccatgttttaggatcatgaagttgttcaactcaatcctactcttggctaatggtacaatc
# ttgcaccatggaaccattgaacagcttagtttaaggttaatcctgttaggattagaccttccccttcatgtcaacatacttgaattcgccatcgaatc
# cattgacataatccagacactgttgcctcaatcagcactcatgatcaagaaaacaggtaacttcactttgcatcaactctttcaagaatctaaacaag
# actctttgtcatatcctatccatgttggctttgcaaattcaagtttgcaagagattgtgatccttacaataaggttttggaaaatcatatacagaaca
# aaggagctttttggttttaagacactacaaatgttactgtcaggagttgttttaggatcaatcttttacaatcttgaagatgatttagttggagcaca
# agcaagagttggcttgtttgcattcatattgacatatcttttgtcaagtacaacagaagcattaccaatattcttacaagaaagggaaatactaatga
# aagaaacatgttgtgggagttatagagtttcatcttatgtcatagccaacagccttgtctacttgccatttctattgattcttgcattgcttttctca
# actccattatactggatggttggtttaaacaaacacttaacggccttcatgcactttttgttactaatttggctcattctatacacagcaaactcaat
# tgttgtgtgttgtagtgccttagtaccaaatttcatcattgggaactcactagtatgtgctatgatgggatcgtgcgcgttattctctggatactttg
# tttctaagaatgagataccaaattattggattgtcatgcattatgtatcactctttaagtacccttttgaaggattcttgattaatgagttctctggt
# tctggaaaatgcttacaatacatgtttgggatgtgtttggctagtggtgatcaagtactaaaagatgaaggatatggtggtgaagaaagtagaaggaa
# gaatttgattattatggtttgttttatcatgctttataggttcatttcttatgtaattcttagagttagatgtacttctaaaggtggattcaaaaaca
# tcttcatttcaatttga]
# protein sequence = [MKKQGCEIEAIGINYTIYTHKRETPFSFLSRKQHNKCIQGVEELEKCDDNNNRHVLKDVNCRAKRGEILAIVGPSGAG
# KSTFLEVLAGKIEPHSGSIFVNQKPVDKASFNKISGYVTQKDTLFPLLTVEETLSFSAKLRLKLGPKELSSRVKCLIQELGLEHVGGARIGDDRIRGI
# SGGERRRVSIGVELIHDPGVLILDEPTSGLDSTSALQIIDMLKTMAVTRDRTIILSIHQPCFRIMKLFNSILLLANGTILHHGTIEQLSLRLILLGLD
# LPLHVNILEFAIESIDIIQTLLPQSALMIKKTGNFTLHQLFQESKQDSLSYPIHVGFANSSLQEIVILTIRFWKIIYRTKELFGFKTLQMLLSGVVLG
# SIFYNLEDDLVGAQARVGLFAFILTYLLSSTTEALPIFLQEREILMKETCCGSYRVSSYVIANSLVYLPFLLILALLFSTPLYWMVGLNKHLTAFMHF
# LLLIWLILYTANSIVVCCSALVPNFIIGNSLVCAMMGSCALFSGYFVSKNEIPNYWIVMHYVSLFKYPFEGFLINEFSGSGKCLQYMFGMCLASGDQV
# LKDEGYGGEESRRKNLIIMVCFIMLYRFISYVILRVRCTSKGGFKNIFISI]
# end gene g3
###
# start gene g4
scaffold418	AUGUSTUS	gene	131357	138842	0.1	+	.	g4
scaffold418	AUGUSTUS	transcript	131357	138842	0.1	+	.	g4.t1
scaffold418	AUGUSTUS	start_codon	131357	131359	.	+	0	transcript_id "g4.t1"; gene_id "g4";
scaffold418	AUGUSTUS	intron	131476	132327	1	+	.	transcript_id "g4.t1"; gene_id "g4";
scaffold418	AUGUSTUS	intron	132547	133299	0.39	+	.	transcript_id "g4.t1"; gene_id "g4";
scaffold418	AUGUSTUS	intron	133520	133998	0.95	+	.	transcript_id "g4.t1"; gene_id "g4";
scaffold418	AUGUSTUS	intron	134234	137359	0.33	+	.	transcript_id "g4.t1"; gene_id "g4";
scaffold418	AUGUSTUS	intron	138253	138542	1	+	.	transcript_id "g4.t1"; gene_id "g4";
scaffold418	AUGUSTUS	CDS	131357	131475	1	+	0	transcript_id "g4.t1"; gene_id "g4";
scaffold418	AUGUSTUS	CDS	132328	132546	1	+	1	transcript_id "g4.t1"; gene_id "g4";
scaffold418	AUGUSTUS	CDS	133300	133519	0.97	+	1	transcript_id "g4.t1"; gene_id "g4";
scaffold418	AUGUSTUS	CDS	133999	134233	0.43	+	0	transcript_id "g4.t1"; gene_id "g4";
scaffold418	AUGUSTUS	CDS	137360	138252	0.34	+	2	transcript_id "g4.t1"; gene_id "g4";
scaffold418	AUGUSTUS	CDS	138543	138842	1	+	0	transcript_id "g4.t1"; gene_id "g4";
scaffold418	AUGUSTUS	stop_codon	138840	138842	.	+	0	transcript_id "g4.t1"; gene_id "g4";
# coding sequence = [atgggacggagcatatcacggtcgccgtcgtattctcgacggtctcgatctccggtgagtcgtcgtcgcagcagtcgcc
# ggagccgacgtgaccgaagccggtcaccctattccagcaggagaaagagtcgctctggtactcctcaccgccgtcggagccgttctccagctacaagg
# cacaaaagaagtcggtccccgacgactaggcgtcataggagacggcgaagtcacagttcctcagagtctcctatacccaagtctcgaagtcctagtct
# tacatccactgagcgtaaaagtgctgctgaaaaattgaaaaaagaagaagaagaaaagaaaaggttacagctcgaggcagaactcaagcaattagaag
# aggaaactgcaaagagattggaggaagaaataaggaaaagggtcgaggaaaagttaagttcagaggaagttaagctggaaatagagaggcgaatagaa
# gaaggtcacagaaaactgtttgaagatgttgaaattcaacttgaaaaagaaaagcaagctgctcttacggaggcaaggctaaaagaagaaaaggcacg
# aaaagagagagaggagctggacaaaatgcttgaggagaatcgaaggagggtacaagaggctcaaaggagagaggctctcgaggcgcagcgaaaagagg
# aagagcggcttcgggagttagagctcattcaaagacaaaaggaggaggctgctctaaggaaaaaacttgaggaagaaaatctaatgaaaatatcgagc
# aaaaataaatctaggaccaactcgattggtggaaatttcacaaaatttgaacgtttacaacgtgcgatggcacgagggaaatcaaggttacaaaggtt
# aagtctagtggctaattttgcaactttatcatcaaaagatgaaacaaatgatgtgaaatcaacaattcatgcaggaaatggtgagtttttaatgcaaa
# tatcaattggtagtccaagtgagtcttataatgcaataatggatactggtagtgatttaatttggacacaatgtaagccttgtaaagagtgttttgat
# caatctacaccaatttttgatccatcaaaatcatcaacttttgaaaaaatttcatgttctaataaactttgtgaagcattgccaatgtcatcttgtgg
# tgatagtagttgtgaatatatgtatacatatggtgattattcatcaagtgaaggttttttggctagtgaaatatttacttttggtaaagtttcaatac
# caaatgttgcatttggatgtggaaatgacaatgaaggtagtggatttagtcaaggtgcgggcctagtgggcctcggacgaggttcactatcactagtt
# tcacaactacacatgtctagattctcgtactgtctgacctcgattaatgaggatgctgatagcacaagtagcacgcttctcatgggatcaatggcacg
# tgatgattataacaatattattacaacccctttagtgaaaaacccgacgcaaccatctttttattacctttcattaaaaggaatatctgttggagata
# ctcaattggccatcaagaaatctacattttcactcaacaaagatggctctggaggaatgataattgactctgggacaaccataacatacctagaagaa
# agtgcatttagtcttctcaaaaaagaattttcttcgcaggtaaaccttgaggtggatgattcaagctcaacaggactagatctttgtttcaaattgcc
# atcaaacacaaataacataaaagttccaaaattgatttttcattttgaaggtgcagacatggatttgcctgcagaaaattatatgattgctgattcaa
# gaatgggaattgcttgtttagctatgggaagttcaagtggaatgtcaatatttggaaatgttcaacaacaaaatatgatggttattcatgatcttgat
# aaagaaactttatcatttgtaccaaaacaatgtgataaactctag]
# protein sequence = [MGRSISRSPSYSRRSRSPVSRRRSSRRSRRDRSRSPYSSRRKSRSGTPHRRRSRSPATRHKRSRSPTTRRHRRRRSHS
# SSESPIPKSRSPSLTSTERKSAAEKLKKEEEEKKRLQLEAELKQLEEETAKRLEEEIRKRVEEKLSSEEVKLEIERRIEEGHRKLFEDVEIQLEKEKQ
# AALTEARLKEEKARKEREELDKMLEENRRRVQEAQRREALEAQRKEEERLRELELIQRQKEEAALRKKLEEENLMKISSKNKSRTNSIGGNFTKFERL
# QRAMARGKSRLQRLSLVANFATLSSKDETNDVKSTIHAGNGEFLMQISIGSPSESYNAIMDTGSDLIWTQCKPCKECFDQSTPIFDPSKSSTFEKISC
# SNKLCEALPMSSCGDSSCEYMYTYGDYSSSEGFLASEIFTFGKVSIPNVAFGCGNDNEGSGFSQGAGLVGLGRGSLSLVSQLHMSRFSYCLTSINEDA
# DSTSSTLLMGSMARDDYNNIITTPLVKNPTQPSFYYLSLKGISVGDTQLAIKKSTFSLNKDGSGGMIIDSGTTITYLEESAFSLLKKEFSSQVNLEVD
# DSSSTGLDLCFKLPSNTNNIKVPKLIFHFEGADMDLPAENYMIADSRMGIACLAMGSSSGMSIFGNVQQQNMMVIHDLDKETLSFVPKQCDKL]
# end gene g4
###
# command line:
# augustus --codingseq=1 --proteinprofile=/home/pgsb/tetiana.nosenko/lineages/embryophyta_odb9/prfl/EOG093603W4.prfl --predictionStart=109665 --predictionEnd=147889 --species=BUSCO_Schil_BUSCO_geno_206160443 ./tmp/scaffold418Schil_BUSCO_geno_206160443_.temp
```
