## Supplementary material for "The *de novo* reference genome and transcriptome assemblies of the wild tomato species *Solanum chilense*": EOG093603W4.out.2

```
# Please cite: Mario Stanke, Mark Diekhans, Robert Baertsch, David Haussler (2008),
# Using native and syntenically mapped cDNA alignments to improve de novo gene finding
# Bioinformatics 24: 637-644, doi 10.1093/bioinformatics/btn013
# No extrinsic information on sequences given.
# Initialising the parameters using config directory /home/pgsb/tetiana.nosenko/miniconda3/config/ ...
# Using protein profile unknown
# --[0..46]--> unknown_A (10) <--[8..19]--> unknown_B (242) <--[0..9]--> unknown_C (58) <--[6..9]--> unknown_E (292) <--[8..61]--
# BUSCO_Schil_BUSCO_geno_206160443 version. Using default transition matrix.
# admissible start codons and their probabilities: ATG(0.999), CTG(0.000802), TTG(0)
# Looks like ./tmp/scaffold5744Schil_BUSCO_geno_206160443_.temp is in fasta format.
# We have hints for 0 sequences and for 0 of the sequences in the input set.
#
# ----- prediction on sequence number 1 (length = 26408, name = scaffold5744) -----
#
# Constraints/Hints:
# (none)
# Predicted genes for sequence number 1 on both strands
# start gene g1
scaffold5744	AUGUSTUS	gene	22942	26303	0.11	-	.	g1
scaffold5744	AUGUSTUS	transcript	22942	26303	0.11	-	.	g1.t1
scaffold5744	AUGUSTUS	stop_codon	22942	22944	.	-	0	transcript_id "g1.t1"; gene_id "g1";
scaffold5744	AUGUSTUS	intron	23143	23223	0.66	-	.	transcript_id "g1.t1"; gene_id "g1";
scaffold5744	AUGUSTUS	intron	23373	24394	0.94	-	.	transcript_id "g1.t1"; gene_id "g1";
scaffold5744	AUGUSTUS	intron	24500	24634	0.98	-	.	transcript_id "g1.t1"; gene_id "g1";
scaffold5744	AUGUSTUS	intron	26034	26213	0.95	-	.	transcript_id "g1.t1"; gene_id "g1";
scaffold5744	AUGUSTUS	CDS	22942	23142	0.63	-	0	transcript_id "g1.t1"; gene_id "g1";
scaffold5744	AUGUSTUS	CDS	23224	23372	1	-	2	transcript_id "g1.t1"; gene_id "g1";
scaffold5744	AUGUSTUS	CDS	24395	24499	0.97	-	2	transcript_id "g1.t1"; gene_id "g1";
scaffold5744	AUGUSTUS	CDS	24635	26033	0.94	-	0	transcript_id "g1.t1"; gene_id "g1";
scaffold5744	AUGUSTUS	CDS	26214	26303	0.24	-	0	transcript_id "g1.t1"; gene_id "g1";
scaffold5744	AUGUSTUS	start_codon	26301	26303	.	-	0	transcript_id "g1.t1"; gene_id "g1";
# coding sequence = [atggagaaatccagaagcaaaagttgggttgggagcatttaccacaagtttgaggttgtgtgtcaggaggtcgatgaat
# ttgtaactaaggacacagttaagtatgtcgagaatcaggtgcaaactgttggtgcaaacatgaaaaaattctactctggtgtggtgccagattttctt
# atcccagtggacagtcatgtaaaaaaagaagcacaggctgtcaatgagaagccaaagcacgccggtgacactcatactagttcagtggccaacactac
# gcagaatcctatccaagagaaatcatgtcagaatcagaattcccttgaaagtcatgctgcttcaacttcaactgaacttgatggtgtagcttctgaag
# aagcagaaattgatctttctgtaggaaatgagtgtgccactgcgatttttaagaactcatgtaatgtttttaaagagaatatgactagggaggaagca
# ctggtagttgacaaaccaagtacttcggaagacagaatttcatctgaatcctgttctgacaaagattcgaaagataccatgtgctatagcttttcaga
# tgatggtaactgtttttctgatgtatcaagctctcagattatacaacaagatgatatggtcggggaggaacaaccactggctaagggatcaagttcat
# ttttggataatttgtctacatcacaactcacggcctctattaatgaaaaaatgtttgatacttctcctgatgctatcaactgtatttctaatgtatca
# agtagtcaaatagttttgcaacggaacatcactagggaggtggaacctgtcactgatcaatcaatttcctttggagatatggctctatcaaagtcatt
# atcattttcaatggaggaaagtgaaggaaatcccaccatgactaagttacaacgtccaacttcagtttatgatacagaacttaggaccttcccagagg
# atgagagcatttccaatgcttcaataactctgacgaacttgcaagacaatatcatcagtgaggatcgacttgcatccaaggaatcaagttctgtcgaa
# gataaaagtttgccactaaccccagcatttgcatctgttatacctccttcacgaaatgatgcaggatttggggcgtccattgccgcgagtaagagttt
# tttgggtgatgttatttttgtatctgaagagtctagtacaaccttggcattagaagatgctccaagcgcacttcagtcatctgaacttgtactttctc
# gtgttatggagaacaaaagtatggatgttgacactggaatatcaaactgttctctgttaaaagaatcttcaagcctgtcaacttcctcaattggaaac
# tgtatgcaggaagccgagtctgatttaagtatcttcactggccactcatctgccttgcctacttccttagtgagtgcaaacaatgttgtttctgccaa
# tccagttctctcaagtactccgttgacagatttcagtgaagtaaatgcctctagttctcacgagttggttggaaatggtaggtcagttcaaaatgacc
# tcgagtgttgtccaagccctcagctgatatatcctgcagaaataggatgtatgaatgatagctccattgatcttccgggcatggaaacaattgatcta
# actgataaggaattgcccgaggaaagttgtgccttcattgactataaattacaccatctcgtttcttctaggccaagaaaatataagtcgtacaagga
# attgatacaggaggcatttgctcctcgaaagagaagaataaaggaatacgagcaattggctgttttgtatgcagatgtggatgctgaaacgagccagc
# acgttgagctctctcaattaccttctcttccttcaccatgtttacactcaacggaatcgtccacatgcaacatctgtgaacctgagtgggagctcctg
# taa]
# protein sequence = [MEKSRSKSWVGSIYHKFEVVCQEVDEFVTKDTVKYVENQVQTVGANMKKFYSGVVPDFLIPVDSHVKKEAQAVNEKPK
# HAGDTHTSSVANTTQNPIQEKSCQNQNSLESHAASTSTELDGVASEEAEIDLSVGNECATAIFKNSCNVFKENMTREEALVVDKPSTSEDRISSESCS
# DKDSKDTMCYSFSDDGNCFSDVSSSQIIQQDDMVGEEQPLAKGSSSFLDNLSTSQLTASINEKMFDTSPDAINCISNVSSSQIVLQRNITREVEPVTD
# QSISFGDMALSKSLSFSMEESEGNPTMTKLQRPTSVYDTELRTFPEDESISNASITLTNLQDNIISEDRLASKESSSVEDKSLPLTPAFASVIPPSRN
# DAGFGASIAASKSFLGDVIFVSEESSTTLALEDAPSALQSSELVLSRVMENKSMDVDTGISNCSLLKESSSLSTSSIGNCMQEAESDLSIFTGHSSAL
# PTSLVSANNVVSANPVLSSTPLTDFSEVNASSSHELVGNGRSVQNDLECCPSPQLIYPAEIGCMNDSSIDLPGMETIDLTDKELPEESCAFIDYKLHH
# LVSSRPRKYKSYKELIQEAFAPRKRRIKEYEQLAVLYADVDAETSQHVELSQLPSLPSPCLHSTESSTCNICEPEWELL]
# end gene g1
###
# start gene g2
scaffold5744	AUGUSTUS	gene	39343	41205	0.96	+	.	g2
scaffold5744	AUGUSTUS	transcript	39343	41205	0.96	+	.	g2.t1
scaffold5744	AUGUSTUS	start_codon	39343	39345	.	+	0	transcript_id "g2.t1"; gene_id "g2";
scaffold5744	AUGUSTUS	CDS	39343	41205	0.96	+	0	transcript_id "g2.t1"; gene_id "g2";
scaffold5744	AUGUSTUS	stop_codon	41203	41205	.	+	0	transcript_id "g2.t1"; gene_id "g2";
# coding sequence = [atggaacttccggtctcgacaccgatttctggtggcaagaagaaaggttcttatactatagaaacaagaaatctttcct
# atgcactacctagtttatatgatgaggtaagtgggtttttttgctgcaagaatcctaagaggcctcagaaattcatcataaaggatgtaaattgtgaa
# gcaaggccaggagagattacagctattgcaggtcctagtggggctggaaaaacaacactactagagattcttgcagggaaaatatcaccaacaaaagt
# tactggagaggtactagttaatggtcatcctgtgaatgccaagtgttttcggagattatcgggttatgtaacacaagaagatgccctgtttcctctgc
# tcacagttgaagaaacactcgtgtatagtgctcttctgaggctacaaggtggaaaaaaagaggctgcaaatagagttggagtgttgatcaaggagctt
# ggtttggaacaggttgctggtgcaagagttgggggaggagcaaacagaggaatttcgggtggtgaaaggcgaagggtgtcgattggagttgagttagt
# acatgatcctgctgtaattctcattgatgagccaacttctgggctggattcagcatcagcacttcatgttatatcacttcttcaagtgatggtagctc
# atcaaggcaagacaattgtcttgactatccatcaacctggttttcggattcttgaactgtttgatcgacttgttttgctctcgaatgggggtgtactt
# cacaatggctcgttggagcatctcgaagagaggatcaagttttccggtctccagattccaccccacatcaatgtgcttgaatttgccattgatgtcac
# aggcagcattgtcattcaaacttcagaaactcccaatgtccattttcatatcaaggatcagggcgaaaagaaggaaagtctaaggaaagatgatgagg
# gatttacagtttccaaccacaatgatatggtagagaagtgtccttcctacgcaaattcctgcgttgaggagatttcaatactaggaggaagattttgc
# aagaacatattcagaaccaagcaactctttgcaaccagaataatacaagcattggtagcaggctttatactgggatcaatattcatgaatgctgacaa
# caatctaggacaggttgctttacaaacaagactaggatttttcgcgttcagtctaacattcttgctgtccaccatgacagaaggtttacccattttct
# tacaagagagaacaatctttatgagggagacttcaagaggagcatacagagtatcctcttatgttgtggcaaacacaattgtctttcttccgttcctc
# ttaatggttgggcttctctacactgtcccggtttactggctcgttggtctaaggggaagcatggatgggttcctctactttgctatggtggtgtggat
# agttctcttaatgtcaaattctttcactgcatgtttcagcgcacttgtcccaaccttcatcatgggaacatctattatagctggcttgatggggtctt
# tcttcctgttctcaggctatttcctttcaaaaaagaagatacctagttactggatcttcatgcactacctaagtctgtttaagtacccattcgagtgc
# ttcttgataaatgagtatggaggcaagggagggaaaagatgtttagaaagtgaaagaggagagtgcaagttgttcgcgattgacttcttgaaacagca
# agacctcaaagaatcactgaaatggaccaacttagcagtgatgctgagtttcatcttgggttacagagttctctgttatctaattttgtggtgcagat
# gttacagaaccagaaactag]
# protein sequence = [MELPVSTPISGGKKKGSYTIETRNLSYALPSLYDEVSGFFCCKNPKRPQKFIIKDVNCEARPGEITAIAGPSGAGKTT
# LLEILAGKISPTKVTGEVLVNGHPVNAKCFRRLSGYVTQEDALFPLLTVEETLVYSALLRLQGGKKEAANRVGVLIKELGLEQVAGARVGGGANRGIS
# GGERRRVSIGVELVHDPAVILIDEPTSGLDSASALHVISLLQVMVAHQGKTIVLTIHQPGFRILELFDRLVLLSNGGVLHNGSLEHLEERIKFSGLQI
# PPHINVLEFAIDVTGSIVIQTSETPNVHFHIKDQGEKKESLRKDDEGFTVSNHNDMVEKCPSYANSCVEEISILGGRFCKNIFRTKQLFATRIIQALV
# AGFILGSIFMNADNNLGQVALQTRLGFFAFSLTFLLSTMTEGLPIFLQERTIFMRETSRGAYRVSSYVVANTIVFLPFLLMVGLLYTVPVYWLVGLRG
# SMDGFLYFAMVVWIVLLMSNSFTACFSALVPTFIMGTSIIAGLMGSFFLFSGYFLSKKKIPSYWIFMHYLSLFKYPFECFLINEYGGKGGKRCLESER
# GECKLFAIDFLKQQDLKESLKWTNLAVMLSFILGYRVLCYLILWCRCYRTRN]
# end gene g2
###
# start gene g3
scaffold5744	AUGUSTUS	gene	42046	44816	0.28	-	.	g3
scaffold5744	AUGUSTUS	transcript	42046	44816	0.28	-	.	g3.t1
scaffold5744	AUGUSTUS	stop_codon	42046	42048	.	-	0	transcript_id "g3.t1"; gene_id "g3";
scaffold5744	AUGUSTUS	intron	42415	43076	1	-	.	transcript_id "g3.t1"; gene_id "g3";
scaffold5744	AUGUSTUS	intron	43228	43556	1	-	.	transcript_id "g3.t1"; gene_id "g3";
scaffold5744	AUGUSTUS	intron	43795	43883	0.97	-	.	transcript_id "g3.t1"; gene_id "g3";
scaffold5744	AUGUSTUS	intron	44095	44177	0.95	-	.	transcript_id "g3.t1"; gene_id "g3";
scaffold5744	AUGUSTUS	intron	44294	44743	0.4	-	.	transcript_id "g3.t1"; gene_id "g3";
scaffold5744	AUGUSTUS	CDS	42046	42414	0.99	-	0	transcript_id "g3.t1"; gene_id "g3";
scaffold5744	AUGUSTUS	CDS	43077	43227	1	-	1	transcript_id "g3.t1"; gene_id "g3";
scaffold5744	AUGUSTUS	CDS	43557	43794	0.98	-	2	transcript_id "g3.t1"; gene_id "g3";
scaffold5744	AUGUSTUS	CDS	43884	44094	0.99	-	0	transcript_id "g3.t1"; gene_id "g3";
scaffold5744	AUGUSTUS	CDS	44178	44293	0.95	-	2	transcript_id "g3.t1"; gene_id "g3";
scaffold5744	AUGUSTUS	CDS	44744	44816	0.43	-	0	transcript_id "g3.t1"; gene_id "g3";
scaffold5744	AUGUSTUS	start_codon	44814	44816	.	-	0	transcript_id "g3.t1"; gene_id "g3";
# coding sequence = [atgacttgttttggtctctgcttaggagggaaggcatctccccatcacaaccatgtagtagaaattgatgaagaaattt
# caaccattgagaatgcaagggtgtacagctaccgggaattgcgtgctgcaactgaagatttttgtcctgtaaacaaaatagggaaaggagggtttggt
# tctgtctacaaggggaggctaagagatggaaaaatggctgctattaaggtactttctgttgaatcaaaacaaggagtaaaggagtttttgacagaaat
# aaaggtgatctcaaatatagaacatgaaaacctggtgaagttgtatggttgttgtgcggaaggggatcatagaatattggtgtataactacctggaaa
# ataatagtctttcccaaactctgcttggtggtgcacatagtagcctccagtttagctggataacacgaactaagatatgcattggtgttgcacgagga
# cttgcattcctccacgaagaagtccagccttatatagttcatagagacattaaagcaagcaacatacttctcgacaaagaccttaccccaaaaatttc
# agattttggtcttgctaagcttattccagctgatttgacccatgttagcacccgtgtggcaggaacactaggttatttggcccctgaatatgcaatga
# gagggcagttgacacggaaagcagatgtatacagttttgggattctccttttggaaatcgttagtggaagatgcaacacaaacaagcggttacctatt
# gaggaacaatatcttcttgaacgggcatggagactgttcaagaagggggagctcattcaattggtagatgcattattgggagatgacttcgatgttgt
# tgatgcttgcaaattcttgaaggtgtctctcttatgcacccaagtcatgcccaaaagccgaccatcgatgtccactgtggtgaaattgctgactggtg
# agatgcaagtgaatgatgaagagatatctgagccaggcatgttatcagatctagtgagtctcaggaatcagaaaaatacatcatcagacacgctatct
# gctggctcaggtaatcaagttgattcttcttcatctgcgaacacaacagcgacacatggaacaatgacttttactacaatagatgatcgtaaaagctg
# a]
# protein sequence = [MTCFGLCLGGKASPHHNHVVEIDEEISTIENARVYSYRELRAATEDFCPVNKIGKGGFGSVYKGRLRDGKMAAIKVLS
# VESKQGVKEFLTEIKVISNIEHENLVKLYGCCAEGDHRILVYNYLENNSLSQTLLGGAHSSLQFSWITRTKICIGVARGLAFLHEEVQPYIVHRDIKA
# SNILLDKDLTPKISDFGLAKLIPADLTHVSTRVAGTLGYLAPEYAMRGQLTRKADVYSFGILLLEIVSGRCNTNKRLPIEEQYLLERAWRLFKKGELI
# QLVDALLGDDFDVVDACKFLKVSLLCTQVMPKSRPSMSTVVKLLTGEMQVNDEEISEPGMLSDLVSLRNQKNTSSDTLSAGSGNQVDSSSSANTTATH
# GTMTFTTIDDRKS]
# end gene g3
###
# command line:
# augustus --codingseq=1 --proteinprofile=/home/pgsb/tetiana.nosenko/lineages/embryophyta_odb9/prfl/EOG093603W4.prfl --predictionStart=21186 --predictionEnd=59437 --species=BUSCO_Schil_BUSCO_geno_206160443 ./tmp/scaffold5744Schil_BUSCO_geno_206160443_.temp
```
