## Supplementary material for "The *de novo* reference genome and transcriptome assemblies of the wild tomato species *Solanum chilense*": EOG093603W4.out.3

```
# Please cite: Mario Stanke, Mark Diekhans, Robert Baertsch, David Haussler (2008),
# Using native and syntenically mapped cDNA alignments to improve de novo gene finding
# Bioinformatics 24: 637-644, doi 10.1093/bioinformatics/btn013
# No extrinsic information on sequences given.
# Initialising the parameters using config directory /home/pgsb/tetiana.nosenko/miniconda3/config/ ...
# Using protein profile unknown
# --[0..46]--> unknown_A (10) <--[8..19]--> unknown_B (242) <--[0..9]--> unknown_C (58) <--[6..9]--> unknown_E (292) <--[8..61]--
# BUSCO_Schil_BUSCO_geno_206160443 version. Using default transition matrix.
# admissible start codons and their probabilities: ATG(0.999), CTG(0.000802), TTG(0)
# Looks like ./tmp/scaffold2670Schil_BUSCO_geno_206160443_.temp is in fasta format.
# We have hints for 0 sequences and for 0 of the sequences in the input set.
#
# ----- prediction on sequence number 1 (length = 38249, name = scaffold2670) -----
#
# Constraints/Hints:
# (none)
# Predicted genes for sequence number 1 on both strands
# start gene g1
scaffold2670	AUGUSTUS	gene	13844	16049	0.36	+	.	g1
scaffold2670	AUGUSTUS	transcript	13844	16049	0.36	+	.	g1.t1
scaffold2670	AUGUSTUS	start_codon	13844	13846	.	+	0	transcript_id "g1.t1"; gene_id "g1";
scaffold2670	AUGUSTUS	intron	14144	15240	0.76	+	.	transcript_id "g1.t1"; gene_id "g1";
scaffold2670	AUGUSTUS	intron	15329	15978	0.38	+	.	transcript_id "g1.t1"; gene_id "g1";
scaffold2670	AUGUSTUS	CDS	13844	14143	0.92	+	0	transcript_id "g1.t1"; gene_id "g1";
scaffold2670	AUGUSTUS	CDS	15241	15328	0.8	+	0	transcript_id "g1.t1"; gene_id "g1";
scaffold2670	AUGUSTUS	CDS	15979	16049	0.38	+	2	transcript_id "g1.t1"; gene_id "g1";
scaffold2670	AUGUSTUS	stop_codon	16047	16049	.	+	0	transcript_id "g1.t1"; gene_id "g1";
# coding sequence = [atgtatcattcgctgtctacggtggctctgccgcgtttcgccaccgtcatcacctcggcgaagaagccacgtcagaggc
# caaacctgaaaacccaaagcgggaagcaaaagacgacaacaaccaccatcactcccggtgtaccggcggccaccgtcatgaaaacaacgtcaggattt
# aacagcagaaacaaagaacccaattggcagtgtatccagaattgtggtgcctgctgcaaacttgaaaaagggccaaattttcctaccgctgaagaaat
# tttcgatgacccttctgatattgagatcgtccctacttttgtcgagttgaacctgccatctttgagacactctatgggattgaaacgaaaaagttcaa
# caaggaagcttgcagcgtttgcagcctgtttcgatcagcgtttgcagcctgttgcagttgctaggcagatcgatgaaccatcctag]
# protein sequence = [MYHSLSTVALPRFATVITSAKKPRQRPNLKTQSGKQKTTTTTITPGVPAATVMKTTSGFNSRNKEPNWQCIQNCGACC
# KLEKGPNFPTAEEIFDDPSDIEIVPTFVELNLPSLRHSMGLKRKSSTRKLAAFAACFDQRLQPVAVARQIDEPS]
# end gene g1
###
# start gene g2
scaffold2670	AUGUSTUS	gene	16235	17680	0.98	-	.	g2
scaffold2670	AUGUSTUS	transcript	16235	17680	0.98	-	.	g2.t1
scaffold2670	AUGUSTUS	stop_codon	16235	16237	.	-	0	transcript_id "g2.t1"; gene_id "g2";
scaffold2670	AUGUSTUS	CDS	16235	17680	0.98	-	0	transcript_id "g2.t1"; gene_id "g2";
scaffold2670	AUGUSTUS	start_codon	17678	17680	.	-	0	transcript_id "g2.t1"; gene_id "g2";
# coding sequence = [atgagcaatctcctttttcgttatgttataagaaaaaaattgccactcacaaagataaaaaggccattgaagggccaga
# gatttgttgatatcttagctccaaaggcaaatgtgatcaagaatcaccaaaactgtgttaaattcattgaggactttcttcaaacaggttctgtgcaa
# aattatgaacacccattaatggataaagaagattcagtttcgttgttatttagatttcataaagaagggtctaaaattggtgttagtttagtatcgaa
# tgcgatgagtttatgtgcatcgaaaagggtttttaatgtagggattcaagttcattgtttggtgattgttaatgggtttttttccaatgtgtatattg
# gtagttctttgattagtttttatagtaattttggaggaattgtagatgcataccaggtgtttgatgaaatgtctgtgagaaatgttgtgtcttggagt
# gctctgttaaatggttttgcaaaggagaatgagttgggtatgtgtttgaagctgtataaaggtatgatggggttggggttgaaggttaatgaattcgt
# ttttacgagcttgttgagcgtgtgtatgggtagtggatgttttggttatggaagaagtatccattgccagataattgttatggggtttgagtcgtata
# tacatgttgcaaatgcgatgttatcaatgtatagtaaatgtggggaagtaaaggatgctatgtgcatttttgataatacaaagagtaaagatttggtg
# tcgtggaactcgatgatctgtggttatggacagcaaggacatgtaactcaagctattgaacttttcgaggagatgaagaagcaagaagtgagacctga
# ttcgattactttccttggggtgttgtcttcttgtcgtcatgctggttttgttaaagaaggtatgtctgtcttcaattcgatggttggttatggtgtga
# accctgaggtagatcattattcatgtatcgtggatcttcttggacgagcacgtttattagaagaggctcgtgagtttatcaagaagatgccaattcag
# ccaaatggtgttatctggggttccttgcttatgtcgtgtaggcttcaagggaacttaccgttgggggttgaggctgcagagaataggcttgcactcga
# accatggtccacgtctacccatctgcagctgataaatttatatgctcgtttaggatactgggatcaggcagctagagtgcagaagttgatgaaagata
# acggacttaaacgggatcctggttatagttggatcgagataagcaatcaagtttttcgatttactgctgaagacatatcgatgggacatattagatcg
# attgctagtttggtggatgttttggtggatcacatgagaaactttggtgtagaagaaattgactccgatttctggtgtagtaatttagagtag]
# protein sequence = [MSNLLFRYVIRKKLPLTKIKRPLKGQRFVDILAPKANVIKNHQNCVKFIEDFLQTGSVQNYEHPLMDKEDSVSLLFRF
# HKEGSKIGVSLVSNAMSLCASKRVFNVGIQVHCLVIVNGFFSNVYIGSSLISFYSNFGGIVDAYQVFDEMSVRNVVSWSALLNGFAKENELGMCLKLY
# KGMMGLGLKVNEFVFTSLLSVCMGSGCFGYGRSIHCQIIVMGFESYIHVANAMLSMYSKCGEVKDAMCIFDNTKSKDLVSWNSMICGYGQQGHVTQAI
# ELFEEMKKQEVRPDSITFLGVLSSCRHAGFVKEGMSVFNSMVGYGVNPEVDHYSCIVDLLGRARLLEEAREFIKKMPIQPNGVIWGSLLMSCRLQGNL
# PLGVEAAENRLALEPWSTSTHLQLINLYARLGYWDQAARVQKLMKDNGLKRDPGYSWIEISNQVFRFTAEDISMGHIRSIASLVDVLVDHMRNFGVEE
# IDSDFWCSNLE]
# end gene g2
###
# start gene g3
scaffold2670	AUGUSTUS	gene	21883	25131	0.08	-	.	g3
scaffold2670	AUGUSTUS	transcript	21883	25131	0.08	-	.	g3.t1
scaffold2670	AUGUSTUS	stop_codon	21883	21885	.	-	0	transcript_id "g3.t1"; gene_id "g3";
scaffold2670	AUGUSTUS	intron	22289	22573	0.98	-	.	transcript_id "g3.t1"; gene_id "g3";
scaffold2670	AUGUSTUS	intron	22673	22764	1	-	.	transcript_id "g3.t1"; gene_id "g3";
scaffold2670	AUGUSTUS	intron	22962	23377	1	-	.	transcript_id "g3.t1"; gene_id "g3";
scaffold2670	AUGUSTUS	intron	23474	23591	1	-	.	transcript_id "g3.t1"; gene_id "g3";
scaffold2670	AUGUSTUS	intron	23671	23855	0.41	-	.	transcript_id "g3.t1"; gene_id "g3";
scaffold2670	AUGUSTUS	intron	23925	24683	0.67	-	.	transcript_id "g3.t1"; gene_id "g3";
scaffold2670	AUGUSTUS	intron	24815	25116	0.4	-	.	transcript_id "g3.t1"; gene_id "g3";
scaffold2670	AUGUSTUS	CDS	21883	22288	0.98	-	1	transcript_id "g3.t1"; gene_id "g3";
scaffold2670	AUGUSTUS	CDS	22574	22672	1	-	1	transcript_id "g3.t1"; gene_id "g3";
scaffold2670	AUGUSTUS	CDS	22765	22961	1	-	0	transcript_id "g3.t1"; gene_id "g3";
scaffold2670	AUGUSTUS	CDS	23378	23473	1	-	0	transcript_id "g3.t1"; gene_id "g3";
scaffold2670	AUGUSTUS	CDS	23592	23670	0.49	-	1	transcript_id "g3.t1"; gene_id "g3";
scaffold2670	AUGUSTUS	CDS	23856	23924	0.82	-	1	transcript_id "g3.t1"; gene_id "g3";
scaffold2670	AUGUSTUS	CDS	24684	24814	0.69	-	0	transcript_id "g3.t1"; gene_id "g3";
scaffold2670	AUGUSTUS	CDS	25117	25131	0.41	-	0	transcript_id "g3.t1"; gene_id "g3";
scaffold2670	AUGUSTUS	start_codon	25129	25131	.	-	0	transcript_id "g3.t1"; gene_id "g3";
# coding sequence = [atgcttcaaaagccttttgagaattgtgctgtaaagatgcctcgttatgatgatcgtgtgggaaatagcactcgtctct
# atgtgggacacctgtcttcacggacccgttcacgtgatctggagcgtgcgttcagtaaatatgggaggcatttgcctggcctgaaggtcaatcttgag
# agggtggccttggtggatttgatggaaagtcttgccggtaatgatggccttactgtttctggcaaccatttccgcagagtacgggatgtggacatgaa
# gcacgactatgccttcgtagaatttagtgatcctcgagatgctgatgatgcaagatactatttagatggccgtgacattgatggacgccgcataattg
# tggaatttgccaagggtgtgccacgtggaccaggcggttcgcgtgagtatcttggcaaaggacccgctcctgggtcaggacgctgcttcaactgtggc
# cttgaaggtcactgggctcgagattgcaaagctggggattggaagaacaagtgttatcgatgtggagaaagaggtcatatagaaagaaaatgcccaaa
# tagtcctaaaaaactcagtagacgcagctactcacggtcgcctgttaggtcaaagtcacgctcacgttcgcgttcacgttctcctcgtcgaagttata
# gcagaagtcgcagctatagtcaatcaagatccccgccaccaaagagagaacaagtcgaccaggtcaagcgaacaagaagctacagtaggagccccgag
# ccaaggaaggatagtccaagccctctacccaagactaggaagcgcagcccaacacctgaagagggaagcccgatggaagcaaagagcccttcttcacc
# aatgagagaagaaggtgcctatagccaaagccccagagagaggagcgtcagtccttcaagtcctataagggatagcccagctcctcgaaattatgatg
# atgacagccctgctgaagctaatggtggaagtcgaagcccgtgtcccaagtaccggaggaaccatgaagatgatgaggatgaaggtgagtttcgtaat
# caacgctctggtagagagagccagtcaccttga]
# protein sequence = [MLQKPFENCAVKMPRYDDRVGNSTRLYVGHLSSRTRSRDLERAFSKYGRHLPGLKVNLERVALVDLMESLAGNDGLTV
# SGNHFRRVRDVDMKHDYAFVEFSDPRDADDARYYLDGRDIDGRRIIVEFAKGVPRGPGGSREYLGKGPAPGSGRCFNCGLEGHWARDCKAGDWKNKCY
# RCGERGHIERKCPNSPKKLSRRSYSRSPVRSKSRSRSRSRSPRRSYSRSRSYSQSRSPPPKREQVDQVKRTRSYSRSPEPRKDSPSPLPKTRKRSPTP
# EEGSPMEAKSPSSPMREEGAYSQSPRERSVSPSSPIRDSPAPRNYDDDSPAEANGGSRSPCPKYRRNHEDDEDEGEFRNQRSGRESQSP]
# end gene g3
###
# start gene g4
scaffold2670	AUGUSTUS	gene	27697	29895	0.72	-	.	g4
scaffold2670	AUGUSTUS	transcript	27697	29895	0.72	-	.	g4.t1
scaffold2670	AUGUSTUS	stop_codon	27697	27699	.	-	0	transcript_id "g4.t1"; gene_id "g4";
scaffold2670	AUGUSTUS	CDS	27697	29895	0.72	-	0	transcript_id "g4.t1"; gene_id "g4";
scaffold2670	AUGUSTUS	start_codon	29893	29895	.	-	0	transcript_id "g4.t1"; gene_id "g4";
# coding sequence = [atgtctagtcttcttggaggcgacgacatgtcttcagctagtgatcttccatttttaggcccaagaaataacatggaac
# ttcaagagtttggaagaaaaccaaggcacaatgtctctatcacactaggtgagctattgaaacacgttggcgactctgctgaggaaaaaaaccaagtt
# cttgaacttgggactactactccttcatcatttccttttgttctttcctttcacaacctaaactatagtgttaaagtcaaaagtaaaatatcacttcc
# taggtggttgaggaggggcgataaagacgatgagttgtcatccgataaggtgttgttgaatgacatatcaggagaagccagagaaggtgaaatcatgg
# ctgttcttggagctagtggctcgggaaaatcaacgttgattgatgcccttgcagatcgaatatcaagagagagtcttaaagggaatgttactttgaac
# ggtgaagttcttgaatcaaagcttctcaaggttatctcagcatatgttatgcaagatgatcttttattcccaatgttaacagttgaagaaacactcat
# gttctcagccgagtttcgtcttccaaggactttatcaaagtccaagaagaatgctagagttcaagcgttgatcgatcaattaggccttagaaatgctg
# ccaagacagtgattggtgatgaaggccataggggagtttctggtggcgaaagaagacgtgtttctattggtatcgacataattcatgaccctattgtc
# ctgtttcttgatgaaccaacttcaggacttgattccactagtgcatatatggtggtaaaagtcttgcaaagaatagcacaaagtggtagtattgtgat
# catgtcaattcatcaaccaagttatagaattttgagtcttttagaccgtttaatcatcctttcgcgtggacacacagtcttgactagccctccttcat
# gtctacaacaattctttgctgattttgggaatccaattcctgaaaatgaaaacaggatagagtttgctttggatttcatcagagaactcgaaggaact
# ccaaacggaaccaaaactttgatggaattcaataaaaaatggcaaaggggaaaaaactcaactactagcactagcagcttttacaatggaccaaaacc
# atcacttaaagatgccataagtgcaagtgtttcaagagggaaattagtctcaggagcaacgaatatcgacccaaatctctcttcttcaaacgtcccga
# aatttgctaatccattttgggtagatatggttgtgatagctaaaagatcaatgctgaattccatgagaatgcctgagctatttggtatgcgttttggc
# gctgtcgttgtcactgggatcatcctagccactattttttggaaattagacaattcaccaaaaggggttcaagaaaggttaggcttttttgcatttgc
# aatgtccacaactttttacacttgtgctgaagccattcctgtttttcttcaagaaaggtatattttcatgagagaaactgcttataacgcttatcgcc
# gttcctcctatgttgtttcacatgccattatctcacttccttccatattagtcctctccattgcctttgctgtcacaacatattggtcagttggacta
# gccggtggcgtttctggtttcctttacttcttgctcttcttagttgcctcattttgggcagggagttcatttgtcacattcctctctggtgtcatcta
# caacatcatgatggcctacacagtcgtggtcgcggtcttagcttacttctttctcttcagtggcttcttcattagtcgcgataggatacctccttatt
# ggatatggtttcactatatgtccttagtgaaatacccttaccaaggggtgttacaaaatgagttttctgatcccaacaagtgttttgtaaagggtgtc
# cagcttttcgacgcctcgccattgagggctgttcctgaggccttgaagatcaagttgttgcaaaacatgagcaagacattgggaatgaatataacaaa
# cacaacatgtttgacaacaggatcagatatattgaagcaaagtggtgtgactgatttgaacaaatggacttgtttttggatcacaattgctttgggat
# ttttctttaggattctcttctattttgctttgttggttggaagcaaaaataagaggaggtga]
# protein sequence = [MSSLLGGDDMSSASDLPFLGPRNNMELQEFGRKPRHNVSITLGELLKHVGDSAEEKNQVLELGTTTPSSFPFVLSFHN
# LNYSVKVKSKISLPRWLRRGDKDDELSSDKVLLNDISGEAREGEIMAVLGASGSGKSTLIDALADRISRESLKGNVTLNGEVLESKLLKVISAYVMQD
# DLLFPMLTVEETLMFSAEFRLPRTLSKSKKNARVQALIDQLGLRNAAKTVIGDEGHRGVSGGERRRVSIGIDIIHDPIVLFLDEPTSGLDSTSAYMVV
# KVLQRIAQSGSIVIMSIHQPSYRILSLLDRLIILSRGHTVLTSPPSCLQQFFADFGNPIPENENRIEFALDFIRELEGTPNGTKTLMEFNKKWQRGKN
# STTSTSSFYNGPKPSLKDAISASVSRGKLVSGATNIDPNLSSSNVPKFANPFWVDMVVIAKRSMLNSMRMPELFGMRFGAVVVTGIILATIFWKLDNS
# PKGVQERLGFFAFAMSTTFYTCAEAIPVFLQERYIFMRETAYNAYRRSSYVVSHAIISLPSILVLSIAFAVTTYWSVGLAGGVSGFLYFLLFLVASFW
# AGSSFVTFLSGVIYNIMMAYTVVVAVLAYFFLFSGFFISRDRIPPYWIWFHYMSLVKYPYQGVLQNEFSDPNKCFVKGVQLFDASPLRAVPEALKIKL
# LQNMSKTLGMNITNTTCLTTGSDILKQSGVTDLNKWTCFWITIALGFFFRILFYFALLVGSKNKRR]
# end gene g4
###
# start gene g5
scaffold2670	AUGUSTUS	gene	33587	37231	0.23	-	.	g5
scaffold2670	AUGUSTUS	transcript	33587	37231	0.23	-	.	g5.t1
scaffold2670	AUGUSTUS	stop_codon	33587	33589	.	-	0	transcript_id "g5.t1"; gene_id "g5";
scaffold2670	AUGUSTUS	intron	33823	34635	0.92	-	.	transcript_id "g5.t1"; gene_id "g5";
scaffold2670	AUGUSTUS	intron	34838	36887	0.28	-	.	transcript_id "g5.t1"; gene_id "g5";
scaffold2670	AUGUSTUS	intron	37067	37149	0.83	-	.	transcript_id "g5.t1"; gene_id "g5";
scaffold2670	AUGUSTUS	CDS	33587	33822	1	-	2	transcript_id "g5.t1"; gene_id "g5";
scaffold2670	AUGUSTUS	CDS	34636	34837	0.66	-	0	transcript_id "g5.t1"; gene_id "g5";
scaffold2670	AUGUSTUS	CDS	36888	37066	0.83	-	2	transcript_id "g5.t1"; gene_id "g5";
scaffold2670	AUGUSTUS	CDS	37150	37231	0.99	-	0	transcript_id "g5.t1"; gene_id "g5";
scaffold2670	AUGUSTUS	start_codon	37229	37231	.	-	0	transcript_id "g5.t1"; gene_id "g5";
# coding sequence = [atgtgtcgtcgattgaatcctagggttcctcatcttctcctttcgtttttctgtagctcgattcttctcagttcgcttc
# cagaattgattacagcggcggttgtaacgctagattcgatcgagatatataatactcatgagtttttcggatcatcaccggaagtttattttaagtgt
# aaaggtgaaaatcgaacaatatatttgcctgatgtgaagaagaaacatgagttgtatatcttcaagggagaagaatcttggcagcctctgacagaact
# tgaagaaaagaagtgcaaacgatgtgggatatatgagaaggactcatttataaagcctgatgatatatttgatgaatgggagttctgtgcatctgatt
# ttactagtcctgatgggaagtatattcatttcaaggagaaagagttcaatgccacatttttgtgtccagactgtgtccctcttgaaggtgtagcttct
# aatcacaccgatgtcccacggaataaggagaagggaatgcactgggctctagtgttgctcatctgtgtgttagtgactacttttatagtttttggagc
# agtaactgcctacaaatactggcaaaagagaaagaaacaacaagagcaagctcgattcttgaagctgttcgaagagagcgatgacatagaggatgaat
# tgggcattggaccacttagtcatgtcatttag]
# protein sequence = [MCRRLNPRVPHLLLSFFCSSILLSSLPELITAAVVTLDSIEIYNTHEFFGSSPEVYFKCKGENRTIYLPDVKKKHELY
# IFKGEESWQPLTELEEKKCKRCGIYEKDSFIKPDDIFDEWEFCASDFTSPDGKYIHFKEKEFNATFLCPDCVPLEGVASNHTDVPRNKEKGMHWALVL
# LICVLVTTFIVFGAVTAYKYWQKRKKQQEQARFLKLFEESDDIEDELGIGPLSHVI]
# end gene g5
###
# start gene g6
scaffold2670	AUGUSTUS	gene	41005	47743	0.05	-	.	g6
scaffold2670	AUGUSTUS	transcript	41005	47743	0.05	-	.	g6.t1
scaffold2670	AUGUSTUS	stop_codon	41005	41007	.	-	0	transcript_id "g6.t1"; gene_id "g6";
scaffold2670	AUGUSTUS	intron	41506	41986	0.73	-	.	transcript_id "g6.t1"; gene_id "g6";
scaffold2670	AUGUSTUS	intron	42105	42184	0.96	-	.	transcript_id "g6.t1"; gene_id "g6";
scaffold2670	AUGUSTUS	intron	42347	42858	0.93	-	.	transcript_id "g6.t1"; gene_id "g6";
scaffold2670	AUGUSTUS	intron	43073	45430	1	-	.	transcript_id "g6.t1"; gene_id "g6";
scaffold2670	AUGUSTUS	intron	45532	45626	1	-	.	transcript_id "g6.t1"; gene_id "g6";
scaffold2670	AUGUSTUS	intron	45793	46206	0.35	-	.	transcript_id "g6.t1"; gene_id "g6";
scaffold2670	AUGUSTUS	intron	46270	47637	0.33	-	.	transcript_id "g6.t1"; gene_id "g6";
scaffold2670	AUGUSTUS	CDS	41005	41505	0.61	-	0	transcript_id "g6.t1"; gene_id "g6";
scaffold2670	AUGUSTUS	CDS	41987	42104	0.73	-	1	transcript_id "g6.t1"; gene_id "g6";
scaffold2670	AUGUSTUS	CDS	42185	42346	0.95	-	1	transcript_id "g6.t1"; gene_id "g6";
scaffold2670	AUGUSTUS	CDS	42859	43072	0.97	-	2	transcript_id "g6.t1"; gene_id "g6";
scaffold2670	AUGUSTUS	CDS	45431	45531	1	-	1	transcript_id "g6.t1"; gene_id "g6";
scaffold2670	AUGUSTUS	CDS	45627	45792	0.44	-	2	transcript_id "g6.t1"; gene_id "g6";
scaffold2670	AUGUSTUS	CDS	46207	46269	0.31	-	2	transcript_id "g6.t1"; gene_id "g6";
scaffold2670	AUGUSTUS	CDS	47638	47743	0.93	-	0	transcript_id "g6.t1"; gene_id "g6";
scaffold2670	AUGUSTUS	start_codon	47741	47743	.	-	0	transcript_id "g6.t1"; gene_id "g6";
# coding sequence = [atgaatcagatgaattgtccttctggggtgtttccatttgggtcgaaaactgtctgcagagaggcaatgtcagcccttg
# attttgaatactcgtttgaatcgaacggtgcaacaggatttcttgcaaaaggtaatttcaataatgttaaggaattctttttcgttggcgaaatacat
# ggggaatcttatgagtcattcataagaagtaaattgattcctgtggttggaaatattgatgagccaaaccttggtatggatagtattatttctcaaca
# aatagctcaagaaattgatttgatcattgactccgcagcaaataccacatttgacctaaggtatgacttagctcttgatgctcatgtgaatggtgcat
# atcaactcatgatgtttgccaagaaatgcatcaacttgaaactcctcatccattattcgaccgcatatgccaatggagaaagagaaggtctacaatat
# gagaagcctttcattatgggagaaaacataacgaaggaaaaactcacatcacattctccatctgctaagtttccacttctcaatgctgccaatgagtt
# ggactttgtttcaaagttgaagaattctattaaaaataatgatgagttcaagaaaattataatagaattaggagatgagagggcaaagttatatggat
# ggcatgatacatattcattcacaaaggccatgggtgagatggtgattgatagcatgagggaaaacataccaatagtcattattcgtccttccgtaata
# actagtagttatgaacaaccttttccaggatggatacaaggattaagggtaattgaccctgcaattgttttctatggaaaaggggaatttccaggtgt
# ttatgctaacccctactgtcttatggatatggtaggtatacttttcgaggtgcgggtttatcatgaggttccagttgatatggttgtaaatgcaacaa
# tgcctgctattgccatacatggaaacttgcaaagtccagagctaaatgtgtatcatgtagcatcatcatatgtcaatcctttattattatcacaaatt
# tcgaactattgctataagtttttctcttcttttccttttgttaactcaaaaggagatcaagtgaaggttcaaaagatgaaatattttgataacatgtt
# agattattcaaattatatttcaaaggaattgttaaatcgacatcatgaagtagaagattcaaagatgcaaaagctttttaaaaggaaggtggaatttt
# taaagaactgtagcaaggtttatgaaccatatacattctacaagggatggtatgacactttctcatttactatcattgcatttattaattctagacta
# agggacagtctggtgcacaaaatatatattttgcgtttgcacagggttcgaggaagggttgcacttcaaggagtgtga]
# protein sequence = [MNQMNCPSGVFPFGSKTVCREAMSALDFEYSFESNGATGFLAKGNFNNVKEFFFVGEIHGESYESFIRSKLIPVVGNI
# DEPNLGMDSIISQQIAQEIDLIIDSAANTTFDLRYDLALDAHVNGAYQLMMFAKKCINLKLLIHYSTAYANGEREGLQYEKPFIMGENITKEKLTSHS
# PSAKFPLLNAANELDFVSKLKNSIKNNDEFKKIIIELGDERAKLYGWHDTYSFTKAMGEMVIDSMRENIPIVIIRPSVITSSYEQPFPGWIQGLRVID
# PAIVFYGKGEFPGVYANPYCLMDMVGILFEVRVYHEVPVDMVVNATMPAIAIHGNLQSPELNVYHVASSYVNPLLLSQISNYCYKFFSSFPFVNSKGD
# QVKVQKMKYFDNMLDYSNYISKELLNRHHEVEDSKMQKLFKRKVEFLKNCSKVYEPYTFYKGWYDTFSFTIIAFINSRLRDSLVHKIYILRLHRVRGR
# VALQGV]
# end gene g6
###
# command line:
# augustus --codingseq=1 --proteinprofile=/home/pgsb/tetiana.nosenko/lineages/embryophyta_odb9/prfl/EOG093603W4.prfl --predictionStart=9654 --predictionEnd=47902 --species=BUSCO_Schil_BUSCO_geno_206160443 ./tmp/scaffold2670Schil_BUSCO_geno_206160443_.temp
```
