## Supplementary material for "The *de novo* reference genome and transcriptome assemblies of the wild tomato species *Solanum chilense*": EOG093603W7.out.1

```
# Please cite: Mario Stanke, Mark Diekhans, Robert Baertsch, David Haussler (2008),
# Using native and syntenically mapped cDNA alignments to improve de novo gene finding
# Bioinformatics 24: 637-644, doi 10.1093/bioinformatics/btn013
# No extrinsic information on sequences given.
# Using protein profile unknown
# --[3..107]--> unknown_A (33) <--[0..12]--> unknown_B (309) <--[0..12]--> unknown_C (133) <--[0..71]--> unknown_D (36) <--[0..8]--> unknown_E (86) <--[0..41]--
# arabidopsis version. Using default transition matrix.
# We have hints for 0 sequences and for 0 of the sequences in the input set.
#
# ----- prediction on sequence number 1 (length = 48897, name = scaffold1812) -----
#
# Constraints/Hints:
# (none)
# Predicted genes for sequence number 1 on both strands
# start gene g1
scaffold1812	AUGUSTUS	gene	39788	42200	0.24	+	.	g1
scaffold1812	AUGUSTUS	transcript	39788	42200	0.24	+	.	g1.t1
scaffold1812	AUGUSTUS	intron	39788	40177	0.99	+	.	transcript_id "g1.t1"; gene_id "g1";
scaffold1812	AUGUSTUS	intron	40257	40740	0.99	+	.	transcript_id "g1.t1"; gene_id "g1";
scaffold1812	AUGUSTUS	intron	40959	41862	0.68	+	.	transcript_id "g1.t1"; gene_id "g1";
scaffold1812	AUGUSTUS	CDS	40178	40256	0.99	+	0	transcript_id "g1.t1"; gene_id "g1";
scaffold1812	AUGUSTUS	exon	40178	40256	.	+	.	transcript_id "g1.t1"; gene_id "g1";
scaffold1812	AUGUSTUS	CDS	40741	40958	0.88	+	2	transcript_id "g1.t1"; gene_id "g1";
scaffold1812	AUGUSTUS	exon	40741	40958	.	+	.	transcript_id "g1.t1"; gene_id "g1";
scaffold1812	AUGUSTUS	CDS	41863	42054	0.99	+	0	transcript_id "g1.t1"; gene_id "g1";
scaffold1812	AUGUSTUS	exon	41863	42200	.	+	.	transcript_id "g1.t1"; gene_id "g1";
scaffold1812	AUGUSTUS	stop_codon	42052	42054	.	+	0	transcript_id "g1.t1"; gene_id "g1";
scaffold1812	AUGUSTUS	tts	42200	42200	.	+	.	transcript_id "g1.t1"; gene_id "g1";
# coding sequence = [aaagaagaatttcagcatacagcctatgcaacaaatgcatatgtcacagtaggacctctggcaaagcaagtattgcaag
# gtaataaaattattaaggttgagttatcaactagacagacaaggacatcaagcagtatgaaatcatccaaacgagaaagatcaacaggattgaatgat
# aagcttgatgagctgcgaaaggaactcgcatccatccatgggggaatattccctcattctgtattatctacacaacaaatcagtaccttgagtgcaca
# gaaaccaaaatcaattgaagagttggagaagataattggcaagttgaagactgaaaaatacggaggcagaattcttgaagagattgctagttatgagt
# ctgatccccaaaaaaataatgcagatggaagcaaagagaccaaaggcaatactgttaagaagttgaaaaccaagaaaactcttgtagtccttgaaagt
# agtgaagatgaaacatga]
# protein sequence = [KEEFQHTAYATNAYVTVGPLAKQVLQGNKIIKVELSTRQTRTSSSMKSSKRERSTGLNDKLDELRKELASIHGGIFPH
# SVLSTQQISTLSAQKPKSIEELEKIIGKLKTEKYGGRILEEIASYESDPQKNNADGSKETKGNTVKKLKTKKTLVVLESSEDET]
# end gene g1
###
# start gene g2
scaffold1812	AUGUSTUS	gene	43033	46070	0.03	+	.	g2
scaffold1812	AUGUSTUS	transcript	43033	46070	0.03	+	.	g2.t1
scaffold1812	AUGUSTUS	tss	43033	43033	.	+	.	transcript_id "g2.t1"; gene_id "g2";
scaffold1812	AUGUSTUS	exon	43033	43268	.	+	.	transcript_id "g2.t1"; gene_id "g2";
scaffold1812	AUGUSTUS	start_codon	43083	43085	.	+	0	transcript_id "g2.t1"; gene_id "g2";
scaffold1812	AUGUSTUS	intron	43269	43350	0.92	+	.	transcript_id "g2.t1"; gene_id "g2";
scaffold1812	AUGUSTUS	intron	43466	43705	0.73	+	.	transcript_id "g2.t1"; gene_id "g2";
scaffold1812	AUGUSTUS	intron	43740	45090	0.39	+	.	transcript_id "g2.t1"; gene_id "g2";
scaffold1812	AUGUSTUS	intron	45207	45500	0.32	+	.	transcript_id "g2.t1"; gene_id "g2";
scaffold1812	AUGUSTUS	intron	45540	45627	0.6	+	.	transcript_id "g2.t1"; gene_id "g2";
scaffold1812	AUGUSTUS	CDS	43083	43268	0.4	+	0	transcript_id "g2.t1"; gene_id "g2";
scaffold1812	AUGUSTUS	CDS	43351	43465	0.89	+	0	transcript_id "g2.t1"; gene_id "g2";
scaffold1812	AUGUSTUS	exon	43351	43465	.	+	.	transcript_id "g2.t1"; gene_id "g2";
scaffold1812	AUGUSTUS	CDS	43706	43739	0.76	+	2	transcript_id "g2.t1"; gene_id "g2";
scaffold1812	AUGUSTUS	exon	43706	43739	.	+	.	transcript_id "g2.t1"; gene_id "g2";
scaffold1812	AUGUSTUS	CDS	45091	45206	0.56	+	1	transcript_id "g2.t1"; gene_id "g2";
scaffold1812	AUGUSTUS	exon	45091	45206	.	+	.	transcript_id "g2.t1"; gene_id "g2";
scaffold1812	AUGUSTUS	CDS	45501	45539	0.57	+	2	transcript_id "g2.t1"; gene_id "g2";
scaffold1812	AUGUSTUS	exon	45501	45539	.	+	.	transcript_id "g2.t1"; gene_id "g2";
scaffold1812	AUGUSTUS	CDS	45628	45803	0.88	+	2	transcript_id "g2.t1"; gene_id "g2";
scaffold1812	AUGUSTUS	exon	45628	46070	.	+	.	transcript_id "g2.t1"; gene_id "g2";
scaffold1812	AUGUSTUS	stop_codon	45801	45803	.	+	0	transcript_id "g2.t1"; gene_id "g2";
scaffold1812	AUGUSTUS	tts	46070	46070	.	+	.	transcript_id "g2.t1"; gene_id "g2";
# coding sequence = [atgcataaagaggcgactgatatagcgagcaaaactgaatattatcatcttcaccggcgacggccagagatcagatttg
# tagtttttgcgtgtaagatggagaagacggcgaagccaaagagtcgcttgtgtactctctgtaatgaaaaacgcgccgccttgaaacgccctaaaacc
# cttgaacaaatatgcagggagtgcttttacacagtgtttgaagatgagattcatagggttattgtggataatcagcttttcaagcctggggaacgcat
# agctattggagcttctggtggaaaaggtccaaatgtgctaagtagcttcaaagatattctggcaaacttttcttgtgcccctggagctgccttgggat
# cctactctacagcccagtttctcagttctctctggcaattacctcatgcattggagcttccatggggagtaattgacttgtggatagcttttctgtta
# actgggatgtttctcatatattcaacggtgcttgcatatgtaatgtcagagttaaaccgtaggcacaactatggattggatctcttcttactatcagt
# ggatgaaggcataactggttacagggatgattcccttgaaacagtcaaaagaaatgaaatacaggcagggataaatcttgttaagctgtcagtttga]
# protein sequence = [MHKEATDIASKTEYYHLHRRRPEIRFVVFACKMEKTAKPKSRLCTLCNEKRAALKRPKTLEQICRECFYTVFEDEIHR
# VIVDNQLFKPGERIAIGASGGKGPNVLSSFKDILANFSCAPGAALGSYSTAQFLSSLWQLPHALELPWGVIDLWIAFLLTGMFLIYSTVLAYVMSELN
# RRHNYGLDLFLLSVDEGITGYRDDSLETVKRNEIQAGINLVKLSV]
# end gene g2
###
# start gene g3
scaffold1812	AUGUSTUS	gene	46193	49947	0.09	+	.	g3
scaffold1812	AUGUSTUS	transcript	46193	49947	0.09	+	.	g3.t1
scaffold1812	AUGUSTUS	tss	46193	46193	.	+	.	transcript_id "g3.t1"; gene_id "g3";
scaffold1812	AUGUSTUS	exon	46193	46364	.	+	.	transcript_id "g3.t1"; gene_id "g3";
scaffold1812	AUGUSTUS	start_codon	46344	46346	.	+	0	transcript_id "g3.t1"; gene_id "g3";
scaffold1812	AUGUSTUS	intron	46365	46962	0.25	+	.	transcript_id "g3.t1"; gene_id "g3";
scaffold1812	AUGUSTUS	intron	47083	47453	0.43	+	.	transcript_id "g3.t1"; gene_id "g3";
scaffold1812	AUGUSTUS	intron	47554	49050	0.4	+	.	transcript_id "g3.t1"; gene_id "g3";
scaffold1812	AUGUSTUS	intron	49118	49190	0.61	+	.	transcript_id "g3.t1"; gene_id "g3";
scaffold1812	AUGUSTUS	intron	49303	49623	0.66	+	.	transcript_id "g3.t1"; gene_id "g3";
scaffold1812	AUGUSTUS	CDS	46344	46364	0.2	+	0	transcript_id "g3.t1"; gene_id "g3";
scaffold1812	AUGUSTUS	CDS	46963	47082	0.4	+	0	transcript_id "g3.t1"; gene_id "g3";
scaffold1812	AUGUSTUS	exon	46963	47082	.	+	.	transcript_id "g3.t1"; gene_id "g3";
scaffold1812	AUGUSTUS	CDS	47454	47553	0.36	+	0	transcript_id "g3.t1"; gene_id "g3";
scaffold1812	AUGUSTUS	exon	47454	47553	.	+	.	transcript_id "g3.t1"; gene_id "g3";
scaffold1812	AUGUSTUS	CDS	49051	49117	0.5	+	2	transcript_id "g3.t1"; gene_id "g3";
scaffold1812	AUGUSTUS	exon	49051	49117	.	+	.	transcript_id "g3.t1"; gene_id "g3";
scaffold1812	AUGUSTUS	CDS	49191	49302	0.61	+	1	transcript_id "g3.t1"; gene_id "g3";
scaffold1812	AUGUSTUS	exon	49191	49302	.	+	.	transcript_id "g3.t1"; gene_id "g3";
scaffold1812	AUGUSTUS	CDS	49624	49788	0.63	+	0	transcript_id "g3.t1"; gene_id "g3";
scaffold1812	AUGUSTUS	exon	49624	49947	.	+	.	transcript_id "g3.t1"; gene_id "g3";
scaffold1812	AUGUSTUS	stop_codon	49786	49788	.	+	0	transcript_id "g3.t1"; gene_id "g3";
scaffold1812	AUGUSTUS	tts	49947	49947	.	+	.	transcript_id "g3.t1"; gene_id "g3";
# coding sequence = [atgacactgaggatactagtgtatggacttcctttaaaagtagtttcctacagtgaattgtatgggtggacaatggatg
# aaatagtgaaattgataggcttgaagaacaactgcacattttgtggtgttttccgtcggcaggcccttgatcgaggtgctgcactgctaaaggtagac
# aagctcgttaccggacataatgcagatgatattgctgaaacagtccttttaaatattttacgaggtatttattcccccaatgcatatcgtggctttgc
# tcgtgagttcattaaagatttagagaggatgagaccaagagccattcttgacattatcaaatcaggtgaagactttcggatctccacctctacaaaaa
# tgccagaacaaggcacttgtgaaagatgcggttacatatccagccagaaatggtgcaaagcatgtgtcttgcttgagggcctcaatcgtggtttaccc
# aaattaggcattgggcggagtcgggggattaatagcgaacataatgcaaatatgaaacaagctaatggaacacaaagtttacaaagcaagcagtgtgg
# aagtttggacttctga]
# protein sequence = [MTLRILVYGLPLKVVSYSELYGWTMDEIVKLIGLKNNCTFCGVFRRQALDRGAALLKVDKLVTGHNADDIAETVLLNI
# LRGIYSPNAYRGFAREFIKDLERMRPRAILDIIKSGEDFRISTSTKMPEQGTCERCGYISSQKWCKACVLLEGLNRGLPKLGIGRSRGINSEHNANMK
# QANGTQSLQSKQCGSLDF]
# end gene g3
###
# start gene g4
scaffold1812	AUGUSTUS	gene	53161	55578	0.01	-	.	g4
scaffold1812	AUGUSTUS	transcript	53161	55578	0.01	-	.	g4.t1
scaffold1812	AUGUSTUS	tts	53161	53161	.	-	.	transcript_id "g4.t1"; gene_id "g4";
scaffold1812	AUGUSTUS	exon	53161	55578	.	-	.	transcript_id "g4.t1"; gene_id "g4";
scaffold1812	AUGUSTUS	stop_codon	54006	54008	.	-	0	transcript_id "g4.t1"; gene_id "g4";
scaffold1812	AUGUSTUS	CDS	54006	55463	1	-	0	transcript_id "g4.t1"; gene_id "g4";
scaffold1812	AUGUSTUS	start_codon	55461	55463	.	-	0	transcript_id "g4.t1"; gene_id "g4";
scaffold1812	AUGUSTUS	tss	55578	55578	.	-	.	transcript_id "g4.t1"; gene_id "g4";
# coding sequence = [atgaagctttcgttttctctctcttcaaagccatcttcaaacctgaagaggcatccgtcttctcagaccttcgccggcg
# acgatccccgcaactcctcaaacccaatcgaaaaagagtacgttacggaatttgacccttccaaagctgcagctagttccaccaaagatacactcata
# atacctccaaagcagaacgaatggcgccccatcaaaaggatgaaaaatctcgaagtccctctccaagcggatgcctctgctgccgatcaaccacttca
# attcgaacttgactctggcgctggagtcgaaccggcgtcagatggaatctcttacggcctcaatgtccgccaatcagaaaaccctaattctagtccta
# accctaaccctaatccgaccccgaaccctaaacaggtgattgatccgatgttgcataagtttaaggaagatttgaagaggttgccagagcataacggg
# attgatgaatatactgatatgccagtggagggatttggggctgctttgttgaagggttatgggtgggttgaaggtagagggataggtcggaacgcgaa
# agaggatgttaaagttgttgagtataaaaggtggacagctaaagaagggattggattcatacctgaagtaccaaaacctagtagtaaggctgaaggag
# gcgttaagccgattaagaaaaaaggtgaagaaggtattaaagttgatcatagtgatggttatattgagaagatagatagagaaaaaggaggggaagga
# ttatatgtagggaagaaagtgagagtagtgagaggaaaggaaatgggaatgaaaggagaagttttggaggtgaatagcagaggagatttggtgatctt
# aaagcttgcggacaaagaggtgaagcttcaggcacgagatttggccgaattgggttcagtggaggaggagaggtgtttgaagaagttgttagaattga
# agattagagaagaaaagagtcatcttaatggggtttggaaacagtcatctggaagtagaagtagagatgaagcaacagcggagaggaaaaaggaaagc
# agaagaagtagagatgaaaggagtgataaagtatcttggcttgctagtcacatcagagttaggattataagtaaggatttgaaaaggggaagattgta
# tctaaagaaaggggaaattatggatgtggttggaccgacaagttgtgatatatgtatggatgaaactagggagttgatacaaggtgtggatcaggaat
# tgcttgagacggctcttcctaagcgtggtggtccggttcttgttctgtatggtaggaacaaaggcgtgtatggccacttggttgagaaggatagtgag
# aaggagactggagttatccgagatggtgatacaaaggagttactcaaagtgcggcttgaacaaattgctgagtatcttggggatccaagctatattgg
# ttattga]
# protein sequence = [MKLSFSLSSKPSSNLKRHPSSQTFAGDDPRNSSNPIEKEYVTEFDPSKAAASSTKDTLIIPPKQNEWRPIKRMKNLEV
# PLQADASAADQPLQFELDSGAGVEPASDGISYGLNVRQSENPNSSPNPNPNPTPNPKQVIDPMLHKFKEDLKRLPEHNGIDEYTDMPVEGFGAALLKG
# YGWVEGRGIGRNAKEDVKVVEYKRWTAKEGIGFIPEVPKPSSKAEGGVKPIKKKGEEGIKVDHSDGYIEKIDREKGGEGLYVGKKVRVVRGKEMGMKG
# EVLEVNSRGDLVILKLADKEVKLQARDLAELGSVEEERCLKKLLELKIREEKSHLNGVWKQSSGSRSRDEATAERKKESRRSRDERSDKVSWLASHIR
# VRIISKDLKRGRLYLKKGEIMDVVGPTSCDICMDETRELIQGVDQELLETALPKRGGPVLVLYGRNKGVYGHLVEKDSEKETGVIRDGDTKELLKVRL
# EQIAEYLGDPSYIGY]
# end gene g4
###
# start gene g5
scaffold1812	AUGUSTUS	gene	56693	71264	0.01	+	.	g5
scaffold1812	AUGUSTUS	transcript	56693	71264	0.01	+	.	g5.t1
scaffold1812	AUGUSTUS	tss	56693	56693	.	+	.	transcript_id "g5.t1"; gene_id "g5";
scaffold1812	AUGUSTUS	exon	56693	56884	.	+	.	transcript_id "g5.t1"; gene_id "g5";
scaffold1812	AUGUSTUS	exon	57307	57576	.	+	.	transcript_id "g5.t1"; gene_id "g5";
scaffold1812	AUGUSTUS	start_codon	57310	57312	.	+	0	transcript_id "g5.t1"; gene_id "g5";
scaffold1812	AUGUSTUS	intron	57577	58055	0.51	+	.	transcript_id "g5.t1"; gene_id "g5";
scaffold1812	AUGUSTUS	intron	58263	60527	0.12	+	.	transcript_id "g5.t1"; gene_id "g5";
scaffold1812	AUGUSTUS	intron	60618	60708	1	+	.	transcript_id "g5.t1"; gene_id "g5";
scaffold1812	AUGUSTUS	intron	60856	61317	1	+	.	transcript_id "g5.t1"; gene_id "g5";
scaffold1812	AUGUSTUS	intron	61483	61595	0.98	+	.	transcript_id "g5.t1"; gene_id "g5";
scaffold1812	AUGUSTUS	intron	61737	61813	1	+	.	transcript_id "g5.t1"; gene_id "g5";
scaffold1812	AUGUSTUS	intron	61994	64060	0.89	+	.	transcript_id "g5.t1"; gene_id "g5";
scaffold1812	AUGUSTUS	intron	64257	67601	0.01	+	.	transcript_id "g5.t1"; gene_id "g5";
scaffold1812	AUGUSTUS	intron	67730	68253	0.99	+	.	transcript_id "g5.t1"; gene_id "g5";
scaffold1812	AUGUSTUS	intron	68326	69895	0.21	+	.	transcript_id "g5.t1"; gene_id "g5";
scaffold1812	AUGUSTUS	intron	70009	70115	1	+	.	transcript_id "g5.t1"; gene_id "g5";
scaffold1812	AUGUSTUS	intron	70264	70338	1	+	.	transcript_id "g5.t1"; gene_id "g5";
scaffold1812	AUGUSTUS	intron	70409	70513	0.37	+	.	transcript_id "g5.t1"; gene_id "g5";
scaffold1812	AUGUSTUS	CDS	57310	57576	0.44	+	0	transcript_id "g5.t1"; gene_id "g5";
scaffold1812	AUGUSTUS	CDS	58056	58262	0.47	+	0	transcript_id "g5.t1"; gene_id "g5";
scaffold1812	AUGUSTUS	exon	58056	58262	.	+	.	transcript_id "g5.t1"; gene_id "g5";
scaffold1812	AUGUSTUS	CDS	60528	60617	0.95	+	0	transcript_id "g5.t1"; gene_id "g5";
scaffold1812	AUGUSTUS	exon	60528	60617	.	+	.	transcript_id "g5.t1"; gene_id "g5";
scaffold1812	AUGUSTUS	CDS	60709	60855	1	+	0	transcript_id "g5.t1"; gene_id "g5";
scaffold1812	AUGUSTUS	exon	60709	60855	.	+	.	transcript_id "g5.t1"; gene_id "g5";
scaffold1812	AUGUSTUS	CDS	61318	61482	0.98	+	0	transcript_id "g5.t1"; gene_id "g5";
scaffold1812	AUGUSTUS	exon	61318	61482	.	+	.	transcript_id "g5.t1"; gene_id "g5";
scaffold1812	AUGUSTUS	CDS	61596	61736	1	+	0	transcript_id "g5.t1"; gene_id "g5";
scaffold1812	AUGUSTUS	exon	61596	61736	.	+	.	transcript_id "g5.t1"; gene_id "g5";
scaffold1812	AUGUSTUS	CDS	61814	61993	1	+	0	transcript_id "g5.t1"; gene_id "g5";
scaffold1812	AUGUSTUS	exon	61814	61993	.	+	.	transcript_id "g5.t1"; gene_id "g5";
scaffold1812	AUGUSTUS	CDS	64061	64256	0.88	+	0	transcript_id "g5.t1"; gene_id "g5";
scaffold1812	AUGUSTUS	exon	64061	64256	.	+	.	transcript_id "g5.t1"; gene_id "g5";
scaffold1812	AUGUSTUS	CDS	67602	67729	0.87	+	2	transcript_id "g5.t1"; gene_id "g5";
scaffold1812	AUGUSTUS	exon	67602	67729	.	+	.	transcript_id "g5.t1"; gene_id "g5";
scaffold1812	AUGUSTUS	CDS	68254	68325	0.99	+	0	transcript_id "g5.t1"; gene_id "g5";
scaffold1812	AUGUSTUS	exon	68254	68325	.	+	.	transcript_id "g5.t1"; gene_id "g5";
scaffold1812	AUGUSTUS	CDS	69896	70008	1	+	0	transcript_id "g5.t1"; gene_id "g5";
scaffold1812	AUGUSTUS	exon	69896	70008	.	+	.	transcript_id "g5.t1"; gene_id "g5";
scaffold1812	AUGUSTUS	CDS	70116	70263	1	+	1	transcript_id "g5.t1"; gene_id "g5";
scaffold1812	AUGUSTUS	exon	70116	70263	.	+	.	transcript_id "g5.t1"; gene_id "g5";
scaffold1812	AUGUSTUS	CDS	70339	70408	0.95	+	0	transcript_id "g5.t1"; gene_id "g5";
scaffold1812	AUGUSTUS	exon	70339	70408	.	+	.	transcript_id "g5.t1"; gene_id "g5";
scaffold1812	AUGUSTUS	CDS	70514	70578	0.34	+	2	transcript_id "g5.t1"; gene_id "g5";
scaffold1812	AUGUSTUS	exon	70514	71264	.	+	.	transcript_id "g5.t1"; gene_id "g5";
scaffold1812	AUGUSTUS	stop_codon	70576	70578	.	+	0	transcript_id "g5.t1"; gene_id "g5";
scaffold1812	AUGUSTUS	tts	71264	71264	.	+	.	transcript_id "g5.t1"; gene_id "g5";
scaffold1812	AUGUSTUS	protein_match	57481	57576	5.85	+	0	target "unknown_A[1..32]"; target_start 57; transcript_id "g5.t1"; gene_id "g5";
scaffold1812	AUGUSTUS	protein_match	58056	58058	9.4	+	0	target "unknown_A[33..33]"; target_start 57; transcript_id "g5.t1"; gene_id "g5";
scaffold1812	AUGUSTUS	protein_match	58059	58262	8.2	+	0	target "unknown_B[1..68]"; target_start 90; transcript_id "g5.t1"; gene_id "g5";
scaffold1812	AUGUSTUS	protein_match	60528	60617	11.4	+	2	target "unknown_B[69..99]"; target_start 89; transcript_id "g5.t1"; gene_id "g5";
scaffold1812	AUGUSTUS	protein_match	60709	60855	8.42	+	2	target "unknown_B[99..148]"; target_start 89; transcript_id "g5.t1"; gene_id "g5";
scaffold1812	AUGUSTUS	protein_match	61318	61482	10.1	+	2	target "unknown_B[148..203]"; target_start 89; transcript_id "g5.t1"; gene_id "g5";
scaffold1812	AUGUSTUS	protein_match	61596	61736	10.8	+	2	target "unknown_B[203..250]"; target_start 89; transcript_id "g5.t1"; gene_id "g5";
scaffold1812	AUGUSTUS	protein_match	61814	61993	9.84	+	0	target "unknown_B[250..309]"; target_start 90; transcript_id "g5.t1"; gene_id "g5";
scaffold1812	AUGUSTUS	protein_match	64061	64256	10	+	0	target "unknown_C[1..66]"; target_start 399; transcript_id "g5.t1"; gene_id "g5";
scaffold1812	AUGUSTUS	protein_match	67602	67729	9.96	+	1	target "unknown_C[66..109]"; target_start 398; transcript_id "g5.t1"; gene_id "g5";
scaffold1812	AUGUSTUS	protein_match	68254	68325	10.9	+	2	target "unknown_C[109..133]"; target_start 398; transcript_id "g5.t1"; gene_id "g5";
scaffold1812	AUGUSTUS	protein_match	69896	69898	9.4	+	0	target "unknown_C[133..133]"; target_start 399; transcript_id "g5.t1"; gene_id "g5";
scaffold1812	AUGUSTUS	protein_match	69899	70006	7.51	+	0	target "unknown_D[1..36]"; target_start 532; transcript_id "g5.t1"; gene_id "g5";
scaffold1812	AUGUSTUS	protein_match	70138	70263	7.95	+	0	target "unknown_E[1..42]"; target_start 576; transcript_id "g5.t1"; gene_id "g5";
scaffold1812	AUGUSTUS	protein_match	70339	70408	6.51	+	2	target "unknown_E[43..66]"; target_start 575; transcript_id "g5.t1"; gene_id "g5";
scaffold1812	AUGUSTUS	protein_match	70514	70575	6.62	+	2	target "unknown_E[66..86]"; target_start 576; transcript_id "g5.t1"; gene_id "g5";
# coding sequence = [atggagggaatttgtactagttgtttgtattcttcaataaccccattatcaattgagtacagaaacagaagaaaactgt
# tgaatacagttaaaaaaaatcgatctttatcgacaaggatttgtgcagcaagtagtgtttctgctgtacaaactccgtcggagaaaactgctttgtta
# gtgaaggacatttctaggactagcgctttggagcagcttgatattgaacgtggagtttgcattccattccggaaatattccccagaatctgtgagaaa
# caaggtgttagagtcaagaggacagattttttctttggttggtagaggaatagagattgtttggagtttggggctttactggactacactggtgtatg
# attatttggtgggtcgtgacgaagaagttgttcctttccgtgctcggcagctgaggaagctgttgtgtgatttgggaccttctttcatcaaagcagga
# caggtacttgcgaacaggcctgatatcatcagagaagattacatgaatgaactttgcattcttcaagatgatgttcctgcctttcctaatcaggttgc
# ttttaacatcatagaagaggaattgggccagcctcttgaagctgttttcagcaaaatttcttcagaaactattgcagctgcaagtttgggtcaagtat
# accgagctactttacgtgcttcaggggaagaagttgccataaaggtgctaaggccgcaaatagagcctatcatctacagagatctttttctcttccgc
# actctagcttccttcttgaatggcatcagtctacagaaactggggtgtaatgctgagcttatagttgatgaatttggtgagaagctattggaggagtt
# ggattataccttggaagctcgtaatatcgaagacttcttggaaaatttcaaagatgaccctactgttaaaatacctcgggtttacagacagctttctg
# gttcacgtgttttggtgatggagtggattgatggaattcggtgcactgacccacaggcaatcagagatgaaggaattgatatagatggatttttaact
# gttggagttagtgcagccttgaggcagctcctcgaatttggtctatttcatggggaccctcatcctgggaatatctttgctatgcgtgatggacgcat
# tgcctatgtggactttggcaatgttgctgtgctcagtcagcaaaataaacagattctgattgatgctgttgtccatgcggtgaatgaggactatgctg
# agatggcaaatgattttaccaggttgggattcctagctagtggaactgatgttgcccctattgttccagcattagaagcaatatggcaaaattcgctt
# gaaaaaggacttgccgacttcaatttcagaagtgttacaggcaaattcaatcaactagtttacaactatcctattcgaataccagaaaggttttctct
# tgtcattcgttctctattgactcaagaaggaatttgtttgactctggagcctggtttcaagtttctagaggtcgcctatccttatgtggcaaaacgtc
# tcctaacagatcctaacccagctttacgagaacgccttatacaggttctgttcaaggatggtctcttccagtggaaacgactggaaaacctaatatct
# cttgcaaaggaaaatgtcacgaaactgagcaaaaaccctgcatttcgagggaataatagaggaacaagcaatcatttgaagaatgaacagaagttaga
# cctcactgacacaatcaaggatggagctcgacttttcataattgacgaaggaattcgcaggcagcttcttcttgctttgaccgaagactccaagcttc
# acattgaagaagtagttgatgtatatagactgcttgaagaccaggtagatgtaccttcaatggctatggaactagcccaagacttaccgtccgttgct
# cgagatatattgctttcatggagttcctctgtattatcagacagatag]
# protein sequence = [MEGICTSCLYSSITPLSIEYRNRRKLLNTVKKNRSLSTRICAASSVSAVQTPSEKTALLVKDISRTSALEQLDIERGV
# CIPFRKYSPESVRNKVLESRGQIFSLVGRGIEIVWSLGLYWTTLVYDYLVGRDEEVVPFRARQLRKLLCDLGPSFIKAGQVLANRPDIIREDYMNELC
# ILQDDVPAFPNQVAFNIIEEELGQPLEAVFSKISSETIAAASLGQVYRATLRASGEEVAIKVLRPQIEPIIYRDLFLFRTLASFLNGISLQKLGCNAE
# LIVDEFGEKLLEELDYTLEARNIEDFLENFKDDPTVKIPRVYRQLSGSRVLVMEWIDGIRCTDPQAIRDEGIDIDGFLTVGVSAALRQLLEFGLFHGD
# PHPGNIFAMRDGRIAYVDFGNVAVLSQQNKQILIDAVVHAVNEDYAEMANDFTRLGFLASGTDVAPIVPALEAIWQNSLEKGLADFNFRSVTGKFNQL
# VYNYPIRIPERFSLVIRSLLTQEGICLTLEPGFKFLEVAYPYVAKRLLTDPNPALRERLIQVLFKDGLFQWKRLENLISLAKENVTKLSKNPAFRGNN
# RGTSNHLKNEQKLDLTDTIKDGARLFIIDEGIRRQLLLALTEDSKLHIEEVVDVYRLLEDQVDVPSMAMELAQDLPSVARDILLSWSSSVLSDR]
# sequence of block unknown_A    57 [LLVKDISRTSALEQLDIERGVCIPFRKYSPESV] 90
# sequence of block unknown_B    90 [RNKVLESRGQIFSLVGRGIEIVWSLGLYWTTLVYDYLVGRDEEVVPFRARQLRKLLCDLGPSFIKAGQVLANRPDIIREDYMNELCILQDDVPAFPNQVAFNIIEEELGQPLEAVFSKISSETIAAASLGQVYRATLRASGEEVAIKVLRPQIEPIIYRDLFLFRTLASFLNGISLQKLGCNAELIVDEFGEKLLEELDYTLEARNIEDFLENFKDDPTVKIPRVYRQLSGSRVLVMEWIDGIRCTDPQAIRDEGIDIDGFLTVGVSAALRQLLEFGLFHGDPHPGNIFAMRDGRIAYVDFGNVAVLSQ] 399
# sequence of block unknown_C   399 [QNKQILIDAVVHAVNEDYAEMANDFTRLGFLASGTDVAPIVPALEAIWQNSLEKGLADFNFRSVTGKFNQLVYNYPIRIPERFSLVIRSLLTQEGICLTLEPGFKFLEVAYPYVAKRLLTDPNPALRERLIQV] 532
# sequence of block unknown_D   532 [LFKDGLFQWKRLENLISLAKENVTKLSKNPAFRGNN] 568
# sequence of block unknown_E   576 [NEQKLDLTDTIKDGARLFIIDEGIRRQLLLALTEDSKLHIEEVVDVYRLLEDQVDVPSMAMELAQDLPSVARDILLSWSSSVLSDR] 662
# end gene g5
###
# start gene g6
scaffold1812	AUGUSTUS	gene	83777	88684	0.04	-	.	g6
scaffold1812	AUGUSTUS	transcript	83777	88684	0.04	-	.	g6.t1
scaffold1812	AUGUSTUS	tts	83777	83777	.	-	.	transcript_id "g6.t1"; gene_id "g6";
scaffold1812	AUGUSTUS	exon	83777	83809	.	-	.	transcript_id "g6.t1"; gene_id "g6";
scaffold1812	AUGUSTUS	exon	84204	84339	.	-	.	transcript_id "g6.t1"; gene_id "g6";
scaffold1812	AUGUSTUS	stop_codon	84244	84246	.	-	0	transcript_id "g6.t1"; gene_id "g6";
scaffold1812	AUGUSTUS	intron	84340	85228	0.83	-	.	transcript_id "g6.t1"; gene_id "g6";
scaffold1812	AUGUSTUS	intron	85301	86305	0.92	-	.	transcript_id "g6.t1"; gene_id "g6";
scaffold1812	AUGUSTUS	intron	86378	87506	0.91	-	.	transcript_id "g6.t1"; gene_id "g6";
scaffold1812	AUGUSTUS	intron	87729	88486	0.59	-	.	transcript_id "g6.t1"; gene_id "g6";
scaffold1812	AUGUSTUS	intron	88580	88684	0.94	-	.	transcript_id "g6.t1"; gene_id "g6";
scaffold1812	AUGUSTUS	CDS	84244	84339	0.61	-	0	transcript_id "g6.t1"; gene_id "g6";
scaffold1812	AUGUSTUS	CDS	85229	85300	0.95	-	0	transcript_id "g6.t1"; gene_id "g6";
scaffold1812	AUGUSTUS	exon	85229	85300	.	-	.	transcript_id "g6.t1"; gene_id "g6";
scaffold1812	AUGUSTUS	CDS	86306	86377	0.98	-	0	transcript_id "g6.t1"; gene_id "g6";
scaffold1812	AUGUSTUS	exon	86306	86377	.	-	.	transcript_id "g6.t1"; gene_id "g6";
scaffold1812	AUGUSTUS	CDS	87507	87728	0.95	-	0	transcript_id "g6.t1"; gene_id "g6";
scaffold1812	AUGUSTUS	exon	87507	87728	.	-	.	transcript_id "g6.t1"; gene_id "g6";
scaffold1812	AUGUSTUS	CDS	88487	88579	0.94	-	0	transcript_id "g6.t1"; gene_id "g6";
scaffold1812	AUGUSTUS	exon	88487	88579	.	-	.	transcript_id "g6.t1"; gene_id "g6";
# coding sequence = [aggcctgaaaaatttcttggagacatagcaacttgggtaaaggctgaagctgctctttctgaagcattgaacgagcatg
# ggaagccctgggagcttgatttccaactccctcaacgtttcaacctatcatactcagcagaagatgaaagtaagagagagagaccagttatgatacat
# agagcgatccttgggtcagttgagcgtatgttcgccattcttttggagcatttcaaagggaaatggcctttctggcttagtccacgtcaagctatggt
# ctgccctgtttctgacaaatcgcagtcatatgcacttaagctccgggagcagatacatgatgctggttattacgttgatgttgatacaagtgacagga
# caattcagaaaaaggtacgagaggctcaagtggcacaatataactatattctggttgttggagaggctgaagccagtagtgggcaggtgagtgttcga
# gtgagagacaaacctgatcatcaagtcatgacggttgacgttctccttgctcagttcaaagatatggttgcatcatttcagtaa]
# protein sequence = [RPEKFLGDIATWVKAEAALSEALNEHGKPWELDFQLPQRFNLSYSAEDESKRERPVMIHRAILGSVERMFAILLEHFK
# GKWPFWLSPRQAMVCPVSDKSQSYALKLREQIHDAGYYVDVDTSDRTIQKKVREAQVAQYNYILVVGEAEASSGQVSVRVRDKPDHQVMTVDVLLAQF
# KDMVASFQ]
# end gene g6
###
# command line:
# augustus --codingseq=1 --proteinprofile=/home/pgsb/tetiana.nosenko/lineages/embryophyta_odb9/prfl/EOG093603W7.prfl --predictionStart=39788 --predictionEnd=88684 --species=arabidopsis ./tmp/scaffold1812Schil_BUSCO_geno_206160443_.temp
```
