## Supplementary material for "The *de novo* reference genome and transcriptome assemblies of the wild tomato species *Solanum chilense*": EOG093603W7.out.2

```
# Please cite: Mario Stanke, Mark Diekhans, Robert Baertsch, David Haussler (2008),
# Using native and syntenically mapped cDNA alignments to improve de novo gene finding
# Bioinformatics 24: 637-644, doi 10.1093/bioinformatics/btn013
# No extrinsic information on sequences given.
# Using protein profile unknown
# --[3..107]--> unknown_A (33) <--[0..12]--> unknown_B (309) <--[0..12]--> unknown_C (133) <--[0..71]--> unknown_D (36) <--[0..8]--> unknown_E (86) <--[0..41]--
# arabidopsis version. Using default transition matrix.
# We have hints for 0 sequences and for 0 of the sequences in the input set.
#
# ----- prediction on sequence number 1 (length = 22675, name = scaffold291) -----
#
# Constraints/Hints:
# (none)
# Predicted genes for sequence number 1 on both strands
# start gene g1
scaffold291	AUGUSTUS	gene	1127	5656	0.02	+	.	g1
scaffold291	AUGUSTUS	transcript	1127	5656	0.02	+	.	g1.t1
scaffold291	AUGUSTUS	exon	1127	1631	.	+	.	transcript_id "g1.t1"; gene_id "g1";
scaffold291	AUGUSTUS	start_codon	1284	1286	.	+	0	transcript_id "g1.t1"; gene_id "g1";
scaffold291	AUGUSTUS	intron	1632	1717	1	+	.	transcript_id "g1.t1"; gene_id "g1";
scaffold291	AUGUSTUS	intron	1946	2755	0.98	+	.	transcript_id "g1.t1"; gene_id "g1";
scaffold291	AUGUSTUS	intron	3092	3258	0.79	+	.	transcript_id "g1.t1"; gene_id "g1";
scaffold291	AUGUSTUS	intron	3815	3967	0.98	+	.	transcript_id "g1.t1"; gene_id "g1";
scaffold291	AUGUSTUS	intron	4128	4253	0.97	+	.	transcript_id "g1.t1"; gene_id "g1";
scaffold291	AUGUSTUS	intron	4643	5340	0.86	+	.	transcript_id "g1.t1"; gene_id "g1";
scaffold291	AUGUSTUS	intron	5385	5480	0.89	+	.	transcript_id "g1.t1"; gene_id "g1";
scaffold291	AUGUSTUS	CDS	1284	1631	0.65	+	0	transcript_id "g1.t1"; gene_id "g1";
scaffold291	AUGUSTUS	CDS	1718	1945	1	+	0	transcript_id "g1.t1"; gene_id "g1";
scaffold291	AUGUSTUS	exon	1718	1945	.	+	.	transcript_id "g1.t1"; gene_id "g1";
scaffold291	AUGUSTUS	CDS	2756	3091	0.79	+	0	transcript_id "g1.t1"; gene_id "g1";
scaffold291	AUGUSTUS	exon	2756	3091	.	+	.	transcript_id "g1.t1"; gene_id "g1";
scaffold291	AUGUSTUS	CDS	3259	3814	0.78	+	0	transcript_id "g1.t1"; gene_id "g1";
scaffold291	AUGUSTUS	exon	3259	3814	.	+	.	transcript_id "g1.t1"; gene_id "g1";
scaffold291	AUGUSTUS	CDS	3968	4127	0.97	+	2	transcript_id "g1.t1"; gene_id "g1";
scaffold291	AUGUSTUS	exon	3968	4127	.	+	.	transcript_id "g1.t1"; gene_id "g1";
scaffold291	AUGUSTUS	CDS	4254	4642	0.76	+	1	transcript_id "g1.t1"; gene_id "g1";
scaffold291	AUGUSTUS	exon	4254	4642	.	+	.	transcript_id "g1.t1"; gene_id "g1";
scaffold291	AUGUSTUS	CDS	5341	5384	0.89	+	2	transcript_id "g1.t1"; gene_id "g1";
scaffold291	AUGUSTUS	exon	5341	5384	.	+	.	transcript_id "g1.t1"; gene_id "g1";
scaffold291	AUGUSTUS	CDS	5481	5603	1	+	0	transcript_id "g1.t1"; gene_id "g1";
scaffold291	AUGUSTUS	exon	5481	5656	.	+	.	transcript_id "g1.t1"; gene_id "g1";
scaffold291	AUGUSTUS	stop_codon	5601	5603	.	+	0	transcript_id "g1.t1"; gene_id "g1";
scaffold291	AUGUSTUS	tts	5656	5656	.	+	.	transcript_id "g1.t1"; gene_id "g1";
# coding sequence = [atgagttcttccgtggcatcattcacggccaatcatcatgttatgctgccttcctgcgccgatgcggttcggctttcag
# gagctaatagctccggcggacggagagttaagttaagactaaatcttcctcgagcagctcaggtggaggcgaggcctcaactagtaccagcaattaga
# gatgtagccgggaacagtaatgttactgggcgaacccttcaagttggtccatctagcagagatcgagccgacgatatgcaatctgaagccagagctat
# gacacgtgctgtggatgcttctgtttatagccctaatttgttatccagcaagtatggcactcggccaattaaggtactgagaagagctcttcaaatat
# tcaatggacttggttcattcgccctaaaagtgtggcttgaccagttgaacggggagcttgatcggaaaatgagattgcgtgccattgaacttaggcag
# actttcaccagattggggcctacatttgttaaaattggtcagggtttatccactaggcctgatttatgcccacccgagtaccttgaggagctctcgga
# gctgcaggatgctttgccaacatttccagatgcacaagcattttcatgcattgagagagagttgggtcgtccgcttgaaactatctactcatctatat
# ctccatcgcctattgctgcagccagtcttggtcaagtttataaagctcaactgaagtactcgggccaggtcgttgctgtgaaggtgcaacggccaggt
# attgaagaagcaataggattagacttctacctaataaggggagtaggcatactgattaataaatatgttgacataatttcgagtgacattgttgctct
# tattgatgaatttgctcgcagagtttatcaagagctcaactatgtacaggaagggcagaatgcaaggagatttaaaaagttgtacgctgacaaagaag
# atgttcttgttcccgatattttttgggactacacaagtgggaaggtattaacgatggagtgggttgaaggtgtcaagttgaacgagcaagaagctatt
# gagaggcaagggctaaaggttttggatctagtaaatacgggcatccaatgcagtctcagacagctgcttgagtatggttattttcatgctgatcctca
# tcctgggaaccttttggcgacacctgaggggaagcttgcttttcttgattttgggatgatgagtgaaactcctgaagaagcaagatttgctattattg
# gtcatgttgttcacatggtcaatcgggattatgaagcgatggctcgtgactactatgctttagactttttgtctctcaatgtggatgtttctccaatt
# gtaccagcattacgagacttcttcgatgatgcacttaattcaacagtaagcgaacttaacttcaaaacacttgtagatggtctgggtgctgtgttata
# tcaatatccctttaatgttccggcttattacgcattgattttgagatctctcactgttttagaaggtttagcattatatgctgatcctaagtttaaag
# tactggctgcttcatatccatattttgctaaaaggcttcttacagatcctaatccatatctgagagatgctctcattgagtggagtagacttgaaaac
# ttgcttgtccagggaaagaaagacagggacttttctgcaaaagatgcgttgcaacctgtcctgaagttgttgttgggtccagatggtaaagaattaag
# ggatttggttatcaaagaagcaatccgtgtcagtgaagcaattattctgggttcagctattgaatcatttaattctgttcctggtcccatgaggactt
# ttgttttcaatggaaatgcaagtggtccctttacaataagtgctgctgagcaacagagcttaatggaacttagggcacaggtgatcaagatatgggga
# ctattgcaatcctcagagaattttgatccgaatcttttgcaaccaattttgcaggttagaagcactctctttccatcatttggtgttttcgccatatt
# caagcttctaagtcggtgttgggtacttcaagaaccagaagcacgcagtattggagggcgcgtagttggtggaatatctcaacgtcttgcagcgcgct
# tactgcaacaagttcttcgtgcacctgaaacaactgctgctgcataa]
# protein sequence = [MSSSVASFTANHHVMLPSCADAVRLSGANSSGGRRVKLRLNLPRAAQVEARPQLVPAIRDVAGNSNVTGRTLQVGPSS
# RDRADDMQSEARAMTRAVDASVYSPNLLSSKYGTRPIKVLRRALQIFNGLGSFALKVWLDQLNGELDRKMRLRAIELRQTFTRLGPTFVKIGQGLSTR
# PDLCPPEYLEELSELQDALPTFPDAQAFSCIERELGRPLETIYSSISPSPIAAASLGQVYKAQLKYSGQVVAVKVQRPGIEEAIGLDFYLIRGVGILI
# NKYVDIISSDIVALIDEFARRVYQELNYVQEGQNARRFKKLYADKEDVLVPDIFWDYTSGKVLTMEWVEGVKLNEQEAIERQGLKVLDLVNTGIQCSL
# RQLLEYGYFHADPHPGNLLATPEGKLAFLDFGMMSETPEEARFAIIGHVVHMVNRDYEAMARDYYALDFLSLNVDVSPIVPALRDFFDDALNSTVSEL
# NFKTLVDGLGAVLYQYPFNVPAYYALILRSLTVLEGLALYADPKFKVLAASYPYFAKRLLTDPNPYLRDALIEWSRLENLLVQGKKDRDFSAKDALQP
# VLKLLLGPDGKELRDLVIKEAIRVSEAIILGSAIESFNSVPGPMRTFVFNGNASGPFTISAAEQQSLMELRAQVIKIWGLLQSSENFDPNLLQPILQV
# RSTLFPSFGVFAIFKLLSRCWVLQEPEARSIGGRVVGGISQRLAARLLQQVLRAPETTAAA]
# end gene g1
###
# start gene g2
scaffold291	AUGUSTUS	gene	10476	13225	0.03	+	.	g2
scaffold291	AUGUSTUS	transcript	10476	13225	0.03	+	.	g2.t1
scaffold291	AUGUSTUS	tss	10476	10476	.	+	.	transcript_id "g2.t1"; gene_id "g2";
scaffold291	AUGUSTUS	exon	10476	10538	.	+	.	transcript_id "g2.t1"; gene_id "g2";
scaffold291	AUGUSTUS	exon	12295	12521	.	+	.	transcript_id "g2.t1"; gene_id "g2";
scaffold291	AUGUSTUS	start_codon	12323	12325	.	+	0	transcript_id "g2.t1"; gene_id "g2";
scaffold291	AUGUSTUS	intron	12522	12623	0.96	+	.	transcript_id "g2.t1"; gene_id "g2";
scaffold291	AUGUSTUS	CDS	12323	12521	1	+	0	transcript_id "g2.t1"; gene_id "g2";
scaffold291	AUGUSTUS	CDS	12624	12913	0.42	+	2	transcript_id "g2.t1"; gene_id "g2";
scaffold291	AUGUSTUS	exon	12624	13225	.	+	.	transcript_id "g2.t1"; gene_id "g2";
scaffold291	AUGUSTUS	stop_codon	12911	12913	.	+	0	transcript_id "g2.t1"; gene_id "g2";
scaffold291	AUGUSTUS	tts	13225	13225	.	+	.	transcript_id "g2.t1"; gene_id "g2";
# coding sequence = [atgttcactttggagaaattgcaagatataattgtgcagctggttatcccttatgacataacatcaagtgaccttactc
# aagcggtggagaaagcagtatctccaccactgcgtttcattgccagaattttggcatggttaactccagctataatgagaataaaggacaaaagctgc
# agataccgctcgtgcacttatggtcaaccaaacgttggtaccattgagatcaattgggattcaaatccagtagatttgaagtttcatgtcagagatga
# aaaggggttgccagttagtgcattgaaaatctcattatcacaactccaaggccgaaagatggactcggaaatgaccattggcttgggaaaattccaga
# agtattgctctcttttagttgacttaccatggtttgtcagataccggctggcaatatttttcttttccgctttagctggtaattaccctcaaactcgt
# cattttcgttattactga]
# protein sequence = [MFTLEKLQDIIVQLVIPYDITSSDLTQAVEKAVSPPLRFIARILAWLTPAIMRIKDKSCRYRSCTYGQPNVGTIEINW
# DSNPVDLKFHVRDEKGLPVSALKISLSQLQGRKMDSEMTIGLGKFQKYCSLLVDLPWFVRYRLAIFFFSALAGNYPQTRHFRYY]
# end gene g2
###
# start gene g3
scaffold291	AUGUSTUS	gene	16574	22514	0.03	-	.	g3
scaffold291	AUGUSTUS	transcript	16574	22514	0.03	-	.	g3.t1
scaffold291	AUGUSTUS	tts	16574	16574	.	-	.	transcript_id "g3.t1"; gene_id "g3";
scaffold291	AUGUSTUS	exon	16574	17053	.	-	.	transcript_id "g3.t1"; gene_id "g3";
scaffold291	AUGUSTUS	stop_codon	16872	16874	.	-	0	transcript_id "g3.t1"; gene_id "g3";
scaffold291	AUGUSTUS	intron	17054	18266	0.29	-	.	transcript_id "g3.t1"; gene_id "g3";
scaffold291	AUGUSTUS	intron	18471	18736	0.98	-	.	transcript_id "g3.t1"; gene_id "g3";
scaffold291	AUGUSTUS	intron	19381	19574	0.98	-	.	transcript_id "g3.t1"; gene_id "g3";
scaffold291	AUGUSTUS	intron	19818	20688	0.75	-	.	transcript_id "g3.t1"; gene_id "g3";
scaffold291	AUGUSTUS	intron	20829	21214	0.8	-	.	transcript_id "g3.t1"; gene_id "g3";
scaffold291	AUGUSTUS	intron	21234	21491	0.81	-	.	transcript_id "g3.t1"; gene_id "g3";
scaffold291	AUGUSTUS	intron	21587	21669	0.98	-	.	transcript_id "g3.t1"; gene_id "g3";
scaffold291	AUGUSTUS	intron	22044	22427	0.52	-	.	transcript_id "g3.t1"; gene_id "g3";
scaffold291	AUGUSTUS	CDS	16872	17053	0.33	-	2	transcript_id "g3.t1"; gene_id "g3";
scaffold291	AUGUSTUS	CDS	18267	18470	1	-	2	transcript_id "g3.t1"; gene_id "g3";
scaffold291	AUGUSTUS	exon	18267	18470	.	-	.	transcript_id "g3.t1"; gene_id "g3";
scaffold291	AUGUSTUS	CDS	18737	19380	0.99	-	1	transcript_id "g3.t1"; gene_id "g3";
scaffold291	AUGUSTUS	exon	18737	19380	.	-	.	transcript_id "g3.t1"; gene_id "g3";
scaffold291	AUGUSTUS	CDS	19575	19817	0.97	-	1	transcript_id "g3.t1"; gene_id "g3";
scaffold291	AUGUSTUS	exon	19575	19817	.	-	.	transcript_id "g3.t1"; gene_id "g3";
scaffold291	AUGUSTUS	CDS	20689	20828	0.86	-	0	transcript_id "g3.t1"; gene_id "g3";
scaffold291	AUGUSTUS	exon	20689	20828	.	-	.	transcript_id "g3.t1"; gene_id "g3";
scaffold291	AUGUSTUS	CDS	21215	21233	0.81	-	1	transcript_id "g3.t1"; gene_id "g3";
scaffold291	AUGUSTUS	exon	21215	21233	.	-	.	transcript_id "g3.t1"; gene_id "g3";
scaffold291	AUGUSTUS	CDS	21492	21586	0.93	-	0	transcript_id "g3.t1"; gene_id "g3";
scaffold291	AUGUSTUS	exon	21492	21586	.	-	.	transcript_id "g3.t1"; gene_id "g3";
scaffold291	AUGUSTUS	CDS	21670	22043	0.97	-	2	transcript_id "g3.t1"; gene_id "g3";
scaffold291	AUGUSTUS	exon	21670	22043	.	-	.	transcript_id "g3.t1"; gene_id "g3";
scaffold291	AUGUSTUS	CDS	22428	22491	0.4	-	0	transcript_id "g3.t1"; gene_id "g3";
scaffold291	AUGUSTUS	exon	22428	22514	.	-	.	transcript_id "g3.t1"; gene_id "g3";
scaffold291	AUGUSTUS	start_codon	22489	22491	.	-	0	transcript_id "g3.t1"; gene_id "g3";
# coding sequence = [atgcaagttctgagatgctttgtatccatacaggcaggaaatgctgatgatgctattgaagaatgtcttctggatgtag
# aaagtttgcagctttatgcgctttcttattggaaacttggaaaatatgaccttgctctttctatggcaaagagactggcctcatctgctttaccaacg
# gagcatccattggctgctgcctccgtcagtttcatctgtagattagtgtatcatatttcagggaaggaattagctataagaaacatattacaactgcc
# aaaaagagccttccagagttcaagagttaggcttgtagcatctgctattcatgcattagatgaaagtcatcagcttgactcagttgtttcatgtgttc
# gtgagtctctttcatctaacaaagagattgctgcgctggatttcctggccacactgggcttactagtcaaacatggatctaaggactgcctagaagtt
# cagaagggggtcaattatctaagaagagctcttcatacttctccaaacagtcatttgataagattgaagttggaaaaatactggcaaccaccactact
# gtcagtcgctaccacacctatcaagttaaaatctcagcaagaggcaaaaaaaaagccaagtaatcctgtcccgttggctaaggctgtgggaaatctgc
# agttgattggtcaacgtgagtactggacccttcttggctatctgttagtatccagcagggaatggaaagatgttcacatttcagctcgatgcttccga
# gtggacccttctgaacatcagaaaaaggaaggtgttaaatccagtgttcagatttttggtgctggagcagttgcttgctgtaatgtggggagcggcaa
# gaagacactagcaatgtccatctgtagagaaaattcaacactggagtgcaaaacaatcaagctgctgcagaagtatgtccatcaggagccttgggacc
# atcattcatattacctccttgtactaaattatcttcagaaggcgcgggagaagaaatttcctcgtaacctgtgtgttgttcttgagaggttgataaat
# gtggctcttcgaagtgagctttatgcaaaagatgatatttcttcccagtaccaaaagttccagcttctgctttgtgccgcggaggttagtttgcattg
# tgggaataatttcaagtgcattatgcatgcaaaaagtgctctagagatgcagcttccagataactacctcttctttgcacacttgctactatgtcgtg
# cctatgctgtagaagataattattcaggacttcatgaagaatacataaggtgcttgcagctaaaaactgataatcatattggttggatttgtcttaag
# tttcttgaaagtcgatacaagctgcagtcagattccagttcactagccttggcctttcaagagtgtggcaaagaaataaaaacttcgtggaacatgtg
# gattgctatgtataatttggttcaaggtctaactgcagcttggaatggggaatttattgatgcagaagagtctattgcgcaagcttgcttgttggcgg
# gtggcgagagttgcctttttcttagccatggtgttatttgcatggagattgccaggcagcagtccgattcagattttttatcacttgctattagaagt
# ctgaagaaagcaaaagacagttcttcaacgccactaccctttgtctcactgctactggcacaagcagaagctagcttcggctctgaatcgaagtggga
# aaagaacctcattgaggaatggtcatcttggcggccagagattaggcctgctgaactgtttttccagatgcatttgcttgctagacggctgacggaag
# gttccgtagctatgtccaatctggagccatctacaagtcctctaagatggatacttcaagctatccatatcaatccatcttgtttgagatattggaga
# gctttgctgaaatttatggagtaa]
# protein sequence = [MQVLRCFVSIQAGNADDAIEECLLDVESLQLYALSYWKLGKYDLALSMAKRLASSALPTEHPLAAASVSFICRLVYHI
# SGKELAIRNILQLPKRAFQSSRVRLVASAIHALDESHQLDSVVSCVRESLSSNKEIAALDFLATLGLLVKHGSKDCLEVQKGVNYLRRALHTSPNSHL
# IRLKLEKYWQPPLLSVATTPIKLKSQQEAKKKPSNPVPLAKAVGNLQLIGQREYWTLLGYLLVSSREWKDVHISARCFRVDPSEHQKKEGVKSSVQIF
# GAGAVACCNVGSGKKTLAMSICRENSTLECKTIKLLQKYVHQEPWDHHSYYLLVLNYLQKAREKKFPRNLCVVLERLINVALRSELYAKDDISSQYQK
# FQLLLCAAEVSLHCGNNFKCIMHAKSALEMQLPDNYLFFAHLLLCRAYAVEDNYSGLHEEYIRCLQLKTDNHIGWICLKFLESRYKLQSDSSSLALAF
# QECGKEIKTSWNMWIAMYNLVQGLTAAWNGEFIDAEESIAQACLLAGGESCLFLSHGVICMEIARQQSDSDFLSLAIRSLKKAKDSSSTPLPFVSLLL
# AQAEASFGSESKWEKNLIEEWSSWRPEIRPAELFFQMHLLARRLTEGSVAMSNLEPSTSPLRWILQAIHINPSCLRYWRALLKFME]
# end gene g3
###
# command line:
# augustus --codingseq=1 --proteinprofile=/home/pgsb/tetiana.nosenko/lineages/embryophyta_odb9/prfl/EOG093603W7.prfl --predictionStart=0 --predictionEnd=22675 --species=arabidopsis ./tmp/scaffold291Schil_BUSCO_geno_206160443_.temp
```
