## Supplementary material for "The *de novo* reference genome and transcriptome assemblies of the wild tomato species *Solanum chilense*": EOG093603WH.out.1

```
# Please cite: Mario Stanke, Mark Diekhans, Robert Baertsch, David Haussler (2008),
# Using native and syntenically mapped cDNA alignments to improve de novo gene finding
# Bioinformatics 24: 637-644, doi 10.1093/bioinformatics/btn013
# No extrinsic information on sequences given.
# Using protein profile unknown
# --[0..259]--> unknown_A (10) <--[0..2]--> unknown_B (23) <--[0..1]--> unknown_C (82) <--[5..24]--> unknown_D (147) <--[15..25]--> unknown_F (56) <--[0..1]--> unknown_G (48) <--[0..4]--> unknown_H (15) <--[15..35]--> unknown_J (40) <--[0..32]--
# arabidopsis version. Using default transition matrix.
# We have hints for 0 sequences and for 0 of the sequences in the input set.
#
# ----- prediction on sequence number 1 (length = 21494, name = scaffold3049) -----
#
# Constraints/Hints:
# (none)
# Predicted genes for sequence number 1 on both strands
# start gene g1
scaffold3049	AUGUSTUS	gene	33888	40496	0.01	+	.	g1
scaffold3049	AUGUSTUS	transcript	33888	40496	0.01	+	.	g1.t1
scaffold3049	AUGUSTUS	tss	33888	33888	.	+	.	transcript_id "g1.t1"; gene_id "g1";
scaffold3049	AUGUSTUS	exon	33888	34307	.	+	.	transcript_id "g1.t1"; gene_id "g1";
scaffold3049	AUGUSTUS	start_codon	34071	34073	.	+	0	transcript_id "g1.t1"; gene_id "g1";
scaffold3049	AUGUSTUS	intron	34308	35499	0.64	+	.	transcript_id "g1.t1"; gene_id "g1";
scaffold3049	AUGUSTUS	intron	36414	36503	0.91	+	.	transcript_id "g1.t1"; gene_id "g1";
scaffold3049	AUGUSTUS	intron	36653	36743	0.79	+	.	transcript_id "g1.t1"; gene_id "g1";
scaffold3049	AUGUSTUS	intron	36857	38048	0.2	+	.	transcript_id "g1.t1"; gene_id "g1";
scaffold3049	AUGUSTUS	intron	38167	38385	0.34	+	.	transcript_id "g1.t1"; gene_id "g1";
scaffold3049	AUGUSTUS	intron	38443	38570	0.67	+	.	transcript_id "g1.t1"; gene_id "g1";
scaffold3049	AUGUSTUS	intron	38597	38967	0.24	+	.	transcript_id "g1.t1"; gene_id "g1";
scaffold3049	AUGUSTUS	intron	39064	39188	0.98	+	.	transcript_id "g1.t1"; gene_id "g1";
scaffold3049	AUGUSTUS	intron	39267	39376	0.99	+	.	transcript_id "g1.t1"; gene_id "g1";
scaffold3049	AUGUSTUS	intron	39439	39592	0.97	+	.	transcript_id "g1.t1"; gene_id "g1";
scaffold3049	AUGUSTUS	intron	39669	39961	0.96	+	.	transcript_id "g1.t1"; gene_id "g1";
scaffold3049	AUGUSTUS	intron	40070	40221	0.99	+	.	transcript_id "g1.t1"; gene_id "g1";
scaffold3049	AUGUSTUS	CDS	34071	34307	0.7	+	0	transcript_id "g1.t1"; gene_id "g1";
scaffold3049	AUGUSTUS	CDS	35500	36413	0.47	+	0	transcript_id "g1.t1"; gene_id "g1";
scaffold3049	AUGUSTUS	exon	35500	36413	.	+	.	transcript_id "g1.t1"; gene_id "g1";
scaffold3049	AUGUSTUS	CDS	36504	36652	0.9	+	1	transcript_id "g1.t1"; gene_id "g1";
scaffold3049	AUGUSTUS	exon	36504	36652	.	+	.	transcript_id "g1.t1"; gene_id "g1";
scaffold3049	AUGUSTUS	CDS	36744	36856	0.4	+	2	transcript_id "g1.t1"; gene_id "g1";
scaffold3049	AUGUSTUS	exon	36744	36856	.	+	.	transcript_id "g1.t1"; gene_id "g1";
scaffold3049	AUGUSTUS	CDS	38049	38166	0.49	+	0	transcript_id "g1.t1"; gene_id "g1";
scaffold3049	AUGUSTUS	exon	38049	38166	.	+	.	transcript_id "g1.t1"; gene_id "g1";
scaffold3049	AUGUSTUS	CDS	38386	38442	0.6	+	2	transcript_id "g1.t1"; gene_id "g1";
scaffold3049	AUGUSTUS	exon	38386	38442	.	+	.	transcript_id "g1.t1"; gene_id "g1";
scaffold3049	AUGUSTUS	CDS	38571	38596	0.24	+	2	transcript_id "g1.t1"; gene_id "g1";
scaffold3049	AUGUSTUS	exon	38571	38596	.	+	.	transcript_id "g1.t1"; gene_id "g1";
scaffold3049	AUGUSTUS	CDS	38968	39063	0.97	+	0	transcript_id "g1.t1"; gene_id "g1";
scaffold3049	AUGUSTUS	exon	38968	39063	.	+	.	transcript_id "g1.t1"; gene_id "g1";
scaffold3049	AUGUSTUS	CDS	39189	39266	0.99	+	0	transcript_id "g1.t1"; gene_id "g1";
scaffold3049	AUGUSTUS	exon	39189	39266	.	+	.	transcript_id "g1.t1"; gene_id "g1";
scaffold3049	AUGUSTUS	CDS	39377	39438	1	+	0	transcript_id "g1.t1"; gene_id "g1";
scaffold3049	AUGUSTUS	exon	39377	39438	.	+	.	transcript_id "g1.t1"; gene_id "g1";
scaffold3049	AUGUSTUS	CDS	39593	39668	0.97	+	1	transcript_id "g1.t1"; gene_id "g1";
scaffold3049	AUGUSTUS	exon	39593	39668	.	+	.	transcript_id "g1.t1"; gene_id "g1";
scaffold3049	AUGUSTUS	CDS	39962	40069	0.95	+	0	transcript_id "g1.t1"; gene_id "g1";
scaffold3049	AUGUSTUS	exon	39962	40069	.	+	.	transcript_id "g1.t1"; gene_id "g1";
scaffold3049	AUGUSTUS	CDS	40222	40332	0.99	+	0	transcript_id "g1.t1"; gene_id "g1";
scaffold3049	AUGUSTUS	exon	40222	40496	.	+	.	transcript_id "g1.t1"; gene_id "g1";
scaffold3049	AUGUSTUS	stop_codon	40330	40332	.	+	0	transcript_id "g1.t1"; gene_id "g1";
scaffold3049	AUGUSTUS	tts	40496	40496	.	+	.	transcript_id "g1.t1"; gene_id "g1";
# coding sequence = [atggtttcttttgtgggttccgttatgtcacctgctgtcaacttttgcaaaagcaacggtgtcgcctctacttcttctt
# ctagcagaacattttttcccaattttgatttaggaaagccattattgctgcgttccctgacgaataggaaggataaatggactgtttgtgcttgtgtt
# gcacaccctcgggactacaaagctgcttattctgatagggttctcaatacaaaattcaatagaggaagttgtgaaaacaacttggagtttcaggattt
# tgagaaagtatttgtaacaattctatgtccaattaatgtggttcctgatatggaacaactctcacagaccttgggaggagtgatgggtactctgccat
# cagtatacttgtgcatggttttgggggcaaagtctggatctatagacacttggaacccaatattggagaaatgtgaaaagaaactaactagatggaga
# tcaaaatacctctctttgggaggtagattaactctgataaactctgttctagacgctctccctacatatatgttacctatcttccatattccccagtc
# agtagttcagaggttggataaaattagaagaaacttcttgtggcaagaaaataaggaaagaaaaggctttcactttgtcaagtggaagaacatcatta
# gaagcaagatgcaaggtggattaggtatcaacaatctcaaaaactatagcaaagctcttaagatgaaatggttatggaggtactatcaggaggaccaa
# gcactatggtatagggtgaagaacaacaagtataaggagctaaataaatgggtaaccaaagaggtgaataccccctatgggattagcctttggaaatc
# catccgaatattttggcctttctgcagtaatcagtcaactgtaaaggtacaaaatggcagaaaaaccagtttttggttggataaatggatgggtgata
# tgagcctcaaagatcgttttcctgacatctttacattggctcaacaccaacagaagactgtcgctgaaatgtggacacaacaaggctgggatctgaac
# cttaaaagaaatctgaatgacgggaaaattcccagaatacttgaattgttcaagtttcgggagaattttcaaggtacacactatacaaacaggcttaa
# atggcctcggaagcaaatctggaggatcaaagtgccacacaaaatggcatgctttacatggctactagccaatgaagcagttttgacattggataatg
# tggccaagagaggaatctctctatgcaacagatattccttatgtgaggcatatcttggagtatgcctatcaagattgatgaactctattcagttggga
# gatggatggagttggggttacaaacagagaaagatggagggtgatccctgcttgtatttgaaggaatctgctaaatcggagaatgtgagcttgttgag
# agagcctgaggatgactcagatgtgcttattgagtgtagaaatgtgtgcaagtcatttggcgacaagcatatcttaagagctagaatttccacattcc
# cctgcatggatgctacttgccttgcttcccacttcttaggtaagatttgcgtaagtttgcttgagatcagacatggtgaggctgttggaattattggg
# ccttctggcacagggaaatcaacaatcttaaagataatggctggcctacttgctcctgataaaggagaagtcttaatccgaggtaaactgcgtaatgg
# attagtgagtgatgacgaaatttctgggcttaggattggcttagtgtttcagagtgctgcgctttttgattcattaactgttcgtgaaaatgttggtt
# tcttgctatatgagaattcagctatgccagaggatcaaattgcacagcttgtaaccgaaactttagctgctgttggtttgaaggaagttgaagaccga
# ttaccctctgaattgtctggtggtatgaagaaaagagttgctctagctcgttctataatttttgataccaccaaagacgtagtagagccagaggatta
# tccacttcacttcgctcttaaagttggtctaaatgacacgagaaaagagaagatgaataacttatgtggatatagcactgctgaattaattgtccaag
# ggatgtga]
# protein sequence = [MVSFVGSVMSPAVNFCKSNGVASTSSSSRTFFPNFDLGKPLLLRSLTNRKDKWTVCACVAHPRDYKAAYSDRVLNTKF
# NRGSCENNLEFQDFEKVFVTILCPINVVPDMEQLSQTLGGVMGTLPSVYLCMVLGAKSGSIDTWNPILEKCEKKLTRWRSKYLSLGGRLTLINSVLDA
# LPTYMLPIFHIPQSVVQRLDKIRRNFLWQENKERKGFHFVKWKNIIRSKMQGGLGINNLKNYSKALKMKWLWRYYQEDQALWYRVKNNKYKELNKWVT
# KEVNTPYGISLWKSIRIFWPFCSNQSTVKVQNGRKTSFWLDKWMGDMSLKDRFPDIFTLAQHQQKTVAEMWTQQGWDLNLKRNLNDGKIPRILELFKF
# RENFQGTHYTNRLKWPRKQIWRIKVPHKMACFTWLLANEAVLTLDNVAKRGISLCNRYSLCEAYLGVCLSRLMNSIQLGDGWSWGYKQRKMEGDPCLY
# LKESAKSENVSLLREPEDDSDVLIECRNVCKSFGDKHILRARISTFPCMDATCLASHFLGKICVSLLEIRHGEAVGIIGPSGTGKSTILKIMAGLLAP
# DKGEVLIRGKLRNGLVSDDEISGLRIGLVFQSAALFDSLTVRENVGFLLYENSAMPEDQIAQLVTETLAAVGLKEVEDRLPSELSGGMKKRVALARSI
# IFDTTKDVVEPEDYPLHFALKVGLNDTRKEKMNNLCGYSTAELIVQGM]
# end gene g1
###
# start gene g2
scaffold3049	AUGUSTUS	gene	44248	45383	0.08	+	.	g2
scaffold3049	AUGUSTUS	transcript	44248	45383	0.08	+	.	g2.t1
scaffold3049	AUGUSTUS	tss	44248	44248	.	+	.	transcript_id "g2.t1"; gene_id "g2";
scaffold3049	AUGUSTUS	exon	44248	44319	.	+	.	transcript_id "g2.t1"; gene_id "g2";
scaffold3049	AUGUSTUS	start_codon	44293	44295	.	+	0	transcript_id "g2.t1"; gene_id "g2";
scaffold3049	AUGUSTUS	intron	44320	44411	0.82	+	.	transcript_id "g2.t1"; gene_id "g2";
scaffold3049	AUGUSTUS	intron	44588	44669	1	+	.	transcript_id "g2.t1"; gene_id "g2";
scaffold3049	AUGUSTUS	intron	44755	45139	0.23	+	.	transcript_id "g2.t1"; gene_id "g2";
scaffold3049	AUGUSTUS	CDS	44293	44319	0.68	+	0	transcript_id "g2.t1"; gene_id "g2";
scaffold3049	AUGUSTUS	CDS	44412	44587	0.97	+	0	transcript_id "g2.t1"; gene_id "g2";
scaffold3049	AUGUSTUS	exon	44412	44587	.	+	.	transcript_id "g2.t1"; gene_id "g2";
scaffold3049	AUGUSTUS	CDS	44670	44754	0.91	+	1	transcript_id "g2.t1"; gene_id "g2";
scaffold3049	AUGUSTUS	exon	44670	44754	.	+	.	transcript_id "g2.t1"; gene_id "g2";
scaffold3049	AUGUSTUS	CDS	45140	45187	0.23	+	0	transcript_id "g2.t1"; gene_id "g2";
scaffold3049	AUGUSTUS	exon	45140	45383	.	+	.	transcript_id "g2.t1"; gene_id "g2";
scaffold3049	AUGUSTUS	stop_codon	45185	45187	.	+	0	transcript_id "g2.t1"; gene_id "g2";
scaffold3049	AUGUSTUS	tts	45383	45383	.	+	.	transcript_id "g2.t1"; gene_id "g2";
# coding sequence = [atgttgatgttacagtggttcccttgtgtgctcttgtatgatgaaccaacagctggacttgatccgattgcatcaaccg
# ttgtagaagatctcattcgctcggttcacgtggcaggcgaggatgcacttgggaagcctgggaagattgcatcatatgttgttgtcacacatcaacac
# agtactattaaaagagctgtcgacaggctaatatttctttatgaaggtaaggttgtctggcagggaatgactcatgagttcaccacatcaactaatcc
# tattgttcggcaggctgaccttgtcaaagcaacaaaaaagagatcaatgcctaaagagtag]
# protein sequence = [MLMLQWFPCVLLYDEPTAGLDPIASTVVEDLIRSVHVAGEDALGKPGKIASYVVVTHQHSTIKRAVDRLIFLYEGKVV
# WQGMTHEFTTSTNPIVRQADLVKATKKRSMPKE]
# end gene g2
###
# start gene g3
scaffold3049	AUGUSTUS	gene	45751	48673	0.07	-	.	g3
scaffold3049	AUGUSTUS	transcript	45751	48673	0.07	-	.	g3.t1
scaffold3049	AUGUSTUS	tts	45751	45751	.	-	.	transcript_id "g3.t1"; gene_id "g3";
scaffold3049	AUGUSTUS	exon	45751	48673	.	-	.	transcript_id "g3.t1"; gene_id "g3";
scaffold3049	AUGUSTUS	stop_codon	46391	46393	.	-	0	transcript_id "g3.t1"; gene_id "g3";
scaffold3049	AUGUSTUS	CDS	46391	48631	0.8	-	0	transcript_id "g3.t1"; gene_id "g3";
scaffold3049	AUGUSTUS	start_codon	48629	48631	.	-	0	transcript_id "g3.t1"; gene_id "g3";
scaffold3049	AUGUSTUS	tss	48673	48673	.	-	.	transcript_id "g3.t1"; gene_id "g3";
scaffold3049	AUGUSTUS	protein_match	46403	46522	6.31	-	0	target "unknown_J[1..40]"; target_start 703; transcript_id "g3.t1"; gene_id "g3";
scaffold3049	AUGUSTUS	protein_match	46589	46633	9.17	-	0	target "unknown_H[1..15]"; target_start 666; transcript_id "g3.t1"; gene_id "g3";
scaffold3049	AUGUSTUS	protein_match	46646	46789	5.95	-	0	target "unknown_G[1..48]"; target_start 614; transcript_id "g3.t1"; gene_id "g3";
scaffold3049	AUGUSTUS	protein_match	46793	46960	5.63	-	0	target "unknown_F[1..56]"; target_start 557; transcript_id "g3.t1"; gene_id "g3";
scaffold3049	AUGUSTUS	protein_match	47030	47470	7.11	-	0	target "unknown_D[1..147]"; target_start 387; transcript_id "g3.t1"; gene_id "g3";
scaffold3049	AUGUSTUS	protein_match	47540	47785	5.71	-	0	target "unknown_C[1..82]"; target_start 282; transcript_id "g3.t1"; gene_id "g3";
scaffold3049	AUGUSTUS	protein_match	47786	47854	5.27	-	0	target "unknown_B[1..23]"; target_start 259; transcript_id "g3.t1"; gene_id "g3";
scaffold3049	AUGUSTUS	protein_match	47861	47890	5.4	-	0	target "unknown_A[1..10]"; target_start 247; transcript_id "g3.t1"; gene_id "g3";
# coding sequence = [atggcagaatcacttattgaaccttgtacaaccttttattcccttaaagtttcaatctttatcctattcttcttgattt
# tccctttcttgaacccattttcatctgcatttcctctttctcatgatactaatgcaactggggtgttcaatcttgaaacagaagaggacatgggtttg
# cttttgttcttcaagttacagtttcaagaaacccctttatcaagctgggatgttagtgttcctctgtcaaactggactggtgttacccggtctaatca
# gacagggcgggtcactggacttaacctcacaaggtttaacttgtcaggacaggttcatccttgtttgtgtaatcttacttttcttgaaacccttgtgt
# tgtctcataatagctttaacaattcaataccttcttgtttatggaagttgtggagtcttaagaccttagatcttagctataatatgtttactcttctt
# gttcctagtacatttgcagcaactatgagtaagttaattgagcttgaccttagtcataacatgttgagtggtgaaatcccaatgtggatagggaatgt
# ctcaatgtcacttgaaaaactcaacttggggtttaatagttttcatggggatatacctaagagcttgttgaatttgatgtctttgaagtatcttgatt
# tgtctcataatagtttgatgggaaatgtgggtgattttaaccaagaattggtcacacttaatcttgagtctaatttgttatcgggtactttgccttgt
# ttatattcgtcaagagaatcacttacacttcttaatttagcaaacaattcgattcttggaggtataccaacgtgtatctcgagtcttgggggtttgac
# acagctcaacttgtcacataatgaattacgatatggtatctcgcctagactggttttttcagagaggttatgtttgttggacttgagttataatgagc
# tatcagggaagattccaagtaggattgtcgaggcatcggacaagtctggactactacttcttgacctgtctcacaatcagttctctggtaatattcct
# gtaacgataacagaattgaagagcttgcaagcattgtttctgtcttataatcttcttgtgggcgaaataccagaaaggattggtaatttgacctatct
# acaggtgattgatctctcacataacttcctcactggctcgattcctttgaacatcgtaggatgtttccaactactggcgctgatactaaacagtaata
# atctttctggggaaattcagccagtgcttgacgcgttggatagtctaaagatatttgatataggaaacaacaagatttctggtgagatcccactgacg
# ttggcaggctgcaagtcgttggaagttgttgacttaagctctaacaatctctcaggatctctaaatgatgcaataaccaaatggtcaaacctcaaatt
# cctctcccttgctaggaacaagttcagtggatctctgccaagttggttgtttacatttcaggctattcatactctggatttttctggaaacaaattct
# caggatatataccagatggtaactttaacactagtccaaatttctacaacggcgacattaggaaaaccatttctgcagtaccatcaatttcagctcga
# agcctggatatcaaactttcactcgttgctgatgaaactagtttgagcttcaagtataacctcacaaccacaattggaattgatctgtctgacaattt
# gcttcatggtgaaattccagaaggtctgttgggattacatggtctggagtaccttaacttgtcatacaattttcttaatggtccagttccagggagtt
# tagggaagttgcagaagctaaaggcacttgatttgtcacacaattctttatctggccacatccctgaaaacattacttccctcagaaatttgacagtt
# ctaaatctttcatataattgtttctctggtgttatttcgacaaaacgaggttattggaaatttcctggagcatttgctggcaatccagacttgtgtat
# ggaatcatctggtaatgtctgtcaaagaactttgcctgtaaagccagggaagatatttgaagaggaaatggaggagggaccattatcagtttggattt
# tctgtataagtgctttagttagcttctatgttggcgttgtcgttttattttgttcatctcgaacaagaagctgtattctgcaaacaaaaaatttagca
# ggttga]
# protein sequence = [MAESLIEPCTTFYSLKVSIFILFFLIFPFLNPFSSAFPLSHDTNATGVFNLETEEDMGLLLFFKLQFQETPLSSWDVS
# VPLSNWTGVTRSNQTGRVTGLNLTRFNLSGQVHPCLCNLTFLETLVLSHNSFNNSIPSCLWKLWSLKTLDLSYNMFTLLVPSTFAATMSKLIELDLSH
# NMLSGEIPMWIGNVSMSLEKLNLGFNSFHGDIPKSLLNLMSLKYLDLSHNSLMGNVGDFNQELVTLNLESNLLSGTLPCLYSSRESLTLLNLANNSIL
# GGIPTCISSLGGLTQLNLSHNELRYGISPRLVFSERLCLLDLSYNELSGKIPSRIVEASDKSGLLLLDLSHNQFSGNIPVTITELKSLQALFLSYNLL
# VGEIPERIGNLTYLQVIDLSHNFLTGSIPLNIVGCFQLLALILNSNNLSGEIQPVLDALDSLKIFDIGNNKISGEIPLTLAGCKSLEVVDLSSNNLSG
# SLNDAITKWSNLKFLSLARNKFSGSLPSWLFTFQAIHTLDFSGNKFSGYIPDGNFNTSPNFYNGDIRKTISAVPSISARSLDIKLSLVADETSLSFKY
# NLTTTIGIDLSDNLLHGEIPEGLLGLHGLEYLNLSYNFLNGPVPGSLGKLQKLKALDLSHNSLSGHIPENITSLRNLTVLNLSYNCFSGVISTKRGYW
# KFPGAFAGNPDLCMESSGNVCQRTLPVKPGKIFEEEMEEGPLSVWIFCISALVSFYVGVVVLFCSSRTRSCILQTKNLAG]
# sequence of block unknown_J   703 [EEGPLSVWIFCISALVSFYVGVVVLFCSSRTRSCILQTKN] 743
# sequence of block unknown_H   666 [KFPGAFAGNPDLCME] 681
# sequence of block unknown_G   614 [LGKLQKLKALDLSHNSLSGHIPENITSLRNLTVLNLSYNCFSGVISTK] 662
# sequence of block unknown_F   557 [VADETSLSFKYNLTTTIGIDLSDNLLHGEIPEGLLGLHGLEYLNLSYNFLNGPVPG] 613
# sequence of block unknown_D   387 [VIDLSHNFLTGSIPLNIVGCFQLLALILNSNNLSGEIQPVLDALDSLKIFDIGNNKISGEIPLTLAGCKSLEVVDLSSNNLSGSLNDAITKWSNLKFLSLARNKFSGSLPSWLFTFQAIHTLDFSGNKFSGYIPDGNFNTSPNFYNG] 534
# sequence of block unknown_C   282 [SLGGLTQLNLSHNELRYGISPRLVFSERLCLLDLSYNELSGKIPSRIVEASDKSGLLLLDLSHNQFSGNIPVTITELKSLQA] 364
# sequence of block unknown_B   259 [RESLTLLNLANNSILGGIPTCIS] 282
# sequence of block unknown_A   247 [LLSGTLPCLY] 257
# end gene g3
###
# command line:
# augustus --codingseq=1 --proteinprofile=/home/pgsb/tetiana.nosenko/lineages/embryophyta_odb9/prfl/EOG093603WH.prfl --predictionStart=28123 --predictionEnd=66716 --species=arabidopsis ./tmp/scaffold3049Schil_BUSCO_geno_206160443_.temp
```
