## Supplementary material for "The *de novo* reference genome and transcriptome assemblies of the wild tomato species *Solanum chilense*": EOG093603WH.out.2

```
# Please cite: Mario Stanke, Mark Diekhans, Robert Baertsch, David Haussler (2008),
# Using native and syntenically mapped cDNA alignments to improve de novo gene finding
# Bioinformatics 24: 637-644, doi 10.1093/bioinformatics/btn013
# No extrinsic information on sequences given.
# Using protein profile unknown
# --[0..259]--> unknown_A (10) <--[0..2]--> unknown_B (23) <--[0..1]--> unknown_C (82) <--[5..24]--> unknown_D (147) <--[15..25]--> unknown_F (56) <--[0..1]--> unknown_G (48) <--[0..4]--> unknown_H (15) <--[15..35]--> unknown_J (40) <--[0..32]--
# arabidopsis version. Using default transition matrix.
# We have hints for 0 sequences and for 0 of the sequences in the input set.
#
# ----- prediction on sequence number 1 (length = 38561, name = scaffold444) -----
#
# Constraints/Hints:
# (none)
# Predicted genes for sequence number 1 on both strands
# start gene g1
scaffold444	AUGUSTUS	gene	102568	111002	0.04	+	.	g1
scaffold444	AUGUSTUS	transcript	102568	111002	0.04	+	.	g1.t1
scaffold444	AUGUSTUS	tss	102568	102568	.	+	.	transcript_id "g1.t1"; gene_id "g1";
scaffold444	AUGUSTUS	exon	102568	102851	.	+	.	transcript_id "g1.t1"; gene_id "g1";
scaffold444	AUGUSTUS	start_codon	102684	102686	.	+	0	transcript_id "g1.t1"; gene_id "g1";
scaffold444	AUGUSTUS	intron	102852	103976	0.71	+	.	transcript_id "g1.t1"; gene_id "g1";
scaffold444	AUGUSTUS	intron	104077	106065	0.42	+	.	transcript_id "g1.t1"; gene_id "g1";
scaffold444	AUGUSTUS	intron	106184	106397	0.99	+	.	transcript_id "g1.t1"; gene_id "g1";
scaffold444	AUGUSTUS	intron	107452	108234	0.99	+	.	transcript_id "g1.t1"; gene_id "g1";
scaffold444	AUGUSTUS	intron	108745	109586	0.84	+	.	transcript_id "g1.t1"; gene_id "g1";
scaffold444	AUGUSTUS	intron	109776	109863	0.98	+	.	transcript_id "g1.t1"; gene_id "g1";
scaffold444	AUGUSTUS	intron	110001	110181	1	+	.	transcript_id "g1.t1"; gene_id "g1";
scaffold444	AUGUSTUS	CDS	102684	102851	1	+	0	transcript_id "g1.t1"; gene_id "g1";
scaffold444	AUGUSTUS	CDS	103977	104076	0.76	+	0	transcript_id "g1.t1"; gene_id "g1";
scaffold444	AUGUSTUS	exon	103977	104076	.	+	.	transcript_id "g1.t1"; gene_id "g1";
scaffold444	AUGUSTUS	CDS	106066	106183	0.54	+	2	transcript_id "g1.t1"; gene_id "g1";
scaffold444	AUGUSTUS	exon	106066	106183	.	+	.	transcript_id "g1.t1"; gene_id "g1";
scaffold444	AUGUSTUS	CDS	106398	107451	0.99	+	1	transcript_id "g1.t1"; gene_id "g1";
scaffold444	AUGUSTUS	exon	106398	107451	.	+	.	transcript_id "g1.t1"; gene_id "g1";
scaffold444	AUGUSTUS	CDS	108235	108744	0.99	+	0	transcript_id "g1.t1"; gene_id "g1";
scaffold444	AUGUSTUS	exon	108235	108744	.	+	.	transcript_id "g1.t1"; gene_id "g1";
scaffold444	AUGUSTUS	CDS	109587	109775	1	+	0	transcript_id "g1.t1"; gene_id "g1";
scaffold444	AUGUSTUS	exon	109587	109775	.	+	.	transcript_id "g1.t1"; gene_id "g1";
scaffold444	AUGUSTUS	CDS	109864	110000	0.98	+	0	transcript_id "g1.t1"; gene_id "g1";
scaffold444	AUGUSTUS	exon	109864	110000	.	+	.	transcript_id "g1.t1"; gene_id "g1";
scaffold444	AUGUSTUS	CDS	110182	110344	0.99	+	1	transcript_id "g1.t1"; gene_id "g1";
scaffold444	AUGUSTUS	exon	110182	111002	.	+	.	transcript_id "g1.t1"; gene_id "g1";
scaffold444	AUGUSTUS	stop_codon	110342	110344	.	+	0	transcript_id "g1.t1"; gene_id "g1";
scaffold444	AUGUSTUS	tts	111002	111002	.	+	.	transcript_id "g1.t1"; gene_id "g1";
# coding sequence = [atggcttccgtcaaatcctctcgttcaagagctcatgcggtcactcagtctaaaggaatcaacaaggataccggcccca
# agctcgaagaaaatcttaacgtcttcaaatccgacaatttcgatgctgatgcctttgtccagtccaaatgtcattctctcaacgagaagtgcacatta
# gcaaggggaaatgctcaacacgttttgaggctcgtttcaaggcttaatcgtgcttttgacaatactggtgtcaacgtgaatctttacagggaagtttc
# catcaatttacaggaaatacggcagctgtgctcttatctattggaactgaaaagggcttctgctgaggaaatgcgcagaagtgtctatgccaattata
# cagctttcattcgcacatcaaaagagatatcagatttggagggtgaactctcatccatgaaaaacttgctatctactcaggcaactttaattcatggt
# ttagcagagggagttcatattgattctttgtctgatgttgttcccgagtccacgtctgatagctctcctactgctgacgttagggagccttcagacct
# agagaagtggcttacggagtttcctgatcacctggatgttctattagctgaaaggagagtagatgaagccttgttgagtcttgatgaaggagaacgcg
# tagcatctgatgcaaaagagaagaaaacgttaggtcatgctgtgctgttgtcactacaaactgccattgctgaacgtaggcaaaagctggctgatcag
# cttgctgaaattgcctgtcaaccttctactcgtggtgcagagcttcgtgctgctatttcagctcttaaaaagctcggggatggcccccgtgctcatag
# tttgctccttaatgcacattaccagaaataccaatttaacatgaaaaatcttcgtccatctagcacctcttatggaggagcttatactgccgcccttt
# ctcagctcgtattctctggcattgctcaagcagccaccgattcattggctatttttggtaaagagccagcttatacatccgaactagtgatgtggtct
# actaagcagactgaggcatttgcacttttggtcaaaagacatgcattaacttcatcagcagctgctggtggcttacgtgctgctgcagaatgtgttca
# aatagctttaggacactgttccttgttggaagctcgtggacttgcactttgtcctgtgcttctgaagctttttagaccaagtgttgagcaagcgttag
# atgccaacttaaaacgaattgaagaaagcactgctgctttggcagctgctgatgattgggaactcacatatccaccgtctgttacacacacatccggt
# aggtcagctggtgctgttcctggttctacaggggcatatcagcataaactttcaagtagtgcgcaccgattcaatttgatggttcaggatttctttga
# ggacgtgggaccattgctaagtatgcagttgggagggaaagctttggaaggtctatttcaagtgtttaatacttatgtgaacacacttgtaagagcat
# tacctggctccatggaggaggaagccagctttgaagattcagggaataaaattgttagaatggctgagactgaagctcaacaaattgctttgcttgca
# aatgcatctctattggcggacgaactattgccacgtgcagctatgaagcttgctcccttggctaatccaaaggatgatcttcaacgaagagcttcaga
# taggcaaagccgtcaccctgagcaaagggaatggaaaaagcgtctggtgaactcggtcgaccgattaaaggatagcttttgtcagcaacatgccctgg
# atcttattttcactgaggaaggggacagccatctcactgcagaaatgtatataaacatggagggaaatgcagacgatatggaatggtcgccttctcta
# atatttcaggaactttatgtcaaactaaacagaatggctgccatagctgctgatatgtttgtgggaagggaaagatttgctatgttgttgttgatgag
# gcttacagaaactgtcatcttgtggctttcacaagatcagagcttttgggatgacatagaggaaggaccaaggccattgggtcatcttggtcttcagc
# agttctatttggatatgaagtttgtcacatgctttgcttcgcaaggacggtacttatctagaaatttgcttcgggttgtcaatgacataatctctaaa
# gctatgtcagcctttgctgcaacagggatggatccatatagtgttctccctgaggatgaatggtttactgaaattgctcaagatgcgatggagaagct
# gagtggaaagcccaaagttgctaatggggaaagggacctgaacagtccaacagcctctgtctcagcccaatctatgtcctctgtcagatctcatggga
# gttactga]
# protein sequence = [MASVKSSRSRAHAVTQSKGINKDTGPKLEENLNVFKSDNFDADAFVQSKCHSLNEKCTLARGNAQHVLRLVSRLNRAF
# DNTGVNVNLYREVSINLQEIRQLCSYLLELKRASAEEMRRSVYANYTAFIRTSKEISDLEGELSSMKNLLSTQATLIHGLAEGVHIDSLSDVVPESTS
# DSSPTADVREPSDLEKWLTEFPDHLDVLLAERRVDEALLSLDEGERVASDAKEKKTLGHAVLLSLQTAIAERRQKLADQLAEIACQPSTRGAELRAAI
# SALKKLGDGPRAHSLLLNAHYQKYQFNMKNLRPSSTSYGGAYTAALSQLVFSGIAQAATDSLAIFGKEPAYTSELVMWSTKQTEAFALLVKRHALTSS
# AAAGGLRAAAECVQIALGHCSLLEARGLALCPVLLKLFRPSVEQALDANLKRIEESTAALAAADDWELTYPPSVTHTSGRSAGAVPGSTGAYQHKLSS
# SAHRFNLMVQDFFEDVGPLLSMQLGGKALEGLFQVFNTYVNTLVRALPGSMEEEASFEDSGNKIVRMAETEAQQIALLANASLLADELLPRAAMKLAP
# LANPKDDLQRRASDRQSRHPEQREWKKRLVNSVDRLKDSFCQQHALDLIFTEEGDSHLTAEMYINMEGNADDMEWSPSLIFQELYVKLNRMAAIAADM
# FVGRERFAMLLLMRLTETVILWLSQDQSFWDDIEEGPRPLGHLGLQQFYLDMKFVTCFASQGRYLSRNLLRVVNDIISKAMSAFAATGMDPYSVLPED
# EWFTEIAQDAMEKLSGKPKVANGERDLNSPTASVSAQSMSSVRSHGSY]
# end gene g1
###
# start gene g2
scaffold444	AUGUSTUS	gene	111922	116153	0.02	-	.	g2
scaffold444	AUGUSTUS	transcript	111922	116153	0.02	-	.	g2.t1
scaffold444	AUGUSTUS	tts	111922	111922	.	-	.	transcript_id "g2.t1"; gene_id "g2";
scaffold444	AUGUSTUS	exon	111922	113028	.	-	.	transcript_id "g2.t1"; gene_id "g2";
scaffold444	AUGUSTUS	stop_codon	112682	112684	.	-	0	transcript_id "g2.t1"; gene_id "g2";
scaffold444	AUGUSTUS	intron	113029	113130	1	-	.	transcript_id "g2.t1"; gene_id "g2";
scaffold444	AUGUSTUS	CDS	112682	113028	0.55	-	2	transcript_id "g2.t1"; gene_id "g2";
scaffold444	AUGUSTUS	CDS	113131	116098	0.93	-	0	transcript_id "g2.t1"; gene_id "g2";
scaffold444	AUGUSTUS	exon	113131	116153	.	-	.	transcript_id "g2.t1"; gene_id "g2";
scaffold444	AUGUSTUS	start_codon	116096	116098	.	-	0	transcript_id "g2.t1"; gene_id "g2";
scaffold444	AUGUSTUS	tss	116153	116153	.	-	.	transcript_id "g2.t1"; gene_id "g2";
# coding sequence = [atgaagatagctgttcaaaatttgatctttttctactgctgctatttctctgtgtcggcttttgctgtatgtggtctca
# cttctgatggcaccgctttagtttccctttctagtcactggattggtgtaccctcttcttggaatgcttcagataccaatccatgttcttgggttggc
# gttgaatgtgatgacaaccactttgtcacctctttgaacctctctggctatgatatctctggccaattgggacctgaaattgcttatttgaaacactt
# gcttaccattgacttgagttataatgctttctctgcctccattccttctcaactcactaactgcacttttcttcgttacttggatctatcctacaaca
# cctttactggagaaatcccttcaaacattggaaatttacacaagttaacctacataagcctcttctctaattcactcactggtaatattcctcattcc
# ttgttttctatcccacatttggaaactatctactttaaccaaaacaggttaaatggttccatcccatccagcattgctaacttgactcacctgttgtc
# tctctatctttatcagaatgacttgtccggtccaattccctcttccataggaaactgtacaaacttgcaagaattgtatttgaatgataatcatttag
# ttggtagtttgcctgagagtttacaaaatctacaacaccttgtttatttagacttaagcaataatagtttacaaggaagtatccctttcagtttaggt
# aactacaaacatctcgacactctggtcttgtcatccaatagtttcaatggggaacttccaccaactttgatgaattctactaacttaaaagttcttgc
# tgctttttcttcgggtttaagtggccctattcctgctactctaggccagctcacaaagttggagaaactttaccttactgacaacaatttctctggaa
# aaataccacctgagctgggaaagtgccaggccttgctggaattacatttaccgggaaaccaactggaaggtgaaattcctagtgaactaggatcactc
# actcagttgcagtatctctctctatattccaataaattgagtggtgagattccccgcactatttggaagattcaaagtcttcaacatattcttgtcta
# tcggaacaacctgactggggagttacctcttgaaatgactgagttgaaacaattgaagaacatatccttatttgaaaaccagtttaccggagttatac
# ctcaaggtttggggattaacagcagtctaacgctgctggatttcacaaacaacaccttcacaggtcctgttccacctaatctttgttttggaaagaaa
# ctggagaagcttcttttaggttataatcatcttgaaggtggcattccttctcaattaggacaatgtcatactttgacaagagtaattctcaaaaaaaa
# taatctgtcaggtgccattccagattttgttaagaatataaatcccattttcttggatctcagtgagaatggcttcagtgggaaaatatctccaagtt
# tggcaaatcttgaaaatgctacatcaatcgacttatcagtgaataagctttcaggatttataccaccagagctggcaaaccttgccaacctccagggt
# ttgaatctgtcgtacaatggtttggaaggtgtactgccatctcaactttcaaactggctgagactgttgaagtttgatgcatgtcataatttgctgag
# tggatcgatcccatccgcgtttggaagcttggaggagctatccattttgagtctgtgtgagaataatctttcaggaggtattccaacctccttgtttg
# cactcaagaagctctccaagctgcagcttggtggaaatgcacttggtggggaaattcattcagcgattgcgactgcatcaagagaaacactgaggtgt
# ttaaatctgagtagtaacaggttgacaggtgaacttcctgcggagctaggaaaatttactttcctggaggagttagatatagctggcaataacatttc
# tggaactttaagagttcttgatggaatgcattcattgttattcatcaatgtatcagacaacctcttttctggtccagtacctgcacatctgatgaagt
# tcctcaactcaactcctacctctttctcgggaaactcgggcctttgtgtgcactgttatccagaagaaggctcaaattgccctgagaatatcacgtta
# aggccctgtgatcttcaatcaaacaatggaaggcacctaagtgtagcagaaacggcaatgattgcacttggggcactgatatttaccatttccttact
# cctagtaattgcttacatgcttctgtggcgcgaaagttctgggaaaggagttgcaatctctgctcaagaaggtgcatcgtccctgcttaataaagtat
# tggaagctactggaaacctaaacgataagtatgtcattgggaggggagctcatggagttgtatataaggccatcttgggtccagggaaagtgtatgct
# gtgaaaaagctggtgtttgttggtatgaaggatggaagcagaagtatggttagagaaattcaaacaattggaaaggttaggcaccgcaatcttgtcaa
# attagaagacttctggctgagaaaggattatgggttgattctttataattacatggagaacgggagccttcatgatattctccatgagactaagccac
# ctgtaacattagaatggagcgttcggtaccaaattgctattggagttgctcaagggttgtcatatctccatttcgactgtgatcctgccatcgtgcat
# cgagacatcaagcccatgaatatcttgttggactctgatctggagcctcacatatcagattttggtattgccaagcttctggatcagtctgcagcaac
# ttccgcctccaatgcccttcagggcacagttgggtacatggctccagaaactgcatttgcatctacaaagagcaaggagtcggatgtttatagttatg
# gcattgtcctgttagaacttataactcgaaagaaggtgttggaccgttcactctatggggatacagatattgtatgttgggttaggtctgtttggaca
# gaaactgaagaaattgagaagattgtggatccaagacttttggacgaattcatagactctagtgtcatggaacaagtaattgaagtgctttcactagc
# tcttagatgtacagagaaggaagtcagcaaaagaccctcaatgaaagaggtagtcaagctattaacaaggtcaagttcgagtatacgaagcaagtact
# ag]
# protein sequence = [MKIAVQNLIFFYCCYFSVSAFAVCGLTSDGTALVSLSSHWIGVPSSWNASDTNPCSWVGVECDDNHFVTSLNLSGYDI
# SGQLGPEIAYLKHLLTIDLSYNAFSASIPSQLTNCTFLRYLDLSYNTFTGEIPSNIGNLHKLTYISLFSNSLTGNIPHSLFSIPHLETIYFNQNRLNG
# SIPSSIANLTHLLSLYLYQNDLSGPIPSSIGNCTNLQELYLNDNHLVGSLPESLQNLQHLVYLDLSNNSLQGSIPFSLGNYKHLDTLVLSSNSFNGEL
# PPTLMNSTNLKVLAAFSSGLSGPIPATLGQLTKLEKLYLTDNNFSGKIPPELGKCQALLELHLPGNQLEGEIPSELGSLTQLQYLSLYSNKLSGEIPR
# TIWKIQSLQHILVYRNNLTGELPLEMTELKQLKNISLFENQFTGVIPQGLGINSSLTLLDFTNNTFTGPVPPNLCFGKKLEKLLLGYNHLEGGIPSQL
# GQCHTLTRVILKKNNLSGAIPDFVKNINPIFLDLSENGFSGKISPSLANLENATSIDLSVNKLSGFIPPELANLANLQGLNLSYNGLEGVLPSQLSNW
# LRLLKFDACHNLLSGSIPSAFGSLEELSILSLCENNLSGGIPTSLFALKKLSKLQLGGNALGGEIHSAIATASRETLRCLNLSSNRLTGELPAELGKF
# TFLEELDIAGNNISGTLRVLDGMHSLLFINVSDNLFSGPVPAHLMKFLNSTPTSFSGNSGLCVHCYPEEGSNCPENITLRPCDLQSNNGRHLSVAETA
# MIALGALIFTISLLLVIAYMLLWRESSGKGVAISAQEGASSLLNKVLEATGNLNDKYVIGRGAHGVVYKAILGPGKVYAVKKLVFVGMKDGSRSMVRE
# IQTIGKVRHRNLVKLEDFWLRKDYGLILYNYMENGSLHDILHETKPPVTLEWSVRYQIAIGVAQGLSYLHFDCDPAIVHRDIKPMNILLDSDLEPHIS
# DFGIAKLLDQSAATSASNALQGTVGYMAPETAFASTKSKESDVYSYGIVLLELITRKKVLDRSLYGDTDIVCWVRSVWTETEEIEKIVDPRLLDEFID
# SSVMEQVIEVLSLALRCTEKEVSKRPSMKEVVKLLTRSSSSIRSKY]
# end gene g2
###
# start gene g3
scaffold444	AUGUSTUS	gene	119830	122833	0.01	-	.	g3
scaffold444	AUGUSTUS	transcript	119830	122833	0.01	-	.	g3.t1
scaffold444	AUGUSTUS	tts	119830	119830	.	-	.	transcript_id "g3.t1"; gene_id "g3";
scaffold444	AUGUSTUS	exon	119830	120243	.	-	.	transcript_id "g3.t1"; gene_id "g3";
scaffold444	AUGUSTUS	stop_codon	120016	120018	.	-	0	transcript_id "g3.t1"; gene_id "g3";
scaffold444	AUGUSTUS	intron	120244	120723	0.35	-	.	transcript_id "g3.t1"; gene_id "g3";
scaffold444	AUGUSTUS	intron	120836	121319	0.4	-	.	transcript_id "g3.t1"; gene_id "g3";
scaffold444	AUGUSTUS	intron	121478	121582	0.92	-	.	transcript_id "g3.t1"; gene_id "g3";
scaffold444	AUGUSTUS	intron	121653	121756	1	-	.	transcript_id "g3.t1"; gene_id "g3";
scaffold444	AUGUSTUS	intron	121849	122260	0.99	-	.	transcript_id "g3.t1"; gene_id "g3";
scaffold444	AUGUSTUS	intron	122376	122663	0.97	-	.	transcript_id "g3.t1"; gene_id "g3";
scaffold444	AUGUSTUS	CDS	120016	120243	0.24	-	0	transcript_id "g3.t1"; gene_id "g3";
scaffold444	AUGUSTUS	CDS	120724	120835	0.45	-	1	transcript_id "g3.t1"; gene_id "g3";
scaffold444	AUGUSTUS	exon	120724	120835	.	-	.	transcript_id "g3.t1"; gene_id "g3";
scaffold444	AUGUSTUS	CDS	121320	121477	0.44	-	0	transcript_id "g3.t1"; gene_id "g3";
scaffold444	AUGUSTUS	exon	121320	121477	.	-	.	transcript_id "g3.t1"; gene_id "g3";
scaffold444	AUGUSTUS	CDS	121583	121652	0.92	-	1	transcript_id "g3.t1"; gene_id "g3";
scaffold444	AUGUSTUS	exon	121583	121652	.	-	.	transcript_id "g3.t1"; gene_id "g3";
scaffold444	AUGUSTUS	CDS	121757	121848	1	-	0	transcript_id "g3.t1"; gene_id "g3";
scaffold444	AUGUSTUS	exon	121757	121848	.	-	.	transcript_id "g3.t1"; gene_id "g3";
scaffold444	AUGUSTUS	CDS	122261	122375	0.97	-	1	transcript_id "g3.t1"; gene_id "g3";
scaffold444	AUGUSTUS	exon	122261	122375	.	-	.	transcript_id "g3.t1"; gene_id "g3";
scaffold444	AUGUSTUS	CDS	122664	122752	0.97	-	0	transcript_id "g3.t1"; gene_id "g3";
scaffold444	AUGUSTUS	exon	122664	122833	.	-	.	transcript_id "g3.t1"; gene_id "g3";
scaffold444	AUGUSTUS	start_codon	122750	122752	.	-	0	transcript_id "g3.t1"; gene_id "g3";
scaffold444	AUGUSTUS	tss	122833	122833	.	-	.	transcript_id "g3.t1"; gene_id "g3";
# coding sequence = [atgcgtactggaggtgattacacgcacagtggttattcaagtccctctcctttccaccctcctcccgcacctgtctggg
# caccacatgggtatataactcaagctcctccaccatacaatccatatggaggcttccctgttgcgcatatgccaatggctgcacctgctcctgtgcca
# gcaccaagcagttatgcaccagtccagaatactaaagacaaccctccctgtaatacccttttcattggtaatcttggagagaatataaatgaggaaga
# gctgaggggccttatcagcggacaacctggttttaagcagatgaaggttttgagacaggaaagacatacagtatgtttcattgaatttgaagatgtga
# atagcgccaccaatgtacatcacactttgcagggtgcagtcataccgagctctggttcagttggcatgcgaattcaatatccttttttcttgttgagc
# tgtctcatctatagtctaccggcgcttgatatttcagtcatcctttttacttcctacatattcaaagaatccatttgggaaaaggaaggactttggcc
# acccagctgttgcccccaatgcaaatggagctccttcacctctgacatactagtagctgcaggggatgttttcagatcctggaagactggattgtcct
# ggaaattccattgtgcttgtgttatgcaggatttgtgcaaaaagagaggacttccttttacttggggattggcggttgctggagttgctttatccagg
# tattttgttccatatgaagagtgtgcacacaaccgtatagatgctgatgcagcaccgtgtgagaagatggttcatgtttgtttcaggctggtgtgcta
# g]
# protein sequence = [MRTGGDYTHSGYSSPSPFHPPPAPVWAPHGYITQAPPPYNPYGGFPVAHMPMAAPAPVPAPSSYAPVQNTKDNPPCNT
# LFIGNLGENINEEELRGLISGQPGFKQMKVLRQERHTVCFIEFEDVNSATNVHHTLQGAVIPSSGSVGMRIQYPFFLLSCLIYSLPALDISVILFTSY
# IFKESIWEKEGLWPPSCCPQCKWSSFTSDILVAAGDVFRSWKTGLSWKFHCACVMQDLCKKRGLPFTWGLAVAGVALSRYFVPYEECAHNRIDADAAP
# CEKMVHVCFRLVC]
# end gene g3
###
# start gene g4
scaffold444	AUGUSTUS	gene	126059	128873	0.39	-	.	g4
scaffold444	AUGUSTUS	transcript	126059	128873	0.39	-	.	g4.t1
scaffold444	AUGUSTUS	tts	126059	126059	.	-	.	transcript_id "g4.t1"; gene_id "g4";
scaffold444	AUGUSTUS	exon	126059	126829	.	-	.	transcript_id "g4.t1"; gene_id "g4";
scaffold444	AUGUSTUS	stop_codon	126158	126160	.	-	0	transcript_id "g4.t1"; gene_id "g4";
scaffold444	AUGUSTUS	intron	126830	126908	1	-	.	transcript_id "g4.t1"; gene_id "g4";
scaffold444	AUGUSTUS	intron	127005	127077	1	-	.	transcript_id "g4.t1"; gene_id "g4";
scaffold444	AUGUSTUS	intron	127189	127270	1	-	.	transcript_id "g4.t1"; gene_id "g4";
scaffold444	AUGUSTUS	intron	127648	128164	0.94	-	.	transcript_id "g4.t1"; gene_id "g4";
scaffold444	AUGUSTUS	CDS	126158	126829	1	-	0	transcript_id "g4.t1"; gene_id "g4";
scaffold444	AUGUSTUS	CDS	126909	127004	1	-	0	transcript_id "g4.t1"; gene_id "g4";
scaffold444	AUGUSTUS	exon	126909	127004	.	-	.	transcript_id "g4.t1"; gene_id "g4";
scaffold444	AUGUSTUS	CDS	127078	127188	1	-	0	transcript_id "g4.t1"; gene_id "g4";
scaffold444	AUGUSTUS	exon	127078	127188	.	-	.	transcript_id "g4.t1"; gene_id "g4";
scaffold444	AUGUSTUS	CDS	127271	127647	0.99	-	2	transcript_id "g4.t1"; gene_id "g4";
scaffold444	AUGUSTUS	exon	127271	127647	.	-	.	transcript_id "g4.t1"; gene_id "g4";
scaffold444	AUGUSTUS	CDS	128165	128807	1	-	0	transcript_id "g4.t1"; gene_id "g4";
scaffold444	AUGUSTUS	exon	128165	128873	.	-	.	transcript_id "g4.t1"; gene_id "g4";
scaffold444	AUGUSTUS	start_codon	128805	128807	.	-	0	transcript_id "g4.t1"; gene_id "g4";
scaffold444	AUGUSTUS	tss	128873	128873	.	-	.	transcript_id "g4.t1"; gene_id "g4";
# coding sequence = [atggcgtccatcccttctcctcacactgcccgcctcaattctctcctctcttcttcttcttcttcttcttcttccgtca
# atcacaacaaaccttcaaatctctctttcctccatgcctcctcaaatccatcttccatcaaactccttcactctgtttcaccatcaatttcttcttct
# tcaacgacggtgatttgtaatgtcctcaaaactgttgaatctgctgacatctccctctctagagatcttcacggcgttgtatccacttccaaaccaac
# cattctcgtatccgagaagcttggagaggcgggtctagatttgctcaagagtttcggcaacgtggattgttcttacgacttgtctcctcaggatctct
# gcgctaagatctctctgtgcgacgcgctcatcgtccgtagtggtaccaaggtgacccgtgacgtgtttgaggctgctcagggaagactcaaggtcgtc
# gggagagctggtgttggcatagacaatgtcgatctgcaagctgcaactgaatttggttgcctcgtcgttaacgcacccacagctaatactattgctgc
# agctgagcatggaatcgctttgctcacctccatggcccgtaacgttgctcagtctgatgcctccatgaaagctggaaaatggctgcgcagcaagtatg
# tgggtgtttctcttgttgggaaaacattagctattatgggatttggtaaagttggttccgaggttgctagacgtgcaaaaggcctcggtatgcatgtt
# attgcccatgatccttatgctcctgctgacagagctcgtgctattggagtcgatttggtttcatttgagcaggccatatctactgctgacttcatctc
# actccacatgcctctcacacctgctacgaacaaggtattcaatgatgacacttttgcaaagatgaagaaaggagtcagactaataaacgttgctcgag
# ggggtgttattgacgaggatgcattagttagagcccttgacagtggaatagttgctcaggcagcacttgatgtgttcactgtggagcccccaccaaaa
# gatagcaaactagtgcagcatgagaatgttactgttacacctcatcttggagctagcacaaaagaagcacaggaaggagttgcaattgaaatagctga
# ggctgttgttggtgctttaaatggggaactttctgctaccgctgtgaatgctccaatggtccctcctgaggttttgtccgagttggctccttacgtcg
# tgctcgctgagaaagtgggtagattagcagtacagctagtgactggtggcagtgggattcagagtgtgaaagtggtttacaaatcggctagggaccct
# gacagcttggacactagacttcttcgagccatggttacaaaaggcattattgagcctatatcggatacaatcatcaaccttgtaaatgcggatttctg
# tgcaaagcagaagggtcttcgcattagtgaagaaaggattattgttgattcatctccagagtaccctgttgagtcaatccaggtgcagattagtaatg
# tgcaatcaagatttgcaagtgcgttatcagagaatggaaacattagcattgagggtagagtgaagtatggagttccccatcttacacgtgttggacca
# tttagcgttgatgtgagcttggagggtaacctcatcctttgcaaacaagtggatcaacctggcatgatagggaaagttgggaacatacttggtgagag
# taatgtgaatgtgagttttatgagtgttgggagaacggtgaagggaaagcaggcaattatggcaattggagtagatgaagaaccagacaaggatactc
# agaagaagattggagaggtgtttgcagttgaagaatttgtcttccttaaactatag]
# protein sequence = [MASIPSPHTARLNSLLSSSSSSSSSVNHNKPSNLSFLHASSNPSSIKLLHSVSPSISSSSTTVICNVLKTVESADISL
# SRDLHGVVSTSKPTILVSEKLGEAGLDLLKSFGNVDCSYDLSPQDLCAKISLCDALIVRSGTKVTRDVFEAAQGRLKVVGRAGVGIDNVDLQAATEFG
# CLVVNAPTANTIAAAEHGIALLTSMARNVAQSDASMKAGKWLRSKYVGVSLVGKTLAIMGFGKVGSEVARRAKGLGMHVIAHDPYAPADRARAIGVDL
# VSFEQAISTADFISLHMPLTPATNKVFNDDTFAKMKKGVRLINVARGGVIDEDALVRALDSGIVAQAALDVFTVEPPPKDSKLVQHENVTVTPHLGAS
# TKEAQEGVAIEIAEAVVGALNGELSATAVNAPMVPPEVLSELAPYVVLAEKVGRLAVQLVTGGSGIQSVKVVYKSARDPDSLDTRLLRAMVTKGIIEP
# ISDTIINLVNADFCAKQKGLRISEERIIVDSSPEYPVESIQVQISNVQSRFASALSENGNISIEGRVKYGVPHLTRVGPFSVDVSLEGNLILCKQVDQ
# PGMIGKVGNILGESNVNVSFMSVGRTVKGKQAIMAIGVDEEPDKDTQKKIGEVFAVEEFVFLKL]
# end gene g4
###
# command line:
# augustus --codingseq=1 --proteinprofile=/home/pgsb/tetiana.nosenko/lineages/embryophyta_odb9/prfl/EOG093603WH.prfl --predictionStart=95683 --predictionEnd=134243 --species=arabidopsis ./tmp/scaffold444Schil_BUSCO_geno_206160443_.temp
```
