## Supplementary material for "The *de novo* reference genome and transcriptome assemblies of the wild tomato species *Solanum chilense*": EOG093603WH.out.3

```
# Please cite: Mario Stanke, Mark Diekhans, Robert Baertsch, David Haussler (2008),
# Using native and syntenically mapped cDNA alignments to improve de novo gene finding
# Bioinformatics 24: 637-644, doi 10.1093/bioinformatics/btn013
# No extrinsic information on sequences given.
# Using protein profile unknown
# --[0..259]--> unknown_A (10) <--[0..2]--> unknown_B (23) <--[0..1]--> unknown_C (82) <--[5..24]--> unknown_D (147) <--[15..25]--> unknown_F (56) <--[0..1]--> unknown_G (48) <--[0..4]--> unknown_H (15) <--[15..35]--> unknown_J (40) <--[0..32]--
# arabidopsis version. Using default transition matrix.
# We have hints for 0 sequences and for 0 of the sequences in the input set.
#
# ----- prediction on sequence number 1 (length = 42655, name = scaffold1883) -----
#
# Constraints/Hints:
# (none)
# Predicted genes for sequence number 1 on both strands
# start gene g1
scaffold1883	AUGUSTUS	gene	80132	81541	0.1	+	.	g1
scaffold1883	AUGUSTUS	transcript	80132	81541	0.1	+	.	g1.t1
scaffold1883	AUGUSTUS	tss	80132	80132	.	+	.	transcript_id "g1.t1"; gene_id "g1";
scaffold1883	AUGUSTUS	exon	80132	81541	.	+	.	transcript_id "g1.t1"; gene_id "g1";
scaffold1883	AUGUSTUS	start_codon	80152	80154	.	+	0	transcript_id "g1.t1"; gene_id "g1";
scaffold1883	AUGUSTUS	CDS	80152	80892	0.77	+	0	transcript_id "g1.t1"; gene_id "g1";
scaffold1883	AUGUSTUS	stop_codon	80890	80892	.	+	0	transcript_id "g1.t1"; gene_id "g1";
scaffold1883	AUGUSTUS	tts	81541	81541	.	+	.	transcript_id "g1.t1"; gene_id "g1";
# coding sequence = [atgcagaataactatcaattttcccctcaaattcaaaagccttttgtctctctgcaagaccaagcagctggtggtaata
# tatttgatattcctgttccatccgtctttgatacaatggcacttcctactggtttcaaatcttctgtgccctttcatggttttgaatttcagtcctct
# gaggcatgtccaaagaatttcatcatctttgatcagactgattaccggagccagatcatgtaccaccctgccatagcctccaagttccaatatcctga
# tctgaattataattcaacttgcttccaagacggcatggagagaaaaattgcaaacaatgagaatacagaagtttcttcatatatgaaggaagattcag
# atgatataaatgcattgctcagcttggaagaggaagaacatgaggaatatgatgaagaagaggtgagcactgcacgcactgatgcaaactatggatgc
# agttcccctgaatcatactcgaactatcattgtcaatccaaaaagagcaggacctcttctttcagggaatcctctggtagcagtactagcaattgcag
# tgagagaaaacgccggaaacttaataagatggtcaaggcattaaagggaatcgtccctggtgccagcaggatgaatactgtcaccgttcttgatgaag
# ctgtcagatacctcaagtcacttaaggtggaagtgcagaagcttggagtcgataatctgaagacatatgcttga]
# protein sequence = [MQNNYQFSPQIQKPFVSLQDQAAGGNIFDIPVPSVFDTMALPTGFKSSVPFHGFEFQSSEACPKNFIIFDQTDYRSQI
# MYHPAIASKFQYPDLNYNSTCFQDGMERKIANNENTEVSSYMKEDSDDINALLSLEEEEHEEYDEEEVSTARTDANYGCSSPESYSNYHCQSKKSRTS
# SFRESSGSSTSNCSERKRRKLNKMVKALKGIVPGASRMNTVTVLDEAVRYLKSLKVEVQKLGVDNLKTYA]
# end gene g1
###
# start gene g2
scaffold1883	AUGUSTUS	gene	87392	94796	0.18	+	.	g2
scaffold1883	AUGUSTUS	transcript	87392	94796	0.18	+	.	g2.t1
scaffold1883	AUGUSTUS	tss	87392	87392	.	+	.	transcript_id "g2.t1"; gene_id "g2";
scaffold1883	AUGUSTUS	exon	87392	87433	.	+	.	transcript_id "g2.t1"; gene_id "g2";
scaffold1883	AUGUSTUS	exon	90653	93853	.	+	.	transcript_id "g2.t1"; gene_id "g2";
scaffold1883	AUGUSTUS	start_codon	90709	90711	.	+	0	transcript_id "g2.t1"; gene_id "g2";
scaffold1883	AUGUSTUS	intron	93854	94301	0.83	+	.	transcript_id "g2.t1"; gene_id "g2";
scaffold1883	AUGUSTUS	CDS	90709	93853	0.96	+	0	transcript_id "g2.t1"; gene_id "g2";
scaffold1883	AUGUSTUS	CDS	94302	94666	0.83	+	2	transcript_id "g2.t1"; gene_id "g2";
scaffold1883	AUGUSTUS	exon	94302	94796	.	+	.	transcript_id "g2.t1"; gene_id "g2";
scaffold1883	AUGUSTUS	stop_codon	94664	94666	.	+	0	transcript_id "g2.t1"; gene_id "g2";
scaffold1883	AUGUSTUS	tts	94796	94796	.	+	.	transcript_id "g2.t1"; gene_id "g2";
# coding sequence = [atgatgttaaagacagttgtatatgcattagccatattttctattacctttctcatacctttgtcatctgggcaaattc
# caagctttgaagttgaagttgctgctttgaaagctttcaagagctcaatctctgacgaccctttcggtgcacttgtggattggactgatgcaaatcac
# cattgcaactggtctgggatcatatgtgatccttcttcaaatcatgtcatcaacatttcacttattgagacacagctcaaaggcgaaatttctccgtt
# tctaggaaacctctccaaactccaggttcttgatctaactttgaattcatttactggaaatattccaccccagctgggccattgcacggacctggttg
# agctcgttttataccaaaactctctttttggtgaaattcctgccgagctgggaaacctaaaaaaactgcagttaatagattttggaaataactttcta
# aaagggagtatacctgatagtatatgcaactgcactgaattgttgttagtaggcttcaacaacaacaatttaacaggcaaattaccgtctgaaattgg
# taatttggctaatcttcagttgtttgtagcttatacaaacaacttggttggttctattcctacctccattggaatgctgacagctttgcatacccttg
# atctgagcgaaaaccagttatctggacctataccaccagaaattggcaacttgtcgagtttaggaattcttcagttacatctcaactctctttctggg
# aaaatcccatctgaacttggcctctgtatcaatctttttaccttgaacatgtatactaatcaatttactggaagcatacctcctgagcttggaaattt
# agaaaacttgcaaatgctcagattgcataacaataagttgaactccagtatacctgcctcaatattccacctgaagtcattaactcatttaggactct
# cacagaatgagctaactgggaatattcctccccaattgggatctttaacgtcactagaagtgcttacccttcactccaataagttatccggggagatc
# ccatcaactataacaaacctggcaaacttgacatatttgtctttgggctttaatttattgactggatcacttccatcggaatttgggttactctataa
# tctgaagaatctaactgcaaataataacctcctggaaggatctattccattgagcataataaattgttctcatcttctagttttatccctcgctttta
# atagaataacgggggaaataccaaatgggttggggcagttatccaatcttacatttttgtctttgggatcaaacaaaatgatgggggagattcctgat
# gatctcttcaactgttcaatgcttgaagttctagatctgagtgataacaatttcagcggaaaactcaaaccaatgattggcagactctctaaacttcg
# agttttaagagctcgtactaattcatttcttgggccaatcccaccagagattggtaaactgagtcaactgctggatttagtgcttcacgaaaacagtt
# tctcaggtgccattccaccagaaatttcaatgctttcaaaccttcagggtcttttgctatctgacaacaagctggaaggtgaacttcctgtgcaactt
# tttgagctcaaacagctcaatgaactccggctgaagaacaataatttctttggtccaataccgtatcatatatccaaactagaatcactgtcgctcat
# ggatctgagtggaaataagcttaatggcacaatcccagagagcatgacgagcctccgcagattgatgacagtagatctttcacacaaccttcttaccg
# gaactcttcctagagcagtacttgccagcatgagaagtatgcaactttacttgaacgtttccagtaacttgttgcacggagagatcccagatgagata
# ggcgtgttagaaatggttcaagagattgacatgtcaaataataatctgtcaggcagcattcctagatccctagaacgctgcaaaaacttattttcact
# ggacctatcaggaaatatgctctctggtcctgctccaggtgaaattctcaccaaattaagtgagcttgtgttcttgaacctctcaaggaacagattag
# aaggcagtcttcctgaaatagcaggattatcacatcttagctctcttgatgtttcacaaaacaagttcaagggaattatccccgagagatttgccaat
# atgactgcattgaaatatctcaacctttctttcaaccaacttgaaggtcacattccaaaggggggcgtattcaacaatataaggttggaggatttact
# gggaaatccatctctatgtggaaaaaagtttctcagtccatgccacataaaaagaaaccgaacaagttctcatggtttttccaagaaagcctggatca
# tacttgcagcacttggatctgttttcagtctcattcttcttgtcctgggaatatttttatttcatcggtacatgaagaagaagaaaaaagtgaatgac
# acggaggatacaaatccaaagtgtaccgcagcactgagcctccagagattttatcaaaaggatttggagcatgctaccaataatttccgtccggaaaa
# cattattggagccagcagtttaagtactgtgtacaaaggaacactggaagatgggaagattgtagcagttaagaagctgaatcaccagttctcagcag
# aatctggtaaatgttttgatagggaagtcaagactctgagccaactcagacacaggaacctagttaaggtgctaggttacgcttgggaaagcaagaag
# ctaagggctttagttttagaatatatggagaatgggaacttggacaacatgatttatggtcaagtagaggatgactggacgttgtccaataggattga
# tattttagtttcagttgcaagtggactgtcatacctgcattcaggctatgattttccaatagtgcactgcgacatgaagccttcaaatattcttctgg
# acaaaaatatggaagcacatgtgagtgactttgggacagctaggatgttgggtattcatctccaggatgggagcagcatatcatcagcatccgcattt
# gaaggaactattggttacatggcgccagagtttgcatatatgaggaaagtgaccacaaaagtagatgtattcagctttggtgtcattgtgatggagat
# cattacaaaaagaaggccaacaagtcttacaggagcagatgaattaccaattactttgcatcaaattgttcagaatgcccttgcgaatggcataaaca
# agctagttcagattgtggatcctaatctagcttcatatgtctccaagaaacaggatgtagtagagggacttcttaacttggctttgtcctgcacctct
# cctgatcctgaagatagacctgacatggaacaagttctgtcttctctttcaaagctaagtaagatggacagcatgccttctcatttggtaaaagatta
# a]
# protein sequence = [MMLKTVVYALAIFSITFLIPLSSGQIPSFEVEVAALKAFKSSISDDPFGALVDWTDANHHCNWSGIICDPSSNHVINI
# SLIETQLKGEISPFLGNLSKLQVLDLTLNSFTGNIPPQLGHCTDLVELVLYQNSLFGEIPAELGNLKKLQLIDFGNNFLKGSIPDSICNCTELLLVGF
# NNNNLTGKLPSEIGNLANLQLFVAYTNNLVGSIPTSIGMLTALHTLDLSENQLSGPIPPEIGNLSSLGILQLHLNSLSGKIPSELGLCINLFTLNMYT
# NQFTGSIPPELGNLENLQMLRLHNNKLNSSIPASIFHLKSLTHLGLSQNELTGNIPPQLGSLTSLEVLTLHSNKLSGEIPSTITNLANLTYLSLGFNL
# LTGSLPSEFGLLYNLKNLTANNNLLEGSIPLSIINCSHLLVLSLAFNRITGEIPNGLGQLSNLTFLSLGSNKMMGEIPDDLFNCSMLEVLDLSDNNFS
# GKLKPMIGRLSKLRVLRARTNSFLGPIPPEIGKLSQLLDLVLHENSFSGAIPPEISMLSNLQGLLLSDNKLEGELPVQLFELKQLNELRLKNNNFFGP
# IPYHISKLESLSLMDLSGNKLNGTIPESMTSLRRLMTVDLSHNLLTGTLPRAVLASMRSMQLYLNVSSNLLHGEIPDEIGVLEMVQEIDMSNNNLSGS
# IPRSLERCKNLFSLDLSGNMLSGPAPGEILTKLSELVFLNLSRNRLEGSLPEIAGLSHLSSLDVSQNKFKGIIPERFANMTALKYLNLSFNQLEGHIP
# KGGVFNNIRLEDLLGNPSLCGKKFLSPCHIKRNRTSSHGFSKKAWIILAALGSVFSLILLVLGIFLFHRYMKKKKKVNDTEDTNPKCTAALSLQRFYQ
# KDLEHATNNFRPENIIGASSLSTVYKGTLEDGKIVAVKKLNHQFSAESGKCFDREVKTLSQLRHRNLVKVLGYAWESKKLRALVLEYMENGNLDNMIY
# GQVEDDWTLSNRIDILVSVASGLSYLHSGYDFPIVHCDMKPSNILLDKNMEAHVSDFGTARMLGIHLQDGSSISSASAFEGTIGYMAPEFAYMRKVTT
# KVDVFSFGVIVMEIITKRRPTSLTGADELPITLHQIVQNALANGINKLVQIVDPNLASYVSKKQDVVEGLLNLALSCTSPDPEDRPDMEQVLSSLSKL
# SKMDSMPSHLVKD]
# end gene g2
###
# start gene g3
scaffold1883	AUGUSTUS	gene	94983	95907	0.39	-	.	g3
scaffold1883	AUGUSTUS	transcript	94983	95907	0.39	-	.	g3.t1
scaffold1883	AUGUSTUS	tts	94983	94983	.	-	.	transcript_id "g3.t1"; gene_id "g3";
scaffold1883	AUGUSTUS	exon	94983	95907	.	-	.	transcript_id "g3.t1"; gene_id "g3";
scaffold1883	AUGUSTUS	stop_codon	95172	95174	.	-	0	transcript_id "g3.t1"; gene_id "g3";
scaffold1883	AUGUSTUS	CDS	95172	95852	1	-	0	transcript_id "g3.t1"; gene_id "g3";
scaffold1883	AUGUSTUS	start_codon	95850	95852	.	-	0	transcript_id "g3.t1"; gene_id "g3";
scaffold1883	AUGUSTUS	tss	95907	95907	.	-	.	transcript_id "g3.t1"; gene_id "g3";
# coding sequence = [atgcaaagaccttctccacactcaaatttcttctcttctctcaaacaattggagaaaagattgaaacttgacgaaccaa
# cacaacaagaagccgtcgacacaccgacccagtctttgatcagcccattataccttaactgtgatgagagtgagaaccatgttgactccatcaccagc
# tacacaaacctcaaagaaagtgaaaccccacttcaatttctctctaattcccctcttgcccaagaaaccccacctcagataaacccgacgcaagttca
# agaaagagttggtatagttgaaactggtggtaatggggttgatgacattgaactgttgatgcagttattgggtttatcggacagtaaaaggggaggat
# cgaaaagtctggaagtggatttgggctgtgatgatgcattttatggaaagattgttggggttaaagggccaaaaagtgaaaaagaagtggagaggtta
# gaaggttggattgagcattttctggataggagtaatggagagagaagagaatcatttaggttagctcatctgcttttaggcaaagctgctcttattca
# ttcagaggtttctgaaggtattggaagctttgagttcccctctaccattgatgagttcttgcaaaatgatccaccaatagatgagatcgcgtcttccc
# tctcttgtaaataa]
# protein sequence = [MQRPSPHSNFFSSLKQLEKRLKLDEPTQQEAVDTPTQSLISPLYLNCDESENHVDSITSYTNLKESETPLQFLSNSPL
# AQETPPQINPTQVQERVGIVETGGNGVDDIELLMQLLGLSDSKRGGSKSLEVDLGCDDAFYGKIVGVKGPKSEKEVERLEGWIEHFLDRSNGERRESF
# RLAHLLLGKAALIHSEVSEGIGSFEFPSTIDEFLQNDPPIDEIASSLSCK]
# end gene g3
###
# start gene g4
scaffold1883	AUGUSTUS	gene	98162	102429	0.13	+	.	g4
scaffold1883	AUGUSTUS	transcript	98162	102429	0.13	+	.	g4.t1
scaffold1883	AUGUSTUS	tss	98162	98162	.	+	.	transcript_id "g4.t1"; gene_id "g4";
scaffold1883	AUGUSTUS	exon	98162	101644	.	+	.	transcript_id "g4.t1"; gene_id "g4";
scaffold1883	AUGUSTUS	start_codon	98512	98514	.	+	0	transcript_id "g4.t1"; gene_id "g4";
scaffold1883	AUGUSTUS	intron	101645	101930	1	+	.	transcript_id "g4.t1"; gene_id "g4";
scaffold1883	AUGUSTUS	CDS	98512	101644	0.92	+	0	transcript_id "g4.t1"; gene_id "g4";
scaffold1883	AUGUSTUS	CDS	101931	102301	0.95	+	2	transcript_id "g4.t1"; gene_id "g4";
scaffold1883	AUGUSTUS	exon	101931	102429	.	+	.	transcript_id "g4.t1"; gene_id "g4";
scaffold1883	AUGUSTUS	stop_codon	102299	102301	.	+	0	transcript_id "g4.t1"; gene_id "g4";
scaffold1883	AUGUSTUS	tts	102429	102429	.	+	.	transcript_id "g4.t1"; gene_id "g4";
# coding sequence = [atgatgtcaaagacaaatgtatatgcattagccatttcttttagtacctttttcatagctttgtcctttgggcaaactc
# caagtttggaagtagaagttgctgctttgaaagcctttaagaattcagtcactgatgacccttttggtgcacttgtggattggactgatgcaaatcac
# atttgcaactggtcaggaatcatatgtgatccttcttcaaaccatgtcatcaacatttcgcttgttgggatgcagctcaaaggcgagatttctccgtt
# tctagggaacctctccaaactccaggttcttgatctaactttgaattcatttactggaaatattccagccaagctggggcattgcactgagctggttc
# agctcattctttaccgaaactttctttctggtgaaattcctgccgagctaggaaacctcaaaaacctgcaatcattagattttggaaataactcactg
# agtgggagaatacctgagagtatatgcaactgcactgaattgttgttcgtaagcctcatcaacaacagcctcacaggcaaattaccgtctgaaattgg
# taatttggccaatcttcaattgttagaagcttatagaaacaatttggttggttctattcctacctccattggaatgctgacagcactgcaaacccttg
# atctgagctcaaaccagttttctggacctataccaccagaaattggcaacttgtcaagtttagaaattcttcagttgcatcacaactttctttctggg
# aaaatcccatctgaacttggcctctgtatcaatcttgttaccttggacatgtataataaccaattcactggaggcgtacctcctgagcttggaaattt
# agaaaacctgcacaggctcagattgtataacaataagttgaactccagtataccagcctcattgttccatctgaagtcattaactcatttaggactct
# cacataatgagcaaactggtaaaattcctcctgagtttggatctttaatgtcactacaagtgcttaccctccactcgaataggttgtatggggagatt
# ccatcaactttgacaaacctggtaaacttgacatatttgtctctgagctttaatttattcacaggatcacttccaccggaacttgggttactctataa
# tctgaagaatctaactgcaagtgataacctcctagagggacctattccatctagcataacaaattgttctcatcttcgtgttttaaccctcactttta
# atagaataacaggtaaaataccaaatgggttggggaagttgtccaatcttacatttttgtctttgggatcaaacaaaatgtggggggagattcctgat
# gatctcttcaactgttcaatgcttgaagttctagatctgagtggtaataattttagtgggaagctcaaaccgatgattggcggactctctaaacttcg
# agttctaagagcccatagcaattcatttcttgggccaatcccaccagagattggtaaattgagtcaactgatagatttagtgcttcacaaaaacagtt
# tctcaggtgtgatatcaccagaagtttcaaagctttcaaacctccagggcctttctctgtcagacaataagctggaaggtgaacttcctgtgcaactt
# tttgagcttacacgcctctatgaactcctgctgcagaacaataatttcttcggtccaatacccaatcagatatccaaactagaatcactttcgctttt
# ggacctgagtggaaataagctgaacggtacaatcccagagagcatggagagcctccacagactgatgaccttagacatttcacacaaccttctaaccg
# gaacttttcccagaatagtacttgccagcatgagaagcatgcagttttacttgaacttttccagtaacttgttggatggagagatcccatttgagatt
# ggcatgttagaaatggttcaagggattgatatgtcaaacaacaatctatcaggcaacattcccagatccctaggacgctgcaaaaacttattctcact
# ggacctatcaggaaacatgctgtctggtcctgctccaggcgaaattctgaccaagttaagtgagctagtattcttgaacctctcaaggaacagattag
# aaggcaaacttcctgaaatggtaggattgctacatcttcgctcacttgatctttcacaaaacaagttcaagggaatcattcctgagagatttgccaat
# atgcctgcattaatatatctcaacctttcttttaaccagcttgaaggtcacattccaaaggggggtgtattcgacaacttaaggtcagcagatttaca
# gggaaatccattgctatgtggaacagagtttctcagtccatgcaacatcaaaagaaaccaaacaagttctcatgggttgtccaagaaaacctggatca
# tacttgggcctgttttggttctcattcttcatgtggtgggaatatttttgtgtcatctgtacatgaagaagcaaaaagtgaaagactcggaggatata
# attccaaattatacctcggcacttagcctccacagattttatcaaaaggatttggaacatgctaccaataatttcagtccacaaaacattattggagc
# cagcagttcaagtaatgtgtacaaaggaacactggaaggtgggaaaattgtagcagttaagaaactgaatcttcagttctcagtagaaattcgtaaat
# gctttgatagggaagtcaagactctgagccaactcaaacacaggaacctggtcaaggtgctcggttatgcttgggaaagcaagaagctaatggctgta
# attttagaatacatggagaatgggaacttggacagttttatttatggtcaaatggcggatgactggacattgtccaataggattgacattttagtttc
# agtagcaagtgggctatcatacctgcattcaggatatgattttccaatagtgcactgtgacttgaagccttcaaatattcttctggataaaaatatgg
# aagcacatgtgagtgactttgggacagctaggatgttgggcattcatcaccaagaggggagcagcatatcatcagcatctgcatttgaaggaactatt
# ggttacatggcgccagagtttgcatatatgaggagagtgaccacaaaagtagatgtattcagctttggtgtaatcgtgatggagatcataacaaaaag
# aaggccaacaagtctaacaggtgctcatgaattaccaatgactttgaatcaaattgttcagaatgcccttgcaaatggcataaacaatctggtccaga
# ttgtggatccgaatttagcttcacatgtctccgagaaccaagaggtagtagagggacttcttaacttggctttatactgcacctatccggatcccgat
# gatagacctgacatggaacaagttttgtcttctctttcaaagctaagtaagatggtgatcatgcattcacaagcttgtttggtaaaatattaa]
# protein sequence = [MMSKTNVYALAISFSTFFIALSFGQTPSLEVEVAALKAFKNSVTDDPFGALVDWTDANHICNWSGIICDPSSNHVINI
# SLVGMQLKGEISPFLGNLSKLQVLDLTLNSFTGNIPAKLGHCTELVQLILYRNFLSGEIPAELGNLKNLQSLDFGNNSLSGRIPESICNCTELLFVSL
# INNSLTGKLPSEIGNLANLQLLEAYRNNLVGSIPTSIGMLTALQTLDLSSNQFSGPIPPEIGNLSSLEILQLHHNFLSGKIPSELGLCINLVTLDMYN
# NQFTGGVPPELGNLENLHRLRLYNNKLNSSIPASLFHLKSLTHLGLSHNEQTGKIPPEFGSLMSLQVLTLHSNRLYGEIPSTLTNLVNLTYLSLSFNL
# FTGSLPPELGLLYNLKNLTASDNLLEGPIPSSITNCSHLRVLTLTFNRITGKIPNGLGKLSNLTFLSLGSNKMWGEIPDDLFNCSMLEVLDLSGNNFS
# GKLKPMIGGLSKLRVLRAHSNSFLGPIPPEIGKLSQLIDLVLHKNSFSGVISPEVSKLSNLQGLSLSDNKLEGELPVQLFELTRLYELLLQNNNFFGP
# IPNQISKLESLSLLDLSGNKLNGTIPESMESLHRLMTLDISHNLLTGTFPRIVLASMRSMQFYLNFSSNLLDGEIPFEIGMLEMVQGIDMSNNNLSGN
# IPRSLGRCKNLFSLDLSGNMLSGPAPGEILTKLSELVFLNLSRNRLEGKLPEMVGLLHLRSLDLSQNKFKGIIPERFANMPALIYLNLSFNQLEGHIP
# KGGVFDNLRSADLQGNPLLCGTEFLSPCNIKRNQTSSHGLSKKTWIILGPVLVLILHVVGIFLCHLYMKKQKVKDSEDIIPNYTSALSLHRFYQKDLE
# HATNNFSPQNIIGASSSSNVYKGTLEGGKIVAVKKLNLQFSVEIRKCFDREVKTLSQLKHRNLVKVLGYAWESKKLMAVILEYMENGNLDSFIYGQMA
# DDWTLSNRIDILVSVASGLSYLHSGYDFPIVHCDLKPSNILLDKNMEAHVSDFGTARMLGIHHQEGSSISSASAFEGTIGYMAPEFAYMRRVTTKVDV
# FSFGVIVMEIITKRRPTSLTGAHELPMTLNQIVQNALANGINNLVQIVDPNLASHVSENQEVVEGLLNLALYCTYPDPDDRPDMEQVLSSLSKLSKMV
# IMHSQACLVKY]
# end gene g4
###
# start gene g5
scaffold1883	AUGUSTUS	gene	102758	103617	0.11	-	.	g5
scaffold1883	AUGUSTUS	transcript	102758	103617	0.11	-	.	g5.t1
scaffold1883	AUGUSTUS	tts	102758	102758	.	-	.	transcript_id "g5.t1"; gene_id "g5";
scaffold1883	AUGUSTUS	exon	102758	103617	.	-	.	transcript_id "g5.t1"; gene_id "g5";
scaffold1883	AUGUSTUS	stop_codon	102859	102861	.	-	0	transcript_id "g5.t1"; gene_id "g5";
scaffold1883	AUGUSTUS	CDS	102859	103302	1	-	0	transcript_id "g5.t1"; gene_id "g5";
scaffold1883	AUGUSTUS	start_codon	103300	103302	.	-	0	transcript_id "g5.t1"; gene_id "g5";
scaffold1883	AUGUSTUS	tss	103617	103617	.	-	.	transcript_id "g5.t1"; gene_id "g5";
# coding sequence = [atgcgaagaccttctccacattccaatttcttctcatctctcaaacaattggagaaaagattgaaacttgatgattcat
# ctaaacgtgaagctgtcgagacaccaacccagtctttgatcagccgattatacctcaactgtgatgagacccctgctgactccatcaccagatacaca
# aacctcaaagaaagtgaaaccccacttcaatttctctcaaattcctcacttgcccaagaaagtgttggtatagttgaagctggtggtaatggggttga
# tgagattgaactgatgatgcagctattgggtttcgcggagagtgaaagggaaggacccaaaagggtggaagtggattttggctgtgatgatgcatttt
# atggaaacattgttgaggttcagggtccaaaaagtgaaaaagaaatggagaggtttgtgaaggtgttataa]
# protein sequence = [MRRPSPHSNFFSSLKQLEKRLKLDDSSKREAVETPTQSLISRLYLNCDETPADSITRYTNLKESETPLQFLSNSSLAQ
# ESVGIVEAGGNGVDEIELMMQLLGFAESEREGPKRVEVDFGCDDAFYGNIVEVQGPKSEKEMERFVKVL]
# end gene g5
###
# start gene g6
scaffold1883	AUGUSTUS	gene	104762	105704	0.33	+	.	g6
scaffold1883	AUGUSTUS	transcript	104762	105704	0.33	+	.	g6.t1
scaffold1883	AUGUSTUS	tss	104762	104762	.	+	.	transcript_id "g6.t1"; gene_id "g6";
scaffold1883	AUGUSTUS	exon	104762	105704	.	+	.	transcript_id "g6.t1"; gene_id "g6";
scaffold1883	AUGUSTUS	start_codon	104819	104821	.	+	0	transcript_id "g6.t1"; gene_id "g6";
scaffold1883	AUGUSTUS	CDS	104819	105616	0.99	+	0	transcript_id "g6.t1"; gene_id "g6";
scaffold1883	AUGUSTUS	stop_codon	105614	105616	.	+	0	transcript_id "g6.t1"; gene_id "g6";
scaffold1883	AUGUSTUS	tts	105704	105704	.	+	.	transcript_id "g6.t1"; gene_id "g6";
# coding sequence = [atggcagctgctacaatggctctttcttccccttcgtttgccggacaggcagtgaaactctcaccctctgcctcagaaa
# tttctggaaatggaaggatcaccatgagaaaggctgttgccaagtctgccccatctagcagcccatggtatggccctgaccgtgtgaagtacttgggt
# ccattctctggtgagtccccaagctacttgaccggtgaattccctggtgactacggctgggataccgctggactttcagctgaccctgaaacctttgc
# caagaaccgtgaactggaggtgatccactgcagatgggctatgcttggtgctcttggatgtgtctttcctgagctattggcccgtaacggtgtcaagt
# tcggtgaggctgtgtggttcaaggccggatcccagatcttcagcgagggtggacttgattacttgggcaacccaagcttggtccatgcacaaagcatc
# ttggctatctgggcttgtcaagttgtgttgatgggagccgttgaaggttaccgtattgctggtggaccccttggtgaggttgtcgacccactctaccc
# tggtggcagcttcgacccattaggccttgctgaagaccccgaggcatttgctgagctcaaggtaaaggagattaagaacggcagacttgctatgttct
# ctatgtttggattcttcgttcaggccattgttaccggaaagggtccattggagaaccttgctgaccaccttgcagaccccgttaacaacaacgcttgg
# gctttcgccacaaactttgtccccggaaaatga]
# protein sequence = [MAAATMALSSPSFAGQAVKLSPSASEISGNGRITMRKAVAKSAPSSSPWYGPDRVKYLGPFSGESPSYLTGEFPGDYG
# WDTAGLSADPETFAKNRELEVIHCRWAMLGALGCVFPELLARNGVKFGEAVWFKAGSQIFSEGGLDYLGNPSLVHAQSILAIWACQVVLMGAVEGYRI
# AGGPLGEVVDPLYPGGSFDPLGLAEDPEAFAELKVKEIKNGRLAMFSMFGFFVQAIVTGKGPLENLADHLADPVNNNAWAFATNFVPGK]
# end gene g6
###
# start gene g7
scaffold1883	AUGUSTUS	gene	107082	113543	0.24	+	.	g7
scaffold1883	AUGUSTUS	transcript	107082	113543	0.24	+	.	g7.t1
scaffold1883	AUGUSTUS	tss	107082	107082	.	+	.	transcript_id "g7.t1"; gene_id "g7";
scaffold1883	AUGUSTUS	exon	107082	107448	.	+	.	transcript_id "g7.t1"; gene_id "g7";
scaffold1883	AUGUSTUS	start_codon	107155	107157	.	+	0	transcript_id "g7.t1"; gene_id "g7";
scaffold1883	AUGUSTUS	intron	107449	112760	1	+	.	transcript_id "g7.t1"; gene_id "g7";
scaffold1883	AUGUSTUS	CDS	107155	107448	0.99	+	0	transcript_id "g7.t1"; gene_id "g7";
scaffold1883	AUGUSTUS	CDS	112761	113447	1	+	0	transcript_id "g7.t1"; gene_id "g7";
scaffold1883	AUGUSTUS	exon	112761	113543	.	+	.	transcript_id "g7.t1"; gene_id "g7";
scaffold1883	AUGUSTUS	stop_codon	113445	113447	.	+	0	transcript_id "g7.t1"; gene_id "g7";
scaffold1883	AUGUSTUS	tts	113543	113543	.	+	.	transcript_id "g7.t1"; gene_id "g7";
# coding sequence = [atggcagctgctacaatggctttttcttccccttcttttgctggacaggcggtcaaactttcaccatctgccacagaaa
# tttctggaaatggaaggatcactatgagaaaggctgtcgccaagtctgccccatctagcagcccatggtatggccctgaccgtgttaagtacttgggg
# ccattctctggtgagtccccaagctacttgactggcgaattccctggtgactatggatgggataccgctggactttcagctgaccctgagacctttgc
# caagaaccgtgaacttgaggcggtagccaagtctgccccatctagcagcccatggtatggtccagaccgtgttaagtacttgggaccattctctggtg
# agtccccaagctacttgacaggtgaattccctggtgactacgggtgggataccgctggactttcagctgaccctgaaacctttgccaagaaccgtgaa
# ctcgaggtgatccattgcagatgggctatgcttggtgctcttggatgtgtcttccccgagctcttggcccgtaacggtgtcaagtttggtgaggctgt
# gtggttcaaagctggatcccagatcttcagcgagggtggacttgactacttaggcaacgcaagcttggtccatgcacagagcatcttggccatctggg
# cttgccaagttgtgctgatgggagctgttgagggataccgtattgctggtgggcctcttggtgaggttgtcgacccactctaccccggtggcagcttc
# gatccattaggccttgctgatgatccagaggcattttctgagctcaaggtaaaggagattaagaacggtagacttgctatgttctctatgttcggatt
# cttcgttcaggccattgttaccggaaaaggtcctttggagaaccttgctgaccaccttgcagaccccgtgaacaacaatgcctgggcctacgccacaa
# actttgtccctggaaaatga]
# protein sequence = [MAAATMAFSSPSFAGQAVKLSPSATEISGNGRITMRKAVAKSAPSSSPWYGPDRVKYLGPFSGESPSYLTGEFPGDYG
# WDTAGLSADPETFAKNRELEAVAKSAPSSSPWYGPDRVKYLGPFSGESPSYLTGEFPGDYGWDTAGLSADPETFAKNRELEVIHCRWAMLGALGCVFP
# ELLARNGVKFGEAVWFKAGSQIFSEGGLDYLGNASLVHAQSILAIWACQVVLMGAVEGYRIAGGPLGEVVDPLYPGGSFDPLGLADDPEAFSELKVKE
# IKNGRLAMFSMFGFFVQAIVTGKGPLENLADHLADPVNNNAWAYATNFVPGK]
# end gene g7
###
# start gene g8
scaffold1883	AUGUSTUS	gene	114742	115221	0.79	+	.	g8
scaffold1883	AUGUSTUS	transcript	114742	115221	0.79	+	.	g8.t1
scaffold1883	AUGUSTUS	tss	114742	114742	.	+	.	transcript_id "g8.t1"; gene_id "g8";
scaffold1883	AUGUSTUS	exon	114742	115221	.	+	.	transcript_id "g8.t1"; gene_id "g8";
scaffold1883	AUGUSTUS	start_codon	114861	114863	.	+	0	transcript_id "g8.t1"; gene_id "g8";
scaffold1883	AUGUSTUS	CDS	114861	115221	0.99	+	0	transcript_id "g8.t1"; gene_id "g8";
# coding sequence = [atggcagctgctacaatggctctttcttccccttcttttgctggacaggcagtgaaactctcaccatctgcctcagaaa
# ccacaggaaatggaaggatcactatgagaaaggctgtcgccaagtccgccccatctagcagcccatggtatggtcctgaccgtgttaagtacttgggc
# ccattctctggtgagtccccaagctacttgaccggtgaattccctggtgactacggctgggataccgctggactttcagcagaccctgagacctttgc
# caagaaccgtgaactcgaggtgatccactgtagatgggcaatgcttggtgctcttggatgtgtcttccctgagctcttggcccgaa]
# protein sequence = [MAAATMALSSPSFAGQAVKLSPSASETTGNGRITMRKAVAKSAPSSSPWYGPDRVKYLGPFSGESPSYLTGEFPGDYG
# WDTAGLSADPETFAKNRELEVIHCRWAMLGALGCVFPELLAR]
# end gene g8
###
# command line:
# augustus --codingseq=1 --proteinprofile=/home/pgsb/tetiana.nosenko/lineages/embryophyta_odb9/prfl/EOG093603WH.prfl --predictionStart=72567 --predictionEnd=119134 --species=arabidopsis ./tmp/scaffold1883Schil_BUSCO_geno_206160443_.temp
```
