## Supplementary material for "The *de novo* reference genome and transcriptome assemblies of the wild tomato species *Solanum chilense*": EOG093603WZ.out.1

```
# Please cite: Mario Stanke, Mark Diekhans, Robert Baertsch, David Haussler (2008),
# Using native and syntenically mapped cDNA alignments to improve de novo gene finding
# Bioinformatics 24: 637-644, doi 10.1093/bioinformatics/btn013
# No extrinsic information on sequences given.
# Using protein profile unknown
# --[0..8]--> unknown_A (77) <--[26..47]--> unknown_C (39) <--[0..1]--> unknown_D (19) <--[0..29]--> unknown_E (62) <--[13..39]--> unknown_G (9) <--[32..75]--> unknown_J (53) <--[0..49]--> unknown_K (77) <--[0..8]--> unknown_L (46) <--[0..4]--> unknown_M (11) <--[0..8]--> unknown_N (167) <--[14..107]--
# arabidopsis version. Using default transition matrix.
# We have hints for 0 sequences and for 0 of the sequences in the input set.
#
# ----- prediction on sequence number 1 (length = 36326, name = scaffold3275) -----
#
# Constraints/Hints:
# (none)
# Predicted genes for sequence number 1 on both strands
# start gene g1
scaffold3275	AUGUSTUS	gene	276	4305	0.05	+	.	g1
scaffold3275	AUGUSTUS	transcript	276	4305	0.05	+	.	g1.t1
scaffold3275	AUGUSTUS	tss	276	276	.	+	.	transcript_id "g1.t1"; gene_id "g1";
scaffold3275	AUGUSTUS	exon	276	625	.	+	.	transcript_id "g1.t1"; gene_id "g1";
scaffold3275	AUGUSTUS	start_codon	475	477	.	+	0	transcript_id "g1.t1"; gene_id "g1";
scaffold3275	AUGUSTUS	intron	626	1733	0.85	+	.	transcript_id "g1.t1"; gene_id "g1";
scaffold3275	AUGUSTUS	intron	1879	1957	0.98	+	.	transcript_id "g1.t1"; gene_id "g1";
scaffold3275	AUGUSTUS	intron	2127	2352	0.99	+	.	transcript_id "g1.t1"; gene_id "g1";
scaffold3275	AUGUSTUS	intron	2624	2963	0.98	+	.	transcript_id "g1.t1"; gene_id "g1";
scaffold3275	AUGUSTUS	intron	3230	3328	1	+	.	transcript_id "g1.t1"; gene_id "g1";
scaffold3275	AUGUSTUS	intron	3545	3670	0.99	+	.	transcript_id "g1.t1"; gene_id "g1";
scaffold3275	AUGUSTUS	intron	3774	4134	0.75	+	.	transcript_id "g1.t1"; gene_id "g1";
scaffold3275	AUGUSTUS	CDS	475	625	0.87	+	0	transcript_id "g1.t1"; gene_id "g1";
scaffold3275	AUGUSTUS	CDS	1734	1878	0.87	+	2	transcript_id "g1.t1"; gene_id "g1";
scaffold3275	AUGUSTUS	exon	1734	1878	.	+	.	transcript_id "g1.t1"; gene_id "g1";
scaffold3275	AUGUSTUS	CDS	1958	2126	0.99	+	1	transcript_id "g1.t1"; gene_id "g1";
scaffold3275	AUGUSTUS	exon	1958	2126	.	+	.	transcript_id "g1.t1"; gene_id "g1";
scaffold3275	AUGUSTUS	CDS	2353	2623	0.98	+	0	transcript_id "g1.t1"; gene_id "g1";
scaffold3275	AUGUSTUS	exon	2353	2623	.	+	.	transcript_id "g1.t1"; gene_id "g1";
scaffold3275	AUGUSTUS	CDS	2964	3229	1	+	2	transcript_id "g1.t1"; gene_id "g1";
scaffold3275	AUGUSTUS	exon	2964	3229	.	+	.	transcript_id "g1.t1"; gene_id "g1";
scaffold3275	AUGUSTUS	CDS	3329	3544	0.99	+	0	transcript_id "g1.t1"; gene_id "g1";
scaffold3275	AUGUSTUS	exon	3329	3544	.	+	.	transcript_id "g1.t1"; gene_id "g1";
scaffold3275	AUGUSTUS	CDS	3671	3773	0.98	+	0	transcript_id "g1.t1"; gene_id "g1";
scaffold3275	AUGUSTUS	exon	3671	3773	.	+	.	transcript_id "g1.t1"; gene_id "g1";
scaffold3275	AUGUSTUS	CDS	4135	4196	0.76	+	2	transcript_id "g1.t1"; gene_id "g1";
scaffold3275	AUGUSTUS	exon	4135	4305	.	+	.	transcript_id "g1.t1"; gene_id "g1";
scaffold3275	AUGUSTUS	stop_codon	4194	4196	.	+	0	transcript_id "g1.t1"; gene_id "g1";
scaffold3275	AUGUSTUS	tts	4305	4305	.	+	.	transcript_id "g1.t1"; gene_id "g1";
# coding sequence = [atggaagctttttactttctggtgtttggagcattgtcagctgtagtagctgcattggagcttagcaaaacaagcaaag
# atcggattactaccacacctgctttcaattctttcaagaacaattacatccttgtctattcactcatgatggctggtgattggttgcagggtccttat
# gtctactacctatacacaacatatggatatgggaagggtgatattggccatctttttattgctggctttggatcttccatgctgtttgggacaattgt
# aggatccttggcagacaaacagggtcgaaagcgggcttgtgtcacatactgcatcacttatattttgagctgtgttaccaaacattctcctcagtaca
# aaatcttgatggtgggccgtatattaggaggaattgccacttctctcctattctcatcctttgagtcttggcttgttgcagagcataataagagggcc
# tttgatcaacaatggctatcattaacattctcaaaagcaatatttcttggcaatggtcttgtggctattttggctgggctttttggaaatgttcttgt
# ggatacactaaatctgggtcccgtttctccttttgatgctgcttcatgtttccttgctattggtatggccattatactgtcgtcttggactgagaatt
# atggcgatacttcagaaaacaaagacttaattacccaattcaagggtgctgctgtagcaattgcttctgatgagaaaattgcattgttgggtgctata
# cagtcactatttgagggttcaatgtatacttttgtgtttctctggactcctgctctgagccctaattcagaggagattcctcatggcttcatctttgc
# gactttcatgttatcttccatgttgggcagctcccttgcatctcgattactagctcgctcatctctcaaagtcgaaagctatatgcagattgtttttg
# cagtatctgctgtctgtctctttatccctgtcttgacaagtttcttggtgacaccttctactgaaaaaggtggaggcattactttctctggctgcatt
# cagcttcttggtttttgtgcatttgaggcttgtgtcggaatattttggccttctataatgaaaatgaggtcccaatacattcctgaagaggctagaag
# cacaatcatgaactttttccgcattcctctcaatatcttcgtgtgcgttgtgttgtacaatgtcgactcatttccaattactgttatgttcggcatgt
# gctcaattttcctctttctggcatcagtcttgcagaaacgcctctctgctgttgttgaaaagtcaagacctcaagattgggcaacacacaaggagaga
# gaaatggaaactgcacctctaaatgcctga]
# protein sequence = [MEAFYFLVFGALSAVVAALELSKTSKDRITTTPAFNSFKNNYILVYSLMMAGDWLQGPYVYYLYTTYGYGKGDIGHLF
# IAGFGSSMLFGTIVGSLADKQGRKRACVTYCITYILSCVTKHSPQYKILMVGRILGGIATSLLFSSFESWLVAEHNKRAFDQQWLSLTFSKAIFLGNG
# LVAILAGLFGNVLVDTLNLGPVSPFDAASCFLAIGMAIILSSWTENYGDTSENKDLITQFKGAAVAIASDEKIALLGAIQSLFEGSMYTFVFLWTPAL
# SPNSEEIPHGFIFATFMLSSMLGSSLASRLLARSSLKVESYMQIVFAVSAVCLFIPVLTSFLVTPSTEKGGGITFSGCIQLLGFCAFEACVGIFWPSI
# MKMRSQYIPEEARSTIMNFFRIPLNIFVCVVLYNVDSFPITVMFGMCSIFLFLASVLQKRLSAVVEKSRPQDWATHKEREMETAPLNA]
# end gene g1
###
# start gene g2
scaffold3275	AUGUSTUS	gene	5846	8769	0.06	+	.	g2
scaffold3275	AUGUSTUS	transcript	5846	8769	0.06	+	.	g2.t1
scaffold3275	AUGUSTUS	tss	5846	5846	.	+	.	transcript_id "g2.t1"; gene_id "g2";
scaffold3275	AUGUSTUS	exon	5846	6046	.	+	.	transcript_id "g2.t1"; gene_id "g2";
scaffold3275	AUGUSTUS	exon	8119	8769	.	+	.	transcript_id "g2.t1"; gene_id "g2";
scaffold3275	AUGUSTUS	start_codon	8208	8210	.	+	0	transcript_id "g2.t1"; gene_id "g2";
scaffold3275	AUGUSTUS	CDS	8208	8519	0.99	+	0	transcript_id "g2.t1"; gene_id "g2";
scaffold3275	AUGUSTUS	stop_codon	8517	8519	.	+	0	transcript_id "g2.t1"; gene_id "g2";
scaffold3275	AUGUSTUS	tts	8769	8769	.	+	.	transcript_id "g2.t1"; gene_id "g2";
# coding sequence = [atgaacaatgggaattctctgtttaacattacaagacctggagagttttacttcacaagtggagcagaagggcattgtg
# agaagttgcagaaacttcatatttcaattggaggtggaaatggaacaagttatgatgaagcagattcacctgcttttgctccatcaccttcttacact
# aatgtttttggttcaattcctgtccaatcttctaattcaacctctgcttcgtcttctgggaaagttgaaatctctgtttttgctgctgttggattgct
# ttttcttactctgtttataggaagcactattctttag]
# protein sequence = [MNNGNSLFNITRPGEFYFTSGAEGHCEKLQKLHISIGGGNGTSYDEADSPAFAPSPSYTNVFGSIPVQSSNSTSASSS
# GKVEISVFAAVGLLFLTLFIGSTIL]
# end gene g2
###
# start gene g3
scaffold3275	AUGUSTUS	gene	10107	18321	0.01	-	.	g3
scaffold3275	AUGUSTUS	transcript	10107	18321	0.01	-	.	g3.t1
scaffold3275	AUGUSTUS	tts	10107	10107	.	-	.	transcript_id "g3.t1"; gene_id "g3";
scaffold3275	AUGUSTUS	exon	10107	10409	.	-	.	transcript_id "g3.t1"; gene_id "g3";
scaffold3275	AUGUSTUS	stop_codon	10326	10328	.	-	0	transcript_id "g3.t1"; gene_id "g3";
scaffold3275	AUGUSTUS	intron	10410	10504	0.66	-	.	transcript_id "g3.t1"; gene_id "g3";
scaffold3275	AUGUSTUS	intron	10758	11345	1	-	.	transcript_id "g3.t1"; gene_id "g3";
scaffold3275	AUGUSTUS	intron	11426	11698	0.96	-	.	transcript_id "g3.t1"; gene_id "g3";
scaffold3275	AUGUSTUS	intron	11916	15389	0.04	-	.	transcript_id "g3.t1"; gene_id "g3";
scaffold3275	AUGUSTUS	intron	15746	15830	0.99	-	.	transcript_id "g3.t1"; gene_id "g3";
scaffold3275	AUGUSTUS	intron	15915	16472	0.99	-	.	transcript_id "g3.t1"; gene_id "g3";
scaffold3275	AUGUSTUS	intron	16572	17047	0.98	-	.	transcript_id "g3.t1"; gene_id "g3";
scaffold3275	AUGUSTUS	CDS	10326	10409	0.96	-	0	transcript_id "g3.t1"; gene_id "g3";
scaffold3275	AUGUSTUS	CDS	10505	10757	0.69	-	1	transcript_id "g3.t1"; gene_id "g3";
scaffold3275	AUGUSTUS	exon	10505	10757	.	-	.	transcript_id "g3.t1"; gene_id "g3";
scaffold3275	AUGUSTUS	CDS	11346	11425	1	-	0	transcript_id "g3.t1"; gene_id "g3";
scaffold3275	AUGUSTUS	exon	11346	11425	.	-	.	transcript_id "g3.t1"; gene_id "g3";
scaffold3275	AUGUSTUS	CDS	11699	11915	0.93	-	1	transcript_id "g3.t1"; gene_id "g3";
scaffold3275	AUGUSTUS	exon	11699	11915	.	-	.	transcript_id "g3.t1"; gene_id "g3";
scaffold3275	AUGUSTUS	CDS	15390	15745	0.99	-	0	transcript_id "g3.t1"; gene_id "g3";
scaffold3275	AUGUSTUS	exon	15390	15745	.	-	.	transcript_id "g3.t1"; gene_id "g3";
scaffold3275	AUGUSTUS	CDS	15831	15914	0.99	-	0	transcript_id "g3.t1"; gene_id "g3";
scaffold3275	AUGUSTUS	exon	15831	15914	.	-	.	transcript_id "g3.t1"; gene_id "g3";
scaffold3275	AUGUSTUS	CDS	16473	16571	0.99	-	0	transcript_id "g3.t1"; gene_id "g3";
scaffold3275	AUGUSTUS	exon	16473	16571	.	-	.	transcript_id "g3.t1"; gene_id "g3";
scaffold3275	AUGUSTUS	CDS	17048	18148	0.99	-	0	transcript_id "g3.t1"; gene_id "g3";
scaffold3275	AUGUSTUS	exon	17048	18321	.	-	.	transcript_id "g3.t1"; gene_id "g3";
scaffold3275	AUGUSTUS	start_codon	18146	18148	.	-	0	transcript_id "g3.t1"; gene_id "g3";
scaffold3275	AUGUSTUS	tss	18321	18321	.	-	.	transcript_id "g3.t1"; gene_id "g3";
scaffold3275	AUGUSTUS	protein_match	10634	10757	8.65	-	1	target "unknown_N[126..167]"; target_start 520; transcript_id "g3.t1"; gene_id "g3";
scaffold3275	AUGUSTUS	protein_match	11346	11425	9.47	-	0	target "unknown_N[100..126]"; target_start 520; transcript_id "g3.t1"; gene_id "g3";
scaffold3275	AUGUSTUS	protein_match	11699	11915	11.8	-	1	target "unknown_N[27..99]"; target_start 520; transcript_id "g3.t1"; gene_id "g3";
scaffold3275	AUGUSTUS	protein_match	15390	15469	9.81	-	0	target "unknown_N[1..27]"; target_start 520; transcript_id "g3.t1"; gene_id "g3";
scaffold3275	AUGUSTUS	protein_match	15494	15526	10.8	-	0	target "unknown_M[1..11]"; target_start 501; transcript_id "g3.t1"; gene_id "g3";
scaffold3275	AUGUSTUS	protein_match	15539	15676	9.79	-	0	target "unknown_L[1..46]"; target_start 451; transcript_id "g3.t1"; gene_id "g3";
scaffold3275	AUGUSTUS	protein_match	15701	15745	10.5	-	0	target "unknown_K[63..77]"; target_start 366; transcript_id "g3.t1"; gene_id "g3";
scaffold3275	AUGUSTUS	protein_match	15831	15914	11.5	-	0	target "unknown_K[35..62]"; target_start 366; transcript_id "g3.t1"; gene_id "g3";
scaffold3275	AUGUSTUS	protein_match	16473	16571	9	-	0	target "unknown_K[2..34]"; target_start 366; transcript_id "g3.t1"; gene_id "g3";
scaffold3275	AUGUSTUS	protein_match	17048	17050	9.7	-	0	target "unknown_K[1..1]"; target_start 366; transcript_id "g3.t1"; gene_id "g3";
scaffold3275	AUGUSTUS	protein_match	17051	17209	6.97	-	0	target "unknown_J[1..53]"; target_start 313; transcript_id "g3.t1"; gene_id "g3";
scaffold3275	AUGUSTUS	protein_match	17375	17401	6.57	-	0	target "unknown_G[1..9]"; target_start 249; transcript_id "g3.t1"; gene_id "g3";
scaffold3275	AUGUSTUS	protein_match	17453	17638	5.2	-	0	target "unknown_E[1..62]"; target_start 170; transcript_id "g3.t1"; gene_id "g3";
scaffold3275	AUGUSTUS	protein_match	17639	17695	5.34	-	0	target "unknown_D[1..19]"; target_start 151; transcript_id "g3.t1"; gene_id "g3";
scaffold3275	AUGUSTUS	protein_match	17696	17812	6.39	-	0	target "unknown_C[1..39]"; target_start 112; transcript_id "g3.t1"; gene_id "g3";
scaffold3275	AUGUSTUS	protein_match	17915	18145	4.74	-	0	target "unknown_A[1..77]"; target_start 1; transcript_id "g3.t1"; gene_id "g3";
# coding sequence = [atggaaactcatgctgacggcacagatgaaattgccgccgtggaggagctacggcaacagcacgaaacccgtatacaaa
# ccctacacaacgctcaattggaactcatcgcctcactgcaaaacatagttcctgatatagtctcttcactcgacctctctcttaagaccatttcatcc
# ttcaatggaaaacccttcacccctttacccagcccactccctaatgcccccaaccataaccctaatttactcgtcccaaagatcaattcctgttctgg
# taaacgtgtttcagaactttctagaagtggtagtgagaaggagaaaatggtaattgatgaatgtgggggacctttgtcggttgtaagggcgatggttg
# cagtttgtttgttagagagagtgccgtttactgctatcgattcgtctactttgttaaggaagttagagaatgatcagtcgcatacggctgctgaaaag
# gcagcgattagggagctgggaggggagtcgggggcgatagtggcagtggaaatggcattgaaatcgatggcggaggataatggttgtgtagaattgga
# gaattttgtggttagcgggaaatctaggattatggtgttgaatattgatagaactaggctattgaaagaattgccggaaagtaagcagaatgagggaa
# gtgttggtggaggaaaccggaataatcaggaaataatgaaaagagggattgataatggaggtgcttttggaatgggaaggggaatgagtgaaatgtgg
# gagcatccacatatgcaggggatgacagctatgtttcccgggaatatggtcggtccaagaggagggcatagaggaatggtgggtatgatggggatgcc
# gagaggtgttggtgttccacctcctatgcatagaccaccaatgggaccaaatgggcaaataggaggaggagggaattctattgctttaaaacctaggt
# cagaagaagatgagctgaaggatttagagaaaatgttgaataagaaaagttttaaggaaatgcagaaatcgaaaaccggagaggagttattggacctt
# attcatcgtcccactgcaaaggaatctgccgtcgctgcaaagttcaaaagcaaaggtggttcccaggtgaaggaatattgttcagctttaacaaagga
# agattgtcgacgccaagctggttcctacattgcttgtgataaggttcattttcggcgaataattgctgtgcatactgatgtcaacttgggtgattgct
# cttttcttgatacttgccgtcacatgaagacatgcaagtacgtacattatgagcttgactcgacgccagatgtatcacccctgatgatgggagcatct
# accttggcccctcccaagcctttgaaacctcagcgtgctcattactgttcagaagtagagcttggtgaaccacaatggattaattgtgacatacggtc
# atttagaatggatattttagggcagtttggagttataatggctgatccaccatgggatattcatatggaattgccttatgggacaatggctgatgatg
# aaatgcgcactttaaatgtcccggcactacaaactgatggtcttatatttctttgggtcaccggacgcgcaatggagcttggacgggaatgtctagag
# ctttggggttacaagcgtgttgaggagattatttgggtcaagaccaatcaacttcagcgaatcatcagaactggacggacaggccattggctcaatca
# cagcaaggaacattgccttgttggaataaagggaaatccagaggtgaacaggaatattgatactgatgtcatagtagcagaggttcgggaaacaagtc
# gtaagccagatgagatgtaccccttgctcgaaagaattagtccaaggacaagaaagctggagttatttgctcggatgcacaatgttcatggcgggtgg
# atgtcacttggaaaccaactacaaggggtacgattagttgatgaagggcttagggcgcggttcaaggctgcatatccagatgtggaggtgcaacctgc
# atcacctccaaggccatctgcaatggaagtagattcaagttctaatcaaataaggaatacatttgctggaggtgaattaaaggctgcagggacacagg
# tcactgaggctacacctccagatgcagcagcctatgcaaccgaaggaaaacctgtggatgtggagtactacttccatcaagattctcaggcggccgga
# caagtcactgttaaccatcaaaaagcagccttacagtag]
# protein sequence = [METHADGTDEIAAVEELRQQHETRIQTLHNAQLELIASLQNIVPDIVSSLDLSLKTISSFNGKPFTPLPSPLPNAPNH
# NPNLLVPKINSCSGKRVSELSRSGSEKEKMVIDECGGPLSVVRAMVAVCLLERVPFTAIDSSTLLRKLENDQSHTAAEKAAIRELGGESGAIVAVEMA
# LKSMAEDNGCVELENFVVSGKSRIMVLNIDRTRLLKELPESKQNEGSVGGGNRNNQEIMKRGIDNGGAFGMGRGMSEMWEHPHMQGMTAMFPGNMVGP
# RGGHRGMVGMMGMPRGVGVPPPMHRPPMGPNGQIGGGGNSIALKPRSEEDELKDLEKMLNKKSFKEMQKSKTGEELLDLIHRPTAKESAVAAKFKSKG
# GSQVKEYCSALTKEDCRRQAGSYIACDKVHFRRIIAVHTDVNLGDCSFLDTCRHMKTCKYVHYELDSTPDVSPLMMGASTLAPPKPLKPQRAHYCSEV
# ELGEPQWINCDIRSFRMDILGQFGVIMADPPWDIHMELPYGTMADDEMRTLNVPALQTDGLIFLWVTGRAMELGRECLELWGYKRVEEIIWVKTNQLQ
# RIIRTGRTGHWLNHSKEHCLVGIKGNPEVNRNIDTDVIVAEVRETSRKPDEMYPLLERISPRTRKLELFARMHNVHGGWMSLGNQLQGVRLVDEGLRA
# RFKAAYPDVEVQPASPPRPSAMEVDSSSNQIRNTFAGGELKAAGTQVTEATPPDAAAYATEGKPVDVEYYFHQDSQAAGQVTVNHQKAALQ]
# sequence of block unknown_N   520 [LNVPALQTDGLIFLWVTGRAMELGRECLELWGYKRVEEIIWVKTNQLQRIIRTGRTGHWLNHSKEHCLVGIKGNPEVNRNIDTDVIVAEVRETSRKPDEMYPLLERISPRTRKLELFARMHNVHGGWMSLGNQLQGVRLVDEGLRARFKAAYPDVEVQPASPPRPSA] 687
# sequence of block unknown_M   501 [WDIHMELPYGT] 512
# sequence of block unknown_L   451 [TLAPPKPLKPQRAHYCSEVELGEPQWINCDIRSFRMDILGQFGVIM] 497
# sequence of block unknown_K   366 [KFKSKGGSQVKEYCSALTKEDCRRQAGSYIACDKVHFRRIIAVHTDVNLGDCSFLDTCRHMKTCKYVHYELDSTPDV] 443
# sequence of block unknown_J   313 [SIALKPRSEEDELKDLEKMLNKKSFKEMQKSKTGEELLDLIHRPTAKESAVAA] 366
# sequence of block unknown_G   249 [GMSEMWEHP] 258
# sequence of block unknown_E   170 [VAVEMALKSMAEDNGCVELENFVVSGKSRIMVLNIDRTRLLKELPESKQNEGSVGGGNRNNQ] 232
# sequence of block unknown_D   151 [HTAAEKAAIRELGGESGAI] 170
# sequence of block unknown_C   112 [CGGPLSVVRAMVAVCLLERVPFTAIDSSTLLRKLENDQS] 151
# sequence of block unknown_A     1 [ETHADGTDEIAAVEELRQQHETRIQTLHNAQLELIASLQNIVPDIVSSLDLSLKTISSFNGKPFTPLPSPLPNAPNH] 78
# end gene g3
###
# start gene g4
scaffold3275	AUGUSTUS	gene	24963	29571	0.07	-	.	g4
scaffold3275	AUGUSTUS	transcript	24963	29571	0.07	-	.	g4.t1
scaffold3275	AUGUSTUS	tts	24963	24963	.	-	.	transcript_id "g4.t1"; gene_id "g4";
scaffold3275	AUGUSTUS	exon	24963	25164	.	-	.	transcript_id "g4.t1"; gene_id "g4";
scaffold3275	AUGUSTUS	stop_codon	25060	25062	.	-	0	transcript_id "g4.t1"; gene_id "g4";
scaffold3275	AUGUSTUS	intron	25165	25272	0.73	-	.	transcript_id "g4.t1"; gene_id "g4";
scaffold3275	AUGUSTUS	intron	25470	25545	0.93	-	.	transcript_id "g4.t1"; gene_id "g4";
scaffold3275	AUGUSTUS	intron	25859	25968	0.93	-	.	transcript_id "g4.t1"; gene_id "g4";
scaffold3275	AUGUSTUS	intron	26108	26199	0.99	-	.	transcript_id "g4.t1"; gene_id "g4";
scaffold3275	AUGUSTUS	intron	26263	26353	0.99	-	.	transcript_id "g4.t1"; gene_id "g4";
scaffold3275	AUGUSTUS	intron	26436	26516	1	-	.	transcript_id "g4.t1"; gene_id "g4";
scaffold3275	AUGUSTUS	intron	26596	26672	1	-	.	transcript_id "g4.t1"; gene_id "g4";
scaffold3275	AUGUSTUS	intron	26853	26940	1	-	.	transcript_id "g4.t1"; gene_id "g4";
scaffold3275	AUGUSTUS	intron	27204	27695	0.98	-	.	transcript_id "g4.t1"; gene_id "g4";
scaffold3275	AUGUSTUS	intron	27799	27885	0.98	-	.	transcript_id "g4.t1"; gene_id "g4";
scaffold3275	AUGUSTUS	intron	27987	28314	0.59	-	.	transcript_id "g4.t1"; gene_id "g4";
scaffold3275	AUGUSTUS	intron	28419	29340	0.83	-	.	transcript_id "g4.t1"; gene_id "g4";
scaffold3275	AUGUSTUS	CDS	25060	25164	0.78	-	0	transcript_id "g4.t1"; gene_id "g4";
scaffold3275	AUGUSTUS	CDS	25273	25469	0.71	-	2	transcript_id "g4.t1"; gene_id "g4";
scaffold3275	AUGUSTUS	exon	25273	25469	.	-	.	transcript_id "g4.t1"; gene_id "g4";
scaffold3275	AUGUSTUS	CDS	25546	25858	0.82	-	0	transcript_id "g4.t1"; gene_id "g4";
scaffold3275	AUGUSTUS	exon	25546	25858	.	-	.	transcript_id "g4.t1"; gene_id "g4";
scaffold3275	AUGUSTUS	CDS	25969	26107	0.93	-	1	transcript_id "g4.t1"; gene_id "g4";
scaffold3275	AUGUSTUS	exon	25969	26107	.	-	.	transcript_id "g4.t1"; gene_id "g4";
scaffold3275	AUGUSTUS	CDS	26200	26262	0.99	-	1	transcript_id "g4.t1"; gene_id "g4";
scaffold3275	AUGUSTUS	exon	26200	26262	.	-	.	transcript_id "g4.t1"; gene_id "g4";
scaffold3275	AUGUSTUS	CDS	26354	26435	1	-	2	transcript_id "g4.t1"; gene_id "g4";
scaffold3275	AUGUSTUS	exon	26354	26435	.	-	.	transcript_id "g4.t1"; gene_id "g4";
scaffold3275	AUGUSTUS	CDS	26517	26595	1	-	0	transcript_id "g4.t1"; gene_id "g4";
scaffold3275	AUGUSTUS	exon	26517	26595	.	-	.	transcript_id "g4.t1"; gene_id "g4";
scaffold3275	AUGUSTUS	CDS	26673	26852	1	-	0	transcript_id "g4.t1"; gene_id "g4";
scaffold3275	AUGUSTUS	exon	26673	26852	.	-	.	transcript_id "g4.t1"; gene_id "g4";
scaffold3275	AUGUSTUS	CDS	26941	27203	1	-	2	transcript_id "g4.t1"; gene_id "g4";
scaffold3275	AUGUSTUS	exon	26941	27203	.	-	.	transcript_id "g4.t1"; gene_id "g4";
scaffold3275	AUGUSTUS	CDS	27696	27798	0.98	-	0	transcript_id "g4.t1"; gene_id "g4";
scaffold3275	AUGUSTUS	exon	27696	27798	.	-	.	transcript_id "g4.t1"; gene_id "g4";
scaffold3275	AUGUSTUS	CDS	27886	27986	0.88	-	2	transcript_id "g4.t1"; gene_id "g4";
scaffold3275	AUGUSTUS	exon	27886	27986	.	-	.	transcript_id "g4.t1"; gene_id "g4";
scaffold3275	AUGUSTUS	CDS	28315	28418	0.84	-	1	transcript_id "g4.t1"; gene_id "g4";
scaffold3275	AUGUSTUS	exon	28315	28418	.	-	.	transcript_id "g4.t1"; gene_id "g4";
scaffold3275	AUGUSTUS	CDS	29341	29516	0.82	-	0	transcript_id "g4.t1"; gene_id "g4";
scaffold3275	AUGUSTUS	exon	29341	29571	.	-	.	transcript_id "g4.t1"; gene_id "g4";
scaffold3275	AUGUSTUS	start_codon	29514	29516	.	-	0	transcript_id "g4.t1"; gene_id "g4";
scaffold3275	AUGUSTUS	tss	29571	29571	.	-	.	transcript_id "g4.t1"; gene_id "g4";
# coding sequence = [atggatttcatggagctttcatgcctttatagcctactgttgaatgccttgaataggacccgttacaacagaaaggacg
# ggggtctcgctgtccggtcagtgagtcggggggtccaggggggcgacgcgccccctggcctggggtccgggggagcggagacgcccccggcccgacgg
# tcttcagttccatccaaagttgaggacttgaaagcctcaatttcctctgctttgaaggtaaacttcgctgctaataattcttactttgttagtagtcc
# cgtagctgatattccaaaagctgtgaaagaaacttctatcaaattattagatgcctttgtggactcggtatatgaatttgttgatcagccattacttc
# catctcagagtaattttgcaccagtggatgaaattggagaagctgttgtagtaactacagtggaaggggaaattccagatgattttccggagggtgtt
# tacataagaaatggttcaaatcctctgtttggaggtctcaaatcgaccaagtccatatttgggaaatcaagccatgtatggattgaaggcgaaggaat
# gcttcatgctttgtacttcactagagaaaaaggacgaggaacttggaatatcttctacaataacaaacacgtcaaaacggacactttcaaaatggaaa
# tacatagaaagaaacctggttttcttcccgctattgaaggggattctccagccattttaatggcttacattttgaacgtgttgagatttggtgtggaa
# aacaaatatctaagcaatacaaatatttttgaacactcaaagaaatactactccattgctgaaaatcatttgcctcaagaaatagacatatattccct
# tgaaacattaggtaattggaatgtcaatggagcttggaatcgaccatttacaagtcatccaaagaaagcccctggaacgagcgaacttgttataatgg
# gaatatatccaaggaaaccatactttgagctaggagtcatttcagctgatggcaagaaaatggttcacaaggtggatctgaagttcaataggtgcagc
# ctatgccacgacatgggagttacagaaaggtacaatgtgatcatggattttcctctaactattgacataaatcgactcattaggggagactcattgat
# aaagtatgataaagatggatatgcgcgaattggagtaatgccacgatatggtgatgctaattccgttagatggtttgatgttcaacctagttgtgtat
# ttcacctaataaattgttttgaagacaacgatgaggtggttgtacgaggatgcagagctcgtgaatcagtattaccaagacctggttccaaagatgaa
# aaatacaagagatttttcgaagagtctgaagagacaagttccacaaaaaacaataatgaatctttagaagaactgttctattttcgtgtttgtgaatg
# gagactaaacatgagaacaggggaagtaaaggagaaaaatgtcataactaagttctttatggagttccctatgatcaatgaaaggttcattggtctaa
# gaaacaaattttgttatctacaagtggtagatatagaagctagctccatttcagatggattagttaaatatggagggcttgccaaatttcagtttgaa
# gatgatatggaattgattaaagttgagtatcatatgttggcagagggcaatttttgtagtggaacaacctttgttccaaaacctcaaggtgttgatga
# ggatgatggttggcttgtgacattcttacacaatgaaaatacgaatgtatctcacgtttatatagttgatgcaaaaaaatttgcaacacaccctatta
# ccacaatcacattaccaagtagagtgccttatggatttcatggagctttcatgcctttataa]
# protein sequence = [MDFMELSCLYSLLLNALNRTRYNRKDGGLAVRSVSRGVQGGDAPPGLGSGGAETPPARRSSVPSKVEDLKASISSALK
# VNFAANNSYFVSSPVADIPKAVKETSIKLLDAFVDSVYEFVDQPLLPSQSNFAPVDEIGEAVVVTTVEGEIPDDFPEGVYIRNGSNPLFGGLKSTKSI
# FGKSSHVWIEGEGMLHALYFTREKGRGTWNIFYNNKHVKTDTFKMEIHRKKPGFLPAIEGDSPAILMAYILNVLRFGVENKYLSNTNIFEHSKKYYSI
# AENHLPQEIDIYSLETLGNWNVNGAWNRPFTSHPKKAPGTSELVIMGIYPRKPYFELGVISADGKKMVHKVDLKFNRCSLCHDMGVTERYNVIMDFPL
# TIDINRLIRGDSLIKYDKDGYARIGVMPRYGDANSVRWFDVQPSCVFHLINCFEDNDEVVVRGCRARESVLPRPGSKDEKYKRFFEESEETSSTKNNN
# ESLEELFYFRVCEWRLNMRTGEVKEKNVITKFFMEFPMINERFIGLRNKFCYLQVVDIEASSISDGLVKYGGLAKFQFEDDMELIKVEYHMLAEGNFC
# SGTTFVPKPQGVDEDDGWLVTFLHNENTNVSHVYIVDAKKFATHPITTITLPSRVPYGFHGAFMPL]
# end gene g4
###
# start gene g5
scaffold3275	AUGUSTUS	gene	33859	35874	0.08	-	.	g5
scaffold3275	AUGUSTUS	transcript	33859	35874	0.08	-	.	g5.t1
scaffold3275	AUGUSTUS	tts	33859	33859	.	-	.	transcript_id "g5.t1"; gene_id "g5";
scaffold3275	AUGUSTUS	exon	33859	34231	.	-	.	transcript_id "g5.t1"; gene_id "g5";
scaffold3275	AUGUSTUS	stop_codon	34121	34123	.	-	0	transcript_id "g5.t1"; gene_id "g5";
scaffold3275	AUGUSTUS	intron	34232	34325	0.73	-	.	transcript_id "g5.t1"; gene_id "g5";
scaffold3275	AUGUSTUS	intron	34418	34575	0.74	-	.	transcript_id "g5.t1"; gene_id "g5";
scaffold3275	AUGUSTUS	intron	35085	35180	0.99	-	.	transcript_id "g5.t1"; gene_id "g5";
scaffold3275	AUGUSTUS	intron	35651	35739	0.91	-	.	transcript_id "g5.t1"; gene_id "g5";
scaffold3275	AUGUSTUS	CDS	34121	34231	0.73	-	0	transcript_id "g5.t1"; gene_id "g5";
scaffold3275	AUGUSTUS	CDS	34326	34417	0.72	-	2	transcript_id "g5.t1"; gene_id "g5";
scaffold3275	AUGUSTUS	exon	34326	34417	.	-	.	transcript_id "g5.t1"; gene_id "g5";
scaffold3275	AUGUSTUS	CDS	34576	35084	0.8	-	1	transcript_id "g5.t1"; gene_id "g5";
scaffold3275	AUGUSTUS	exon	34576	35084	.	-	.	transcript_id "g5.t1"; gene_id "g5";
scaffold3275	AUGUSTUS	CDS	35181	35650	0.93	-	0	transcript_id "g5.t1"; gene_id "g5";
scaffold3275	AUGUSTUS	exon	35181	35650	.	-	.	transcript_id "g5.t1"; gene_id "g5";
scaffold3275	AUGUSTUS	CDS	35740	35874	0.86	-	0	transcript_id "g5.t1"; gene_id "g5";
scaffold3275	AUGUSTUS	exon	35740	35874	.	-	.	transcript_id "g5.t1"; gene_id "g5";
scaffold3275	AUGUSTUS	start_codon	35872	35874	.	-	0	transcript_id "g5.t1"; gene_id "g5";
# coding sequence = [atggcgaggattcgtacaccggcaagtggtggtcaggatcctattctgcgcctgcttctgggaacactattcgaggtag
# aggcaggggacgaacttgaggtcgggctaggggccgtattgcagcacttgtggaagggggatgggccagctcaggatccacccagtaccattgccacc
# ccagtgcttcaagataccttggctcgtatgttaggactcttagaggggatgactcaggcaggaactttgcctgtcacttctgatggctcacagacccg
# tgttggaggtcagactccagatccgttagttgctccagattctcagactcctaggactcagccaactgttgttgtacctcatcgtttggatagtatgg
# agtttccagatattgcatcacatttggtaaacatgccttctatgaccatttatgagcaaaagatgtttgggaggttcaggctaatgaatcatcctact
# tatactggtgacttaactgaggatgcaaatgaatttatagttagttgtcatgagaggttgcataatcttggattagtggagtctcatggaattgacta
# cacagtgtttcagatgactggctctgccaagcagtgtgagagggagcgcaagagggtcgagtttgagggtttgcaacaatgtggtatgtcagtcgcag
# agtatgagagtaaatttcatgccttagctacacatgcttcaataatacttcccacagaggctgagagagtgagaaggtttgttaaggggatgattatt
# ccgattcgtctaggagtttctcaggttgctgcttctggtgttctgttctataaagtggtagatgctgctaaagagttggagatgattcaacgtgaggg
# atttgagcagtgtgagggcaagaggaatcgttattcagatgattatggtggtgctccgcctaggagtccaggttatgtagggaaaggttatcactctc
# agtgcagcatacccattcatgctgctatacctgcgtctgaggctggttacgctaagaatagttctaagagctcagtgcatacttcacagggttcattt
# tctagacctatagttcgtggagggcattctggttcctctcatcagcctgcgtctcgaacttcctttgttccaaaacctgaaggcattgatgaagacga
# tggttggatgatcacatttacacataaagaaaatgagaatatttctcaagtttgtataattgatgcaaagaaatttacggaagaaccagttgctatta
# taactttatcgagtagggtgccatatggatttcatggagctttcatgccattaacgacttag]
# protein sequence = [MARIRTPASGGQDPILRLLLGTLFEVEAGDELEVGLGAVLQHLWKGDGPAQDPPSTIATPVLQDTLARMLGLLEGMTQ
# AGTLPVTSDGSQTRVGGQTPDPLVAPDSQTPRTQPTVVVPHRLDSMEFPDIASHLVNMPSMTIYEQKMFGRFRLMNHPTYTGDLTEDANEFIVSCHER
# LHNLGLVESHGIDYTVFQMTGSAKQCERERKRVEFEGLQQCGMSVAEYESKFHALATHASIILPTEAERVRRFVKGMIIPIRLGVSQVAASGVLFYKV
# VDAAKELEMIQREGFEQCEGKRNRYSDDYGGAPPRSPGYVGKGYHSQCSIPIHAAIPASEAGYAKNSSKSSVHTSQGSFSRPIVRGGHSGSSHQPASR
# TSFVPKPEGIDEDDGWMITFTHKENENISQVCIIDAKKFTEEPVAIITLSSRVPYGFHGAFMPLTT]
# end gene g5
###
# command line:
# augustus --codingseq=1 --proteinprofile=/home/pgsb/tetiana.nosenko/lineages/embryophyta_odb9/prfl/EOG093603WZ.prfl --predictionStart=0 --predictionEnd=36326 --species=arabidopsis ./tmp/scaffold3275Schil_BUSCO_geno_206160443_.temp
```
