## Supplementary material for "The *de novo* reference genome and transcriptome assemblies of the wild tomato species *Solanum chilense*": EOG093603XJ.out.1

```
# Please cite: Mario Stanke, Mark Diekhans, Robert Baertsch, David Haussler (2008),
# Using native and syntenically mapped cDNA alignments to improve de novo gene finding
# Bioinformatics 24: 637-644, doi 10.1093/bioinformatics/btn013
# No extrinsic information on sequences given.
# Using protein profile unknown
# --[0..0]--> unknown_A (32) <--[0..5]--> unknown_B (24) <--[0..8]--> unknown_C (24) <--[8..43]--> unknown_D (29) <--[2..6]--> unknown_E (85) <--[6..16]--> unknown_F (22) <--[30..57]--> unknown_H (32) <--[10..24]--> unknown_I (75) <--[48..171]--> unknown_L (7) <--[37..81]--> unknown_N (42) <--[23..45]--> unknown_O (9) <--[10..34]--> unknown_P (21) <--[26..98]--> unknown_R (10) <--[25..53]--> unknown_T (9) <--[5..26]--> unknown_U (18) <--[15..57]--> unknown_V (27) <--[0..616]--
# arabidopsis version. Using default transition matrix.
# We have hints for 0 sequences and for 0 of the sequences in the input set.
#
# ----- prediction on sequence number 1 (length = 38810, name = scaffold1408) -----
#
# Constraints/Hints:
# (none)
# Predicted genes for sequence number 1 on both strands
# start gene g1
scaffold1408	AUGUSTUS	gene	26194	29571	0.05	-	.	g1
scaffold1408	AUGUSTUS	transcript	26194	29571	0.05	-	.	g1.t1
scaffold1408	AUGUSTUS	tts	26194	26194	.	-	.	transcript_id "g1.t1"; gene_id "g1";
scaffold1408	AUGUSTUS	exon	26194	27344	.	-	.	transcript_id "g1.t1"; gene_id "g1";
scaffold1408	AUGUSTUS	stop_codon	27177	27179	.	-	0	transcript_id "g1.t1"; gene_id "g1";
scaffold1408	AUGUSTUS	intron	27345	28313	0.92	-	.	transcript_id "g1.t1"; gene_id "g1";
scaffold1408	AUGUSTUS	intron	28386	29218	0.54	-	.	transcript_id "g1.t1"; gene_id "g1";
scaffold1408	AUGUSTUS	CDS	27177	27344	0.2	-	0	transcript_id "g1.t1"; gene_id "g1";
scaffold1408	AUGUSTUS	CDS	28314	28385	0.56	-	0	transcript_id "g1.t1"; gene_id "g1";
scaffold1408	AUGUSTUS	exon	28314	28385	.	-	.	transcript_id "g1.t1"; gene_id "g1";
scaffold1408	AUGUSTUS	CDS	29219	29434	0.94	-	0	transcript_id "g1.t1"; gene_id "g1";
scaffold1408	AUGUSTUS	exon	29219	29571	.	-	.	transcript_id "g1.t1"; gene_id "g1";
scaffold1408	AUGUSTUS	start_codon	29432	29434	.	-	0	transcript_id "g1.t1"; gene_id "g1";
scaffold1408	AUGUSTUS	tss	29571	29571	.	-	.	transcript_id "g1.t1"; gene_id "g1";
# coding sequence = [atgaagcattcgattgagggcatgataaacttacctcagtctttctcaatcggcgccggcggaggtttcggaggttttg
# gaggagttgcatcgccgtcgttggtcggtgccggagcttcggctaataacgatcgcaacatgcaatcggctgaacagttagtgcttgatctcactaat
# cccgaacttcgtgaaaatgctcttctagagctttctaagaagagggaactttttcaggatttggcccctctattgtggaactcatgtgctactatcgc
# tgctctgctacaggagataatttcgatctaccctgttttgtcgcctccaactctgactcctgcactatccaatagagtttgtaatgcactagcacttc
# ttcaggtatataaacttcctttccttctggactttttctctgtgattcttgatactgtttctatcggtctttcttgcggttaa]
# protein sequence = [MKHSIEGMINLPQSFSIGAGGGFGGFGGVASPSLVGAGASANNDRNMQSAEQLVLDLTNPELRENALLELSKKRELFQ
# DLAPLLWNSCATIAALLQEIISIYPVLSPPTLTPALSNRVCNALALLQVYKLPFLLDFFSVILDTVSIGLSCG]
# end gene g1
###
# start gene g2
scaffold1408	AUGUSTUS	gene	32546	36130	0.04	+	.	g2
scaffold1408	AUGUSTUS	transcript	32546	36130	0.04	+	.	g2.t1
scaffold1408	AUGUSTUS	tss	32546	32546	.	+	.	transcript_id "g2.t1"; gene_id "g2";
scaffold1408	AUGUSTUS	exon	32546	32668	.	+	.	transcript_id "g2.t1"; gene_id "g2";
scaffold1408	AUGUSTUS	start_codon	32609	32611	.	+	0	transcript_id "g2.t1"; gene_id "g2";
scaffold1408	AUGUSTUS	intron	32669	32973	0.34	+	.	transcript_id "g2.t1"; gene_id "g2";
scaffold1408	AUGUSTUS	intron	33024	33585	0.33	+	.	transcript_id "g2.t1"; gene_id "g2";
scaffold1408	AUGUSTUS	intron	33772	34134	1	+	.	transcript_id "g2.t1"; gene_id "g2";
scaffold1408	AUGUSTUS	intron	34173	35017	0.99	+	.	transcript_id "g2.t1"; gene_id "g2";
scaffold1408	AUGUSTUS	intron	35533	35915	0.7	+	.	transcript_id "g2.t1"; gene_id "g2";
scaffold1408	AUGUSTUS	CDS	32609	32668	0.43	+	0	transcript_id "g2.t1"; gene_id "g2";
scaffold1408	AUGUSTUS	CDS	32974	33023	0.34	+	0	transcript_id "g2.t1"; gene_id "g2";
scaffold1408	AUGUSTUS	exon	32974	33023	.	+	.	transcript_id "g2.t1"; gene_id "g2";
scaffold1408	AUGUSTUS	CDS	33586	33771	0.46	+	1	transcript_id "g2.t1"; gene_id "g2";
scaffold1408	AUGUSTUS	exon	33586	33771	.	+	.	transcript_id "g2.t1"; gene_id "g2";
scaffold1408	AUGUSTUS	CDS	34135	34172	1	+	1	transcript_id "g2.t1"; gene_id "g2";
scaffold1408	AUGUSTUS	exon	34135	34172	.	+	.	transcript_id "g2.t1"; gene_id "g2";
scaffold1408	AUGUSTUS	CDS	35018	35532	0.69	+	2	transcript_id "g2.t1"; gene_id "g2";
scaffold1408	AUGUSTUS	exon	35018	35532	.	+	.	transcript_id "g2.t1"; gene_id "g2";
scaffold1408	AUGUSTUS	CDS	35916	35933	0.7	+	0	transcript_id "g2.t1"; gene_id "g2";
scaffold1408	AUGUSTUS	exon	35916	36130	.	+	.	transcript_id "g2.t1"; gene_id "g2";
scaffold1408	AUGUSTUS	stop_codon	35931	35933	.	+	0	transcript_id "g2.t1"; gene_id "g2";
scaffold1408	AUGUSTUS	tts	36130	36130	.	+	.	transcript_id "g2.t1"; gene_id "g2";
# coding sequence = [atggcctcagcttgtgcttcatccaccattgctgctgttgctttttcttctccaaggcaacatgactttgacaattata
# tactcattaacggagatgatacatatattaattcgaggagaaatggatcaattgtaggaacaacaaaagcttcattccttggaggaagaagattgaga
# gtaagcaaatacagtactgcacctacagcacgaagtgcaactacagtgtgcgttgctgcagaccctgacagacccctttggttccctggcagcacccc
# accaccatggcttgatggcagccttcccggagacttcggtttcgatcctcttggcctagcatctgatccagagagcttgagatggaaccaacaggcag
# aacttgtacactgcagatgggcaatgttgggagctgcaggaattttcattccagaattactcacaaaaattggaatacttaacacaccttcatggtac
# actgctggtgaacaagaatatttcacggacacaacgactctcttcatcgttgaattggtacttattggttgggctgagggaagaagatgggcagatat
# catcaagcctggatgcgttaacacggatccaatcttccctaacaacaagctcacgggtacagacgttggttatccaggaggtttatggtttgatccct
# tgggatggggttcgggttcacctgcaaagataaaggagttgaggacaaaggagattaagaacggtagacttgctatgttagccgttatgggtgcatgg
# ttccaacacatttacactggaacaggccctattgataacctatttgctcacctagctgatcctggtcatgccactatttttgctgcattcagtcccaa
# gtga]
# protein sequence = [MASACASSTIAAVAFSSPRQHDFDNYILINGDDTYINSRRNGSIVGTTKASFLGGRRLRVSKYSTAPTARSATTVCVA
# ADPDRPLWFPGSTPPPWLDGSLPGDFGFDPLGLASDPESLRWNQQAELVHCRWAMLGAAGIFIPELLTKIGILNTPSWYTAGEQEYFTDTTTLFIVEL
# VLIGWAEGRRWADIIKPGCVNTDPIFPNNKLTGTDVGYPGGLWFDPLGWGSGSPAKIKELRTKEIKNGRLAMLAVMGAWFQHIYTGTGPIDNLFAHLA
# DPGHATIFAAFSPK]
# end gene g2
###
# start gene g3
scaffold1408	AUGUSTUS	gene	37422	42051	0.11	-	.	g3
scaffold1408	AUGUSTUS	transcript	37422	42051	0.11	-	.	g3.t1
scaffold1408	AUGUSTUS	tts	37422	37422	.	-	.	transcript_id "g3.t1"; gene_id "g3";
scaffold1408	AUGUSTUS	exon	37422	38385	.	-	.	transcript_id "g3.t1"; gene_id "g3";
scaffold1408	AUGUSTUS	stop_codon	38356	38358	.	-	0	transcript_id "g3.t1"; gene_id "g3";
scaffold1408	AUGUSTUS	intron	38386	38523	0.87	-	.	transcript_id "g3.t1"; gene_id "g3";
scaffold1408	AUGUSTUS	intron	38623	39365	0.94	-	.	transcript_id "g3.t1"; gene_id "g3";
scaffold1408	AUGUSTUS	intron	39500	39986	0.94	-	.	transcript_id "g3.t1"; gene_id "g3";
scaffold1408	AUGUSTUS	intron	40075	40380	0.89	-	.	transcript_id "g3.t1"; gene_id "g3";
scaffold1408	AUGUSTUS	intron	40428	41093	0.96	-	.	transcript_id "g3.t1"; gene_id "g3";
scaffold1408	AUGUSTUS	intron	41161	41786	1	-	.	transcript_id "g3.t1"; gene_id "g3";
scaffold1408	AUGUSTUS	CDS	38356	38385	0.87	-	0	transcript_id "g3.t1"; gene_id "g3";
scaffold1408	AUGUSTUS	CDS	38524	38622	0.98	-	0	transcript_id "g3.t1"; gene_id "g3";
scaffold1408	AUGUSTUS	exon	38524	38622	.	-	.	transcript_id "g3.t1"; gene_id "g3";
scaffold1408	AUGUSTUS	CDS	39366	39499	0.98	-	2	transcript_id "g3.t1"; gene_id "g3";
scaffold1408	AUGUSTUS	exon	39366	39499	.	-	.	transcript_id "g3.t1"; gene_id "g3";
scaffold1408	AUGUSTUS	CDS	39987	40074	0.86	-	0	transcript_id "g3.t1"; gene_id "g3";
scaffold1408	AUGUSTUS	exon	39987	40074	.	-	.	transcript_id "g3.t1"; gene_id "g3";
scaffold1408	AUGUSTUS	CDS	40381	40427	0.97	-	2	transcript_id "g3.t1"; gene_id "g3";
scaffold1408	AUGUSTUS	exon	40381	40427	.	-	.	transcript_id "g3.t1"; gene_id "g3";
scaffold1408	AUGUSTUS	CDS	41094	41160	0.98	-	0	transcript_id "g3.t1"; gene_id "g3";
scaffold1408	AUGUSTUS	exon	41094	41160	.	-	.	transcript_id "g3.t1"; gene_id "g3";
scaffold1408	AUGUSTUS	CDS	41787	42008	1	-	0	transcript_id "g3.t1"; gene_id "g3";
scaffold1408	AUGUSTUS	exon	41787	42051	.	-	.	transcript_id "g3.t1"; gene_id "g3";
scaffold1408	AUGUSTUS	start_codon	42006	42008	.	-	0	transcript_id "g3.t1"; gene_id "g3";
scaffold1408	AUGUSTUS	tss	42051	42051	.	-	.	transcript_id "g3.t1"; gene_id "g3";
# coding sequence = [atggctgctccggctgccgagggtctggctgtgacggcgctgcggtcggtgctccaccgtgcccgtcaggctgctgaaa
# ggtccggtcgccgtgctgatgacgtgagagtgttggccgttagcaagacgaagcctatttctcttattacccaagtgtatgaagccggtcaccggtgt
# tttggtgaaaattatgttcaagagattatccagaaggctcctgagcttcctgaggacatagaatggcattatatcgggcatctgcagagcaataaagc
# gaagcaactcttaactgctgttcccaatctagccatggttcacggtgttgataaccagaagcttgcaaattatcttgaccgtgcggtttcaagcattg
# gcaggcagcccttgaaggttttggttcaggttaataccagcggagaagagtcaaaatctggtgttgatccatctaattgcatagagcttgccaaacat
# gtcaagctggattgcccaaaccttgagttctctggcctaatgacgattggacggcctgactacacttcaaccccagagaacttcaagacgctactgaa
# ttgtagaactgaagtttgcaaggtgcttggtatggcggagtctcgatgtgagttgtcaatgggcatgtctagtgacttcgagctagcggtggaccgtt
# catctcttgattgcccttaa]
# protein sequence = [MAAPAAEGLAVTALRSVLHRARQAAERSGRRADDVRVLAVSKTKPISLITQVYEAGHRCFGENYVQEIIQKAPELPED
# IEWHYIGHLQSNKAKQLLTAVPNLAMVHGVDNQKLANYLDRAVSSIGRQPLKVLVQVNTSGEESKSGVDPSNCIELAKHVKLDCPNLEFSGLMTIGRP
# DYTSTPENFKTLLNCRTEVCKVLGMAESRCELSMGMSSDFELAVDRSSLDCP]
# end gene g3
###
# start gene g4
scaffold1408	AUGUSTUS	gene	43686	48300	0.01	+	.	g4
scaffold1408	AUGUSTUS	transcript	43686	48300	0.01	+	.	g4.t1
scaffold1408	AUGUSTUS	tss	43686	43686	.	+	.	transcript_id "g4.t1"; gene_id "g4";
scaffold1408	AUGUSTUS	exon	43686	44089	.	+	.	transcript_id "g4.t1"; gene_id "g4";
scaffold1408	AUGUSTUS	start_codon	43828	43830	.	+	0	transcript_id "g4.t1"; gene_id "g4";
scaffold1408	AUGUSTUS	intron	44090	44601	0.49	+	.	transcript_id "g4.t1"; gene_id "g4";
scaffold1408	AUGUSTUS	intron	44766	45249	0.14	+	.	transcript_id "g4.t1"; gene_id "g4";
scaffold1408	AUGUSTUS	intron	46087	46373	0.22	+	.	transcript_id "g4.t1"; gene_id "g4";
scaffold1408	AUGUSTUS	CDS	43828	44089	1	+	0	transcript_id "g4.t1"; gene_id "g4";
scaffold1408	AUGUSTUS	CDS	44602	44765	0.99	+	2	transcript_id "g4.t1"; gene_id "g4";
scaffold1408	AUGUSTUS	exon	44602	44765	.	+	.	transcript_id "g4.t1"; gene_id "g4";
scaffold1408	AUGUSTUS	CDS	45250	46086	0.26	+	0	transcript_id "g4.t1"; gene_id "g4";
scaffold1408	AUGUSTUS	exon	45250	46086	.	+	.	transcript_id "g4.t1"; gene_id "g4";
scaffold1408	AUGUSTUS	CDS	46374	48020	0.93	+	0	transcript_id "g4.t1"; gene_id "g4";
scaffold1408	AUGUSTUS	exon	46374	48300	.	+	.	transcript_id "g4.t1"; gene_id "g4";
scaffold1408	AUGUSTUS	stop_codon	48018	48020	.	+	0	transcript_id "g4.t1"; gene_id "g4";
scaffold1408	AUGUSTUS	tts	48300	48300	.	+	.	transcript_id "g4.t1"; gene_id "g4";
scaffold1408	AUGUSTUS	protein_match	43828	43923	7.66	+	0	target "unknown_A[1..32]"; target_start 0; transcript_id "g4.t1"; gene_id "g4";
scaffold1408	AUGUSTUS	protein_match	43924	43995	5.05	+	0	target "unknown_B[1..24]"; target_start 32; transcript_id "g4.t1"; gene_id "g4";
scaffold1408	AUGUSTUS	protein_match	44005	44076	3.95	+	0	target "unknown_C[1..24]"; target_start 59; transcript_id "g4.t1"; gene_id "g4";
scaffold1408	AUGUSTUS	protein_match	44613	44699	3.49	+	0	target "unknown_D[1..29]"; target_start 91; transcript_id "g4.t1"; gene_id "g4";
scaffold1408	AUGUSTUS	protein_match	44718	44765	6.03	+	0	target "unknown_E[1..16]"; target_start 126; transcript_id "g4.t1"; gene_id "g4";
scaffold1408	AUGUSTUS	protein_match	45250	45456	8.2	+	0	target "unknown_E[17..85]"; target_start 126; transcript_id "g4.t1"; gene_id "g4";
scaffold1408	AUGUSTUS	protein_match	45502	45567	5.03	+	0	target "unknown_F[1..22]"; target_start 226; transcript_id "g4.t1"; gene_id "g4";
scaffold1408	AUGUSTUS	protein_match	45730	45825	2.57	+	0	target "unknown_H[1..32]"; target_start 302; transcript_id "g4.t1"; gene_id "g4";
scaffold1408	AUGUSTUS	protein_match	45892	46086	6.55	+	0	target "unknown_I[1..65]"; target_start 356; transcript_id "g4.t1"; gene_id "g4";
scaffold1408	AUGUSTUS	protein_match	46374	46403	2.37	+	0	target "unknown_I[66..75]"; target_start 356; transcript_id "g4.t1"; gene_id "g4";
scaffold1408	AUGUSTUS	protein_match	46596	46616	6.14	+	0	target "unknown_L[1..7]"; target_start 495; transcript_id "g4.t1"; gene_id "g4";
scaffold1408	AUGUSTUS	protein_match	46800	46925	6.07	+	0	target "unknown_N[1..42]"; target_start 563; transcript_id "g4.t1"; gene_id "g4";
scaffold1408	AUGUSTUS	protein_match	47055	47081	4.34	+	0	target "unknown_O[1..9]"; target_start 648; transcript_id "g4.t1"; gene_id "g4";
scaffold1408	AUGUSTUS	protein_match	47139	47201	3.23	+	0	target "unknown_P[1..21]"; target_start 676; transcript_id "g4.t1"; gene_id "g4";
scaffold1408	AUGUSTUS	protein_match	47490	47519	5.49	+	0	target "unknown_R[1..10]"; target_start 793; transcript_id "g4.t1"; gene_id "g4";
scaffold1408	AUGUSTUS	protein_match	47637	47663	3.82	+	0	target "unknown_T[1..9]"; target_start 842; transcript_id "g4.t1"; gene_id "g4";
scaffold1408	AUGUSTUS	protein_match	47739	47792	3.74	+	0	target "unknown_U[1..18]"; target_start 876; transcript_id "g4.t1"; gene_id "g4";
scaffold1408	AUGUSTUS	protein_match	47934	48014	4.26	+	0	target "unknown_V[1..27]"; target_start 941; transcript_id "g4.t1"; gene_id "g4";
# coding sequence = [atggatcttgaggtggtaggccgccatgccctcttcttcgacgacgactccctggctgcatttgtcaactccggcgatg
# cgcttgtcgattggaactctctccagattgatcgttatgatgttcgtcaccttctctccgctcccccaccttcccggcgtcggcctaactcctcttct
# tcgtctaacctcgttgatgcttcaattcagctcgagcttgatcaggaacgttacctcgatcttcctctaccttcagatgaaccagatttagaagaagg
# tgatgagtcggcagatgctggtgcctatcgtgctgtgggtttctcatatggaaacacggatgatcttgctgacaggagaagttctgaggttcaggaaa
# gctctggcttccgtccctcctttcaagtgcctgaaagccttcttcagtgcttgccaccaacggaaaaattgcatcaaataattgcaaggactgctctg
# tttgtgagcaaacatggtgggcagtcagaaattgttctcagggtgaagcagggaaacaatccaacatttgggttcttgatgcctgaccatggtcttca
# tgcatactttaggtatcttgttgatcatcctgaacttttacagtctgatagtgatttgaatgctcaaagtgaaggaccaaagacttctaatgagcaca
# aggaacatgacggtggtggaggtgctttatctatgcttggttctgtttatgggtttggggaggatgaggagcctgcaaatggggatgatcctggatcc
# agagtttccagtgtacaagtggagtctttggatacctctaacatttcccgtccacttggaagggctgaatctagttctaaggcatttgaaaatggtga
# gaaagaaacagatgagagaggttctactccttcacttcgttctagtaaagataaagagaagattccttcacagaaaaagaataatttggtcagtgctt
# ccaagagtggtagtagaagcagcatgcggaaggaaattgacttcagttcttctgctgtagcagaaaagacaaagacagacatttctggtctaggagct
# gtgactaagactggaccgatggtggagcctccatttgaactgaagagattgattgataagatagtggagttcattctgaggaatgggaagcagtttga
# gtcaactcttatggagcaggacagtaaacatgggagattcccatttctccttccgtccaaccaatatcatccttactatctaaaagtactccagaaag
# ctcaagagtcaaaagtccatggatcagaaaggagatcttctttgaaggaaagggattctacctctttaagggctgcggagtatgatctgccatatgaa
# attgataagaaagagaagtttaagatggtgattggcaaatccaagaaggaaacacaagactctctgactagaacttcagagcaagaggctggggtgaa
# tgtggatgctgctgccgctgctgctatccttcaggcagccactagaggtattaagaatcccaatttgagtatcatctcaggctcatctaagaacggcg
# atagtcagggtcaaagcagtgagggcgcccaagcatcgagcttcctcaatgtcccaccatctgggctcagtatagttggtcagaagtctgacagaagg
# atgggacatggtgtttcgattccaaaggtgaaggaaattgcaaagtctgctgctgcggaagctgcaagtgaagcagactcctctgaagcacacttgag
# caaagagcagaagctaaaagcagagaggctgagaagggcaaagatgtttgtttccctgttaaaaggtggtggagcagctcctgccaaaagagattcac
# ttggagggtcagtggagccacaaggatctgccttatcaggttctgttacagaggttagtgctgctactaaagaaagagaaggccgtgcagctctggta
# gaattgactgctgtggagagagaaggcagtactgcccctttagataacaacaatgcgtcgaatgaaaatgagaaatctgaaatgcaacatactgctga
# agagcttgagcggcgatcgagaaggaaatacaggtcaagatctggtatacacgaagatgaggatgaagaagaggaagagggacaggaggaggaggagg
# aggaggagcagcgttccaggaagaagcgccgctcttcaagaaaagatgaagatgaagaaagtgaagagataagggatgataagcgatccagaaaaaag
# aggcgatcacgccgtcacagacacagagatggtgaaaatgcaggcgaggatgaagatgatgaagataataggcgatcaagaaagaagcaccacaaaag
# gcattcatcccctgaaaatgaagatgatcaaagagatgcagagagacatcataagcatggaagcaaaaagcattcaagtcatcggtcttcacgtgaaa
# ataggaaagatgacgatgagggggactataaacattccaagaagaaacatagatctcatagaagctcccatcgcagtagagacagacatgaacacaag
# accaaagattctagtgatgatgagtctgatagatctcgtagaacttcccataggattaaagatagacacaaacgcaggactaaacattctagcgacaa
# tgaacctgaacgcaaacataagcatgcaagctcttctgatgatgaagagcagcttaagaatgagaaaggtaccaaagaaagagaagaactggaagaag
# gtgagatccttgccaaagtgtcagatcaatcaagaggaagtttgggaggttctgtcagccgagaagcttcagtcgatgtatctagttcacagcaacga
# gccccgtctcagccgtctgaatcaactgagatatcagatgatcttagggccaaaattcgcgcaatgttaatggctactaggacgtag]
# protein sequence = [MDLEVVGRHALFFDDDSLAAFVNSGDALVDWNSLQIDRYDVRHLLSAPPPSRRRPNSSSSSNLVDASIQLELDQERYL
# DLPLPSDEPDLEEGDESADAGAYRAVGFSYGNTDDLADRRSSEVQESSGFRPSFQVPESLLQCLPPTEKLHQIIARTALFVSKHGGQSEIVLRVKQGN
# NPTFGFLMPDHGLHAYFRYLVDHPELLQSDSDLNAQSEGPKTSNEHKEHDGGGGALSMLGSVYGFGEDEEPANGDDPGSRVSSVQVESLDTSNISRPL
# GRAESSSKAFENGEKETDERGSTPSLRSSKDKEKIPSQKKNNLVSASKSGSRSSMRKEIDFSSSAVAEKTKTDISGLGAVTKTGPMVEPPFELKRLID
# KIVEFILRNGKQFESTLMEQDSKHGRFPFLLPSNQYHPYYLKVLQKAQESKVHGSERRSSLKERDSTSLRAAEYDLPYEIDKKEKFKMVIGKSKKETQ
# DSLTRTSEQEAGVNVDAAAAAAILQAATRGIKNPNLSIISGSSKNGDSQGQSSEGAQASSFLNVPPSGLSIVGQKSDRRMGHGVSIPKVKEIAKSAAA
# EAASEADSSEAHLSKEQKLKAERLRRAKMFVSLLKGGGAAPAKRDSLGGSVEPQGSALSGSVTEVSAATKEREGRAALVELTAVEREGSTAPLDNNNA
# SNENEKSEMQHTAEELERRSRRKYRSRSGIHEDEDEEEEEGQEEEEEEEQRSRKKRRSSRKDEDEESEEIRDDKRSRKKRRSRRHRHRDGENAGEDED
# DEDNRRSRKKHHKRHSSPENEDDQRDAERHHKHGSKKHSSHRSSRENRKDDDEGDYKHSKKKHRSHRSSHRSRDRHEHKTKDSSDDESDRSRRTSHRI
# KDRHKRRTKHSSDNEPERKHKHASSSDDEEQLKNEKGTKEREELEEGEILAKVSDQSRGSLGGSVSREASVDVSSSQQRAPSQPSESTEISDDLRAKI
# RAMLMATRT]
# sequence of block unknown_A     0 [MDLEVVGRHALFFDDDSLAAFVNSGDALVDWN] 32
# sequence of block unknown_B    32 [SLQIDRYDVRHLLSAPPPSRRRPN] 56
# sequence of block unknown_C    59 [SSNLVDASIQLELDQERYLDLPLP] 83
# sequence of block unknown_D    91 [GDESADAGAYRAVGFSYGNTDDLADRRSS] 120
# sequence of block unknown_E   126 [GFRPSFQVPESLLQCLPPTEKLHQIIARTALFVSKHGGQSEIVLRVKQGNNPTFGFLMPDHGLHAYFRYLVDHPELLQSDSDLNA] 211
# sequence of block unknown_F   226 [GGGGALSMLGSVYGFGEDEEPA] 248
# sequence of block unknown_H   302 [SKDKEKIPSQKKNNLVSASKSGSRSSMRKEID] 334
# sequence of block unknown_I   356 [TGPMVEPPFELKRLIDKIVEFILRNGKQFESTLMEQDSKHGRFPFLLPSNQYHPYYLKVLQKAQESKVHGSERRS] 431
# sequence of block unknown_L   495 [AATRGIK] 502
# sequence of block unknown_N   563 [KSAAAEAASEADSSEAHLSKEQKLKAERLRRAKMFVSLLKGG] 605
# sequence of block unknown_O   648 [LTAVEREGS] 657
# sequence of block unknown_P   676 [HTAEELERRSRRKYRSRSGIH] 697
# sequence of block unknown_R   793 [HHKHGSKKHS] 803
# sequence of block unknown_T   842 [KTKDSSDDE] 851
# sequence of block unknown_U   876 [EPERKHKHASSSDDEEQL] 894
# sequence of block unknown_V   941 [APSQPSESTEISDDLRAKIRAMLMATR] 968
# end gene g4
###
# start gene g5
scaffold1408	AUGUSTUS	gene	50363	52441	0.04	-	.	g5
scaffold1408	AUGUSTUS	transcript	50363	52441	0.04	-	.	g5.t1
scaffold1408	AUGUSTUS	tts	50363	50363	.	-	.	transcript_id "g5.t1"; gene_id "g5";
scaffold1408	AUGUSTUS	exon	50363	50970	.	-	.	transcript_id "g5.t1"; gene_id "g5";
scaffold1408	AUGUSTUS	stop_codon	50876	50878	.	-	0	transcript_id "g5.t1"; gene_id "g5";
scaffold1408	AUGUSTUS	intron	50971	51234	0.92	-	.	transcript_id "g5.t1"; gene_id "g5";
scaffold1408	AUGUSTUS	intron	51354	51918	0.96	-	.	transcript_id "g5.t1"; gene_id "g5";
scaffold1408	AUGUSTUS	intron	51972	52068	1	-	.	transcript_id "g5.t1"; gene_id "g5";
scaffold1408	AUGUSTUS	intron	52125	52295	0.75	-	.	transcript_id "g5.t1"; gene_id "g5";
scaffold1408	AUGUSTUS	intron	52320	52395	0.53	-	.	transcript_id "g5.t1"; gene_id "g5";
scaffold1408	AUGUSTUS	CDS	50876	50970	0.97	-	2	transcript_id "g5.t1"; gene_id "g5";
scaffold1408	AUGUSTUS	CDS	51235	51353	0.97	-	1	transcript_id "g5.t1"; gene_id "g5";
scaffold1408	AUGUSTUS	exon	51235	51353	.	-	.	transcript_id "g5.t1"; gene_id "g5";
scaffold1408	AUGUSTUS	CDS	51919	51971	0.96	-	0	transcript_id "g5.t1"; gene_id "g5";
scaffold1408	AUGUSTUS	exon	51919	51971	.	-	.	transcript_id "g5.t1"; gene_id "g5";
scaffold1408	AUGUSTUS	CDS	52069	52124	1	-	2	transcript_id "g5.t1"; gene_id "g5";
scaffold1408	AUGUSTUS	exon	52069	52124	.	-	.	transcript_id "g5.t1"; gene_id "g5";
scaffold1408	AUGUSTUS	CDS	52296	52319	0.68	-	2	transcript_id "g5.t1"; gene_id "g5";
scaffold1408	AUGUSTUS	exon	52296	52319	.	-	.	transcript_id "g5.t1"; gene_id "g5";
scaffold1408	AUGUSTUS	CDS	52396	52399	0.59	-	0	transcript_id "g5.t1"; gene_id "g5";
scaffold1408	AUGUSTUS	exon	52396	52441	.	-	.	transcript_id "g5.t1"; gene_id "g5";
scaffold1408	AUGUSTUS	start_codon	52397	52399	.	-	0	transcript_id "g5.t1"; gene_id "g5";
scaffold1408	AUGUSTUS	tss	52441	52441	.	-	.	transcript_id "g5.t1"; gene_id "g5";
# coding sequence = [atgacagttggcattggacttgtcaaggaaaggcgacaggctgaagctgctcgtatcagggagaagtaccctgatagaa
# taccggttattgtggagaaggctgacagaagtgacattcctgacattgacaagaaaaagtacttggttcctgctgatctaactgtggggcaatttgtt
# tatgtcgttcgtaagagaataaagcttagtgctgaaaaggctatttttatctttgtgaaaaatatccttcctcccacagcttccatgatgtccgccat
# ttatgaggaacacaaagatgaggacggcttcctgtacatgacctacagtggagagaatacatttggatccttctga]
# protein sequence = [MTVGIGLVKERRQAEAARIREKYPDRIPVIVEKADRSDIPDIDKKKYLVPADLTVGQFVYVVRKRIKLSAEKAIFIFV
# KNILPPTASMMSAIYEEHKDEDGFLYMTYSGENTFGSF]
# end gene g5
###
# start gene g6
scaffold1408	AUGUSTUS	gene	58176	59435	0.14	+	.	g6
scaffold1408	AUGUSTUS	transcript	58176	59435	0.14	+	.	g6.t1
scaffold1408	AUGUSTUS	tss	58176	58176	.	+	.	transcript_id "g6.t1"; gene_id "g6";
scaffold1408	AUGUSTUS	exon	58176	58266	.	+	.	transcript_id "g6.t1"; gene_id "g6";
scaffold1408	AUGUSTUS	exon	58743	59435	.	+	.	transcript_id "g6.t1"; gene_id "g6";
scaffold1408	AUGUSTUS	start_codon	58821	58823	.	+	0	transcript_id "g6.t1"; gene_id "g6";
scaffold1408	AUGUSTUS	CDS	58821	59192	0.95	+	0	transcript_id "g6.t1"; gene_id "g6";
scaffold1408	AUGUSTUS	stop_codon	59190	59192	.	+	0	transcript_id "g6.t1"; gene_id "g6";
scaffold1408	AUGUSTUS	tts	59435	59435	.	+	.	transcript_id "g6.t1"; gene_id "g6";
# coding sequence = [atggttgatacaaattttgaaattccaacttcttttgatcctgaggaccaaatcccaaggagtttcgatcccttcgcgg
# agtcgaaggacttaggtatccgtggaacaaataaagagtatgtccatattcgtgtacaacaaaggaatggtaagaagagttggacaatgattgaaggt
# ctgaataaagattttaattgcgaaaaaatacttaaagacctcaaaaaagagtattgctgcaatggaacgattatccatgacaaggaactcggaaaagt
# gatacaattacagggcgatcaacgcaaaaacgtatcacaattccttcataaggctgatattgttaagaaggaacaaatcaaggttcatgggttttaa]
# protein sequence = [MVDTNFEIPTSFDPEDQIPRSFDPFAESKDLGIRGTNKEYVHIRVQQRNGKKSWTMIEGLNKDFNCEKILKDLKKEYC
# CNGTIIHDKELGKVIQLQGDQRKNVSQFLHKADIVKKEQIKVHGF]
# end gene g6
###
# start gene g7
scaffold1408	AUGUSTUS	gene	59866	62959	0.24	+	.	g7
scaffold1408	AUGUSTUS	transcript	59866	62959	0.24	+	.	g7.t1
scaffold1408	AUGUSTUS	tss	59866	59866	.	+	.	transcript_id "g7.t1"; gene_id "g7";
scaffold1408	AUGUSTUS	exon	59866	60116	.	+	.	transcript_id "g7.t1"; gene_id "g7";
scaffold1408	AUGUSTUS	start_codon	59933	59935	.	+	0	transcript_id "g7.t1"; gene_id "g7";
scaffold1408	AUGUSTUS	intron	60117	60760	0.99	+	.	transcript_id "g7.t1"; gene_id "g7";
scaffold1408	AUGUSTUS	intron	60877	61002	0.96	+	.	transcript_id "g7.t1"; gene_id "g7";
scaffold1408	AUGUSTUS	intron	61048	61771	0.99	+	.	transcript_id "g7.t1"; gene_id "g7";
scaffold1408	AUGUSTUS	intron	61846	61935	0.99	+	.	transcript_id "g7.t1"; gene_id "g7";
scaffold1408	AUGUSTUS	intron	61986	62460	0.94	+	.	transcript_id "g7.t1"; gene_id "g7";
scaffold1408	AUGUSTUS	CDS	59933	60116	0.98	+	0	transcript_id "g7.t1"; gene_id "g7";
scaffold1408	AUGUSTUS	CDS	60761	60876	0.96	+	2	transcript_id "g7.t1"; gene_id "g7";
scaffold1408	AUGUSTUS	exon	60761	60876	.	+	.	transcript_id "g7.t1"; gene_id "g7";
scaffold1408	AUGUSTUS	CDS	61003	61047	1	+	0	transcript_id "g7.t1"; gene_id "g7";
scaffold1408	AUGUSTUS	exon	61003	61047	.	+	.	transcript_id "g7.t1"; gene_id "g7";
scaffold1408	AUGUSTUS	CDS	61772	61845	0.99	+	0	transcript_id "g7.t1"; gene_id "g7";
scaffold1408	AUGUSTUS	exon	61772	61845	.	+	.	transcript_id "g7.t1"; gene_id "g7";
scaffold1408	AUGUSTUS	CDS	61936	61985	0.98	+	1	transcript_id "g7.t1"; gene_id "g7";
scaffold1408	AUGUSTUS	exon	61936	61985	.	+	.	transcript_id "g7.t1"; gene_id "g7";
scaffold1408	AUGUSTUS	CDS	62461	62555	0.89	+	2	transcript_id "g7.t1"; gene_id "g7";
scaffold1408	AUGUSTUS	exon	62461	62959	.	+	.	transcript_id "g7.t1"; gene_id "g7";
scaffold1408	AUGUSTUS	stop_codon	62553	62555	.	+	0	transcript_id "g7.t1"; gene_id "g7";
scaffold1408	AUGUSTUS	tts	62959	62959	.	+	.	transcript_id "g7.t1"; gene_id "g7";
# coding sequence = [atgacgtgggtcgccgccgcagcaagtcgctttcaagttccggcaatggatgtcgccgccctacgcagaagagctccgg
# tagtgtttggagttggctgtgtatcaattgctggggcaaagttttgtggttcttcatctgctcgatcaaaacccttcgcttgcttaagcatttccact
# gatgccagtgtaaaggaggctgttcacactgaaaaggctccggcagcactggggccatactctcaagccatcaaagctaataattttgtattcgtctc
# tggatgtctgggtcttattccagagaccgggaaatttgtctcagaaagtgtggaggatcaaacagagcaggttctcaagaatatgggggagatactta
# aagcaagtggtgttagctactcctcagttgttaagacaactatcttgttagctgatctgaatgacttcaagaaagtgaatgagatttatgctaaatat
# tttcaagctcctgcaccagctcgggcaacttatcaggtagcagcactgccaatgaatgcaaggattgaaatcgagtgcatagcagcattatga]
# protein sequence = [MTWVAAAASRFQVPAMDVAALRRRAPVVFGVGCVSIAGAKFCGSSSARSKPFACLSISTDASVKEAVHTEKAPAALGP
# YSQAIKANNFVFVSGCLGLIPETGKFVSESVEDQTEQVLKNMGEILKASGVSYSSVVKTTILLADLNDFKKVNEIYAKYFQAPAPARATYQVAALPMN
# ARIEIECIAAL]
# end gene g7
###
# command line:
# augustus --codingseq=1 --proteinprofile=/home/pgsb/tetiana.nosenko/lineages/embryophyta_odb9/prfl/EOG093603XJ.prfl --predictionStart=25551 --predictionEnd=64360 --species=arabidopsis ./tmp/scaffold1408Schil_BUSCO_geno_206160443_.temp
```
