## Supplementary material for "The *de novo* reference genome and transcriptome assemblies of the wild tomato species *Solanum chilense*": EOG093603XO.out.1

```
# Please cite: Mario Stanke, Mark Diekhans, Robert Baertsch, David Haussler (2008),
# Using native and syntenically mapped cDNA alignments to improve de novo gene finding
# Bioinformatics 24: 637-644, doi 10.1093/bioinformatics/btn013
# No extrinsic information on sequences given.
# Using protein profile unknown
# --[0..161]--> unknown_A (25) <--[9..16]--> unknown_B (16) <--[0..1]--> unknown_C (34) <--[0..3]--> unknown_D (33) <--[0..4]--> unknown_E (41) <--[1..9]--> unknown_F (10) <--[0..2]--> unknown_G (27) <--[3..7]--> unknown_H (30) <--[0..1]--> unknown_I (22) <--[3..6]--> unknown_J (31) <--[0..1]--> unknown_K (106) <--[0..2]--> unknown_L (40) <--[10..20]--> unknown_N (16) <--[1..24]--> unknown_O (16) <--[0..1]--> unknown_P (58) <--[0..1]--> unknown_Q (15) <--[0..5]--> unknown_R (9) <--[0..1]--> unknown_S (9) <--[4..12]--> unknown_T (23) <--[0..0]--
# arabidopsis version. Using default transition matrix.
# We have hints for 0 sequences and for 0 of the sequences in the input set.
#
# ----- prediction on sequence number 1 (length = 41156, name = scaffold1374) -----
#
# Constraints/Hints:
# (none)
# Predicted genes for sequence number 1 on both strands
# start gene g1
scaffold1374	AUGUSTUS	gene	108263	110329	0.26	+	.	g1
scaffold1374	AUGUSTUS	transcript	108263	110329	0.26	+	.	g1.t1
scaffold1374	AUGUSTUS	tss	108263	108263	.	+	.	transcript_id "g1.t1"; gene_id "g1";
scaffold1374	AUGUSTUS	exon	108263	108620	.	+	.	transcript_id "g1.t1"; gene_id "g1";
scaffold1374	AUGUSTUS	start_codon	108363	108365	.	+	0	transcript_id "g1.t1"; gene_id "g1";
scaffold1374	AUGUSTUS	intron	108621	108719	1	+	.	transcript_id "g1.t1"; gene_id "g1";
scaffold1374	AUGUSTUS	intron	108839	109789	0.95	+	.	transcript_id "g1.t1"; gene_id "g1";
scaffold1374	AUGUSTUS	CDS	108363	108620	1	+	0	transcript_id "g1.t1"; gene_id "g1";
scaffold1374	AUGUSTUS	CDS	108720	108838	1	+	0	transcript_id "g1.t1"; gene_id "g1";
scaffold1374	AUGUSTUS	exon	108720	108838	.	+	.	transcript_id "g1.t1"; gene_id "g1";
scaffold1374	AUGUSTUS	CDS	109790	110249	0.95	+	1	transcript_id "g1.t1"; gene_id "g1";
scaffold1374	AUGUSTUS	exon	109790	110329	.	+	.	transcript_id "g1.t1"; gene_id "g1";
scaffold1374	AUGUSTUS	stop_codon	110247	110249	.	+	0	transcript_id "g1.t1"; gene_id "g1";
scaffold1374	AUGUSTUS	tts	110329	110329	.	+	.	transcript_id "g1.t1"; gene_id "g1";
# coding sequence = [atggagcacttatatgatctgccagaagattgtattagtagcataatatgtctcacttctccacctgatgttctaacac
# tgtctctggtttcttcaattttccggtcagtggcagagttggattgtgtttgggatgctttcttgccttctgattggcaacatattgctacaaaatca
# gtcacgcctatgaagttttcttcaaaaagacacctttttatatgcctatgcaattccattctaatagacgatggcaacaagagctttgctttggataa
# agtaacggggaaaaagtcatatgtcatgtctgcaaaagagctctctattttatatggagatgaactaactcactggaactggaaagctattccagaat
# caaggtttgcagaggtagctgaactgaaaacaatatgcagactggaaatagaggggaagatgaaaacaggggatctatctccaaacacaacatacgga
# gcttatctactcatgaagatttcagatcgatcattcgggttggattcaattccgtcagaggtcagtattatagtcggggatcaagaatccgtcaacag
# cactgtgtatctacggcacccaaggagcaagaagcttgagtctctgttttacagaaacagagtggaaacgttaaaagcaagagtgaacaaaggggagg
# aaaaaatggttggtgaaagagaagatgggtggttagaaatagagcttggagagttttttaatggaggatatggagatgaagagatcataatgaaatta
# atggagctgaagggctatcatattaagggtggccttatcattgaaggcattcagttaaggcctaaacactaa]
# protein sequence = [MEHLYDLPEDCISSIICLTSPPDVLTLSLVSSIFRSVAELDCVWDAFLPSDWQHIATKSVTPMKFSSKRHLFICLCNS
# ILIDDGNKSFALDKVTGKKSYVMSAKELSILYGDELTHWNWKAIPESRFAEVAELKTICRLEIEGKMKTGDLSPNTTYGAYLLMKISDRSFGLDSIPS
# EVSIIVGDQESVNSTVYLRHPRSKKLESLFYRNRVETLKARVNKGEEKMVGEREDGWLEIELGEFFNGGYGDEEIIMKLMELKGYHIKGGLIIEGIQL
# RPKH]
# end gene g1
###
# start gene g2
scaffold1374	AUGUSTUS	gene	112173	113500	0.19	+	.	g2
scaffold1374	AUGUSTUS	transcript	112173	113500	0.19	+	.	g2.t1
scaffold1374	AUGUSTUS	tss	112173	112173	.	+	.	transcript_id "g2.t1"; gene_id "g2";
scaffold1374	AUGUSTUS	exon	112173	112504	.	+	.	transcript_id "g2.t1"; gene_id "g2";
scaffold1374	AUGUSTUS	start_codon	112238	112240	.	+	0	transcript_id "g2.t1"; gene_id "g2";
scaffold1374	AUGUSTUS	intron	112505	112587	0.81	+	.	transcript_id "g2.t1"; gene_id "g2";
scaffold1374	AUGUSTUS	intron	112707	112852	1	+	.	transcript_id "g2.t1"; gene_id "g2";
scaffold1374	AUGUSTUS	CDS	112238	112504	0.81	+	0	transcript_id "g2.t1"; gene_id "g2";
scaffold1374	AUGUSTUS	CDS	112588	112706	1	+	0	transcript_id "g2.t1"; gene_id "g2";
scaffold1374	AUGUSTUS	exon	112588	112706	.	+	.	transcript_id "g2.t1"; gene_id "g2";
scaffold1374	AUGUSTUS	CDS	112853	113324	0.97	+	1	transcript_id "g2.t1"; gene_id "g2";
scaffold1374	AUGUSTUS	exon	112853	113500	.	+	.	transcript_id "g2.t1"; gene_id "g2";
scaffold1374	AUGUSTUS	stop_codon	113322	113324	.	+	0	transcript_id "g2.t1"; gene_id "g2";
scaffold1374	AUGUSTUS	tts	113500	113500	.	+	.	transcript_id "g2.t1"; gene_id "g2";
# coding sequence = [atggtagggggagatgtattcaataaaataccagaagattgcatttcttcaattctttctcttacttcacctaaggata
# caattagcttctctttggtttcatcctttctccgattagtggcagcatcggatttcgtctggcaaacattattaccttctgattataataaaattatt
# gacaaatctgtcatacccttgaactattcttctaaaaaagagctttttattcgtctctgtaattcgattctcattgatggtggtaaaaagagttttgc
# cttagagaaatcaagtgggaaaaaatcatttataatctcagctggagaattgtcccttttatatggggaagaaccagatcattggacctggaaatctg
# tgccagaatcaaggttctcaaaagtggctgaactgaaagtgatatgcaaattagaagtaaaagcaaagctgaggactagtatgctttctgcaaacacg
# aattatggaatttatttcattatgaaaatcacagatcgtgcatttggtctgagttcagtgccggttgagactagtgtagaaattggtaatcagaaaga
# tgttcacacggcgactctggatcaccggaagggcgaaaaagatctgccggaaggaaaacagaggtatgaaagagtgccgtataaaagggaagatggat
# ggatggaaattgagttaggagaatttttacacagtggagatgatgatgaagatgaagatgaagaagttacagtgagtttaaaggaggtgaagggatgc
# catgtaaaaagtggactggtcattgaaggcgttgaagttaggcctaaaacactactaaagaaaattcaaacattgttatctgttccctcataa]
# protein sequence = [MVGGDVFNKIPEDCISSILSLTSPKDTISFSLVSSFLRLVAASDFVWQTLLPSDYNKIIDKSVIPLNYSSKKELFIRL
# CNSILIDGGKKSFALEKSSGKKSFIISAGELSLLYGEEPDHWTWKSVPESRFSKVAELKVICKLEVKAKLRTSMLSANTNYGIYFIMKITDRAFGLSS
# VPVETSVEIGNQKDVHTATLDHRKGEKDLPEGKQRYERVPYKREDGWMEIELGEFLHSGDDDEDEDEEVTVSLKEVKGCHVKSGLVIEGVEVRPKTLL
# KKIQTLLSVPS]
# end gene g2
###
# start gene g3
scaffold1374	AUGUSTUS	gene	117333	121923	0.04	+	.	g3
scaffold1374	AUGUSTUS	transcript	117333	121923	0.04	+	.	g3.t1
scaffold1374	AUGUSTUS	tss	117333	117333	.	+	.	transcript_id "g3.t1"; gene_id "g3";
scaffold1374	AUGUSTUS	exon	117333	117657	.	+	.	transcript_id "g3.t1"; gene_id "g3";
scaffold1374	AUGUSTUS	start_codon	117385	117387	.	+	0	transcript_id "g3.t1"; gene_id "g3";
scaffold1374	AUGUSTUS	intron	117658	117794	1	+	.	transcript_id "g3.t1"; gene_id "g3";
scaffold1374	AUGUSTUS	intron	117914	118544	0.95	+	.	transcript_id "g3.t1"; gene_id "g3";
scaffold1374	AUGUSTUS	intron	118958	120089	0.62	+	.	transcript_id "g3.t1"; gene_id "g3";
scaffold1374	AUGUSTUS	intron	120150	120229	0.61	+	.	transcript_id "g3.t1"; gene_id "g3";
scaffold1374	AUGUSTUS	CDS	117385	117657	0.98	+	0	transcript_id "g3.t1"; gene_id "g3";
scaffold1374	AUGUSTUS	CDS	117795	117913	0.96	+	0	transcript_id "g3.t1"; gene_id "g3";
scaffold1374	AUGUSTUS	exon	117795	117913	.	+	.	transcript_id "g3.t1"; gene_id "g3";
scaffold1374	AUGUSTUS	CDS	118545	118957	0.62	+	1	transcript_id "g3.t1"; gene_id "g3";
scaffold1374	AUGUSTUS	exon	118545	118957	.	+	.	transcript_id "g3.t1"; gene_id "g3";
scaffold1374	AUGUSTUS	CDS	120090	120149	0.61	+	2	transcript_id "g3.t1"; gene_id "g3";
scaffold1374	AUGUSTUS	exon	120090	120149	.	+	.	transcript_id "g3.t1"; gene_id "g3";
scaffold1374	AUGUSTUS	CDS	120230	120435	0.61	+	2	transcript_id "g3.t1"; gene_id "g3";
scaffold1374	AUGUSTUS	exon	120230	120516	.	+	.	transcript_id "g3.t1"; gene_id "g3";
scaffold1374	AUGUSTUS	stop_codon	120433	120435	.	+	0	transcript_id "g3.t1"; gene_id "g3";
scaffold1374	AUGUSTUS	exon	121586	121923	.	+	.	transcript_id "g3.t1"; gene_id "g3";
scaffold1374	AUGUSTUS	tts	121923	121923	.	+	.	transcript_id "g3.t1"; gene_id "g3";
# coding sequence = [atggcagataatagagagatgaaactggacctcttgccagaagattgtattgttcaaatcctatcgttcacttctcctc
# atgatgcttctcaattgtctttggtttcgactatggttcgtgatgcagccctatcggacttgttatgggagaaattcttgccctttgattatcgcgaa
# atcatcaaaagattcgtgttgccaattgccttttcgtcaaagaaagacttgtttcttaagctatttaagcctcttctcattgatggtggtagcaagag
# cttttcaatagacaggaggacaagtaaaaagtgttatatgttgagtgcaagggagctatcaattacttggtccaccaatcctctttactggtgttgga
# aacccctccttcactcaagatttccagaaggggtggagcttattatggtatgttggctagaaataaaaggaaaaataaacactcgaatgttgtctcct
# cgtacaacatatggagcttacctcattgtcaatctcgctggtcgtgctttcggcttagactctttgccatcagaggtctctgtcaaagtaggtgaaca
# cgaatcgaaaggaatagtatatctacgacataacaatgacaacaagaggaaacaggaattggaaatggtgataatgagacacagggtagagacattga
# gatcaagagttgatagaggaggccaagagcatgttttgtgtgaaagagatgatggatggttggagattaaattgggtgaattttactgtgatggagtc
# aatgatcaacaagttacaatgtgccttagagaaattaaagattacaagtctttcaaaatcacaatggatgatttctctccatctatgaggattacgag
# agggtttatgacaaaacataaacaagttcaaattgaacaatctattgaaaaaatgagatccatgaaaaaaaatgacccaatgacaattcataaagtca
# tcaacaacgagaaatctagtgagattaagattgttgaaggtggaagtaagaaaaaagtcataaacattgattcaatggagattgaatctgcctcatca
# gaactagactaa]
# protein sequence = [MADNREMKLDLLPEDCIVQILSFTSPHDASQLSLVSTMVRDAALSDLLWEKFLPFDYREIIKRFVLPIAFSSKKDLFL
# KLFKPLLIDGGSKSFSIDRRTSKKCYMLSARELSITWSTNPLYWCWKPLLHSRFPEGVELIMVCWLEIKGKINTRMLSPRTTYGAYLIVNLAGRAFGL
# DSLPSEVSVKVGEHESKGIVYLRHNNDNKRKQELEMVIMRHRVETLRSRVDRGGQEHVLCERDDGWLEIKLGEFYCDGVNDQQVTMCLREIKDYKSFK
# ITMDDFSPSMRITRGFMTKHKQVQIEQSIEKMRSMKKNDPMTIHKVINNEKSSEIKIVEGGSKKKVINIDSMEIESASSELD]
# end gene g3
###
# start gene g4
scaffold1374	AUGUSTUS	gene	125473	131412	0.05	+	.	g4
scaffold1374	AUGUSTUS	transcript	125473	131412	0.05	+	.	g4.t1
scaffold1374	AUGUSTUS	tss	125473	125473	.	+	.	transcript_id "g4.t1"; gene_id "g4";
scaffold1374	AUGUSTUS	exon	125473	125834	.	+	.	transcript_id "g4.t1"; gene_id "g4";
scaffold1374	AUGUSTUS	start_codon	125659	125661	.	+	0	transcript_id "g4.t1"; gene_id "g4";
scaffold1374	AUGUSTUS	intron	125835	125921	1	+	.	transcript_id "g4.t1"; gene_id "g4";
scaffold1374	AUGUSTUS	intron	126037	126171	0.96	+	.	transcript_id "g4.t1"; gene_id "g4";
scaffold1374	AUGUSTUS	intron	126562	127224	0.75	+	.	transcript_id "g4.t1"; gene_id "g4";
scaffold1374	AUGUSTUS	intron	127489	129073	0.96	+	.	transcript_id "g4.t1"; gene_id "g4";
scaffold1374	AUGUSTUS	intron	129595	129680	0.99	+	.	transcript_id "g4.t1"; gene_id "g4";
scaffold1374	AUGUSTUS	intron	129806	129987	0.35	+	.	transcript_id "g4.t1"; gene_id "g4";
scaffold1374	AUGUSTUS	intron	130149	130239	0.99	+	.	transcript_id "g4.t1"; gene_id "g4";
scaffold1374	AUGUSTUS	CDS	125659	125834	1	+	0	transcript_id "g4.t1"; gene_id "g4";
scaffold1374	AUGUSTUS	CDS	125922	126036	1	+	1	transcript_id "g4.t1"; gene_id "g4";
scaffold1374	AUGUSTUS	exon	125922	126036	.	+	.	transcript_id "g4.t1"; gene_id "g4";
scaffold1374	AUGUSTUS	CDS	126172	126561	0.57	+	0	transcript_id "g4.t1"; gene_id "g4";
scaffold1374	AUGUSTUS	exon	126172	126561	.	+	.	transcript_id "g4.t1"; gene_id "g4";
scaffold1374	AUGUSTUS	CDS	127225	127488	0.99	+	0	transcript_id "g4.t1"; gene_id "g4";
scaffold1374	AUGUSTUS	exon	127225	127488	.	+	.	transcript_id "g4.t1"; gene_id "g4";
scaffold1374	AUGUSTUS	CDS	129074	129594	0.94	+	0	transcript_id "g4.t1"; gene_id "g4";
scaffold1374	AUGUSTUS	exon	129074	129594	.	+	.	transcript_id "g4.t1"; gene_id "g4";
scaffold1374	AUGUSTUS	CDS	129681	129805	0.37	+	1	transcript_id "g4.t1"; gene_id "g4";
scaffold1374	AUGUSTUS	exon	129681	129805	.	+	.	transcript_id "g4.t1"; gene_id "g4";
scaffold1374	AUGUSTUS	CDS	129988	130148	0.78	+	2	transcript_id "g4.t1"; gene_id "g4";
scaffold1374	AUGUSTUS	exon	129988	130148	.	+	.	transcript_id "g4.t1"; gene_id "g4";
scaffold1374	AUGUSTUS	CDS	130240	130782	0.98	+	0	transcript_id "g4.t1"; gene_id "g4";
scaffold1374	AUGUSTUS	exon	130240	131412	.	+	.	transcript_id "g4.t1"; gene_id "g4";
scaffold1374	AUGUSTUS	stop_codon	130780	130782	.	+	0	transcript_id "g4.t1"; gene_id "g4";
scaffold1374	AUGUSTUS	tts	131412	131412	.	+	.	transcript_id "g4.t1"; gene_id "g4";
scaffold1374	AUGUSTUS	protein_match	126238	126312	5.31	+	0	target "unknown_A[1..25]"; target_start 119; transcript_id "g4.t1"; gene_id "g4";
scaffold1374	AUGUSTUS	protein_match	126346	126393	3.38	+	0	target "unknown_B[1..16]"; target_start 155; transcript_id "g4.t1"; gene_id "g4";
scaffold1374	AUGUSTUS	protein_match	126397	126498	4.99	+	0	target "unknown_C[1..34]"; target_start 172; transcript_id "g4.t1"; gene_id "g4";
scaffold1374	AUGUSTUS	protein_match	126499	126561	6.21	+	0	target "unknown_D[1..21]"; target_start 206; transcript_id "g4.t1"; gene_id "g4";
scaffold1374	AUGUSTUS	protein_match	127225	127260	4.14	+	0	target "unknown_D[22..33]"; target_start 206; transcript_id "g4.t1"; gene_id "g4";
scaffold1374	AUGUSTUS	protein_match	127264	127386	4.01	+	0	target "unknown_E[1..41]"; target_start 240; transcript_id "g4.t1"; gene_id "g4";
scaffold1374	AUGUSTUS	protein_match	127402	127431	4.72	+	0	target "unknown_F[1..10]"; target_start 286; transcript_id "g4.t1"; gene_id "g4";
scaffold1374	AUGUSTUS	protein_match	127432	127488	5.5	+	0	target "unknown_G[1..19]"; target_start 296; transcript_id "g4.t1"; gene_id "g4";
scaffold1374	AUGUSTUS	protein_match	129074	129097	3.96	+	0	target "unknown_G[20..27]"; target_start 296; transcript_id "g4.t1"; gene_id "g4";
scaffold1374	AUGUSTUS	protein_match	129119	129208	4.77	+	0	target "unknown_H[1..30]"; target_start 330; transcript_id "g4.t1"; gene_id "g4";
scaffold1374	AUGUSTUS	protein_match	129209	129274	6.77	+	0	target "unknown_I[1..22]"; target_start 360; transcript_id "g4.t1"; gene_id "g4";
scaffold1374	AUGUSTUS	protein_match	129284	129376	4.64	+	0	target "unknown_J[1..31]"; target_start 385; transcript_id "g4.t1"; gene_id "g4";
scaffold1374	AUGUSTUS	protein_match	129380	129594	7.96	+	0	target "unknown_K[1..72]"; target_start 417; transcript_id "g4.t1"; gene_id "g4";
scaffold1374	AUGUSTUS	protein_match	129681	129783	8.84	+	1	target "unknown_K[72..106]"; target_start 417; transcript_id "g4.t1"; gene_id "g4";
scaffold1374	AUGUSTUS	protein_match	129784	129805	7.29	+	0	target "unknown_L[1..8]"; target_start 523; transcript_id "g4.t1"; gene_id "g4";
scaffold1374	AUGUSTUS	protein_match	129988	130085	5.14	+	2	target "unknown_L[8..40]"; target_start 523; transcript_id "g4.t1"; gene_id "g4";
scaffold1374	AUGUSTUS	protein_match	130143	130148	2.5	+	0	target "unknown_N[1..2]"; target_start 582; transcript_id "g4.t1"; gene_id "g4";
scaffold1374	AUGUSTUS	protein_match	130240	130281	5.46	+	0	target "unknown_N[3..16]"; target_start 582; transcript_id "g4.t1"; gene_id "g4";
scaffold1374	AUGUSTUS	protein_match	130342	130389	4.77	+	0	target "unknown_O[1..16]"; target_start 618; transcript_id "g4.t1"; gene_id "g4";
scaffold1374	AUGUSTUS	protein_match	130393	130566	5.98	+	0	target "unknown_P[1..58]"; target_start 635; transcript_id "g4.t1"; gene_id "g4";
scaffold1374	AUGUSTUS	protein_match	130570	130614	6.06	+	0	target "unknown_Q[1..15]"; target_start 694; transcript_id "g4.t1"; gene_id "g4";
scaffold1374	AUGUSTUS	protein_match	130627	130653	8.94	+	0	target "unknown_R[1..9]"; target_start 713; transcript_id "g4.t1"; gene_id "g4";
scaffold1374	AUGUSTUS	protein_match	130654	130680	5.88	+	0	target "unknown_S[1..9]"; target_start 722; transcript_id "g4.t1"; gene_id "g4";
scaffold1374	AUGUSTUS	protein_match	130711	130779	4.91	+	0	target "unknown_T[1..23]"; target_start 741; transcript_id "g4.t1"; gene_id "g4";
# coding sequence = [atgtcaacttcggatgttgcttccatgagaagtctaagtgaaatttctgaggaagaaactgtacggttgagtatcgatc
# ttgtagctgctgcaagacgaaatcttgggttcttgagacttgtaacagagtctcaatggcttcaagaaagacccaccattcttgaatctattagaagg
# tatgatcagctatggatgccattggtatctgatctttctaatgggtcaaaccctccaatgattcttcctccttttgatattgaatgggtttggtactg
# tcacaccttaagtccggtaagttacagacaatattgtgaatcaagattctctaaacttattggaaaggcagctattttcaatgaagaaaatggagagt
# atgcattaaacagatgcaaagaaatttgggttcacagatatccaacagagccttttgagaatgaatctgatgactccaatttgcagaaaccagtttcc
# actgttcatgaagaactgctgaaagaagtatccaaacaaagaaattatttatgcacaaaattttctgagccttactattcagagattgtgtatctgat
# agcagctcgacaacggtataagggctttctgtatatgatgcataaattagcagatagttgttctgttttggtccctacttcagatatccttctaatgt
# ggatcactcatcagagttatcctactgcatacactttggacacaaaggggttggaggaggaaatgagaaaagtagttggaggatgggagaatgtgaag
# gaagcagatgttgagaacacgaaaaaactatggggaagaatatttgatcagcaatatgagaaagctggtggcttggccattggaaaggctgttgatct
# caagccaccaatatactgggaagtcacagatactgatgtcaatgcgaaatactcatccatgttaccacggttcttgcttgaggtctgtttaacagtga
# agctaaaaccaaaaatgaaacctttgagttgtgatgcttcaaaggagttcttacgtcttcagatggttagatgtcacaggaagctcaaaatagataga
# ccactcagtaaatttacgtctcaaaggtggcaaaaagctttgcatctgtattgtgagtttggaactaaaggtatggttcttgagtttcgccaacgtgg
# tggtggctgcatcaaaggaagtagcttgagagagagtgtaacatttctttggaatgatttgttacgtgcgccttctctcaattttgcaaaagaaattg
# accaaaaagtcagggtagcgacatcaataactcctcctgtccaagcctcctacttgttgaaatgtgtacctgatcgagtatcagatgattcaggtgct
# atgatatctgatgttattctgaggatgaaccaatatcatccccaagaaggtagatggttatctcggactgttttggatcatgcaggcagggaatgctt
# tgtgatccgttttagagttggaggtggcttttggaggagaggagctgaaactccttcagctgtgaaatgggaggaccgtattatagaaatacgtgaag
# gtcgttggtcctacgttgctggttccataggtagagcgcctgagaaagtggtaggtattgcaaaaccaaaagatccaccagaaggatggcatgctctt
# tggaatctttcaacaggacatgagctattagtacagtgggaatcatcaagatccacttcaggcttaaatttcagcgtaataaaccagcaatcaactga
# ttcagtggtaaagttattggaagggcgacaaatgcagtatgaagtcaagaaatctggcttaggtgaggagacagaacatgtgccaaatgaaaagttaa
# agcaagttgaagacaaagaagaagatggattcataacagtagttaggttctctgaggataatccggttggaaaagctacagcacttcttaactggaag
# ttaatggtggtggagttttcacctgaagaagatgctgcattcatacttcttctttgcatgtcaattatcagaagcatatcagaaatgaaaaaggaaga
# tataggaagcctgttgattagaagaagaataaaagaagcaaagcttggtgacagagattggggctcagtagttgtccacgcttcttcatattctccat
# cgatctcttcacctcaccttcagccttggtattggaatgtgcaagcagtgatgggatcgcaaggtgtagacaatatcccaaggctacaagctccagta
# ttgacttatacaccagctgaaggtggcgacaagttgtacaagcatgggataatcaattag]
# protein sequence = [MSTSDVASMRSLSEISEEETVRLSIDLVAAARRNLGFLRLVTESQWLQERPTILESIRRYDQLWMPLVSDLSNGSNPP
# MILPPFDIEWVWYCHTLSPVSYRQYCESRFSKLIGKAAIFNEENGEYALNRCKEIWVHRYPTEPFENESDDSNLQKPVSTVHEELLKEVSKQRNYLCT
# KFSEPYYSEIVYLIAARQRYKGFLYMMHKLADSCSVLVPTSDILLMWITHQSYPTAYTLDTKGLEEEMRKVVGGWENVKEADVENTKKLWGRIFDQQY
# EKAGGLAIGKAVDLKPPIYWEVTDTDVNAKYSSMLPRFLLEVCLTVKLKPKMKPLSCDASKEFLRLQMVRCHRKLKIDRPLSKFTSQRWQKALHLYCE
# FGTKGMVLEFRQRGGGCIKGSSLRESVTFLWNDLLRAPSLNFAKEIDQKVRVATSITPPVQASYLLKCVPDRVSDDSGAMISDVILRMNQYHPQEGRW
# LSRTVLDHAGRECFVIRFRVGGGFWRRGAETPSAVKWEDRIIEIREGRWSYVAGSIGRAPEKVVGIAKPKDPPEGWHALWNLSTGHELLVQWESSRST
# SGLNFSVINQQSTDSVVKLLEGRQMQYEVKKSGLGEETEHVPNEKLKQVEDKEEDGFITVVRFSEDNPVGKATALLNWKLMVVEFSPEEDAAFILLLC
# MSIIRSISEMKKEDIGSLLIRRRIKEAKLGDRDWGSVVVHASSYSPSISSPHLQPWYWNVQAVMGSQGVDNIPRLQAPVLTYTPAEGGDKLYKHGIIN]
# sequence of block unknown_A   119 [EENGEYALNRCKEIWVHRYPTEPFE] 144
# sequence of block unknown_B   155 [VSTVHEELLKEVSKQR] 171
# sequence of block unknown_C   172 [YLCTKFSEPYYSEIVYLIAARQRYKGFLYMMHKL] 206
# sequence of block unknown_D   206 [ADSCSVLVPTSDILLMWITHQSYPTAYTLDTKG] 239
# sequence of block unknown_E   240 [EEEMRKVVGGWENVKEADVENTKKLWGRIFDQQYEKAGGLA] 281
# sequence of block unknown_F   286 [DLKPPIYWEV] 296
# sequence of block unknown_G   296 [TDTDVNAKYSSMLPRFLLEVCLTVKLK] 323
# sequence of block unknown_H   330 [CDASKEFLRLQMVRCHRKLKIDRPLSKFTS] 360
# sequence of block unknown_I   360 [QRWQKALHLYCEFGTKGMVLEF] 382
# sequence of block unknown_J   385 [GGGCIKGSSLRESVTFLWNDLLRAPSLNFAK] 416
# sequence of block unknown_K   417 [IDQKVRVATSITPPVQASYLLKCVPDRVSDDSGAMISDVILRMNQYHPQEGRWLSRTVLDHAGRECFVIRFRVGGGFWRRGAETPSAVKWEDRIIEIREGRWSYVA] 523
# sequence of block unknown_L   523 [GSIGRAPEKVVGIAKPKDPPEGWHALWNLSTGHELLVQWE] 563
# sequence of block unknown_N   582 [SVVKLLEGRQMQYEVK] 598
# sequence of block unknown_O   618 [DKEEDGFITVVRFSED] 634
# sequence of block unknown_P   635 [PVGKATALLNWKLMVVEFSPEEDAAFILLLCMSIIRSISEMKKEDIGSLLIRRRIKEA] 693
# sequence of block unknown_Q   694 [LGDRDWGSVVVHASS] 709
# sequence of block unknown_R   713 [ISSPHLQPW] 722
# sequence of block unknown_S   722 [YWNVQAVMG] 731
# sequence of block unknown_T   741 [QAPVLTYTPAEGGDKLYKHGIIN] 764
# end gene g4
###
# start gene g5
scaffold1374	AUGUSTUS	gene	132303	143638	0.03	+	.	g5
scaffold1374	AUGUSTUS	transcript	132303	143638	0.03	+	.	g5.t1
scaffold1374	AUGUSTUS	tss	132303	132303	.	+	.	transcript_id "g5.t1"; gene_id "g5";
scaffold1374	AUGUSTUS	exon	132303	132356	.	+	.	transcript_id "g5.t1"; gene_id "g5";
scaffold1374	AUGUSTUS	exon	135017	135651	.	+	.	transcript_id "g5.t1"; gene_id "g5";
scaffold1374	AUGUSTUS	start_codon	135022	135024	.	+	0	transcript_id "g5.t1"; gene_id "g5";
scaffold1374	AUGUSTUS	intron	135652	135745	1	+	.	transcript_id "g5.t1"; gene_id "g5";
scaffold1374	AUGUSTUS	intron	135872	136318	0.81	+	.	transcript_id "g5.t1"; gene_id "g5";
scaffold1374	AUGUSTUS	intron	136439	137063	0.43	+	.	transcript_id "g5.t1"; gene_id "g5";
scaffold1374	AUGUSTUS	intron	137169	137266	1	+	.	transcript_id "g5.t1"; gene_id "g5";
scaffold1374	AUGUSTUS	intron	137667	138090	0.97	+	.	transcript_id "g5.t1"; gene_id "g5";
scaffold1374	AUGUSTUS	intron	138221	138299	1	+	.	transcript_id "g5.t1"; gene_id "g5";
scaffold1374	AUGUSTUS	intron	138595	140621	0.85	+	.	transcript_id "g5.t1"; gene_id "g5";
scaffold1374	AUGUSTUS	intron	140858	141762	0.42	+	.	transcript_id "g5.t1"; gene_id "g5";
scaffold1374	AUGUSTUS	intron	142626	142745	1	+	.	transcript_id "g5.t1"; gene_id "g5";
scaffold1374	AUGUSTUS	CDS	135022	135651	0.97	+	0	transcript_id "g5.t1"; gene_id "g5";
scaffold1374	AUGUSTUS	CDS	135746	135871	0.99	+	0	transcript_id "g5.t1"; gene_id "g5";
scaffold1374	AUGUSTUS	exon	135746	135871	.	+	.	transcript_id "g5.t1"; gene_id "g5";
scaffold1374	AUGUSTUS	CDS	136319	136438	0.47	+	0	transcript_id "g5.t1"; gene_id "g5";
scaffold1374	AUGUSTUS	exon	136319	136438	.	+	.	transcript_id "g5.t1"; gene_id "g5";
scaffold1374	AUGUSTUS	CDS	137064	137168	1	+	0	transcript_id "g5.t1"; gene_id "g5";
scaffold1374	AUGUSTUS	exon	137064	137168	.	+	.	transcript_id "g5.t1"; gene_id "g5";
scaffold1374	AUGUSTUS	CDS	137267	137666	0.98	+	0	transcript_id "g5.t1"; gene_id "g5";
scaffold1374	AUGUSTUS	exon	137267	137666	.	+	.	transcript_id "g5.t1"; gene_id "g5";
scaffold1374	AUGUSTUS	CDS	138091	138220	0.99	+	2	transcript_id "g5.t1"; gene_id "g5";
scaffold1374	AUGUSTUS	exon	138091	138220	.	+	.	transcript_id "g5.t1"; gene_id "g5";
scaffold1374	AUGUSTUS	CDS	138300	138594	0.97	+	1	transcript_id "g5.t1"; gene_id "g5";
scaffold1374	AUGUSTUS	exon	138300	138594	.	+	.	transcript_id "g5.t1"; gene_id "g5";
scaffold1374	AUGUSTUS	CDS	140622	140857	0.49	+	0	transcript_id "g5.t1"; gene_id "g5";
scaffold1374	AUGUSTUS	exon	140622	140857	.	+	.	transcript_id "g5.t1"; gene_id "g5";
scaffold1374	AUGUSTUS	CDS	141763	142625	0.41	+	1	transcript_id "g5.t1"; gene_id "g5";
scaffold1374	AUGUSTUS	exon	141763	142625	.	+	.	transcript_id "g5.t1"; gene_id "g5";
scaffold1374	AUGUSTUS	CDS	142746	143416	0.76	+	2	transcript_id "g5.t1"; gene_id "g5";
scaffold1374	AUGUSTUS	exon	142746	143638	.	+	.	transcript_id "g5.t1"; gene_id "g5";
scaffold1374	AUGUSTUS	stop_codon	143414	143416	.	+	0	transcript_id "g5.t1"; gene_id "g5";
scaffold1374	AUGUSTUS	tts	143638	143638	.	+	.	transcript_id "g5.t1"; gene_id "g5";
# coding sequence = [atggattctgctatgttactttctgttcttaacgaggatcttcttatcagaattctttccttcattacccatgattccg
# accggaaatctttccgtttggtttgtaaagcattcctccgggttgactctttccaccgaacccatctccggatccttcgtcctgagttcattacaacc
# cttttctccaaattcccacgtatttactcccttgacctttccgtttgcccccaaattgatgacggagctgtttccatgctgctcggttatggattgcc
# ggattggtgtaggaggttgacgagactggtgctgagtcgaaccactgggttgaaatcagccggtttagagatgtttatgaagtcttgtcctgttttgg
# agtctattgacgtgtcttactgctggggttttggtgatagggaagctgcggctttgtcttgtggtgggtctttaagggatgtaaagctggacaggtgc
# ttgggtcttactgatgttggtttggcgaaaatagcaattgggtgtcaatgcctagagaaacttagcttacaatggtgtattgaaattactgatcttgg
# gattgattttttgtccaagaaatgtacacaactgatgcagcttgacatttcatatttaaaggttactagtgtgtcactgcattctataagcagtatgg
# agaagttggagcttttgactatggtcgggtgcggtattgtggacgatgaaggactacattatcttggaaaagggtgtccttcgcttcaggttgaggga
# cttgtgtcttatgtcacagattcaacccctgcgccaaatgaatcaactccggtatttaagtggagaggggtagaggggcaggcccatcattcccgaat
# gtcaaaggctgtggcactggatgtttcaaggtgtgacagactaagctcatctgccttagctttcttgatgaatggacatccttcaatgctacaagtct
# acgctagtcattgtttccatgagtttcctactaaagtcatccaagggctgaaggacctaaagaatctgaaaaccctcatacttgatggagcaccggtt
# tctgaatcattcttcaagatcattaatttcaattgcaagtatttggtcgaaatagggcttggaaaatgcaaaggagtgactgacaagggcattctcca
# gctggtatcagggggtgttaatttaaatatcttgaatctcacatgctgtagcgaacttacagataatgcaatatcagctataacagattcttgccgga
# gtgttttatgcctcaagttggagtgctgcaacttactcacagagaagagcctatatcacctgggattacattgttccttacttgaggagcttgatctt
# actgattgttttggagtcaatgacactggactctattacctgtctaaatgtacaaagcttatatgcctaaagttgggattatgtactaacattactga
# gaagggactgtactgtgtggctagaaattgcagcgagattcgcgaacttgatctataccggtgcaatggaattggtgatgatggactttatgctttat
# caagtggttgcaaaagaatgcagaagttaaacttgtcttattgcagtgaggttactgatagaggaattgagtgtctcagccatctaccagagctctct
# gaccttgagatgcggagtcttttgaatgtcacaggcactggtttaacagcacttgctatggggtgcaagaaacttgctgagctggatgtgaaagactg
# tactagcattgatgattcaggtttcatggcgcttgcttattactctaggaatttgcaacagattaatctgagtcattgtgcaatctcggatgtgggcc
# tgtgcatggtgatggggaacttgacacggttgcaggatgccaagctcgtaaaccttcacaacgtgtctaccaatggctttgaggttgctcttcgggct
# tccggtgttcggctgaaaaaagttaagttgattgcctccctgagactacatcttacgccggacatacttaagacgttgagggcaagaggttgcaggat
# tagatcccctactcttgatcctcatgctatgatcattcaagcttgcagcaacatccaaaaccaagctttatgcctctcacacatacaatccaatcttg
# atgatcctgtccacagggaccccaattcaatcctcaaagcagccattcgaaactccctcaatcaagctaagttaaccattcaatccatcacaaaattt
# agcaccttatcagcttcatccagggatcaaatggccatcgaggattgccaagaacttctcgatttctcagtcactgaactagcatggtccttgggtga
# aatgagaaaaatccgagctggttcaaagaatgttcattacgagggaaatctcaaggcatggctgagtgctgcattgagcaatcaagacacatgcttag
# aaggatttgaaggcacagatcgacacctcgaacatttcatcaagggaagtttaacacaagtaacacaactcattagcaatgttctaactttgtatgtt
# caattgcacagcttaccatttataccaccaagaaatgacaacataacatatgaaaatcaaaagtatccacagtggatgactaatggtgacaaagattt
# gctagtttctaatccaaatggaatgcatgtagatgctgttgtatccttagatggaagcggccgttatcggtcgattgcacaggctataaatgaggctc
# caagctatagtaacaggagatatgtgatctatgtgaagaggggaacttaccatgaaaatattgatttgaagaagaaaaaaaccaatatcatgcttgtg
# ggagatggcattggagccacggtcattactggtaacagaaatttcatgcaaggatggacaacttttagaactgcaactgtcgctgtttcgggcaaggg
# atttattgcaagagacataacatttcgcaacactgctgggcctaaaaacttccaaggtgtggcccttcgtgtggattcggaccaatcggcctttttca
# ggtgcagcatggaaggatatcaagacacgctttacgcccattcactccgtcaattctatcgagaatgcaacatttatggtaccatagatttcattttt
# ggcaatggtgctgcagttcttcaaaactgcaagatttatactagacctccacttcctttacagaaggtaacaatcacggcccatggtcgaaaaagccc
# agatcaaagcactggattttcgattcaagatagctacatttatgccactaggcccacttatttgggccggccctggaaaatgtattcaaggactgttt
# acatgaatacttacatgagtggaatggtccagcccagaggatggttagagtggtatgggaactttgctttgaatagtttgtggtatggtgagtataag
# aattatgggcctggatcatcactttcgggtcgggttacgtggcccggttaccacattatcaaagatccttcatcggctaattttttcactgttcaaca
# tttcatcgacggcatgtcgtggttgccggccaccggcgtccagttctcagctggtcttactaagtag]
# protein sequence = [MDSAMLLSVLNEDLLIRILSFITHDSDRKSFRLVCKAFLRVDSFHRTHLRILRPEFITTLFSKFPRIYSLDLSVCPQI
# DDGAVSMLLGYGLPDWCRRLTRLVLSRTTGLKSAGLEMFMKSCPVLESIDVSYCWGFGDREAAALSCGGSLRDVKLDRCLGLTDVGLAKIAIGCQCLE
# KLSLQWCIEITDLGIDFLSKKCTQLMQLDISYLKVTSVSLHSISSMEKLELLTMVGCGIVDDEGLHYLGKGCPSLQVEGLVSYVTDSTPAPNESTPVF
# KWRGVEGQAHHSRMSKAVALDVSRCDRLSSSALAFLMNGHPSMLQVYASHCFHEFPTKVIQGLKDLKNLKTLILDGAPVSESFFKIINFNCKYLVEIG
# LGKCKGVTDKGILQLVSGGVNLNILNLTCCSELTDNAISAITDSCRSVLCLKLECCNLLTEKSLYHLGLHCSLLEELDLTDCFGVNDTGLYYLSKCTK
# LICLKLGLCTNITEKGLYCVARNCSEIRELDLYRCNGIGDDGLYALSSGCKRMQKLNLSYCSEVTDRGIECLSHLPELSDLEMRSLLNVTGTGLTALA
# MGCKKLAELDVKDCTSIDDSGFMALAYYSRNLQQINLSHCAISDVGLCMVMGNLTRLQDAKLVNLHNVSTNGFEVALRASGVRLKKVKLIASLRLHLT
# PDILKTLRARGCRIRSPTLDPHAMIIQACSNIQNQALCLSHIQSNLDDPVHRDPNSILKAAIRNSLNQAKLTIQSITKFSTLSASSRDQMAIEDCQEL
# LDFSVTELAWSLGEMRKIRAGSKNVHYEGNLKAWLSAALSNQDTCLEGFEGTDRHLEHFIKGSLTQVTQLISNVLTLYVQLHSLPFIPPRNDNITYEN
# QKYPQWMTNGDKDLLVSNPNGMHVDAVVSLDGSGRYRSIAQAINEAPSYSNRRYVIYVKRGTYHENIDLKKKKTNIMLVGDGIGATVITGNRNFMQGW
# TTFRTATVAVSGKGFIARDITFRNTAGPKNFQGVALRVDSDQSAFFRCSMEGYQDTLYAHSLRQFYRECNIYGTIDFIFGNGAAVLQNCKIYTRPPLP
# LQKVTITAHGRKSPDQSTGFSIQDSYIYATRPTYLGRPWKMYSRTVYMNTYMSGMVQPRGWLEWYGNFALNSLWYGEYKNYGPGSSLSGRVTWPGYHI
# IKDPSSANFFTVQHFIDGMSWLPATGVQFSAGLTK]
# end gene g5
###
# start gene g6
scaffold1374	AUGUSTUS	gene	146653	147730	0.45	+	.	g6
scaffold1374	AUGUSTUS	transcript	146653	147730	0.45	+	.	g6.t1
scaffold1374	AUGUSTUS	tss	146653	146653	.	+	.	transcript_id "g6.t1"; gene_id "g6";
scaffold1374	AUGUSTUS	exon	146653	147171	.	+	.	transcript_id "g6.t1"; gene_id "g6";
scaffold1374	AUGUSTUS	start_codon	146673	146675	.	+	0	transcript_id "g6.t1"; gene_id "g6";
scaffold1374	AUGUSTUS	intron	147172	147262	1	+	.	transcript_id "g6.t1"; gene_id "g6";
scaffold1374	AUGUSTUS	CDS	146673	147171	0.98	+	0	transcript_id "g6.t1"; gene_id "g6";
scaffold1374	AUGUSTUS	CDS	147263	147651	0.97	+	2	transcript_id "g6.t1"; gene_id "g6";
scaffold1374	AUGUSTUS	exon	147263	147730	.	+	.	transcript_id "g6.t1"; gene_id "g6";
scaffold1374	AUGUSTUS	stop_codon	147649	147651	.	+	0	transcript_id "g6.t1"; gene_id "g6";
scaffold1374	AUGUSTUS	tts	147730	147730	.	+	.	transcript_id "g6.t1"; gene_id "g6";
# coding sequence = [atggcattcacacattctattcttgtattcttcataattcagtcctttttcactgcctcttatggacttgatctctctt
# ctgatggaatttgcagcatcaccccttttcctaatttttgcaaaactttactccctccaaacaattctattgacatttatgactcaggaaggctctcc
# attcagctttccttttcaacaactaatcagattattaactcaattattgatttccttaatctaaattatctattactccctaaaagcacagtgtctgc
# tctccatgattgtcagtatctccttcgcttaaacgctgatttattattaaatgctgctgatgttgccaagaaaacgaataactcacttgtgaattcag
# aagctaatgatggtgaaacatggcttagtgcaactattactaatacacaaacttgtttggaaggtcttctagatgcgccttctgttttaccggttgca
# aacctaattacacctttaatttctaaaggtagtatgatgtgtagtgtgtcacttgcactttttaagaaagggtggaatccaggttctggtgtaggtga
# ttttataagtgtgagtatgctgaaaattagacaaaaagtggtggtgaatccagatggaagtgggaattatattagtatcaacgacgcgatcgcagctg
# cgccaattaatagcatagaagaggaaggctattaccagatatatgtggtcgctggtgtctaccatgagtatgtttccattgcttcaaacaagaagtat
# ttgatgatggttggagatggcattgacaaaactataatcactgggaatcgaaatgtacctgatggatggacaacttttaattctgccacatttggtaa
# gtttggaatatttaccagatcttga]
# protein sequence = [MAFTHSILVFFIIQSFFTASYGLDLSSDGICSITPFPNFCKTLLPPNNSIDIYDSGRLSIQLSFSTTNQIINSIIDFL
# NLNYLLLPKSTVSALHDCQYLLRLNADLLLNAADVAKKTNNSLVNSEANDGETWLSATITNTQTCLEGLLDAPSVLPVANLITPLISKGSMMCSVSLA
# LFKKGWNPGSGVGDFISVSMLKIRQKVVVNPDGSGNYISINDAIAAAPINSIEEEGYYQIYVVAGVYHEYVSIASNKKYLMMVGDGIDKTIITGNRNV
# PDGWTTFNSATFGKFGIFTRS]
# end gene g6
###
# command line:
# augustus --codingseq=1 --proteinprofile=/home/pgsb/tetiana.nosenko/lineages/embryophyta_odb9/prfl/EOG093603XO.prfl --predictionStart=107898 --predictionEnd=149053 --species=arabidopsis ./tmp/scaffold1374Schil_BUSCO_geno_206160443_.temp
```
