## Supplementary material for "The *de novo* reference genome and transcriptome assemblies of the wild tomato species *Solanum chilense*": EOG093603YN.out.1

```
# Please cite: Mario Stanke, Mark Diekhans, Robert Baertsch, David Haussler (2008),
# Using native and syntenically mapped cDNA alignments to improve de novo gene finding
# Bioinformatics 24: 637-644, doi 10.1093/bioinformatics/btn013
# No extrinsic information on sequences given.
# Using protein profile unknown
# --[27..322]--> unknown_B (13) <--[0..33]--> unknown_C (9) <--[29..55]--> unknown_G (32) <--[0..4]--> unknown_H (14) <--[0..34]--> unknown_I (24) <--[5..8]--> unknown_J (16) <--[1..8]--> unknown_K (41) <--[7..25]--> unknown_M (102) <--[0..2]--> unknown_N (67) <--[0..56]--> unknown_O (40) <--[2..4]--> unknown_P (205) <--[4..6]--> unknown_Q (28) <--[8..144]--
# arabidopsis version. Using default transition matrix.
# We have hints for 0 sequences and for 0 of the sequences in the input set.
#
# ----- prediction on sequence number 1 (length = 31171, name = scaffold3044) -----
#
# Constraints/Hints:
# (none)
# Predicted genes for sequence number 1 on both strands
# start gene g1
scaffold3044	AUGUSTUS	gene	646	17944	0.01	+	.	g1
scaffold3044	AUGUSTUS	transcript	646	17944	0.01	+	.	g1.t1
scaffold3044	AUGUSTUS	tss	646	646	.	+	.	transcript_id "g1.t1"; gene_id "g1";
scaffold3044	AUGUSTUS	exon	646	1420	.	+	.	transcript_id "g1.t1"; gene_id "g1";
scaffold3044	AUGUSTUS	start_codon	937	939	.	+	0	transcript_id "g1.t1"; gene_id "g1";
scaffold3044	AUGUSTUS	intron	1421	2217	0.96	+	.	transcript_id "g1.t1"; gene_id "g1";
scaffold3044	AUGUSTUS	intron	2775	2879	1	+	.	transcript_id "g1.t1"; gene_id "g1";
scaffold3044	AUGUSTUS	intron	2949	3326	0.95	+	.	transcript_id "g1.t1"; gene_id "g1";
scaffold3044	AUGUSTUS	intron	3519	4772	1	+	.	transcript_id "g1.t1"; gene_id "g1";
scaffold3044	AUGUSTUS	intron	4905	4999	0.25	+	.	transcript_id "g1.t1"; gene_id "g1";
scaffold3044	AUGUSTUS	intron	5030	10852	0.01	+	.	transcript_id "g1.t1"; gene_id "g1";
scaffold3044	AUGUSTUS	intron	10940	11060	0.93	+	.	transcript_id "g1.t1"; gene_id "g1";
scaffold3044	AUGUSTUS	intron	11502	11597	0.6	+	.	transcript_id "g1.t1"; gene_id "g1";
scaffold3044	AUGUSTUS	intron	11766	12633	0.6	+	.	transcript_id "g1.t1"; gene_id "g1";
scaffold3044	AUGUSTUS	intron	12799	12876	0.01	+	.	transcript_id "g1.t1"; gene_id "g1";
scaffold3044	AUGUSTUS	intron	12895	12989	0.01	+	.	transcript_id "g1.t1"; gene_id "g1";
scaffold3044	AUGUSTUS	intron	13018	17800	0.01	+	.	transcript_id "g1.t1"; gene_id "g1";
scaffold3044	AUGUSTUS	CDS	937	1420	0.96	+	0	transcript_id "g1.t1"; gene_id "g1";
scaffold3044	AUGUSTUS	CDS	2218	2774	1	+	2	transcript_id "g1.t1"; gene_id "g1";
scaffold3044	AUGUSTUS	exon	2218	2774	.	+	.	transcript_id "g1.t1"; gene_id "g1";
scaffold3044	AUGUSTUS	CDS	2880	2948	0.95	+	0	transcript_id "g1.t1"; gene_id "g1";
scaffold3044	AUGUSTUS	exon	2880	2948	.	+	.	transcript_id "g1.t1"; gene_id "g1";
scaffold3044	AUGUSTUS	CDS	3327	3518	1	+	0	transcript_id "g1.t1"; gene_id "g1";
scaffold3044	AUGUSTUS	exon	3327	3518	.	+	.	transcript_id "g1.t1"; gene_id "g1";
scaffold3044	AUGUSTUS	CDS	4773	4904	0.53	+	0	transcript_id "g1.t1"; gene_id "g1";
scaffold3044	AUGUSTUS	exon	4773	4904	.	+	.	transcript_id "g1.t1"; gene_id "g1";
scaffold3044	AUGUSTUS	CDS	5000	5029	0.25	+	0	transcript_id "g1.t1"; gene_id "g1";
scaffold3044	AUGUSTUS	exon	5000	5029	.	+	.	transcript_id "g1.t1"; gene_id "g1";
scaffold3044	AUGUSTUS	CDS	10853	10939	0.64	+	0	transcript_id "g1.t1"; gene_id "g1";
scaffold3044	AUGUSTUS	exon	10853	10939	.	+	.	transcript_id "g1.t1"; gene_id "g1";
scaffold3044	AUGUSTUS	CDS	11061	11501	0.85	+	0	transcript_id "g1.t1"; gene_id "g1";
scaffold3044	AUGUSTUS	exon	11061	11501	.	+	.	transcript_id "g1.t1"; gene_id "g1";
scaffold3044	AUGUSTUS	CDS	11598	11765	0.6	+	0	transcript_id "g1.t1"; gene_id "g1";
scaffold3044	AUGUSTUS	exon	11598	11765	.	+	.	transcript_id "g1.t1"; gene_id "g1";
scaffold3044	AUGUSTUS	CDS	12634	12798	0.01	+	0	transcript_id "g1.t1"; gene_id "g1";
scaffold3044	AUGUSTUS	exon	12634	12798	.	+	.	transcript_id "g1.t1"; gene_id "g1";
scaffold3044	AUGUSTUS	CDS	12877	12894	0.01	+	0	transcript_id "g1.t1"; gene_id "g1";
scaffold3044	AUGUSTUS	exon	12877	12894	.	+	.	transcript_id "g1.t1"; gene_id "g1";
scaffold3044	AUGUSTUS	CDS	12990	13017	0.01	+	0	transcript_id "g1.t1"; gene_id "g1";
scaffold3044	AUGUSTUS	exon	12990	13017	.	+	.	transcript_id "g1.t1"; gene_id "g1";
scaffold3044	AUGUSTUS	CDS	17801	17874	0.01	+	2	transcript_id "g1.t1"; gene_id "g1";
scaffold3044	AUGUSTUS	exon	17801	17944	.	+	.	transcript_id "g1.t1"; gene_id "g1";
scaffold3044	AUGUSTUS	stop_codon	17872	17874	.	+	0	transcript_id "g1.t1"; gene_id "g1";
scaffold3044	AUGUSTUS	tts	17944	17944	.	+	.	transcript_id "g1.t1"; gene_id "g1";
scaffold3044	AUGUSTUS	protein_match	1108	1146	5.03	+	0	target "unknown_B[1..13]"; target_start 57; transcript_id "g1.t1"; gene_id "g1";
scaffold3044	AUGUSTUS	protein_match	1147	1173	5.72	+	0	target "unknown_C[1..9]"; target_start 70; transcript_id "g1.t1"; gene_id "g1";
scaffold3044	AUGUSTUS	protein_match	1282	1377	4.81	+	0	target "unknown_G[1..32]"; target_start 115; transcript_id "g1.t1"; gene_id "g1";
scaffold3044	AUGUSTUS	protein_match	1378	1419	4.03	+	0	target "unknown_H[1..14]"; target_start 147; transcript_id "g1.t1"; gene_id "g1";
scaffold3044	AUGUSTUS	protein_match	2313	2384	4.16	+	0	target "unknown_I[1..24]"; target_start 193; transcript_id "g1.t1"; gene_id "g1";
scaffold3044	AUGUSTUS	protein_match	2406	2453	4.35	+	0	target "unknown_J[1..16]"; target_start 224; transcript_id "g1.t1"; gene_id "g1";
scaffold3044	AUGUSTUS	protein_match	2475	2597	3.64	+	0	target "unknown_K[1..41]"; target_start 247; transcript_id "g1.t1"; gene_id "g1";
scaffold3044	AUGUSTUS	protein_match	2658	2774	3.99	+	0	target "unknown_M[1..39]"; target_start 308; transcript_id "g1.t1"; gene_id "g1";
scaffold3044	AUGUSTUS	protein_match	2880	2948	6.66	+	2	target "unknown_M[40..63]"; target_start 307; transcript_id "g1.t1"; gene_id "g1";
scaffold3044	AUGUSTUS	protein_match	3327	3446	8.47	+	0	target "unknown_M[63..102]"; target_start 308; transcript_id "g1.t1"; gene_id "g1";
scaffold3044	AUGUSTUS	protein_match	3447	3518	8.57	+	0	target "unknown_N[1..24]"; target_start 410; transcript_id "g1.t1"; gene_id "g1";
scaffold3044	AUGUSTUS	protein_match	4773	4901	8.56	+	0	target "unknown_N[25..67]"; target_start 410; transcript_id "g1.t1"; gene_id "g1";
scaffold3044	AUGUSTUS	protein_match	10937	10939	9.52	+	0	target "unknown_O[1..1]"; target_start 516; transcript_id "g1.t1"; gene_id "g1";
scaffold3044	AUGUSTUS	protein_match	11061	11177	6.34	+	0	target "unknown_O[2..40]"; target_start 516; transcript_id "g1.t1"; gene_id "g1";
scaffold3044	AUGUSTUS	protein_match	11187	11501	4.93	+	0	target "unknown_P[1..105]"; target_start 559; transcript_id "g1.t1"; gene_id "g1";
scaffold3044	AUGUSTUS	protein_match	11598	11765	4.61	+	2	target "unknown_P[106..162]"; target_start 558; transcript_id "g1.t1"; gene_id "g1";
scaffold3044	AUGUSTUS	protein_match	12634	12765	4.48	+	0	target "unknown_P[162..205]"; target_start 559; transcript_id "g1.t1"; gene_id "g1";
scaffold3044	AUGUSTUS	protein_match	12784	12798	1.35	+	0	target "unknown_Q[1..5]"; target_start 770; transcript_id "g1.t1"; gene_id "g1";
scaffold3044	AUGUSTUS	protein_match	12877	12894	0.756	+	2	target "unknown_Q[6..12]"; target_start 769; transcript_id "g1.t1"; gene_id "g1";
scaffold3044	AUGUSTUS	protein_match	12990	13017	0.821	+	2	target "unknown_Q[12..21]"; target_start 769; transcript_id "g1.t1"; gene_id "g1";
scaffold3044	AUGUSTUS	protein_match	17801	17823	1.3	+	2	target "unknown_Q[21..28]"; target_start 770; transcript_id "g1.t1"; gene_id "g1";
# coding sequence = [atggtatctctacaaactatatactcgagcgtccgctctccaccgtgccctctctttatccaccctaggcgccgccagt
# gtttccacttccggagtcgccgaaactgcgcgaatagctccgtgtactcccctgtggataatgtgaagctcgtgattaacaatgtaaaccgacccgag
# caaactcctagaactcttttccctggtggatttaagaggccggagatcaaagtgccgggtttagtgttaaaggtgagctgtgaagatgtattgcgaga
# tgaaacagttgtcaatgagatagaccaggcgatttcgggtcgggttgatgttgtggtgctcagtggcggtggagcaagcggcgggaagttgtacgagg
# ctgcatgtttgttaaagtccgtaattaaaggcagggcttacttgttgatcgatggacgtgttgatattgctgccgcggttaatgccagcggtgttttg
# ctctctgatcaagatcttcctgctatcgtggccagaaacacaatgatggattcaaaatctgaagacttagtggttcttcctttggtagctagaattgt
# acaaacacctgctgctgcagtggatgcatcaaactctgaaggagccgattttcttatatatgaagtcggtgtcaatagtgaacctgaggagctggtga
# tctctgtatttgagcgtgtgaaaattcctgtttttgtcatgattggttctcttggggatcgaaagttgttcaatgaagcatcaaatttacttgaatca
# ggagctagtggattagttatttcgatggaagatttgagatctgtgagtgatgatgattttggcaaattgttttacagcccatctgctttgaagaagaa
# aacggaggaaaaatctcagagtaacagccagcttaattcggacttggggaatggctttcctggtaggaagggggtgtctggctttatagacttacggg
# atagagaagaaaaattgctggaaaatgagagactggtcttgtgcgataccataaacgttattgagaaagctgctccaatgatggaggaaatctcactt
# ctcaaagatgctgtttctcaacttgatgaaccattcttactggttatagtgggagaattcaattctggaaaatctactttcatcaatgctcttcttgg
# gaaaaagtacttgaaagatggggttgttcctactaccaatgagataacctttttgcgctattcggatgttgatgagtcacagcgttgtgaaaggcacc
# cagatggtcaatatgtttgctatttgccggctccagttcttgaagagatgataattgttgatactccaggaacaaatgtgattcttcaaaggcaacaa
# aggctgacggaggaatttgtgcctcgtgcagatctgcttctgtttctcatgtctgctgatcgaccattaactgaaagtgagaatgaggactttgggtt
# tctggagattaaggttagttttctgcgttacactcagcaatggagtaagaaggttgtatttgtgctgaacaagtctgacatatacaagaataagggcg
# agttggaggaggccattacatttatcaaagaaaatacacggaaactgctgaatacagaatccgtaacactgtatccagtatctgcacggcttgctctt
# gaatcaaagctttctacttttgatggtgcccttagtcaaaacaatgggagttcaaataatgattctcactggaaaaccgagagcttctatgagcttga
# aaagtacttgtctagctttttggattcatctacaagtactggaattgagagaatgaagctgaagcttgaaactccaattgccattgctgaacaactac
# ttttagcttgtcaaggactcgtgagacaagaatgtcagcaagccaaacaagacttgctgtttgttgagaatcttgtcagtagtgtagaagagtgcaca
# aagaagctggaagttgatagcatttcatggaagaggcaggttctatctctgataaactctgctcaagcacgtgttgtccggcttgtagaatcaacgtt
# acaattgtcaaatgttgatcttgtcgctacatatgtattcagaggagaaaactccactcaaatgccagccaccattagtgtccaaaatgacatactcg
# gtcaagcggttcttgaaggacaaaaccttctcggggagtacactaagtggttacagtcaaagagggaccaggaagtacaattctataagcagtctttt
# gaaaaaagatggacttcattggtgaatccgtctgaccaaattgagttaggcacaactggtgtgctggatagaaaatctgaagttaccggtagagatat
# tcatgaagtgtcagttatcacttgcatgaatttatattgcaaagaaatgttgggactctttgcacctcaagatgccacatttgcactctttaatagag
# gattaggtaactaa]
# protein sequence = [MVSLQTIYSSVRSPPCPLFIHPRRRQCFHFRSRRNCANSSVYSPVDNVKLVINNVNRPEQTPRTLFPGGFKRPEIKVP
# GLVLKVSCEDVLRDETVVNEIDQAISGRVDVVVLSGGGASGGKLYEAACLLKSVIKGRAYLLIDGRVDIAAAVNASGVLLSDQDLPAIVARNTMMDSK
# SEDLVVLPLVARIVQTPAAAVDASNSEGADFLIYEVGVNSEPEELVISVFERVKIPVFVMIGSLGDRKLFNEASNLLESGASGLVISMEDLRSVSDDD
# FGKLFYSPSALKKKTEEKSQSNSQLNSDLGNGFPGRKGVSGFIDLRDREEKLLENERLVLCDTINVIEKAAPMMEEISLLKDAVSQLDEPFLLVIVGE
# FNSGKSTFINALLGKKYLKDGVVPTTNEITFLRYSDVDESQRCERHPDGQYVCYLPAPVLEEMIIVDTPGTNVILQRQQRLTEEFVPRADLLLFLMSA
# DRPLTESENEDFGFLEIKVSFLRYTQQWSKKVVFVLNKSDIYKNKGELEEAITFIKENTRKLLNTESVTLYPVSARLALESKLSTFDGALSQNNGSSN
# NDSHWKTESFYELEKYLSSFLDSSTSTGIERMKLKLETPIAIAEQLLLACQGLVRQECQQAKQDLLFVENLVSSVEECTKKLEVDSISWKRQVLSLIN
# SAQARVVRLVESTLQLSNVDLVATYVFRGENSTQMPATISVQNDILGQAVLEGQNLLGEYTKWLQSKRDQEVQFYKQSFEKRWTSLVNPSDQIELGTT
# GVLDRKSEVTGRDIHEVSVITCMNLYCKEMLGLFAPQDATFALFNRGLGN]
# sequence of block unknown_B    57 [PEQTPRTLFPGGF] 70
# sequence of block unknown_C    70 [KRPEIKVPG] 79
# sequence of block unknown_G   115 [GASGGKLYEAACLLKSVIKGRAYLLIDGRVDI] 147
# sequence of block unknown_H   147 [AAAVNASGVLLSDQ] 161
# sequence of block unknown_I   193 [AAAVDASNSEGADFLIYEVGVNSE] 217
# sequence of block unknown_J   224 [VFERVKIPVFVMIGSL] 240
# sequence of block unknown_K   247 [EASNLLESGASGLVISMEDLRSVSDDDFGKLFYSPSALKKK] 288
# sequence of block unknown_M   308 [GRKGVSGFIDLRDREEKLLENERLVLCDTINVIEKAAPMMEEISLLKDAVSQLDEPFLLVIVGEFNSGKSTFINALLGKKYLKDGVVPTTNEITFLRYSDVD] 410
# sequence of block unknown_N   410 [ESQRCERHPDGQYVCYLPAPVLEEMIIVDTPGTNVILQRQQRLTEEFVPRADLLLFLMSADRPLTES] 477
# sequence of block unknown_O   516 [ELEEAITFIKENTRKLLNTESVTLYPVSARLALESKLSTF] 556
# sequence of block unknown_P   559 [LSQNNGSSNNDSHWKTESFYELEKYLSSFLDSSTSTGIERMKLKLETPIAIAEQLLLACQGLVRQECQQAKQDLLFVENLVSSVEECTKKLEVDSISWKRQVLSLINSAQARVVRLVESTLQLSNVDLVATYVFRGENSTQMPATISVQNDILGQAVLEGQNLLGEYTKWLQSKRDQEVQFYKQSFEKRWTSLVNPSDQIELGTT] 764
# sequence of block unknown_Q   770 [SEVTGRDIHEVSVITCMNLYCKEMLGLF] 798
# end gene g1
###
# start gene g2
scaffold3044	AUGUSTUS	gene	19616	20782	0.46	+	.	g2
scaffold3044	AUGUSTUS	transcript	19616	20782	0.46	+	.	g2.t1
scaffold3044	AUGUSTUS	tss	19616	19616	.	+	.	transcript_id "g2.t1"; gene_id "g2";
scaffold3044	AUGUSTUS	exon	19616	20782	.	+	.	transcript_id "g2.t1"; gene_id "g2";
scaffold3044	AUGUSTUS	start_codon	19878	19880	.	+	0	transcript_id "g2.t1"; gene_id "g2";
scaffold3044	AUGUSTUS	CDS	19878	20609	0.77	+	0	transcript_id "g2.t1"; gene_id "g2";
scaffold3044	AUGUSTUS	stop_codon	20607	20609	.	+	0	transcript_id "g2.t1"; gene_id "g2";
scaffold3044	AUGUSTUS	tts	20782	20782	.	+	.	transcript_id "g2.t1"; gene_id "g2";
# coding sequence = [atgacctcaacttccacactatatcaagggctacaatcttgtctagagcccaaaatggcacctcctagaccaaatttct
# cacaacctatcacattgccacaaacgtctaaaatatgtcaacatgaagatgaaattgaacaagaaaatgacaatgttggtggcttgagctttatccaa
# gcacttgcaaatccttgtcaatactccaaaaaaggcgatgagaaggacgaaatctatgttcatcctttggtgaaactctcttctctcaacacaaatag
# tttgaatatgtgcactgaaagcttaggaagtgaaacaggcagtgacattagtgaaaacattgacgaaaaagaaactatttttcacggagctcaacgat
# caaaatgtagagaattcgcgaaaaaaatcaaaagggtagctagttatccacctccactaacttcaatgagtggaaatgaaggtgtccaaattaggcct
# catcgcgaaggtggtcgtttattattaaaagcaacatcaatcacttcttggaactctagttttcgagttgaacgtgctaatggtaggctcaagctttc
# tttgttaatacatggagaagaagatgtcataatccaaaatgatgaagaaagttgtagtagtaaattaggagagtattcaagtagaccaacaaggtgca
# aagcaagtggtagtaggaataaatggatttcatgttgggagccattttgggtggctatttcctaa]
# protein sequence = [MTSTSTLYQGLQSCLEPKMAPPRPNFSQPITLPQTSKICQHEDEIEQENDNVGGLSFIQALANPCQYSKKGDEKDEIY
# VHPLVKLSSLNTNSLNMCTESLGSETGSDISENIDEKETIFHGAQRSKCREFAKKIKRVASYPPPLTSMSGNEGVQIRPHREGGRLLLKATSITSWNS
# SFRVERANGRLKLSLLIHGEEDVIIQNDEESCSSKLGEYSSRPTRCKASGSRNKWISCWEPFWVAIS]
# end gene g2
###
# command line:
# augustus --codingseq=1 --proteinprofile=/home/pgsb/tetiana.nosenko/lineages/embryophyta_odb9/prfl/EOG093603YN.prfl --predictionStart=0 --predictionEnd=31171 --species=arabidopsis ./tmp/scaffold3044Schil_BUSCO_geno_206160443_.temp
```
