## Supplementary material for "The *de novo* reference genome and transcriptome assemblies of the wild tomato species *Solanum chilense*": EOG093603Z1.out.1

```
# Please cite: Mario Stanke, Mark Diekhans, Robert Baertsch, David Haussler (2008),
# Using native and syntenically mapped cDNA alignments to improve de novo gene finding
# Bioinformatics 24: 637-644, doi 10.1093/bioinformatics/btn013
# No extrinsic information on sequences given.
# Using protein profile unknown
# --[67..284]--> unknown_B (45) <--[0..11]--> unknown_C (57) <--[0..2]--> unknown_D (26) <--[24..60]--> unknown_E (17) <--[0..2]--> unknown_F (39) <--[1..22]--> unknown_G (21) <--[0..23]--> unknown_H (30) <--[0..76]--> unknown_I (34) <--[1..9]--> unknown_J (35) <--[0..27]--> unknown_K (128) <--[0..1]--> unknown_L (137) <--[0..1]--> unknown_M (46) <--[0..3]--
# arabidopsis version. Using default transition matrix.
# We have hints for 0 sequences and for 0 of the sequences in the input set.
#
# ----- prediction on sequence number 1 (length = 48569, name = scaffold1769) -----
#
# Constraints/Hints:
# (none)
# Predicted genes for sequence number 1 on both strands
# start gene g1
scaffold1769	AUGUSTUS	gene	195649	203369	0.01	-	.	g1
scaffold1769	AUGUSTUS	transcript	195649	203369	0.01	-	.	g1.t1
scaffold1769	AUGUSTUS	exon	195649	195772	.	-	.	transcript_id "g1.t1"; gene_id "g1";
scaffold1769	AUGUSTUS	exon	197992	198549	.	-	.	transcript_id "g1.t1"; gene_id "g1";
scaffold1769	AUGUSTUS	stop_codon	198546	198548	.	-	0	transcript_id "g1.t1"; gene_id "g1";
scaffold1769	AUGUSTUS	intron	198550	198619	0.42	-	.	transcript_id "g1.t1"; gene_id "g1";
scaffold1769	AUGUSTUS	intron	198694	198830	0.68	-	.	transcript_id "g1.t1"; gene_id "g1";
scaffold1769	AUGUSTUS	intron	198967	199761	0.92	-	.	transcript_id "g1.t1"; gene_id "g1";
scaffold1769	AUGUSTUS	intron	200008	200654	0.97	-	.	transcript_id "g1.t1"; gene_id "g1";
scaffold1769	AUGUSTUS	intron	200903	201032	0.97	-	.	transcript_id "g1.t1"; gene_id "g1";
scaffold1769	AUGUSTUS	intron	201163	203117	0.72	-	.	transcript_id "g1.t1"; gene_id "g1";
scaffold1769	AUGUSTUS	CDS	198546	198549	0.42	-	1	transcript_id "g1.t1"; gene_id "g1";
scaffold1769	AUGUSTUS	CDS	198620	198693	0.69	-	0	transcript_id "g1.t1"; gene_id "g1";
scaffold1769	AUGUSTUS	exon	198620	198693	.	-	.	transcript_id "g1.t1"; gene_id "g1";
scaffold1769	AUGUSTUS	CDS	198831	198966	0.68	-	1	transcript_id "g1.t1"; gene_id "g1";
scaffold1769	AUGUSTUS	exon	198831	198966	.	-	.	transcript_id "g1.t1"; gene_id "g1";
scaffold1769	AUGUSTUS	CDS	199762	200007	0.94	-	1	transcript_id "g1.t1"; gene_id "g1";
scaffold1769	AUGUSTUS	exon	199762	200007	.	-	.	transcript_id "g1.t1"; gene_id "g1";
scaffold1769	AUGUSTUS	CDS	200655	200902	0.97	-	0	transcript_id "g1.t1"; gene_id "g1";
scaffold1769	AUGUSTUS	exon	200655	200902	.	-	.	transcript_id "g1.t1"; gene_id "g1";
scaffold1769	AUGUSTUS	CDS	201033	201162	0.97	-	1	transcript_id "g1.t1"; gene_id "g1";
scaffold1769	AUGUSTUS	exon	201033	201162	.	-	.	transcript_id "g1.t1"; gene_id "g1";
scaffold1769	AUGUSTUS	CDS	203118	203332	0.99	-	0	transcript_id "g1.t1"; gene_id "g1";
scaffold1769	AUGUSTUS	exon	203118	203369	.	-	.	transcript_id "g1.t1"; gene_id "g1";
scaffold1769	AUGUSTUS	start_codon	203330	203332	.	-	0	transcript_id "g1.t1"; gene_id "g1";
scaffold1769	AUGUSTUS	tss	203369	203369	.	-	.	transcript_id "g1.t1"; gene_id "g1";
# coding sequence = [atggtgaaattcgaattgggttactttttatttttcatattgattattggaactgcaaatgggggaattgaaggagtaa
# tcaaagtgaattacaagttttccggttctgaacggactctcactgccctaaaagcccatgatgaaaagcgccatctcagacttctcgccggcgtcgac
# ctacctatcggcggcaccggccgtcctgattccgtcgggctttactatgctaagattggaatcggaacaccatcaaatgattattatgtgcaagtgga
# taccggaagcgacataatgtgggttaactgtgttggatgcgatcaatgccctagaagaggatatcatggtctggagctagcattctacaatcgaaagg
# attctctctctggtaaattaatttcttgtggacaccagttctgcaaggacgtaaatggaggctcggtatcaggctgctatggtaataactcatgttat
# tttaatgaaaattacggagatggaagctatagtatgggctactttgtggaggacgttgttcaatatgatctggtgtctggtgatctccaaactaactc
# aacaaatggaactgtaatttttgggtgtgggggtacacaatctgtagatctaaggtccgcagatgacgctcttgatggggttttgggatttgggaaat
# cgaattcatccatgctttcccagctggcttcatctggaaaagtgaagaaaatgtttgctcattgcttggatggtgtgaatggtggtggtatatttgcc
# attgggaacgttgtcaaaccaaaagtaaccatgacaccattagtaccgaaccagtatgtgaattttcctgctaggcaacactacaatgtcaatatgac
# agctgttgaagttggttttcaatttctaaacctttctgctgaagtatttacaaatggagtgaacaagggagttattattgacagtggaacaaccttgg
# cttatcttcctgagatactgtcctggcaacctgatctgagattgcgtacagttaatgatgagtatacatgctttggatactctggaaggtag]
# protein sequence = [MVKFELGYFLFFILIIGTANGGIEGVIKVNYKFSGSERTLTALKAHDEKRHLRLLAGVDLPIGGTGRPDSVGLYYAKI
# GIGTPSNDYYVQVDTGSDIMWVNCVGCDQCPRRGYHGLELAFYNRKDSLSGKLISCGHQFCKDVNGGSVSGCYGNNSCYFNENYGDGSYSMGYFVEDV
# VQYDLVSGDLQTNSTNGTVIFGCGGTQSVDLRSADDALDGVLGFGKSNSSMLSQLASSGKVKKMFAHCLDGVNGGGIFAIGNVVKPKVTMTPLVPNQY
# VNFPARQHYNVNMTAVEVGFQFLNLSAEVFTNGVNKGVIIDSGTTLAYLPEILSWQPDLRLRTVNDEYTCFGYSGR]
# end gene g1
###
# start gene g2
scaffold1769	AUGUSTUS	gene	203624	205697	0.01	+	.	g2
scaffold1769	AUGUSTUS	transcript	203624	205697	0.01	+	.	g2.t1
scaffold1769	AUGUSTUS	tss	203624	203624	.	+	.	transcript_id "g2.t1"; gene_id "g2";
scaffold1769	AUGUSTUS	exon	203624	203717	.	+	.	transcript_id "g2.t1"; gene_id "g2";
scaffold1769	AUGUSTUS	start_codon	203664	203666	.	+	0	transcript_id "g2.t1"; gene_id "g2";
scaffold1769	AUGUSTUS	intron	203718	204001	0.59	+	.	transcript_id "g2.t1"; gene_id "g2";
scaffold1769	AUGUSTUS	intron	204130	204282	0.31	+	.	transcript_id "g2.t1"; gene_id "g2";
scaffold1769	AUGUSTUS	intron	204577	204663	0.95	+	.	transcript_id "g2.t1"; gene_id "g2";
scaffold1769	AUGUSTUS	intron	204715	204798	0.64	+	.	transcript_id "g2.t1"; gene_id "g2";
scaffold1769	AUGUSTUS	intron	204962	205166	0.31	+	.	transcript_id "g2.t1"; gene_id "g2";
scaffold1769	AUGUSTUS	CDS	203664	203717	0.59	+	0	transcript_id "g2.t1"; gene_id "g2";
scaffold1769	AUGUSTUS	CDS	204002	204129	0.27	+	0	transcript_id "g2.t1"; gene_id "g2";
scaffold1769	AUGUSTUS	exon	204002	204129	.	+	.	transcript_id "g2.t1"; gene_id "g2";
scaffold1769	AUGUSTUS	CDS	204283	204576	0.28	+	1	transcript_id "g2.t1"; gene_id "g2";
scaffold1769	AUGUSTUS	exon	204283	204576	.	+	.	transcript_id "g2.t1"; gene_id "g2";
scaffold1769	AUGUSTUS	CDS	204664	204714	0.8	+	1	transcript_id "g2.t1"; gene_id "g2";
scaffold1769	AUGUSTUS	exon	204664	204714	.	+	.	transcript_id "g2.t1"; gene_id "g2";
scaffold1769	AUGUSTUS	CDS	204799	204961	0.31	+	1	transcript_id "g2.t1"; gene_id "g2";
scaffold1769	AUGUSTUS	exon	204799	204961	.	+	.	transcript_id "g2.t1"; gene_id "g2";
scaffold1769	AUGUSTUS	CDS	205167	205235	0.32	+	0	transcript_id "g2.t1"; gene_id "g2";
scaffold1769	AUGUSTUS	exon	205167	205697	.	+	.	transcript_id "g2.t1"; gene_id "g2";
scaffold1769	AUGUSTUS	stop_codon	205233	205235	.	+	0	transcript_id "g2.t1"; gene_id "g2";
scaffold1769	AUGUSTUS	tts	205697	205697	.	+	.	transcript_id "g2.t1"; gene_id "g2";
# coding sequence = [atgaaagctactcgacgcaaaaatcttgacaagtggaaacaacaacccaaaaagaagtctaacaagaagatgaaaatat
# caggaaaaagaagtaatgaggaatggaattatgcaaatattgactacttcaataagctatctgatgatgttataacctttgtttttctgagatgcacc
# ctcaagttacggtttgtttcagttgacatggatggaagtaaggaggagttatacacagttactgtccctgatatccaactcgtatgttccgtaatgga
# agtatgcttcgggttggtttgcctttcaacagattgtcgtctatatttgtgcaatcctgccttgcaacaattgtgtgaattgccagaatattcagttt
# cctctacccctggatatagacattttgggtttggatatcttccctcaaggaaggaatacaaagtggtgcattttttctatactactcctacaatgact
# aaaagatggaaagaaattgcagaccggtctccttgtcttccgctatctcaaggacttgaaaagttcctagttatatctcctccatcaccttttgaaga
# ttatgtgggcttgtctatgatggatttgaaagggatgttttgcttgccagacgttggacgcctccgcaagagttcaattctagacttgtggatactca
# aggataaaaaaagttgcagttgggaaccatataataaagttctccacagaagcactggccaccctccacttgattttcttgccaaatcttga]
# protein sequence = [MKATRRKNLDKWKQQPKKKSNKKMKISGKRSNEEWNYANIDYFNKLSDDVITFVFLRCTLKLRFVSVDMDGSKEELYT
# VTVPDIQLVCSVMEVCFGLVCLSTDCRLYLCNPALQQLCELPEYSVSSTPGYRHFGFGYLPSRKEYKVVHFFYTTPTMTKRWKEIADRSPCLPLSQGL
# EKFLVISPPSPFEDYVGLSMMDLKGMFCLPDVGRLRKSSILDLWILKDKKSCSWEPYNKVLHRSTGHPPLDFLAKS]
# end gene g2
###
# start gene g3
scaffold1769	AUGUSTUS	gene	207444	211595	0.03	+	.	g3
scaffold1769	AUGUSTUS	transcript	207444	211595	0.03	+	.	g3.t1
scaffold1769	AUGUSTUS	tss	207444	207444	.	+	.	transcript_id "g3.t1"; gene_id "g3";
scaffold1769	AUGUSTUS	exon	207444	207629	.	+	.	transcript_id "g3.t1"; gene_id "g3";
scaffold1769	AUGUSTUS	start_codon	207627	207629	.	+	0	transcript_id "g3.t1"; gene_id "g3";
scaffold1769	AUGUSTUS	intron	207630	207769	0.92	+	.	transcript_id "g3.t1"; gene_id "g3";
scaffold1769	AUGUSTUS	intron	207890	208004	1	+	.	transcript_id "g3.t1"; gene_id "g3";
scaffold1769	AUGUSTUS	intron	208073	209782	0.71	+	.	transcript_id "g3.t1"; gene_id "g3";
scaffold1769	AUGUSTUS	intron	209847	209998	0.42	+	.	transcript_id "g3.t1"; gene_id "g3";
scaffold1769	AUGUSTUS	intron	210068	210259	0.69	+	.	transcript_id "g3.t1"; gene_id "g3";
scaffold1769	AUGUSTUS	intron	210382	210529	0.42	+	.	transcript_id "g3.t1"; gene_id "g3";
scaffold1769	AUGUSTUS	intron	210981	211062	1	+	.	transcript_id "g3.t1"; gene_id "g3";
scaffold1769	AUGUSTUS	intron	211115	211209	0.99	+	.	transcript_id "g3.t1"; gene_id "g3";
scaffold1769	AUGUSTUS	CDS	207627	207629	1	+	0	transcript_id "g3.t1"; gene_id "g3";
scaffold1769	AUGUSTUS	CDS	207770	207889	0.92	+	0	transcript_id "g3.t1"; gene_id "g3";
scaffold1769	AUGUSTUS	exon	207770	207889	.	+	.	transcript_id "g3.t1"; gene_id "g3";
scaffold1769	AUGUSTUS	CDS	208005	208072	0.8	+	0	transcript_id "g3.t1"; gene_id "g3";
scaffold1769	AUGUSTUS	exon	208005	208072	.	+	.	transcript_id "g3.t1"; gene_id "g3";
scaffold1769	AUGUSTUS	CDS	209783	209846	0.36	+	1	transcript_id "g3.t1"; gene_id "g3";
scaffold1769	AUGUSTUS	exon	209783	209846	.	+	.	transcript_id "g3.t1"; gene_id "g3";
scaffold1769	AUGUSTUS	CDS	209999	210067	0.88	+	0	transcript_id "g3.t1"; gene_id "g3";
scaffold1769	AUGUSTUS	exon	209999	210067	.	+	.	transcript_id "g3.t1"; gene_id "g3";
scaffold1769	AUGUSTUS	CDS	210260	210381	0.58	+	0	transcript_id "g3.t1"; gene_id "g3";
scaffold1769	AUGUSTUS	exon	210260	210381	.	+	.	transcript_id "g3.t1"; gene_id "g3";
scaffold1769	AUGUSTUS	CDS	210530	210980	0.35	+	1	transcript_id "g3.t1"; gene_id "g3";
scaffold1769	AUGUSTUS	exon	210530	210980	.	+	.	transcript_id "g3.t1"; gene_id "g3";
scaffold1769	AUGUSTUS	CDS	211063	211114	0.99	+	0	transcript_id "g3.t1"; gene_id "g3";
scaffold1769	AUGUSTUS	exon	211063	211114	.	+	.	transcript_id "g3.t1"; gene_id "g3";
scaffold1769	AUGUSTUS	CDS	211210	211277	0.9	+	2	transcript_id "g3.t1"; gene_id "g3";
scaffold1769	AUGUSTUS	exon	211210	211595	.	+	.	transcript_id "g3.t1"; gene_id "g3";
scaffold1769	AUGUSTUS	stop_codon	211275	211277	.	+	0	transcript_id "g3.t1"; gene_id "g3";
scaffold1769	AUGUSTUS	tts	211595	211595	.	+	.	transcript_id "g3.t1"; gene_id "g3";
# coding sequence = [atgcctcagggagattacatagagttgcacaggaagagatttgggcgtcgccctgatcactttgagcgtaaacgtaaga
# aggatgctcgtgaagttcacaagcgatcccaaattgcccaaaaggctttgggtatcaagggtaagatgtttgctaagaagcgttatgctgagaaggcc
# caaatgaagaaaacattggctatgcatgaagagtcatcatcccggcgcaaggttgatgatgatgtgcatgagggtgctattcttagcaacacaataaa
# gcaaaagaggaaagagaaagctggaaaatgggaggtgcctctgcccaagggtcactcccgtgtctctctgtttgactggttacaaataaggatacttc
# acacttcagtttgtgctcttgaaaaaagaactcgtggatctagggacgattcttatttgttggtcttagataggcctgtggctgaggatgagatgttc
# agagtgataagatctggcaaaaggaagagtaagtatcttcagttacctaatttcgttttctgttggttagcctacatctacaagttcttaatttcagc
# tgcttatgcttgtcctttgttgtattatttgttgcctttgggatcgttaagagtgatttctttgaccattttgattcgtctcttctttgcagccaagc
# agtggaagagaatggttacgaaagccacctttgtcggagcagggtttaccaggaaacctccaaagtatgagcggttcatccgcccgtctggattacgg
# tttactaaagcccacgtgacacatcctgaacttaaatgtacgttcaatcttgagatcattggggtgaagaagaatcctaatggtccaatgtacacttc
# tctaggtgttataaccaagggaaccatcattgaggttaatgtcagcgaacttggtcttgtcactcctgctgggaaagttgtatggggtaaatatgctc
# aagtgacgaataatcctgaaaatgatggttgcatcaatgcagttctcctagtatag]
# protein sequence = [MPQGDYIELHRKRFGRRPDHFERKRKKDAREVHKRSQIAQKALGIKGKMFAKKRYAEKAQMKKTLAMHEESSSRRKVD
# DDVHEGAILSNTIKQKRKEKAGKWEVPLPKGHSRVSLFDWLQIRILHTSVCALEKRTRGSRDDSYLLVLDRPVAEDEMFRVIRSGKRKSKYLQLPNFV
# FCWLAYIYKFLISAAYACPLLYYLLPLGSLRVISLTILIRLFFAAKQWKRMVTKATFVGAGFTRKPPKYERFIRPSGLRFTKAHVTHPELKCTFNLEI
# IGVKKNPNGPMYTSLGVITKGTIIEVNVSELGLVTPAGKVVWGKYAQVTNNPENDGCINAVLLV]
# end gene g3
###
# start gene g4
scaffold1769	AUGUSTUS	gene	212034	220607	0.01	+	.	g4
scaffold1769	AUGUSTUS	transcript	212034	220607	0.01	+	.	g4.t1
scaffold1769	AUGUSTUS	tss	212034	212034	.	+	.	transcript_id "g4.t1"; gene_id "g4";
scaffold1769	AUGUSTUS	exon	212034	212185	.	+	.	transcript_id "g4.t1"; gene_id "g4";
scaffold1769	AUGUSTUS	start_codon	212090	212092	.	+	0	transcript_id "g4.t1"; gene_id "g4";
scaffold1769	AUGUSTUS	intron	212186	212275	1	+	.	transcript_id "g4.t1"; gene_id "g4";
scaffold1769	AUGUSTUS	intron	212409	213305	0.82	+	.	transcript_id "g4.t1"; gene_id "g4";
scaffold1769	AUGUSTUS	intron	213938	214021	1	+	.	transcript_id "g4.t1"; gene_id "g4";
scaffold1769	AUGUSTUS	intron	214127	216187	0.27	+	.	transcript_id "g4.t1"; gene_id "g4";
scaffold1769	AUGUSTUS	intron	216453	216540	1	+	.	transcript_id "g4.t1"; gene_id "g4";
scaffold1769	AUGUSTUS	intron	216604	217416	0.79	+	.	transcript_id "g4.t1"; gene_id "g4";
scaffold1769	AUGUSTUS	intron	217492	217589	0.92	+	.	transcript_id "g4.t1"; gene_id "g4";
scaffold1769	AUGUSTUS	intron	217706	218407	0.5	+	.	transcript_id "g4.t1"; gene_id "g4";
scaffold1769	AUGUSTUS	intron	218520	219098	0.29	+	.	transcript_id "g4.t1"; gene_id "g4";
scaffold1769	AUGUSTUS	intron	219144	219658	0.33	+	.	transcript_id "g4.t1"; gene_id "g4";
scaffold1769	AUGUSTUS	intron	219756	219851	0.95	+	.	transcript_id "g4.t1"; gene_id "g4";
scaffold1769	AUGUSTUS	intron	219940	220029	0.9	+	.	transcript_id "g4.t1"; gene_id "g4";
scaffold1769	AUGUSTUS	intron	220171	220270	1	+	.	transcript_id "g4.t1"; gene_id "g4";
scaffold1769	AUGUSTUS	CDS	212090	212185	0.7	+	0	transcript_id "g4.t1"; gene_id "g4";
scaffold1769	AUGUSTUS	CDS	212276	212408	0.86	+	0	transcript_id "g4.t1"; gene_id "g4";
scaffold1769	AUGUSTUS	exon	212276	212408	.	+	.	transcript_id "g4.t1"; gene_id "g4";
scaffold1769	AUGUSTUS	CDS	213306	213937	0.98	+	2	transcript_id "g4.t1"; gene_id "g4";
scaffold1769	AUGUSTUS	exon	213306	213937	.	+	.	transcript_id "g4.t1"; gene_id "g4";
scaffold1769	AUGUSTUS	CDS	214022	214126	1	+	0	transcript_id "g4.t1"; gene_id "g4";
scaffold1769	AUGUSTUS	exon	214022	214126	.	+	.	transcript_id "g4.t1"; gene_id "g4";
scaffold1769	AUGUSTUS	CDS	216188	216452	0.97	+	0	transcript_id "g4.t1"; gene_id "g4";
scaffold1769	AUGUSTUS	exon	216188	216452	.	+	.	transcript_id "g4.t1"; gene_id "g4";
scaffold1769	AUGUSTUS	CDS	216541	216603	0.96	+	2	transcript_id "g4.t1"; gene_id "g4";
scaffold1769	AUGUSTUS	exon	216541	216603	.	+	.	transcript_id "g4.t1"; gene_id "g4";
scaffold1769	AUGUSTUS	CDS	217417	217491	0.91	+	2	transcript_id "g4.t1"; gene_id "g4";
scaffold1769	AUGUSTUS	exon	217417	217491	.	+	.	transcript_id "g4.t1"; gene_id "g4";
scaffold1769	AUGUSTUS	CDS	217590	217705	0.94	+	2	transcript_id "g4.t1"; gene_id "g4";
scaffold1769	AUGUSTUS	exon	217590	217705	.	+	.	transcript_id "g4.t1"; gene_id "g4";
scaffold1769	AUGUSTUS	CDS	218408	218519	0.51	+	0	transcript_id "g4.t1"; gene_id "g4";
scaffold1769	AUGUSTUS	exon	218408	218519	.	+	.	transcript_id "g4.t1"; gene_id "g4";
scaffold1769	AUGUSTUS	CDS	219099	219143	0.31	+	2	transcript_id "g4.t1"; gene_id "g4";
scaffold1769	AUGUSTUS	exon	219099	219143	.	+	.	transcript_id "g4.t1"; gene_id "g4";
scaffold1769	AUGUSTUS	CDS	219659	219755	0.56	+	2	transcript_id "g4.t1"; gene_id "g4";
scaffold1769	AUGUSTUS	exon	219659	219755	.	+	.	transcript_id "g4.t1"; gene_id "g4";
scaffold1769	AUGUSTUS	CDS	219852	219939	0.98	+	1	transcript_id "g4.t1"; gene_id "g4";
scaffold1769	AUGUSTUS	exon	219852	219939	.	+	.	transcript_id "g4.t1"; gene_id "g4";
scaffold1769	AUGUSTUS	CDS	220030	220170	0.9	+	0	transcript_id "g4.t1"; gene_id "g4";
scaffold1769	AUGUSTUS	exon	220030	220170	.	+	.	transcript_id "g4.t1"; gene_id "g4";
scaffold1769	AUGUSTUS	CDS	220271	220498	0.68	+	0	transcript_id "g4.t1"; gene_id "g4";
scaffold1769	AUGUSTUS	exon	220271	220607	.	+	.	transcript_id "g4.t1"; gene_id "g4";
scaffold1769	AUGUSTUS	stop_codon	220496	220498	.	+	0	transcript_id "g4.t1"; gene_id "g4";
scaffold1769	AUGUSTUS	tts	220607	220607	.	+	.	transcript_id "g4.t1"; gene_id "g4";
# coding sequence = [atgatgcttaaaggtcgagaaagtttgatcagattagtaggtcggcgtcggcgatttctccgtcgccgttctcttatca
# cttcatctgttcctcagattggttataaagaagataaggatgaggtaaacactgaaagtggaaatggaaatggtgatgaggaatgggttgattgtcct
# gtttgtgggacgaaggttcgaggtgaagagcctgttattaactctcatttagataaatgccttgctagaggaactaaacgcaaattaagtcagtgcac
# ccttttccagttgaaattttgcgcacgacctaaagttacagcctcattcattgattcagacttgacaaggacagagtttggttcaagtgcaaatgatg
# gtaatatccatgctctggcttctgaaatgagaaactcagatgtttcaaaaaataacgtccaagatgaatccagttcatcttcagtctcacttactttg
# gcaaccagcagatccaatattctcacaagaaatagtagtatctgtaatagggttgatcgagcggaaaacttagatggtctccctgatttcgatgatga
# atgcaaatctctgtctggtgcaaagtcgatgcaaattgtggggctagagggttttcctcaccaccaaataagtgatgataaaattgacaacttcacaa
# gctcgcctttgtcactttctgaaaacaggactcctacatatgtggaacctttggaagatgatgataactctaagattttgcttgatactttcattgtt
# ggccgtaagtttgctgatgacacagagttaattattggagcaatggtgatgctttcaagagattccgagaatgtcaaggatccaaacgcaatcaaggt
# tctaacaaaagatactggtcacagtaaagagctaggttttatccccagggaattggcacaatatgtatctccactgattgacaatttcgagatgacgt
# ttgagggtcatataacttctattccacggcatcctcatgcagttgtcccaattcagatatattcctctagcattgcttcttttggtgaaaaggactcc
# tctagtttccaagaatttaattcctttaggagaaatgctctatgtgctgctgaattctcgaagactcactctcctgtccctgcaaaataccagaataa
# tcttctatggttactaaaggaggttttgaagatcaatgcacatctttttgctgaaggcgagaagaccttattgaaagcttttttatcaccctcagatg
# atagtcagaggctctttgctcggctttatgcacgtaaagggccatggtttcggacagctagcatatcatatgctgaaatatgtgattataaagaagct
# gttaagggtctttctgaagcagaatgtgttactttattcgaatcaattgataaactacaaattggtgacttgaaggaggtattggatgttctaaatgt
# tggtgaactgcgggacctctacagtcttaacaaggtcatgaaaggcttggagcattatggaaggctccttctaaatttgactgatgccatagttaatg
# ctccaataatgagattggcttctgatgactacacagaaacaggatactgaaagaagagtaattggctcagtgcaattgagggaagtgaaaaatttcag
# tcacataagaagattgtacggaactctgatcatggtacaagaaagcaagattacgttgctcggcttcttggtgcatatgaaagtggtttatgccccaa
# tcttcaaagtatgattctaagaaaaactggaagctgtatcaggatatctgcattggctgaatctgtcttttggcgtgctgagaggctattttttctga
# atggagagcaggacctgtcagcattcttacttgttgacttgggcattgtaaaatatcctgcttataactgcatattcacagaccagatttttccagac
# agaagtgacctgttgtcttatgaggaggccattgaggttgcacaagttatggatgagtctcttgacgagaacaacaatgagttggtatcaagatgcat
# tgagatttctgcctctcaagtatctagctttgtggaggaagatagatcatcacattttgggtcgatgactgcatttttatcttgcttttcagccagtt
# gggtatattctaaggtgatcctgttgggtgtttctttcctggagcatgaacgtaggtga]
# protein sequence = [MMLKGRESLIRLVGRRRRFLRRRSLITSSVPQIGYKEDKDEVNTESGNGNGDEEWVDCPVCGTKVRGEEPVINSHLDK
# CLARGTKRKLSQCTLFQLKFCARPKVTASFIDSDLTRTEFGSSANDGNIHALASEMRNSDVSKNNVQDESSSSSVSLTLATSRSNILTRNSSICNRVD
# RAENLDGLPDFDDECKSLSGAKSMQIVGLEGFPHHQISDDKIDNFTSSPLSLSENRTPTYVEPLEDDDNSKILLDTFIVGRKFADDTELIIGAMVMLS
# RDSENVKDPNAIKVLTKDTGHSKELGFIPRELAQYVSPLIDNFEMTFEGHITSIPRHPHAVVPIQIYSSSIASFGEKDSSSFQEFNSFRRNALCAAEF
# SKTHSPVPAKYQNNLLWLLKEVLKINAHLFAEGEKTLLKAFLSPSDDSQRLFARLYARKGPWFRTASISYAEICDYKEAVKGLSEAECVTLFESIDKL
# QIGDLKEVLDVLNVGELRDLYSLNKVMKGLEHYGRLLLNLTDAIVNAPIMRLASDDYTETGYXKKSNWLSAIEGSEKFQSHKKIVRNSDHGTRKQDYV
# ARLLGAYESGLCPNLQSMILRKTGSCIRISALAESVFWRAERLFFLNGEQDLSAFLLVDLGIVKYPAYNCIFTDQIFPDRSDLLSYEEAIEVAQVMDE
# SLDENNNELVSRCIEISASQVSSFVEEDRSSHFGSMTAFLSCFSASWVYSKVILLGVSFLEHERR]
# end gene g4
###
# start gene g5
scaffold1769	AUGUSTUS	gene	225220	226349	0.03	-	.	g5
scaffold1769	AUGUSTUS	transcript	225220	226349	0.03	-	.	g5.t1
scaffold1769	AUGUSTUS	tts	225220	225220	.	-	.	transcript_id "g5.t1"; gene_id "g5";
scaffold1769	AUGUSTUS	exon	225220	225814	.	-	.	transcript_id "g5.t1"; gene_id "g5";
scaffold1769	AUGUSTUS	stop_codon	225374	225376	.	-	0	transcript_id "g5.t1"; gene_id "g5";
scaffold1769	AUGUSTUS	intron	225815	225964	0.91	-	.	transcript_id "g5.t1"; gene_id "g5";
scaffold1769	AUGUSTUS	intron	226000	226117	0.57	-	.	transcript_id "g5.t1"; gene_id "g5";
scaffold1769	AUGUSTUS	CDS	225374	225814	0.82	-	0	transcript_id "g5.t1"; gene_id "g5";
scaffold1769	AUGUSTUS	CDS	225965	225999	0.91	-	2	transcript_id "g5.t1"; gene_id "g5";
scaffold1769	AUGUSTUS	exon	225965	225999	.	-	.	transcript_id "g5.t1"; gene_id "g5";
scaffold1769	AUGUSTUS	CDS	226118	226268	0.38	-	0	transcript_id "g5.t1"; gene_id "g5";
scaffold1769	AUGUSTUS	exon	226118	226349	.	-	.	transcript_id "g5.t1"; gene_id "g5";
scaffold1769	AUGUSTUS	start_codon	226266	226268	.	-	0	transcript_id "g5.t1"; gene_id "g5";
scaffold1769	AUGUSTUS	tss	226349	226349	.	-	.	transcript_id "g5.t1"; gene_id "g5";
# coding sequence = [atgagcaatgtgaaagtgatgattatgattctcatggtctgcccacttacactaggttccttacaagttcttatgattc
# tcatggtctgcccacttacactaggttccttacaagttcttatgattctcatggtctgcccacttacactagggggtattgcaagactagaaagcaac
# aaaagcaagactgcacctttggatcttgaaactgatagcttttatgaagtcagaaggggtcttgtagaaggtcttctagataagattgagcatggcat
# ggcagaagagttacttatcatgtcatgggaatcacatatgggaacagtctgtaggggagttaagtgggacaagcattctctttctgagctccgagcag
# cagttacatgcatcggaggtccttgtcttgcatcgatctgtcggaatttggctcaagattacaggagctggtccagtggaatgcccgacttattgctt
# tggcgcttccacgacgagtacagaggtgaagcaaaactcgttgaagtgaaaggccctagagacagactttctgaacaacaacgtgcatggttactctt
# tttaatagactgtggcttcaatgttgaggtatgcaaagtgagtcattccccaatatag]
# protein sequence = [MSNVKVMIMILMVCPLTLGSLQVLMILMVCPLTLGSLQVLMILMVCPLTLGGIARLESNKSKTAPLDLETDSFYEVRR
# GLVEGLLDKIEHGMAEELLIMSWESHMGTVCRGVKWDKHSLSELRAAVTCIGGPCLASICRNLAQDYRSWSSGMPDLLLWRFHDEYRGEAKLVEVKGP
# RDRLSEQQRAWLLFLIDCGFNVEVCKVSHSPI]
# end gene g5
###
# start gene g6
scaffold1769	AUGUSTUS	gene	241163	242449	0.37	-	.	g6
scaffold1769	AUGUSTUS	transcript	241163	242449	0.37	-	.	g6.t1
scaffold1769	AUGUSTUS	tts	241163	241163	.	-	.	transcript_id "g6.t1"; gene_id "g6";
scaffold1769	AUGUSTUS	exon	241163	241445	.	-	.	transcript_id "g6.t1"; gene_id "g6";
scaffold1769	AUGUSTUS	stop_codon	241192	241194	.	-	0	transcript_id "g6.t1"; gene_id "g6";
scaffold1769	AUGUSTUS	intron	241446	241762	0.89	-	.	transcript_id "g6.t1"; gene_id "g6";
scaffold1769	AUGUSTUS	intron	241895	242309	1	-	.	transcript_id "g6.t1"; gene_id "g6";
scaffold1769	AUGUSTUS	CDS	241192	241445	1	-	2	transcript_id "g6.t1"; gene_id "g6";
scaffold1769	AUGUSTUS	CDS	241763	241894	0.89	-	2	transcript_id "g6.t1"; gene_id "g6";
scaffold1769	AUGUSTUS	exon	241763	241894	.	-	.	transcript_id "g6.t1"; gene_id "g6";
scaffold1769	AUGUSTUS	CDS	242310	242406	1	-	0	transcript_id "g6.t1"; gene_id "g6";
scaffold1769	AUGUSTUS	exon	242310	242449	.	-	.	transcript_id "g6.t1"; gene_id "g6";
scaffold1769	AUGUSTUS	start_codon	242404	242406	.	-	0	transcript_id "g6.t1"; gene_id "g6";
scaffold1769	AUGUSTUS	tss	242449	242449	.	-	.	transcript_id "g6.t1"; gene_id "g6";
# coding sequence = [atgaagcttaagacttatattttccctttgcttttagttcttctcctatcatattattacgtaaatgctgctgaaacat
# cacaagatgaaaaaaatgctaatgaagtgaaagaagcaagcaaccagtacaacggcggcggacacggaggccgaggcggtggagaacattgtcattat
# ggctgctgcggcggttatagcaaacgtggttgccagcaatgttgcacccctcaagaaagtgttgtagtggccggtgatggtgatggttatggatacgg
# ttggggcggacgtggcggttggggcggacgtggtggtgacggttggggtggacgtggaggtggtggttggggaggacgtggtggtggtggtcgacgcg
# gaggttgccgatatggatgttgtaatcgtggtagatatggaaattgctacgaatgttgttactcagctgcagaagcaaaagcctattatgaaaatgaa
# gttcaaccataa]
# protein sequence = [MKLKTYIFPLLLVLLLSYYYVNAAETSQDEKNANEVKEASNQYNGGGHGGRGGGEHCHYGCCGGYSKRGCQQCCTPQE
# SVVVAGDGDGYGYGWGGRGGWGGRGGDGWGGRGGGGWGGRGGGGRRGGCRYGCCNRGRYGNCYECCYSAAEAKAYYENEVQP]
# end gene g6
###
# command line:
# augustus --codingseq=1 --proteinprofile=/home/pgsb/tetiana.nosenko/lineages/embryophyta_odb9/prfl/EOG093603Z1.prfl --predictionStart=195529 --predictionEnd=244097 --species=arabidopsis ./tmp/scaffold1769Schil_BUSCO_geno_206160443_.temp
```
