## Supplementary material for "The *de novo* reference genome and transcriptome assemblies of the wild tomato species *Solanum chilense*": EOG093603ZW.out.1

```
# Please cite: Mario Stanke, Mark Diekhans, Robert Baertsch, David Haussler (2008),
# Using native and syntenically mapped cDNA alignments to improve de novo gene finding
# Bioinformatics 24: 637-644, doi 10.1093/bioinformatics/btn013
# No extrinsic information on sequences given.
# Initialising the parameters using config directory /home/pgsb/tetiana.nosenko/miniconda3/config/ ...
# Using protein profile unknown
# --[17..74]--> unknown_A (22) <--[0..1]--> unknown_B (8) <--[3..12]--> unknown_C (26) <--[0..2]--> unknown_D (25) <--[0..1]--> unknown_E (107) <--[0..2]--> unknown_F (15) <--[22..50]--> unknown_G (41) <--[1..5]--> unknown_H (19) <--[0..11]--> unknown_I (12) <--[0..7]--> unknown_J (45) <--[1..11]--> unknown_K (55) <--[0..1]--> unknown_L (31) <--[0..8]--> unknown_M (36) <--[0..7]--> unknown_N (10) <--[1..6]--> unknown_O (32) <--[0..8]--> unknown_P (70) <--[11..24]--> unknown_Q (15) <--[0..4]--
# BUSCO_Schil_BUSCO_geno_206160443 version. Using default transition matrix.
# admissible start codons and their probabilities: ATG(0.999), CTG(0.000802), TTG(0)
# Looks like ./tmp/scaffold4657Schil_BUSCO_geno_206160443_.temp is in fasta format.
# We have hints for 0 sequences and for 0 of the sequences in the input set.
#
# ----- prediction on sequence number 1 (length = 42669, name = scaffold4657) -----
#
# Constraints/Hints:
# (none)
# Predicted genes for sequence number 1 on both strands
# start gene g1
scaffold4657	AUGUSTUS	gene	14482	34071	0.01	-	.	g1
scaffold4657	AUGUSTUS	transcript	14482	34071	0.01	-	.	g1.t1
scaffold4657	AUGUSTUS	stop_codon	14482	14484	.	-	0	transcript_id "g1.t1"; gene_id "g1";
scaffold4657	AUGUSTUS	intron	14498	14719	0.01	-	.	transcript_id "g1.t1"; gene_id "g1";
scaffold4657	AUGUSTUS	intron	14734	14837	0.01	-	.	transcript_id "g1.t1"; gene_id "g1";
scaffold4657	AUGUSTUS	intron	14918	15252	0.01	-	.	transcript_id "g1.t1"; gene_id "g1";
scaffold4657	AUGUSTUS	intron	15277	15367	0.01	-	.	transcript_id "g1.t1"; gene_id "g1";
scaffold4657	AUGUSTUS	intron	15386	15817	0.01	-	.	transcript_id "g1.t1"; gene_id "g1";
scaffold4657	AUGUSTUS	intron	15839	15926	0.01	-	.	transcript_id "g1.t1"; gene_id "g1";
scaffold4657	AUGUSTUS	intron	15949	16038	0.01	-	.	transcript_id "g1.t1"; gene_id "g1";
scaffold4657	AUGUSTUS	intron	16057	16419	0.01	-	.	transcript_id "g1.t1"; gene_id "g1";
scaffold4657	AUGUSTUS	intron	16431	16614	0.01	-	.	transcript_id "g1.t1"; gene_id "g1";
scaffold4657	AUGUSTUS	intron	16650	17149	0.01	-	.	transcript_id "g1.t1"; gene_id "g1";
scaffold4657	AUGUSTUS	intron	17168	17502	0.01	-	.	transcript_id "g1.t1"; gene_id "g1";
scaffold4657	AUGUSTUS	intron	17523	17659	0.01	-	.	transcript_id "g1.t1"; gene_id "g1";
scaffold4657	AUGUSTUS	intron	17671	17937	0.01	-	.	transcript_id "g1.t1"; gene_id "g1";
scaffold4657	AUGUSTUS	intron	17978	18123	0.01	-	.	transcript_id "g1.t1"; gene_id "g1";
scaffold4657	AUGUSTUS	intron	18149	18436	0.01	-	.	transcript_id "g1.t1"; gene_id "g1";
scaffold4657	AUGUSTUS	intron	18450	19413	0.01	-	.	transcript_id "g1.t1"; gene_id "g1";
scaffold4657	AUGUSTUS	intron	19429	20000	0.01	-	.	transcript_id "g1.t1"; gene_id "g1";
scaffold4657	AUGUSTUS	intron	20021	20331	0.01	-	.	transcript_id "g1.t1"; gene_id "g1";
scaffold4657	AUGUSTUS	intron	20363	22346	0.01	-	.	transcript_id "g1.t1"; gene_id "g1";
scaffold4657	AUGUSTUS	intron	22390	23016	0.01	-	.	transcript_id "g1.t1"; gene_id "g1";
scaffold4657	AUGUSTUS	intron	23028	23360	0.01	-	.	transcript_id "g1.t1"; gene_id "g1";
scaffold4657	AUGUSTUS	intron	23435	25145	0.01	-	.	transcript_id "g1.t1"; gene_id "g1";
scaffold4657	AUGUSTUS	intron	25183	27026	0.01	-	.	transcript_id "g1.t1"; gene_id "g1";
scaffold4657	AUGUSTUS	intron	27049	27218	0.01	-	.	transcript_id "g1.t1"; gene_id "g1";
scaffold4657	AUGUSTUS	intron	27240	32153	0.01	-	.	transcript_id "g1.t1"; gene_id "g1";
scaffold4657	AUGUSTUS	intron	32167	32326	0.01	-	.	transcript_id "g1.t1"; gene_id "g1";
scaffold4657	AUGUSTUS	intron	32345	32731	0.01	-	.	transcript_id "g1.t1"; gene_id "g1";
scaffold4657	AUGUSTUS	CDS	14482	14497	0.01	-	1	transcript_id "g1.t1"; gene_id "g1";
scaffold4657	AUGUSTUS	CDS	14720	14733	0.01	-	0	transcript_id "g1.t1"; gene_id "g1";
scaffold4657	AUGUSTUS	CDS	14838	14917	0.01	-	2	transcript_id "g1.t1"; gene_id "g1";
scaffold4657	AUGUSTUS	CDS	15253	15276	0.01	-	2	transcript_id "g1.t1"; gene_id "g1";
scaffold4657	AUGUSTUS	CDS	15368	15385	0.01	-	2	transcript_id "g1.t1"; gene_id "g1";
scaffold4657	AUGUSTUS	CDS	15818	15838	0.01	-	2	transcript_id "g1.t1"; gene_id "g1";
scaffold4657	AUGUSTUS	CDS	15927	15948	0.01	-	0	transcript_id "g1.t1"; gene_id "g1";
scaffold4657	AUGUSTUS	CDS	16039	16056	0.01	-	0	transcript_id "g1.t1"; gene_id "g1";
scaffold4657	AUGUSTUS	CDS	16420	16430	0.01	-	2	transcript_id "g1.t1"; gene_id "g1";
scaffold4657	AUGUSTUS	CDS	16615	16649	0.01	-	1	transcript_id "g1.t1"; gene_id "g1";
scaffold4657	AUGUSTUS	CDS	17150	17167	0.01	-	1	transcript_id "g1.t1"; gene_id "g1";
scaffold4657	AUGUSTUS	CDS	17503	17522	0.01	-	0	transcript_id "g1.t1"; gene_id "g1";
scaffold4657	AUGUSTUS	CDS	17660	17670	0.01	-	2	transcript_id "g1.t1"; gene_id "g1";
scaffold4657	AUGUSTUS	CDS	17938	17977	0.01	-	0	transcript_id "g1.t1"; gene_id "g1";
scaffold4657	AUGUSTUS	CDS	18124	18148	0.01	-	1	transcript_id "g1.t1"; gene_id "g1";
scaffold4657	AUGUSTUS	CDS	18437	18449	0.01	-	2	transcript_id "g1.t1"; gene_id "g1";
scaffold4657	AUGUSTUS	CDS	19414	19428	0.01	-	2	transcript_id "g1.t1"; gene_id "g1";
scaffold4657	AUGUSTUS	CDS	20001	20020	0.01	-	1	transcript_id "g1.t1"; gene_id "g1";
scaffold4657	AUGUSTUS	CDS	20332	20362	0.01	-	2	transcript_id "g1.t1"; gene_id "g1";
scaffold4657	AUGUSTUS	CDS	22347	22389	0.01	-	0	transcript_id "g1.t1"; gene_id "g1";
scaffold4657	AUGUSTUS	CDS	23017	23027	0.01	-	2	transcript_id "g1.t1"; gene_id "g1";
scaffold4657	AUGUSTUS	CDS	23361	23434	0.01	-	1	transcript_id "g1.t1"; gene_id "g1";
scaffold4657	AUGUSTUS	CDS	25146	25182	0.01	-	2	transcript_id "g1.t1"; gene_id "g1";
scaffold4657	AUGUSTUS	CDS	27027	27048	0.01	-	0	transcript_id "g1.t1"; gene_id "g1";
scaffold4657	AUGUSTUS	CDS	27219	27239	0.01	-	0	transcript_id "g1.t1"; gene_id "g1";
scaffold4657	AUGUSTUS	CDS	32154	32166	0.01	-	1	transcript_id "g1.t1"; gene_id "g1";
scaffold4657	AUGUSTUS	CDS	32327	32344	0.01	-	1	transcript_id "g1.t1"; gene_id "g1";
scaffold4657	AUGUSTUS	CDS	32732	34071	0.01	-	0	transcript_id "g1.t1"; gene_id "g1";
scaffold4657	AUGUSTUS	start_codon	34069	34071	.	-	0	transcript_id "g1.t1"; gene_id "g1";
scaffold4657	AUGUSTUS	protein_match	14488	14497	0.843	-	1	target "unknown_Q[12..15]"; target_start 660; transcript_id "g1.t1"; gene_id "g1";
scaffold4657	AUGUSTUS	protein_match	14720	14733	0.689	-	0	target "unknown_Q[8..12]"; target_start 660; transcript_id "g1.t1"; gene_id "g1";
scaffold4657	AUGUSTUS	protein_match	14838	14858	1.01	-	0	target "unknown_Q[1..7]"; target_start 660; transcript_id "g1.t1"; gene_id "g1";
scaffold4657	AUGUSTUS	protein_match	14910	14917	0.33	-	2	target "unknown_P[68..70]"; target_start 573; transcript_id "g1.t1"; gene_id "g1";
scaffold4657	AUGUSTUS	protein_match	15253	15276	1.46	-	2	target "unknown_P[60..68]"; target_start 573; transcript_id "g1.t1"; gene_id "g1";
scaffold4657	AUGUSTUS	protein_match	15368	15385	0.901	-	2	target "unknown_P[54..60]"; target_start 573; transcript_id "g1.t1"; gene_id "g1";
scaffold4657	AUGUSTUS	protein_match	15818	15838	1.17	-	2	target "unknown_P[47..54]"; target_start 573; transcript_id "g1.t1"; gene_id "g1";
scaffold4657	AUGUSTUS	protein_match	15927	15948	0.948	-	0	target "unknown_P[40..47]"; target_start 573; transcript_id "g1.t1"; gene_id "g1";
scaffold4657	AUGUSTUS	protein_match	16039	16056	1.02	-	0	target "unknown_P[34..39]"; target_start 573; transcript_id "g1.t1"; gene_id "g1";
scaffold4657	AUGUSTUS	protein_match	16420	16430	2.51	-	2	target "unknown_P[30..33]"; target_start 573; transcript_id "g1.t1"; gene_id "g1";
scaffold4657	AUGUSTUS	protein_match	16615	16649	1.28	-	1	target "unknown_P[18..30]"; target_start 573; transcript_id "g1.t1"; gene_id "g1";
scaffold4657	AUGUSTUS	protein_match	17150	17167	0.861	-	1	target "unknown_P[12..18]"; target_start 573; transcript_id "g1.t1"; gene_id "g1";
scaffold4657	AUGUSTUS	protein_match	17503	17522	1.23	-	0	target "unknown_P[6..12]"; target_start 573; transcript_id "g1.t1"; gene_id "g1";
scaffold4657	AUGUSTUS	protein_match	17660	17670	1.82	-	2	target "unknown_P[2..5]"; target_start 573; transcript_id "g1.t1"; gene_id "g1";
scaffold4657	AUGUSTUS	protein_match	17938	17941	0.992	-	0	target "unknown_P[1..2]"; target_start 573; transcript_id "g1.t1"; gene_id "g1";
scaffold4657	AUGUSTUS	protein_match	17960	17977	1.01	-	0	target "unknown_O[27..32]"; target_start 535; transcript_id "g1.t1"; gene_id "g1";
scaffold4657	AUGUSTUS	protein_match	18124	18148	1.68	-	1	target "unknown_O[18..26]"; target_start 535; transcript_id "g1.t1"; gene_id "g1";
scaffold4657	AUGUSTUS	protein_match	18437	18449	1.07	-	2	target "unknown_O[14..18]"; target_start 535; transcript_id "g1.t1"; gene_id "g1";
scaffold4657	AUGUSTUS	protein_match	19414	19428	1.39	-	2	target "unknown_O[9..14]"; target_start 535; transcript_id "g1.t1"; gene_id "g1";
scaffold4657	AUGUSTUS	protein_match	20001	20020	1.03	-	1	target "unknown_O[2..9]"; target_start 535; transcript_id "g1.t1"; gene_id "g1";
scaffold4657	AUGUSTUS	protein_match	20332	20336	6.15	-	0	target "unknown_O[1..2]"; target_start 535; transcript_id "g1.t1"; gene_id "g1";
scaffold4657	AUGUSTUS	protein_match	20343	20362	1.49	-	2	target "unknown_N[4..10]"; target_start 523; transcript_id "g1.t1"; gene_id "g1";
scaffold4657	AUGUSTUS	protein_match	22347	22356	0.85	-	0	target "unknown_N[1..4]"; target_start 523; transcript_id "g1.t1"; gene_id "g1";
scaffold4657	AUGUSTUS	protein_match	22360	22389	1.28	-	0	target "unknown_M[27..36]"; target_start 486; transcript_id "g1.t1"; gene_id "g1";
scaffold4657	AUGUSTUS	protein_match	23017	23027	1.51	-	2	target "unknown_M[23..26]"; target_start 486; transcript_id "g1.t1"; gene_id "g1";
scaffold4657	AUGUSTUS	protein_match	23361	23427	1.31	-	0	target "unknown_M[1..23]"; target_start 486; transcript_id "g1.t1"; gene_id "g1";
scaffold4657	AUGUSTUS	protein_match	25163	25182	1.5	-	2	target "unknown_L[25..31]"; target_start 447; transcript_id "g1.t1"; gene_id "g1";
scaffold4657	AUGUSTUS	protein_match	27027	27048	1.55	-	0	target "unknown_L[18..25]"; target_start 447; transcript_id "g1.t1"; gene_id "g1";
scaffold4657	AUGUSTUS	protein_match	27219	27239	1.19	-	0	target "unknown_L[11..17]"; target_start 447; transcript_id "g1.t1"; gene_id "g1";
scaffold4657	AUGUSTUS	protein_match	32154	32166	4.43	-	1	target "unknown_L[6..10]"; target_start 447; transcript_id "g1.t1"; gene_id "g1";
scaffold4657	AUGUSTUS	protein_match	32327	32343	1.15	-	0	target "unknown_L[1..6]"; target_start 447; transcript_id "g1.t1"; gene_id "g1";
scaffold4657	AUGUSTUS	protein_match	32734	32898	7.76	-	0	target "unknown_K[1..55]"; target_start 391; transcript_id "g1.t1"; gene_id "g1";
scaffold4657	AUGUSTUS	protein_match	32902	33036	8.08	-	0	target "unknown_J[1..45]"; target_start 345; transcript_id "g1.t1"; gene_id "g1";
scaffold4657	AUGUSTUS	protein_match	33037	33072	8.36	-	0	target "unknown_I[1..12]"; target_start 333; transcript_id "g1.t1"; gene_id "g1";
scaffold4657	AUGUSTUS	protein_match	33082	33138	7.3	-	0	target "unknown_H[1..19]"; target_start 311; transcript_id "g1.t1"; gene_id "g1";
scaffold4657	AUGUSTUS	protein_match	33145	33267	5.01	-	0	target "unknown_G[1..41]"; target_start 268; transcript_id "g1.t1"; gene_id "g1";
scaffold4657	AUGUSTUS	protein_match	33394	33438	5.79	-	0	target "unknown_F[1..15]"; target_start 211; transcript_id "g1.t1"; gene_id "g1";
scaffold4657	AUGUSTUS	protein_match	33439	33759	5.93	-	0	target "unknown_E[1..107]"; target_start 104; transcript_id "g1.t1"; gene_id "g1";
scaffold4657	AUGUSTUS	protein_match	33760	33834	5.39	-	0	target "unknown_D[1..25]"; target_start 79; transcript_id "g1.t1"; gene_id "g1";
scaffold4657	AUGUSTUS	protein_match	33835	33912	7.06	-	0	target "unknown_C[1..26]"; target_start 53; transcript_id "g1.t1"; gene_id "g1";
scaffold4657	AUGUSTUS	protein_match	33922	33945	5.4	-	0	target "unknown_B[1..8]"; target_start 42; transcript_id "g1.t1"; gene_id "g1";
scaffold4657	AUGUSTUS	protein_match	33946	34011	4.17	-	0	target "unknown_A[1..22]"; target_start 20; transcript_id "g1.t1"; gene_id "g1";
# coding sequence = [atggctactacttcactccattacacttttctcccattcttcttcctcttcacccttcttgaatctaccccaaacccag
# atattgcgccattactagctttcaaatcagcttcagatgaaacaaactcactctacaactggaactcatcaactgacccctgttcttggactggtgta
# tcttgtcttaacaatagggtgtcaagacttgttcttgaaggtcttaatctaaaagggtcttttcagaatctggtgtttctcaaagagttgagagtatt
# gagcttgaaatataataatttttctggttctgttccgaatctttcgaaccttactgctttgaagctgttgtttctttcacataatgagctttctgggg
# agttctctgagtcgttaacctcgctttttaagctttatagacttgatctgtcgtataataagttttccggtgagattccggctaaggtgaatcgtttg
# acacatttgcttactcttcgtcttgaaggaaatgggttttccggtgagatttctggggttaatctacctaatcttcaagagtttaacgtttccggtaa
# caaactcgtcggagaaatacccgtttctctatctcgtttcccggtgtctgcattttcgaagaaccgggttctttgtggttctccgttgcctaactgta
# cggcggaggttcctcgtgaaccgtcgccgtcgacaggagcaatatcttctccggtaagtcctaaaactaccgttgcatcttctccgagctcattgccg
# gtgacatctgcaactttgagtcctaaaaatacccatcatagtagtggtaaaatgagctcattagcaataatcgctatcatactaggtgatgtgttggt
# tctgtgtgttgtgtgtatttttctctactgtttcttctgcattaggaaagtttcttcacagaagaatgggtcacacattcttgaaggtgagaagattg
# tctactcgtctagcccgtatcctaatacgggccagacgagtgggttcgagagaggaaaaatggtgtttttcgaaggggcaaagaggtttgagcttgag
# gatttgttgagagcttcagctgagatgttgggaaaaggaggatttgggactgcttataaggctgtgttggatgatggaaatgttgtggctgtgaaaag
# attgaaagaattgaatgtttgtgggaaaagagaatttgagcaacaaatggaagttttaggaagacttagacacccaaatttggttagtttgaaagcat
# attactttgctagagatgagaagttgttggtgtatgagttcatgactaatggcaacttgttttggcttcttcatggtaagttttttggagttgtaagt
# actttattgatttgggtgaaccttttctccattgcggaaatatcgagaagggcattggccatgatgcattgttcgaacctatcttctcgatctcttaa
# atttcatttaatatttttcatacatataaacctaaaatcaacacgtatattagcagccaaactgactctagatcgagtaaacaattgtaaagttgaat
# tactactttgcccctatactaaattaaaaaatacacgtgcaacgcacgtgcccgaagactatataaaccccaaacaaaaaaaacttatttatcaatta
# aaggttgcaaaactatttttactgcaagttcgcgatattgttgtgaaattgaacaaaggaatgcatgattcagagacagtttgttatatgtgtagggt
# ggtggggtggttcatagttgaaatcagtaaaaatgaggaatacatgctaaggagcatgagaaataggggtaagatgatttctatgataactaaatgca
# gaacaatgatggcgaaacatgacctggagccagacggaagaaaggtaactgcagaagtcctgcacatgacacagaaaattttgacagtaaacagaggc
# tcattcaaagctgctaagacagccaagcgtcacggattttcaaagaggactccagttttaaatacatacacttgtgtatctgttttataa]
# protein sequence = [MATTSLHYTFLPFFFLFTLLESTPNPDIAPLLAFKSASDETNSLYNWNSSTDPCSWTGVSCLNNRVSRLVLEGLNLKG
# SFQNLVFLKELRVLSLKYNNFSGSVPNLSNLTALKLLFLSHNELSGEFSESLTSLFKLYRLDLSYNKFSGEIPAKVNRLTHLLTLRLEGNGFSGEISG
# VNLPNLQEFNVSGNKLVGEIPVSLSRFPVSAFSKNRVLCGSPLPNCTAEVPREPSPSTGAISSPVSPKTTVASSPSSLPVTSATLSPKNTHHSSGKMS
# SLAIIAIILGDVLVLCVVCIFLYCFFCIRKVSSQKNGSHILEGEKIVYSSSPYPNTGQTSGFERGKMVFFEGAKRFELEDLLRASAEMLGKGGFGTAY
# KAVLDDGNVVAVKRLKELNVCGKREFEQQMEVLGRLRHPNLVSLKAYYFARDEKLLVYEFMTNGNLFWLLHGKFFGVVSTLLIWVNLFSIAEISRRAL
# AMMHCSNLSSRSLKFHLIFFIHINLKSTRILAAKLTLDRVNNCKVELLLCPYTKLKNTRATHVPEDYINPKQKKLIYQLKVAKLFLLQVRDIVVKLNK
# GMHDSETVCYMCRVVGWFIVEISKNEEYMLRSMRNRGKMISMITKCRTMMAKHDLEPDGRKVTAEVLHMTQKILTVNRGSFKAAKTAKRHGFSKRTPV
# LNTYTCVSVL]
# sequence of block unknown_Q   660 [SKRTPVLNTYTCVSV] 675
# sequence of block unknown_P   573 [ETVCYMCRVVGWFIVEISKNEEYMLRSMRNRGKMISMITKCRTMMAKHDLEPDGRKVTAEVLHMTQKILT] 643
# sequence of block unknown_O   535 [DYINPKQKKLIYQLKVAKLFLLQVRDIVVKLN] 567
# sequence of block unknown_N   523 [KLKNTRATHV] 533
# sequence of block unknown_M   486 [LIFFIHINLKSTRILAAKLTLDRVNNCKVELLLCPY] 522
# sequence of block unknown_L   447 [GVVSTLLIWVNLFSIAEISRRALAMMHCSNL] 478
# sequence of block unknown_K   391 [VCGKREFEQQMEVLGRLRHPNLVSLKAYYFARDEKLLVYEFMTNGNLFWLLHGKF] 446
# sequence of block unknown_J   345 [GAKRFELEDLLRASAEMLGKGGFGTAYKAVLDDGNVVAVKRLKEL] 390
# sequence of block unknown_I   333 [SGFERGKMVFFE] 345
# sequence of block unknown_H   311 [SHILEGEKIVYSSSPYPNT] 330
# sequence of block unknown_G   268 [SSGKMSSLAIIAIILGDVLVLCVVCIFLYCFFCIRKVSSQK] 309
# sequence of block unknown_F   211 [RVLCGSPLPNCTAEV] 226
# sequence of block unknown_E   104 [NLSNLTALKLLFLSHNELSGEFSESLTSLFKLYRLDLSYNKFSGEIPAKVNRLTHLLTLRLEGNGFSGEISGVNLPNLQEFNVSGNKLVGEIPVSLSRFPVSAFSKN] 211
# sequence of block unknown_D    79 [FQNLVFLKELRVLSLKYNNFSGSVP] 104
# sequence of block unknown_C    53 [CSWTGVSCLNNRVSRLVLEGLNLKGS] 79
# sequence of block unknown_B    42 [SLYNWNSS] 50
# sequence of block unknown_A    20 [ESTPNPDIAPLLAFKSASDETN] 42
# end gene g1
###
# start gene g2
scaffold4657	AUGUSTUS	gene	39218	41272	0.6	-	.	g2
scaffold4657	AUGUSTUS	transcript	39218	41272	0.6	-	.	g2.t1
scaffold4657	AUGUSTUS	stop_codon	39218	39220	.	-	0	transcript_id "g2.t1"; gene_id "g2";
scaffold4657	AUGUSTUS	intron	40351	40446	0.74	-	.	transcript_id "g2.t1"; gene_id "g2";
scaffold4657	AUGUSTUS	intron	40492	40563	0.99	-	.	transcript_id "g2.t1"; gene_id "g2";
scaffold4657	AUGUSTUS	CDS	39218	40350	0.61	-	2	transcript_id "g2.t1"; gene_id "g2";
scaffold4657	AUGUSTUS	CDS	40447	40491	0.99	-	2	transcript_id "g2.t1"; gene_id "g2";
scaffold4657	AUGUSTUS	CDS	40564	41272	1	-	0	transcript_id "g2.t1"; gene_id "g2";
scaffold4657	AUGUSTUS	start_codon	41270	41272	.	-	0	transcript_id "g2.t1"; gene_id "g2";
# coding sequence = [atggatttaccttcttggcttttcgtcttcgttctgtttcatcatacatgttttgattctgttcaaggacagaacacac
# cttattcaaactgtcctcaagaattccaatgtggaagttcaaaaattctgagttttcctttctacaaacccgaacaacctgattgcggattgtgtaaa
# gttgattgtgatacttatcccaatccggtgatcgaattggaaggagttaactatcaagttgttgaaaaacagaatccttttgtcaaaattaaggatcc
# tgttcttgaaaatctcttaaaggaaaagagttgtcgatctttcgagagaaatctatctctaccaatatctcctataatcacttatagtgtcgaccctt
# ccctcgccttgtttaaatgcaatactagtaatgatatctcgtacgagggctttcaaagctacaatggttgcgaaagtttcactttgtactataaccat
# tcatccgtttcttctgttggatctactcttcctactcaatgttcaatgattcatttgcctatggtgtcaggttatgaatcaaaatcgaacaatagtaa
# cctgtttgatatgttggctgctgatgtttctcttggatggtctgtatctaatacatgtaatcagtgttactcgagtggaggacgatgtcaagttgata
# gtaacaacaaatttgtttgttctgttagtgatcaaggcaaaggaaagcaccatcttcgtagaccatggatcgttgttttagccacagttctcggttgc
# attggaatcttgattttgctgttctacttcagaaaaaagattttctggcataagtaccttagattttgggaatcgaaagctgaggatcatcaaaatat
# tgaagcatttttgaagaactacgggccatatgctccgatgagatatagttattcagacatcaaaaggatgactagtagcttcaaaaacaaactaggcc
# aaggaggatatggttacgtgtacaaaggaagtttacataatggaaatcctgttgctgtgaaggttctgaatggattaaaaggcagtggtgaagagttc
# attaacgaggtatcgagtattagcaggacatcacatgttaatatcgtgagcctcgtaggattctgttttgagggacgaaaaagagctctagtttatga
# attcatgccaaatggatcacttgaaaagtttatctatcaggaaagatcagacacagacagagttcgtcaactagattggcaagtactgtacaaaattg
# cattaggcattgctcgtggattggagtatctgcaccgtggttgtaacactcggattctacattttgatatcaagcctcataacatacttcttgatgaa
# gacttctgtcctaagatatctgactttggccttgctaaactctgcgtaaaaaaggaaagtatagtgtcaatgttaggtgcacgagggactatcggtta
# tattgctcctgaaattgtttgtagaaacttgggaggtgtctcacacaagtctgatgtttatagctatggaatgatggtgttagagatggttggaggaa
# ggaaaaacgttgttgatcgaacgagtgaagtctactttccagattggctttatcaacgaattgaactagacgaagaacttcaactaatcgggataatg
# aatgaagaagagaaagaatgtgcgcgaaagatggtgatagtgagtctatggtgcatccaaactggtcctgcaaatagaccatctatgactaaagtagt
# cgaaatgttagaaggggacttgaactctttgcaaattcctccaacaccttacctatattcttcctcaagttcagaagtaaaattgatctcatcaatag
# aagaatcgagttcccgatcaactctctctatctccacgaggtag]
# protein sequence = [MDLPSWLFVFVLFHHTCFDSVQGQNTPYSNCPQEFQCGSSKILSFPFYKPEQPDCGLCKVDCDTYPNPVIELEGVNYQ
# VVEKQNPFVKIKDPVLENLLKEKSCRSFERNLSLPISPIITYSVDPSLALFKCNTSNDISYEGFQSYNGCESFTLYYNHSSVSSVGSTLPTQCSMIHL
# PMVSGYESKSNNSNLFDMLAADVSLGWSVSNTCNQCYSSGGRCQVDSNNKFVCSVSDQGKGKHHLRRPWIVVLATVLGCIGILILLFYFRKKIFWHKY
# LRFWESKAEDHQNIEAFLKNYGPYAPMRYSYSDIKRMTSSFKNKLGQGGYGYVYKGSLHNGNPVAVKVLNGLKGSGEEFINEVSSISRTSHVNIVSLV
# GFCFEGRKRALVYEFMPNGSLEKFIYQERSDTDRVRQLDWQVLYKIALGIARGLEYLHRGCNTRILHFDIKPHNILLDEDFCPKISDFGLAKLCVKKE
# SIVSMLGARGTIGYIAPEIVCRNLGGVSHKSDVYSYGMMVLEMVGGRKNVVDRTSEVYFPDWLYQRIELDEELQLIGIMNEEEKECARKMVIVSLWCI
# QTGPANRPSMTKVVEMLEGDLNSLQIPPTPYLYSSSSSEVKLISSIEESSSRSTLSISTR]
# end gene g2
###
# start gene g3
scaffold4657	AUGUSTUS	gene	43703	47569	0.34	+	.	g3
scaffold4657	AUGUSTUS	transcript	43703	47569	0.34	+	.	g3.t1
scaffold4657	AUGUSTUS	start_codon	43703	43705	.	+	0	transcript_id "g3.t1"; gene_id "g3";
scaffold4657	AUGUSTUS	intron	43864	44902	0.57	+	.	transcript_id "g3.t1"; gene_id "g3";
scaffold4657	AUGUSTUS	intron	45024	45106	0.73	+	.	transcript_id "g3.t1"; gene_id "g3";
scaffold4657	AUGUSTUS	intron	45193	45299	0.9	+	.	transcript_id "g3.t1"; gene_id "g3";
scaffold4657	AUGUSTUS	intron	45682	45773	1	+	.	transcript_id "g3.t1"; gene_id "g3";
scaffold4657	AUGUSTUS	intron	45875	45954	1	+	.	transcript_id "g3.t1"; gene_id "g3";
scaffold4657	AUGUSTUS	intron	46022	46109	0.75	+	.	transcript_id "g3.t1"; gene_id "g3";
scaffold4657	AUGUSTUS	intron	46338	46481	0.99	+	.	transcript_id "g3.t1"; gene_id "g3";
scaffold4657	AUGUSTUS	intron	46944	47149	0.99	+	.	transcript_id "g3.t1"; gene_id "g3";
scaffold4657	AUGUSTUS	intron	47223	47330	0.99	+	.	transcript_id "g3.t1"; gene_id "g3";
scaffold4657	AUGUSTUS	CDS	43703	43863	1	+	0	transcript_id "g3.t1"; gene_id "g3";
scaffold4657	AUGUSTUS	CDS	44903	45023	0.57	+	1	transcript_id "g3.t1"; gene_id "g3";
scaffold4657	AUGUSTUS	CDS	45107	45192	0.9	+	0	transcript_id "g3.t1"; gene_id "g3";
scaffold4657	AUGUSTUS	CDS	45300	45681	0.98	+	1	transcript_id "g3.t1"; gene_id "g3";
scaffold4657	AUGUSTUS	CDS	45774	45874	1	+	0	transcript_id "g3.t1"; gene_id "g3";
scaffold4657	AUGUSTUS	CDS	45955	46021	1	+	1	transcript_id "g3.t1"; gene_id "g3";
scaffold4657	AUGUSTUS	CDS	46110	46337	0.74	+	0	transcript_id "g3.t1"; gene_id "g3";
scaffold4657	AUGUSTUS	CDS	46482	46943	1	+	0	transcript_id "g3.t1"; gene_id "g3";
scaffold4657	AUGUSTUS	CDS	47150	47222	0.98	+	0	transcript_id "g3.t1"; gene_id "g3";
scaffold4657	AUGUSTUS	CDS	47331	47569	0.99	+	2	transcript_id "g3.t1"; gene_id "g3";
scaffold4657	AUGUSTUS	stop_codon	47567	47569	.	+	0	transcript_id "g3.t1"; gene_id "g3";
# coding sequence = [atgggagtagagaaaaatgttggatgtgaagtggaagttgtttcgtggagagaacgaaagattaaagctgagattttgg
# tgaatgctgatgttgattctgtatggaatgctcttactgattatgaaaggcttgctgatttcgtcccgaatcttgttagcagtaggagaatcccttgt
# ccacgtcctggacgtatttggttggagcaaagaggtatccaacgatctctctattggcacatagaagctcgcgttgtattggatctccaagaatttat
# taaatccgataatgttcgcgagctccatttctctatggttgacggtgacttcaagaagtttgaaggcaaatggtcagtgagagtaggaacaaggtctt
# caacggctatactaagttatgaagttagtgtcataccgaggttcaactttccagccattttcttggagaggattatcaggtcagacctcccggtaaat
# cttcaagcgttgtcctgtagagctgaaaacagttatcaaggttatcagaatgttaccaaagaggaacctggttcttaccttattgatcatgtcatatc
# ccacgaaaataaatcttcgggtgaacacttgaaggaaaagtttgtcaaagccacttttggcccgtcgacaccagttacaagtgacgtgactaataatt
# ggggaatatttgggaaaacttgcagacttgacaagccatgtgtggtggatgaagtccatctccgaagatttgatggtctactggaaaatggaggtgtt
# catcgttgcgttgttgctagtattacagtaaaagctccagttcgcgaagtatggaatgttttgactgcttatgaaagtcttcccgagatagttccgaa
# tttagcaatcagtaagatcttatcacgagacaacaacaaagttcgcattcttcaggaaggatgcaagggtcttctatacatggttctccatgcacgtg
# tcgttctagacttatctgaactcatagaacaagaaattagctttgagcaggtggaaggagatttcgattcttttgaaggaaaatggatcttagagcaa
# ttaggcagtcatcatactctattgaagtatagtgtggagtccaaaatgcacaagaattcgtttctttccgaagcaattatggaagaggtcatatacga
# ggaccttccctcaaacttatgtgcaatccgagattacattgaggaacgagagactgagaaacctcttgagaaatttaaccatgatgaattccgagagg
# catcggttagttcatcaatgaaggattcatctgtttattttaataggcaagctgggcagagttcagataatagtagtttacattcacctagacaaagg
# ccgaaagttccagggttgcagagggatattgaagttcttaaagctgagctcttggattttgtttccgaacatggacaagaaggatttatgcctatgag
# aaagcaactcaggaaacatggaagagtggatattgaaaaggcgattacacgtatgggaggttttagaagaatttcttcattgatgaatctatctcttg
# cttacaaacaccgcaaaccaaaaggttattgggatagcttagaaaatttacaagaggagatcagtcgattccagaagaactggggaatggatctatcg
# tatatgcctagtagaaaatccttcgaacgtgcaggacgatatgatattgctcgtgcgttagaaaaatggggcggccttcatgaagtttcgcgtcttct
# gtcacttaaggtaaggcatcctaacagacaagcaagctttgccaaagagaagaaagttgaattattagctaatgatgtaaattgtgaaacgacatcgt
# ctaaaccttttgttgcacaagatgcaaagaaatggctcatgaaactcaaggacttggacataaattgggtggaatga]
# protein sequence = [MGVEKNVGCEVEVVSWRERKIKAEILVNADVDSVWNALTDYERLADFVPNLVSSRRIPCPRPGRIWLEQRGIQRSLYW
# HIEARVVLDLQEFIKSDNVRELHFSMVDGDFKKFEGKWSVRVGTRSSTAILSYEVSVIPRFNFPAIFLERIIRSDLPVNLQALSCRAENSYQGYQNVT
# KEEPGSYLIDHVISHENKSSGEHLKEKFVKATFGPSTPVTSDVTNNWGIFGKTCRLDKPCVVDEVHLRRFDGLLENGGVHRCVVASITVKAPVREVWN
# VLTAYESLPEIVPNLAISKILSRDNNKVRILQEGCKGLLYMVLHARVVLDLSELIEQEISFEQVEGDFDSFEGKWILEQLGSHHTLLKYSVESKMHKN
# SFLSEAIMEEVIYEDLPSNLCAIRDYIEERETEKPLEKFNHDEFREASVSSSMKDSSVYFNRQAGQSSDNSSLHSPRQRPKVPGLQRDIEVLKAELLD
# FVSEHGQEGFMPMRKQLRKHGRVDIEKAITRMGGFRRISSLMNLSLAYKHRKPKGYWDSLENLQEEISRFQKNWGMDLSYMPSRKSFERAGRYDIARA
# LEKWGGLHEVSRLLSLKVRHPNRQASFAKEKKVELLANDVNCETTSSKPFVAQDAKKWLMKLKDLDINWVE]
# end gene g3
###
# start gene g4
scaffold4657	AUGUSTUS	gene	52531	55139	0.34	-	.	g4
scaffold4657	AUGUSTUS	transcript	52531	55139	0.34	-	.	g4.t1
scaffold4657	AUGUSTUS	stop_codon	52531	52533	.	-	0	transcript_id "g4.t1"; gene_id "g4";
scaffold4657	AUGUSTUS	intron	52751	53037	1	-	.	transcript_id "g4.t1"; gene_id "g4";
scaffold4657	AUGUSTUS	intron	53271	53354	1	-	.	transcript_id "g4.t1"; gene_id "g4";
scaffold4657	AUGUSTUS	intron	53481	53649	0.74	-	.	transcript_id "g4.t1"; gene_id "g4";
scaffold4657	AUGUSTUS	intron	53758	53828	0.98	-	.	transcript_id "g4.t1"; gene_id "g4";
scaffold4657	AUGUSTUS	intron	53893	53968	0.97	-	.	transcript_id "g4.t1"; gene_id "g4";
scaffold4657	AUGUSTUS	intron	54123	54269	0.69	-	.	transcript_id "g4.t1"; gene_id "g4";
scaffold4657	AUGUSTUS	intron	54391	54926	0.68	-	.	transcript_id "g4.t1"; gene_id "g4";
scaffold4657	AUGUSTUS	CDS	52531	52750	1	-	1	transcript_id "g4.t1"; gene_id "g4";
scaffold4657	AUGUSTUS	CDS	53038	53270	1	-	0	transcript_id "g4.t1"; gene_id "g4";
scaffold4657	AUGUSTUS	CDS	53355	53480	0.81	-	0	transcript_id "g4.t1"; gene_id "g4";
scaffold4657	AUGUSTUS	CDS	53650	53757	0.74	-	0	transcript_id "g4.t1"; gene_id "g4";
scaffold4657	AUGUSTUS	CDS	53829	53892	0.97	-	1	transcript_id "g4.t1"; gene_id "g4";
scaffold4657	AUGUSTUS	CDS	53969	54122	0.69	-	2	transcript_id "g4.t1"; gene_id "g4";
scaffold4657	AUGUSTUS	CDS	54270	54390	0.69	-	0	transcript_id "g4.t1"; gene_id "g4";
scaffold4657	AUGUSTUS	CDS	54927	55139	1	-	0	transcript_id "g4.t1"; gene_id "g4";
scaffold4657	AUGUSTUS	start_codon	55137	55139	.	-	0	transcript_id "g4.t1"; gene_id "g4";
# coding sequence = [atggggtcaagacaagagaggcatagatctgatcatgatcttgtgccattagcagcactgataagcagagaattgcgga
# atgaaaaaatggagaagccaactgtaagatacggatgtgcagctcagtctaagaaaggtgaggattattatctgatgacgacagattgccagagaatt
# catggcaatccttcatccgccttctctgtgtttgcgatctttgatggacataatggaacagcagccgcagtgtactcaagggatcatctactaaatca
# tgttttgggtgccattccttgtggactcgggagggatgagtggcttcaagctttgcctcgacaaacatctggaactacagctacatttgtgatagttg
# atagatggaccgtgacagttgcgtctgttggagattcacgctgcattttggaaactcagggtggtgctgtttcagaattaactgtagatcacaggctt
# gaagaaaatgcagaggaaagggagcgtgtcacagcaagtggaggcgaagtaggaagactttgtctttttggtggtaccgagattggtcctcttcgctg
# ttggccaggaggtttatgcctttcaagatcaatcggagatatggatgtaggagaattcattgttccaataccatatgtcaaacaagtgaaactatcaa
# ctgtaggtggaaggctaattattgcatctgatggagtttgggatgccgtatcatcagacatggctgccaagtcttgtcatggcttgcctgctgagctt
# gctgctagacaagttgtgaaggaagctttgaggacacgagggttgaaggatgacacaacatgcatagtagttgacataatacctcccgataacactgt
# acagcctgcaactccgcccaagaagtataacaagctccgatctcttttcttcagaagaaagtcgcataaatctgctgctaaactatcgaaaaagctgt
# cagctgtaggcattgtagaggaactgtttgaagaaggctcagcaatgcttgctgaaagattggggagtgaggattcaaatggtccatcaatgtccggt
# ctattcatctgtgctgtttgccaggtcgatcttgctgcaagtgaaggcatatcagtacatgctggttcaattttctcgacaagctcaaagccttggca
# aggtccatttctatgtgctgactgttgcaataagaaggatgccatggaaggaaaacgaccaagtggtgttaaagtcgcttaa]
# protein sequence = [MGSRQERHRSDHDLVPLAALISRELRNEKMEKPTVRYGCAAQSKKGEDYYLMTTDCQRIHGNPSSAFSVFAIFDGHNG
# TAAAVYSRDHLLNHVLGAIPCGLGRDEWLQALPRQTSGTTATFVIVDRWTVTVASVGDSRCILETQGGAVSELTVDHRLEENAEERERVTASGGEVGR
# LCLFGGTEIGPLRCWPGGLCLSRSIGDMDVGEFIVPIPYVKQVKLSTVGGRLIIASDGVWDAVSSDMAAKSCHGLPAELAARQVVKEALRTRGLKDDT
# TCIVVDIIPPDNTVQPATPPKKYNKLRSLFFRRKSHKSAAKLSKKLSAVGIVEELFEEGSAMLAERLGSEDSNGPSMSGLFICAVCQVDLAASEGISV
# HAGSIFSTSSKPWQGPFLCADCCNKKDAMEGKRPSGVKVA]
# end gene g4
###
# command line:
# augustus --codingseq=1 --proteinprofile=/home/pgsb/tetiana.nosenko/lineages/embryophyta_odb9/prfl/EOG093603ZW.prfl --predictionStart=14463 --predictionEnd=68522 --species=BUSCO_Schil_BUSCO_geno_206160443 ./tmp/scaffold4657Schil_BUSCO_geno_206160443_.temp
```
