## Supplementary material for "The *de novo* reference genome and transcriptome assemblies of the wild tomato species *Solanum chilense*": EOG093603ZW.out.2

```
# Please cite: Mario Stanke, Mark Diekhans, Robert Baertsch, David Haussler (2008),
# Using native and syntenically mapped cDNA alignments to improve de novo gene finding
# Bioinformatics 24: 637-644, doi 10.1093/bioinformatics/btn013
# No extrinsic information on sequences given.
# Initialising the parameters using config directory /home/pgsb/tetiana.nosenko/miniconda3/config/ ...
# Using protein profile unknown
# --[17..74]--> unknown_A (22) <--[0..1]--> unknown_B (8) <--[3..12]--> unknown_C (26) <--[0..2]--> unknown_D (25) <--[0..1]--> unknown_E (107) <--[0..2]--> unknown_F (15) <--[22..50]--> unknown_G (41) <--[1..5]--> unknown_H (19) <--[0..11]--> unknown_I (12) <--[0..7]--> unknown_J (45) <--[1..11]--> unknown_K (55) <--[0..1]--> unknown_L (31) <--[0..8]--> unknown_M (36) <--[0..7]--> unknown_N (10) <--[1..6]--> unknown_O (32) <--[0..8]--> unknown_P (70) <--[11..24]--> unknown_Q (15) <--[0..4]--
# BUSCO_Schil_BUSCO_geno_206160443 version. Using default transition matrix.
# admissible start codons and their probabilities: ATG(0.999), CTG(0.000802), TTG(0)
# Looks like ./tmp/scaffold45Schil_BUSCO_geno_206160443_.temp is in fasta format.
# We have hints for 0 sequences and for 0 of the sequences in the input set.
#
# ----- prediction on sequence number 1 (length = 39795, name = scaffold45) -----
#
# Constraints/Hints:
# (none)
# Predicted genes for sequence number 1 on both strands
# start gene g1
scaffold45	AUGUSTUS	gene	203005	205466	0.8	+	.	g1
scaffold45	AUGUSTUS	transcript	203005	205466	0.8	+	.	g1.t1
scaffold45	AUGUSTUS	start_codon	203005	203007	.	+	0	transcript_id "g1.t1"; gene_id "g1";
scaffold45	AUGUSTUS	intron	203826	204163	0.85	+	.	transcript_id "g1.t1"; gene_id "g1";
scaffold45	AUGUSTUS	CDS	203005	203825	0.94	+	0	transcript_id "g1.t1"; gene_id "g1";
scaffold45	AUGUSTUS	CDS	204164	205466	1	+	1	transcript_id "g1.t1"; gene_id "g1";
scaffold45	AUGUSTUS	stop_codon	205464	205466	.	+	0	transcript_id "g1.t1"; gene_id "g1";
# coding sequence = [atggcgctcaaacactactttatctcgtcttctacttcgtgtacattacagacgaatcactactcctatgcccttaacc
# ctttgagaattggaagaaatcccatattcttaagacccttctctcaatcatcctcccctgttttctctaactcttccattactcggtctacaccttcc
# tcccttttcctttcttttcttgaagaagacgaggaagaagaaagacttattctttcagaaacccaggagttaaatcaaccagataatgacccaattcg
# ccggttcttccagacccggacagcagaccaagaatctgacccagacccaggtaatctaggcaagttatctcttcaggagaaccgtaaaacatcttggc
# aacttgctcctatcactgcttcaactgaagacgaagatgttgaaaacattccaaaatcgctactcgagacactccccccaagtcctagaattgagggg
# attgtcagtcaaatagtggagaaggcgaagaacttaccggaaaatgtgaccttaggtgaagtattaggtgaatttgaagggagggttggacaggaaga
# ctgtgaggaagtgttgggtttgctgggaaatgaaggtttggctattgattgcttgtattttttcgaatggatggggcttaatgagccttcattggtta
# cacctcgtgcatataaggttctgttcctgatccttgggagggctggtatgagcaaggagttactacttttgtttaagaacttgcctaatcgaaagggg
# ttcagggatgtccatgttcacaatgcagctatttccgggcttttatgctgtagaaggtatgatgatgcttgggaaatttatcagtccatggcggcaaa
# ttctgtccaaccagaccatgtgacgagttccattatgattacaataatgaggaaacggggcaatagtgcgaaagaagcttgggagttattcgaaaaga
# tgaataaagaaggtgtgaagtggagcttggaagtagcaggtgctctaattaaatccttttgtgatgaaggcctaaagaaggaagctttaatcatccag
# ttggaaatggagaaaaggggaatatcatctaatgccattgtctataatactctgatgcatgcttactgtaaatctaaccaaattgaagaagctgaagg
# tctatttgctgagatgaagaagaaaagaattgtacctacctcggctacttataatactttgatggatgcatacagtaggagactccagcccgacgttg
# ttgaaaagctgctactggaaatggatgatgctggtttggagccaaatgtgaaatcatatacatgcctgatcagtgcctatggaagattgaagaacatg
# agtgacttggctgcaaatgcattcttgaggatgacaaaggttggtattaaaccaaattcttactcttatacagctcttatacatgcatattcagtcag
# tgggtggcatgataaggcttacacagcttttgagaatatgcaaagggagggaataaaaccctccatagaaacttatactgctcttcttgatgcattta
# gacgtgctggtgatacccaaacactcatgaaaatttggaaaatgatgatgagagagaaaattgaagggacaagggtgacgtttaacattctactggat
# ggatttgctaaacaaggttgctatgtcgaagcaagagatgtaatttgtgagtttgggaagcttgggttacaaccaacagtaatgacatacaacatgtt
# gatcaatgcatatgcgaggggaggtcaagaattaaggttgccacagcttttgaaggagatggcagcacttaatctaaaacctgattctattacatatt
# ccacaatgatatatgccttcatccgtgtgcgggattataagagggcattttattttcacaagcagatggtaaaaaaccggcaagtgcctgatgctgaa
# tcatatgagaagctacgggcaattctggatgtaaaagctgccataaagaacaggaaggataaaagtgctttaatgggaatagttagaagcagtatggg
# cttattgaaagaaaagaaaaagggaaagaaggatgaattctggaaaaatagaaaaaaaggatcgagatttcaaggaggacagtag]
# protein sequence = [MALKHYFISSSTSCTLQTNHYSYALNPLRIGRNPIFLRPFSQSSSPVFSNSSITRSTPSSLFLSFLEEDEEEERLILS
# ETQELNQPDNDPIRRFFQTRTADQESDPDPGNLGKLSLQENRKTSWQLAPITASTEDEDVENIPKSLLETLPPSPRIEGIVSQIVEKAKNLPENVTLG
# EVLGEFEGRVGQEDCEEVLGLLGNEGLAIDCLYFFEWMGLNEPSLVTPRAYKVLFLILGRAGMSKELLLLFKNLPNRKGFRDVHVHNAAISGLLCCRR
# YDDAWEIYQSMAANSVQPDHVTSSIMITIMRKRGNSAKEAWELFEKMNKEGVKWSLEVAGALIKSFCDEGLKKEALIIQLEMEKRGISSNAIVYNTLM
# HAYCKSNQIEEAEGLFAEMKKKRIVPTSATYNTLMDAYSRRLQPDVVEKLLLEMDDAGLEPNVKSYTCLISAYGRLKNMSDLAANAFLRMTKVGIKPN
# SYSYTALIHAYSVSGWHDKAYTAFENMQREGIKPSIETYTALLDAFRRAGDTQTLMKIWKMMMREKIEGTRVTFNILLDGFAKQGCYVEARDVICEFG
# KLGLQPTVMTYNMLINAYARGGQELRLPQLLKEMAALNLKPDSITYSTMIYAFIRVRDYKRAFYFHKQMVKNRQVPDAESYEKLRAILDVKAAIKNRK
# DKSALMGIVRSSMGLLKEKKKGKKDEFWKNRKKGSRFQGGQ]
# end gene g1
###
# start gene g2
scaffold45	AUGUSTUS	gene	209716	216279	0.25	+	.	g2
scaffold45	AUGUSTUS	transcript	209716	216279	0.25	+	.	g2.t1
scaffold45	AUGUSTUS	start_codon	209716	209718	.	+	0	transcript_id "g2.t1"; gene_id "g2";
scaffold45	AUGUSTUS	intron	209906	209999	0.96	+	.	transcript_id "g2.t1"; gene_id "g2";
scaffold45	AUGUSTUS	intron	210363	211271	0.64	+	.	transcript_id "g2.t1"; gene_id "g2";
scaffold45	AUGUSTUS	intron	211517	211688	0.99	+	.	transcript_id "g2.t1"; gene_id "g2";
scaffold45	AUGUSTUS	intron	211777	211903	0.59	+	.	transcript_id "g2.t1"; gene_id "g2";
scaffold45	AUGUSTUS	intron	212080	212921	0.87	+	.	transcript_id "g2.t1"; gene_id "g2";
scaffold45	AUGUSTUS	intron	213013	213100	0.92	+	.	transcript_id "g2.t1"; gene_id "g2";
scaffold45	AUGUSTUS	intron	213221	213308	0.84	+	.	transcript_id "g2.t1"; gene_id "g2";
scaffold45	AUGUSTUS	intron	213357	213441	0.84	+	.	transcript_id "g2.t1"; gene_id "g2";
scaffold45	AUGUSTUS	intron	213519	213871	0.98	+	.	transcript_id "g2.t1"; gene_id "g2";
scaffold45	AUGUSTUS	intron	213961	215411	0.87	+	.	transcript_id "g2.t1"; gene_id "g2";
scaffold45	AUGUSTUS	intron	215524	215837	0.99	+	.	transcript_id "g2.t1"; gene_id "g2";
scaffold45	AUGUSTUS	intron	215941	216049	0.93	+	.	transcript_id "g2.t1"; gene_id "g2";
scaffold45	AUGUSTUS	CDS	209716	209905	0.99	+	0	transcript_id "g2.t1"; gene_id "g2";
scaffold45	AUGUSTUS	CDS	210000	210362	0.9	+	2	transcript_id "g2.t1"; gene_id "g2";
scaffold45	AUGUSTUS	CDS	211272	211516	0.97	+	2	transcript_id "g2.t1"; gene_id "g2";
scaffold45	AUGUSTUS	CDS	211689	211776	1	+	0	transcript_id "g2.t1"; gene_id "g2";
scaffold45	AUGUSTUS	CDS	211904	212079	0.57	+	2	transcript_id "g2.t1"; gene_id "g2";
scaffold45	AUGUSTUS	CDS	212922	213012	0.91	+	0	transcript_id "g2.t1"; gene_id "g2";
scaffold45	AUGUSTUS	CDS	213101	213220	0.91	+	2	transcript_id "g2.t1"; gene_id "g2";
scaffold45	AUGUSTUS	CDS	213309	213356	0.84	+	2	transcript_id "g2.t1"; gene_id "g2";
scaffold45	AUGUSTUS	CDS	213442	213518	0.99	+	2	transcript_id "g2.t1"; gene_id "g2";
scaffold45	AUGUSTUS	CDS	213872	213960	0.93	+	0	transcript_id "g2.t1"; gene_id "g2";
scaffold45	AUGUSTUS	CDS	215412	215523	0.98	+	1	transcript_id "g2.t1"; gene_id "g2";
scaffold45	AUGUSTUS	CDS	215838	215940	0.92	+	0	transcript_id "g2.t1"; gene_id "g2";
scaffold45	AUGUSTUS	CDS	216050	216279	0.99	+	2	transcript_id "g2.t1"; gene_id "g2";
scaffold45	AUGUSTUS	stop_codon	216277	216279	.	+	0	transcript_id "g2.t1"; gene_id "g2";
# coding sequence = [atggctagcgaaaaccaggacccggctattcggatcctctgccggaaattccagattatcaggaacgaatcgggtattc
# aatggctcatcggctctccattcttcccgcgctacaccgttatctctactttccgatgtatccactctacctcctccaattctctatcgccggatttc
# gctaaagaatcagatgatataagaacattgctccccaagggttttgaagttattggagctttaattgtcgaaaaagactgtaattttgacaaaatcgc
# gaaggaggcgattaatgcagcttgtaatttgaggaaaagtttgtccagtgatgcaaatttggggaatctggagctgatcggggctgtggtggatttga
# ataacgctaaggatgttcattttttcgtgtccagggatggaaaaatggatagtcttgagagtgttagttcaattgtgtatgaagacaatcctgaaaag
# tttgtttgggaaagaggttgtttgctccattgtgctttgcaagtaaaattgcctttatattatcagccaagcaaacctaacgatatacatgagatata
# tatgcgtgcagctgatgctgttgctagtaaattcagagacccacaagttacttgcctaatagaagctttaaatgaaacttctggtgctattattcttc
# gtggttcagaactgagcacagatagttcaagttctttctctgaacttaaagattctgatacaaaagctttgttatgttcacacttctcttcaaggagc
# aaagttattacctcattttcttcaatagaggagagtgcagataaaatccaagttagctttctgcttaacaaatcaatgaattctgtgaaaccttctgc
# acctattgctgaatattatccagccacccaagaaactcaacttctggtcataggtcataaactagaagtgctttgttatgcgtcgaaagatctgtcac
# tggcttatggcatttcaaagttggtcatccctgcactagttgaccagttacactccatgaggaaagttaatattcccgaccttttaaaagggcatcca
# gagttgcatccatatcacttccttcctccaggaattttacatccgattacagtcttatatgaacttagttatggtgaaacagaactgaagcaagttga
# aacaagaagatcccttcatttgagacttggtttaccttttgatcgtcctcttctaagaatttcaaatgccattgatgtagtaggaaagaaacatagta
# gcagcttagtccagaaaggttcttcttttctcaaggatgtacatttgacgataccaagtagtggtgtttccggaggtgtggcttctctggttcaaggt
# tcttatcagtactaccattacctccatgagggacttgatgactcgggttggggctgtgcttaccgctctctgcaaacaatcatttcatggttcaagtt
# gcaaaattacacttcaattgatgtcccgtcacacagggaaatacaacaggcacttgtagagattggtgacaaagatccttcatttatagggtcacgtg
# aatggattggagccattgaactgagttttgtgttggataaactaattggagctagttgcaaaatcataaatgtcagatctggagctgagcttcctgaa
# aagtgccgagagttggcattgcattttgagaatcaaggaactcctatcatgattggtggtggtgttcttgcctacactctcctgggtgtggattataa
# cgatgcaagtggagattgtgctttccttatactggatcctcattataccggcagtgatgatatcaagaaaatagtaaatggtggatggtgtgggtgga
# agaaagctgttgatagcaagggaaaacacttcttcttgcatgataagttttataaccttctgctccctcaacggcctaatatggtctag]
# protein sequence = [MASENQDPAIRILCRKFQIIRNESGIQWLIGSPFFPRYTVISTFRCIHSTSSNSLSPDFAKESDDIRTLLPKGFEVIG
# ALIVEKDCNFDKIAKEAINAACNLRKSLSSDANLGNLELIGAVVDLNNAKDVHFFVSRDGKMDSLESVSSIVYEDNPEKFVWERGCLLHCALQVKLPL
# YYQPSKPNDIHEIYMRAADAVASKFRDPQVTCLIEALNETSGAIILRGSELSTDSSSSFSELKDSDTKALLCSHFSSRSKVITSFSSIEESADKIQVS
# FLLNKSMNSVKPSAPIAEYYPATQETQLLVIGHKLEVLCYASKDLSLAYGISKLVIPALVDQLHSMRKVNIPDLLKGHPELHPYHFLPPGILHPITVL
# YELSYGETELKQVETRRSLHLRLGLPFDRPLLRISNAIDVVGKKHSSSLVQKGSSFLKDVHLTIPSSGVSGGVASLVQGSYQYYHYLHEGLDDSGWGC
# AYRSLQTIISWFKLQNYTSIDVPSHREIQQALVEIGDKDPSFIGSREWIGAIELSFVLDKLIGASCKIINVRSGAELPEKCRELALHFENQGTPIMIG
# GGVLAYTLLGVDYNDASGDCAFLILDPHYTGSDDIKKIVNGGWCGWKKAVDSKGKHFFLHDKFYNLLLPQRPNMV]
# end gene g2
###
# start gene g3
scaffold45	AUGUSTUS	gene	220886	231406	0.2	-	.	g3
scaffold45	AUGUSTUS	transcript	220886	231406	0.2	-	.	g3.t1
scaffold45	AUGUSTUS	stop_codon	220886	220888	.	-	0	transcript_id "g3.t1"; gene_id "g3";
scaffold45	AUGUSTUS	intron	221554	223054	1	-	.	transcript_id "g3.t1"; gene_id "g3";
scaffold45	AUGUSTUS	intron	224299	226569	0.33	-	.	transcript_id "g3.t1"; gene_id "g3";
scaffold45	AUGUSTUS	intron	227279	228140	1	-	.	transcript_id "g3.t1"; gene_id "g3";
scaffold45	AUGUSTUS	intron	228385	228481	0.95	-	.	transcript_id "g3.t1"; gene_id "g3";
scaffold45	AUGUSTUS	intron	228679	229493	0.67	-	.	transcript_id "g3.t1"; gene_id "g3";
scaffold45	AUGUSTUS	intron	229714	229810	1	-	.	transcript_id "g3.t1"; gene_id "g3";
scaffold45	AUGUSTUS	CDS	220886	221553	1	-	2	transcript_id "g3.t1"; gene_id "g3";
scaffold45	AUGUSTUS	CDS	223055	224298	0.38	-	1	transcript_id "g3.t1"; gene_id "g3";
scaffold45	AUGUSTUS	CDS	226570	227278	0.78	-	2	transcript_id "g3.t1"; gene_id "g3";
scaffold45	AUGUSTUS	CDS	228141	228384	0.96	-	0	transcript_id "g3.t1"; gene_id "g3";
scaffold45	AUGUSTUS	CDS	228482	228678	0.72	-	2	transcript_id "g3.t1"; gene_id "g3";
scaffold45	AUGUSTUS	CDS	229494	229713	1	-	0	transcript_id "g3.t1"; gene_id "g3";
scaffold45	AUGUSTUS	CDS	229811	231406	1	-	0	transcript_id "g3.t1"; gene_id "g3";
scaffold45	AUGUSTUS	start_codon	231404	231406	.	-	0	transcript_id "g3.t1"; gene_id "g3";
# coding sequence = [atggatggtagacggcattcagtggatgttcccatatcgaaaacgctggttgcactaagaagagtgaagtcacttaggg
# atccaactacgaattcgattagcaagttctctgcaatggttgataagttgaattgggaaacacattcaagtaatgctattactttaggatttgaggat
# aggcaagaagtaggctacaatgaggacagcactgccctggggggaaatggctttgttttgaatggcaaccgggaggaatatgcaggggatcaggaact
# taacagcaataaggggaatggcttgggttcgtctccaatggatccttggaatggaaatgtcgaaatgtctaacgtacaccaaccaaatgaggtagaaa
# gaggaaataaattatcaagtaagagatttggtcattcttacagggatcaaggaatggcaatggctggtattacatcttccaacgcctgggaggagggc
# aatggttccagtaaagaatcaaatgaaggtgcagtgccggcaaaagatgtttattatgcaacaaaaaagaattgcaaacataaaaaacattacagatc
# atctagaactgcagctagtaatatcttgagtcgtgtaggtagtccgtacttttctgtaagtgatgctccaaacgaaagctcaaaccatgtcatttcac
# tgtatggtaacgaagatgttgacaatgtggaatctgataacggtggatgtggaattagctcctgctggttaggcactcccaagtttaggggatcaagt
# cctcttacacatatggaagagcgaccacttttgtctgcagggataggtgaaacactcttagccctacagagacgaagttcgacacgagataaaaatgg
# attttcttcaccttcagaaagtcctagaaatctcagtcaaaagtgcaggccaaaatcattcagagaaatggtcggacagaatgtggtatcaaggtctc
# tgttgaatgctatctctagtgggcggataaatccattctacctatttcatggtcctcgtggtacggggaaaacatgtgcatcaagaatatttgcagcg
# gcattaaattgtctttctcctgatgctgagaaaccatgtggcctctgcagggattgtgttctctatttttcaggaagaagcagggatgttaaagaagt
# agattccttgaaaatcaataaaatggagagagttagattacttgtcaagaatgcagtgacacctccaatttcatccaaatttaagatttttatagttg
# atgaatgccacttattgcgagaggaaacatggacaagcattttaaatcacttggaagaattgtctcggcatgtgatcttcataatgatcacccctgac
# cttgataaactgcctcgtagtgcagtgtcacggtcccagaaatatcatttttccaaaataaaagaagtcgatatttcgaacagattacatgaaatttg
# tgaggatgaaggaattgattttaatcaagatgctttggatttcattgcttgtaaatcaaatggttcaattcgagatggagagataatgcttgagcagt
# taagtttgcttggcaaaagaataacaatgccattagtctatgagctaattggtgccgtctctgatgatgaattgctggagttgctgcatctggcattg
# tcatccgacacctcaaatacagttaaaagagccagagaactgatgaggtcgagaatagatcccatgcaattggtgtcacagttggcaaatctgattat
# ggacattctcgctggaaagtgtcagagaagtgcttgtgaagtcaaagacaggctattcagcggacacatttgattgcattttattactgtatacatag
# ctgaagctgagaaacagcaacttagtcacgcacttaaagtactctctgagactgagaaacaattgaggatgtcgaaaaatcaaacaacatggctgact
# gctgcgcttctacaattaagctcagtgagttcttcagttgatgccaaagatggaagttcatgcttgagaacgtggaattttgtttctgttgtgtcaga
# tcctgatggtcatctttgtagtacatcatcaacaagtgagagtttgaagcaccgtacaagttgcgcttgtgaaagtatggagtcttgcaaaaggggaa
# tgcaggatgataaagaaactctggcttctatatggtgtaaagctactgatatgtgcggatctaattcccttgcgaactttttgagaagagggaggttg
# tcatcaatttgtcttaagcaaggtttggcaattgctgagctggagttctactgccccaaagacatatcaaaggctgagaaattgtggaaacccattgc
# aaatgcacttcagcgaacactatgttgcaatgtggagatcagaatcaatcttgtacccagctggttccccaaaaagtattctagaatgaaaaggcttt
# cttatagactttttaattgttcgcttggtaaagcgcattccacgatggaacgtataagtaatgcatcggaaatctccgattctgcttctaaaagagtc
# ataatggtggataaagttgttgaaacatgttcctctgagtgtttatcacaaaactctcagatgtgttgtcatggtagagaaattgtgaccataagaaa
# cagtgatggaaatgcactaagcattggatcagatacaccccagatattattgacagatggttccctgcaaacacatcagttagaatctgatagtttga
# aagagagaagtacttgcagatgccgggatttatttaccatagagtcagagaaaaaaacaagctgttttcctagaacagtaggacttctaaagagatca
# aggtcatcaaatgcttcccatatgactttttcgattacccaaccacaaagcaatttggttctatctattcccagcaagacaccttgtcaaagccacat
# tccttgcagctgtttaaataatcactcttctggggatctagatatggttttttcagagcctacacaggataagcaagctctccttgcttttctgtctc
# agatccgacatgccaatcgggtccaatggaattcttctgcttctgcttgtacttggtttggggttgaatgtgacccgaacaacacttttgtttattca
# ctgagacttccggctgttggtctcgtcgggaaaattccttcgaacagtttaggccggctgagtcaacttcgagttcttagtcttcacgccaatcgtct
# atctggttcaatcccttcggatttttctaaccttaagcttcttcgtagtctctatcttcaaaaaaatgagttttccggcgagtttcccgagagtattc
# ccgggttgacccggttaaacaggctggatctttcgtccaataacttcactggtactatccctttctctatcaataatctgacccatttgactggtctt
# ttattgcagaacaatagctttactggtactcttcctagcattaatccgcctggtttagtagatttcagtgtttcgaataatcagctaaatgggtcaat
# tcctactgcactttccaaattcccagcttcctcttttgctggtaacattgatttatgtggcggcccattgcccccatgtaccccattttttccttctc
# cttcaccttcccctgaaacagaaccaaaaacccctccgtcaattaagaaatccaaaaagctatcaacagctgccattgttggaatagctgtaggttca
# gcaattggggttctactactcttgttactccttttcttctgtttgaagcgaagaaagaaagacccatcaaagacgcaaaaacctccggtagcatcaag
# acctaccggggcagtaacaggggcagcggctgaggcaggtacatcgtcgtctaaagacgatataaccggtggttcaggtgaaggggaaaggaataaac
# ttgtgttctttgaagggggtgggtatagttttgatcttgaagatttgttaagagcttctgcagaggttcttggaaaagggagtgttggaacaagttac
# aaagctgttcttgaagaaggcactacagttgtcgttaaaaggcttaaagatgtcgttgtgcctcgaaaagattttgagcaacaattggaagtaatggg
# gaagatgaaacatgaaaatgtgctacctttgcgagcattttactattcaaaagatgaaaaattgttggtgtctgattacatgcctgctggaagtttat
# cagctcttctccatggtagtagaggatcagggcgtacgccacttgactgggatagtcgaatgagaatagtgttaggtgcagcaagaggcattgcatac
# ctccatatttcaggaaaagttgtacatggaaacatcaaggcttcgaatgttctccttaaacaagataaccaagatgcatgtgtatccgactacggatt
# gaaccctctattctccacctctgcaccagttaaccaccgtgttgcaggatatcgtgcacctgaggttcttgaaactagaaaagtcacctataaatcgg
# atgtgtatagctttggagtgttaatgttggagctcttaacgggtaaagctccaaaccaagcttcactaggtgaagaaggcattgatttgcctagatgg
# gtccaaagtgttgtaagagaagaatggaccgcggaggtgtttgatgttgaactaatgcgataccataatgtggaagaagagatggtacaactacttca
# gataggtatggcatgtgtcgctaccatgccagaccaacgaccttccatgaccgaggttgttaggatgatcgaagaaatgaatcgtggtgatacagatg
# atggtcttagacaatcctccgacgatccctctaaaggttctgaaggccaaacacctcaggagtctagaggttcacctcatggtgttacaccataa]
# protein sequence = [MDGRRHSVDVPISKTLVALRRVKSLRDPTTNSISKFSAMVDKLNWETHSSNAITLGFEDRQEVGYNEDSTALGGNGFV
# LNGNREEYAGDQELNSNKGNGLGSSPMDPWNGNVEMSNVHQPNEVERGNKLSSKRFGHSYRDQGMAMAGITSSNAWEEGNGSSKESNEGAVPAKDVYY
# ATKKNCKHKKHYRSSRTAASNILSRVGSPYFSVSDAPNESSNHVISLYGNEDVDNVESDNGGCGISSCWLGTPKFRGSSPLTHMEERPLLSAGIGETL
# LALQRRSSTRDKNGFSSPSESPRNLSQKCRPKSFREMVGQNVVSRSLLNAISSGRINPFYLFHGPRGTGKTCASRIFAAALNCLSPDAEKPCGLCRDC
# VLYFSGRSRDVKEVDSLKINKMERVRLLVKNAVTPPISSKFKIFIVDECHLLREETWTSILNHLEELSRHVIFIMITPDLDKLPRSAVSRSQKYHFSK
# IKEVDISNRLHEICEDEGIDFNQDALDFIACKSNGSIRDGEIMLEQLSLLGKRITMPLVYELIGAVSDDELLELLHLALSSDTSNTVKRARELMRSRI
# DPMQLVSQLANLIMDILAGKCQRSACEVKDRLFSGHIXLHFITVYIAEAEKQQLSHALKVLSETEKQLRMSKNQTTWLTAALLQLSSVSSSVDAKDGS
# SCLRTWNFVSVVSDPDGHLCSTSSTSESLKHRTSCACESMESCKRGMQDDKETLASIWCKATDMCGSNSLANFLRRGRLSSICLKQGLAIAELEFYCP
# KDISKAEKLWKPIANALQRTLCCNVEIRINLVPSWFPKKYSRMKRLSYRLFNCSLGKAHSTMERISNASEISDSASKRVIMVDKVVETCSSECLSQNS
# QMCCHGREIVTIRNSDGNALSIGSDTPQILLTDGSLQTHQLESDSLKERSTCRCRDLFTIESEKKTSCFPRTVGLLKRSRSSNASHMTFSITQPQSNL
# VLSIPSKTPCQSHIPCSCLNNHSSGDLDMVFSEPTQDKQALLAFLSQIRHANRVQWNSSASACTWFGVECDPNNTFVYSLRLPAVGLVGKIPSNSLGR
# LSQLRVLSLHANRLSGSIPSDFSNLKLLRSLYLQKNEFSGEFPESIPGLTRLNRLDLSSNNFTGTIPFSINNLTHLTGLLLQNNSFTGTLPSINPPGL
# VDFSVSNNQLNGSIPTALSKFPASSFAGNIDLCGGPLPPCTPFFPSPSPSPETEPKTPPSIKKSKKLSTAAIVGIAVGSAIGVLLLLLLLFFCLKRRK
# KDPSKTQKPPVASRPTGAVTGAAAEAGTSSSKDDITGGSGEGERNKLVFFEGGGYSFDLEDLLRASAEVLGKGSVGTSYKAVLEEGTTVVVKRLKDVV
# VPRKDFEQQLEVMGKMKHENVLPLRAFYYSKDEKLLVSDYMPAGSLSALLHGSRGSGRTPLDWDSRMRIVLGAARGIAYLHISGKVVHGNIKASNVLL
# KQDNQDACVSDYGLNPLFSTSAPVNHRVAGYRAPEVLETRKVTYKSDVYSFGVLMLELLTGKAPNQASLGEEGIDLPRWVQSVVREEWTAEVFDVELM
# RYHNVEEEMVQLLQIGMACVATMPDQRPSMTEVVRMIEEMNRGDTDDGLRQSSDDPSKGSEGQTPQESRGSPHGVTP]
# end gene g3
###
# command line:
# augustus --codingseq=1 --proteinprofile=/home/pgsb/tetiana.nosenko/lineages/embryophyta_odb9/prfl/EOG093603ZW.prfl --predictionStart=202702 --predictionEnd=242496 --species=BUSCO_Schil_BUSCO_geno_206160443 ./tmp/scaffold45Schil_BUSCO_geno_206160443_.temp
```
