## Supplementary material for "The *de novo* reference genome and transcriptome assemblies of the wild tomato species *Solanum chilense*": EOG093603ZW.out.3

```
# Please cite: Mario Stanke, Mark Diekhans, Robert Baertsch, David Haussler (2008),
# Using native and syntenically mapped cDNA alignments to improve de novo gene finding
# Bioinformatics 24: 637-644, doi 10.1093/bioinformatics/btn013
# No extrinsic information on sequences given.
# Initialising the parameters using config directory /home/pgsb/tetiana.nosenko/miniconda3/config/ ...
# Using protein profile unknown
# --[17..74]--> unknown_A (22) <--[0..1]--> unknown_B (8) <--[3..12]--> unknown_C (26) <--[0..2]--> unknown_D (25) <--[0..1]--> unknown_E (107) <--[0..2]--> unknown_F (15) <--[22..50]--> unknown_G (41) <--[1..5]--> unknown_H (19) <--[0..11]--> unknown_I (12) <--[0..7]--> unknown_J (45) <--[1..11]--> unknown_K (55) <--[0..1]--> unknown_L (31) <--[0..8]--> unknown_M (36) <--[0..7]--> unknown_N (10) <--[1..6]--> unknown_O (32) <--[0..8]--> unknown_P (70) <--[11..24]--> unknown_Q (15) <--[0..4]--
# BUSCO_Schil_BUSCO_geno_206160443 version. Using default transition matrix.
# admissible start codons and their probabilities: ATG(0.999), CTG(0.000802), TTG(0)
# Looks like ./tmp/scaffold3565Schil_BUSCO_geno_206160443_.temp is in fasta format.
# We have hints for 0 sequences and for 0 of the sequences in the input set.
#
# ----- prediction on sequence number 1 (length = 38136, name = scaffold3565) -----
#
# Constraints/Hints:
# (none)
# Predicted genes for sequence number 1 on both strands
# start gene g1
scaffold3565	AUGUSTUS	gene	6038	11528	0.01	+	.	g1
scaffold3565	AUGUSTUS	transcript	6038	11528	0.01	+	.	g1.t1
scaffold3565	AUGUSTUS	intron	6038	7877	0.34	+	.	transcript_id "g1.t1"; gene_id "g1";
scaffold3565	AUGUSTUS	intron	7904	8871	0.31	+	.	transcript_id "g1.t1"; gene_id "g1";
scaffold3565	AUGUSTUS	intron	9134	9219	0.99	+	.	transcript_id "g1.t1"; gene_id "g1";
scaffold3565	AUGUSTUS	intron	9527	9730	0.56	+	.	transcript_id "g1.t1"; gene_id "g1";
scaffold3565	AUGUSTUS	intron	9882	10119	0.33	+	.	transcript_id "g1.t1"; gene_id "g1";
scaffold3565	AUGUSTUS	intron	10215	10291	0.8	+	.	transcript_id "g1.t1"; gene_id "g1";
scaffold3565	AUGUSTUS	intron	10485	10589	0.59	+	.	transcript_id "g1.t1"; gene_id "g1";
scaffold3565	AUGUSTUS	intron	10660	10729	0.82	+	.	transcript_id "g1.t1"; gene_id "g1";
scaffold3565	AUGUSTUS	intron	10835	10920	0.9	+	.	transcript_id "g1.t1"; gene_id "g1";
scaffold3565	AUGUSTUS	intron	11143	11299	0.44	+	.	transcript_id "g1.t1"; gene_id "g1";
scaffold3565	AUGUSTUS	CDS	7878	7903	0.34	+	1	transcript_id "g1.t1"; gene_id "g1";
scaffold3565	AUGUSTUS	CDS	8872	9133	0.99	+	2	transcript_id "g1.t1"; gene_id "g1";
scaffold3565	AUGUSTUS	CDS	9220	9526	0.55	+	1	transcript_id "g1.t1"; gene_id "g1";
scaffold3565	AUGUSTUS	CDS	9731	9881	0.72	+	0	transcript_id "g1.t1"; gene_id "g1";
scaffold3565	AUGUSTUS	CDS	10120	10214	0.34	+	2	transcript_id "g1.t1"; gene_id "g1";
scaffold3565	AUGUSTUS	CDS	10292	10484	0.89	+	0	transcript_id "g1.t1"; gene_id "g1";
scaffold3565	AUGUSTUS	CDS	10590	10659	0.6	+	2	transcript_id "g1.t1"; gene_id "g1";
scaffold3565	AUGUSTUS	CDS	10730	10834	0.87	+	1	transcript_id "g1.t1"; gene_id "g1";
scaffold3565	AUGUSTUS	CDS	10921	11142	0.83	+	1	transcript_id "g1.t1"; gene_id "g1";
scaffold3565	AUGUSTUS	CDS	11300	11528	0.29	+	1	transcript_id "g1.t1"; gene_id "g1";
scaffold3565	AUGUSTUS	stop_codon	11526	11528	.	+	0	transcript_id "g1.t1"; gene_id "g1";
# coding sequence = [attcttggagattgaaggtctaacagctcagtcttctattgtgcctccaccatctccttctattgtgcctccttctttt
# actgtgcctccaccatatccttctactgtgcctcctccttgcactgtgcctcccccatatacttctattgttcctcctccttcctatgaaccttcatc
# tgattatcctataatagataatgatccaactgatgatgaagtggaagatgaattaggatctgaaggggatactagtgaagatactgaggttgacaatg
# atgttcatcaagagaaaagtttagttggtaagctaggaggtgatgaaccttattatctaagtgatgaagttcctagctttgaaataaatgatgaaaca
# ggttggggagatggtgaacaggttgatcaagtagtgcataaacctgttagaatgaagaaaaccccaaatagagttgtgtttgatactactactgaaaa
# gattgttaaggaattaggactggtttttggaactgttgaagattttagagtggtagtgacaagatatgcaatccaagaacatattcaaattgaaaaat
# atgtaaataagcctggcatagttagagttattattagaaaggagttggatattaatgttggtaggacaacagtgaaaagagctaggattagagtgtta
# caagagatcatgggtgatcacattgtggagtatggaaggattttttattatagagatgaaatattaaggagtaatccagaatcagtatacctggacat
# gtttcttgaactagtgaagaatgatctagaacttggagaagggcatcaactacccatcattagtgatatacaaaagggactagaaattgttgtggata
# ttttattgacacttgttgaacatagaaaatgtgaaagacatgttcttacaaattggttgaaaaattggaaaggagttgaaagaagaagagtgttttgg
# aggactgctaaattcacatttgaagttgagatgaaggacaatatagagacaatgaggaaattaggacaagaagtggtccaagaagtatcaggcaaaga
# ggtactggtccaagtcagtcagctaaaccatcttctcagacacagtctactgaaagtgatagaggaagaggcacaagaagatcaacaagaggaagagc
# aagtggcagaggtgttccagttcaatcacatgaaaatgctacaaacacagagagggagaggtaaaggtacaggtagaggagcaggaaaagaaagagaa
# atggctcaagaaaaaaatgtgaatgaaggactaagtagaggaagaggaatgactcaacaaagtcaaactagttctgaagcaaactgcagtggaagagg
# cctaggaaaagggaagagatcagtagaacacgaggacaccagtgaggacaaacaagatcttttaaaaggccaagaatgattcatcaatactggtacaa
# gagttactaagagggttgattttgttactggtgatattggctacacaccagtacatggatttgaatggaaggggaagacaactattatcagtagcaac
# ctggaaagaatgaaggctgaaaaggttatccaaactaggtctgtagctgctgctaatgcagctaatagccaaggccaaacaacttcaagtcataagac
# ttctgtggcatga]
# protein sequence = [FLEIEGLTAQSSIVPPPSPSIVPPSFTVPPPYPSTVPPPCTVPPPYTSIVPPPSYEPSSDYPIIDNDPTDDEVEDELG
# SEGDTSEDTEVDNDVHQEKSLVGKLGGDEPYYLSDEVPSFEINDETGWGDGEQVDQVVHKPVRMKKTPNRVVFDTTTEKIVKELGLVFGTVEDFRVVV
# TRYAIQEHIQIEKYVNKPGIVRVIIRKELDINVGRTTVKRARIRVLQEIMGDHIVEYGRIFYYRDEILRSNPESVYLDMFLELVKNDLELGEGHQLPI
# ISDIQKGLEIVVDILLTLVEHRKCERHVLTNWLKNWKGVERRRVFWRTAKFTFEVEMKDNIETMRKLGQEVVQEVSGKEVLVQVSQLNHLLRHSLLKV
# IEEEAQEDQQEEEQVAEVFQFNHMKMLQTQRGRGKGTGRGAGKEREMAQEKNVNEGLSRGRGMTQQSQTSSEANCSGRGLGKGKRSVEHEDTSEDKQD
# LLKGQEXFINTGTRVTKRVDFVTGDIGYTPVHGFEWKGKTTIISSNLERMKAEKVIQTRSVAAANAANSQGQTTSSHKTSVA]
# end gene g1
###
# start gene g2
scaffold3565	AUGUSTUS	gene	13728	14384	1	+	.	g2
scaffold3565	AUGUSTUS	transcript	13728	14384	1	+	.	g2.t1
scaffold3565	AUGUSTUS	start_codon	13728	13730	.	+	0	transcript_id "g2.t1"; gene_id "g2";
scaffold3565	AUGUSTUS	CDS	13728	14384	1	+	0	transcript_id "g2.t1"; gene_id "g2";
scaffold3565	AUGUSTUS	stop_codon	14382	14384	.	+	0	transcript_id "g2.t1"; gene_id "g2";
# coding sequence = [atggcttctccggtgacacttccgatctccagtccacaatctacggctactgccggatctcaatctcaggcacctatct
# caactcccgcattccgttcattcatttcccgtctttcatcttcgatccgtcaaggtttcgctcaacgccgcccttggttggaacttctcgatcgcaca
# tcatttgcccgtcctgactccgtcgctgaagcagcttctcgcatccgcaaaaacttctcctattttcgcgtcaattatgttaccctacttgctggcgt
# acttgctctttcccttttatctcatcctttttctctccttgtccttcttgctctcctcggtggatggttttttctctatttgtttagaccttcagatc
# agcccgttgttatctttggccgtactttctctgatcgtgaaacgttggggatattagttgtattcaccattgttgtggtgttcctcactagtgttgga
# tccctgcttatctctgctcttcttgttggattggctattgtttctgctcatggagcttttagggttcctgaagatttgttccttgatgatcaagagcc
# tgtcaacgctggattcctttcgttcctcggtggtgctgcttcatctgccgccgctgccgctgcgccggctgttgctgctcgtgtgtag]
# protein sequence = [MASPVTLPISSPQSTATAGSQSQAPISTPAFRSFISRLSSSIRQGFAQRRPWLELLDRTSFARPDSVAEAASRIRKNF
# SYFRVNYVTLLAGVLALSLLSHPFSLLVLLALLGGWFFLYLFRPSDQPVVIFGRTFSDRETLGILVVFTIVVVFLTSVGSLLISALLVGLAIVSAHGA
# FRVPEDLFLDDQEPVNAGFLSFLGGAASSAAAAAAPAVAARV]
# end gene g2
###
# start gene g3
scaffold3565	AUGUSTUS	gene	23334	25935	0.77	+	.	g3
scaffold3565	AUGUSTUS	transcript	23334	25935	0.77	+	.	g3.t1
scaffold3565	AUGUSTUS	start_codon	23334	23336	.	+	0	transcript_id "g3.t1"; gene_id "g3";
scaffold3565	AUGUSTUS	intron	25249	25327	1	+	.	transcript_id "g3.t1"; gene_id "g3";
scaffold3565	AUGUSTUS	CDS	23334	25248	0.77	+	0	transcript_id "g3.t1"; gene_id "g3";
scaffold3565	AUGUSTUS	CDS	25328	25935	1	+	2	transcript_id "g3.t1"; gene_id "g3";
scaffold3565	AUGUSTUS	stop_codon	25933	25935	.	+	0	transcript_id "g3.t1"; gene_id "g3";
# coding sequence = [atgagagatcaagatggagtttttactagttttgaaccatacccttttcgagttaacaagtttttaactcatcttgcaa
# aaaggttctttctttttgctcaacttttcttgttatttcagttactgatttttgggattcagccaacttcaggtgaagattgggatgggataattatt
# actgcagcagattttcaagcacttcaagcttttaaacaagaattgattgatccaaaagggttcttgaaaagctggaatgatagtggagttggagcttg
# ttctggtggatggcttggtattaaatgtgctcaaggacaagttattgttattcagcttccatggagaggtttaggtggaagaattactgaaagaattg
# gacagtttcagtctcttagaaaactcagtttacatgataatgtcattagtggttcaattccttctactttgggactcatacctaatcttagaggactt
# caactttttaacaataggttatctggttctattcctgcttctcttggtttatgccctcttcttcaaacacttgatctcagcaataactcattctctgg
# tgcaattccacctagtcttgttaattcaactaagctttataggcttaatcttagccataactctttgtctggttcaatccccacaagtctcacacaat
# ctccctcactcatctttcttcatctcaactataacaatctttcaggctcaataccagatacttgggatggaaatggaaaaagactcttccaacttcag
# tctcttacacttgatcacaacttcttttctggaagtattcctgcttccttaggcaagttgaatgaacttgttgagctttcacttagtcataatcaatt
# gactggagttatcccaagtcattttgggggactctctagtcttacaacacttgatttgtcttataatgctattaatggaagcttgcctgatagcttct
# tgaatctatcctcactagtggtcttgaacttggaaagcaaccaacttgataaccaaatcccagcagccataataaaattgcagaaactctcagttctc
# aacttgaggggcaaccattttagtggtgatattccagtcactgtaggaaacatctctactcttagacaactagatttagctcataacaatataagtgg
# agaaatccctgcttctttagagaatttaccaaaccttagtgccttcaatgtctcatataataatctgtctggtcccgttccgactcatctcgcacgga
# aattcaactcgagtgcctttgtgggtaatcttcagctatgtggttacagtgcatcaaccccatgtccaatctctccagttagcccatcctccgaaaca
# ccaaaaaagcaacgtcgtaagttaagtaccaaggacataattctcatagcaggaggggcacttctcataatcttggctctgctgtgttgcattctcct
# atgctgcttgatcaggaaaagatctgcggctaaagcagggaaggatggacaaggcacgagtagggcggctgcagcagccagaggtgaaaagggtgttc
# caccaactgctggagaagttgaggcagcaggaggaggagatacaggaggaaaacttgtccattttgatggacctattgtgttcacagcagatgatctt
# ctttgtgcaacggctgaaataatgggaaagagcacttatggtacggtgtacaaggccacattagaggatggcgatcaagttgcagtgaaaagattgag
# agagaagattacaagaggtcaaagggaatttgagagtgaagtcaatattcttgggaagatcaggcatccaaatcttcttgcccttagagcatattaca
# tgggacctaaaggagagaaacttcttgtttttgactacatgcctaagggaagtttggcaacttttcttcatgctcgcagtcctgatacaccaattgat
# tgggcaacaaggatgagaatagcaaagggtacaacaaggggattgctcttccttcatacaaatgccaatatcattcacgggaatcttacatcaagcaa
# tgttttacttgatgacaacacaaatgcaaagattgcagattatggtctttcacgccttatgactgctgcagcaaatgcaaatgtgattgcaactgctg
# gagcacttgggtatcgagcacctgaactttcaaaactcaagaaagcaaacacaaagacagatgtatacagccttggtgttattatactggaacttcta
# actgggaagtcaccaggagaagcaatgaatggtgtggatttgcctcaatgggttgcatcaattgtgaaagaggagtggacaaatgaggtatttgattt
# agaactaatgagggatgcatccgttatcggtgatgaattattgaataccttgaaattggccttgcattgtgttgatccgtcaccatcagctcgaccag
# aagttcagcaacttctccagcaactagaagaaattagacctgaaacagctaccagttccggggatgacggtgccgcagcaagcgatgattag]
# protein sequence = [MRDQDGVFTSFEPYPFRVNKFLTHLAKRFFLFAQLFLLFQLLIFGIQPTSGEDWDGIIITAADFQALQAFKQELIDPK
# GFLKSWNDSGVGACSGGWLGIKCAQGQVIVIQLPWRGLGGRITERIGQFQSLRKLSLHDNVISGSIPSTLGLIPNLRGLQLFNNRLSGSIPASLGLCP
# LLQTLDLSNNSFSGAIPPSLVNSTKLYRLNLSHNSLSGSIPTSLTQSPSLIFLHLNYNNLSGSIPDTWDGNGKRLFQLQSLTLDHNFFSGSIPASLGK
# LNELVELSLSHNQLTGVIPSHFGGLSSLTTLDLSYNAINGSLPDSFLNLSSLVVLNLESNQLDNQIPAAIIKLQKLSVLNLRGNHFSGDIPVTVGNIS
# TLRQLDLAHNNISGEIPASLENLPNLSAFNVSYNNLSGPVPTHLARKFNSSAFVGNLQLCGYSASTPCPISPVSPSSETPKKQRRKLSTKDIILIAGG
# ALLIILALLCCILLCCLIRKRSAAKAGKDGQGTSRAAAAARGEKGVPPTAGEVEAAGGGDTGGKLVHFDGPIVFTADDLLCATAEIMGKSTYGTVYKA
# TLEDGDQVAVKRLREKITRGQREFESEVNILGKIRHPNLLALRAYYMGPKGEKLLVFDYMPKGSLATFLHARSPDTPIDWATRMRIAKGTTRGLLFLH
# TNANIIHGNLTSSNVLLDDNTNAKIADYGLSRLMTAAANANVIATAGALGYRAPELSKLKKANTKTDVYSLGVIILELLTGKSPGEAMNGVDLPQWVA
# SIVKEEWTNEVFDLELMRDASVIGDELLNTLKLALHCVDPSPSARPEVQQLLQQLEEIRPETATSSGDDGAAASDD]
# end gene g3
###
# start gene g4
scaffold3565	AUGUSTUS	gene	26571	33584	0.05	-	.	g4
scaffold3565	AUGUSTUS	transcript	26571	33584	0.05	-	.	g4.t1
scaffold3565	AUGUSTUS	stop_codon	26571	26573	.	-	0	transcript_id "g4.t1"; gene_id "g4";
scaffold3565	AUGUSTUS	intron	26639	26812	0.45	-	.	transcript_id "g4.t1"; gene_id "g4";
scaffold3565	AUGUSTUS	intron	26943	27796	0.37	-	.	transcript_id "g4.t1"; gene_id "g4";
scaffold3565	AUGUSTUS	intron	27855	28445	0.64	-	.	transcript_id "g4.t1"; gene_id "g4";
scaffold3565	AUGUSTUS	intron	28517	29228	0.79	-	.	transcript_id "g4.t1"; gene_id "g4";
scaffold3565	AUGUSTUS	intron	29316	29890	0.74	-	.	transcript_id "g4.t1"; gene_id "g4";
scaffold3565	AUGUSTUS	intron	29962	30279	0.48	-	.	transcript_id "g4.t1"; gene_id "g4";
scaffold3565	AUGUSTUS	intron	30347	31553	0.63	-	.	transcript_id "g4.t1"; gene_id "g4";
scaffold3565	AUGUSTUS	intron	31815	32007	1	-	.	transcript_id "g4.t1"; gene_id "g4";
scaffold3565	AUGUSTUS	intron	32218	32600	0.95	-	.	transcript_id "g4.t1"; gene_id "g4";
scaffold3565	AUGUSTUS	CDS	26571	26638	0.53	-	2	transcript_id "g4.t1"; gene_id "g4";
scaffold3565	AUGUSTUS	CDS	26813	26942	0.51	-	0	transcript_id "g4.t1"; gene_id "g4";
scaffold3565	AUGUSTUS	CDS	27797	27854	0.65	-	1	transcript_id "g4.t1"; gene_id "g4";
scaffold3565	AUGUSTUS	CDS	28446	28516	0.66	-	0	transcript_id "g4.t1"; gene_id "g4";
scaffold3565	AUGUSTUS	CDS	29229	29315	0.99	-	0	transcript_id "g4.t1"; gene_id "g4";
scaffold3565	AUGUSTUS	CDS	29891	29961	0.62	-	2	transcript_id "g4.t1"; gene_id "g4";
scaffold3565	AUGUSTUS	CDS	30280	30346	0.64	-	0	transcript_id "g4.t1"; gene_id "g4";
scaffold3565	AUGUSTUS	CDS	31554	31814	1	-	0	transcript_id "g4.t1"; gene_id "g4";
scaffold3565	AUGUSTUS	CDS	32008	32217	1	-	0	transcript_id "g4.t1"; gene_id "g4";
scaffold3565	AUGUSTUS	CDS	32601	33584	0.5	-	0	transcript_id "g4.t1"; gene_id "g4";
scaffold3565	AUGUSTUS	start_codon	33582	33584	.	-	0	transcript_id "g4.t1"; gene_id "g4";
# coding sequence = [atgggatatgagaatcaagagtcccacctttatgcatccaaagaggagatggaatccctggtactcgacgacgattctc
# ccaacggcacttctcatcctttctccgatccactttcatcatcatcatctcttcctttcgctgaaatccctactgaccaaggtcaaacccctaattct
# tccttcaattccatcctcgaacctccttcttatgctgaggctattttcagatcctttgacgctgatcactcctctcctcaactcaacggcgctcatga
# tcactctatcgcttctccttcttcacctccatcctccgacgactttttgaccattaccgtttccgatccacagaaagagcaagagttgtccaattctc
# tcgttcctggggggactgcttatgttacctacctaattactaccaggacgaatttaccggaatttgatggaactgaatttagtgtgaggaggaggttt
# agagatgtggtcactttgtccgaccgattagctgagtcgtatagaggttttttcattccgataagaccggataagagtgttgttgagagtcaggtgat
# gcagaaacaggaatttgtggaacagaggagagcagcactggagaagtacctcaggagattagctgcgcatcctgtgataaggaggagtgaggagctaa
# gaatgtttttggaggcgaatgggaagcttccgctggtgaggacaacagatgtggcatccaggatgttggatggggcagtgcagttacccaagcagatt
# tttggtgagacagcagggggaatggtggatgccaatgaggtggctcagcctgccaagggaggtagggacctgttgagaatctttagggagttgaaaca
# atctatgtctaatgattggggtggtgtgaagccaccggtagtggaggaggataaggagttattggaaaagaagcagaagttgcatgattttgagcagc
# agctcagcaatgtgtctcagcaggccgaagcacttgtaaaagctcagcaggatattggagaaaccatgggccaaatgggcctagcttttgtcaagtta
# acaaagtttgagacggagcgagctgtttatgattcacaaagaacaagggctgcagatatgaagaatgtggcaactgcttctgttaaggcaagcagact
# atatagggagctaaatgcacaaactgtcaaacatttggataagctccatgaataccttggagtgatgttagctgtgaacaatgcattttccgataggt
# caagtgctcttttgacagtacagacattgttgtctgagctgtcatcactaaattcgaggatcgaaaaacttgaagctgccgcgtctaagatatttggt
# ggggacagggccagaattcgcaaaatagaagagctcaaggaaacacatagagaaactgaagatgccaaaagttctgctgtgagggagtatgagcggat
# caaggacagaacagtagctttacgagtgcttaagattaggattggacatcacagacctacttcctcagaagttgaccttaggcctaagctagatcatg
# agatgagtattgtccaaaagagacaacctatttcctcaaccaaggaaaacaacaagaatgagcttgcgagatttgagaaggaacgacgtgatgacttc
# ttgggaatgttgagaggatttgttgtcaatcagcatgcatactcagggagggccgttctccttcttcccactccatcctatttcattgctacaaaatt
# gagtttgttaagtgactggaagtggaagattgataatcaatcaagtgttaatgtgggatcttggttggctttacggtttgagcattatgtattagaat
# ttttagcttcagatttttgtgatccattcatttctgggacagacatgagcaaactcctcgaactttcttgtgacaagtgtatagatgaaactaaagaa
# aagatggcaaatgtttgggagacggttgcagaggaaacaaagggatatgcaaaacatggtagctga]
# protein sequence = [MGYENQESHLYASKEEMESLVLDDDSPNGTSHPFSDPLSSSSSLPFAEIPTDQGQTPNSSFNSILEPPSYAEAIFRSF
# DADHSSPQLNGAHDHSIASPSSPPSSDDFLTITVSDPQKEQELSNSLVPGGTAYVTYLITTRTNLPEFDGTEFSVRRRFRDVVTLSDRLAESYRGFFI
# PIRPDKSVVESQVMQKQEFVEQRRAALEKYLRRLAAHPVIRRSEELRMFLEANGKLPLVRTTDVASRMLDGAVQLPKQIFGETAGGMVDANEVAQPAK
# GGRDLLRIFRELKQSMSNDWGGVKPPVVEEDKELLEKKQKLHDFEQQLSNVSQQAEALVKAQQDIGETMGQMGLAFVKLTKFETERAVYDSQRTRAAD
# MKNVATASVKASRLYRELNAQTVKHLDKLHEYLGVMLAVNNAFSDRSSALLTVQTLLSELSSLNSRIEKLEAAASKIFGGDRARIRKIEELKETHRET
# EDAKSSAVREYERIKDRTVALRVLKIRIGHHRPTSSEVDLRPKLDHEMSIVQKRQPISSTKENNKNELARFEKERRDDFLGMLRGFVVNQHAYSGRAV
# LLLPTPSYFIATKLSLLSDWKWKIDNQSSVNVGSWLALRFEHYVLEFLASDFCDPFISGTDMSKLLELSCDKCIDETKEKMANVWETVAEETKGYAKH
# GS]
# end gene g4
###
# command line:
# augustus --codingseq=1 --proteinprofile=/home/pgsb/tetiana.nosenko/lineages/embryophyta_odb9/prfl/EOG093603ZW.prfl --predictionStart=6038 --predictionEnd=44173 --species=BUSCO_Schil_BUSCO_geno_206160443 ./tmp/scaffold3565Schil_BUSCO_geno_206160443_.temp
```
