## Supplementary material for "The *de novo* reference genome and transcriptome assemblies of the wild tomato species *Solanum chilense*": EOG093604AJ.out.1

```
# Please cite: Mario Stanke, Mark Diekhans, Robert Baertsch, David Haussler (2008),
# Using native and syntenically mapped cDNA alignments to improve de novo gene finding
# Bioinformatics 24: 637-644, doi 10.1093/bioinformatics/btn013
# No extrinsic information on sequences given.
# Using protein profile unknown
# --[0..72]--> unknown_A (17) <--[7..20]--> unknown_B (22) <--[8..57]--> unknown_D (11) <--[16..26]--> unknown_F (30) <--[11..16]--> unknown_H (36) <--[0..8]--> unknown_I (58) <--[0..9]--> unknown_J (52) <--[0..2]--> unknown_K (18) <--[9..49]--> unknown_L (74) <--[6..21]--> unknown_M (11) <--[7..17]--> unknown_N (66) <--[3..6]--> unknown_O (39) <--[0..0]--
# arabidopsis version. Using default transition matrix.
# We have hints for 0 sequences and for 0 of the sequences in the input set.
#
# ----- prediction on sequence number 1 (length = 34267, name = scaffold4532) -----
#
# Constraints/Hints:
# (none)
# Predicted genes for sequence number 1 on both strands
# start gene g1
scaffold4532	AUGUSTUS	gene	1170	5041	0.05	-	.	g1
scaffold4532	AUGUSTUS	transcript	1170	5041	0.05	-	.	g1.t1
scaffold4532	AUGUSTUS	tts	1170	1170	.	-	.	transcript_id "g1.t1"; gene_id "g1";
scaffold4532	AUGUSTUS	exon	1170	1430	.	-	.	transcript_id "g1.t1"; gene_id "g1";
scaffold4532	AUGUSTUS	stop_codon	1365	1367	.	-	0	transcript_id "g1.t1"; gene_id "g1";
scaffold4532	AUGUSTUS	intron	1431	1753	0.83	-	.	transcript_id "g1.t1"; gene_id "g1";
scaffold4532	AUGUSTUS	CDS	1365	1430	0.83	-	0	transcript_id "g1.t1"; gene_id "g1";
scaffold4532	AUGUSTUS	CDS	1754	2158	0.29	-	0	transcript_id "g1.t1"; gene_id "g1";
scaffold4532	AUGUSTUS	exon	1754	2182	.	-	.	transcript_id "g1.t1"; gene_id "g1";
scaffold4532	AUGUSTUS	start_codon	2156	2158	.	-	0	transcript_id "g1.t1"; gene_id "g1";
scaffold4532	AUGUSTUS	exon	4929	5041	.	-	.	transcript_id "g1.t1"; gene_id "g1";
scaffold4532	AUGUSTUS	tss	5041	5041	.	-	.	transcript_id "g1.t1"; gene_id "g1";
# coding sequence = [atgtgtaatgtgctagctggtgacaaatcaccaactcaggagtccttgaaatccttgatctacggaactgacatatact
# tgtccccaatgcatgcatcatcagaagtggcacacaaaatattctcatcattgaggccatacaaattgaacattctagaagtttctaaagaccggcgc
# cttggtaggataattgagttctttagaaagatgggtacaacaattgtccgggaggctgcaggtactcctctgacacccaattgggtttctttaccagg
# tctcgccggtgttgtctgtaggtcgtggtgtgccttgatatggtcatctgctgtcccccttccaatgggaaacccgctgcctggttgtcgctctgctg
# cgtctggcccgtcctctagggacctttggaaggttaacaaccctcttcaaacattggtggataacgggaggctagctcagttattatcttccttgtag]
# protein sequence = [MCNVLAGDKSPTQESLKSLIYGTDIYLSPMHASSEVAHKIFSSLRPYKLNILEVSKDRRLGRIIEFFRKMGTTIVREA
# AGTPLTPNWVSLPGLAGVVCRSWCALIWSSAVPLPMGNPLPGCRSAASGPSSRDLWKVNNPLQTLVDNGRLAQLLSSL]
# end gene g1
###
# start gene g2
scaffold4532	AUGUSTUS	gene	9366	15261	0.01	+	.	g2
scaffold4532	AUGUSTUS	transcript	9366	15261	0.01	+	.	g2.t1
scaffold4532	AUGUSTUS	tss	9366	9366	.	+	.	transcript_id "g2.t1"; gene_id "g2";
scaffold4532	AUGUSTUS	exon	9366	9647	.	+	.	transcript_id "g2.t1"; gene_id "g2";
scaffold4532	AUGUSTUS	start_codon	9476	9478	.	+	0	transcript_id "g2.t1"; gene_id "g2";
scaffold4532	AUGUSTUS	intron	9648	9945	0.49	+	.	transcript_id "g2.t1"; gene_id "g2";
scaffold4532	AUGUSTUS	intron	10080	10784	0.98	+	.	transcript_id "g2.t1"; gene_id "g2";
scaffold4532	AUGUSTUS	intron	10839	11120	0.98	+	.	transcript_id "g2.t1"; gene_id "g2";
scaffold4532	AUGUSTUS	intron	11202	11274	0.99	+	.	transcript_id "g2.t1"; gene_id "g2";
scaffold4532	AUGUSTUS	intron	11321	11398	1	+	.	transcript_id "g2.t1"; gene_id "g2";
scaffold4532	AUGUSTUS	intron	11494	11573	0.89	+	.	transcript_id "g2.t1"; gene_id "g2";
scaffold4532	AUGUSTUS	intron	11607	11907	0.9	+	.	transcript_id "g2.t1"; gene_id "g2";
scaffold4532	AUGUSTUS	intron	12043	12121	0.98	+	.	transcript_id "g2.t1"; gene_id "g2";
scaffold4532	AUGUSTUS	intron	12169	12294	0.39	+	.	transcript_id "g2.t1"; gene_id "g2";
scaffold4532	AUGUSTUS	intron	12332	12416	0.69	+	.	transcript_id "g2.t1"; gene_id "g2";
scaffold4532	AUGUSTUS	intron	12487	12919	0.76	+	.	transcript_id "g2.t1"; gene_id "g2";
scaffold4532	AUGUSTUS	intron	13003	13093	1	+	.	transcript_id "g2.t1"; gene_id "g2";
scaffold4532	AUGUSTUS	CDS	9476	9647	0.49	+	0	transcript_id "g2.t1"; gene_id "g2";
scaffold4532	AUGUSTUS	CDS	9946	10079	0.96	+	2	transcript_id "g2.t1"; gene_id "g2";
scaffold4532	AUGUSTUS	exon	9946	10079	.	+	.	transcript_id "g2.t1"; gene_id "g2";
scaffold4532	AUGUSTUS	CDS	10785	10838	0.99	+	0	transcript_id "g2.t1"; gene_id "g2";
scaffold4532	AUGUSTUS	exon	10785	10838	.	+	.	transcript_id "g2.t1"; gene_id "g2";
scaffold4532	AUGUSTUS	CDS	11121	11201	0.98	+	0	transcript_id "g2.t1"; gene_id "g2";
scaffold4532	AUGUSTUS	exon	11121	11201	.	+	.	transcript_id "g2.t1"; gene_id "g2";
scaffold4532	AUGUSTUS	CDS	11275	11320	1	+	0	transcript_id "g2.t1"; gene_id "g2";
scaffold4532	AUGUSTUS	exon	11275	11320	.	+	.	transcript_id "g2.t1"; gene_id "g2";
scaffold4532	AUGUSTUS	CDS	11399	11493	0.89	+	2	transcript_id "g2.t1"; gene_id "g2";
scaffold4532	AUGUSTUS	exon	11399	11493	.	+	.	transcript_id "g2.t1"; gene_id "g2";
scaffold4532	AUGUSTUS	CDS	11574	11606	0.99	+	0	transcript_id "g2.t1"; gene_id "g2";
scaffold4532	AUGUSTUS	exon	11574	11606	.	+	.	transcript_id "g2.t1"; gene_id "g2";
scaffold4532	AUGUSTUS	CDS	11908	12042	1	+	0	transcript_id "g2.t1"; gene_id "g2";
scaffold4532	AUGUSTUS	exon	11908	12042	.	+	.	transcript_id "g2.t1"; gene_id "g2";
scaffold4532	AUGUSTUS	CDS	12122	12168	0.7	+	0	transcript_id "g2.t1"; gene_id "g2";
scaffold4532	AUGUSTUS	exon	12122	12168	.	+	.	transcript_id "g2.t1"; gene_id "g2";
scaffold4532	AUGUSTUS	CDS	12295	12331	0.39	+	1	transcript_id "g2.t1"; gene_id "g2";
scaffold4532	AUGUSTUS	exon	12295	12331	.	+	.	transcript_id "g2.t1"; gene_id "g2";
scaffold4532	AUGUSTUS	CDS	12417	12486	0.68	+	0	transcript_id "g2.t1"; gene_id "g2";
scaffold4532	AUGUSTUS	exon	12417	12486	.	+	.	transcript_id "g2.t1"; gene_id "g2";
scaffold4532	AUGUSTUS	CDS	12920	13002	1	+	2	transcript_id "g2.t1"; gene_id "g2";
scaffold4532	AUGUSTUS	exon	12920	13002	.	+	.	transcript_id "g2.t1"; gene_id "g2";
scaffold4532	AUGUSTUS	CDS	13094	13126	0.98	+	0	transcript_id "g2.t1"; gene_id "g2";
scaffold4532	AUGUSTUS	exon	13094	13129	.	+	.	transcript_id "g2.t1"; gene_id "g2";
scaffold4532	AUGUSTUS	stop_codon	13124	13126	.	+	0	transcript_id "g2.t1"; gene_id "g2";
scaffold4532	AUGUSTUS	exon	14987	15261	.	+	.	transcript_id "g2.t1"; gene_id "g2";
scaffold4532	AUGUSTUS	tts	15261	15261	.	+	.	transcript_id "g2.t1"; gene_id "g2";
# coding sequence = [atggcgtcctctgcttctggatcggttattatggcagcgggaatcacaacggcggacaccggcggacacaaaatctgtc
# atttccggcgactttttttgtctaatacactcgaccccataaactactcaaatttgcaatgcagatcaaacaccaaaaattcattttcctctgttgta
# aaagcacaagctgttgccgttgaacaagcagctgctcctaaaactgaggctcctgttgttattgttactggagcttccagaggtatcggtaaagctat
# ttcattggctcttgggaaagctggatgtaaggttcttgttaattatgcaaggtcatccaaggaggctgaagaagtttgcaaagagattgaggcatgtg
# gtggccaggctattagttttggcggagatgtttccaaagaagcagatgtggaagctatgataaaaactgcagttgatgcttggggaactgtagatgtt
# ttaataaataatgcaggcattacaagagatggtttattaatgagaatgactactaaacagtggcaggaggttattgatctaaatctaactggcgtata
# tctctgtacacaggcggcagccaagattatgatgaagaagaaaaagggtaagataattaatatagcatcagtagttggccttgttggcaattttgggc
# aagctaactatagtgcagcaaaggctggtgttattggtctgactaaaactgtggccaaggaatatgcaagtagaaatattaatgtgaatgctgttgcc
# cctgggttcattgcatccgatatgactgctaattggcaaagaaaaactgtgatggaaaataaggagttgggtgagagctgcataaagcagcaccttga
# gatgatgtcaagctatgtctgggcacttgcattacctttaggaaggtatggtcaaccagaagaagttgctggagttgtggaattcttggccattaatc
# cagcatcaaattacatcactggccaggttttaactattgatgggggtatggtgatgtaa]
# protein sequence = [MASSASGSVIMAAGITTADTGGHKICHFRRLFLSNTLDPINYSNLQCRSNTKNSFSSVVKAQAVAVEQAAAPKTEAPV
# VIVTGASRGIGKAISLALGKAGCKVLVNYARSSKEAEEVCKEIEACGGQAISFGGDVSKEADVEAMIKTAVDAWGTVDVLINNAGITRDGLLMRMTTK
# QWQEVIDLNLTGVYLCTQAAAKIMMKKKKGKIINIASVVGLVGNFGQANYSAAKAGVIGLTKTVAKEYASRNINVNAVAPGFIASDMTANWQRKTVME
# NKELGESCIKQHLEMMSSYVWALALPLGRYGQPEEVAGVVEFLAINPASNYITGQVLTIDGGMVM]
# end gene g2
###
# start gene g3
scaffold4532	AUGUSTUS	gene	16257	34221	0.03	-	.	g3
scaffold4532	AUGUSTUS	transcript	16257	34221	0.03	-	.	g3.t1
scaffold4532	AUGUSTUS	tts	16257	16257	.	-	.	transcript_id "g3.t1"; gene_id "g3";
scaffold4532	AUGUSTUS	exon	16257	16598	.	-	.	transcript_id "g3.t1"; gene_id "g3";
scaffold4532	AUGUSTUS	stop_codon	16513	16515	.	-	0	transcript_id "g3.t1"; gene_id "g3";
scaffold4532	AUGUSTUS	intron	16599	16679	0.42	-	.	transcript_id "g3.t1"; gene_id "g3";
scaffold4532	AUGUSTUS	intron	16801	16967	1	-	.	transcript_id "g3.t1"; gene_id "g3";
scaffold4532	AUGUSTUS	intron	17095	17167	1	-	.	transcript_id "g3.t1"; gene_id "g3";
scaffold4532	AUGUSTUS	intron	17329	17648	1	-	.	transcript_id "g3.t1"; gene_id "g3";
scaffold4532	AUGUSTUS	intron	17691	17788	1	-	.	transcript_id "g3.t1"; gene_id "g3";
scaffold4532	AUGUSTUS	intron	17828	17910	1	-	.	transcript_id "g3.t1"; gene_id "g3";
scaffold4532	AUGUSTUS	intron	18004	18091	1	-	.	transcript_id "g3.t1"; gene_id "g3";
scaffold4532	AUGUSTUS	intron	18188	18283	1	-	.	transcript_id "g3.t1"; gene_id "g3";
scaffold4532	AUGUSTUS	intron	18389	18868	0.64	-	.	transcript_id "g3.t1"; gene_id "g3";
scaffold4532	AUGUSTUS	intron	18977	19084	0.65	-	.	transcript_id "g3.t1"; gene_id "g3";
scaffold4532	AUGUSTUS	intron	19262	19344	1	-	.	transcript_id "g3.t1"; gene_id "g3";
scaffold4532	AUGUSTUS	intron	19421	19859	0.98	-	.	transcript_id "g3.t1"; gene_id "g3";
scaffold4532	AUGUSTUS	intron	19940	20149	0.92	-	.	transcript_id "g3.t1"; gene_id "g3";
scaffold4532	AUGUSTUS	intron	20246	20323	1	-	.	transcript_id "g3.t1"; gene_id "g3";
scaffold4532	AUGUSTUS	intron	20685	21143	1	-	.	transcript_id "g3.t1"; gene_id "g3";
scaffold4532	AUGUSTUS	intron	21270	22283	0.99	-	.	transcript_id "g3.t1"; gene_id "g3";
scaffold4532	AUGUSTUS	intron	22360	22462	1	-	.	transcript_id "g3.t1"; gene_id "g3";
scaffold4532	AUGUSTUS	intron	22584	24466	0.36	-	.	transcript_id "g3.t1"; gene_id "g3";
scaffold4532	AUGUSTUS	intron	24536	24616	0.96	-	.	transcript_id "g3.t1"; gene_id "g3";
scaffold4532	AUGUSTUS	intron	24709	24785	0.99	-	.	transcript_id "g3.t1"; gene_id "g3";
scaffold4532	AUGUSTUS	intron	24892	24966	1	-	.	transcript_id "g3.t1"; gene_id "g3";
scaffold4532	AUGUSTUS	CDS	16513	16598	0.58	-	2	transcript_id "g3.t1"; gene_id "g3";
scaffold4532	AUGUSTUS	CDS	16680	16800	0.62	-	0	transcript_id "g3.t1"; gene_id "g3";
scaffold4532	AUGUSTUS	exon	16680	16800	.	-	.	transcript_id "g3.t1"; gene_id "g3";
scaffold4532	AUGUSTUS	CDS	16968	17094	1	-	1	transcript_id "g3.t1"; gene_id "g3";
scaffold4532	AUGUSTUS	exon	16968	17094	.	-	.	transcript_id "g3.t1"; gene_id "g3";
scaffold4532	AUGUSTUS	CDS	17168	17328	1	-	0	transcript_id "g3.t1"; gene_id "g3";
scaffold4532	AUGUSTUS	exon	17168	17328	.	-	.	transcript_id "g3.t1"; gene_id "g3";
scaffold4532	AUGUSTUS	CDS	17649	17690	1	-	0	transcript_id "g3.t1"; gene_id "g3";
scaffold4532	AUGUSTUS	exon	17649	17690	.	-	.	transcript_id "g3.t1"; gene_id "g3";
scaffold4532	AUGUSTUS	CDS	17789	17827	1	-	0	transcript_id "g3.t1"; gene_id "g3";
scaffold4532	AUGUSTUS	exon	17789	17827	.	-	.	transcript_id "g3.t1"; gene_id "g3";
scaffold4532	AUGUSTUS	CDS	17911	18003	1	-	0	transcript_id "g3.t1"; gene_id "g3";
scaffold4532	AUGUSTUS	exon	17911	18003	.	-	.	transcript_id "g3.t1"; gene_id "g3";
scaffold4532	AUGUSTUS	CDS	18092	18187	1	-	0	transcript_id "g3.t1"; gene_id "g3";
scaffold4532	AUGUSTUS	exon	18092	18187	.	-	.	transcript_id "g3.t1"; gene_id "g3";
scaffold4532	AUGUSTUS	CDS	18284	18388	0.95	-	0	transcript_id "g3.t1"; gene_id "g3";
scaffold4532	AUGUSTUS	exon	18284	18388	.	-	.	transcript_id "g3.t1"; gene_id "g3";
scaffold4532	AUGUSTUS	CDS	18869	18976	0.64	-	0	transcript_id "g3.t1"; gene_id "g3";
scaffold4532	AUGUSTUS	exon	18869	18976	.	-	.	transcript_id "g3.t1"; gene_id "g3";
scaffold4532	AUGUSTUS	CDS	19085	19261	0.84	-	0	transcript_id "g3.t1"; gene_id "g3";
scaffold4532	AUGUSTUS	exon	19085	19261	.	-	.	transcript_id "g3.t1"; gene_id "g3";
scaffold4532	AUGUSTUS	CDS	19345	19420	1	-	1	transcript_id "g3.t1"; gene_id "g3";
scaffold4532	AUGUSTUS	exon	19345	19420	.	-	.	transcript_id "g3.t1"; gene_id "g3";
scaffold4532	AUGUSTUS	CDS	19860	19939	0.94	-	0	transcript_id "g3.t1"; gene_id "g3";
scaffold4532	AUGUSTUS	exon	19860	19939	.	-	.	transcript_id "g3.t1"; gene_id "g3";
scaffold4532	AUGUSTUS	CDS	20150	20245	0.98	-	0	transcript_id "g3.t1"; gene_id "g3";
scaffold4532	AUGUSTUS	exon	20150	20245	.	-	.	transcript_id "g3.t1"; gene_id "g3";
scaffold4532	AUGUSTUS	CDS	20324	20684	1	-	1	transcript_id "g3.t1"; gene_id "g3";
scaffold4532	AUGUSTUS	exon	20324	20684	.	-	.	transcript_id "g3.t1"; gene_id "g3";
scaffold4532	AUGUSTUS	CDS	21144	21269	1	-	1	transcript_id "g3.t1"; gene_id "g3";
scaffold4532	AUGUSTUS	exon	21144	21269	.	-	.	transcript_id "g3.t1"; gene_id "g3";
scaffold4532	AUGUSTUS	CDS	22284	22359	1	-	2	transcript_id "g3.t1"; gene_id "g3";
scaffold4532	AUGUSTUS	exon	22284	22359	.	-	.	transcript_id "g3.t1"; gene_id "g3";
scaffold4532	AUGUSTUS	CDS	22463	22583	0.37	-	0	transcript_id "g3.t1"; gene_id "g3";
scaffold4532	AUGUSTUS	exon	22463	22583	.	-	.	transcript_id "g3.t1"; gene_id "g3";
scaffold4532	AUGUSTUS	CDS	24467	24535	0.93	-	0	transcript_id "g3.t1"; gene_id "g3";
scaffold4532	AUGUSTUS	exon	24467	24535	.	-	.	transcript_id "g3.t1"; gene_id "g3";
scaffold4532	AUGUSTUS	CDS	24617	24708	1	-	2	transcript_id "g3.t1"; gene_id "g3";
scaffold4532	AUGUSTUS	exon	24617	24708	.	-	.	transcript_id "g3.t1"; gene_id "g3";
scaffold4532	AUGUSTUS	CDS	24786	24891	0.99	-	0	transcript_id "g3.t1"; gene_id "g3";
scaffold4532	AUGUSTUS	exon	24786	24891	.	-	.	transcript_id "g3.t1"; gene_id "g3";
scaffold4532	AUGUSTUS	CDS	24967	25689	0.72	-	0	transcript_id "g3.t1"; gene_id "g3";
scaffold4532	AUGUSTUS	exon	24967	25750	.	-	.	transcript_id "g3.t1"; gene_id "g3";
scaffold4532	AUGUSTUS	start_codon	25687	25689	.	-	0	transcript_id "g3.t1"; gene_id "g3";
scaffold4532	AUGUSTUS	exon	34161	34221	.	-	.	transcript_id "g3.t1"; gene_id "g3";
scaffold4532	AUGUSTUS	tss	34221	34221	.	-	.	transcript_id "g3.t1"; gene_id "g3";
# coding sequence = [atggttgagatgcatgaaatgattcctggaaagcgatttgacagatatcatgaactaggtcaatgcgcgtttggcgata
# aacttggcctctggatcgttgttccacaacaactggtggtagaggtcagcacttgcattatctacctagtaactgggggaaaatcactgcaaaaattt
# caagaaattatatcaccaaacgccaaaccactcaagctcacctatttcatcatcttcttttcatccatccagtttctcttatctctcttaccaaattt
# caactccctctcctctgtttcatttgtcgcggctgttttatccatctcctattcttttatagcatggattgcatcaataaaagagcatgcgactggta
# cacaagtggttagttatagcccaagaagcacaaaagattcagataatgtgtttatgtttttaagtgcattaggtaatgtagcattttcatatgctgga
# cataatgttgtactcgaaattcaagctactattccttcaacaccagagaatccatcaaaaaaagctatgtggaaaggtgtattcatagcttatgttat
# agtcgcgatatgctatttgcctgttgctttcattggatactgggtgtttggtaatggagtcgaggataacattttgcttacactacataaacctgttt
# ggattgttgctgctgctaacattttcgtagtctttcatgttgttggaagttaccaggtttttgcaatgccagtgtttgacatgattgagacgttcgct
# gtcaagacaatgaaatatcaaccttctttttccctacgctttcttgtgcgtatggcttttgttgcatttacattgtttgtggctatcacatttccatt
# ctttggtggtttaatgggattctttggaggctttgctttggcaccaactacatactatcttccatgtatcatttggcttagactcaaaaagcccaaaa
# ggtttggcttgtcatggactatcaattggacccctcaaaaaaaaaaaaaacctaaccctaggctcgcgaccgccatggaagaggaaatcaaagctgaa
# ttcctgaaaaatggctttagtttcgatgatgaagcagaaattctcaacaaatgtcttactttctgtattcaatacagcctaagcccctccgatcttgt
# ttctagctgggatgtctactctctcaataggggtctgcaattgacggtgcagagttcacatatgggtgcgtttctacaacaattacagaatgagcgga
# gagaggacattgttaaaaaggaacctggtttacatttctactccagtgatatttcgatgatgttgaatgatgaatacgagaacacaaaggacataatt
# cttggtactccaacagataaacggaagacatcacagacagaaacaattgtttcagcacgaaaaactaatgggagcatttccacttccagaaagcattt
# agaaacaatcacaccctttggacaaagaaagaacaagtttgtggtgcagtttactctcaatgagaacgctaatggagaaagtatgaaaatagaaaacg
# atgaggagaaccccagtgatgacattataaagagagtccaaccaatcaaaagatgttctttgcagatcattagctctaaacctgagccggggtgcagg
# ttcatgtatgacaggacggaaaataagtttaattttcttgaaagccgaataaaagatcacacaacagcactagtagcctctggactgcacgaggaacc
# aactgatcctacagttgcttcacagagatccgtatttgctgttggtatgatttgttgtgaggaggaagggcgtttgaaggaaaagcctattttactgc
# aaagcagcgttgagtattctggaggtcaacgtgtgcgccttgacttgcaaaacttggaccacttctctgttttccctggccaggtggttggtgttgaa
# gggcataacccaagcggccattgtcttattgcatcaaagattgttgaccgcattcctttgtcagcctcttccacggaaaatctcccacctacaaagaa
# acaagcaatggatcaatatcttcagtcagccaatgccgtggctgctatgccagagctatcattggaaatggctgttttaccaagacgtatccttggat
# ttgggtgttcgtctttcatgcctgcctttctcattatgagaaacttgaggatactggcacctcatatcaaatctattatagctgcgggtccttttaca
# accgttgataatttattctttgaacctcttgctgagcttctgtcatacgcgcggcgcaagcagcctcagttgatcatactgctaggaccatttataga
# ttcggatcatcccgagatcaagaaaggaactgtagataggacatttgatgaaatctttcaggatgaaattcttgcaaggttgagagattatgtagaat
# atatgggttctgctgctcgtgtggttcttgttccatctgtacgagatgctagccatgacttcgtttaccctcagccagccttcgacattcagttgcct
# gatcttgagcatcagataaatagcattacaaatcctggaatattctgtgcaaatgaggtgaaagtggcttgctgtacggttgatgttcttaaacagct
# gagtgcagaggaaatttcacgaaatccacatgggggatccaagcaacggatgacaactcttgcgaaccatatcttaaaccagcgcaggcatgtttcat
# gggacaccatttgtgattcctgcttctatcctctatatccaccagctgaaggtgtacccattgatttctctctagctccagaagctcttcagatgtca
# actgccccagatatacttattttaccctcagatttggctcactttgttagggtggtctcccttgatgaaagaagtgaaggagaagaagtgaagtgcat
# atgtgtgaatcctggacgactttcaaggggagaaggaggaggtttcttcgtggagcttaactatcacggaagcttagcaaagattgtggaaacccatg
# agctaagtcacagcaacgactatgaagaactggggcagacggcttgtcatggaaacaagtaa]
# protein sequence = [MVEMHEMIPGKRFDRYHELGQCAFGDKLGLWIVVPQQLVVEVSTCIIYLVTGGKSLQKFQEIISPNAKPLKLTYFIIF
# FSSIQFLLSLLPNFNSLSSVSFVAAVLSISYSFIAWIASIKEHATGTQVVSYSPRSTKDSDNVFMFLSALGNVAFSYAGHNVVLEIQATIPSTPENPS
# KKAMWKGVFIAYVIVAICYLPVAFIGYWVFGNGVEDNILLTLHKPVWIVAAANIFVVFHVVGSYQVFAMPVFDMIETFAVKTMKYQPSFSLRFLVRMA
# FVAFTLFVAITFPFFGGLMGFFGGFALAPTTYYLPCIIWLRLKKPKRFGLSWTINWTPQKKKKPNPRLATAMEEEIKAEFLKNGFSFDDEAEILNKCL
# TFCIQYSLSPSDLVSSWDVYSLNRGLQLTVQSSHMGAFLQQLQNERREDIVKKEPGLHFYSSDISMMLNDEYENTKDIILGTPTDKRKTSQTETIVSA
# RKTNGSISTSRKHLETITPFGQRKNKFVVQFTLNENANGESMKIENDEENPSDDIIKRVQPIKRCSLQIISSKPEPGCRFMYDRTENKFNFLESRIKD
# HTTALVASGLHEEPTDPTVASQRSVFAVGMICCEEEGRLKEKPILLQSSVEYSGGQRVRLDLQNLDHFSVFPGQVVGVEGHNPSGHCLIASKIVDRIP
# LSASSTENLPPTKKQAMDQYLQSANAVAAMPELSLEMAVLPRRILGFGCSSFMPAFLIMRNLRILAPHIKSIIAAGPFTTVDNLFFEPLAELLSYARR
# KQPQLIILLGPFIDSDHPEIKKGTVDRTFDEIFQDEILARLRDYVEYMGSAARVVLVPSVRDASHDFVYPQPAFDIQLPDLEHQINSITNPGIFCANE
# VKVACCTVDVLKQLSAEEISRNPHGGSKQRMTTLANHILNQRRHVSWDTICDSCFYPLYPPAEGVPIDFSLAPEALQMSTAPDILILPSDLAHFVRVV
# SLDERSEGEEVKCICVNPGRLSRGEGGGFFVELNYHGSLAKIVETHELSHSNDYEELGQTACHGNK]
# end gene g3
###
# command line:
# augustus --codingseq=1 --proteinprofile=/home/pgsb/tetiana.nosenko/lineages/embryophyta_odb9/prfl/EOG093604AJ.prfl --predictionStart=0 --predictionEnd=40815 --species=arabidopsis ./tmp/scaffold4532Schil_BUSCO_geno_206160443_.temp
```
