## Supplementary material for "The *de novo* reference genome and transcriptome assemblies of the wild tomato species *Solanum chilense*": EOG093604B8.out.1

```
# Please cite: Mario Stanke, Mark Diekhans, Robert Baertsch, David Haussler (2008),
# Using native and syntenically mapped cDNA alignments to improve de novo gene finding
# Bioinformatics 24: 637-644, doi 10.1093/bioinformatics/btn013
# No extrinsic information on sequences given.
# Using protein profile unknown
# --[30..124]--> unknown_A (142) <--[0..7]--> unknown_B (109) <--[1..4]--> unknown_C (10) <--[0..1]--> unknown_D (167) <--[0..1]--> unknown_E (49) <--[0..2]--> unknown_F (91) <--[0..2]--> unknown_G (36) <--[0..4]--> unknown_H (171) <--[0..9]--
# arabidopsis version. Using default transition matrix.
# We have hints for 0 sequences and for 0 of the sequences in the input set.
#
# ----- prediction on sequence number 1 (length = 42859, name = scaffold1444) -----
#
# Constraints/Hints:
# (none)
# Predicted genes for sequence number 1 on both strands
# start gene g1
scaffold1444	AUGUSTUS	gene	63570	64250	0.49	-	.	g1
scaffold1444	AUGUSTUS	transcript	63570	64250	0.49	-	.	g1.t1
scaffold1444	AUGUSTUS	intron	63570	63755	0.93	-	.	transcript_id "g1.t1"; gene_id "g1";
scaffold1444	AUGUSTUS	CDS	63756	64072	0.87	-	0	transcript_id "g1.t1"; gene_id "g1";
scaffold1444	AUGUSTUS	exon	63756	64250	.	-	.	transcript_id "g1.t1"; gene_id "g1";
scaffold1444	AUGUSTUS	start_codon	64070	64072	.	-	0	transcript_id "g1.t1"; gene_id "g1";
scaffold1444	AUGUSTUS	tss	64250	64250	.	-	.	transcript_id "g1.t1"; gene_id "g1";
# coding sequence = [atgatgctccggttactgaagcacgggagaacgccggcggaacgcctttcccgccgatggatgagcagcggcagtcata
# gcaaaacaacggtgatgagcttcggtgacggaagccacggagctttgggccttccgtcgtccatcattggtatgggatccgacgcttacgagcctact
# cctatacccggtctcccgcctgacgtcgttaccgtcgccgccggtcacttccactccctcgccgttacttctgagggacatgtttgggcttggggacg
# taacaatgaaggccagcttggccgtgatcccctttctcccag]
# protein sequence = [MMLRLLKHGRTPAERLSRRWMSSGSHSKTTVMSFGDGSHGALGLPSSIIGMGSDAYEPTPIPGLPPDVVTVAAGHFHS
# LAVTSEGHVWAWGRNNEGQLGRDPLSP]
# end gene g1
###
# start gene g2
scaffold1444	AUGUSTUS	gene	64845	67064	0.15	+	.	g2
scaffold1444	AUGUSTUS	transcript	64845	67064	0.15	+	.	g2.t1
scaffold1444	AUGUSTUS	tss	64845	64845	.	+	.	transcript_id "g2.t1"; gene_id "g2";
scaffold1444	AUGUSTUS	exon	64845	65293	.	+	.	transcript_id "g2.t1"; gene_id "g2";
scaffold1444	AUGUSTUS	start_codon	65150	65152	.	+	0	transcript_id "g2.t1"; gene_id "g2";
scaffold1444	AUGUSTUS	intron	65294	65597	1	+	.	transcript_id "g2.t1"; gene_id "g2";
scaffold1444	AUGUSTUS	intron	65660	66203	0.99	+	.	transcript_id "g2.t1"; gene_id "g2";
scaffold1444	AUGUSTUS	CDS	65150	65293	1	+	0	transcript_id "g2.t1"; gene_id "g2";
scaffold1444	AUGUSTUS	CDS	65598	65659	0.99	+	0	transcript_id "g2.t1"; gene_id "g2";
scaffold1444	AUGUSTUS	exon	65598	65659	.	+	.	transcript_id "g2.t1"; gene_id "g2";
scaffold1444	AUGUSTUS	CDS	66204	66819	1	+	1	transcript_id "g2.t1"; gene_id "g2";
scaffold1444	AUGUSTUS	exon	66204	67064	.	+	.	transcript_id "g2.t1"; gene_id "g2";
scaffold1444	AUGUSTUS	stop_codon	66817	66819	.	+	0	transcript_id "g2.t1"; gene_id "g2";
scaffold1444	AUGUSTUS	tts	67064	67064	.	+	.	transcript_id "g2.t1"; gene_id "g2";
# coding sequence = [atggcaactcaagcattgatctcttcatcatcaattagcacttcagctgaagctgcaagacaaattattggatcaagaa
# cttcacaatctgttactagaaaagcttcttttgttgtaagggctacttccactccaccagtcaagcaaggagcaaataggcaactctggtttgcatcc
# aaacaaagcctttcatacttggatggaagtcttcccggtgactttggttttgatcccttgggactctcggaccctgaaggcacaggaggtttcatcga
# gccgaaatggctagcatatggcgaggtcatcaatggtcggtttgccatgttaggagctgcaggggcaatagcaccagagattcttggaaaagctggtc
# tcatcccacaagaaacagcacttgcatggttccaaactggtgttatcccaccagcaggaacatacaactactgggctgacaattacacattgtttgtt
# cttgaaatggcactcatgggctttgctgagcacaggagattccaagattgggccaaacctggttcaatggggaaacagtacttcttgggtcttgaaaa
# gggtttgggtgggtcaggtgatccagcatacccaggtggcccattgtttaacccacttggatttggaaaagatgaaaagtctatgaaggaattgaagc
# ttaaggagattaagaatggaagacttgctatgttggctgttttgggatactttattcaagcattggttactggtgttggaccttaccaaaaccttctt
# gatcatttggctgatccagtaaacaacaatatcttgactagtctcaagtttcactaa]
# protein sequence = [MATQALISSSSISTSAEAARQIIGSRTSQSVTRKASFVVRATSTPPVKQGANRQLWFASKQSLSYLDGSLPGDFGFDP
# LGLSDPEGTGGFIEPKWLAYGEVINGRFAMLGAAGAIAPEILGKAGLIPQETALAWFQTGVIPPAGTYNYWADNYTLFVLEMALMGFAEHRRFQDWAK
# PGSMGKQYFLGLEKGLGGSGDPAYPGGPLFNPLGFGKDEKSMKELKLKEIKNGRLAMLAVLGYFIQALVTGVGPYQNLLDHLADPVNNNILTSLKFH]
# end gene g2
###
# start gene g3
scaffold1444	AUGUSTUS	gene	68185	70800	0.09	-	.	g3
scaffold1444	AUGUSTUS	transcript	68185	70800	0.09	-	.	g3.t1
scaffold1444	AUGUSTUS	tts	68185	68185	.	-	.	transcript_id "g3.t1"; gene_id "g3";
scaffold1444	AUGUSTUS	exon	68185	68438	.	-	.	transcript_id "g3.t1"; gene_id "g3";
scaffold1444	AUGUSTUS	stop_codon	68346	68348	.	-	0	transcript_id "g3.t1"; gene_id "g3";
scaffold1444	AUGUSTUS	intron	68439	69318	0.99	-	.	transcript_id "g3.t1"; gene_id "g3";
scaffold1444	AUGUSTUS	intron	69388	69503	1	-	.	transcript_id "g3.t1"; gene_id "g3";
scaffold1444	AUGUSTUS	intron	69709	70344	0.3	-	.	transcript_id "g3.t1"; gene_id "g3";
scaffold1444	AUGUSTUS	intron	70428	70665	0.53	-	.	transcript_id "g3.t1"; gene_id "g3";
scaffold1444	AUGUSTUS	CDS	68346	68438	1	-	0	transcript_id "g3.t1"; gene_id "g3";
scaffold1444	AUGUSTUS	CDS	69319	69387	0.99	-	0	transcript_id "g3.t1"; gene_id "g3";
scaffold1444	AUGUSTUS	exon	69319	69387	.	-	.	transcript_id "g3.t1"; gene_id "g3";
scaffold1444	AUGUSTUS	CDS	69504	69708	0.84	-	1	transcript_id "g3.t1"; gene_id "g3";
scaffold1444	AUGUSTUS	exon	69504	69708	.	-	.	transcript_id "g3.t1"; gene_id "g3";
scaffold1444	AUGUSTUS	CDS	70345	70427	0.34	-	0	transcript_id "g3.t1"; gene_id "g3";
scaffold1444	AUGUSTUS	exon	70345	70427	.	-	.	transcript_id "g3.t1"; gene_id "g3";
scaffold1444	AUGUSTUS	CDS	70666	70713	0.53	-	0	transcript_id "g3.t1"; gene_id "g3";
scaffold1444	AUGUSTUS	exon	70666	70800	.	-	.	transcript_id "g3.t1"; gene_id "g3";
scaffold1444	AUGUSTUS	start_codon	70711	70713	.	-	0	transcript_id "g3.t1"; gene_id "g3";
scaffold1444	AUGUSTUS	tss	70800	70800	.	-	.	transcript_id "g3.t1"; gene_id "g3";
# coding sequence = [atgatcacaatcgacaacaaaccaattaaactacagatctgggacacggctggtcaagaatcattcagatccatcacaa
# ggtcatattacagaggggctgcgggcgcattacttgtttatgatattacaaggagggaaacttttaatcaccttgctagttggttagaagatgcaaga
# cagcatgcaaatgcaaacatgaccataatgctgattgggaacaagtgtgatctggctcatagaagggctgtaagcacagaagaaggtgagcagtttgc
# caaagaaaacggattgatattcatggaggcctcagctaaaacagctcagaatgttgaagaggctttcatcaaaacagcctcaacaatctataagaaaa
# tacaagatggagtgtttgatgtatcgaatgagtcttatggtataaaagttggatatggaggcattccaggaccatcaggtggaagagatggagctgct
# tctcaaggagggggttgttgtacttga]
# protein sequence = [MITIDNKPIKLQIWDTAGQESFRSITRSYYRGAAGALLVYDITRRETFNHLASWLEDARQHANANMTIMLIGNKCDLA
# HRRAVSTEEGEQFAKENGLIFMEASAKTAQNVEEAFIKTASTIYKKIQDGVFDVSNESYGIKVGYGGIPGPSGGRDGAASQGGGCCT]
# end gene g3
###
# start gene g4
scaffold1444	AUGUSTUS	gene	74465	75769	0.02	+	.	g4
scaffold1444	AUGUSTUS	transcript	74465	75769	0.02	+	.	g4.t1
scaffold1444	AUGUSTUS	tss	74465	74465	.	+	.	transcript_id "g4.t1"; gene_id "g4";
scaffold1444	AUGUSTUS	exon	74465	74816	.	+	.	transcript_id "g4.t1"; gene_id "g4";
scaffold1444	AUGUSTUS	start_codon	74644	74646	.	+	0	transcript_id "g4.t1"; gene_id "g4";
scaffold1444	AUGUSTUS	intron	74817	74905	0.78	+	.	transcript_id "g4.t1"; gene_id "g4";
scaffold1444	AUGUSTUS	CDS	74644	74816	0.63	+	0	transcript_id "g4.t1"; gene_id "g4";
scaffold1444	AUGUSTUS	CDS	74906	74921	0.78	+	1	transcript_id "g4.t1"; gene_id "g4";
scaffold1444	AUGUSTUS	exon	74906	75769	.	+	.	transcript_id "g4.t1"; gene_id "g4";
scaffold1444	AUGUSTUS	stop_codon	74919	74921	.	+	0	transcript_id "g4.t1"; gene_id "g4";
scaffold1444	AUGUSTUS	tts	75769	75769	.	+	.	transcript_id "g4.t1"; gene_id "g4";
# coding sequence = [atgtcgagaaggggtgtagaagagatgagaaatgaaatggtggcagatgaaggagagataaaaatggagaattttgaaa
# agggtgttgttgaatctcatccttatgcatttcatgtttctggaccaagaaatgttgcttctccaaattggagagatcttattaattcaagttgtgtt
# cgtggattttga]
# protein sequence = [MSRRGVEEMRNEMVADEGEIKMENFEKGVVESHPYAFHVSGPRNVASPNWRDLINSSCVRGF]
# end gene g4
###
# start gene g5
scaffold1444	AUGUSTUS	gene	76245	80621	0.02	+	.	g5
scaffold1444	AUGUSTUS	transcript	76245	80621	0.02	+	.	g5.t1
scaffold1444	AUGUSTUS	tss	76245	76245	.	+	.	transcript_id "g5.t1"; gene_id "g5";
scaffold1444	AUGUSTUS	exon	76245	76364	.	+	.	transcript_id "g5.t1"; gene_id "g5";
scaffold1444	AUGUSTUS	exon	77129	78164	.	+	.	transcript_id "g5.t1"; gene_id "g5";
scaffold1444	AUGUSTUS	start_codon	77157	77159	.	+	0	transcript_id "g5.t1"; gene_id "g5";
scaffold1444	AUGUSTUS	CDS	77157	78134	0.67	+	0	transcript_id "g5.t1"; gene_id "g5";
scaffold1444	AUGUSTUS	stop_codon	78132	78134	.	+	0	transcript_id "g5.t1"; gene_id "g5";
scaffold1444	AUGUSTUS	exon	80255	80621	.	+	.	transcript_id "g5.t1"; gene_id "g5";
scaffold1444	AUGUSTUS	tts	80621	80621	.	+	.	transcript_id "g5.t1"; gene_id "g5";
# coding sequence = [atggcttgctttgttcaagcagtttaccttctcgagatcgacagacaagaaaacaggactgaagaaaatgcactagctc
# caaaatggttgatacctttcaagtacaagttagtcgagaccttaaatgacgaaagagatggatctattttcggtgcaatcttagaatgggatagatct
# gcagcattgtctgatttcatgctcatcagaccgagtggtgcaccaagagctgtcgtagccttaagaggaacgcttctcaaaagccaaacaatgagaag
# ggatatcgaagatgatctccgtttcttagcttgggaaagtctgaaaggttctgttagattcaatgcagccctcaatgcgctaaaatcaattgccacca
# aatatggcagcaacaatgtgtgtatcgtaggccattcactcggagctggatttgctctccaagtaggaaaagcgttggcaaaagaaggcatacatgta
# gaagcacatttgttcaatccaccctcagtttcacttgctatgagcttaagaaacataggcgaaaaagctggtgttgcatggaaaaggctcaaatcaat
# gctcccttcgaatcaagatactcaaacgagcaacgagggaaatgatactcaatcatttcggataggcctaaaaccatgggtgccacatttgtacatca
# acaatagcgattacatatgttgctcttacactgatcaagaaaagaatggattacgagataaccacgacgagtgtgataaagagaatgcaaaaccaaga
# aatggacaacaagttgttgctgctgcaaagctttttctgtcatctaacaaagggaaacaaaagtttcttgaggcacatggattggagcaatggtggtc
# tgataatttggaactacaaatggctattagtaacagcaagcttatcagtcagcagttgaaatctttgtacactcttcctgcttctcaactaacacaac
# caaagcgcggccaatga]
# protein sequence = [MACFVQAVYLLEIDRQENRTEENALAPKWLIPFKYKLVETLNDERDGSIFGAILEWDRSAALSDFMLIRPSGAPRAVV
# ALRGTLLKSQTMRRDIEDDLRFLAWESLKGSVRFNAALNALKSIATKYGSNNVCIVGHSLGAGFALQVGKALAKEGIHVEAHLFNPPSVSLAMSLRNI
# GEKAGVAWKRLKSMLPSNQDTQTSNEGNDTQSFRIGLKPWVPHLYINNSDYICCSYTDQEKNGLRDNHDECDKENAKPRNGQQVVAAAKLFLSSNKGK
# QKFLEAHGLEQWWSDNLELQMAISNSKLISQQLKSLYTLPASQLTQPKRGQ]
# end gene g5
###
# start gene g6
scaffold1444	AUGUSTUS	gene	81742	88950	0.01	-	.	g6
scaffold1444	AUGUSTUS	transcript	81742	88950	0.01	-	.	g6.t1
scaffold1444	AUGUSTUS	tts	81742	81742	.	-	.	transcript_id "g6.t1"; gene_id "g6";
scaffold1444	AUGUSTUS	exon	81742	82758	.	-	.	transcript_id "g6.t1"; gene_id "g6";
scaffold1444	AUGUSTUS	stop_codon	81835	81837	.	-	0	transcript_id "g6.t1"; gene_id "g6";
scaffold1444	AUGUSTUS	intron	82759	84725	0.07	-	.	transcript_id "g6.t1"; gene_id "g6";
scaffold1444	AUGUSTUS	intron	85200	87659	0.01	-	.	transcript_id "g6.t1"; gene_id "g6";
scaffold1444	AUGUSTUS	CDS	81835	82758	0.88	-	0	transcript_id "g6.t1"; gene_id "g6";
scaffold1444	AUGUSTUS	CDS	84726	85199	0.15	-	0	transcript_id "g6.t1"; gene_id "g6";
scaffold1444	AUGUSTUS	exon	84726	85199	.	-	.	transcript_id "g6.t1"; gene_id "g6";
scaffold1444	AUGUSTUS	CDS	87660	88799	0.92	-	0	transcript_id "g6.t1"; gene_id "g6";
scaffold1444	AUGUSTUS	exon	87660	88950	.	-	.	transcript_id "g6.t1"; gene_id "g6";
scaffold1444	AUGUSTUS	start_codon	88797	88799	.	-	0	transcript_id "g6.t1"; gene_id "g6";
scaffold1444	AUGUSTUS	tss	88950	88950	.	-	.	transcript_id "g6.t1"; gene_id "g6";
scaffold1444	AUGUSTUS	protein_match	81847	82359	8.97	-	0	target "unknown_H[1..171]"; target_start 671; transcript_id "g6.t1"; gene_id "g6";
scaffold1444	AUGUSTUS	protein_match	82372	82479	8.69	-	0	target "unknown_G[1..36]"; target_start 631; transcript_id "g6.t1"; gene_id "g6";
scaffold1444	AUGUSTUS	protein_match	82486	82758	7.29	-	0	target "unknown_F[1..91]"; target_start 538; transcript_id "g6.t1"; gene_id "g6";
scaffold1444	AUGUSTUS	protein_match	84726	84872	6.62	-	0	target "unknown_E[1..49]"; target_start 489; transcript_id "g6.t1"; gene_id "g6";
scaffold1444	AUGUSTUS	protein_match	84876	85199	7.25	-	0	target "unknown_D[60..167]"; target_start 321; transcript_id "g6.t1"; gene_id "g6";
scaffold1444	AUGUSTUS	protein_match	87660	87836	7.99	-	0	target "unknown_D[1..59]"; target_start 321; transcript_id "g6.t1"; gene_id "g6";
scaffold1444	AUGUSTUS	protein_match	87837	87866	8.97	-	0	target "unknown_C[1..10]"; target_start 311; transcript_id "g6.t1"; gene_id "g6";
scaffold1444	AUGUSTUS	protein_match	87870	88196	6.15	-	0	target "unknown_B[1..109]"; target_start 201; transcript_id "g6.t1"; gene_id "g6";
scaffold1444	AUGUSTUS	protein_match	88215	88640	5.47	-	0	target "unknown_A[1..142]"; target_start 53; transcript_id "g6.t1"; gene_id "g6";
# coding sequence = [atggcgtctccggcgattcagagatcaacccatttatcatctacacccgtatcttcttcatctccccttcaacgactct
# caactttcaaagacagatccatcaaccccacccctactgctaccgttactcctactccaacctccggccttaccccattcacacctgcctcttctcct
# cttgattccttcacttccgatcccattttctcatccttcctatcctccgactttgattctacacgtttctcctccgccgcactttcctccggttctac
# cgcttcacgtatcgagaagcttcaagaaggtctccgtctccttgaccatcagcttcgtcatgaagtgcttacacgtcatcatgatttgctcaatcagc
# ttacttcattacgtgctgctgaatctgcactttcgactcttcgttcatcggttacgtctcttcagtcttcgctacgtcgggtccgttctgaactctct
# gatcctcatcaagtaattgaagtgaagacccttcagctttcaaatcttcattcagctactgagcttcttcaatcgacaattaggactattcggttgtc
# taaaaagcttagggatctcatggattcgactgcagacccggaaaaattggatctttcgaaagctgctcagctacattttgagatactatcgctttata
# atgagtaccatttagctgggattgatgtggttgatttggaactcaaatgggttcttgaaattgggcagaaactacgtgctgaagggatgaaggttctg
# gaaaaaggacttgaaggtttgaatcaagctgaagttggggctgggcttcaggtgttttataatatgggggagttaaggggaactgtggatgggttagt
# gagcaagtataaggcaatgggagtgaagagtataacgactgctttggatatgaaagctatatctgctggtggcggatttggtccgggaggggtgcaga
# gaagtgggacaccacagtttgggggaagtgcaaaggcgaaggatgcattatggcaaaggatgagtggttgtatggaccagttgcattccattgtggtt
# gctgtttggcatttgcagagggttttatcgaagaaaagagacccctttacgcatgtcttgctgcttgatgaggtcatgcaggaaggtgatccgatatt
# gacagatcgtgtttgggaggcactgggtaaatcttttgctaaccaaatgaagtccactttcagcacatcaagttttgttaaggagatattcactcttg
# gatatccaaaactcttctctatgttagaaaacctgcttgaaagaatttcacgtgatacagatgtcaaaggagttccaccagctctcagttcagaagca
# aaggaccaaatgttatcttccattgaaatattccagactgctttcctaaccctctgtctgagccgtctttcagaacttgttaatactgtatttccagt
# gtccggtcgtggaactgttccttcaaaagatcacatagcaaggattatatcacgaattcaagaagaaatagaagccgtccagatggatgctcggttaa
# ctcttcttgtcttgcgtgagatcaacaaagttctgcttctgctttcagaaagaacagagtaccagatatctgcaggtcccgaggcacgacagataaca
# ggtcctgcaactccagcacaggtgaagaactttgcgttatgccagcatctgcaagaaattcatacacgcatatcgtctatggtggcaggattaccagc
# tattgcaactgatattctgtctcccgcactgggatctatctatggggttgcaggtgattcagtgacaccactattccaatcaatgcttgatcgactag
# agtcatgcatcttgcaaattcatgatcaaaattttggtagtcttggcatggatgctgctatggacaataatgcatcaccttatatggaagagttgcag
# aagagcattctccatttccgtagtgaattcctgtccaggctgttgccttcttcgtcaaatagcttgactacaggttcagaaactatttgtactaccct
# cgtgaggagcatggcatctagagttctgatatttttcatcaggcatgcttcactcgttagacctctctcagaatcaggcaagttaagattagccaggg
# acatggctgagctggaattggcagttggccagaacttgtttccagttgaacagctcggtgccccatatcgagcacttagagcatttcgtcctgttata
# ttcctggaaacatctcaacttgcttcatccccacttcgtcaagatctaccaccaagtgtcatactgcaccatctctactcacgcggtcctgaagagct
# tcaatcacccttgcaaaggaatagacttactccaatgcagtattcactatggatggattcacaaggcgaggaccagatctggaaaggcatcaaagcta
# cactggacgattatgcttctaaggtacgttcaagaggagacaaagaattcagtcctgtctatcctttaatgatagaaattggttcttctttatccggg
# aatcgttag]
# protein sequence = [MASPAIQRSTHLSSTPVSSSSPLQRLSTFKDRSINPTPTATVTPTPTSGLTPFTPASSPLDSFTSDPIFSSFLSSDFD
# STRFSSAALSSGSTASRIEKLQEGLRLLDHQLRHEVLTRHHDLLNQLTSLRAAESALSTLRSSVTSLQSSLRRVRSELSDPHQVIEVKTLQLSNLHSA
# TELLQSTIRTIRLSKKLRDLMDSTADPEKLDLSKAAQLHFEILSLYNEYHLAGIDVVDLELKWVLEIGQKLRAEGMKVLEKGLEGLNQAEVGAGLQVF
# YNMGELRGTVDGLVSKYKAMGVKSITTALDMKAISAGGGFGPGGVQRSGTPQFGGSAKAKDALWQRMSGCMDQLHSIVVAVWHLQRVLSKKRDPFTHV
# LLLDEVMQEGDPILTDRVWEALGKSFANQMKSTFSTSSFVKEIFTLGYPKLFSMLENLLERISRDTDVKGVPPALSSEAKDQMLSSIEIFQTAFLTLC
# LSRLSELVNTVFPVSGRGTVPSKDHIARIISRIQEEIEAVQMDARLTLLVLREINKVLLLLSERTEYQISAGPEARQITGPATPAQVKNFALCQHLQE
# IHTRISSMVAGLPAIATDILSPALGSIYGVAGDSVTPLFQSMLDRLESCILQIHDQNFGSLGMDAAMDNNASPYMEELQKSILHFRSEFLSRLLPSSS
# NSLTTGSETICTTLVRSMASRVLIFFIRHASLVRPLSESGKLRLARDMAELELAVGQNLFPVEQLGAPYRALRAFRPVIFLETSQLASSPLRQDLPPS
# VILHHLYSRGPEELQSPLQRNRLTPMQYSLWMDSQGEDQIWKGIKATLDDYASKVRSRGDKEFSPVYPLMIEIGSSLSGNR]
# sequence of block unknown_H   671 [GSETICTTLVRSMASRVLIFFIRHASLVRPLSESGKLRLARDMAELELAVGQNLFPVEQLGAPYRALRAFRPVIFLETSQLASSPLRQDLPPSVILHHLYSRGPEELQSPLQRNRLTPMQYSLWMDSQGEDQIWKGIKATLDDYASKVRSRGDKEFSPVYPLMIEIGSSLS] 842
# sequence of block unknown_G   631 [DAAMDNNASPYMEELQKSILHFRSEFLSRLLPSSSN] 667
# sequence of block unknown_F   538 [ISAGPEARQITGPATPAQVKNFALCQHLQEIHTRISSMVAGLPAIATDILSPALGSIYGVAGDSVTPLFQSMLDRLESCILQIHDQNFGSL] 629
# sequence of block unknown_E   489 [VPSKDHIARIISRIQEEIEAVQMDARLTLLVLREINKVLLLLSERTEYQ] 538
# sequence of block unknown_D   321 [SGTPQFGGSAKAKDALWQRMSGCMDQLHSIVVAVWHLQRVLSKKRDPFTHVLLLDEVMQEGDPILTDRVWEALGKSFANQMKSTFSTSSFVKEIFTLGYPKLFSMLENLLERISRDTDVKGVPPALSSEAKDQMLSSIEIFQTAFLTLCLSRLSELVNTVFPVSGRG] 488
# sequence of block unknown_C   311 [GGFGPGGVQR] 321
# sequence of block unknown_B   201 [DPEKLDLSKAAQLHFEILSLYNEYHLAGIDVVDLELKWVLEIGQKLRAEGMKVLEKGLEGLNQAEVGAGLQVFYNMGELRGTVDGLVSKYKAMGVKSITTALDMKAISA] 310
# sequence of block unknown_A    53 [TPASSPLDSFTSDPIFSSFLSSDFDSTRFSSAALSSGSTASRIEKLQEGLRLLDHQLRHEVLTRHHDLLNQLTSLRAAESALSTLRSSVTSLQSSLRRVRSELSDPHQVIEVKTLQLSNLHSATELLQSTIRTIRLSKKLRD] 195
# end gene g6
###
# start gene g7
scaffold1444	AUGUSTUS	gene	92575	97968	0.08	+	.	g7
scaffold1444	AUGUSTUS	transcript	92575	97968	0.08	+	.	g7.t1
scaffold1444	AUGUSTUS	tss	92575	92575	.	+	.	transcript_id "g7.t1"; gene_id "g7";
scaffold1444	AUGUSTUS	exon	92575	92689	.	+	.	transcript_id "g7.t1"; gene_id "g7";
scaffold1444	AUGUSTUS	exon	93850	94049	.	+	.	transcript_id "g7.t1"; gene_id "g7";
scaffold1444	AUGUSTUS	start_codon	93893	93895	.	+	0	transcript_id "g7.t1"; gene_id "g7";
scaffold1444	AUGUSTUS	intron	94050	94523	0.82	+	.	transcript_id "g7.t1"; gene_id "g7";
scaffold1444	AUGUSTUS	intron	94582	94699	0.78	+	.	transcript_id "g7.t1"; gene_id "g7";
scaffold1444	AUGUSTUS	intron	94762	95274	0.56	+	.	transcript_id "g7.t1"; gene_id "g7";
scaffold1444	AUGUSTUS	intron	95475	96373	1	+	.	transcript_id "g7.t1"; gene_id "g7";
scaffold1444	AUGUSTUS	intron	96850	96956	0.64	+	.	transcript_id "g7.t1"; gene_id "g7";
scaffold1444	AUGUSTUS	CDS	93893	94049	0.57	+	0	transcript_id "g7.t1"; gene_id "g7";
scaffold1444	AUGUSTUS	CDS	94524	94581	0.84	+	2	transcript_id "g7.t1"; gene_id "g7";
scaffold1444	AUGUSTUS	exon	94524	94581	.	+	.	transcript_id "g7.t1"; gene_id "g7";
scaffold1444	AUGUSTUS	CDS	94700	94761	0.56	+	1	transcript_id "g7.t1"; gene_id "g7";
scaffold1444	AUGUSTUS	exon	94700	94761	.	+	.	transcript_id "g7.t1"; gene_id "g7";
scaffold1444	AUGUSTUS	CDS	95275	95474	0.81	+	2	transcript_id "g7.t1"; gene_id "g7";
scaffold1444	AUGUSTUS	exon	95275	95474	.	+	.	transcript_id "g7.t1"; gene_id "g7";
scaffold1444	AUGUSTUS	CDS	96374	96849	0.97	+	0	transcript_id "g7.t1"; gene_id "g7";
scaffold1444	AUGUSTUS	exon	96374	96849	.	+	.	transcript_id "g7.t1"; gene_id "g7";
scaffold1444	AUGUSTUS	CDS	96957	96996	0.6	+	1	transcript_id "g7.t1"; gene_id "g7";
scaffold1444	AUGUSTUS	exon	96957	97968	.	+	.	transcript_id "g7.t1"; gene_id "g7";
scaffold1444	AUGUSTUS	stop_codon	96994	96996	.	+	0	transcript_id "g7.t1"; gene_id "g7";
scaffold1444	AUGUSTUS	tts	97968	97968	.	+	.	transcript_id "g7.t1"; gene_id "g7";
# coding sequence = [atgatactgaattctgctttttctggatttgttcaatggaaaattcagaagaaaatggtaaatttagctgcttctggca
# caaataatttaaatacagagaagctaagagaacaattagaccatcttcacaaggaagcacaaagcacaagaaataaaggggtaaggtctgcgtacact
# gtactctctccagacctcatttggtgggattacaatagtggtgggttatgtttgaatttacattccgagaaacaacctcctctacctccacctcgtga
# agcaaataatgcaagatcgaggctacttcggttgtctgaagcagcagagagatttcggcgacaagcagccattagtgttcgaacaggaaaggagaatg
# acgccagggagctactttttcaaaagaagaagattatgcaagccatggagaagtcaaagagtcgcattgaattgctcgatgaacttgcagcaaagctc
# aatgaggcgatatctatgagggagaagcagttgattggaaatgttgctttagatcttgagattgctatagatgaggctccaagtcccgtccgaatagt
# atctccaaaggatgataatgcagacaattcagatgaaaatgaagacgttgacctggaaactataaaattagttgatagtcaagaattgcaagctccct
# atgatggtaatgcagaccttaaaactaataatgaattgaaacatctcgaggcatcaacaagtggggacatgtccaaggaagccgacaggatcaatagt
# ttaaagggggtatcttcatacgaggagtttttggagcatatagaccaacaactaagagatattgaagtagaacttgtcacctttttgagattttcatc
# cttaatacttgaaaaaaaagataaactagaaaactcaaagatacagcaagcactggacgttctcgagggtgttcatcagcttagagggagaattgaaa
# gcatagtgcagaaaaaaactggtgtgcattga]
# protein sequence = [MILNSAFSGFVQWKIQKKMVNLAASGTNNLNTEKLREQLDHLHKEAQSTRNKGVRSAYTVLSPDLIWWDYNSGGLCLN
# LHSEKQPPLPPPREANNARSRLLRLSEAAERFRRQAAISVRTGKENDARELLFQKKKIMQAMEKSKSRIELLDELAAKLNEAISMREKQLIGNVALDL
# EIAIDEAPSPVRIVSPKDDNADNSDENEDVDLETIKLVDSQELQAPYDGNADLKTNNELKHLEASTSGDMSKEADRINSLKGVSSYEEFLEHIDQQLR
# DIEVELVTFLRFSSLILEKKDKLENSKIQQALDVLEGVHQLRGRIESIVQKKTGVH]
# end gene g7
###
# start gene g8
scaffold1444	AUGUSTUS	gene	98527	103050	0.01	-	.	g8
scaffold1444	AUGUSTUS	transcript	98527	103050	0.01	-	.	g8.t1
scaffold1444	AUGUSTUS	tts	98527	98527	.	-	.	transcript_id "g8.t1"; gene_id "g8";
scaffold1444	AUGUSTUS	exon	98527	99311	.	-	.	transcript_id "g8.t1"; gene_id "g8";
scaffold1444	AUGUSTUS	stop_codon	98925	98927	.	-	0	transcript_id "g8.t1"; gene_id "g8";
scaffold1444	AUGUSTUS	intron	99312	99433	0.95	-	.	transcript_id "g8.t1"; gene_id "g8";
scaffold1444	AUGUSTUS	intron	99638	99830	0.99	-	.	transcript_id "g8.t1"; gene_id "g8";
scaffold1444	AUGUSTUS	intron	99901	100013	0.95	-	.	transcript_id "g8.t1"; gene_id "g8";
scaffold1444	AUGUSTUS	intron	100074	100671	0.82	-	.	transcript_id "g8.t1"; gene_id "g8";
scaffold1444	AUGUSTUS	intron	100764	100896	1	-	.	transcript_id "g8.t1"; gene_id "g8";
scaffold1444	AUGUSTUS	intron	101086	102188	0.99	-	.	transcript_id "g8.t1"; gene_id "g8";
scaffold1444	AUGUSTUS	CDS	98925	99311	0.8	-	0	transcript_id "g8.t1"; gene_id "g8";
scaffold1444	AUGUSTUS	CDS	99434	99637	0.94	-	0	transcript_id "g8.t1"; gene_id "g8";
scaffold1444	AUGUSTUS	exon	99434	99637	.	-	.	transcript_id "g8.t1"; gene_id "g8";
scaffold1444	AUGUSTUS	CDS	99831	99900	0.98	-	1	transcript_id "g8.t1"; gene_id "g8";
scaffold1444	AUGUSTUS	exon	99831	99900	.	-	.	transcript_id "g8.t1"; gene_id "g8";
scaffold1444	AUGUSTUS	CDS	100014	100073	0.97	-	1	transcript_id "g8.t1"; gene_id "g8";
scaffold1444	AUGUSTUS	exon	100014	100073	.	-	.	transcript_id "g8.t1"; gene_id "g8";
scaffold1444	AUGUSTUS	CDS	100672	100763	0.85	-	0	transcript_id "g8.t1"; gene_id "g8";
scaffold1444	AUGUSTUS	exon	100672	100763	.	-	.	transcript_id "g8.t1"; gene_id "g8";
scaffold1444	AUGUSTUS	CDS	100897	101085	1	-	0	transcript_id "g8.t1"; gene_id "g8";
scaffold1444	AUGUSTUS	exon	100897	101085	.	-	.	transcript_id "g8.t1"; gene_id "g8";
scaffold1444	AUGUSTUS	CDS	102189	102872	0.77	-	0	transcript_id "g8.t1"; gene_id "g8";
scaffold1444	AUGUSTUS	exon	102189	103050	.	-	.	transcript_id "g8.t1"; gene_id "g8";
scaffold1444	AUGUSTUS	start_codon	102870	102872	.	-	0	transcript_id "g8.t1"; gene_id "g8";
scaffold1444	AUGUSTUS	tss	103050	103050	.	-	.	transcript_id "g8.t1"; gene_id "g8";
# coding sequence = [atgagtagtgtaactcatgggagtgcaaaaatgaacaatggtaggaagaaccaagagaatcataaacagcaactgtcca
# gagatgtcatgctgggtagtgagctatggacagatggcctgctttgtgcctttgaatttgtccgtggccaacggaagacaaatggcgcgagagctact
# gaacattatgctgccagggaccctaaaaaaccaccattatataaatatggtgcaagtaatttctcaccccaagatgttgacaaggatcacttcataga
# acctcattatccaacagaatctgcatatgttgacatcgagaatggagatagccaaagttatcatcaagactatccttatcattcccgagaaaggtctc
# ctggtaattactggataccaataggttggtctagaataactgagctgcttcaaacagtgcagattgatagtggttgggcctctcagcctgttgatctc
# agtgatgaggaagatgatgtcactgtagcagatgttgcagctccatactggcaaaatccagttggaccaacttggtggtgtcatgtagctgcaggtca
# cccttccatcaatgcatggttgagcaatgctcactggctacatcctgccataagtattgccttgcgagatgaaagcaagctgatcagtgaacgcatga
# agcaccttctttatgaggtaccggttagagttgctggtggattactatttgagctgttggggcagtcagttggtgatccttatgttgaagaagatgat
# atcccagctgttatacgctcatggcaatcacaaaatttcttgctaactgcattgcatgttaaaggttctgcatcaaatatcaatgtgataggtattgc
# agaagtccaggaactactcgctgcaggctcttgtaatgtcccgcgaacaattcatgaggtagtagcactcctagcttgtcgcctggcccggtgggatg
# acaggttatatcggaagtatatttttggggcagctgatgaagctgaactgaagttcatgaacaggagaacccatgaagatgtgcagttgttcagtgta
# attttgaatcaagagattagaaggctgtcgacacaggttatacgggtgaaatggtctttacatgcaagagaagagattgtattcgagcttctccaaca
# tcttaggggaaatgctgcaaggaatttgcttcaaggaatactaaaaagtacgagacagatgattggagaacaagaagcagttcgtggccgcttattta
# caattcaagatgtcatgcagagtactgtccgtgcatggttacaggatcggagccttcgagtccaacacaatctaggggtattcggaggttgtggactt
# gttctttctattatcacggggctatttgggataaatgtggacggaatacctggaaacgagggatccccatatgcatttgccttcttctctctcgccct
# tgtcttgctaggagctggattgattgctatcggattgatctatctcggattgaataaaccattcgcagaggagaaagttgaggtgaggaaactagaat
# tacaagaactcgtcaagatgttccagcacgaggctgaatcgcatgtgcaagtccgaaaggatgattcagaagccaagaagtcagttcattctgcaggt
# atagtgacagatggagacaaatatgttgtcattaattga]
# protein sequence = [MSSVTHGSAKMNNGRKNQENHKQQLSRDVMLGSELWTDGLLCAFEFVRGQRKTNGARATEHYAARDPKKPPLYKYGAS
# NFSPQDVDKDHFIEPHYPTESAYVDIENGDSQSYHQDYPYHSRERSPGNYWIPIGWSRITELLQTVQIDSGWASQPVDLSDEEDDVTVADVAAPYWQN
# PVGPTWWCHVAAGHPSINAWLSNAHWLHPAISIALRDESKLISERMKHLLYEVPVRVAGGLLFELLGQSVGDPYVEEDDIPAVIRSWQSQNFLLTALH
# VKGSASNINVIGIAEVQELLAAGSCNVPRTIHEVVALLACRLARWDDRLYRKYIFGAADEAELKFMNRRTHEDVQLFSVILNQEIRRLSTQVIRVKWS
# LHAREEIVFELLQHLRGNAARNLLQGILKSTRQMIGEQEAVRGRLFTIQDVMQSTVRAWLQDRSLRVQHNLGVFGGCGLVLSIITGLFGINVDGIPGN
# EGSPYAFAFFSLALVLLGAGLIAIGLIYLGLNKPFAEEKVEVRKLELQELVKMFQHEAESHVQVRKDDSEAKKSVHSAGIVTDGDKYVVIN]
# end gene g8
###
# command line:
# augustus --codingseq=1 --proteinprofile=/home/pgsb/tetiana.nosenko/lineages/embryophyta_odb9/prfl/EOG093604B8.prfl --predictionStart=63570 --predictionEnd=106428 --species=arabidopsis ./tmp/scaffold1444Schil_BUSCO_geno_206160443_.temp
```
