## Supplementary material for "The *de novo* reference genome and transcriptome assemblies of the wild tomato species *Solanum chilense*": EOG093604BC.out.1

```
# Please cite: Mario Stanke, Mark Diekhans, Robert Baertsch, David Haussler (2008),
# Using native and syntenically mapped cDNA alignments to improve de novo gene finding
# Bioinformatics 24: 637-644, doi 10.1093/bioinformatics/btn013
# No extrinsic information on sequences given.
# Initialising the parameters using config directory /home/pgsb/tetiana.nosenko/miniconda3/config/ ...
# Using protein profile unknown
# --[12..341]--> unknown_A (167) <--[0..1]--> unknown_B (227) <--[0..13]--> unknown_C (67) <--[0..14]--> unknown_D (60) <--[16..299]--
# BUSCO_Schil_BUSCO_geno_206160443 version. Using default transition matrix.
# admissible start codons and their probabilities: ATG(0.999), CTG(0.000802), TTG(0)
# Looks like ./tmp/scaffold234Schil_BUSCO_geno_206160443_.temp is in fasta format.
# We have hints for 0 sequences and for 0 of the sequences in the input set.
#
# ----- prediction on sequence number 1 (length = 37603, name = scaffold234) -----
#
# Constraints/Hints:
# (none)
# Predicted genes for sequence number 1 on both strands
# start gene g1
scaffold234	AUGUSTUS	gene	193989	197444	0.4	+	.	g1
scaffold234	AUGUSTUS	transcript	193989	197444	0.4	+	.	g1.t1
scaffold234	AUGUSTUS	start_codon	193989	193991	.	+	0	transcript_id "g1.t1"; gene_id "g1";
scaffold234	AUGUSTUS	intron	194143	195033	0.84	+	.	transcript_id "g1.t1"; gene_id "g1";
scaffold234	AUGUSTUS	intron	195165	196338	0.76	+	.	transcript_id "g1.t1"; gene_id "g1";
scaffold234	AUGUSTUS	intron	196592	197223	0.79	+	.	transcript_id "g1.t1"; gene_id "g1";
scaffold234	AUGUSTUS	CDS	193989	194142	0.48	+	0	transcript_id "g1.t1"; gene_id "g1";
scaffold234	AUGUSTUS	CDS	195034	195164	0.82	+	2	transcript_id "g1.t1"; gene_id "g1";
scaffold234	AUGUSTUS	CDS	196339	196591	0.81	+	0	transcript_id "g1.t1"; gene_id "g1";
scaffold234	AUGUSTUS	CDS	197224	197444	0.82	+	2	transcript_id "g1.t1"; gene_id "g1";
scaffold234	AUGUSTUS	stop_codon	197442	197444	.	+	0	transcript_id "g1.t1"; gene_id "g1";
# coding sequence = [atgtatgtgtttggtgattctttagtagatgttgggaataataattatttggagacatttttcagagcaaattttcttt
# ttaatggaattgattttcctggtggcaaaccaactggaagatttagcaatgggaaaaatgctgctgactttattgctgaaaatgttgatttacctaca
# ccaccaccgtatctttctgatttcaacaagaataacgtctttctacaaggtgtaagctttgcctcgggaggagctggaattttaaatagcaccaatga
# tcacccttatcaactacaaggtttgggtggacgtaaatatttgattgttggtataggaccattagggtgcactccatcgcaaaggcttcgaaattctt
# tagagaattgttacgatgaggctaacaatttggccacaatttataataaagctctacaatcaatgttgcaaaaattgaagtcaaatctcaaggaaaat
# ttcaactattcctacctcaacatttatgatttcttgattgattccatccaaaatccaacaacatatggttttcttgaggttaaatctgcttgttgtgg
# aataggaagattatatgctgaaggtccttgtattcctatttcaacatattgtcccaacaggagtaatcacattttctgggatttagttcatcctacag
# aggcaacagcaaaaattcttgttaatactcttttcaataatgcaaaacaatatgtaacatcaatgaatttagtcaatttacttgctttgtag]
# protein sequence = [MYVFGDSLVDVGNNNYLETFFRANFLFNGIDFPGGKPTGRFSNGKNAADFIAENVDLPTPPPYLSDFNKNNVFLQGVS
# FASGGAGILNSTNDHPYQLQGLGGRKYLIVGIGPLGCTPSQRLRNSLENCYDEANNLATIYNKALQSMLQKLKSNLKENFNYSYLNIYDFLIDSIQNP
# TTYGFLEVKSACCGIGRLYAEGPCIPISTYCPNRSNHIFWDLVHPTEATAKILVNTLFNNAKQYVTSMNLVNLLAL]
# end gene g1
###
# start gene g2
scaffold234	AUGUSTUS	gene	200843	209022	0.22	+	.	g2
scaffold234	AUGUSTUS	transcript	200843	209022	0.22	+	.	g2.t1
scaffold234	AUGUSTUS	start_codon	200843	200845	.	+	0	transcript_id "g2.t1"; gene_id "g2";
scaffold234	AUGUSTUS	intron	200952	201070	1	+	.	transcript_id "g2.t1"; gene_id "g2";
scaffold234	AUGUSTUS	intron	201136	201912	0.98	+	.	transcript_id "g2.t1"; gene_id "g2";
scaffold234	AUGUSTUS	intron	202105	202575	0.68	+	.	transcript_id "g2.t1"; gene_id "g2";
scaffold234	AUGUSTUS	intron	202674	202961	0.95	+	.	transcript_id "g2.t1"; gene_id "g2";
scaffold234	AUGUSTUS	intron	203156	203288	1	+	.	transcript_id "g2.t1"; gene_id "g2";
scaffold234	AUGUSTUS	intron	203453	204981	0.63	+	.	transcript_id "g2.t1"; gene_id "g2";
scaffold234	AUGUSTUS	intron	205321	205411	1	+	.	transcript_id "g2.t1"; gene_id "g2";
scaffold234	AUGUSTUS	intron	205477	205915	1	+	.	transcript_id "g2.t1"; gene_id "g2";
scaffold234	AUGUSTUS	intron	205965	206078	1	+	.	transcript_id "g2.t1"; gene_id "g2";
scaffold234	AUGUSTUS	intron	206236	207032	0.92	+	.	transcript_id "g2.t1"; gene_id "g2";
scaffold234	AUGUSTUS	intron	207118	207202	0.99	+	.	transcript_id "g2.t1"; gene_id "g2";
scaffold234	AUGUSTUS	intron	207273	207931	0.9	+	.	transcript_id "g2.t1"; gene_id "g2";
scaffold234	AUGUSTUS	intron	208073	208333	0.58	+	.	transcript_id "g2.t1"; gene_id "g2";
scaffold234	AUGUSTUS	intron	208400	208728	0.58	+	.	transcript_id "g2.t1"; gene_id "g2";
scaffold234	AUGUSTUS	CDS	200843	200951	1	+	0	transcript_id "g2.t1"; gene_id "g2";
scaffold234	AUGUSTUS	CDS	201071	201135	1	+	2	transcript_id "g2.t1"; gene_id "g2";
scaffold234	AUGUSTUS	CDS	201913	202104	0.73	+	0	transcript_id "g2.t1"; gene_id "g2";
scaffold234	AUGUSTUS	CDS	202576	202673	0.98	+	0	transcript_id "g2.t1"; gene_id "g2";
scaffold234	AUGUSTUS	CDS	202962	203155	0.95	+	1	transcript_id "g2.t1"; gene_id "g2";
scaffold234	AUGUSTUS	CDS	203289	203452	1	+	2	transcript_id "g2.t1"; gene_id "g2";
scaffold234	AUGUSTUS	CDS	204982	205320	0.98	+	0	transcript_id "g2.t1"; gene_id "g2";
scaffold234	AUGUSTUS	CDS	205412	205476	1	+	0	transcript_id "g2.t1"; gene_id "g2";
scaffold234	AUGUSTUS	CDS	205916	205964	1	+	1	transcript_id "g2.t1"; gene_id "g2";
scaffold234	AUGUSTUS	CDS	206079	206235	0.95	+	0	transcript_id "g2.t1"; gene_id "g2";
scaffold234	AUGUSTUS	CDS	207033	207117	1	+	2	transcript_id "g2.t1"; gene_id "g2";
scaffold234	AUGUSTUS	CDS	207203	207272	0.98	+	1	transcript_id "g2.t1"; gene_id "g2";
scaffold234	AUGUSTUS	CDS	207932	208072	0.94	+	0	transcript_id "g2.t1"; gene_id "g2";
scaffold234	AUGUSTUS	CDS	208334	208399	0.58	+	0	transcript_id "g2.t1"; gene_id "g2";
scaffold234	AUGUSTUS	CDS	208729	209022	1	+	0	transcript_id "g2.t1"; gene_id "g2";
scaffold234	AUGUSTUS	stop_codon	209020	209022	.	+	0	transcript_id "g2.t1"; gene_id "g2";
# coding sequence = [atggaggcgtcattcgtatctagagcaaagacggccttccattctgcggcagctaaagcggagaaagttttcactgata
# tcaaaaaatctgatctcatcaacgatcgagattcggataaacaatcgccggtgacgtcaacgaacgagatttcagacgataaggacgattctaaggac
# gaaaagaattcaaggcagaggcctccaccaataaaggccaagcaggactggcaggagaggtttaagaacataagaataggaaaaagaggaactgaagg
# cactgacaaagctgcaagtccaggaatggcatatgcaatttttgatgaaaatatttgcttcacgagtgagagagaaatacctgattcaaaggactctg
# aatcaggtttgacggtggaagagtcaaaacatcgggacagagatgtcattcctccagcctctgtcatgaagcaattagctgttgctgtcgaggctgga
# aagaggtgtagtacaatgaaagacttcctagcttcatccagaggttcctcacccatcatggagagggctagcttaagcttgtcagcagtgaagtcatt
# agtgctacgtgaaaaagatgacaaatttgcgggtgaatttggtgcagatgacaaagtcttgtctcttatcaatttactgctagatgcaggacattttg
# ctggaaggaaggttgattctgcaaatgcttcatctttgcctaaggatcttcatggtgctcctcctgaaagttttatcactaatcttgctgatgtaact
# ggacgcatgaaatcactgcgtaaaatggcattattatggtgcaaaattgttgctgaattaaggaggctgtggtctgaaggacaatatatccctggcat
# tcctccagatcaaatcccggacctgaattcatgtcttttgtatcagcaactccaggttattaaccgttgcatttccagaaaaaagcgacgcattgcag
# ccacggaatcgttggattcggctgtcaggctaggaagttcaaaaacagatgtacttgctgatgacggcacccttcctgcaactcctgtcttgtatgct
# aaagttaacacaggagaattaattcttcggctaggaatggacagcaaatctgatctaacaatgctggaaacgggtgaacctatatatacgccaataat
# gcaggaagaacctttgctaacggaagatctaattaaagaaacagaggagctggtgctccgaactgggagtcttggagctgggtgctctcaactcctat
# ctgacatgcaggctttcaaggcagcaaaccctgggtgtatattagaagattttgttagatggcattctcctcctgattggatggaatgtgatacaatt
# gatggaattaatgaaacccctgatgctaatgactcattgtctggaagaggccaactgagtactcgaatgcagaaagaaggcaacttgtggcgcgaact
# atgggaaacctcaaagccagtgccggctgttagacaaactcctctctttgatgaggatttggcagtggaaagtattctggataatttagaagatatat
# ctccacatgagcttttcaagcagctgtttatatctcttttgggatcagggtttataactgctgaggccaccctctcaaacaattcaaatttagttaag
# ctgttcagtgattgtaaagaatatgtcattgtcacctgtcaaagaagcaactgggttgacaaagttgacgaattgtgccaggcccttggggaatttct
# caattataaatttaaagaaaagaagaagaaaatatctcagggatacaaggtctacgagactgttgagacaatggtactcagcccagatgaagttataa
# ggatcacctttcaacctgaagaaccttcagctgcacccgcgaatgaactaaaaagtcgattcaaaaggcttagcctcatattcagaaacaaggataag
# ctatcaccgcgagaccagaagaaccaggaggagagtccattacgccaaccattctcatccatattttcaaagaaacctccaaagcccgacagttcatc
# tccagataaacctgttacttccgtcgaaaatgactggacaattgtataa]
# protein sequence = [MEASFVSRAKTAFHSAAAKAEKVFTDIKKSDLINDRDSDKQSPVTSTNEISDDKDDSKDEKNSRQRPPPIKAKQDWQE
# RFKNIRIGKRGTEGTDKAASPGMAYAIFDENICFTSEREIPDSKDSESGLTVEESKHRDRDVIPPASVMKQLAVAVEAGKRCSTMKDFLASSRGSSPI
# MERASLSLSAVKSLVLREKDDKFAGEFGADDKVLSLINLLLDAGHFAGRKVDSANASSLPKDLHGAPPESFITNLADVTGRMKSLRKMALLWCKIVAE
# LRRLWSEGQYIPGIPPDQIPDLNSCLLYQQLQVINRCISRKKRRIAATESLDSAVRLGSSKTDVLADDGTLPATPVLYAKVNTGELILRLGMDSKSDL
# TMLETGEPIYTPIMQEEPLLTEDLIKETEELVLRTGSLGAGCSQLLSDMQAFKAANPGCILEDFVRWHSPPDWMECDTIDGINETPDANDSLSGRGQL
# STRMQKEGNLWRELWETSKPVPAVRQTPLFDEDLAVESILDNLEDISPHELFKQLFISLLGSGFITAEATLSNNSNLVKLFSDCKEYVIVTCQRSNWV
# DKVDELCQALGEFLNYKFKEKKKKISQGYKVYETVETMVLSPDEVIRITFQPEEPSAAPANELKSRFKRLSLIFRNKDKLSPRDQKNQEESPLRQPFS
# SIFSKKPPKPDSSSPDKPVTSVENDWTIV]
# end gene g2
###
# start gene g3
scaffold234	AUGUSTUS	gene	209447	210377	0.17	+	.	g3
scaffold234	AUGUSTUS	transcript	209447	210377	0.17	+	.	g3.t1
scaffold234	AUGUSTUS	start_codon	209447	209449	.	+	0	transcript_id "g3.t1"; gene_id "g3";
scaffold234	AUGUSTUS	intron	209790	210013	0.23	+	.	transcript_id "g3.t1"; gene_id "g3";
scaffold234	AUGUSTUS	intron	210088	210176	0.45	+	.	transcript_id "g3.t1"; gene_id "g3";
scaffold234	AUGUSTUS	CDS	209447	209789	0.27	+	0	transcript_id "g3.t1"; gene_id "g3";
scaffold234	AUGUSTUS	CDS	210014	210087	0.47	+	2	transcript_id "g3.t1"; gene_id "g3";
scaffold234	AUGUSTUS	CDS	210177	210377	0.41	+	0	transcript_id "g3.t1"; gene_id "g3";
scaffold234	AUGUSTUS	stop_codon	210375	210377	.	+	0	transcript_id "g3.t1"; gene_id "g3";
# coding sequence = [atgggtcaggagaacttagagaaactagaggaagctaacagatatgatcacagagagctaaacaagaagcaggagcttt
# tctattttgatccaatgagccctggaagttgcttctttcttcctcgtggtgctcgaatttgcaacaaattactcgaattcttgaagaatgagtactgg
# aaaagaggctacgaggagatttggaacccagatatatacaagatgcagttatgggaaacttcaggccatgctacaaagtacaaggaaaacatgttcgt
# gttcgagattgatgataaatcagtagatcaattcgggttgaagccaatgaactgccctggacattgtagtttaacacgtctcagacaatttcaccagg
# acgatgctcacatcttctgcagagaatcacagatcaaggacgaaaaggctgaagatgctcttgctgaagcactgaatgaattcggaaagccatgggag
# atcaacaagggagacagagctttttatggtccgaaaatcgatatcagtgtgaaaagaaacttacaatgtgcaacattgcagcttgatttccagcttcc
# tgaaagattcaaccgatcaaattcgagaaacaccagtcatgatacatag]
# protein sequence = [MGQENLEKLEEANRYDHRELNKKQELFYFDPMSPGSCFFLPRGARICNKLLEFLKNEYWKRGYEEIWNPDIYKMQLWE
# TSGHATKYKENMFVFEIDDKSVDQFGLKPMNCPGHCSLTRLRQFHQDDAHIFCRESQIKDEKAEDALAEALNEFGKPWEINKGDRAFYGPKIDISVKR
# NLQCATLQLDFQLPERFNRSNSRNTSHDT]
# end gene g3
###
# start gene g4
scaffold234	AUGUSTUS	gene	210403	213915	0.16	+	.	g4
scaffold234	AUGUSTUS	transcript	210403	213915	0.16	+	.	g4.t1
scaffold234	AUGUSTUS	start_codon	210403	210405	.	+	0	transcript_id "g4.t1"; gene_id "g4";
scaffold234	AUGUSTUS	intron	210586	210818	0.62	+	.	transcript_id "g4.t1"; gene_id "g4";
scaffold234	AUGUSTUS	intron	210904	213373	0.47	+	.	transcript_id "g4.t1"; gene_id "g4";
scaffold234	AUGUSTUS	CDS	210403	210585	0.57	+	0	transcript_id "g4.t1"; gene_id "g4";
scaffold234	AUGUSTUS	CDS	210819	210903	0.61	+	0	transcript_id "g4.t1"; gene_id "g4";
scaffold234	AUGUSTUS	CDS	213374	213915	0.24	+	2	transcript_id "g4.t1"; gene_id "g4";
scaffold234	AUGUSTUS	stop_codon	213913	213915	.	+	0	transcript_id "g4.t1"; gene_id "g4";
# coding sequence = [atgttcgctatacagctccagcattacaaaggtaaatggcctttctggcttagtccccgtcaagctattgtcttccctg
# tctccaacgaatctcaaacgtacgcgtttgagatctggaaacgattacatgatgctcgttaccatgtcgatgttgatgtcagtgacaaaacagttgga
# gaaaagatccttcatgatgaactctggcaccacaaaattagcaatccagtaaatgaacaacattactgcactgtcaaaacaagttaccatgttgtaaa
# gtctacctcagaaccatcgtccatggtggattccaagaactacatgcttggagaagagaagttatttcatcatcttgttgcctatgctgaaggaccta
# gtgggggtactggggttgaaatgtcaagaggttctggttatggtgaaggtggaggtggaggaggaagtggtgaaggaaaaggagagggttccggttat
# ggttatggttatggttatggggaagggtatggtgaaggcaatggtggtggagaatatggaggtgggggtggagaaggaagtcgtgaaggaacaggaga
# tggttatggttctggttctggggaagggtatggtgaaggagctagtggtgggggatatggaggtggtaaaggtagtggcgagggatcaggagatgatg
# gttctggttctggttctggtagcggttatggttatggttatggtaatggaactagatctggtgcaggaggaagaggtggaggagaaggtgaaggtgaa
# ggcgaagggaaaggtaaagattatggaggaggtggaataccgtga]
# protein sequence = [MFAIQLQHYKGKWPFWLSPRQAIVFPVSNESQTYAFEIWKRLHDARYHVDVDVSDKTVGEKILHDELWHHKISNPVNE
# QHYCTVKTSYHVVKSTSEPSSMVDSKNYMLGEEKLFHHLVAYAEGPSGGTGVEMSRGSGYGEGGGGGGSGEGKGEGSGYGYGYGYGEGYGEGNGGGEY
# GGGGGEGSREGTGDGYGSGSGEGYGEGASGGGYGGGKGSGEGSGDDGSGSGSGSGYGYGYGNGTRSGAGGRGGGEGEGEGEGKGKDYGGGGIP]
# end gene g4
###
# start gene g5
scaffold234	AUGUSTUS	gene	214934	217760	0.14	+	.	g5
scaffold234	AUGUSTUS	transcript	214934	217760	0.14	+	.	g5.t1
scaffold234	AUGUSTUS	start_codon	214934	214936	.	+	0	transcript_id "g5.t1"; gene_id "g5";
scaffold234	AUGUSTUS	intron	215253	217458	0.31	+	.	transcript_id "g5.t1"; gene_id "g5";
scaffold234	AUGUSTUS	CDS	214934	215252	0.28	+	0	transcript_id "g5.t1"; gene_id "g5";
scaffold234	AUGUSTUS	CDS	217459	217760	0.38	+	2	transcript_id "g5.t1"; gene_id "g5";
scaffold234	AUGUSTUS	stop_codon	217758	217760	.	+	0	transcript_id "g5.t1"; gene_id "g5";
# coding sequence = [atgtacacaagttccgctcgaaatcttatcggattggatttttccgataattataataataataaaattccacgagtta
# gtacctcatttggaggtggaggtggtggtggaggacacgttggtcccaatggcatagattttggtgtaggtgttggtgttggaggtcaagtaagtgta
# cccggtgttgggtcaattggtggcggtggtggtggaggaataggtggaagcataggtagagatggttcggtttctatgggaggtggcggaggaggagg
# cattggtggtcaaatcggtaatatagggtttgggggcggacaagctagaatactcttaggagatgcagtagctacagtttttgagatcccagctggtg
# taaatggcgtaggatttggtcagattgtcggaggagctggcggcggcggcggtggcggtggtggaggaggtggtggttttagtggcggaaacagtggc
# ggatttggatttggatttggtagtggccacgggtccggattaggcggcagtggcagcggaggtggcggtggcggtggcggtggcggggagaatggtgg
# tagtggttttggatttgggatcggtgaaggtgtcggcggtggtggcatttga]
# protein sequence = [MYTSSARNLIGLDFSDNYNNNKIPRVSTSFGGGGGGGGHVGPNGIDFGVGVGVGGQVSVPGVGSIGGGGGGGIGGSIG
# RDGSVSMGGGGGGGIGGQIGNIGFGGGQARILLGDAVATVFEIPAGVNGVGFGQIVGGAGGGGGGGGGGGGGFSGGNSGGFGFGFGSGHGSGLGGSGS
# GGGGGGGGGGENGGSGFGFGIGEGVGGGGI]
# end gene g5
###
# start gene g6
scaffold234	AUGUSTUS	gene	218829	220207	0.75	+	.	g6
scaffold234	AUGUSTUS	transcript	218829	220207	0.75	+	.	g6.t1
scaffold234	AUGUSTUS	start_codon	218829	218831	.	+	0	transcript_id "g6.t1"; gene_id "g6";
scaffold234	AUGUSTUS	intron	218998	219746	1	+	.	transcript_id "g6.t1"; gene_id "g6";
scaffold234	AUGUSTUS	CDS	218829	218997	0.75	+	0	transcript_id "g6.t1"; gene_id "g6";
scaffold234	AUGUSTUS	CDS	219747	220207	1	+	2	transcript_id "g6.t1"; gene_id "g6";
scaffold234	AUGUSTUS	stop_codon	220205	220207	.	+	0	transcript_id "g6.t1"; gene_id "g6";
# coding sequence = [atgttggctaaaattttgttacttctttttgtgttttcacttggagcttttcttgtttgtggtagaaatttaccaagtg
# aaaatgagtctcttgttgaaaaaaaatatggagttactgattatcaaggtggattagatgataatattggtgctggtggatttgctgctggtgagcca
# actgggccatctggaccaactgggccgggtctaggaggatccattagtggtggcgttagcgccggagtcggaggaaggttgggtgtcggagctgggcc
# cataagtggaggagctgaaggtagagttggcgttgggatcggtgccggagccggtgcaggtgtcggctctggtcctggcggcatgggcggtggcactg
# gcggcatgggcggtggcactggcggcagtccacctggcattgggataggtggcagtggcggagttagtggtggagtaagcggcagcggaagaattggc
# gctggtgtaggcggcagtggcggtgttggcggtaatgttggcggtggagcaggcggagggtttggcggccctggtagtggaaccggcggagggtttgg
# cggccctggtagtggaagcggcgcagggtacggcagtggatatggcggcggatggccgtga]
# protein sequence = [MLAKILLLLFVFSLGAFLVCGRNLPSENESLVEKKYGVTDYQGGLDDNIGAGGFAAGEPTGPSGPTGPGLGGSISGGV
# SAGVGGRLGVGAGPISGGAEGRVGVGIGAGAGAGVGSGPGGMGGGTGGMGGGTGGSPPGIGIGGSGGVSGGVSGSGRIGAGVGGSGGVGGNVGGGAGG
# GFGGPGSGTGGGFGGPGSGSGAGYGSGYGGGWP]
# end gene g6
###
# start gene g7
scaffold234	AUGUSTUS	gene	225180	228377	0.22	+	.	g7
scaffold234	AUGUSTUS	transcript	225180	228377	0.22	+	.	g7.t1
scaffold234	AUGUSTUS	start_codon	225180	225182	.	+	0	transcript_id "g7.t1"; gene_id "g7";
scaffold234	AUGUSTUS	intron	225231	225329	0.8	+	.	transcript_id "g7.t1"; gene_id "g7";
scaffold234	AUGUSTUS	intron	225405	226372	0.62	+	.	transcript_id "g7.t1"; gene_id "g7";
scaffold234	AUGUSTUS	intron	226434	226511	0.62	+	.	transcript_id "g7.t1"; gene_id "g7";
scaffold234	AUGUSTUS	intron	226540	228307	0.28	+	.	transcript_id "g7.t1"; gene_id "g7";
scaffold234	AUGUSTUS	CDS	225180	225230	0.8	+	0	transcript_id "g7.t1"; gene_id "g7";
scaffold234	AUGUSTUS	CDS	225330	225404	0.8	+	0	transcript_id "g7.t1"; gene_id "g7";
scaffold234	AUGUSTUS	CDS	226373	226433	0.63	+	0	transcript_id "g7.t1"; gene_id "g7";
scaffold234	AUGUSTUS	CDS	226512	226539	0.6	+	2	transcript_id "g7.t1"; gene_id "g7";
scaffold234	AUGUSTUS	CDS	228308	228377	0.32	+	1	transcript_id "g7.t1"; gene_id "g7";
scaffold234	AUGUSTUS	stop_codon	228375	228377	.	+	0	transcript_id "g7.t1"; gene_id "g7";
# coding sequence = [atgttaggtgttttaaggcgcaaagctatttctagcgcctcttttacttcgtgtgtaaggaaatctctgcatacggttc
# gacctgcagtatgtaaatctagaattccatctgctgctgcagaagagatatcattgcttactagacaatgtggtcatgtgcgaaatttcaatcagctt
# gtgctgcctgggtgctcatcaaatttgcgcccagaaaggatcgagactgccattatcatcaacatcgatgccatcaagaagggcctgtccatcatctt
# caccgcatag]
# protein sequence = [MLGVLRRKAISSASFTSCVRKSLHTVRPAVCKSRIPSAAAEEISLLTRQCGHVRNFNQLVLPGCSSNLRPERIETAII
# INIDAIKKGLSIIFTA]
# end gene g7
###
# command line:
# augustus --codingseq=1 --proteinprofile=/home/pgsb/tetiana.nosenko/lineages/embryophyta_odb9/prfl/EOG093604BC.prfl --predictionStart=191197 --predictionEnd=228799 --species=BUSCO_Schil_BUSCO_geno_206160443 ./tmp/scaffold234Schil_BUSCO_geno_206160443_.temp
```
