## Supplementary material for "The *de novo* reference genome and transcriptome assemblies of the wild tomato species *Solanum chilense*": EOG093604BC.out.2

```
# Please cite: Mario Stanke, Mark Diekhans, Robert Baertsch, David Haussler (2008),
# Using native and syntenically mapped cDNA alignments to improve de novo gene finding
# Bioinformatics 24: 637-644, doi 10.1093/bioinformatics/btn013
# No extrinsic information on sequences given.
# Initialising the parameters using config directory /home/pgsb/tetiana.nosenko/miniconda3/config/ ...
# Using protein profile unknown
# --[12..341]--> unknown_A (167) <--[0..1]--> unknown_B (227) <--[0..13]--> unknown_C (67) <--[0..14]--> unknown_D (60) <--[16..299]--
# BUSCO_Schil_BUSCO_geno_206160443 version. Using default transition matrix.
# admissible start codons and their probabilities: ATG(0.999), CTG(0.000802), TTG(0)
# Looks like ./tmp/scaffold1677Schil_BUSCO_geno_206160443_.temp is in fasta format.
# We have hints for 0 sequences and for 0 of the sequences in the input set.
#
# ----- prediction on sequence number 1 (length = 39239, name = scaffold1677) -----
#
# Constraints/Hints:
# (none)
# Predicted genes for sequence number 1 on both strands
# start gene g1
scaffold1677	AUGUSTUS	gene	66147	94424	0.01	-	.	g1
scaffold1677	AUGUSTUS	transcript	66147	94424	0.01	-	.	g1.t1
scaffold1677	AUGUSTUS	stop_codon	66147	66149	.	-	0	transcript_id "g1.t1"; gene_id "g1";
scaffold1677	AUGUSTUS	intron	66254	67211	0.01	-	.	transcript_id "g1.t1"; gene_id "g1";
scaffold1677	AUGUSTUS	intron	67240	67485	0.01	-	.	transcript_id "g1.t1"; gene_id "g1";
scaffold1677	AUGUSTUS	intron	67510	67903	0.01	-	.	transcript_id "g1.t1"; gene_id "g1";
scaffold1677	AUGUSTUS	intron	67920	68170	0.01	-	.	transcript_id "g1.t1"; gene_id "g1";
scaffold1677	AUGUSTUS	intron	68191	68259	0.01	-	.	transcript_id "g1.t1"; gene_id "g1";
scaffold1677	AUGUSTUS	intron	68270	68356	0.01	-	.	transcript_id "g1.t1"; gene_id "g1";
scaffold1677	AUGUSTUS	intron	68368	68469	0.01	-	.	transcript_id "g1.t1"; gene_id "g1";
scaffold1677	AUGUSTUS	intron	68484	68582	0.01	-	.	transcript_id "g1.t1"; gene_id "g1";
scaffold1677	AUGUSTUS	intron	68601	68729	0.01	-	.	transcript_id "g1.t1"; gene_id "g1";
scaffold1677	AUGUSTUS	intron	68780	69344	0.01	-	.	transcript_id "g1.t1"; gene_id "g1";
scaffold1677	AUGUSTUS	intron	69378	70478	0.01	-	.	transcript_id "g1.t1"; gene_id "g1";
scaffold1677	AUGUSTUS	intron	70498	70649	0.01	-	.	transcript_id "g1.t1"; gene_id "g1";
scaffold1677	AUGUSTUS	intron	70661	70830	0.01	-	.	transcript_id "g1.t1"; gene_id "g1";
scaffold1677	AUGUSTUS	intron	70845	71766	0.01	-	.	transcript_id "g1.t1"; gene_id "g1";
scaffold1677	AUGUSTUS	intron	71780	72301	0.01	-	.	transcript_id "g1.t1"; gene_id "g1";
scaffold1677	AUGUSTUS	intron	72320	72903	0.01	-	.	transcript_id "g1.t1"; gene_id "g1";
scaffold1677	AUGUSTUS	intron	72926	73282	0.01	-	.	transcript_id "g1.t1"; gene_id "g1";
scaffold1677	AUGUSTUS	intron	73302	73592	0.01	-	.	transcript_id "g1.t1"; gene_id "g1";
scaffold1677	AUGUSTUS	intron	73604	74218	0.01	-	.	transcript_id "g1.t1"; gene_id "g1";
scaffold1677	AUGUSTUS	intron	74230	74481	0.01	-	.	transcript_id "g1.t1"; gene_id "g1";
scaffold1677	AUGUSTUS	intron	74520	74630	0.01	-	.	transcript_id "g1.t1"; gene_id "g1";
scaffold1677	AUGUSTUS	intron	74640	75644	0.01	-	.	transcript_id "g1.t1"; gene_id "g1";
scaffold1677	AUGUSTUS	intron	75674	75945	0.01	-	.	transcript_id "g1.t1"; gene_id "g1";
scaffold1677	AUGUSTUS	intron	75968	76077	0.01	-	.	transcript_id "g1.t1"; gene_id "g1";
scaffold1677	AUGUSTUS	intron	76098	76572	0.01	-	.	transcript_id "g1.t1"; gene_id "g1";
scaffold1677	AUGUSTUS	intron	76589	83057	0.01	-	.	transcript_id "g1.t1"; gene_id "g1";
scaffold1677	AUGUSTUS	intron	83082	83439	0.01	-	.	transcript_id "g1.t1"; gene_id "g1";
scaffold1677	AUGUSTUS	intron	83456	83538	0.01	-	.	transcript_id "g1.t1"; gene_id "g1";
scaffold1677	AUGUSTUS	intron	84071	84211	0.86	-	.	transcript_id "g1.t1"; gene_id "g1";
scaffold1677	AUGUSTUS	intron	84470	86146	0.24	-	.	transcript_id "g1.t1"; gene_id "g1";
scaffold1677	AUGUSTUS	intron	86295	89522	0.01	-	.	transcript_id "g1.t1"; gene_id "g1";
scaffold1677	AUGUSTUS	intron	89538	89882	0.01	-	.	transcript_id "g1.t1"; gene_id "g1";
scaffold1677	AUGUSTUS	intron	89894	90258	0.01	-	.	transcript_id "g1.t1"; gene_id "g1";
scaffold1677	AUGUSTUS	intron	90276	91079	0.01	-	.	transcript_id "g1.t1"; gene_id "g1";
scaffold1677	AUGUSTUS	intron	91099	91520	0.01	-	.	transcript_id "g1.t1"; gene_id "g1";
scaffold1677	AUGUSTUS	intron	91533	91850	0.01	-	.	transcript_id "g1.t1"; gene_id "g1";
scaffold1677	AUGUSTUS	intron	91863	92861	0.01	-	.	transcript_id "g1.t1"; gene_id "g1";
scaffold1677	AUGUSTUS	intron	93046	93417	1	-	.	transcript_id "g1.t1"; gene_id "g1";
scaffold1677	AUGUSTUS	intron	93585	93658	0.85	-	.	transcript_id "g1.t1"; gene_id "g1";
scaffold1677	AUGUSTUS	intron	93843	94214	1	-	.	transcript_id "g1.t1"; gene_id "g1";
scaffold1677	AUGUSTUS	CDS	66147	66253	0.07	-	2	transcript_id "g1.t1"; gene_id "g1";
scaffold1677	AUGUSTUS	CDS	67212	67239	0.01	-	0	transcript_id "g1.t1"; gene_id "g1";
scaffold1677	AUGUSTUS	CDS	67486	67509	0.01	-	0	transcript_id "g1.t1"; gene_id "g1";
scaffold1677	AUGUSTUS	CDS	67904	67919	0.01	-	1	transcript_id "g1.t1"; gene_id "g1";
scaffold1677	AUGUSTUS	CDS	68171	68190	0.01	-	0	transcript_id "g1.t1"; gene_id "g1";
scaffold1677	AUGUSTUS	CDS	68260	68269	0.01	-	1	transcript_id "g1.t1"; gene_id "g1";
scaffold1677	AUGUSTUS	CDS	68357	68367	0.01	-	0	transcript_id "g1.t1"; gene_id "g1";
scaffold1677	AUGUSTUS	CDS	68470	68483	0.01	-	2	transcript_id "g1.t1"; gene_id "g1";
scaffold1677	AUGUSTUS	CDS	68583	68600	0.01	-	2	transcript_id "g1.t1"; gene_id "g1";
scaffold1677	AUGUSTUS	CDS	68730	68779	0.01	-	1	transcript_id "g1.t1"; gene_id "g1";
scaffold1677	AUGUSTUS	CDS	69345	69377	0.01	-	1	transcript_id "g1.t1"; gene_id "g1";
scaffold1677	AUGUSTUS	CDS	70479	70497	0.01	-	2	transcript_id "g1.t1"; gene_id "g1";
scaffold1677	AUGUSTUS	CDS	70650	70660	0.01	-	1	transcript_id "g1.t1"; gene_id "g1";
scaffold1677	AUGUSTUS	CDS	70831	70844	0.01	-	0	transcript_id "g1.t1"; gene_id "g1";
scaffold1677	AUGUSTUS	CDS	71767	71779	0.01	-	1	transcript_id "g1.t1"; gene_id "g1";
scaffold1677	AUGUSTUS	CDS	72302	72319	0.01	-	1	transcript_id "g1.t1"; gene_id "g1";
scaffold1677	AUGUSTUS	CDS	72904	72925	0.01	-	2	transcript_id "g1.t1"; gene_id "g1";
scaffold1677	AUGUSTUS	CDS	73283	73301	0.01	-	0	transcript_id "g1.t1"; gene_id "g1";
scaffold1677	AUGUSTUS	CDS	73593	73603	0.01	-	2	transcript_id "g1.t1"; gene_id "g1";
scaffold1677	AUGUSTUS	CDS	74219	74229	0.01	-	1	transcript_id "g1.t1"; gene_id "g1";
scaffold1677	AUGUSTUS	CDS	74482	74519	0.01	-	0	transcript_id "g1.t1"; gene_id "g1";
scaffold1677	AUGUSTUS	CDS	74631	74639	0.01	-	0	transcript_id "g1.t1"; gene_id "g1";
scaffold1677	AUGUSTUS	CDS	75645	75673	0.01	-	2	transcript_id "g1.t1"; gene_id "g1";
scaffold1677	AUGUSTUS	CDS	75946	75967	0.01	-	0	transcript_id "g1.t1"; gene_id "g1";
scaffold1677	AUGUSTUS	CDS	76078	76097	0.01	-	2	transcript_id "g1.t1"; gene_id "g1";
scaffold1677	AUGUSTUS	CDS	76573	76588	0.01	-	0	transcript_id "g1.t1"; gene_id "g1";
scaffold1677	AUGUSTUS	CDS	83058	83081	0.01	-	0	transcript_id "g1.t1"; gene_id "g1";
scaffold1677	AUGUSTUS	CDS	83440	83455	0.01	-	1	transcript_id "g1.t1"; gene_id "g1";
scaffold1677	AUGUSTUS	CDS	83539	84070	0.05	-	2	transcript_id "g1.t1"; gene_id "g1";
scaffold1677	AUGUSTUS	CDS	84212	84469	0.97	-	2	transcript_id "g1.t1"; gene_id "g1";
scaffold1677	AUGUSTUS	CDS	86147	86294	0.2	-	0	transcript_id "g1.t1"; gene_id "g1";
scaffold1677	AUGUSTUS	CDS	89523	89537	0.01	-	0	transcript_id "g1.t1"; gene_id "g1";
scaffold1677	AUGUSTUS	CDS	89883	89893	0.01	-	2	transcript_id "g1.t1"; gene_id "g1";
scaffold1677	AUGUSTUS	CDS	90259	90275	0.01	-	1	transcript_id "g1.t1"; gene_id "g1";
scaffold1677	AUGUSTUS	CDS	91080	91098	0.01	-	2	transcript_id "g1.t1"; gene_id "g1";
scaffold1677	AUGUSTUS	CDS	91521	91532	0.01	-	2	transcript_id "g1.t1"; gene_id "g1";
scaffold1677	AUGUSTUS	CDS	91851	91862	0.01	-	2	transcript_id "g1.t1"; gene_id "g1";
scaffold1677	AUGUSTUS	CDS	92862	93045	0.01	-	0	transcript_id "g1.t1"; gene_id "g1";
scaffold1677	AUGUSTUS	CDS	93418	93584	0.85	-	2	transcript_id "g1.t1"; gene_id "g1";
scaffold1677	AUGUSTUS	CDS	93659	93842	0.99	-	0	transcript_id "g1.t1"; gene_id "g1";
scaffold1677	AUGUSTUS	CDS	94215	94424	0.01	-	0	transcript_id "g1.t1"; gene_id "g1";
scaffold1677	AUGUSTUS	start_codon	94422	94424	.	-	0	transcript_id "g1.t1"; gene_id "g1";
scaffold1677	AUGUSTUS	protein_match	66225	66253	1.01	-	2	target "unknown_D[51..60]"; target_start 718; transcript_id "g1.t1"; gene_id "g1";
scaffold1677	AUGUSTUS	protein_match	67212	67239	1.18	-	0	target "unknown_D[42..51]"; target_start 718; transcript_id "g1.t1"; gene_id "g1";
scaffold1677	AUGUSTUS	protein_match	67486	67509	2.23	-	0	target "unknown_D[34..41]"; target_start 718; transcript_id "g1.t1"; gene_id "g1";
scaffold1677	AUGUSTUS	protein_match	67904	67919	1.57	-	1	target "unknown_D[28..33]"; target_start 718; transcript_id "g1.t1"; gene_id "g1";
scaffold1677	AUGUSTUS	protein_match	68171	68190	0.877	-	0	target "unknown_D[22..28]"; target_start 718; transcript_id "g1.t1"; gene_id "g1";
scaffold1677	AUGUSTUS	protein_match	68260	68269	8.94	-	1	target "unknown_D[18..21]"; target_start 718; transcript_id "g1.t1"; gene_id "g1";
scaffold1677	AUGUSTUS	protein_match	68357	68367	0.799	-	0	target "unknown_D[15..18]"; target_start 718; transcript_id "g1.t1"; gene_id "g1";
scaffold1677	AUGUSTUS	protein_match	68470	68483	1.6	-	2	target "unknown_D[10..14]"; target_start 718; transcript_id "g1.t1"; gene_id "g1";
scaffold1677	AUGUSTUS	protein_match	68583	68600	0.919	-	2	target "unknown_D[4..10]"; target_start 718; transcript_id "g1.t1"; gene_id "g1";
scaffold1677	AUGUSTUS	protein_match	68730	68739	0.658	-	0	target "unknown_D[1..4]"; target_start 718; transcript_id "g1.t1"; gene_id "g1";
scaffold1677	AUGUSTUS	protein_match	68761	68779	1.31	-	1	target "unknown_C[61..67]"; target_start 644; transcript_id "g1.t1"; gene_id "g1";
scaffold1677	AUGUSTUS	protein_match	69345	69377	1.36	-	1	target "unknown_C[50..61]"; target_start 644; transcript_id "g1.t1"; gene_id "g1";
scaffold1677	AUGUSTUS	protein_match	70479	70497	1.03	-	2	target "unknown_C[44..50]"; target_start 644; transcript_id "g1.t1"; gene_id "g1";
scaffold1677	AUGUSTUS	protein_match	70650	70660	1.81	-	1	target "unknown_C[40..44]"; target_start 644; transcript_id "g1.t1"; gene_id "g1";
scaffold1677	AUGUSTUS	protein_match	70831	70844	1.84	-	0	target "unknown_C[36..40]"; target_start 644; transcript_id "g1.t1"; gene_id "g1";
scaffold1677	AUGUSTUS	protein_match	71767	71779	1.56	-	1	target "unknown_C[31..35]"; target_start 644; transcript_id "g1.t1"; gene_id "g1";
scaffold1677	AUGUSTUS	protein_match	72302	72319	1.09	-	1	target "unknown_C[25..31]"; target_start 644; transcript_id "g1.t1"; gene_id "g1";
scaffold1677	AUGUSTUS	protein_match	72904	72925	1.17	-	2	target "unknown_C[18..25]"; target_start 644; transcript_id "g1.t1"; gene_id "g1";
scaffold1677	AUGUSTUS	protein_match	73283	73301	0.976	-	0	target "unknown_C[12..18]"; target_start 644; transcript_id "g1.t1"; gene_id "g1";
scaffold1677	AUGUSTUS	protein_match	73593	73603	0.351	-	2	target "unknown_C[8..11]"; target_start 644; transcript_id "g1.t1"; gene_id "g1";
scaffold1677	AUGUSTUS	protein_match	74219	74229	0.978	-	1	target "unknown_C[4..8]"; target_start 644; transcript_id "g1.t1"; gene_id "g1";
scaffold1677	AUGUSTUS	protein_match	74482	74492	0.778	-	0	target "unknown_C[1..4]"; target_start 644; transcript_id "g1.t1"; gene_id "g1";
scaffold1677	AUGUSTUS	protein_match	74508	74519	0.79	-	0	target "unknown_B[224..227]"; target_start 412; transcript_id "g1.t1"; gene_id "g1";
scaffold1677	AUGUSTUS	protein_match	74631	74639	6.13	-	0	target "unknown_B[221..223]"; target_start 412; transcript_id "g1.t1"; gene_id "g1";
scaffold1677	AUGUSTUS	protein_match	75645	75673	1.74	-	2	target "unknown_B[211..220]"; target_start 412; transcript_id "g1.t1"; gene_id "g1";
scaffold1677	AUGUSTUS	protein_match	75946	75967	1.31	-	0	target "unknown_B[204..211]"; target_start 412; transcript_id "g1.t1"; gene_id "g1";
scaffold1677	AUGUSTUS	protein_match	76078	76097	1.18	-	2	target "unknown_B[197..203]"; target_start 412; transcript_id "g1.t1"; gene_id "g1";
scaffold1677	AUGUSTUS	protein_match	76573	76588	1.54	-	0	target "unknown_B[192..197]"; target_start 412; transcript_id "g1.t1"; gene_id "g1";
scaffold1677	AUGUSTUS	protein_match	83058	83081	1.13	-	0	target "unknown_B[184..191]"; target_start 412; transcript_id "g1.t1"; gene_id "g1";
scaffold1677	AUGUSTUS	protein_match	83440	83455	0.582	-	1	target "unknown_B[178..183]"; target_start 412; transcript_id "g1.t1"; gene_id "g1";
scaffold1677	AUGUSTUS	protein_match	83539	84070	4.08	-	2	target "unknown_B[1..178]"; target_start 412; transcript_id "g1.t1"; gene_id "g1";
scaffold1677	AUGUSTUS	protein_match	84212	84212	1	-	0	target "unknown_B[1..1]"; target_start 412; transcript_id "g1.t1"; gene_id "g1";
scaffold1677	AUGUSTUS	protein_match	84213	84469	9.88	-	2	target "unknown_A[82..167]"; target_start 245; transcript_id "g1.t1"; gene_id "g1";
scaffold1677	AUGUSTUS	protein_match	86147	86294	9.24	-	0	target "unknown_A[33..82]"; target_start 245; transcript_id "g1.t1"; gene_id "g1";
scaffold1677	AUGUSTUS	protein_match	89523	89537	1.06	-	0	target "unknown_A[28..32]"; target_start 245; transcript_id "g1.t1"; gene_id "g1";
scaffold1677	AUGUSTUS	protein_match	89883	89893	8.94	-	2	target "unknown_A[24..27]"; target_start 245; transcript_id "g1.t1"; gene_id "g1";
scaffold1677	AUGUSTUS	protein_match	90259	90275	0.969	-	1	target "unknown_A[18..24]"; target_start 245; transcript_id "g1.t1"; gene_id "g1";
scaffold1677	AUGUSTUS	protein_match	91080	91098	0.992	-	2	target "unknown_A[12..18]"; target_start 245; transcript_id "g1.t1"; gene_id "g1";
scaffold1677	AUGUSTUS	protein_match	91521	91532	0.99	-	2	target "unknown_A[8..12]"; target_start 245; transcript_id "g1.t1"; gene_id "g1";
scaffold1677	AUGUSTUS	protein_match	91851	91862	1.01	-	2	target "unknown_A[4..8]"; target_start 245; transcript_id "g1.t1"; gene_id "g1";
scaffold1677	AUGUSTUS	protein_match	92862	92871	2.01	-	0	target "unknown_A[1..4]"; target_start 245; transcript_id "g1.t1"; gene_id "g1";
# coding sequence = [atgggtgcagtatttgcaaggtacttgaaggttttcaaagcagcaaatccagcttggttttatatacatgttgcttgtc
# aaacttctgcatatattgttggtgttgctggatggggaactggtctcaaacttggcagtgattctaccggtatcgaattcactactcacaggaacatt
# ggcatcactctcttttgcctcgcaacacttcaggtatttgctttgcttctgaggccaaagccagaccacaagtacagattatactggaacatctacca
# ccatgctgttggatacgcggtaataagtctgagcatcgcgaatgtttacaaaggatttgatgcattgaatggacagaagaattggaagagggcttaca
# ctggtgtgatcatagccatagcaaatccagcttggttttatatacatgttgcttgtcaaacttctgcatatattgttggtgttgctggatggggaact
# ggtctcaaacttggcagtgattctaccggtatcgaattcactactcacaggaacattggcatcactctcttttgcctcgcaacacttcaggtatttgc
# tttgcttctgaggccaaagccagaccacaagtacagattatactggaacatctaccaccatgctgttggatacgcggtaataagtctgagcatcgcga
# atgtttacaaaggatttgatgcattgaatggacagaagaattggaagagggcttacactggtgtgatcatagccatagttgacctaattaaagttggt
# gtatatgcatcttatgcgatggtagatatattagagaaagggctaaagtatctcattaaaagaacagatcgaattatcagccgaaacttgcctcttgt
# tagagaagaagttagccgggatgaagctcaaagaagaataatgtctatcaacgaaccttacaagatcgaaattttagagagcataaaggaggaaccaa
# ttaccatttatcatattggtgatgaatggtgggatctttgtgcgggacctcatgttgaaactacaggaaagattgacagaaaagctattgggcttgaa
# tctgttgctggtgcttactggagaggagatgtaaagaaaccaatgctccaaagaatttatggcactgcatgggagaatgaggaccaattaaaagcata
# ccttcatttcaaagaagaagctaaacggcgtgatcaccggagaattggccaagatcttgatctcttctccatacaggcagctggtggaggcttagtct
# tctggcatcccaagggagctatcattaggcacataatagaagatacttggaaaaagattcatatggagcggggctacgatttgctctatactccccat
# gtagcgaaggcagatctttggaagattagtggtcatctggacttctacaaagagaatatgtttgatcagatggagattgaggaagagctttttcagct
# tcggccaatgaactgcccttatcatgtattgatctataagaggcagtcacactcttatcgggattttccaatcagagttgcagagttgggaacagtgt
# ataggtatgagttatccggaagcttacatgggcttttccgtgtaagaggttttactcaggtacgtccaagcataaaatatttatttcctcaagtctca
# atatctgtatccttgattagaactatcatccctaagagggagcggttactgatcaattgtctgaaagaagaaggaatgaagggtggtaacaaatgggt
# cttgcattttatttgtgttttcctcacaaacatacttgctattctggaacatcttcgggataaggggacatcatttgcaactggcattggtggtaaat
# ccatgaacggtcccagagtcatcggaatgtatgaaaaggccctgcaacggagatggcatttgtgtattatcctagttggtttggagagtgatttattt
# acgttattacacaatctatttatagatatagtgaataactattagacaaaaaaaaaaaaacattttatagtgatatgtattgtgggagatgtggagtt
# ttttttttattaaattattcgaaaatatacaaatatatatgtgttttggcgcgaagaagaactggcgcgagtttataaaattacacgggagcaaaagc
# ttttttgtttgcaagacatttgcagagttcaccgcattaaaattagaaagtgtaaatgtgtctaccttttgaagttgcaacgcacaacaaataatctg
# ctctcaccactcagtttggtcgcttttcataaggaagttacatgtggtgattttgcgcggaagagtagaggagttgtggaaggccgcaatatctcact
# tgcatgcctattggcttacctactggccaaccttgtgtgtgcatttacagttggtcctggaataaaattttacttgtag]
# protein sequence = [MGAVFARYLKVFKAANPAWFYIHVACQTSAYIVGVAGWGTGLKLGSDSTGIEFTTHRNIGITLFCLATLQVFALLLRP
# KPDHKYRLYWNIYHHAVGYAVISLSIANVYKGFDALNGQKNWKRAYTGVIIAIANPAWFYIHVACQTSAYIVGVAGWGTGLKLGSDSTGIEFTTHRNI
# GITLFCLATLQVFALLLRPKPDHKYRLYWNIYHHAVGYAVISLSIANVYKGFDALNGQKNWKRAYTGVIIAIVDLIKVGVYASYAMVDILEKGLKYLI
# KRTDRIISRNLPLVREEVSRDEAQRRIMSINEPYKIEILESIKEEPITIYHIGDEWWDLCAGPHVETTGKIDRKAIGLESVAGAYWRGDVKKPMLQRI
# YGTAWENEDQLKAYLHFKEEAKRRDHRRIGQDLDLFSIQAAGGGLVFWHPKGAIIRHIIEDTWKKIHMERGYDLLYTPHVAKADLWKISGHLDFYKEN
# MFDQMEIEEELFQLRPMNCPYHVLIYKRQSHSYRDFPIRVAELGTVYRYELSGSLHGLFRVRGFTQVRPSIKYLFPQVSISVSLIRTIIPKRERLLIN
# CLKEEGMKGGNKWVLHFICVFLTNILAILEHLRDKGTSFATGIGGKSMNGPRVIGMYEKALQRRWHLCIILVGLESDLFTLLHNLFIDIVNNYXTKKK
# KHFIVICIVGDVEFFFYXIIRKYTNIYVFWREEELARVYKITREQKLFCLQDICRVHRIKIRKCKCVYLLKLQRTTNNLLSPLSLVAFHKEVTCGDFA
# RKSRGVVEGRNISLACLLAYLLANLVCAFTVGPGIKFYL]
# sequence of block unknown_D   718 [ICRVHRIKIRKCKCVYLLKLQRTTNNLLSPLSLVAFHKEVTCGDFARKSRGVVEGRNISL] 778
# sequence of block unknown_C   644 [DLFTLLHNLFIDIVNNYXTKKKKHFIVICIVGDVEFFFYXIIRKYTNIYVFWREEELARVYKITREQ] 711
# sequence of block unknown_B   412 [AGGGLVFWHPKGAIIRHIIEDTWKKIHMERGYDLLYTPHVAKADLWKISGHLDFYKENMFDQMEIEEELFQLRPMNCPYHVLIYKRQSHSYRDFPIRVAELGTVYRYELSGSLHGLFRVRGFTQVRPSIKYLFPQVSISVSLIRTIIPKRERLLINCLKEEGMKGGNKWVLHFICVFLTNILAILEHLRDKGTSFATGIGGKSMNGPRVIGMYEKALQRRWHLCIIL] 639
# sequence of block unknown_A   245 [IAIVDLIKVGVYASYAMVDILEKGLKYLIKRTDRIISRNLPLVREEVSRDEAQRRIMSINEPYKIEILESIKEEPITIYHIGDEWWDLCAGPHVETTGKIDRKAIGLESVAGAYWRGDVKKPMLQRIYGTAWENEDQLKAYLHFKEEAKRRDHRRIGQDLDLFSIQA] 412
# end gene g1
###
# start gene g2
scaffold1677	AUGUSTUS	gene	94833	95501	0.01	-	.	g2
scaffold1677	AUGUSTUS	transcript	94833	95501	0.01	-	.	g2.t1
scaffold1677	AUGUSTUS	stop_codon	94833	94835	.	-	0	transcript_id "g2.t1"; gene_id "g2";
scaffold1677	AUGUSTUS	CDS	94833	95501	0.01	-	0	transcript_id "g2.t1"; gene_id "g2";
scaffold1677	AUGUSTUS	start_codon	95499	95501	.	-	0	transcript_id "g2.t1"; gene_id "g2";
# coding sequence = [atggataaacttttaacaactttattattttcatcaatcttgatttcaactctattttctactagttatggtcagaatc
# aaaattgctctgcttttgcattcagaaataaccaaatatttgcaacttgtaatcctctgcctctactaaactctgttcttcactggagttaccatcca
# gataaccatacagttgatcttgcttacagacatggaggtgtaccaaatacagattgggtagcttggggtttaaatattgatggaacgatgatggttgg
# ttcacaatgtttagttgcatttagaaattctagtggagaaattcatgcttacacttcccctgtttctagttatgctactcagttaacagagggagctt
# tgagtttcaatgttccgagaattgaagctgagtattccaacaatgagtttattatctttgcgactttacaacttcctgctggaaggactagttttaat
# caagcttggcaaaatggtgctgtttctggtcaggctttgactgctcatactcaatctggtgataacatgagatcttttggtagtgttgattttgctaa
# tggagagttaggtggtggtggtagttcagttacttctagacaacgtagaagaaatgtgagtaattcgcgtaccctttcttttcttttcttttttcgtt
# ag]
# protein sequence = [MDKLLTTLLFSSILISTLFSTSYGQNQNCSAFAFRNNQIFATCNPLPLLNSVLHWSYHPDNHTVDLAYRHGGVPNTDW
# VAWGLNIDGTMMVGSQCLVAFRNSSGEIHAYTSPVSSYATQLTEGALSFNVPRIEAEYSNNEFIIFATLQLPAGRTSFNQAWQNGAVSGQALTAHTQS
# GDNMRSFGSVDFANGELGGGGSSVTSRQRRRNVSNSRTLSFLFFFR]
# end gene g2
###
# command line:
# augustus --codingseq=1 --proteinprofile=/home/pgsb/tetiana.nosenko/lineages/embryophyta_odb9/prfl/EOG093604BC.prfl --predictionStart=65333 --predictionEnd=104571 --species=BUSCO_Schil_BUSCO_geno_206160443 ./tmp/scaffold1677Schil_BUSCO_geno_206160443_.temp
```
