## Supplementary material for "The *de novo* reference genome and transcriptome assemblies of the wild tomato species *Solanum chilense*": EOG093604BC.out.3

```
# Please cite: Mario Stanke, Mark Diekhans, Robert Baertsch, David Haussler (2008),
# Using native and syntenically mapped cDNA alignments to improve de novo gene finding
# Bioinformatics 24: 637-644, doi 10.1093/bioinformatics/btn013
# No extrinsic information on sequences given.
# Initialising the parameters using config directory /home/pgsb/tetiana.nosenko/miniconda3/config/ ...
# Using protein profile unknown
# --[12..341]--> unknown_A (167) <--[0..1]--> unknown_B (227) <--[0..13]--> unknown_C (67) <--[0..14]--> unknown_D (60) <--[16..299]--
# BUSCO_Schil_BUSCO_geno_206160443 version. Using default transition matrix.
# admissible start codons and their probabilities: ATG(0.999), CTG(0.000802), TTG(0)
# Looks like ./tmp/scaffold6322Schil_BUSCO_geno_206160443_.temp is in fasta format.
# We have hints for 0 sequences and for 0 of the sequences in the input set.
#
# ----- prediction on sequence number 1 (length = 21452, name = scaffold6322) -----
#
# Constraints/Hints:
# (none)
# Predicted genes for sequence number 1 on both strands
# start gene g1
scaffold6322	AUGUSTUS	gene	1843	3789	0.36	-	.	g1
scaffold6322	AUGUSTUS	transcript	1843	3789	0.36	-	.	g1.t1
scaffold6322	AUGUSTUS	stop_codon	1843	1845	.	-	0	transcript_id "g1.t1"; gene_id "g1";
scaffold6322	AUGUSTUS	intron	2104	2394	1	-	.	transcript_id "g1.t1"; gene_id "g1";
scaffold6322	AUGUSTUS	intron	2596	2728	0.37	-	.	transcript_id "g1.t1"; gene_id "g1";
scaffold6322	AUGUSTUS	intron	3125	3768	0.98	-	.	transcript_id "g1.t1"; gene_id "g1";
scaffold6322	AUGUSTUS	CDS	1843	2103	1	-	0	transcript_id "g1.t1"; gene_id "g1";
scaffold6322	AUGUSTUS	CDS	2395	2595	0.99	-	0	transcript_id "g1.t1"; gene_id "g1";
scaffold6322	AUGUSTUS	CDS	2729	3124	0.36	-	0	transcript_id "g1.t1"; gene_id "g1";
scaffold6322	AUGUSTUS	CDS	3769	3789	0.98	-	0	transcript_id "g1.t1"; gene_id "g1";
scaffold6322	AUGUSTUS	start_codon	3787	3789	.	-	0	transcript_id "g1.t1"; gene_id "g1";
# coding sequence = [atgttccttccatctttcccggatgatgcacacatcttttgtttagaagatcaaattaaagatgaaatcaggggtgttt
# tagatctgacagaggaaatattacagcaatttggttttgacaagtatgaagtgaacctttcaacaaggccagaaaaagctgttggagatgatgagatt
# tgggaaaaagcaacatttgcacttaaggatgctttagaagataaaggttggtgctatcaaatagatgatggtggtggggccttctatggtccaaagat
# tgatctgaaaattgaggatgctcttggaaggaagtggcaatgctcaactatacaggcatgttttgatcttggtctccttttccattggcctgtatgct
# ccatgggaccactctcctctgtcttcttggtccctctgctcgctgttgatttcaatttaccccagcgcttcgacattacatatgtcgattcaaatcaa
# gagaggaagcgacctatcatgatccatagagcagttcttggatctttggagcgcttttttggtgttctcatagagaattatgctggtgattttccact
# ttggctttctcccatccaagctcgagttttaccagttactgatgctcagctccagtactgcaatgaagtagccaagaaactaaaagctagtggtattc
# gggttgaggtttgcagcggcgagcgtctgccaaagctcattaggaatgcagagaagcaaaagatcccattgatggctgtagttgggcccaaagaggta
# gaaacagaaactataactgttcgatctcggttcgcgggagagttggggaacatgtccattgatgaatttatcagcagaacaaagactgctagtgacaa
# tcgcacattcctatga]
# protein sequence = [MFLPSFPDDAHIFCLEDQIKDEIRGVLDLTEEILQQFGFDKYEVNLSTRPEKAVGDDEIWEKATFALKDALEDKGWCY
# QIDDGGGAFYGPKIDLKIEDALGRKWQCSTIQACFDLGLLFHWPVCSMGPLSSVFLVPLLAVDFNLPQRFDITYVDSNQERKRPIMIHRAVLGSLERF
# FGVLIENYAGDFPLWLSPIQARVLPVTDAQLQYCNEVAKKLKASGIRVEVCSGERLPKLIRNAEKQKIPLMAVVGPKEVETETITVRSRFAGELGNMS
# IDEFISRTKTASDNRTFL]
# end gene g1
###
# command line:
# augustus --codingseq=1 --proteinprofile=/home/pgsb/tetiana.nosenko/lineages/embryophyta_odb9/prfl/EOG093604BC.prfl --predictionStart=0 --predictionEnd=21452 --species=BUSCO_Schil_BUSCO_geno_206160443 ./tmp/scaffold6322Schil_BUSCO_geno_206160443_.temp
```
