## Supplementary material for "The *de novo* reference genome and transcriptome assemblies of the wild tomato species *Solanum chilense*": EOG093604C7.out.1

```
# Please cite: Mario Stanke, Mark Diekhans, Robert Baertsch, David Haussler (2008),
# Using native and syntenically mapped cDNA alignments to improve de novo gene finding
# Bioinformatics 24: 637-644, doi 10.1093/bioinformatics/btn013
# No extrinsic information on sequences given.
# Using protein profile unknown
# --[0..36]--> unknown_A (10) <--[3..8]--> unknown_B (106) <--[0..1]--> unknown_C (127) <--[0..1]--> unknown_D (351) <--[0..78]--
# arabidopsis version. Using default transition matrix.
# We have hints for 0 sequences and for 0 of the sequences in the input set.
#
# ----- prediction on sequence number 1 (length = 38276, name = scaffold3028) -----
#
# Constraints/Hints:
# (none)
# Predicted genes for sequence number 1 on both strands
# start gene g1
scaffold3028	AUGUSTUS	gene	48205	53944	0.08	+	.	g1
scaffold3028	AUGUSTUS	transcript	48205	53944	0.08	+	.	g1.t1
scaffold3028	AUGUSTUS	intron	48205	48565	0.4	+	.	transcript_id "g1.t1"; gene_id "g1";
scaffold3028	AUGUSTUS	intron	49754	50218	0.99	+	.	transcript_id "g1.t1"; gene_id "g1";
scaffold3028	AUGUSTUS	intron	50447	50574	0.99	+	.	transcript_id "g1.t1"; gene_id "g1";
scaffold3028	AUGUSTUS	intron	50671	50756	1	+	.	transcript_id "g1.t1"; gene_id "g1";
scaffold3028	AUGUSTUS	intron	50979	52776	0.98	+	.	transcript_id "g1.t1"; gene_id "g1";
scaffold3028	AUGUSTUS	intron	52924	52998	1	+	.	transcript_id "g1.t1"; gene_id "g1";
scaffold3028	AUGUSTUS	intron	53149	53262	1	+	.	transcript_id "g1.t1"; gene_id "g1";
scaffold3028	AUGUSTUS	intron	53394	53595	0.84	+	.	transcript_id "g1.t1"; gene_id "g1";
scaffold3028	AUGUSTUS	CDS	48566	49753	0.39	+	0	transcript_id "g1.t1"; gene_id "g1";
scaffold3028	AUGUSTUS	exon	48566	49753	.	+	.	transcript_id "g1.t1"; gene_id "g1";
scaffold3028	AUGUSTUS	CDS	50219	50446	0.99	+	0	transcript_id "g1.t1"; gene_id "g1";
scaffold3028	AUGUSTUS	exon	50219	50446	.	+	.	transcript_id "g1.t1"; gene_id "g1";
scaffold3028	AUGUSTUS	CDS	50575	50670	1	+	0	transcript_id "g1.t1"; gene_id "g1";
scaffold3028	AUGUSTUS	exon	50575	50670	.	+	.	transcript_id "g1.t1"; gene_id "g1";
scaffold3028	AUGUSTUS	CDS	50757	50978	0.99	+	0	transcript_id "g1.t1"; gene_id "g1";
scaffold3028	AUGUSTUS	exon	50757	50978	.	+	.	transcript_id "g1.t1"; gene_id "g1";
scaffold3028	AUGUSTUS	CDS	52777	52923	0.99	+	0	transcript_id "g1.t1"; gene_id "g1";
scaffold3028	AUGUSTUS	exon	52777	52923	.	+	.	transcript_id "g1.t1"; gene_id "g1";
scaffold3028	AUGUSTUS	CDS	52999	53148	1	+	0	transcript_id "g1.t1"; gene_id "g1";
scaffold3028	AUGUSTUS	exon	52999	53148	.	+	.	transcript_id "g1.t1"; gene_id "g1";
scaffold3028	AUGUSTUS	CDS	53263	53393	1	+	0	transcript_id "g1.t1"; gene_id "g1";
scaffold3028	AUGUSTUS	exon	53263	53393	.	+	.	transcript_id "g1.t1"; gene_id "g1";
scaffold3028	AUGUSTUS	CDS	53596	53815	0.92	+	1	transcript_id "g1.t1"; gene_id "g1";
scaffold3028	AUGUSTUS	exon	53596	53944	.	+	.	transcript_id "g1.t1"; gene_id "g1";
scaffold3028	AUGUSTUS	stop_codon	53813	53815	.	+	0	transcript_id "g1.t1"; gene_id "g1";
scaffold3028	AUGUSTUS	tts	53944	53944	.	+	.	transcript_id "g1.t1"; gene_id "g1";
# coding sequence = [ttatcgcatccaggaaagatgagcgtggttggttttgacttcgggaatgagagtggcgttgttgcggttgctaggcaga
# gagggattgatgtcgtacttaatgatgaatcaaaaagggaaactccagctatagtctgcttcggagagaagcaacgatttctcggtactgctggtgca
# gcatcaagcatgatgaatccaaagaataccatctcccagataaagaggctaatagggcggcagttttcagatcccgagctgcaaagagatattaagac
# acttcccttcttagtaactgaagggcctgatggatatcccctgatccatgcacgatatttgggagaagtgagaacttttacacctacccagattcttg
# gaatggtgttctcggatctcaaaactatagcagaaaagaatctcaatgcagtagtagttgattgttgcattggaattccaatttatttcactgatctc
# cagagaagagctgtaatggatgcagccaccattgctggcttgcatcctttgcatctaattcatgagacaacagctactgcattagcatatggtattta
# caagacagatttacctgaaaatgaacctctgaatgttgcttttgttgacgttgggcatgcaagcttgcaagtttgtattgctggctttaagaaaggcg
# aattgaagatattggctcattcatttgacagaaatcttggtgggagggattttgatgaagctattttccaacattttgctgcaaagttcaaagaagaa
# tacaaaatagatgtttaccaaaatgctagggcatgcattaggcttcgagctgcttgtgaaaagttgaagaaggttctcagtgcaaaccccgaggcacc
# tttaaatatagagtgtctaatggatgagaaggacgttagagggtttctcaagagggatgagtttgagcaaatcagcatccctatactggagagagtga
# agaaaccactggagaaagctcttgctgaagctgggcttactactgagaacattcatgcagttgaggttattgggtcaagctcccgagtacctgcaatt
# atgaggattttaacagagttcttcggtaaggaaccgaggcgcaccatgaatgcaagtgaatgtgtggccaaaggtgctgcactgcaatgcgctattct
# cagtcctacctttaaagtgcgagaattcaaggtcaatgagagcttccctttcccaattgcattatcttggaaggggcctgctccagatgcacaaaatg
# gagctttagagaatcatcagagcacaattgtttttcccaaagggaatccgatacccagtgtgaaagctctgacattctacagatctggcacatttaca
# atagatgtacagtatgctgatgtcagtgaactgcaggcgccagcaaaaatcagtacttacacgattggaccgttccaatctacgaagggtgaaagggc
# taaactaaaagtcaaagtacgcctaaacctgcatggtatcgtctctgttgagtctgcaacacttttggaagaagaagaggtggaagtcccagttgtga
# aagagacagctaaggaacctgccaaaatggaaacagatgaagcttcagttgatgctgctccttcaactacagcagaaagtgatgtaaatatgcaggat
# gcgaaaggagctgcagctgcttcaggggctgagaatggtgttccagagtctggagacaaacctgtccaaatggagacagatgctaagctttcagataa
# atatcaagagtttgtaactgattcagaaagagaacaatttatggctgtacttcaagaagtggaagattggttgtatgaagatggagaggatgaaacta
# agggtgtttacattgccaagcttgaggagcttaaaaagcaaggtgacccgattgagcaacgatataaggagtacaccgagaggggtcctgtgattgat
# caatttatttattgcataaatagttacagagaggcggcagtgtcaagtgatcccaagtttgatcacattgatttagcagataagcagaaggttttgaa
# tgagtgtgttgaagccgaggcttggtttagagagaaaaagcagcagcaggatgctcttccaaaatatgccaaccctgttctgttgtcagctgatgttc
# gaaagaaggcagaggcacttgataaggtctgtaggcctataatgacaaagcctaagccagctaagccagcaactcccgagacaccaccacctcaatct
# cctcaaggaggtgaacaacaacctccgagtgcagagagtcctgatgcaggaaatgcaactgagggtgccagtgttggcagtgaagtaccacttgctgc
# tgagccaatggagactgacaaatctgagactgcaccaagtgcgtcatga]
# protein sequence = [LSHPGKMSVVGFDFGNESGVVAVARQRGIDVVLNDESKRETPAIVCFGEKQRFLGTAGAASSMMNPKNTISQIKRLIG
# RQFSDPELQRDIKTLPFLVTEGPDGYPLIHARYLGEVRTFTPTQILGMVFSDLKTIAEKNLNAVVVDCCIGIPIYFTDLQRRAVMDAATIAGLHPLHL
# IHETTATALAYGIYKTDLPENEPLNVAFVDVGHASLQVCIAGFKKGELKILAHSFDRNLGGRDFDEAIFQHFAAKFKEEYKIDVYQNARACIRLRAAC
# EKLKKVLSANPEAPLNIECLMDEKDVRGFLKRDEFEQISIPILERVKKPLEKALAEAGLTTENIHAVEVIGSSSRVPAIMRILTEFFGKEPRRTMNAS
# ECVAKGAALQCAILSPTFKVREFKVNESFPFPIALSWKGPAPDAQNGALENHQSTIVFPKGNPIPSVKALTFYRSGTFTIDVQYADVSELQAPAKIST
# YTIGPFQSTKGERAKLKVKVRLNLHGIVSVESATLLEEEEVEVPVVKETAKEPAKMETDEASVDAAPSTTAESDVNMQDAKGAAAASGAENGVPESGD
# KPVQMETDAKLSDKYQEFVTDSEREQFMAVLQEVEDWLYEDGEDETKGVYIAKLEELKKQGDPIEQRYKEYTERGPVIDQFIYCINSYREAAVSSDPK
# FDHIDLADKQKVLNECVEAEAWFREKKQQQDALPKYANPVLLSADVRKKAEALDKVCRPIMTKPKPAKPATPETPPPQSPQGGEQQPPSAESPDAGNA
# TEGASVGSEVPLAAEPMETDKSETAPSAS]
# end gene g1
###
# start gene g2
scaffold3028	AUGUSTUS	gene	65810	68958	0.04	+	.	g2
scaffold3028	AUGUSTUS	transcript	65810	68958	0.04	+	.	g2.t1
scaffold3028	AUGUSTUS	tss	65810	65810	.	+	.	transcript_id "g2.t1"; gene_id "g2";
scaffold3028	AUGUSTUS	exon	65810	65981	.	+	.	transcript_id "g2.t1"; gene_id "g2";
scaffold3028	AUGUSTUS	exon	66393	68958	.	+	.	transcript_id "g2.t1"; gene_id "g2";
scaffold3028	AUGUSTUS	start_codon	66410	66412	.	+	0	transcript_id "g2.t1"; gene_id "g2";
scaffold3028	AUGUSTUS	CDS	66410	68230	0.83	+	0	transcript_id "g2.t1"; gene_id "g2";
scaffold3028	AUGUSTUS	stop_codon	68228	68230	.	+	0	transcript_id "g2.t1"; gene_id "g2";
scaffold3028	AUGUSTUS	tts	68958	68958	.	+	.	transcript_id "g2.t1"; gene_id "g2";
scaffold3028	AUGUSTUS	protein_match	66410	66439	4.37	+	0	target "unknown_A[1..10]"; target_start 0; transcript_id "g2.t1"; gene_id "g2";
scaffold3028	AUGUSTUS	protein_match	66455	66772	7.26	+	0	target "unknown_B[1..106]"; target_start 15; transcript_id "g2.t1"; gene_id "g2";
scaffold3028	AUGUSTUS	protein_match	66773	67153	8.12	+	0	target "unknown_C[1..127]"; target_start 121; transcript_id "g2.t1"; gene_id "g2";
scaffold3028	AUGUSTUS	protein_match	67157	68209	7.85	+	0	target "unknown_D[1..351]"; target_start 249; transcript_id "g2.t1"; gene_id "g2";
# coding sequence = [atgtttgaaatctcaaggcctaaggccgaaacagaaggcactcaagagaagagaccacccttaagaaggggttctgtaa
# ggatattggatgagaggtttatcaggattctgaagatatttaagtggggtcctgatgctgaaaaggcattggaagtgctaaagttgaaagtagacaat
# gaattggttcgagaggttatgaaaatagacacggaagtcagtgtgaaaattcaattttttaagtgggctggtaaaaggaggaactttgaacatgactc
# tactacttacctgactttgattcgatgtcttgaagaagctgggctgacaggggaaatgtggaagacggtgctagaaatggcgcggagtacatgtgtta
# ttactcctgctgatctatccgagactgtgagaattttgggcagggcaaagatggtaaacaaagcactatcaatattttaccatattaaaggtcgcaag
# tgcaagccaactgcaaccacttacaattccattattatgatgctgatgcaagagggtcaacatgaaaaagtgcatgagctttacagtgaaatgtgtaa
# tgagggcaactgtttccctgatacagtaacctacagtgctcttatatcatcctatgcaaagttaggtcgtgatgattctgctattaggttatttgatg
# aaatgaaggacaatggtttacatcccactgcaaagatatatacaaccttgttagcagttcacttcaaaatgggcagggtcgaaatggctttagcattg
# gtagatgagatgaagaagaatgcttgtgccccaactgtgtatacttacactgaattgataagagggcttggtaaagctggtagaatcgaggaagcgta
# ttctatatttctgtccatgataaaagatggatgtaagccggatgttgtgttgataaacaatgtgataaaccttctaggaaggggaggacgtataggtg
# atgcgtttaaattgtttaatgaaatggaatcattaaactgtaaaccgaatgttgtgacatataatactgttataaaatccctgtttgagtcgaaagcg
# ccaatatccgaggtctcatcttggtttgacagaatgaaagcaaatggtgttgctccaagctcttttacttattcaatacttattgatgggtattgcaa
# gaaaaatagagttgaaaaagccttagctttgcttgaggagatggacgagaagtgctttcctccttgtccagctgcctattgcagcttgatcaatagcc
# ttggaaaagcaaaacgctatgaagctgctaatgagttgtttcaagaactaaaagagagttgtggatctagcagttctcgggtatatgctgtaatgata
# aagcacttcgggaaatgtggccgtttgactgaggctatcaatcttttcaatgagatgcaaaagctgggatgttctcctgatgtatatgcacacaatgc
# actcatgtccggactggtgaggtcaggtatgctagatgaggctttttccatgttccgtagtatggaagaaaatggttgtgctcccgacttaaactcat
# ttaacataatactaaatggtttggccaagactggtgacccgcagcgagcgatcgagatgtttacaaaaatgaaacattcaacaatcaagcctgatgct
# gtctcttacaacaccattcttggttgcctaagtcgtgctggcatgtttgaggaagctgcaagactgatgaaagagatgcgtaccaatgcttttgaata
# tgatcttataacatactcctcaatacttgaagcagtcggtcatgttgatgaggatggtacatgtcaaacttcatga]
# protein sequence = [MFEISRPKAETEGTQEKRPPLRRGSVRILDERFIRILKIFKWGPDAEKALEVLKLKVDNELVREVMKIDTEVSVKIQF
# FKWAGKRRNFEHDSTTYLTLIRCLEEAGLTGEMWKTVLEMARSTCVITPADLSETVRILGRAKMVNKALSIFYHIKGRKCKPTATTYNSIIMMLMQEG
# QHEKVHELYSEMCNEGNCFPDTVTYSALISSYAKLGRDDSAIRLFDEMKDNGLHPTAKIYTTLLAVHFKMGRVEMALALVDEMKKNACAPTVYTYTEL
# IRGLGKAGRIEEAYSIFLSMIKDGCKPDVVLINNVINLLGRGGRIGDAFKLFNEMESLNCKPNVVTYNTVIKSLFESKAPISEVSSWFDRMKANGVAP
# SSFTYSILIDGYCKKNRVEKALALLEEMDEKCFPPCPAAYCSLINSLGKAKRYEAANELFQELKESCGSSSSRVYAVMIKHFGKCGRLTEAINLFNEM
# QKLGCSPDVYAHNALMSGLVRSGMLDEAFSMFRSMEENGCAPDLNSFNIILNGLAKTGDPQRAIEMFTKMKHSTIKPDAVSYNTILGCLSRAGMFEEA
# ARLMKEMRTNAFEYDLITYSSILEAVGHVDEDGTCQTS]
# sequence of block unknown_A     0 [MFEISRPKAE] 10
# sequence of block unknown_B    15 [EKRPPLRRGSVRILDERFIRILKIFKWGPDAEKALEVLKLKVDNELVREVMKIDTEVSVKIQFFKWAGKRRNFEHDSTTYLTLIRCLEEAGLTGEMWKTVLEMARS] 121
# sequence of block unknown_C   121 [TCVITPADLSETVRILGRAKMVNKALSIFYHIKGRKCKPTATTYNSIIMMLMQEGQHEKVHELYSEMCNEGNCFPDTVTYSALISSYAKLGRDDSAIRLFDEMKDNGLHPTAKIYTTLLAVHFKMGR] 248
# sequence of block unknown_D   249 [EMALALVDEMKKNACAPTVYTYTELIRGLGKAGRIEEAYSIFLSMIKDGCKPDVVLINNVINLLGRGGRIGDAFKLFNEMESLNCKPNVVTYNTVIKSLFESKAPISEVSSWFDRMKANGVAPSSFTYSILIDGYCKKNRVEKALALLEEMDEKCFPPCPAAYCSLINSLGKAKRYEAANELFQELKESCGSSSSRVYAVMIKHFGKCGRLTEAINLFNEMQKLGCSPDVYAHNALMSGLVRSGMLDEAFSMFRSMEENGCAPDLNSFNIILNGLAKTGDPQRAIEMFTKMKHSTIKPDAVSYNTILGCLSRAGMFEEAARLMKEMRTNAFEYDLITYSSILEAVGHVDED] 600
# end gene g2
###
# start gene g3
scaffold3028	AUGUSTUS	gene	72160	74655	0.03	-	.	g3
scaffold3028	AUGUSTUS	transcript	72160	74655	0.03	-	.	g3.t1
scaffold3028	AUGUSTUS	tts	72160	72160	.	-	.	transcript_id "g3.t1"; gene_id "g3";
scaffold3028	AUGUSTUS	exon	72160	73858	.	-	.	transcript_id "g3.t1"; gene_id "g3";
scaffold3028	AUGUSTUS	stop_codon	72330	72332	.	-	0	transcript_id "g3.t1"; gene_id "g3";
scaffold3028	AUGUSTUS	CDS	72330	73457	0.99	-	0	transcript_id "g3.t1"; gene_id "g3";
scaffold3028	AUGUSTUS	start_codon	73455	73457	.	-	0	transcript_id "g3.t1"; gene_id "g3";
scaffold3028	AUGUSTUS	exon	73929	73988	.	-	.	transcript_id "g3.t1"; gene_id "g3";
scaffold3028	AUGUSTUS	exon	74198	74655	.	-	.	transcript_id "g3.t1"; gene_id "g3";
scaffold3028	AUGUSTUS	tss	74655	74655	.	-	.	transcript_id "g3.t1"; gene_id "g3";
# coding sequence = [atggatgacattgaggataatgggagatatccttccaacccttatggcatgaaccagggttatgagtcatccaatcgcc
# agaagcttcctgttcacgacccttcttattcaaggcatgtcgacaatcagtatgtggaggaggcggatgatgatgaagaggttgatggcgaagaagaa
# gaagaagatgatgatggcgaagaaaatggtgttcagcggatagggaaagatgtgtttgatgatgacgatgatgatgatgacgagtatggtgattcgca
# gaggcatcaaaagaagaggaagttaaagagcttgttatcaagttatgagtttgcacctcgagtaccaccaccatctactacagctgcaactgctccta
# agccttcatttggtggtaggaatccactttcagattggtctgaaaatgagacatttattttgcttgatgcatggggcactaggtttgttcgacatggg
# aggaagagtcttcgatcagaggaatggcaagaagttgcagacagagtgtcacgggggtccaaaattgagaggacagacacccaatgtcgtaaccgttt
# ggatactttgaaaaagaaatacaaaaaggagaagatgaagtttgcagagactggcagtagcactagcaagtgggtgtacttcaaaaagatggacatgt
# tactaacatcaactccccagaaagctggtgtttcatgtggaatggactctggagagtatgttttcatgagcccaaaagcttatctgaatcgtgctaat
# ggcttggatgagatgagggacagtcctgctaactcagaatctgctgatggtgaggaggatggttcagaggatcttccaccaaaaagatcaagaaatgt
# acaaccaggagggaacgggaatggggatggacattctctcaaattaatagcagattctatccataaatttagtgagatatatgtgaagattgagaata
# gcaagagacagcaaatgatggaactggagaaaatgaggatggacttctaccgagaattggaactccaaaagaggcaaattatggagagagctcaggca
# gaaattgcaagaatacgtcaaggaagtgatgaagagaacgacatgtctgctgaaaatgttagtggatga]
# protein sequence = [MDDIEDNGRYPSNPYGMNQGYESSNRQKLPVHDPSYSRHVDNQYVEEADDDEEVDGEEEEEDDDGEENGVQRIGKDVF
# DDDDDDDDEYGDSQRHQKKRKLKSLLSSYEFAPRVPPPSTTAATAPKPSFGGRNPLSDWSENETFILLDAWGTRFVRHGRKSLRSEEWQEVADRVSRG
# SKIERTDTQCRNRLDTLKKKYKKEKMKFAETGSSTSKWVYFKKMDMLLTSTPQKAGVSCGMDSGEYVFMSPKAYLNRANGLDEMRDSPANSESADGEE
# DGSEDLPPKRSRNVQPGGNGNGDGHSLKLIADSIHKFSEIYVKIENSKRQQMMELEKMRMDFYRELELQKRQIMERAQAEIARIRQGSDEENDMSAEN
# VSG]
# end gene g3
###
# start gene g4
scaffold3028	AUGUSTUS	gene	75577	76095	0.12	-	.	g4
scaffold3028	AUGUSTUS	transcript	75577	76095	0.12	-	.	g4.t1
scaffold3028	AUGUSTUS	tts	75577	75577	.	-	.	transcript_id "g4.t1"; gene_id "g4";
scaffold3028	AUGUSTUS	exon	75577	76095	.	-	.	transcript_id "g4.t1"; gene_id "g4";
scaffold3028	AUGUSTUS	stop_codon	75757	75759	.	-	0	transcript_id "g4.t1"; gene_id "g4";
scaffold3028	AUGUSTUS	CDS	75757	76071	0.97	-	0	transcript_id "g4.t1"; gene_id "g4";
scaffold3028	AUGUSTUS	start_codon	76069	76071	.	-	0	transcript_id "g4.t1"; gene_id "g4";
scaffold3028	AUGUSTUS	tss	76095	76095	.	-	.	transcript_id "g4.t1"; gene_id "g4";
# coding sequence = [atgtgggtcacatatattcttcgcgaactctgcgccactcacactgttcctgctctctattgtgacaacaaatcaacca
# tcagtgtggccaagaattccgtcctacacaccaaaatgaagcatgttgataccgattgtctctttgttcgcgatgaagttcaggtcggcaccatgact
# gtgcagtatgtacccactgaagaacaaccggctgatattctcaccaagcctctcccgagccgacaacacgattacctcagttccaagcttccgttcgc
# ttccgctcagctcagcttgaggggggataataacagatag]
# protein sequence = [MWVTYILRELCATHTVPALYCDNKSTISVAKNSVLHTKMKHVDTDCLFVRDEVQVGTMTVQYVPTEEQPADILTKPLP
# SRQHDYLSSKLPFASAQLSLRGDNNR]
# end gene g4
###
# command line:
# augustus --codingseq=1 --proteinprofile=/home/pgsb/tetiana.nosenko/lineages/embryophyta_odb9/prfl/EOG093604C7.prfl --predictionStart=48205 --predictionEnd=86480 --species=arabidopsis ./tmp/scaffold3028Schil_BUSCO_geno_206160443_.temp
```
