## Supplementary material for "The *de novo* reference genome and transcriptome assemblies of the wild tomato species *Solanum chilense*": EOG093604C7.out.3

```
# Please cite: Mario Stanke, Mark Diekhans, Robert Baertsch, David Haussler (2008),
# Using native and syntenically mapped cDNA alignments to improve de novo gene finding
# Bioinformatics 24: 637-644, doi 10.1093/bioinformatics/btn013
# No extrinsic information on sequences given.
# Using protein profile unknown
# --[0..36]--> unknown_A (10) <--[3..8]--> unknown_B (106) <--[0..1]--> unknown_C (127) <--[0..1]--> unknown_D (351) <--[0..78]--
# arabidopsis version. Using default transition matrix.
# We have hints for 0 sequences and for 0 of the sequences in the input set.
#
# ----- prediction on sequence number 1 (length = 36808, name = scaffold1394) -----
#
# Constraints/Hints:
# (none)
# Predicted genes for sequence number 1 on both strands
# start gene g1
scaffold1394	AUGUSTUS	gene	15544	18821	0.02	-	.	g1
scaffold1394	AUGUSTUS	transcript	15544	18821	0.02	-	.	g1.t1
scaffold1394	AUGUSTUS	tts	15544	15544	.	-	.	transcript_id "g1.t1"; gene_id "g1";
scaffold1394	AUGUSTUS	exon	15544	18821	.	-	.	transcript_id "g1.t1"; gene_id "g1";
scaffold1394	AUGUSTUS	stop_codon	15994	15996	.	-	0	transcript_id "g1.t1"; gene_id "g1";
scaffold1394	AUGUSTUS	CDS	15994	18735	0.83	-	0	transcript_id "g1.t1"; gene_id "g1";
scaffold1394	AUGUSTUS	start_codon	18733	18735	.	-	0	transcript_id "g1.t1"; gene_id "g1";
scaffold1394	AUGUSTUS	tss	18821	18821	.	-	.	transcript_id "g1.t1"; gene_id "g1";
# coding sequence = [atggtaaagcccctcaaacccatatttctctattccttaaatccgcatcgaaggagcaagttcaggggttatacttatc
# tgggtcgtcttcaattttcatcaaaacccgatctttttgatcaatctgagtccatacaaacagaagaaaataagaggcttttgtttattgtttctaag
# gtatcgggtattttgtctaatccacggctgcaatggcagacaaatggagagcttcagtcattgagctccatattaagacccccacacgtggcaaaaat
# cgttgagatccatgaaaatactgaagtagctttgcagtttttttactgggtttctaagaggcatttttacaaacatgataggaactgctatgtttcca
# tgttgaataggcttgtttttgataagaagtttgctcctgctgatcatgtgaggattttgatgatcaaaggttgtagaaatcaggaggaaatgaaatgg
# gttattgagtatttaagtgaacttagcagaaaaggtcttgggtatactttgtatagctttaatactttgttgattcaattgggtaagtttgagatggt
# tgaggcagctaagagtgcttatcaagaaatcatgagcagtggaatggtgccgagtttattaacttttaacactatgataaacatattttgcaagaaag
# ggagagttgaagaggccaagatgataatgagtcatatttatcagcgggaattgagtcccgatgtgtttacatatacatctctgattctggggcattgt
# aggaacagggacatggatgcagcatttgtggtatttgatcggatggttcaggatggaatagatccgaatgcagcaacttatactactcttataaatgg
# actttgttcagaggggagagtcgatgaggctatggatatgcttgacgagatgattgagaaaggtattgaacccactgtgtatacatacacagttccag
# ttagttccttgtgtgcagttggacgtgagaaagaggctgttgatcttgtagtgaacatgagaaagaggggatgtgaaccaaatgtccagacatataca
# gctctaattagtggactgtctcaatctggattccttgaagtggcaattggattgtatcacgacatgttgagaaaaggtttgctcccaactatggttac
# attcaatatattgataactgaattgtgtagagcaaaatatatagacagagcttttaatattttccgttggattgaagcacatggatacaaacccaaca
# ctataacttgcaacgcgctgatccatggattatgcttggttgggaatattgaaagggcaatggttttactaagtgaaatgctaaaggtgggtccggct
# ccaacagtgattacttataataccctcattaatggctaccttaaacggggctttctggacaatgctatgagactgctggatttgatgaagaataatgg
# atgtaaagctgatgaatggacttatgccgaacttatttctggtttctgcaagaggggcaagcttgatttagcttcagctctctttcaggaaatgataa
# agaatggtataagtccaaacaaggtaaactatacagctctaattgatggtttatcgaaggaagagaaagtagatgatgcacttgcattacttaaaagg
# atggaagagagtggttgcagtccaggcattgaaacgtacaatgctatcataaatggtttgtccaaaaaaaacaggcttttggaagtaaaaaaactatg
# taataagctggcagaaagtgaactactcccaaatgtaatcacctactcaactttgattgatggtctttgtaggaatggtgaaactcatcttgcatttg
# agattttgcatgatatggagagaagaaattgcatgccgaacctgtacacttacagttcgctaatctacggcttatgtcttgaaggtcaggctgataaa
# gcagagagcttactcggagaaatggagaaaaaaggattagctcctgattatgtgacttatacttctttaattgatggttttgtagcattggatagact
# agatcatgcgcttttacttcttcgccagatggttgataagggttgtcaaccaaattatagaacctttagtgtattgttgaaaggattgcaaaaggaac
# atgagttgatttcagggaaggtctccatcaagcgtgaaacagtgtatagtagcacagctatcaagaaggatgttagtattgaactgttatgtactcta
# ctaaatagaatgtcggaaattggttttgagccgaatgaaggcacatattgcactttaattcttggtctgtatagagaaggtaaaacttatgaggcaga
# ccagttgattgaacatatgagagagaaaggcttcagtcctactagtgcagcatgttgctctcttttagtttcttattgcaacaatttaaaagtggatg
# ccgctttggaagtatttgattcattgattcaacaaggttttcgacctcctttgtcaatttatcaatcactcatttgtgctctctgtagaagtagccga
# ctaaaagaagttgaagtgctatttgaaaacatgcttgagacaaagtggaacaatgatgagattgtttggaccatcctgattgatggtttactcaagga
# gagagaatccgaattgtgcatgaagcttcttcatgtcatggaatccaagagctgcaatattagtttccagacatatgtcatcttggcaagaaaattgt
# ccaaactagatggttaa]
# protein sequence = [MVKPLKPIFLYSLNPHRRSKFRGYTYLGRLQFSSKPDLFDQSESIQTEENKRLLFIVSKVSGILSNPRLQWQTNGELQ
# SLSSILRPPHVAKIVEIHENTEVALQFFYWVSKRHFYKHDRNCYVSMLNRLVFDKKFAPADHVRILMIKGCRNQEEMKWVIEYLSELSRKGLGYTLYS
# FNTLLIQLGKFEMVEAAKSAYQEIMSSGMVPSLLTFNTMINIFCKKGRVEEAKMIMSHIYQRELSPDVFTYTSLILGHCRNRDMDAAFVVFDRMVQDG
# IDPNAATYTTLINGLCSEGRVDEAMDMLDEMIEKGIEPTVYTYTVPVSSLCAVGREKEAVDLVVNMRKRGCEPNVQTYTALISGLSQSGFLEVAIGLY
# HDMLRKGLLPTMVTFNILITELCRAKYIDRAFNIFRWIEAHGYKPNTITCNALIHGLCLVGNIERAMVLLSEMLKVGPAPTVITYNTLINGYLKRGFL
# DNAMRLLDLMKNNGCKADEWTYAELISGFCKRGKLDLASALFQEMIKNGISPNKVNYTALIDGLSKEEKVDDALALLKRMEESGCSPGIETYNAIING
# LSKKNRLLEVKKLCNKLAESELLPNVITYSTLIDGLCRNGETHLAFEILHDMERRNCMPNLYTYSSLIYGLCLEGQADKAESLLGEMEKKGLAPDYVT
# YTSLIDGFVALDRLDHALLLLRQMVDKGCQPNYRTFSVLLKGLQKEHELISGKVSIKRETVYSSTAIKKDVSIELLCTLLNRMSEIGFEPNEGTYCTL
# ILGLYREGKTYEADQLIEHMREKGFSPTSAACCSLLVSYCNNLKVDAALEVFDSLIQQGFRPPLSIYQSLICALCRSSRLKEVEVLFENMLETKWNND
# EIVWTILIDGLLKERESELCMKLLHVMESKSCNISFQTYVILARKLSKLDG]
# end gene g1
###
# start gene g2
scaffold1394	AUGUSTUS	gene	26726	35465	0.03	+	.	g2
scaffold1394	AUGUSTUS	transcript	26726	35465	0.03	+	.	g2.t1
scaffold1394	AUGUSTUS	tss	26726	26726	.	+	.	transcript_id "g2.t1"; gene_id "g2";
scaffold1394	AUGUSTUS	exon	26726	26834	.	+	.	transcript_id "g2.t1"; gene_id "g2";
scaffold1394	AUGUSTUS	exon	30890	30979	.	+	.	transcript_id "g2.t1"; gene_id "g2";
scaffold1394	AUGUSTUS	exon	31608	31726	.	+	.	transcript_id "g2.t1"; gene_id "g2";
scaffold1394	AUGUSTUS	start_codon	31635	31637	.	+	0	transcript_id "g2.t1"; gene_id "g2";
scaffold1394	AUGUSTUS	intron	31727	31929	0.99	+	.	transcript_id "g2.t1"; gene_id "g2";
scaffold1394	AUGUSTUS	intron	32130	34167	0.72	+	.	transcript_id "g2.t1"; gene_id "g2";
scaffold1394	AUGUSTUS	intron	34398	34915	0.57	+	.	transcript_id "g2.t1"; gene_id "g2";
scaffold1394	AUGUSTUS	CDS	31635	31726	0.99	+	0	transcript_id "g2.t1"; gene_id "g2";
scaffold1394	AUGUSTUS	CDS	31930	32129	0.92	+	1	transcript_id "g2.t1"; gene_id "g2";
scaffold1394	AUGUSTUS	exon	31930	32129	.	+	.	transcript_id "g2.t1"; gene_id "g2";
scaffold1394	AUGUSTUS	CDS	34168	34397	0.87	+	2	transcript_id "g2.t1"; gene_id "g2";
scaffold1394	AUGUSTUS	exon	34168	34397	.	+	.	transcript_id "g2.t1"; gene_id "g2";
scaffold1394	AUGUSTUS	CDS	34916	35194	0.99	+	0	transcript_id "g2.t1"; gene_id "g2";
scaffold1394	AUGUSTUS	exon	34916	35465	.	+	.	transcript_id "g2.t1"; gene_id "g2";
scaffold1394	AUGUSTUS	stop_codon	35192	35194	.	+	0	transcript_id "g2.t1"; gene_id "g2";
scaffold1394	AUGUSTUS	tts	35465	35465	.	+	.	transcript_id "g2.t1"; gene_id "g2";
# coding sequence = [atggaaaatcctggaaagaaggtgttgcttacctctaacggtgatgaaatttgcaacaacattgcgtaccatttagctc
# agaggggttgccaattggttctgatgggaaatgagcgccaattgaagagtgtagcggagaatataaagcaatcactaaagggtagtgttgccgtagaa
# gttgtgggattggatatgacggaggatagagaaactgcttttgatgaagctgtggacaaggcatggaagatatttgggaagttggatgccttggtaca
# ctgctatgcttatgaagggaaaatgcaagatccactgcagctaattgatgacgagttcaaaaaaattgtcaaaataaattttatggctggatggtacc
# tgttgaaatgtatcggtaacagaatgcgagacagtaaatccggaggatccattgtatttatgacctcgatcattggtgctgagagaggaatatatcaa
# ggagctgctgcttacggttcatgtgccgctggaattcagcagctggttaggttatctgcaattgaattggggaagtaccaaatcagggtgaatggcat
# attgcgtggcttgcacctcgaggatgagtttcctttgtcagtgggtaaggagagagcagtgaagttgaccaaggaagcagcgcctctaaatcgatggc
# ttgatcctaaaaaggatctggcttccactgtcatctatttaatcagtgatgattcaagatacatgacaggaacctccatctttgttgatggtgcccag
# tctctagtgaggccgcgaatgcgctcatacatgtga]
# protein sequence = [MENPGKKVLLTSNGDEICNNIAYHLAQRGCQLVLMGNERQLKSVAENIKQSLKGSVAVEVVGLDMTEDRETAFDEAVD
# KAWKIFGKLDALVHCYAYEGKMQDPLQLIDDEFKKIVKINFMAGWYLLKCIGNRMRDSKSGGSIVFMTSIIGAERGIYQGAAAYGSCAAGIQQLVRLS
# AIELGKYQIRVNGILRGLHLEDEFPLSVGKERAVKLTKEAAPLNRWLDPKKDLASTVIYLISDDSRYMTGTSIFVDGAQSLVRPRMRSYM]
# end gene g2
###
# command line:
# augustus --codingseq=1 --proteinprofile=/home/pgsb/tetiana.nosenko/lineages/embryophyta_odb9/prfl/EOG093604C7.prfl --predictionStart=0 --predictionEnd=36808 --species=arabidopsis ./tmp/scaffold1394Schil_BUSCO_geno_206160443_.temp
```
