## Supplementary material for "The *de novo* reference genome and transcriptome assemblies of the wild tomato species *Solanum chilense*": EOG093604CE.out.1

```
# Please cite: Mario Stanke, Mark Diekhans, Robert Baertsch, David Haussler (2008),
# Using native and syntenically mapped cDNA alignments to improve de novo gene finding
# Bioinformatics 24: 637-644, doi 10.1093/bioinformatics/btn013
# No extrinsic information on sequences given.
# Using protein profile unknown
# --[0..12]--> unknown_A (25) <--[0..23]--> unknown_B (23) <--[0..5]--> unknown_C (10) <--[0..3]--> unknown_D (27) <--[0..2]--> unknown_E (42) <--[12..81]--> unknown_G (76) <--[10..15]--> unknown_I (12) <--[3..5]--> unknown_J (65) <--[4..9]--> unknown_K (135) <--[0..9]--> unknown_L (86) <--[0..0]--
# arabidopsis version. Using default transition matrix.
# We have hints for 0 sequences and for 0 of the sequences in the input set.
#
# ----- prediction on sequence number 1 (length = 38217, name = scaffold22) -----
#
# Constraints/Hints:
# (none)
# Predicted genes for sequence number 1 on both strands
# start gene g1
scaffold22	AUGUSTUS	gene	214052	216953	0.02	+	.	g1
scaffold22	AUGUSTUS	transcript	214052	216953	0.02	+	.	g1.t1
scaffold22	AUGUSTUS	tss	214052	214052	.	+	.	transcript_id "g1.t1"; gene_id "g1";
scaffold22	AUGUSTUS	exon	214052	214500	.	+	.	transcript_id "g1.t1"; gene_id "g1";
scaffold22	AUGUSTUS	start_codon	214316	214318	.	+	0	transcript_id "g1.t1"; gene_id "g1";
scaffold22	AUGUSTUS	intron	214501	214864	0.64	+	.	transcript_id "g1.t1"; gene_id "g1";
scaffold22	AUGUSTUS	intron	215348	215411	0.22	+	.	transcript_id "g1.t1"; gene_id "g1";
scaffold22	AUGUSTUS	intron	215507	216004	0.56	+	.	transcript_id "g1.t1"; gene_id "g1";
scaffold22	AUGUSTUS	CDS	214316	214500	0.5	+	0	transcript_id "g1.t1"; gene_id "g1";
scaffold22	AUGUSTUS	CDS	214865	215347	0.11	+	1	transcript_id "g1.t1"; gene_id "g1";
scaffold22	AUGUSTUS	exon	214865	215347	.	+	.	transcript_id "g1.t1"; gene_id "g1";
scaffold22	AUGUSTUS	CDS	215412	215506	0.62	+	1	transcript_id "g1.t1"; gene_id "g1";
scaffold22	AUGUSTUS	exon	215412	215506	.	+	.	transcript_id "g1.t1"; gene_id "g1";
scaffold22	AUGUSTUS	CDS	216005	216258	0.57	+	2	transcript_id "g1.t1"; gene_id "g1";
scaffold22	AUGUSTUS	exon	216005	216953	.	+	.	transcript_id "g1.t1"; gene_id "g1";
scaffold22	AUGUSTUS	stop_codon	216256	216258	.	+	0	transcript_id "g1.t1"; gene_id "g1";
scaffold22	AUGUSTUS	tts	216953	216953	.	+	.	transcript_id "g1.t1"; gene_id "g1";
# coding sequence = [atggggcagcctctgggtttgcccaaatataatattcaacgcagtaagatgcgtgttgggtgcgcgtcaaacatatcca
# ctcggtatcaggcgcacttcgcgaggctagctcccaatcttgctgctgcacgctgcgttgcgcaacctccttgtccaacgtttaggtcctccttgagg
# gaccttagaagaatccaagaaatacacaatgatagtgttcataggttggctcatttgggtgttagattgaaaaattctccaaatgataattttatggt
# ccatcacaactctgaatcatctttggtggttgaggtgaagtctaaccaacacctttataaatcattgattgagttgaaggaatcagtccattgtgtgc
# ttaatgaatcaatctcttttggggaggatggtgtcttgaggtatcaaggaaggttgtgtgttcccaatgttgatgacttaagaaacctgattcatgag
# gaagctcatggttctcgtcattccattcatctgggtctacaaagatgtataatgaccttagataagtgtttttggttggaaggcttaaaaatggacat
# agcggaatttgttgaaaaatgtccaaattaccaacaagtgaaagtcgagcaccaaaagccaagtggttcacttcaagaaatacatgttcccacttgga
# agttgacaaaatctgctcattttattctcatcaattggacttactcggcggaggattacgcaaggatcttcattgatgagattgtttgtcaccatgga
# gtggtgagatttggcaagaaagggaagttgagtcctcgttatgtgggtccctatgaaactttgcaaagggttggaaaatttgcatacgagttgagatt
# acctagtgaattggctttggttcattcgatatttcataaatccatgcttaagcaatgtatcgatgatcccgagtctattcttcctattgagggtctag
# gtgtggaagataacctatcctatgaggaggttccgattgaaatccttgatagataa]
# protein sequence = [MGQPLGLPKYNIQRSKMRVGCASNISTRYQAHFARLAPNLAAARCVAQPPCPTFRSSLRDLRRIQEIHNDSVHRLAHL
# GVRLKNSPNDNFMVHHNSESSLVVEVKSNQHLYKSLIELKESVHCVLNESISFGEDGVLRYQGRLCVPNVDDLRNLIHEEAHGSRHSIHLGLQRCIMT
# LDKCFWLEGLKMDIAEFVEKCPNYQQVKVEHQKPSGSLQEIHVPTWKLTKSAHFILINWTYSAEDYARIFIDEIVCHHGVVRFGKKGKLSPRYVGPYE
# TLQRVGKFAYELRLPSELALVHSIFHKSMLKQCIDDPESILPIEGLGVEDNLSYEEVPIEILDR]
# end gene g1
###
# start gene g2
scaffold22	AUGUSTUS	gene	221507	224187	0.02	-	.	g2
scaffold22	AUGUSTUS	transcript	221507	224187	0.02	-	.	g2.t1
scaffold22	AUGUSTUS	tts	221507	221507	.	-	.	transcript_id "g2.t1"; gene_id "g2";
scaffold22	AUGUSTUS	exon	221507	221909	.	-	.	transcript_id "g2.t1"; gene_id "g2";
scaffold22	AUGUSTUS	stop_codon	221768	221770	.	-	0	transcript_id "g2.t1"; gene_id "g2";
scaffold22	AUGUSTUS	intron	221910	221983	0.7	-	.	transcript_id "g2.t1"; gene_id "g2";
scaffold22	AUGUSTUS	CDS	221768	221909	0.53	-	1	transcript_id "g2.t1"; gene_id "g2";
scaffold22	AUGUSTUS	CDS	221984	222261	0.22	-	0	transcript_id "g2.t1"; gene_id "g2";
scaffold22	AUGUSTUS	exon	221984	222403	.	-	.	transcript_id "g2.t1"; gene_id "g2";
scaffold22	AUGUSTUS	start_codon	222259	222261	.	-	0	transcript_id "g2.t1"; gene_id "g2";
scaffold22	AUGUSTUS	exon	223672	223990	.	-	.	transcript_id "g2.t1"; gene_id "g2";
scaffold22	AUGUSTUS	exon	224125	224187	.	-	.	transcript_id "g2.t1"; gene_id "g2";
scaffold22	AUGUSTUS	tss	224187	224187	.	-	.	transcript_id "g2.t1"; gene_id "g2";
# coding sequence = [atgtcaaaaactgaatttagtgcaaagccaccaaacactacttcatgtccatatacaaatgttgacaaagcagccaata
# cgatggagcaacaaagaggtccggtgatattaattctgagtcacagtataagaggtatgatgtatccaagaaaaagcagaaacatgaagatagtggtg
# gttacaaactctgctttaaattttcctcttctatctcttgtccaagaggaaaccagtgccattttagacatgatgaagaacttcagaacaatactcaa
# gaggattctcagatcagcatctggggcagcaagctccaacaagtcaagagaatgctggttttatttgtcaagctcgaatgttgagtcacatctcatca
# ctagtgtcggagaatattactactgtgcacttgctaaaggatcttaa]
# protein sequence = [MSKTEFSAKPPNTTSCPYTNVDKAANTMEQQRGPVILILSHSIRGMMYPRKSRNMKIVVVTNSALNFPLLSLVQEETS
# AILDMMKNFRTILKRILRSASGAASSNKSRECWFYLSSSNVESHLITSVGEYYYCALAKGS]
# end gene g2
###
# start gene g3
scaffold22	AUGUSTUS	gene	225652	236112	0.01	+	.	g3
scaffold22	AUGUSTUS	transcript	225652	236112	0.01	+	.	g3.t1
scaffold22	AUGUSTUS	tss	225652	225652	.	+	.	transcript_id "g3.t1"; gene_id "g3";
scaffold22	AUGUSTUS	exon	225652	225705	.	+	.	transcript_id "g3.t1"; gene_id "g3";
scaffold22	AUGUSTUS	exon	231649	231914	.	+	.	transcript_id "g3.t1"; gene_id "g3";
scaffold22	AUGUSTUS	start_codon	231887	231889	.	+	0	transcript_id "g3.t1"; gene_id "g3";
scaffold22	AUGUSTUS	intron	231915	232172	0.4	+	.	transcript_id "g3.t1"; gene_id "g3";
scaffold22	AUGUSTUS	intron	232262	232893	0.4	+	.	transcript_id "g3.t1"; gene_id "g3";
scaffold22	AUGUSTUS	intron	233050	233899	1	+	.	transcript_id "g3.t1"; gene_id "g3";
scaffold22	AUGUSTUS	intron	234212	234455	0.13	+	.	transcript_id "g3.t1"; gene_id "g3";
scaffold22	AUGUSTUS	intron	234538	235086	0.41	+	.	transcript_id "g3.t1"; gene_id "g3";
scaffold22	AUGUSTUS	intron	235348	235439	0.63	+	.	transcript_id "g3.t1"; gene_id "g3";
scaffold22	AUGUSTUS	intron	235602	235703	0.85	+	.	transcript_id "g3.t1"; gene_id "g3";
scaffold22	AUGUSTUS	CDS	231887	231914	0.71	+	0	transcript_id "g3.t1"; gene_id "g3";
scaffold22	AUGUSTUS	CDS	232173	232261	0.48	+	2	transcript_id "g3.t1"; gene_id "g3";
scaffold22	AUGUSTUS	exon	232173	232261	.	+	.	transcript_id "g3.t1"; gene_id "g3";
scaffold22	AUGUSTUS	CDS	232894	233049	0.66	+	0	transcript_id "g3.t1"; gene_id "g3";
scaffold22	AUGUSTUS	exon	232894	233049	.	+	.	transcript_id "g3.t1"; gene_id "g3";
scaffold22	AUGUSTUS	CDS	233900	234211	0.19	+	0	transcript_id "g3.t1"; gene_id "g3";
scaffold22	AUGUSTUS	exon	233900	234211	.	+	.	transcript_id "g3.t1"; gene_id "g3";
scaffold22	AUGUSTUS	CDS	234456	234537	0.44	+	0	transcript_id "g3.t1"; gene_id "g3";
scaffold22	AUGUSTUS	exon	234456	234537	.	+	.	transcript_id "g3.t1"; gene_id "g3";
scaffold22	AUGUSTUS	CDS	235087	235347	0.41	+	2	transcript_id "g3.t1"; gene_id "g3";
scaffold22	AUGUSTUS	exon	235087	235347	.	+	.	transcript_id "g3.t1"; gene_id "g3";
scaffold22	AUGUSTUS	CDS	235440	235601	0.99	+	2	transcript_id "g3.t1"; gene_id "g3";
scaffold22	AUGUSTUS	exon	235440	235601	.	+	.	transcript_id "g3.t1"; gene_id "g3";
scaffold22	AUGUSTUS	CDS	235704	235858	0.65	+	2	transcript_id "g3.t1"; gene_id "g3";
scaffold22	AUGUSTUS	exon	235704	236112	.	+	.	transcript_id "g3.t1"; gene_id "g3";
scaffold22	AUGUSTUS	stop_codon	235856	235858	.	+	0	transcript_id "g3.t1"; gene_id "g3";
scaffold22	AUGUSTUS	tts	236112	236112	.	+	.	transcript_id "g3.t1"; gene_id "g3";
# coding sequence = [atggctgctccacttaatctggaagagggacctgatgagttcaatcgtgtctcagcttgtgaatctgcaaaagagatct
# gggatttcctaaaaacagcccataagggaactgaacaaaaagatcttgttccatggggagacttttcaagtgactcggaagatcttgatggaccaaat
# gatgtgtcaatggtggtggttcatgaagaggaaatcatatttaatgatatgtttactttcatggctcattcagaaaatgaagatggtgaggataaggt
# gagtgagaggagcagcagtcaatgttgctacatggacagtggattatgtaaacatatgactagtgatatcaaaaatttcctctcactcaaggcacttc
# aaggaggaggtgtatgttttggtgatggaaagaaagggtatattttaggtgttggtaaagtggtaaaatcgcttggggaatccattgacaaagtgtat
# catgtcagtgggttgaagtatagtcttttgagtgtgtctcaaatttgtgacaagggaaatgaagtgaagtttacatctgagaagtgcactgtagttaa
# tctaactacaaagaaaatcatccttcaagccaaagaagcaagtaacctcatcgagagtattagagctgctacacatggatttatgtggacctttgaag
# gatattcttcatcaagtaaatcatacagagttttcaacaagagaacagaatatattgaagaaagtattcatgttgtgtttgatgaagatggaaatctg
# aaaggtgttgtatcaaatgatgaagatgagttgattgagttgtttaattctcaaaaaattgaaggaagtgaagttgatgtaaatgaccagttggggat
# tgacaatgctgatcaaaactcatctgaaaaggctggtgaagttgaaaaatgtgaagaggaacatgttaaccttgagaccaggatggaaacacactcat
# cacatccacttgataatctcatctcacctttgaactttggaattcacactagatcaaaaacaagaaatctagttgcattctcagcgtttatatcatca
# attgagcctaagaatgtgaaagaggcattaggaaccagattggtattaagaaacaagcttgatgaaaatggtatgattactagaaacaaatccagatt
# agttgttcaaggatacaatcaggaggaaggtatagactatgatgaatcatttgctcctgttgcaaggatggaggctatcagctcatag]
# protein sequence = [MAAPLNLEEGPDEFNRVSACESAKEIWDFLKTAHKGTEQKDLVPWGDFSSDSEDLDGPNDVSMVVVHEEEIIFNDMFT
# FMAHSENEDGEDKVSERSSSQCCYMDSGLCKHMTSDIKNFLSLKALQGGGVCFGDGKKGYILGVGKVVKSLGESIDKVYHVSGLKYSLLSVSQICDKG
# NEVKFTSEKCTVVNLTTKKIILQAKEASNLIESIRAATHGFMWTFEGYSSSSKSYRVFNKRTEYIEESIHVVFDEDGNLKGVVSNDEDELIELFNSQK
# IEGSEVDVNDQLGIDNADQNSSEKAGEVEKCEEEHVNLETRMETHSSHPLDNLISPLNFGIHTRSKTRNLVAFSAFISSIEPKNVKEALGTRLVLRNK
# LDENGMITRNKSRLVVQGYNQEEGIDYDESFAPVARMEAISS]
# end gene g3
###
# start gene g4
scaffold22	AUGUSTUS	gene	236172	237284	0.12	+	.	g4
scaffold22	AUGUSTUS	transcript	236172	237284	0.12	+	.	g4.t1
scaffold22	AUGUSTUS	tss	236172	236172	.	+	.	transcript_id "g4.t1"; gene_id "g4";
scaffold22	AUGUSTUS	exon	236172	236793	.	+	.	transcript_id "g4.t1"; gene_id "g4";
scaffold22	AUGUSTUS	start_codon	236346	236348	.	+	0	transcript_id "g4.t1"; gene_id "g4";
scaffold22	AUGUSTUS	intron	236794	236887	0.96	+	.	transcript_id "g4.t1"; gene_id "g4";
scaffold22	AUGUSTUS	CDS	236346	236793	0.64	+	0	transcript_id "g4.t1"; gene_id "g4";
scaffold22	AUGUSTUS	CDS	236888	237096	0.92	+	2	transcript_id "g4.t1"; gene_id "g4";
scaffold22	AUGUSTUS	exon	236888	237284	.	+	.	transcript_id "g4.t1"; gene_id "g4";
scaffold22	AUGUSTUS	stop_codon	237094	237096	.	+	0	transcript_id "g4.t1"; gene_id "g4";
scaffold22	AUGUSTUS	tts	237284	237284	.	+	.	transcript_id "g4.t1"; gene_id "g4";
# coding sequence = [atgtttgattctaaacctattgatactcctacgggaacaaactccaagcttatagcagatgaatctgattcacttgtga
# atcaaaccatgtataagggaatcattggatccttgttgtatctgattgctagcaggcctgatatcgtatatagtgttggaatgtgtgctagattccaa
# gcatttcctcgtgattcatatttgaaggttgcaaaacgaattctaagatatttgaaaaagacaggagacctggtccttttctacccagcaggtgacac
# ttttgatcttgttggttttgcagatgctgattttgctggttatcaagttgacaggaagcgcacttcagggatggctcatttctatggatcttcactta
# tctcatggggaactaaaaaacggaattcagtatctctttcaacagctgaagctgaatatttagcagttgttgcatttagtatgggaaagaatcctgtt
# caccataagagaacaaagcacattgatgttagacatcattttctgagagacaatgttgaaaaaggaaacattgtgcttacatattatccaatggagga
# acaaattgcatatatcttcaccaaagctcttagcaaagatcaatttgagagtaataggatgaagttgggcatgatgacttcaaactga]
# protein sequence = [MFDSKPIDTPTGTNSKLIADESDSLVNQTMYKGIIGSLLYLIASRPDIVYSVGMCARFQAFPRDSYLKVAKRILRYLK
# KTGDLVLFYPAGDTFDLVGFADADFAGYQVDRKRTSGMAHFYGSSLISWGTKKRNSVSLSTAEAEYLAVVAFSMGKNPVHHKRTKHIDVRHHFLRDNV
# EKGNIVLTYYPMEEQIAYIFTKALSKDQFESNRMKLGMMTSN]
# end gene g4
###
# start gene g5
scaffold22	AUGUSTUS	gene	237362	239949	0.02	+	.	g5
scaffold22	AUGUSTUS	transcript	237362	239949	0.02	+	.	g5.t1
scaffold22	AUGUSTUS	tss	237362	237362	.	+	.	transcript_id "g5.t1"; gene_id "g5";
scaffold22	AUGUSTUS	exon	237362	238390	.	+	.	transcript_id "g5.t1"; gene_id "g5";
scaffold22	AUGUSTUS	start_codon	237918	237920	.	+	0	transcript_id "g5.t1"; gene_id "g5";
scaffold22	AUGUSTUS	intron	238391	238484	0.62	+	.	transcript_id "g5.t1"; gene_id "g5";
scaffold22	AUGUSTUS	intron	238540	238635	0.6	+	.	transcript_id "g5.t1"; gene_id "g5";
scaffold22	AUGUSTUS	intron	239075	239146	0.31	+	.	transcript_id "g5.t1"; gene_id "g5";
scaffold22	AUGUSTUS	CDS	237918	238390	0.66	+	0	transcript_id "g5.t1"; gene_id "g5";
scaffold22	AUGUSTUS	CDS	238485	238539	0.6	+	1	transcript_id "g5.t1"; gene_id "g5";
scaffold22	AUGUSTUS	exon	238485	238539	.	+	.	transcript_id "g5.t1"; gene_id "g5";
scaffold22	AUGUSTUS	CDS	238636	239074	0.12	+	0	transcript_id "g5.t1"; gene_id "g5";
scaffold22	AUGUSTUS	exon	238636	239074	.	+	.	transcript_id "g5.t1"; gene_id "g5";
scaffold22	AUGUSTUS	CDS	239147	239457	0.85	+	2	transcript_id "g5.t1"; gene_id "g5";
scaffold22	AUGUSTUS	exon	239147	239949	.	+	.	transcript_id "g5.t1"; gene_id "g5";
scaffold22	AUGUSTUS	stop_codon	239455	239457	.	+	0	transcript_id "g5.t1"; gene_id "g5";
scaffold22	AUGUSTUS	tts	239949	239949	.	+	.	transcript_id "g5.t1"; gene_id "g5";
# coding sequence = [atggttgaggaaagtgaaccttttcataataaagatatcagagagacccaacctatctttgatagaactctagatattg
# ggagatatccatcctctgattcctctgactcagcaggtgatgaacaatctataaagtggaaggttgaaaggagagatttaagtgcatctaaaaaggga
# aaagagaaagtggtgggagaagtgtctaaaaggattcctattactagatctgacgccaaaaagatgatggttgatgctctgaaagccattgctaagtc
# tacagcagaaaacaggagtgctagaactttcaaagtgtccaattttaaactgcctgagtctggtgtggtagatgtgtctactgaagaaatagaaaagg
# gatacaggaagaagaggtcaggaaagacaataccaagaggaaccaagaaagctgagcaaacaaagtccacaaaggagactgctaaagaaaagaggaaa
# agggtttttgacatggggataattaatcttcctagaatggactcacttcatgacatggaagatggaagtgtcaataccagagtaaatgaaattgttgt
# tcaccttgatgagactctgttgggaaaaattcatagggtacctcgagagggtacaatgtttgtggtagggaatacgtgttccgttgaatttgtgacac
# tgtgttcgaagcttcctactacaaaatgtgcagggttttttaagaaagtgatgaaaagtgagtatcagttagtttttcaatttgtcaacaaaactctc
# ctccctcgaactgaaaagaggacctcagcaacttctgctgatttttatgagatggaattgttgtgcaagttcgaacctctgaatcttccgggactcat
# gcttgaacacatgtacaagactgacattgagtggaaagggatacatggtatgggatatggatactttctcactgaagtattcaaatactttaacattc
# cgctggggaaaggaaatcccaagagcaaaatggctcaactcattaatgaccaggaccaactcaagcatgaagttgaagaactaactatgaggctgagt
# ggcaaggatgctgaaatttctattcttaaggccgagctactcactccacagacagagggacctggtatcgttgtggttcaagccctggaaagggaaaa
# tgcagaactgagggccaaagttattgctttacaagaaaaatcaatcaaggataatgatgatgctaatactagactcactctcatcattcagtctcttt
# cccatcatcctttcccttcatag]
# protein sequence = [MVEESEPFHNKDIRETQPIFDRTLDIGRYPSSDSSDSAGDEQSIKWKVERRDLSASKKGKEKVVGEVSKRIPITRSDA
# KKMMVDALKAIAKSTAENRSARTFKVSNFKLPESGVVDVSTEEIEKGYRKKRSGKTIPRGTKKAEQTKSTKETAKEKRKRVFDMGIINLPRMDSLHDM
# EDGSVNTRVNEIVVHLDETLLGKIHRVPREGTMFVVGNTCSVEFVTLCSKLPTTKCAGFFKKVMKSEYQLVFQFVNKTLLPRTEKRTSATSADFYEME
# LLCKFEPLNLPGLMLEHMYKTDIEWKGIHGMGYGYFLTEVFKYFNIPLGKGNPKSKMAQLINDQDQLKHEVEELTMRLSGKDAEISILKAELLTPQTE
# GPGIVVVQALERENAELRAKVIALQEKSIKDNDDANTRLTLIIQSLSHHPFPS]
# end gene g5
###
# start gene g6
scaffold22	AUGUSTUS	gene	240722	241283	0.3	+	.	g6
scaffold22	AUGUSTUS	transcript	240722	241283	0.3	+	.	g6.t1
scaffold22	AUGUSTUS	tss	240722	240722	.	+	.	transcript_id "g6.t1"; gene_id "g6";
scaffold22	AUGUSTUS	exon	240722	241283	.	+	.	transcript_id "g6.t1"; gene_id "g6";
scaffold22	AUGUSTUS	start_codon	240748	240750	.	+	0	transcript_id "g6.t1"; gene_id "g6";
scaffold22	AUGUSTUS	CDS	240748	241272	0.86	+	0	transcript_id "g6.t1"; gene_id "g6";
scaffold22	AUGUSTUS	stop_codon	241270	241272	.	+	0	transcript_id "g6.t1"; gene_id "g6";
scaffold22	AUGUSTUS	tts	241283	241283	.	+	.	transcript_id "g6.t1"; gene_id "g6";
# coding sequence = [atggctactccaattaatctggaagagggtcagtcttcaactagaccccctcatttcaatggccacttttatagttggt
# ggaaagtgagaatgcacgacttccttatggctgaagacagtaaactattggacattgtcttagatggaccattcatccctatgattgaagagaaagat
# ggtgaaaacactaggcttgttccaaaggctaggcaaaaatatgatgaagctgataggaagaagattgaaaaggagtacaaagcaaataaacttcttgt
# ctgtggtataagatctgatgagttcaattgtgtctcagcttgtgaatctgcaaaagagatctgggattgcttaaaaaaagtccatgagggaactgaac
# aagtaaaagagtcaaagattgatatgcttacatctcagtatgaaaatttcaaaatgagagaaggtgaaactattcatgaaatgttcactaaactgtca
# tccatcacaaatgagttgagaagtcttgaagaacctatcagtatgagtaaataa]
# protein sequence = [MATPINLEEGQSSTRPPHFNGHFYSWWKVRMHDFLMAEDSKLLDIVLDGPFIPMIEEKDGENTRLVPKARQKYDEADR
# KKIEKEYKANKLLVCGIRSDEFNCVSACESAKEIWDCLKKVHEGTEQVKESKIDMLTSQYENFKMREGETIHEMFTKLSSITNELRSLEEPISMSK]
# end gene g6
###
# command line:
# augustus --codingseq=1 --proteinprofile=/home/pgsb/tetiana.nosenko/lineages/embryophyta_odb9/prfl/EOG093604CE.prfl --predictionStart=203067 --predictionEnd=241283 --species=arabidopsis ./tmp/scaffold22Schil_BUSCO_geno_206160443_.temp
```
