## Supplementary material for "The *de novo* reference genome and transcriptome assemblies of the wild tomato species *Solanum chilense*": EOG093604CE.out.2

```
# Please cite: Mario Stanke, Mark Diekhans, Robert Baertsch, David Haussler (2008),
# Using native and syntenically mapped cDNA alignments to improve de novo gene finding
# Bioinformatics 24: 637-644, doi 10.1093/bioinformatics/btn013
# No extrinsic information on sequences given.
# Using protein profile unknown
# --[0..12]--> unknown_A (25) <--[0..23]--> unknown_B (23) <--[0..5]--> unknown_C (10) <--[0..3]--> unknown_D (27) <--[0..2]--> unknown_E (42) <--[12..81]--> unknown_G (76) <--[10..15]--> unknown_I (12) <--[3..5]--> unknown_J (65) <--[4..9]--> unknown_K (135) <--[0..9]--> unknown_L (86) <--[0..0]--
# arabidopsis version. Using default transition matrix.
# We have hints for 0 sequences and for 0 of the sequences in the input set.
#
# ----- prediction on sequence number 1 (length = 26701, name = scaffold9062) -----
#
# Constraints/Hints:
# (none)
# Predicted genes for sequence number 1 on both strands
# start gene g1
scaffold9062	AUGUSTUS	gene	754	6653	0.1	+	.	g1
scaffold9062	AUGUSTUS	transcript	754	6653	0.1	+	.	g1.t1
scaffold9062	AUGUSTUS	intron	754	1035	0.84	+	.	transcript_id "g1.t1"; gene_id "g1";
scaffold9062	AUGUSTUS	intron	1132	1270	0.92	+	.	transcript_id "g1.t1"; gene_id "g1";
scaffold9062	AUGUSTUS	intron	1384	1686	0.95	+	.	transcript_id "g1.t1"; gene_id "g1";
scaffold9062	AUGUSTUS	intron	1754	2255	0.92	+	.	transcript_id "g1.t1"; gene_id "g1";
scaffold9062	AUGUSTUS	intron	2349	2848	0.49	+	.	transcript_id "g1.t1"; gene_id "g1";
scaffold9062	AUGUSTUS	intron	2900	2987	0.56	+	.	transcript_id "g1.t1"; gene_id "g1";
scaffold9062	AUGUSTUS	intron	3132	3203	1	+	.	transcript_id "g1.t1"; gene_id "g1";
scaffold9062	AUGUSTUS	intron	3293	3416	1	+	.	transcript_id "g1.t1"; gene_id "g1";
scaffold9062	AUGUSTUS	intron	3523	3608	1	+	.	transcript_id "g1.t1"; gene_id "g1";
scaffold9062	AUGUSTUS	intron	3697	3821	0.99	+	.	transcript_id "g1.t1"; gene_id "g1";
scaffold9062	AUGUSTUS	intron	3941	4134	0.91	+	.	transcript_id "g1.t1"; gene_id "g1";
scaffold9062	AUGUSTUS	intron	4300	4554	0.85	+	.	transcript_id "g1.t1"; gene_id "g1";
scaffold9062	AUGUSTUS	intron	4731	4842	0.8	+	.	transcript_id "g1.t1"; gene_id "g1";
scaffold9062	AUGUSTUS	intron	4953	5253	1	+	.	transcript_id "g1.t1"; gene_id "g1";
scaffold9062	AUGUSTUS	intron	5364	5458	1	+	.	transcript_id "g1.t1"; gene_id "g1";
scaffold9062	AUGUSTUS	intron	5570	5757	0.98	+	.	transcript_id "g1.t1"; gene_id "g1";
scaffold9062	AUGUSTUS	intron	5869	5972	1	+	.	transcript_id "g1.t1"; gene_id "g1";
scaffold9062	AUGUSTUS	intron	6179	6394	0.97	+	.	transcript_id "g1.t1"; gene_id "g1";
scaffold9062	AUGUSTUS	CDS	1036	1131	0.86	+	0	transcript_id "g1.t1"; gene_id "g1";
scaffold9062	AUGUSTUS	exon	1036	1131	.	+	.	transcript_id "g1.t1"; gene_id "g1";
scaffold9062	AUGUSTUS	CDS	1271	1383	0.92	+	0	transcript_id "g1.t1"; gene_id "g1";
scaffold9062	AUGUSTUS	exon	1271	1383	.	+	.	transcript_id "g1.t1"; gene_id "g1";
scaffold9062	AUGUSTUS	CDS	1687	1753	0.97	+	1	transcript_id "g1.t1"; gene_id "g1";
scaffold9062	AUGUSTUS	exon	1687	1753	.	+	.	transcript_id "g1.t1"; gene_id "g1";
scaffold9062	AUGUSTUS	CDS	2256	2348	0.93	+	0	transcript_id "g1.t1"; gene_id "g1";
scaffold9062	AUGUSTUS	exon	2256	2348	.	+	.	transcript_id "g1.t1"; gene_id "g1";
scaffold9062	AUGUSTUS	CDS	2849	2899	0.54	+	0	transcript_id "g1.t1"; gene_id "g1";
scaffold9062	AUGUSTUS	exon	2849	2899	.	+	.	transcript_id "g1.t1"; gene_id "g1";
scaffold9062	AUGUSTUS	CDS	2988	3131	1	+	0	transcript_id "g1.t1"; gene_id "g1";
scaffold9062	AUGUSTUS	exon	2988	3131	.	+	.	transcript_id "g1.t1"; gene_id "g1";
scaffold9062	AUGUSTUS	CDS	3204	3292	1	+	0	transcript_id "g1.t1"; gene_id "g1";
scaffold9062	AUGUSTUS	exon	3204	3292	.	+	.	transcript_id "g1.t1"; gene_id "g1";
scaffold9062	AUGUSTUS	CDS	3417	3522	1	+	1	transcript_id "g1.t1"; gene_id "g1";
scaffold9062	AUGUSTUS	exon	3417	3522	.	+	.	transcript_id "g1.t1"; gene_id "g1";
scaffold9062	AUGUSTUS	CDS	3609	3696	0.99	+	0	transcript_id "g1.t1"; gene_id "g1";
scaffold9062	AUGUSTUS	exon	3609	3696	.	+	.	transcript_id "g1.t1"; gene_id "g1";
scaffold9062	AUGUSTUS	CDS	3822	3940	0.97	+	2	transcript_id "g1.t1"; gene_id "g1";
scaffold9062	AUGUSTUS	exon	3822	3940	.	+	.	transcript_id "g1.t1"; gene_id "g1";
scaffold9062	AUGUSTUS	CDS	4135	4299	0.93	+	0	transcript_id "g1.t1"; gene_id "g1";
scaffold9062	AUGUSTUS	exon	4135	4299	.	+	.	transcript_id "g1.t1"; gene_id "g1";
scaffold9062	AUGUSTUS	CDS	4555	4730	0.8	+	0	transcript_id "g1.t1"; gene_id "g1";
scaffold9062	AUGUSTUS	exon	4555	4730	.	+	.	transcript_id "g1.t1"; gene_id "g1";
scaffold9062	AUGUSTUS	CDS	4843	4952	1	+	1	transcript_id "g1.t1"; gene_id "g1";
scaffold9062	AUGUSTUS	exon	4843	4952	.	+	.	transcript_id "g1.t1"; gene_id "g1";
scaffold9062	AUGUSTUS	CDS	5254	5363	1	+	2	transcript_id "g1.t1"; gene_id "g1";
scaffold9062	AUGUSTUS	exon	5254	5363	.	+	.	transcript_id "g1.t1"; gene_id "g1";
scaffold9062	AUGUSTUS	CDS	5459	5569	1	+	0	transcript_id "g1.t1"; gene_id "g1";
scaffold9062	AUGUSTUS	exon	5459	5569	.	+	.	transcript_id "g1.t1"; gene_id "g1";
scaffold9062	AUGUSTUS	CDS	5758	5868	1	+	0	transcript_id "g1.t1"; gene_id "g1";
scaffold9062	AUGUSTUS	exon	5758	5868	.	+	.	transcript_id "g1.t1"; gene_id "g1";
scaffold9062	AUGUSTUS	CDS	5973	6178	0.97	+	0	transcript_id "g1.t1"; gene_id "g1";
scaffold9062	AUGUSTUS	exon	5973	6178	.	+	.	transcript_id "g1.t1"; gene_id "g1";
scaffold9062	AUGUSTUS	CDS	6395	6503	0.93	+	1	transcript_id "g1.t1"; gene_id "g1";
scaffold9062	AUGUSTUS	exon	6395	6653	.	+	.	transcript_id "g1.t1"; gene_id "g1";
scaffold9062	AUGUSTUS	stop_codon	6501	6503	.	+	0	transcript_id "g1.t1"; gene_id "g1";
scaffold9062	AUGUSTUS	tts	6653	6653	.	+	.	transcript_id "g1.t1"; gene_id "g1";
# coding sequence = [atgtggcctgatcttatacaaaaggctaaagatggaggcttagatgttattgaaacttatgttttctggaatggacatg
# agccttctcctggaaaatataattttgaaggaagatatgatcttgttagattcatcaaaatggtacaaagagcaggactttatgtcaatttacgtatt
# ggcccttacgtctgtgctgaatggaactttgggggattccctgtttggctaaaatatgtacctggtatggaatttagaacaaacaatcagccttttaa
# ggtggctatgcaaggatttgttcagaaaatagtcaacatgatgaagtcagaaaatttgtttgaatctcaaggaggaccaataattatggcccaggggt
# ctatcggaaacaacctctctaccttcacaaggtcggggtacgactacatagaaaatgagtatggaccagtagaatgggaaattggtgctcctggtaaa
# gcttatacaaaatgggcagctcaaatggctgtaggtttgaaaactggtgtcccatggatcatgtgtaagcaagaggatgctcctgatcctgtgattga
# tacttgtaatggcttctactgcgaagggttccgtcctaacaaaccttacaaaccgaaaatgtggacagaagtatggactggctggtatacgaaattcg
# gtggtccaattcctcaaagaccagccgaagacattgcattttcagttgccaggtttgttcagaacaatggttcattcttcaattactacatgtatcat
# ggaggaacaaattttggccggacatcatcagggcttttcattgcaactagctacgattatgatgctcctctcgatgagtatgggttgctgaatgaacc
# aaaatacgggcacttgagagacttacataaagctatcaagctatctgaaccggctttagtttcatcatatgctgcggtgactagtcttggaagtaatc
# aagaggctcatgtttatagatcaaaatctggagcttgtgctgcttttttatccaactatgactctagatattcagtaaaagtcacctttcagaatagg
# ccatacaatctgcctccatggtccatcagcattcttcccgactgcaaaactgccgtttacaacactgcacaggttaactctcaaagctcgagcataaa
# gatgacgcctgcaggtggtggattgtcttggcagtcatacaatgaagaaacgcctactgctgatgacagcgatacacttacagctaacggactatggg
# aacagaaaaatgtcacaagagattcatcagactatctgtggtacatgacaaacgtaaatatagcatctaatgaaggatttcttaagaacggaaaggat
# ccttatctcactgttatgtccgctggtcatgtcttgcatgttttcgtcaatggcaaactatcaggaactgtttatggtacattggataatccaaaact
# tacatacagtggcaacgtgaagttaagagctggtattaacaagatttctctgctcagtgtttccgttggtctcccgaacgttggcgtgcattatgata
# catggaatgcaggagttctaggtccagtcacgttgagcggtctcaatgaagggtcaagaaacttggctaaacagagatggtcttacaaggttggtctg
# aaaggcgaatcgttaagtcttcactccttaagtgggagttcttctgttgaatgggttcgtggttcactagtggctcaaaagcagcccctgacttggta
# caaggctacatttaacgcgcctggaggaaatgatccactagctttagacatggcaagtatgggaaaaggtcagatatggataaatggtgaaggcgtag
# gtcgccattggcctggatacatagcacaaggcgactgcagcaaatgcagttatgctggaacgttcaacgagaagaagtgccagactaactgcggacaa
# ccttctcagagatggtaccatgttccacgatcgtggctgaaaccaagtggaaacttgttagtagtattcgaagaatggggaggtaatccaacaggaat
# atctctagtcaggagatcaagataa]
# protein sequence = [MWPDLIQKAKDGGLDVIETYVFWNGHEPSPGKYNFEGRYDLVRFIKMVQRAGLYVNLRIGPYVCAEWNFGGFPVWLKY
# VPGMEFRTNNQPFKVAMQGFVQKIVNMMKSENLFESQGGPIIMAQGSIGNNLSTFTRSGYDYIENEYGPVEWEIGAPGKAYTKWAAQMAVGLKTGVPW
# IMCKQEDAPDPVIDTCNGFYCEGFRPNKPYKPKMWTEVWTGWYTKFGGPIPQRPAEDIAFSVARFVQNNGSFFNYYMYHGGTNFGRTSSGLFIATSYD
# YDAPLDEYGLLNEPKYGHLRDLHKAIKLSEPALVSSYAAVTSLGSNQEAHVYRSKSGACAAFLSNYDSRYSVKVTFQNRPYNLPPWSISILPDCKTAV
# YNTAQVNSQSSSIKMTPAGGGLSWQSYNEETPTADDSDTLTANGLWEQKNVTRDSSDYLWYMTNVNIASNEGFLKNGKDPYLTVMSAGHVLHVFVNGK
# LSGTVYGTLDNPKLTYSGNVKLRAGINKISLLSVSVGLPNVGVHYDTWNAGVLGPVTLSGLNEGSRNLAKQRWSYKVGLKGESLSLHSLSGSSSVEWV
# RGSLVAQKQPLTWYKATFNAPGGNDPLALDMASMGKGQIWINGEGVGRHWPGYIAQGDCSKCSYAGTFNEKKCQTNCGQPSQRWYHVPRSWLKPSGNL
# LVVFEEWGGNPTGISLVRRSR]
# end gene g1
###
# start gene g2
scaffold9062	AUGUSTUS	gene	11819	14296	0.4	+	.	g2
scaffold9062	AUGUSTUS	transcript	11819	14296	0.4	+	.	g2.t1
scaffold9062	AUGUSTUS	tss	11819	11819	.	+	.	transcript_id "g2.t1"; gene_id "g2";
scaffold9062	AUGUSTUS	exon	11819	14296	.	+	.	transcript_id "g2.t1"; gene_id "g2";
scaffold9062	AUGUSTUS	start_codon	11906	11908	.	+	0	transcript_id "g2.t1"; gene_id "g2";
scaffold9062	AUGUSTUS	CDS	11906	14128	1	+	0	transcript_id "g2.t1"; gene_id "g2";
scaffold9062	AUGUSTUS	stop_codon	14126	14128	.	+	0	transcript_id "g2.t1"; gene_id "g2";
scaffold9062	AUGUSTUS	tts	14296	14296	.	+	.	transcript_id "g2.t1"; gene_id "g2";
# coding sequence = [atggtgtctgaaaagcccaaaattgttgtaattggggcaggaatagctggtctaacagcagctaaaaagctctacacaa
# cacaaaactcaaatgaactatttgaggtttgtgttgtagaaggtggaaacagaattggtggaagaattttcactactgaattttgtggtgatagagtt
# gaaatgggtgcaacttggattcatgggattgaaggtaatccaatatacaaaattgctcaagaaattaatggatttgaaactgataagccatgggatag
# tatgggaggtaaagttgataaaaaattgactataacagaagatggacatgaggtacattcatcctttgttaactcgatatcgaattttttcaataatc
# tgttggagttttcgtctggtgaaggagattttgatggtggggttggtagaaagattgttgaaagcttgaatcttgaagagaatggtcgcgttgataag
# attagtatgggttcttatctcagaaaagggctagagttttactggggtttaaagaaagatcaagaaaatgttgaaagtctcaatcttgaaaatgatca
# agaaaatgtagaaagctttaatcttgaggatggtggcattgaaaaagaacaagaaagtgttgaaagcttcaatcttgaaagtggtggtgttgaaaatg
# atcaagaaaaagttgaaagcttcaatcttgaacatgttggtattgaaagagatcaagaaaatgtagaaagcttcaatcttgacgatggtggtgttgag
# aaagatcaagaaaaagttaaaagcttcaatcttgatgatggtggtattgaatatgatcaagaaaaagttaaaagcttcaatcttgacgatggtggtat
# tgaaaaagatcaagaaaatgtaaaaagcttcaatcttgacgatggtggtattgaaaatgatcaagaaaatgtagaaagcttcaatcttgacgatggtg
# gtattgaaaaagatcaagaaaatgttgaaagcttcaatcttgacgatgatggtgttgacaaagatcaagaaaatgtagaaagcttcaatcttgacgat
# ggtggtgttgagaaagatcaagaaaatgtagaaagcttcaatattgacgatggtggtgttgagaaagatcaagaaaatgtagaaagcttcaatcttga
# tagtggtggcactgagaaagatggagaaaatgttgaagtttttgaaaattggagtagaaaagcacttgaagaaggtatttttgctatgtttgagaata
# tacataggcattattcatcagctggtgatttaggtactttagatttcaatggagaaagtgagtattgtaattttcctggagatgaaataactatagcc
# aaagggtattcatctattgttgaatctttggcttctgttttaccacctggtttgatccaattaggtcgaaaagtctcgaaaattgaatggcaattgga
# aactagtgatggtaataagccagtgaagttgcatttcagtgatggatcagttatgtatgctgatcatgtcattgttacagtctcattaggagttctaa
# aacaaggaattcgcgaggactcgagtctttttagtcctccacttcccaagttcaagactgatgccatttcaagacttggttttggtgttgttgataag
# gtgttcttgcaacttaccccaactcatcatgatggggtaaatttccctaacatgatgatggtttttcatcagtcaaacgcgaagctgaagaatccgaa
# aatccctttgtggataaggaggactacacttacacatccagtttatccagagtcaagagttgtggtatcatggtttgcaggtgaagaagctttgaagg
# ttgagactcttgatgatgacgagatcatcgagggggtctcgataacaatgtcagagtttctatcaaacacaaagcatttcaagaactccatcaagttc
# agtaaagttttgaagtgcaaatggggtactgatccattgtttttgggatcatatactcatatagctgttggatcaagtggggatgatttggatgctat
# ggctgaaccattgcctaaagatatcagtgatgataaaaattcgaagagaagtcgtcgacttcaagttttatttgcaggtgaagcaacaactagaaatt
# actattcaacaacacatggtgctcatcttactggtattagagaagctaataggcttcttgagtattttcaatgtgttgatgtctga]
# protein sequence = [MVSEKPKIVVIGAGIAGLTAAKKLYTTQNSNELFEVCVVEGGNRIGGRIFTTEFCGDRVEMGATWIHGIEGNPIYKIA
# QEINGFETDKPWDSMGGKVDKKLTITEDGHEVHSSFVNSISNFFNNLLEFSSGEGDFDGGVGRKIVESLNLEENGRVDKISMGSYLRKGLEFYWGLKK
# DQENVESLNLENDQENVESFNLEDGGIEKEQESVESFNLESGGVENDQEKVESFNLEHVGIERDQENVESFNLDDGGVEKDQEKVKSFNLDDGGIEYD
# QEKVKSFNLDDGGIEKDQENVKSFNLDDGGIENDQENVESFNLDDGGIEKDQENVESFNLDDDGVDKDQENVESFNLDDGGVEKDQENVESFNIDDGG
# VEKDQENVESFNLDSGGTEKDGENVEVFENWSRKALEEGIFAMFENIHRHYSSAGDLGTLDFNGESEYCNFPGDEITIAKGYSSIVESLASVLPPGLI
# QLGRKVSKIEWQLETSDGNKPVKLHFSDGSVMYADHVIVTVSLGVLKQGIREDSSLFSPPLPKFKTDAISRLGFGVVDKVFLQLTPTHHDGVNFPNMM
# MVFHQSNAKLKNPKIPLWIRRTTLTHPVYPESRVVVSWFAGEEALKVETLDDDEIIEGVSITMSEFLSNTKHFKNSIKFSKVLKCKWGTDPLFLGSYT
# HIAVGSSGDDLDAMAEPLPKDISDDKNSKRSRRLQVLFAGEATTRNYYSTTHGAHLTGIREANRLLEYFQCVDV]
# end gene g2
###
# start gene g3
scaffold9062	AUGUSTUS	gene	15065	26974	0.01	-	.	g3
scaffold9062	AUGUSTUS	transcript	15065	26974	0.01	-	.	g3.t1
scaffold9062	AUGUSTUS	tts	15065	15065	.	-	.	transcript_id "g3.t1"; gene_id "g3";
scaffold9062	AUGUSTUS	exon	15065	15329	.	-	.	transcript_id "g3.t1"; gene_id "g3";
scaffold9062	AUGUSTUS	stop_codon	15282	15284	.	-	0	transcript_id "g3.t1"; gene_id "g3";
scaffold9062	AUGUSTUS	intron	15330	15406	0.59	-	.	transcript_id "g3.t1"; gene_id "g3";
scaffold9062	AUGUSTUS	intron	15486	16950	0.25	-	.	transcript_id "g3.t1"; gene_id "g3";
scaffold9062	AUGUSTUS	intron	16984	17492	0.71	-	.	transcript_id "g3.t1"; gene_id "g3";
scaffold9062	AUGUSTUS	intron	17600	18768	0.81	-	.	transcript_id "g3.t1"; gene_id "g3";
scaffold9062	AUGUSTUS	intron	18822	18910	0.79	-	.	transcript_id "g3.t1"; gene_id "g3";
scaffold9062	AUGUSTUS	intron	19023	19102	0.76	-	.	transcript_id "g3.t1"; gene_id "g3";
scaffold9062	AUGUSTUS	intron	19157	19298	0.96	-	.	transcript_id "g3.t1"; gene_id "g3";
scaffold9062	AUGUSTUS	intron	19430	20138	0.58	-	.	transcript_id "g3.t1"; gene_id "g3";
scaffold9062	AUGUSTUS	intron	20233	21059	0.99	-	.	transcript_id "g3.t1"; gene_id "g3";
scaffold9062	AUGUSTUS	intron	21340	21469	0.99	-	.	transcript_id "g3.t1"; gene_id "g3";
scaffold9062	AUGUSTUS	intron	21907	22477	1	-	.	transcript_id "g3.t1"; gene_id "g3";
scaffold9062	AUGUSTUS	intron	22596	23342	0.99	-	.	transcript_id "g3.t1"; gene_id "g3";
scaffold9062	AUGUSTUS	intron	23453	23546	0.72	-	.	transcript_id "g3.t1"; gene_id "g3";
scaffold9062	AUGUSTUS	intron	23687	25201	0.53	-	.	transcript_id "g3.t1"; gene_id "g3";
scaffold9062	AUGUSTUS	intron	25476	25581	0.48	-	.	transcript_id "g3.t1"; gene_id "g3";
scaffold9062	AUGUSTUS	intron	25703	26348	0.3	-	.	transcript_id "g3.t1"; gene_id "g3";
scaffold9062	AUGUSTUS	intron	26363	26727	0.39	-	.	transcript_id "g3.t1"; gene_id "g3";
scaffold9062	AUGUSTUS	CDS	15282	15329	0.59	-	0	transcript_id "g3.t1"; gene_id "g3";
scaffold9062	AUGUSTUS	CDS	15407	15485	0.59	-	1	transcript_id "g3.t1"; gene_id "g3";
scaffold9062	AUGUSTUS	exon	15407	15485	.	-	.	transcript_id "g3.t1"; gene_id "g3";
scaffold9062	AUGUSTUS	CDS	16951	16983	0.28	-	1	transcript_id "g3.t1"; gene_id "g3";
scaffold9062	AUGUSTUS	exon	16951	16983	.	-	.	transcript_id "g3.t1"; gene_id "g3";
scaffold9062	AUGUSTUS	CDS	17493	17599	0.92	-	0	transcript_id "g3.t1"; gene_id "g3";
scaffold9062	AUGUSTUS	exon	17493	17599	.	-	.	transcript_id "g3.t1"; gene_id "g3";
scaffold9062	AUGUSTUS	CDS	18769	18821	0.81	-	2	transcript_id "g3.t1"; gene_id "g3";
scaffold9062	AUGUSTUS	exon	18769	18821	.	-	.	transcript_id "g3.t1"; gene_id "g3";
scaffold9062	AUGUSTUS	CDS	18911	19022	0.76	-	0	transcript_id "g3.t1"; gene_id "g3";
scaffold9062	AUGUSTUS	exon	18911	19022	.	-	.	transcript_id "g3.t1"; gene_id "g3";
scaffold9062	AUGUSTUS	CDS	19103	19156	0.87	-	0	transcript_id "g3.t1"; gene_id "g3";
scaffold9062	AUGUSTUS	exon	19103	19156	.	-	.	transcript_id "g3.t1"; gene_id "g3";
scaffold9062	AUGUSTUS	CDS	19299	19429	0.99	-	2	transcript_id "g3.t1"; gene_id "g3";
scaffold9062	AUGUSTUS	exon	19299	19429	.	-	.	transcript_id "g3.t1"; gene_id "g3";
scaffold9062	AUGUSTUS	CDS	20139	20232	0.99	-	0	transcript_id "g3.t1"; gene_id "g3";
scaffold9062	AUGUSTUS	exon	20139	20232	.	-	.	transcript_id "g3.t1"; gene_id "g3";
scaffold9062	AUGUSTUS	CDS	21060	21339	0.99	-	1	transcript_id "g3.t1"; gene_id "g3";
scaffold9062	AUGUSTUS	exon	21060	21339	.	-	.	transcript_id "g3.t1"; gene_id "g3";
scaffold9062	AUGUSTUS	CDS	21470	21906	1	-	0	transcript_id "g3.t1"; gene_id "g3";
scaffold9062	AUGUSTUS	exon	21470	21906	.	-	.	transcript_id "g3.t1"; gene_id "g3";
scaffold9062	AUGUSTUS	CDS	22478	22595	1	-	1	transcript_id "g3.t1"; gene_id "g3";
scaffold9062	AUGUSTUS	exon	22478	22595	.	-	.	transcript_id "g3.t1"; gene_id "g3";
scaffold9062	AUGUSTUS	CDS	23343	23452	0.99	-	0	transcript_id "g3.t1"; gene_id "g3";
scaffold9062	AUGUSTUS	exon	23343	23452	.	-	.	transcript_id "g3.t1"; gene_id "g3";
scaffold9062	AUGUSTUS	CDS	23547	23686	0.61	-	2	transcript_id "g3.t1"; gene_id "g3";
scaffold9062	AUGUSTUS	exon	23547	23686	.	-	.	transcript_id "g3.t1"; gene_id "g3";
scaffold9062	AUGUSTUS	CDS	25202	25475	0.96	-	0	transcript_id "g3.t1"; gene_id "g3";
scaffold9062	AUGUSTUS	exon	25202	25475	.	-	.	transcript_id "g3.t1"; gene_id "g3";
scaffold9062	AUGUSTUS	CDS	25582	25702	0.17	-	1	transcript_id "g3.t1"; gene_id "g3";
scaffold9062	AUGUSTUS	exon	25582	25702	.	-	.	transcript_id "g3.t1"; gene_id "g3";
scaffold9062	AUGUSTUS	CDS	26349	26362	0.31	-	0	transcript_id "g3.t1"; gene_id "g3";
scaffold9062	AUGUSTUS	exon	26349	26362	.	-	.	transcript_id "g3.t1"; gene_id "g3";
scaffold9062	AUGUSTUS	CDS	26728	26802	0.32	-	0	transcript_id "g3.t1"; gene_id "g3";
scaffold9062	AUGUSTUS	exon	26728	26974	.	-	.	transcript_id "g3.t1"; gene_id "g3";
scaffold9062	AUGUSTUS	start_codon	26800	26802	.	-	0	transcript_id "g3.t1"; gene_id "g3";
scaffold9062	AUGUSTUS	tss	26974	26974	.	-	.	transcript_id "g3.t1"; gene_id "g3";
# coding sequence = [atggctcctctaaaaattctcctctgtggtgatgtactcggccgtctcaatcagctattcaaacgcgtttcttcggtta
# gagctagaagtaactgctcaggatgctttgttatgctttcacttacattacttctctttggattgcttgggactgttcatttctcgagtcgagggtct
# atcagaaccaacctctctacttctgaggtaggggtgaacaaggcagctggtccatttgatgctcttctttgcgtaggccaattttttcctgattcagt
# tgaggggattgatgaattcaatggctacattgaggggcgttccaagattccgataccgacctatttcattggtgattatggtgcagggtccccaaaaa
# tattgtcagaagcattgaaggacccgagtaacaaagggtttaagatggagggtttaagagtctgtgacaatttgtactggctgaaaggaagtgggaag
# tttagccttaatgggttatctgtggcatacttatctggtaggcgaactccaagtggaactcaattcggaacatatagtcaagatgatgttgatgcttt
# gagggctttagcagaggatccagtaacagtagacatctttcttacatatcctttgtggcccagtggagtaacaaatggaacgacatcaaaagttcctg
# tagaaatttctgattcatctgggagtgatcccacagtgtcagagttggtaactgagattaagcctcggtatcatgttgcaggaactgtgggtgtatac
# tttgatcgtgaaccatatgctaacgttgatgctctacacgtaactcgctttttgggcttagctcctgttggaaacaaagataaacagaaattcattca
# tgcgatatcccccactccagcatcaacaatgtcgaaaactgagcttagtgcaaagccaccaaacgctacttcatgtccatatacaaatgttgacaaag
# cagcccaacccgatggagccacaaagaggcccggtgatggtacttctgagtcacagtattggaggtatgatgtatccaagaaaaagcagaaacatgga
# gatggtggtggtgacagactctgctttaaatttgcctcttctggctcttgtccaagaggaaaccagtgccattttagacatgatgaagaggcttcaga
# acaatactcaagaggtgtgtgttttgactttctcaacaaggggaaatgtgaaaaaggtcctgattgcaacttcaagcacagcttgcaggaagaaggtg
# acagatcagcatctggggcagcaagctctaataggtcaagagaatgctggttttgtttgtcaagcccgaatgttgagacacatctcatcactagtgtc
# ggagaatattactactgtgcacttgctaaaggacctttaacacctgatcatgtgctgattatgcctattgaacacacacccaatacgttatctctgcc
# actggaatgtgaaaaggaactggaacgacttcaaagcagcctcaaagcttacttcaaaaagcaagggaaggaagcagttttctttgagttcgtgcgag
# gaagtcatgccaatctccaggttgttcctattccctcgtccagggcatctgcgattcgagatatttttaacttggctgctgacaaattgggatttaag
# ctttctatggttaaagaaggaagacaagcgttgcggacacagttcgacagaagttgcagcttattttatgttgaagttcctggaggtgatattttgtc
# acatgttattgaggagaatgaaaaattcccagctcaatttggtcgtgaggttttagcaggcttgttgaatatagcagatagagctgattggcgaaact
# gtaagccgagaaatatgcaacactttatatcgagttctttctctcgtgttcttcatttcattcaacttcaacatttccctgaggttctctcgtctccc
# ggcttcaatctaactgcaagacgctgttgtaaccgtctaaccgggcagcaacaacattgctgcaatttccatgctcaatcagcaaaaccgatctcgag
# tccagtacctgatgcgtggtacccaaccctagcagtgttcatgcttgcaattggtcttgttgtaactgcttcatttttcatttctgagattttcctcg
# ctattactgaaggaaactatgaagctactgctccgaggaaataccgtagtcttgcaaaggagcttgtaacagggacagtagcgtctgttttcttgggt
# tttggatccttgtttttgctacttgcttccggcgtatacgtttga]
# protein sequence = [MAPLKILLCGDVLGRLNQLFKRVSSVRARSNCSGCFVMLSLTLLLFGLLGTVHFSSRGSIRTNLSTSEVGVNKAAGPF
# DALLCVGQFFPDSVEGIDEFNGYIEGRSKIPIPTYFIGDYGAGSPKILSEALKDPSNKGFKMEGLRVCDNLYWLKGSGKFSLNGLSVAYLSGRRTPSG
# TQFGTYSQDDVDALRALAEDPVTVDIFLTYPLWPSGVTNGTTSKVPVEISDSSGSDPTVSELVTEIKPRYHVAGTVGVYFDREPYANVDALHVTRFLG
# LAPVGNKDKQKFIHAISPTPASTMSKTELSAKPPNATSCPYTNVDKAAQPDGATKRPGDGTSESQYWRYDVSKKKQKHGDGGGDRLCFKFASSGSCPR
# GNQCHFRHDEEASEQYSRGVCFDFLNKGKCEKGPDCNFKHSLQEEGDRSASGAASSNRSRECWFCLSSPNVETHLITSVGEYYYCALAKGPLTPDHVL
# IMPIEHTPNTLSLPLECEKELERLQSSLKAYFKKQGKEAVFFEFVRGSHANLQVVPIPSSRASAIRDIFNLAADKLGFKLSMVKEGRQALRTQFDRSC
# SLFYVEVPGGDILSHVIEENEKFPAQFGREVLAGLLNIADRADWRNCKPRNMQHFISSSFSRVLHFIQLQHFPEVLSSPGFNLTARRCCNRLTGQQQH
# CCNFHAQSAKPISSPVPDAWYPTLAVFMLAIGLVVTASFFISEIFLAITEGNYEATAPRKYRSLAKELVTGTVASVFLGFGSLFLLLASGVYV]
# end gene g3
###
# command line:
# augustus --codingseq=1 --proteinprofile=/home/pgsb/tetiana.nosenko/lineages/embryophyta_odb9/prfl/EOG093604CE.prfl --predictionStart=754 --predictionEnd=43752 --species=arabidopsis ./tmp/scaffold9062Schil_BUSCO_geno_206160443_.temp
```
