## Supplementary material for "The *de novo* reference genome and transcriptome assemblies of the wild tomato species *Solanum chilense*": EOG093604D2.out.1

```
# Please cite: Mario Stanke, Mark Diekhans, Robert Baertsch, David Haussler (2008),
# Using native and syntenically mapped cDNA alignments to improve de novo gene finding
# Bioinformatics 24: 637-644, doi 10.1093/bioinformatics/btn013
# No extrinsic information on sequences given.
# Using protein profile unknown
# --[9..881]--> unknown_B (11) <--[0..1]--> unknown_C (84) <--[0..24]--> unknown_D (10) <--[0..3]--> unknown_E (80) <--[0..1]--> unknown_F (101) <--[0..13]--> unknown_G (72) <--[0..1]--> unknown_H (206) <--[0..0]--
# arabidopsis version. Using default transition matrix.
# We have hints for 0 sequences and for 0 of the sequences in the input set.
#
# ----- prediction on sequence number 1 (length = 29505, name = scaffold3826) -----
#
# Constraints/Hints:
# (none)
# Predicted genes for sequence number 1 on both strands
# start gene g1
scaffold3826	AUGUSTUS	gene	56	8182	0.05	+	.	g1
scaffold3826	AUGUSTUS	transcript	56	8182	0.05	+	.	g1.t1
scaffold3826	AUGUSTUS	tss	56	56	.	+	.	transcript_id "g1.t1"; gene_id "g1";
scaffold3826	AUGUSTUS	exon	56	254	.	+	.	transcript_id "g1.t1"; gene_id "g1";
scaffold3826	AUGUSTUS	exon	2722	4294	.	+	.	transcript_id "g1.t1"; gene_id "g1";
scaffold3826	AUGUSTUS	start_codon	3023	3025	.	+	0	transcript_id "g1.t1"; gene_id "g1";
scaffold3826	AUGUSTUS	intron	4295	4786	0.57	+	.	transcript_id "g1.t1"; gene_id "g1";
scaffold3826	AUGUSTUS	intron	4907	5721	0.89	+	.	transcript_id "g1.t1"; gene_id "g1";
scaffold3826	AUGUSTUS	intron	5839	5915	1	+	.	transcript_id "g1.t1"; gene_id "g1";
scaffold3826	AUGUSTUS	intron	6006	7034	0.99	+	.	transcript_id "g1.t1"; gene_id "g1";
scaffold3826	AUGUSTUS	intron	7143	7871	0.67	+	.	transcript_id "g1.t1"; gene_id "g1";
scaffold3826	AUGUSTUS	CDS	3023	4294	0.98	+	0	transcript_id "g1.t1"; gene_id "g1";
scaffold3826	AUGUSTUS	CDS	4787	4906	0.57	+	0	transcript_id "g1.t1"; gene_id "g1";
scaffold3826	AUGUSTUS	exon	4787	4906	.	+	.	transcript_id "g1.t1"; gene_id "g1";
scaffold3826	AUGUSTUS	CDS	5722	5838	0.99	+	0	transcript_id "g1.t1"; gene_id "g1";
scaffold3826	AUGUSTUS	exon	5722	5838	.	+	.	transcript_id "g1.t1"; gene_id "g1";
scaffold3826	AUGUSTUS	CDS	5916	6005	0.99	+	0	transcript_id "g1.t1"; gene_id "g1";
scaffold3826	AUGUSTUS	exon	5916	6005	.	+	.	transcript_id "g1.t1"; gene_id "g1";
scaffold3826	AUGUSTUS	CDS	7035	7142	0.98	+	0	transcript_id "g1.t1"; gene_id "g1";
scaffold3826	AUGUSTUS	exon	7035	7142	.	+	.	transcript_id "g1.t1"; gene_id "g1";
scaffold3826	AUGUSTUS	CDS	7872	7955	0.8	+	0	transcript_id "g1.t1"; gene_id "g1";
scaffold3826	AUGUSTUS	exon	7872	8182	.	+	.	transcript_id "g1.t1"; gene_id "g1";
scaffold3826	AUGUSTUS	stop_codon	7953	7955	.	+	0	transcript_id "g1.t1"; gene_id "g1";
scaffold3826	AUGUSTUS	tts	8182	8182	.	+	.	transcript_id "g1.t1"; gene_id "g1";
# coding sequence = [atggacgtgtatgaatcagagatagcattaaagaagatttcaacagtggaggcaaaaagagctccattgattcaggctg
# agaagaaccatggaaatactcgcaggccaagaacaagagaagttagttctaggtacaggtcacctactccatcagcttcctctggccctagacgttgt
# tcttctccaaatgttacgagaattggaactactgcatcaacactttcattacctaagagagctatatcggctgaaaggagacggccaacgactccttt
# atcacctaccagtccatcaccatcaacacctgtacaggacacatctgcagaagaattgttgtccagaaagatggcaggcaataggttggcagaatctt
# tatggccctcaacaatgaggagtctgagtgtttcttttcagtctgattcgttttccttacctgttagtaagagagaaaaacctgctcctcatgctcta
# tgtgatcgtactttgagaccatcatcaaatgtagtgcagagacaggaaacacctccgggttctcgaaaggccacgcctgagagaaggaggagtccatt
# gaagggaaagaattcttctgatcaagcagagaattctagaccagttgatagtttaaatgctcgattagtcgatcagcatcgatggccaagtagaacga
# ataagaaggtaccttctggtattatgaacagaagtattgatctgagtgataagaatagcaaaattgcgccaaatactcgtccagtcacgcctaccttg
# aggagattatcattggatggttacagcagaccattgcaaaaatctgccagtgaattgctgtcattaatatcagtagatgataattcactttcaatgca
# gaagtccagaccttcgacttcattggatagaacagtatcgacatatccagtagctagatctcagactgtatcagctcctggatcacgtcttccatcac
# caaataaagcatctgttctatcatcctctgcatctagaggggtcagtccatctcgaacaaaatcggtcccgactacgccatctagagggccaagtcca
# tctcggataaggccatctagtccatctaagcaacaaaccaaaactgctacttctgtcctcagctttattgcagatatcaaaaaggggaagaaggcagc
# taaccacatagaagatgttcatcagctgaggctattgtataatagacatctccaatggcggtatgctaatgccaggtcagatgcagcattgcacacgc
# agaaagctaaaactgagaaaacattgtacaatgtatggagaaatacctcagacctatggacttcggttattaaaaagagaattgcgctacaacaggtt
# aagctgaggttgaagctttttgcagttctaaatgaacagcttacctaccttgatgagtgggcttcaattgaaggggatcataccagttcattatccca
# tgctatacaagacctacaagcatgcactctccgtcttccaataactggacgagctaagggtgacattgaaagtgttaaggaagctgtttgctcagctg
# ttgatgtaatgcaggcaatgggatcttccatgcgttttatattgtctagggtggaagggatgaactgcctggtttctgaacttgccgatgtggcagct
# caagagcgagccatgctggatgaatgtgaagccttgttggcttcaacagcagctatgcaggtagaagaatatagcattaggtctcatctaatacagtt
# gaaacaagcttggagaaatgatgagcagctgatacttggaaattag]
# protein sequence = [MDVYESEIALKKISTVEAKRAPLIQAEKNHGNTRRPRTREVSSRYRSPTPSASSGPRRCSSPNVTRIGTTASTLSLPK
# RAISAERRRPTTPLSPTSPSPSTPVQDTSAEELLSRKMAGNRLAESLWPSTMRSLSVSFQSDSFSLPVSKREKPAPHALCDRTLRPSSNVVQRQETPP
# GSRKATPERRRSPLKGKNSSDQAENSRPVDSLNARLVDQHRWPSRTNKKVPSGIMNRSIDLSDKNSKIAPNTRPVTPTLRRLSLDGYSRPLQKSASEL
# LSLISVDDNSLSMQKSRPSTSLDRTVSTYPVARSQTVSAPGSRLPSPNKASVLSSSASRGVSPSRTKSVPTTPSRGPSPSRIRPSSPSKQQTKTATSV
# LSFIADIKKGKKAANHIEDVHQLRLLYNRHLQWRYANARSDAALHTQKAKTEKTLYNVWRNTSDLWTSVIKKRIALQQVKLRLKLFAVLNEQLTYLDE
# WASIEGDHTSSLSHAIQDLQACTLRLPITGRAKGDIESVKEAVCSAVDVMQAMGSSMRFILSRVEGMNCLVSELADVAAQERAMLDECEALLASTAAM
# QVEEYSIRSHLIQLKQAWRNDEQLILGN]
# end gene g1
###
# start gene g2
scaffold3826	AUGUSTUS	gene	8826	11994	0.07	+	.	g2
scaffold3826	AUGUSTUS	transcript	8826	11994	0.07	+	.	g2.t1
scaffold3826	AUGUSTUS	tss	8826	8826	.	+	.	transcript_id "g2.t1"; gene_id "g2";
scaffold3826	AUGUSTUS	exon	8826	11994	.	+	.	transcript_id "g2.t1"; gene_id "g2";
scaffold3826	AUGUSTUS	start_codon	8856	8858	.	+	0	transcript_id "g2.t1"; gene_id "g2";
scaffold3826	AUGUSTUS	CDS	8856	11231	0.7	+	0	transcript_id "g2.t1"; gene_id "g2";
scaffold3826	AUGUSTUS	stop_codon	11229	11231	.	+	0	transcript_id "g2.t1"; gene_id "g2";
scaffold3826	AUGUSTUS	tts	11994	11994	.	+	.	transcript_id "g2.t1"; gene_id "g2";
scaffold3826	AUGUSTUS	protein_match	9456	9488	4.58	+	0	target "unknown_B[1..11]"; target_start 200; transcript_id "g2.t1"; gene_id "g2";
scaffold3826	AUGUSTUS	protein_match	9489	9740	5.69	+	0	target "unknown_C[1..84]"; target_start 211; transcript_id "g2.t1"; gene_id "g2";
scaffold3826	AUGUSTUS	protein_match	9810	9839	7.03	+	0	target "unknown_D[1..10]"; target_start 318; transcript_id "g2.t1"; gene_id "g2";
scaffold3826	AUGUSTUS	protein_match	9849	10088	6.89	+	0	target "unknown_E[1..80]"; target_start 331; transcript_id "g2.t1"; gene_id "g2";
scaffold3826	AUGUSTUS	protein_match	10092	10394	7.46	+	0	target "unknown_F[1..101]"; target_start 412; transcript_id "g2.t1"; gene_id "g2";
scaffold3826	AUGUSTUS	protein_match	10395	10610	6.98	+	0	target "unknown_G[1..72]"; target_start 513; transcript_id "g2.t1"; gene_id "g2";
scaffold3826	AUGUSTUS	protein_match	10611	11228	7.59	+	0	target "unknown_H[1..206]"; target_start 585; transcript_id "g2.t1"; gene_id "g2";
# coding sequence = [atgatttacagaaccatagcatccatagctcaaagagatagaaacttcttcataagcttaatcaaccaagctacaactc
# tctcccaactcaatcaactccacgcaaatctcatccgtaatggcctaagcaacgatctcatcacaatcactaaactaactcacaaattttccgacttc
# aaatccatttccaaagccaaaaatctcttcaccaccttcaataacacaaacccacctgatctttttctatataatgtattaatcagagggttatcgcg
# taatggtttaagggttgaagcgttgtccctttatcttgaccttcttaaaggtaataaacttaaacctgataatttcacttttgcttttgttgtttcga
# gtttttcgtcatctgggtgtgagaaagttgggattttgattcatgggcatgtgatagttagtgggtttggttcggatgtgtttgttgggtcggcgttg
# gtggatatgtatatgggtttttcaagaattggtcatgcgtataaggtgtttgatggaattcctgaaagggatagtgttttgtggaatacaatggtttc
# aggcttggtgaggaattgttgttttgaggagagtttacaggttttcggtgatatggttgggagagggacggggtttgattcgactacattggctgtgg
# tacttactgctgttgctgagttgcaggatttgaggaatgggatgttgattcattgtttggctgttaagatggggtatgatgttcatgagtatgttctt
# actggtttgatttcgttttattcgaaatgtggggatgtctcaactgctaaattgttgtttgggatgataaaagagcctgatttgatttcatgtaatgc
# gatgattgctggtttttgtttcaataatgagaatgaatcttcagtgaggttatttagagaattgcttgttcatggggagaaagttaattctagtacta
# ttgttggtttaattcccgtttcttgtcctttcggtcatctgaaccttacatgttctatccatggtttttgtgtgaaagctgggatggtattgaatcct
# tcagcttctactgctttgactacagtttatagccgactcaatgagatggaattggcacgaaggctgtttgacgagtccacaaagaaaagcttagcttc
# gtggaatgccatgatatcaggttatgcccaaaatgggttaacagaaatggctatatctctctttagggaaatgcagaagttagatataaatccgaatc
# ccgtcactatcacgagtatactttctgcatgtgctcaacttggaacattaagtatgggaaaatgggtccatgacttaataaagaaggagaaatttgag
# tccaatatttacgtgttaactgctttagttgacatgtatgcaaagtgtgggaatattgaggaggcacggcaagtatttgatagcatcacggagaaaaa
# tgtggttacttggaatgctatgatttcggcttatggtcttcatggatgtggtcaagaggcattggtgttgtttgatcaaatgcttcattctggagttt
# ccccaactggcgtcacttacctctgtgtcttgtatgcttgtagtcatgccggtttagtagaagaaggtcggaagatattccattctatgatctatgat
# catgacactgaaccattaccggaacattatgcctgcatggtggaccttttgggccgagctggaaaactagaaaaggctttggaatttatttacgagat
# gcctattgaaccaggtccagccgagtggggtgcattacttggtgcatgcatggtccacaaaaatactgacttggctcggttggcttcggataagttat
# ttgcgatggacagaggaagtgtcggatattatgttttactttcaaacatttattcagcagaccgcaattattttcaagctgcttcagttaggaaagtt
# cttaagaacaagaatctagcaaagacccctgggtgcactttgattgaggtcaatggctaccaacatgtctttacatcgagcgaccagtcgcatcctca
# agcggcagctatttacgcaaagctggaggagctgatggagaagatgagggaggctggatttcacacggaaaccagcacagcattgcatgatgttgagg
# aagaggagaaggagttgatggtcaaagttcatagtgagaaattagctattgcttatggacttttaacttctgaacctagaactgaaatcagaatcatc
# aaaaacctaagggtttgtgtggattgccataatttcaccaagtttgtatccaaggttacagacaggaatattgttgtaagggatgccaacaggtttca
# tcattttaaagatggagagtgttcctgtggggattattggtaa]
# protein sequence = [MIYRTIASIAQRDRNFFISLINQATTLSQLNQLHANLIRNGLSNDLITITKLTHKFSDFKSISKAKNLFTTFNNTNPP
# DLFLYNVLIRGLSRNGLRVEALSLYLDLLKGNKLKPDNFTFAFVVSSFSSSGCEKVGILIHGHVIVSGFGSDVFVGSALVDMYMGFSRIGHAYKVFDG
# IPERDSVLWNTMVSGLVRNCCFEESLQVFGDMVGRGTGFDSTTLAVVLTAVAELQDLRNGMLIHCLAVKMGYDVHEYVLTGLISFYSKCGDVSTAKLL
# FGMIKEPDLISCNAMIAGFCFNNENESSVRLFRELLVHGEKVNSSTIVGLIPVSCPFGHLNLTCSIHGFCVKAGMVLNPSASTALTTVYSRLNEMELA
# RRLFDESTKKSLASWNAMISGYAQNGLTEMAISLFREMQKLDINPNPVTITSILSACAQLGTLSMGKWVHDLIKKEKFESNIYVLTALVDMYAKCGNI
# EEARQVFDSITEKNVVTWNAMISAYGLHGCGQEALVLFDQMLHSGVSPTGVTYLCVLYACSHAGLVEEGRKIFHSMIYDHDTEPLPEHYACMVDLLGR
# AGKLEKALEFIYEMPIEPGPAEWGALLGACMVHKNTDLARLASDKLFAMDRGSVGYYVLLSNIYSADRNYFQAASVRKVLKNKNLAKTPGCTLIEVNG
# YQHVFTSSDQSHPQAAAIYAKLEELMEKMREAGFHTETSTALHDVEEEEKELMVKVHSEKLAIAYGLLTSEPRTEIRIIKNLRVCVDCHNFTKFVSKV
# TDRNIVVRDANRFHHFKDGECSCGDYW]
# sequence of block unknown_B   200 [SLQVFGDMVGR] 211
# sequence of block unknown_C   211 [GTGFDSTTLAVVLTAVAELQDLRNGMLIHCLAVKMGYDVHEYVLTGLISFYSKCGDVSTAKLLFGMIKEPDLISCNAMIAGFCF] 295
# sequence of block unknown_D   318 [STIVGLIPVS] 328
# sequence of block unknown_E   331 [GHLNLTCSIHGFCVKAGMVLNPSASTALTTVYSRLNEMELARRLFDESTKKSLASWNAMISGYAQNGLTEMAISLFREMQ] 411
# sequence of block unknown_F   412 [LDINPNPVTITSILSACAQLGTLSMGKWVHDLIKKEKFESNIYVLTALVDMYAKCGNIEEARQVFDSITEKNVVTWNAMISAYGLHGCGQEALVLFDQMLH] 513
# sequence of block unknown_G   513 [SGVSPTGVTYLCVLYACSHAGLVEEGRKIFHSMIYDHDTEPLPEHYACMVDLLGRAGKLEKALEFIYEMPIE] 585
# sequence of block unknown_H   585 [PGPAEWGALLGACMVHKNTDLARLASDKLFAMDRGSVGYYVLLSNIYSADRNYFQAASVRKVLKNKNLAKTPGCTLIEVNGYQHVFTSSDQSHPQAAAIYAKLEELMEKMREAGFHTETSTALHDVEEEEKELMVKVHSEKLAIAYGLLTSEPRTEIRIIKNLRVCVDCHNFTKFVSKVTDRNIVVRDANRFHHFKDGECSCGDYW] 791
# end gene g2
###
# start gene g3
scaffold3826	AUGUSTUS	gene	12202	17941	0.32	-	.	g3
scaffold3826	AUGUSTUS	transcript	12202	17941	0.32	-	.	g3.t1
scaffold3826	AUGUSTUS	tts	12202	12202	.	-	.	transcript_id "g3.t1"; gene_id "g3";
scaffold3826	AUGUSTUS	exon	12202	12993	.	-	.	transcript_id "g3.t1"; gene_id "g3";
scaffold3826	AUGUSTUS	stop_codon	12412	12414	.	-	0	transcript_id "g3.t1"; gene_id "g3";
scaffold3826	AUGUSTUS	intron	12994	13104	1	-	.	transcript_id "g3.t1"; gene_id "g3";
scaffold3826	AUGUSTUS	intron	13459	13785	0.93	-	.	transcript_id "g3.t1"; gene_id "g3";
scaffold3826	AUGUSTUS	intron	13983	14113	1	-	.	transcript_id "g3.t1"; gene_id "g3";
scaffold3826	AUGUSTUS	intron	14325	14427	0.94	-	.	transcript_id "g3.t1"; gene_id "g3";
scaffold3826	AUGUSTUS	intron	14641	14800	0.99	-	.	transcript_id "g3.t1"; gene_id "g3";
scaffold3826	AUGUSTUS	intron	15065	15149	1	-	.	transcript_id "g3.t1"; gene_id "g3";
scaffold3826	AUGUSTUS	intron	15496	15735	1	-	.	transcript_id "g3.t1"; gene_id "g3";
scaffold3826	AUGUSTUS	intron	16003	16433	1	-	.	transcript_id "g3.t1"; gene_id "g3";
scaffold3826	AUGUSTUS	intron	16655	16740	1	-	.	transcript_id "g3.t1"; gene_id "g3";
scaffold3826	AUGUSTUS	intron	16941	17045	1	-	.	transcript_id "g3.t1"; gene_id "g3";
scaffold3826	AUGUSTUS	intron	17242	17849	1	-	.	transcript_id "g3.t1"; gene_id "g3";
scaffold3826	AUGUSTUS	CDS	12412	12993	1	-	0	transcript_id "g3.t1"; gene_id "g3";
scaffold3826	AUGUSTUS	CDS	13105	13458	0.95	-	0	transcript_id "g3.t1"; gene_id "g3";
scaffold3826	AUGUSTUS	exon	13105	13458	.	-	.	transcript_id "g3.t1"; gene_id "g3";
scaffold3826	AUGUSTUS	CDS	13786	13982	0.94	-	2	transcript_id "g3.t1"; gene_id "g3";
scaffold3826	AUGUSTUS	exon	13786	13982	.	-	.	transcript_id "g3.t1"; gene_id "g3";
scaffold3826	AUGUSTUS	CDS	14114	14324	0.94	-	0	transcript_id "g3.t1"; gene_id "g3";
scaffold3826	AUGUSTUS	exon	14114	14324	.	-	.	transcript_id "g3.t1"; gene_id "g3";
scaffold3826	AUGUSTUS	CDS	14428	14640	0.99	-	0	transcript_id "g3.t1"; gene_id "g3";
scaffold3826	AUGUSTUS	exon	14428	14640	.	-	.	transcript_id "g3.t1"; gene_id "g3";
scaffold3826	AUGUSTUS	CDS	14801	15064	1	-	0	transcript_id "g3.t1"; gene_id "g3";
scaffold3826	AUGUSTUS	exon	14801	15064	.	-	.	transcript_id "g3.t1"; gene_id "g3";
scaffold3826	AUGUSTUS	CDS	15150	15495	1	-	1	transcript_id "g3.t1"; gene_id "g3";
scaffold3826	AUGUSTUS	exon	15150	15495	.	-	.	transcript_id "g3.t1"; gene_id "g3";
scaffold3826	AUGUSTUS	CDS	15736	16002	1	-	1	transcript_id "g3.t1"; gene_id "g3";
scaffold3826	AUGUSTUS	exon	15736	16002	.	-	.	transcript_id "g3.t1"; gene_id "g3";
scaffold3826	AUGUSTUS	CDS	16434	16654	1	-	0	transcript_id "g3.t1"; gene_id "g3";
scaffold3826	AUGUSTUS	exon	16434	16654	.	-	.	transcript_id "g3.t1"; gene_id "g3";
scaffold3826	AUGUSTUS	CDS	16741	16940	1	-	2	transcript_id "g3.t1"; gene_id "g3";
scaffold3826	AUGUSTUS	exon	16741	16940	.	-	.	transcript_id "g3.t1"; gene_id "g3";
scaffold3826	AUGUSTUS	CDS	17046	17241	1	-	0	transcript_id "g3.t1"; gene_id "g3";
scaffold3826	AUGUSTUS	exon	17046	17241	.	-	.	transcript_id "g3.t1"; gene_id "g3";
scaffold3826	AUGUSTUS	CDS	17850	17924	1	-	0	transcript_id "g3.t1"; gene_id "g3";
scaffold3826	AUGUSTUS	exon	17850	17941	.	-	.	transcript_id "g3.t1"; gene_id "g3";
scaffold3826	AUGUSTUS	start_codon	17922	17924	.	-	0	transcript_id "g3.t1"; gene_id "g3";
scaffold3826	AUGUSTUS	tss	17941	17941	.	-	.	transcript_id "g3.t1"; gene_id "g3";
# coding sequence = [atggaagctagtgcaggtctagttgctggttcacataaccggaatgaacttgtcgtcattcatggccatgaagagcata
# agccattgaaggatttgagtggacaagtttgtgacatatgtggggatgaaataggcttaacagtggatggtgatctttttgtggcctgcaatgagtgt
# ggtttccctgtgtgtcggccttgctacgagtatgagagaagggaaggaactcaacagtgtccacagtgcaagaccagatacaaacgtcttaaagggag
# tccaagggtggcgggagatgatgatgaggaagatattgacgatatagaacatgaattcaaagttgacgatgaccaaaacaagaatagaaacattgttg
# agaccattctccatggtaagatgacatatggaagaggaccagaagatgaagattccgctcagtaccctcctgtcattgctggaacccgctcacatccg
# gttagcggtgaattcccaatatcgaaccatggaaatggagagcagatgttgggatcttcgcttcacaaaaggatacatccctatccagcttctgaatc
# tggaagtgcaagatgggatgataagaaagagggagggtggaaagaaagaatggaagattggaaattgcagcaaggacacgcggggcaagattatgatg
# actctgctgacgttgatatgtccatggtggatgaagcaagacagcctttatcaagaaaagtgccaatagcatcaagcaagatcaatccttaccggatg
# gtgattgtagctaggctggtgattctggccgtcttccttcgttatagaattctgaatccagtgcatgatgcgattggtctctggttaacttctatcat
# ctgtgagatctggtttgccttctcttggatccttgatcagtttcccaaatggttccctatcgaccgtgagacttaccttgatcgtctctctctcaggt
# atgagagggaaggagaaccaaatatgctagcccccgtagatgtcttcgtcagtacagtggatcctatgaaggaacctcctcttgttacagctaataca
# atcctctcaatattagcaatggattaccctgttgacaaaatttcatgttacctatctgatgatggagcttcaatgtgcacctttgaagcactatcaga
# aactgcagaatttgctagaaaatgggttcccttctgcaagaagtttgctatagagcctcgagctccagaattttacttctccctaaagattgattatc
# tcaaggacaaaatccagccaacattcgttaaggagagacgagcaatgaagagagagtacgaagaattcaaggtaagaatcaatgcactagttgccaaa
# gcaactaaaatgcctcccggaggatggatcatgcaagatggaacaccatggccaggaaataataccagggaccatcctggtatgattcaagtcttttt
# aggccaaagtggaggaactgatgtggatggacatgaactccctcgtcttgtttatgtttctcgtgaaaaaaggcctggtttccagcatcacaaaaagg
# ctggtgctatgaacgccctggttcgtgtttcaggagttcttaccaatgcaccatttatgcttaacttggattgtgatcattaccttaacaacagcaag
# gctgccagagaggccatgtgcttcttgatggacacacaaatgggcaaaaaaatttgcttcgtccagtttcctcaaagatttgatggaatagacaagca
# cgatagatatgccaaccgaaacacagtcttctttgatattaacatgaaaggtctagatggactacaaggtccagtatatgttggcacaggatgtgtct
# tcagaaggcaagcattatatggctacaatcctcctaaacgtgccaagcgcccaagaatggtgagctgcgactgttgtccatgttttggacgcaaaaag
# aagcttgataaatataaatctgaagtcaatgcagatgcagcaaatgctcaaggatttgacgatgacaatgagctactaatgtcccagatgaactttga
# aaagaaatttggtcagtctgcaatttttgtgacttcaactttaatgattgaaggtggggttccaccttcgtcgagcccagcagccttgttgaaggaag
# ctatccatgtgatcagctgtggctatgaagataaaacagaatggggtttggagctgggatggatatacggttctatcacagaggatatcttaacaggt
# ttcaagatgcactgccgtggttggaggtcagtctattgtatgcctaaattagctgcatttaaggggtctgctccaatcaatctatcagatcgtctcaa
# ccaggtgcttcgatgggctcttggttccgttgagatctttttcagtcatcatagcccagtttggtatggctataagggaggaaatcttaagtggcttg
# aacgattatcatacattaacacaactatttaccccttcacttctttacctctccttgcctactgcactctccctgctgtctgtttgctcactggaaaa
# ttcataatgccagagataagcacgttagcaagtctgtttttcattgctcttttcctctctatctttacaacgggaattcttgagctaaggtggagtgg
# agtaagcatcgaggaatggtggagaaatgaacaattttgggttattggaggtgtatctgcccacctttttgctgtagtacaaggtcttctcaagattt
# tggctggcatagataccaactttactgtgacatctaaggcaacagatgatgaggacttcggagagttatatgccttcaagtggactactctccttatt
# cctccaacaacaattctcataatcaacttggttggggttgtagccggaatctctgacgctatcaacaatggatacaattcatggggtcccctttttgg
# aaagcttttcttcgccttttgggtcattgttcatttatatccattcctcaagggtcttatgggcaggcagaacaggactccaaccattgttgtaatat
# ggtctatacttttagcctccatcttttccttgctctgggttcgaatcgatccatttgtgctcaaaaccaaaggaccagatgtcaagcgatgtggagtg
# aactgctag]
# protein sequence = [MEASAGLVAGSHNRNELVVIHGHEEHKPLKDLSGQVCDICGDEIGLTVDGDLFVACNECGFPVCRPCYEYERREGTQQ
# CPQCKTRYKRLKGSPRVAGDDDEEDIDDIEHEFKVDDDQNKNRNIVETILHGKMTYGRGPEDEDSAQYPPVIAGTRSHPVSGEFPISNHGNGEQMLGS
# SLHKRIHPYPASESGSARWDDKKEGGWKERMEDWKLQQGHAGQDYDDSADVDMSMVDEARQPLSRKVPIASSKINPYRMVIVARLVILAVFLRYRILN
# PVHDAIGLWLTSIICEIWFAFSWILDQFPKWFPIDRETYLDRLSLRYEREGEPNMLAPVDVFVSTVDPMKEPPLVTANTILSILAMDYPVDKISCYLS
# DDGASMCTFEALSETAEFARKWVPFCKKFAIEPRAPEFYFSLKIDYLKDKIQPTFVKERRAMKREYEEFKVRINALVAKATKMPPGGWIMQDGTPWPG
# NNTRDHPGMIQVFLGQSGGTDVDGHELPRLVYVSREKRPGFQHHKKAGAMNALVRVSGVLTNAPFMLNLDCDHYLNNSKAAREAMCFLMDTQMGKKIC
# FVQFPQRFDGIDKHDRYANRNTVFFDINMKGLDGLQGPVYVGTGCVFRRQALYGYNPPKRAKRPRMVSCDCCPCFGRKKKLDKYKSEVNADAANAQGF
# DDDNELLMSQMNFEKKFGQSAIFVTSTLMIEGGVPPSSSPAALLKEAIHVISCGYEDKTEWGLELGWIYGSITEDILTGFKMHCRGWRSVYCMPKLAA
# FKGSAPINLSDRLNQVLRWALGSVEIFFSHHSPVWYGYKGGNLKWLERLSYINTTIYPFTSLPLLAYCTLPAVCLLTGKFIMPEISTLASLFFIALFL
# SIFTTGILELRWSGVSIEEWWRNEQFWVIGGVSAHLFAVVQGLLKILAGIDTNFTVTSKATDDEDFGELYAFKWTTLLIPPTTILIINLVGVVAGISD
# AINNGYNSWGPLFGKLFFAFWVIVHLYPFLKGLMGRQNRTPTIVVIWSILLASIFSLLWVRIDPFVLKTKGPDVKRCGVNC]
# end gene g3
###
# start gene g4
scaffold3826	AUGUSTUS	gene	20017	25001	0.05	-	.	g4
scaffold3826	AUGUSTUS	transcript	20017	25001	0.05	-	.	g4.t1
scaffold3826	AUGUSTUS	tts	20017	20017	.	-	.	transcript_id "g4.t1"; gene_id "g4";
scaffold3826	AUGUSTUS	exon	20017	20345	.	-	.	transcript_id "g4.t1"; gene_id "g4";
scaffold3826	AUGUSTUS	stop_codon	20205	20207	.	-	0	transcript_id "g4.t1"; gene_id "g4";
scaffold3826	AUGUSTUS	intron	20346	20821	0.96	-	.	transcript_id "g4.t1"; gene_id "g4";
scaffold3826	AUGUSTUS	intron	20915	21005	0.98	-	.	transcript_id "g4.t1"; gene_id "g4";
scaffold3826	AUGUSTUS	intron	21079	21781	0.98	-	.	transcript_id "g4.t1"; gene_id "g4";
scaffold3826	AUGUSTUS	intron	21816	21913	0.93	-	.	transcript_id "g4.t1"; gene_id "g4";
scaffold3826	AUGUSTUS	intron	21970	22923	0.48	-	.	transcript_id "g4.t1"; gene_id "g4";
scaffold3826	AUGUSTUS	intron	22977	23459	0.65	-	.	transcript_id "g4.t1"; gene_id "g4";
scaffold3826	AUGUSTUS	intron	23520	23612	1	-	.	transcript_id "g4.t1"; gene_id "g4";
scaffold3826	AUGUSTUS	intron	23653	23844	0.55	-	.	transcript_id "g4.t1"; gene_id "g4";
scaffold3826	AUGUSTUS	intron	23892	24288	0.61	-	.	transcript_id "g4.t1"; gene_id "g4";
scaffold3826	AUGUSTUS	intron	24362	24663	0.63	-	.	transcript_id "g4.t1"; gene_id "g4";
scaffold3826	AUGUSTUS	CDS	20205	20345	1	-	0	transcript_id "g4.t1"; gene_id "g4";
scaffold3826	AUGUSTUS	CDS	20822	20914	0.98	-	0	transcript_id "g4.t1"; gene_id "g4";
scaffold3826	AUGUSTUS	exon	20822	20914	.	-	.	transcript_id "g4.t1"; gene_id "g4";
scaffold3826	AUGUSTUS	CDS	21006	21078	0.98	-	1	transcript_id "g4.t1"; gene_id "g4";
scaffold3826	AUGUSTUS	exon	21006	21078	.	-	.	transcript_id "g4.t1"; gene_id "g4";
scaffold3826	AUGUSTUS	CDS	21782	21815	1	-	2	transcript_id "g4.t1"; gene_id "g4";
scaffold3826	AUGUSTUS	exon	21782	21815	.	-	.	transcript_id "g4.t1"; gene_id "g4";
scaffold3826	AUGUSTUS	CDS	21914	21969	0.93	-	1	transcript_id "g4.t1"; gene_id "g4";
scaffold3826	AUGUSTUS	exon	21914	21969	.	-	.	transcript_id "g4.t1"; gene_id "g4";
scaffold3826	AUGUSTUS	CDS	22924	22976	0.99	-	0	transcript_id "g4.t1"; gene_id "g4";
scaffold3826	AUGUSTUS	exon	22924	22976	.	-	.	transcript_id "g4.t1"; gene_id "g4";
scaffold3826	AUGUSTUS	CDS	23460	23519	1	-	0	transcript_id "g4.t1"; gene_id "g4";
scaffold3826	AUGUSTUS	exon	23460	23519	.	-	.	transcript_id "g4.t1"; gene_id "g4";
scaffold3826	AUGUSTUS	CDS	23613	23652	0.98	-	1	transcript_id "g4.t1"; gene_id "g4";
scaffold3826	AUGUSTUS	exon	23613	23652	.	-	.	transcript_id "g4.t1"; gene_id "g4";
scaffold3826	AUGUSTUS	CDS	23845	23891	0.55	-	0	transcript_id "g4.t1"; gene_id "g4";
scaffold3826	AUGUSTUS	exon	23845	23891	.	-	.	transcript_id "g4.t1"; gene_id "g4";
scaffold3826	AUGUSTUS	CDS	24289	24361	0.63	-	1	transcript_id "g4.t1"; gene_id "g4";
scaffold3826	AUGUSTUS	exon	24289	24361	.	-	.	transcript_id "g4.t1"; gene_id "g4";
scaffold3826	AUGUSTUS	CDS	24664	24926	1	-	0	transcript_id "g4.t1"; gene_id "g4";
scaffold3826	AUGUSTUS	exon	24664	25001	.	-	.	transcript_id "g4.t1"; gene_id "g4";
scaffold3826	AUGUSTUS	start_codon	24924	24926	.	-	0	transcript_id "g4.t1"; gene_id "g4";
scaffold3826	AUGUSTUS	tss	25001	25001	.	-	.	transcript_id "g4.t1"; gene_id "g4";
# coding sequence = [atggcgggtctcaccaccagtacttccttcaccttgacacccatttcctctaaacccataaccaacaaaccccttttcc
# tccattaccttaattcttccatttttgggcttcgatttcataatcctcagcttcgttcttgctcctcacttatctaccattcagccactatctccgct
# agatacggtggcggaggtggtagaggaggattccggccgcccccacgttctgaggaagatgaagcacttgatatttcatctatcagaggtggtagagg
# aggattcgggcagcccccacgttctgtggaagatgaaacacttgatatttcatctactgagctttccttgtggtgtttcgaaagaggaagcacacctt
# ccactatcaggtcagacaaggttaggctcattgatgataagcagaacatgttggggatagtgtcgaaaatggaagctcttcagagagctgaggatgca
# agccttgacttggtgattctatcgccagaagcagacccgccggttgtcaaaattatggattacaataagtacaagtatgagctgcagaagaagaaaaa
# ggagcagcaaaagaaaaatgctgccagccgcatggatttgaaggagctcaaaatgggttataatattgattctcacgattattcagtgcgtttgaaag
# ctgctcagaagttcttgaaagatggtgacaaggtaaaaatcatagtgaacttaaaaggacgtgaaaatgagttcagaaataatgctattgagctactt
# aggcgttttcagactgatgtcggtgagcttgcgactgaggagaacaagaatttcagggataggaacgtcttcatagttttggtaccgaataaggctat
# tgtacagaaagctccagagcaaccgaagaaaaaggaaaaaccagcaactgaagtttcagccagtgtttga]
# protein sequence = [MAGLTTSTSFTLTPISSKPITNKPLFLHYLNSSIFGLRFHNPQLRSCSSLIYHSATISARYGGGGGRGGFRPPPRSEE
# DEALDISSIRGGRGGFGQPPRSVEDETLDISSTELSLWCFERGSTPSTIRSDKVRLIDDKQNMLGIVSKMEALQRAEDASLDLVILSPEADPPVVKIM
# DYNKYKYELQKKKKEQQKKNAASRMDLKELKMGYNIDSHDYSVRLKAAQKFLKDGDKVKIIVNLKGRENEFRNNAIELLRRFQTDVGELATEENKNFR
# DRNVFIVLVPNKAIVQKAPEQPKKKEKPATEVSASV]
# end gene g4
###
# start gene g5
scaffold3826	AUGUSTUS	gene	26776	29505	0.52	+	.	g5
scaffold3826	AUGUSTUS	transcript	26776	29505	0.52	+	.	g5.t1
scaffold3826	AUGUSTUS	tss	26776	26776	.	+	.	transcript_id "g5.t1"; gene_id "g5";
scaffold3826	AUGUSTUS	exon	26776	26876	.	+	.	transcript_id "g5.t1"; gene_id "g5";
scaffold3826	AUGUSTUS	start_codon	26825	26827	.	+	0	transcript_id "g5.t1"; gene_id "g5";
scaffold3826	AUGUSTUS	intron	26877	27005	0.81	+	.	transcript_id "g5.t1"; gene_id "g5";
scaffold3826	AUGUSTUS	intron	27122	28513	0.81	+	.	transcript_id "g5.t1"; gene_id "g5";
scaffold3826	AUGUSTUS	CDS	26825	26876	0.81	+	0	transcript_id "g5.t1"; gene_id "g5";
scaffold3826	AUGUSTUS	CDS	27006	27121	0.81	+	2	transcript_id "g5.t1"; gene_id "g5";
scaffold3826	AUGUSTUS	exon	27006	27121	.	+	.	transcript_id "g5.t1"; gene_id "g5";
scaffold3826	AUGUSTUS	CDS	28514	29505	0.64	+	0	transcript_id "g5.t1"; gene_id "g5";
scaffold3826	AUGUSTUS	exon	28514	29505	.	+	.	transcript_id "g5.t1"; gene_id "g5";
# coding sequence = [atgtctactagtagtagtaatgaagagggaaaagggataggaatagatttagctaaaaatcaagttgctatgaatccac
# acaatactgtctttgatgctaaaagattaattgggagaagatttactgatccatctgttcaaagtgatatgaaattatggccttttaaggtatattca
# ggtccaggtgacaagcctatgattgaagtaacttacaaaggtgaaaagaagcaattctcagctgaggagatttcatcaatggtgttagtcaaaatgag
# agaaacagcagagtctttcttaggattcaaagtgaaaaacgcggtcgtaacggttccagcttacttcaatgattcacagagacaagcaactaaggatg
# ctggtgctatttcaggtatgaatgtactaagaataataaatgaacctaccgccgctgctattgcttatggtttagacaaaaaggcctcaagaaaaggg
# gaacagaatgtactcgttttcgatttgggaggtggaacgtttgatgtgtcgattttgactatcgaagaagggatatttgaagttaaagcaactgcagg
# ggatacacatttaggtggtgaggattttgataataggttagttaatcatttcgtaacagagtttagaaggaaacataagaaggatttgagcgggaatg
# ctagagcgttgaggagattgaggaccgcgtgtgagagggctaagagaacactatcatctacgactcaaacgactattgaagttgattcgttgtttgaa
# gggattgatttttatgctacgattactcgagctagatttgaagaattatgtatggatatgtttatgaagtgtatggaccctgttgagaagtgtttaag
# ggatgctaaagttgataaatctcaaatccatgaagttgttcttgttggcggatcgactaggatcccgaaagtccagcaactattacaggacttcttca
# atggtaaggagctttgcaagagtataaatccagacgaggcagtcgcgtatggggccgcggttcaagcagctatattgactggtgaaggtgatgaaaaa
# gttcaagatttgcttttacttgatgttacaccattgagtcttggacttgaaactgctggtggtgttatgacaactttaataccacgaaacacgacgat
# ccc]
# protein sequence = [MSTSSSNEEGKGIGIDLAKNQVAMNPHNTVFDAKRLIGRRFTDPSVQSDMKLWPFKVYSGPGDKPMIEVTYKGEKKQF
# SAEEISSMVLVKMRETAESFLGFKVKNAVVTVPAYFNDSQRQATKDAGAISGMNVLRIINEPTAAAIAYGLDKKASRKGEQNVLVFDLGGGTFDVSIL
# TIEEGIFEVKATAGDTHLGGEDFDNRLVNHFVTEFRRKHKKDLSGNARALRRLRTACERAKRTLSSTTQTTIEVDSLFEGIDFYATITRARFEELCMD
# MFMKCMDPVEKCLRDAKVDKSQIHEVVLVGGSTRIPKVQQLLQDFFNGKELCKSINPDEAVAYGAAVQAAILTGEGDEKVQDLLLLDVTPLSLGLETA
# GGVMTTLIPRNTTI]
# end gene g5
###
# command line:
# augustus --codingseq=1 --proteinprofile=/home/pgsb/tetiana.nosenko/lineages/embryophyta_odb9/prfl/EOG093604D2.prfl --predictionStart=0 --predictionEnd=29505 --species=arabidopsis ./tmp/scaffold3826Schil_BUSCO_geno_206160443_.temp
```
