## Supplementary material for "The *de novo* reference genome and transcriptome assemblies of the wild tomato species *Solanum chilense*": EOG093604D2.out.3

```
# Please cite: Mario Stanke, Mark Diekhans, Robert Baertsch, David Haussler (2008),
# Using native and syntenically mapped cDNA alignments to improve de novo gene finding
# Bioinformatics 24: 637-644, doi 10.1093/bioinformatics/btn013
# No extrinsic information on sequences given.
# Using protein profile unknown
# --[9..881]--> unknown_B (11) <--[0..1]--> unknown_C (84) <--[0..24]--> unknown_D (10) <--[0..3]--> unknown_E (80) <--[0..1]--> unknown_F (101) <--[0..13]--> unknown_G (72) <--[0..1]--> unknown_H (206) <--[0..0]--
# arabidopsis version. Using default transition matrix.
# We have hints for 0 sequences and for 0 of the sequences in the input set.
#
# ----- prediction on sequence number 1 (length = 61234, name = scaffold1050) -----
#
# Constraints/Hints:
# (none)
# Predicted genes for sequence number 1 on both strands
# start gene g1
scaffold1050	AUGUSTUS	gene	50037	54831	0.02	+	.	g1
scaffold1050	AUGUSTUS	transcript	50037	54831	0.02	+	.	g1.t1
scaffold1050	AUGUSTUS	exon	50037	50146	.	+	.	transcript_id "g1.t1"; gene_id "g1";
scaffold1050	AUGUSTUS	start_codon	50039	50041	.	+	0	transcript_id "g1.t1"; gene_id "g1";
scaffold1050	AUGUSTUS	intron	50147	50821	0.61	+	.	transcript_id "g1.t1"; gene_id "g1";
scaffold1050	AUGUSTUS	intron	50894	51540	0.59	+	.	transcript_id "g1.t1"; gene_id "g1";
scaffold1050	AUGUSTUS	intron	51647	51743	0.62	+	.	transcript_id "g1.t1"; gene_id "g1";
scaffold1050	AUGUSTUS	intron	51942	52277	0.99	+	.	transcript_id "g1.t1"; gene_id "g1";
scaffold1050	AUGUSTUS	intron	52321	52424	0.72	+	.	transcript_id "g1.t1"; gene_id "g1";
scaffold1050	AUGUSTUS	CDS	50039	50146	0.27	+	0	transcript_id "g1.t1"; gene_id "g1";
scaffold1050	AUGUSTUS	CDS	50822	50893	0.53	+	0	transcript_id "g1.t1"; gene_id "g1";
scaffold1050	AUGUSTUS	exon	50822	50893	.	+	.	transcript_id "g1.t1"; gene_id "g1";
scaffold1050	AUGUSTUS	CDS	51541	51646	0.75	+	0	transcript_id "g1.t1"; gene_id "g1";
scaffold1050	AUGUSTUS	exon	51541	51646	.	+	.	transcript_id "g1.t1"; gene_id "g1";
scaffold1050	AUGUSTUS	CDS	51744	51941	0.85	+	2	transcript_id "g1.t1"; gene_id "g1";
scaffold1050	AUGUSTUS	exon	51744	51941	.	+	.	transcript_id "g1.t1"; gene_id "g1";
scaffold1050	AUGUSTUS	CDS	52278	52320	0.86	+	2	transcript_id "g1.t1"; gene_id "g1";
scaffold1050	AUGUSTUS	exon	52278	52320	.	+	.	transcript_id "g1.t1"; gene_id "g1";
scaffold1050	AUGUSTUS	CDS	52425	52503	0.53	+	1	transcript_id "g1.t1"; gene_id "g1";
scaffold1050	AUGUSTUS	exon	52425	52665	.	+	.	transcript_id "g1.t1"; gene_id "g1";
scaffold1050	AUGUSTUS	stop_codon	52501	52503	.	+	0	transcript_id "g1.t1"; gene_id "g1";
scaffold1050	AUGUSTUS	exon	54454	54831	.	+	.	transcript_id "g1.t1"; gene_id "g1";
scaffold1050	AUGUSTUS	tts	54831	54831	.	+	.	transcript_id "g1.t1"; gene_id "g1";
# coding sequence = [atgatgaatcattcttttcagccaaattgctttttccattggcgcttcaaggaccgcatgctggaggtgatgataaatg
# caggacaaagaattagaaaaggagatgagatgactgttaattacatggctggacagaagaatgatttatttatgcagagatatggtttctcatcgcct
# gtgaatccttgggatgtcattcatttcaccggagatgccaaaattcatctagacacctttttatcggtctttaacatatctggcctccctggagaata
# ttaccacaacagtaagctatcaaatgatggagacagattcgtcgatggagcaataatagcagccgcaagaacgttgcccacttggtcagatggagatc
# tccctccaattccaagtcaagagaggaaagcagtgaaggagctgcaagaagaatgccaccagatgcttgcagaatttcccacaacttctgacgaagac
# cagaaaatcctagattcgatgcctgaatgcaggagaacattcgaagcagcaataaagtatagattacatcggaaattactgatagagaaggttataca
# ggccttggacatttaccaagacaggattctgttctaa]
# protein sequence = [MMNHSFQPNCFFHWRFKDRMLEVMINAGQRIRKGDEMTVNYMAGQKNDLFMQRYGFSSPVNPWDVIHFTGDAKIHLDT
# FLSVFNISGLPGEYYHNSKLSNDGDRFVDGAIIAAARTLPTWSDGDLPPIPSQERKAVKELQEECHQMLAEFPTTSDEDQKILDSMPECRRTFEAAIK
# YRLHRKLLIEKVIQALDIYQDRILF]
# end gene g1
###
# start gene g2
scaffold1050	AUGUSTUS	gene	55786	65173	0.02	+	.	g2
scaffold1050	AUGUSTUS	transcript	55786	65173	0.02	+	.	g2.t1
scaffold1050	AUGUSTUS	tss	55786	55786	.	+	.	transcript_id "g2.t1"; gene_id "g2";
scaffold1050	AUGUSTUS	exon	55786	56617	.	+	.	transcript_id "g2.t1"; gene_id "g2";
scaffold1050	AUGUSTUS	start_codon	55913	55915	.	+	0	transcript_id "g2.t1"; gene_id "g2";
scaffold1050	AUGUSTUS	intron	56618	56702	0.98	+	.	transcript_id "g2.t1"; gene_id "g2";
scaffold1050	AUGUSTUS	intron	57170	57486	1	+	.	transcript_id "g2.t1"; gene_id "g2";
scaffold1050	AUGUSTUS	intron	59190	60634	0.62	+	.	transcript_id "g2.t1"; gene_id "g2";
scaffold1050	AUGUSTUS	intron	60813	61170	0.91	+	.	transcript_id "g2.t1"; gene_id "g2";
scaffold1050	AUGUSTUS	intron	61286	61399	1	+	.	transcript_id "g2.t1"; gene_id "g2";
scaffold1050	AUGUSTUS	intron	61490	63742	1	+	.	transcript_id "g2.t1"; gene_id "g2";
scaffold1050	AUGUSTUS	intron	63809	63924	0.98	+	.	transcript_id "g2.t1"; gene_id "g2";
scaffold1050	AUGUSTUS	intron	64021	64182	0.32	+	.	transcript_id "g2.t1"; gene_id "g2";
scaffold1050	AUGUSTUS	CDS	55913	56617	0.96	+	0	transcript_id "g2.t1"; gene_id "g2";
scaffold1050	AUGUSTUS	CDS	56703	57169	0.99	+	0	transcript_id "g2.t1"; gene_id "g2";
scaffold1050	AUGUSTUS	exon	56703	57169	.	+	.	transcript_id "g2.t1"; gene_id "g2";
scaffold1050	AUGUSTUS	CDS	57487	59189	0.87	+	1	transcript_id "g2.t1"; gene_id "g2";
scaffold1050	AUGUSTUS	exon	57487	59189	.	+	.	transcript_id "g2.t1"; gene_id "g2";
scaffold1050	AUGUSTUS	CDS	60635	60812	0.77	+	2	transcript_id "g2.t1"; gene_id "g2";
scaffold1050	AUGUSTUS	exon	60635	60812	.	+	.	transcript_id "g2.t1"; gene_id "g2";
scaffold1050	AUGUSTUS	CDS	61171	61285	0.99	+	1	transcript_id "g2.t1"; gene_id "g2";
scaffold1050	AUGUSTUS	exon	61171	61285	.	+	.	transcript_id "g2.t1"; gene_id "g2";
scaffold1050	AUGUSTUS	CDS	61400	61489	1	+	0	transcript_id "g2.t1"; gene_id "g2";
scaffold1050	AUGUSTUS	exon	61400	61489	.	+	.	transcript_id "g2.t1"; gene_id "g2";
scaffold1050	AUGUSTUS	CDS	63743	63808	0.99	+	0	transcript_id "g2.t1"; gene_id "g2";
scaffold1050	AUGUSTUS	exon	63743	63808	.	+	.	transcript_id "g2.t1"; gene_id "g2";
scaffold1050	AUGUSTUS	CDS	63925	64020	0.99	+	0	transcript_id "g2.t1"; gene_id "g2";
scaffold1050	AUGUSTUS	exon	63925	64020	.	+	.	transcript_id "g2.t1"; gene_id "g2";
scaffold1050	AUGUSTUS	CDS	64183	64212	0.32	+	0	transcript_id "g2.t1"; gene_id "g2";
scaffold1050	AUGUSTUS	exon	64183	65173	.	+	.	transcript_id "g2.t1"; gene_id "g2";
scaffold1050	AUGUSTUS	stop_codon	64210	64212	.	+	0	transcript_id "g2.t1"; gene_id "g2";
scaffold1050	AUGUSTUS	tts	65173	65173	.	+	.	transcript_id "g2.t1"; gene_id "g2";
# coding sequence = [atgtcccgtaaagccaggatatgttgtgggattagagccaggcaaccaaggaatttaagagtcgtgtctcaacagaaaa
# ttcatcctctcagaagctactatacaaatgagccaggatcttcttctgcatttagtgtccttcagctatcgaaggagggatttccgagtacgccaatg
# cctattatcttcagtttcaggccattcggaggaataggttcacggtcatataacacagatggaaaaatgcatttttcccgtgatgcaagagcaatagc
# agataaaggctccggtggagcaaaagtttttagtgatggaaataaaacattctttaaaaatttaaagaatcactcagagcggtcaaatgaattggctg
# ttcatagaagaaatgctatgtcggacaaggtgactgaaaaaggcactccaaactctaaagtatcagccagtaagaatgttgatctggtcatttccaag
# gacacccctgtaaaaactgatgagaaggatgtcaacctggacatttcaggtatacctcttggtaataatgggaaaccaacatccacggggagcgagaa
# agcaaagaagcagtcaagaagcaaaaaggataaaaatgtttcttctgctacagtagatcagccaaaagcttctaagactcgccgagcaaagaagtcta
# gccctgctaaagatgaggaatctccagcagtatcagagattagttcgcccgttcattcttcctcagtagggcctgctaataatgtctcaatgaaggtt
# gacttggcccaagtgaaaagaacctctcccaggaaaaggaaacccaccaaggtgagcaattctgttgcagaactgaatggggcaactgtagtaccatc
# tgatagtaaattagtaacagacaagagttcagatgtgagcagcaaaagtaagccccccggacaaaaaaaatggccaaaactatatcctccaacagcaa
# agtctgtactggtggtcgagtctgtcacaaaggcgagagttattcaagggtacctcggtgacatgtttgaagtcctgcccagttatggtcatgtcagg
# gacttggctgcaaggtctggatctgtccgaccagatgatgacttcagcatggtatgggaggtcccttctgctgcctggactcatctcaaaagcataaa
# ggttgcgctaagtggagcccagaatcttattcttgcatcagatcctgatcgtgaaggagaggctatttcttggcacattatagagatgttacagcaac
# aggatgccctgcgtgatgatattaatgtaacgagggttgttttcaatgaaattactgaatcatccatcaaagcttccctccagtctccaagggagatt
# gacgcaaatttagtgcatgcctatcttgcaaggcgtgctcttgattacctgattgggttcaacatttctccacttctgtggaggaaattacctggttg
# tcaatctgctggtcgggttcagtctgctgccctatcacttatatgtgacagagaaatggaaattgatggattcaaaccacaggagtattggacagtcc
# tggttgaatttaagaagaacaaaaacctagatttagccaataactttttgtcgtcccatttgacccattttgataccaagaaattaagtcagttctct
# gttagctctcataccgaagcaatggaaattgaagagaagataaattcatcaaactttgaagttcttagctctaagataaccaaaaagcagagaaaccc
# ctctcctccttatataacatcaacacttcagcaagatgccgcaaacaaattggacttttcatcaacatatacgatgaaacttgcacaaaagctatatg
# agggaatccagttatctgatggcaagtcaacaggattgataacttacatcagaacagatggtttgcacatttcagatgaagctaccaaggacattcaa
# tcctatatcagtgaaaggtatggacagaattttgcatcaaagaatggtcgcaaatacttcaagaaggtgaagaatgctcaagaggcccatgaagctat
# tagacccactgatatccgaaggttaccctcaaagcttgttggggtgctggatgatgatgcacttaagctatacaaacttatatggtcccgtaccatgg
# catgccagatggaacctgctaccatagagcagatacaagttgatattgggaaatctgaccaatccataatcttccgttcatcaagctcaaaagtacag
# tttcccgggtaccaagctgcctacgaggatgtagaaactaactcaacaagagataatgagaatgagagggatgatcgttctgaagtatttgaggctct
# taggaatttaaccgctggggatccaatgtatttgggtaaagtgaaacttgagcaacaccagactcagcctccaccacgatactctgaggggtctttgg
# tcaaaaagctagaggagcttggcattggaagaccttctacttatgcagccacaataaaagtgttaaaggacaggaattatgtcattgccaaaggcaga
# acactgcatcctgaatttcgtgggcgtatggtatcagcatttctctctcattactttactgaagtaacagattatagcttcactgccgatatggagac
# ggaacttgataatgtctctgctggtttgactgaatggaagggccttttgagagattactggactagatttagcaagtattgtgaacatactggtaatg
# tgcacattcatcaggtggagaagatgttggagaaaacttttggtgattttctgtttgcatctctccctaatgaaagtaggacatgcccaagctgtctt
# cagggaactttaatcttcaaagtgagcaggtttggtgcaggctactttataggtcccacccttgaatgttccatagatcagctacagttgccacctgc
# agtaaagaaagtacaaacatttcttggaaactctggttcagaggtcgttggcctgaccagttgtcttccttccattaccttttctcatgaagatttct
# ccctgagcactggccagggaacttccttaagattgtatattgccaagacattatatggtgaagaggatgaagatatctcctctgaagacactaaaaga
# agtgtagaaccgccaaaattgctgggtgtccatccttcttcaaatgagaagattcttatgaagaatggtccatatggatactatgttcagcttggaga
# agacaagaaaggatacgttcccaagcgggcttcgctttcacaggtgaaggatgtcaattctgttaccttggaagatgccctggagttgcttcgttacc
# ctgtaacattgggaaaccaccccgatgatggccagccggtcgttttaaagcttgcaaagttcggatttacaatcagacataggcgaacaattgctcca
# gtacccaagggcataggctcctgcagtcttgctggatga]
# protein sequence = [MSRKARICCGIRARQPRNLRVVSQQKIHPLRSYYTNEPGSSSAFSVLQLSKEGFPSTPMPIIFSFRPFGGIGSRSYNT
# DGKMHFSRDARAIADKGSGGAKVFSDGNKTFFKNLKNHSERSNELAVHRRNAMSDKVTEKGTPNSKVSASKNVDLVISKDTPVKTDEKDVNLDISGIP
# LGNNGKPTSTGSEKAKKQSRSKKDKNVSSATVDQPKASKTRRAKKSSPAKDEESPAVSEISSPVHSSSVGPANNVSMKVDLAQVKRTSPRKRKPTKVS
# NSVAELNGATVVPSDSKLVTDKSSDVSSKSKPPGQKKWPKLYPPTAKSVLVVESVTKARVIQGYLGDMFEVLPSYGHVRDLAARSGSVRPDDDFSMVW
# EVPSAAWTHLKSIKVALSGAQNLILASDPDREGEAISWHIIEMLQQQDALRDDINVTRVVFNEITESSIKASLQSPREIDANLVHAYLARRALDYLIG
# FNISPLLWRKLPGCQSAGRVQSAALSLICDREMEIDGFKPQEYWTVLVEFKKNKNLDLANNFLSSHLTHFDTKKLSQFSVSSHTEAMEIEEKINSSNF
# EVLSSKITKKQRNPSPPYITSTLQQDAANKLDFSSTYTMKLAQKLYEGIQLSDGKSTGLITYIRTDGLHISDEATKDIQSYISERYGQNFASKNGRKY
# FKKVKNAQEAHEAIRPTDIRRLPSKLVGVLDDDALKLYKLIWSRTMACQMEPATIEQIQVDIGKSDQSIIFRSSSSKVQFPGYQAAYEDVETNSTRDN
# ENERDDRSEVFEALRNLTAGDPMYLGKVKLEQHQTQPPPRYSEGSLVKKLEELGIGRPSTYAATIKVLKDRNYVIAKGRTLHPEFRGRMVSAFLSHYF
# TEVTDYSFTADMETELDNVSAGLTEWKGLLRDYWTRFSKYCEHTGNVHIHQVEKMLEKTFGDFLFASLPNESRTCPSCLQGTLIFKVSRFGAGYFIGP
# TLECSIDQLQLPPAVKKVQTFLGNSGSEVVGLTSCLPSITFSHEDFSLSTGQGTSLRLYIAKTLYGEEDEDISSEDTKRSVEPPKLLGVHPSSNEKIL
# MKNGPYGYYVQLGEDKKGYVPKRASLSQVKDVNSVTLEDALELLRYPVTLGNHPDDGQPVVLKLAKFGFTIRHRRTIAPVPKGIGSCSLAG]
# end gene g2
###
# start gene g3
scaffold1050	AUGUSTUS	gene	66459	69151	0.09	-	.	g3
scaffold1050	AUGUSTUS	transcript	66459	69151	0.09	-	.	g3.t1
scaffold1050	AUGUSTUS	tts	66459	66459	.	-	.	transcript_id "g3.t1"; gene_id "g3";
scaffold1050	AUGUSTUS	exon	66459	69151	.	-	.	transcript_id "g3.t1"; gene_id "g3";
scaffold1050	AUGUSTUS	stop_codon	66655	66657	.	-	0	transcript_id "g3.t1"; gene_id "g3";
scaffold1050	AUGUSTUS	CDS	66655	69075	0.76	-	0	transcript_id "g3.t1"; gene_id "g3";
scaffold1050	AUGUSTUS	start_codon	69073	69075	.	-	0	transcript_id "g3.t1"; gene_id "g3";
scaffold1050	AUGUSTUS	tss	69151	69151	.	-	.	transcript_id "g3.t1"; gene_id "g3";
# coding sequence = [atgacttctgaaggtgtaaggcccgataattttgttttccctgcagttctgaaaggtgctactggccttcaggacttga
# atcttggaaaacagatatatggggctgttgttaaatttgggtatgatacaacatcagtcaccgtggctaattctgttatccatttacttgggaggtgt
# ggtgggagtattgatgatgtttataaagtgtttgatagaattactcagagagatcaagtttcttggaattctctgataaatgctctttgtaaatttga
# gaagtgggagttagcattggaggcttttaggttgatggggttagatggatttgaggctagttcgtttacgttggtgagcattgcgcttgcttgtagta
# atttgcctaggattgatgggttgaggcttggcaagcaagtacacgggtatagtttgagaatagatgataggaagacctatacaagcaatgctttgatg
# tctatgtatgcaaaactaggaagggtggatgattcaagagctgtttttgagttgtttgcagatagagatattgtttcgtggaatactattataagttc
# tttttcacagaatgaccagtttcgagaggcgttggatagctttagagtcatgattcaagaagagataaaacctgacggagtcacgatttcaagtgttg
# ttcctgcttgttctcatctgactttgctggatgtagggaagcaaattcattgttacgtcttgaagaatgatgatttgattgggaactcatttgttgat
# agttcattagttgacatgtattgcaattgtcaacaggttgaaagtgggcatcgagtttttgacagtgccttgaaaaggagcattgggatatggaatgc
# tatgctggctggctacacacaaaatggattctttacagaggcattgatgttatttatagagatgatggaattctctgggttaagtccaaacccgacca
# ctgtcgcaagtgtttttccagcttgtgtacattgtgaagcatttacccttaaagaagtcatccatgggtatgttattaaattgggttttgcagatgaa
# aaatacgttcaaaatgcattgatggacttgtattctaggatgggaaagataaatatatctaagtatatatttgacaacatggagagtaaagatatagt
# ttcatggaatactatgataaccggttttgtagtttgcggataccatgaagatgcacttattatgttacatgagatgcaaacaacaaaaaaacacaatg
# actctgacaataatgtagaatttcggttaaaacccaactcaataaccctcatgactgtccttcctggttgtgcatcgctggttgctctagcaaagggc
# aaagagatacatgcttatgctattagaaatgcattggcgatggatattgccgtgggaagtgcattggttgatatgtatgcaaagtgtggctgcttaga
# tattgctaggagagtttttaatagcatgactaccaaaaatgtgatcacatggaatgttctcattatggcttatgggatgcatgggaagggagaggaag
# ccttacaactttttaggatgatggtgcttgaacggaaagtgaagcccaataatgtcacatttattgcaatttttgctggatgcagtcactcaggcatg
# gtcgatcagggtcgggaattgttccgagaaatgaagaatgcttatggtattgagccaactgcagatcattacgcctgcatcgttgatttgcttggtcg
# atcaggccatctagaagaagcatatcagcttgtaaacgagatgccctctaagtacaacaaaattggcgcctggagtagtttacttggtgcctgcagga
# tacatcgcaacgtagaacttggtgaaatttcagcaaggaatctctttgagttggatccacatgtagctagtcactacgttttactctccaacatttat
# tcctctgctgggatttgggaaaaagcaaacatggttcgacgtaacatgaaaaaagttggagtaagaaaagaacctggatgcagttggattgaatttgg
# agatgaagttcacaagttcgtagctggagatgcatcacatccacaaagtgaacagctctatggctatctcgagactttgtcagaaaagatgaaaaagg
# agggttatgtaccagatacttcctgtgttcttcacaatgttaacgaagacgaaaaggaaaatctactctgtggacacagtgaaaaattagctatagct
# tttggtatcctcaatacacctccaggaacccccatacggattgcaaagaaccttagggtatgcaatgactgccatgaggcaactaaatttatctcaaa
# tattgtgaatagagagatcattgttagggatgtgaggaggttccatcacttcagaaatggagcctgttcatgtggggattattggtga]
# protein sequence = [MTSEGVRPDNFVFPAVLKGATGLQDLNLGKQIYGAVVKFGYDTTSVTVANSVIHLLGRCGGSIDDVYKVFDRITQRDQ
# VSWNSLINALCKFEKWELALEAFRLMGLDGFEASSFTLVSIALACSNLPRIDGLRLGKQVHGYSLRIDDRKTYTSNALMSMYAKLGRVDDSRAVFELF
# ADRDIVSWNTIISSFSQNDQFREALDSFRVMIQEEIKPDGVTISSVVPACSHLTLLDVGKQIHCYVLKNDDLIGNSFVDSSLVDMYCNCQQVESGHRV
# FDSALKRSIGIWNAMLAGYTQNGFFTEALMLFIEMMEFSGLSPNPTTVASVFPACVHCEAFTLKEVIHGYVIKLGFADEKYVQNALMDLYSRMGKINI
# SKYIFDNMESKDIVSWNTMITGFVVCGYHEDALIMLHEMQTTKKHNDSDNNVEFRLKPNSITLMTVLPGCASLVALAKGKEIHAYAIRNALAMDIAVG
# SALVDMYAKCGCLDIARRVFNSMTTKNVITWNVLIMAYGMHGKGEEALQLFRMMVLERKVKPNNVTFIAIFAGCSHSGMVDQGRELFREMKNAYGIEP
# TADHYACIVDLLGRSGHLEEAYQLVNEMPSKYNKIGAWSSLLGACRIHRNVELGEISARNLFELDPHVASHYVLLSNIYSSAGIWEKANMVRRNMKKV
# GVRKEPGCSWIEFGDEVHKFVAGDASHPQSEQLYGYLETLSEKMKKEGYVPDTSCVLHNVNEDEKENLLCGHSEKLAIAFGILNTPPGTPIRIAKNLR
# VCNDCHEATKFISNIVNREIIVRDVRRFHHFRNGACSCGDYW]
# end gene g3
###
# start gene g4
scaffold1050	AUGUSTUS	gene	70276	76707	0.01	+	.	g4
scaffold1050	AUGUSTUS	transcript	70276	76707	0.01	+	.	g4.t1
scaffold1050	AUGUSTUS	tss	70276	70276	.	+	.	transcript_id "g4.t1"; gene_id "g4";
scaffold1050	AUGUSTUS	exon	70276	70893	.	+	.	transcript_id "g4.t1"; gene_id "g4";
scaffold1050	AUGUSTUS	start_codon	70323	70325	.	+	0	transcript_id "g4.t1"; gene_id "g4";
scaffold1050	AUGUSTUS	intron	70894	71191	0.98	+	.	transcript_id "g4.t1"; gene_id "g4";
scaffold1050	AUGUSTUS	intron	71271	71442	1	+	.	transcript_id "g4.t1"; gene_id "g4";
scaffold1050	AUGUSTUS	intron	71559	71635	0.99	+	.	transcript_id "g4.t1"; gene_id "g4";
scaffold1050	AUGUSTUS	intron	72121	74200	0.03	+	.	transcript_id "g4.t1"; gene_id "g4";
scaffold1050	AUGUSTUS	intron	74236	74453	0.04	+	.	transcript_id "g4.t1"; gene_id "g4";
scaffold1050	AUGUSTUS	intron	74558	74913	0.84	+	.	transcript_id "g4.t1"; gene_id "g4";
scaffold1050	AUGUSTUS	intron	75091	75360	0.95	+	.	transcript_id "g4.t1"; gene_id "g4";
scaffold1050	AUGUSTUS	intron	75450	75532	1	+	.	transcript_id "g4.t1"; gene_id "g4";
scaffold1050	AUGUSTUS	intron	75598	75723	1	+	.	transcript_id "g4.t1"; gene_id "g4";
scaffold1050	AUGUSTUS	intron	75827	76242	1	+	.	transcript_id "g4.t1"; gene_id "g4";
scaffold1050	AUGUSTUS	intron	76354	76443	0.97	+	.	transcript_id "g4.t1"; gene_id "g4";
scaffold1050	AUGUSTUS	CDS	70323	70893	0.5	+	0	transcript_id "g4.t1"; gene_id "g4";
scaffold1050	AUGUSTUS	CDS	71192	71270	1	+	2	transcript_id "g4.t1"; gene_id "g4";
scaffold1050	AUGUSTUS	exon	71192	71270	.	+	.	transcript_id "g4.t1"; gene_id "g4";
scaffold1050	AUGUSTUS	CDS	71443	71558	1	+	1	transcript_id "g4.t1"; gene_id "g4";
scaffold1050	AUGUSTUS	exon	71443	71558	.	+	.	transcript_id "g4.t1"; gene_id "g4";
scaffold1050	AUGUSTUS	CDS	71636	72120	0.32	+	2	transcript_id "g4.t1"; gene_id "g4";
scaffold1050	AUGUSTUS	exon	71636	72120	.	+	.	transcript_id "g4.t1"; gene_id "g4";
scaffold1050	AUGUSTUS	CDS	74201	74235	0.04	+	0	transcript_id "g4.t1"; gene_id "g4";
scaffold1050	AUGUSTUS	exon	74201	74235	.	+	.	transcript_id "g4.t1"; gene_id "g4";
scaffold1050	AUGUSTUS	CDS	74454	74557	0.24	+	1	transcript_id "g4.t1"; gene_id "g4";
scaffold1050	AUGUSTUS	exon	74454	74557	.	+	.	transcript_id "g4.t1"; gene_id "g4";
scaffold1050	AUGUSTUS	CDS	74914	75090	0.83	+	2	transcript_id "g4.t1"; gene_id "g4";
scaffold1050	AUGUSTUS	exon	74914	75090	.	+	.	transcript_id "g4.t1"; gene_id "g4";
scaffold1050	AUGUSTUS	CDS	75361	75449	0.97	+	2	transcript_id "g4.t1"; gene_id "g4";
scaffold1050	AUGUSTUS	exon	75361	75449	.	+	.	transcript_id "g4.t1"; gene_id "g4";
scaffold1050	AUGUSTUS	CDS	75533	75597	1	+	0	transcript_id "g4.t1"; gene_id "g4";
scaffold1050	AUGUSTUS	exon	75533	75597	.	+	.	transcript_id "g4.t1"; gene_id "g4";
scaffold1050	AUGUSTUS	CDS	75724	75826	1	+	1	transcript_id "g4.t1"; gene_id "g4";
scaffold1050	AUGUSTUS	exon	75724	75826	.	+	.	transcript_id "g4.t1"; gene_id "g4";
scaffold1050	AUGUSTUS	CDS	76243	76353	1	+	0	transcript_id "g4.t1"; gene_id "g4";
scaffold1050	AUGUSTUS	exon	76243	76353	.	+	.	transcript_id "g4.t1"; gene_id "g4";
scaffold1050	AUGUSTUS	CDS	76444	76569	0.97	+	0	transcript_id "g4.t1"; gene_id "g4";
scaffold1050	AUGUSTUS	exon	76444	76707	.	+	.	transcript_id "g4.t1"; gene_id "g4";
scaffold1050	AUGUSTUS	stop_codon	76567	76569	.	+	0	transcript_id "g4.t1"; gene_id "g4";
scaffold1050	AUGUSTUS	tts	76707	76707	.	+	.	transcript_id "g4.t1"; gene_id "g4";
# coding sequence = [atgatgatgcttaagatgttaagttcctggaattggagaactcatgttcggctctcagttttcgttgcagctactttgc
# tacttttattggtaggattcctctgtagcagatttgatgatgatcagtacaggacgttgatgaataatattccagatgatcactcaaacgtagacaca
# tcaacgactataaagatgaaccatccgtctaaaggaaggcctagtgatccaccaatcctggcttattggatttttggttttagaggggaaagtaaaag
# aatgttgaggctattaaaagcggtgtatcacccaagaaaccagtaccttttgcaccttctcgatggagatggatatgaggagaggatggaattagctg
# tttcagttgaatctgaacatgtgtttcgagcatttgggaatgtgaacgttgttggtaaaagttacgctgtggaggaatcaggcgcctcagctctttct
# gctatgcttcatgcctccgccttgctccttcgaattagtcccctatgggactggtttttcaccttaagctcttccgactaccctctttttactcaaga
# cgatatcttgtttgctctcacttccttgccaagggatctcaatttcgtaggcttcaccaatagaactattgatcgaaacaggcaacacaacgtcaatc
# ggattgttgttgaccccagcctacatctgaaacatgctactcccctttactatgctgtagagactagagaaatgccaacaacttttgatatattccaa
# ggttctccatggatggtattgagcagaggatttatggagcattgcatcacaggttgggacaatttccctaggaagttacttatgtactacgccaacgt
# agtgtcccctttagaatcctacttccacactgtactatgcaattccccagaatttagaaacagaatactaaaccaggatctcaggtgttccgtgccaa
# taaatgtttcaaactactatgacaatcttgtgaacaaatgggcaatatttgctaggccattcaaagaaggcgatcctactttagacgagctagacagg
# gatatcctagatcgccagccccatgggctggtgcgcgggaaatggtgctataatagaggacacaattattcttcttcttgtagttctaattccagtac
# taattgggatgacattgactcattacatcctggaatttatggccaaaaacttcagaatattctgtccaattttagtgttggagaccatcatatggatg
# gagtaccttgggacaaaatttatgtagtacgggcctatactcaaagagttgaaccaaagcttgctcttgttgaagtggaattgccaattgaggccttt
# tctgaaggctgggaaccaaataatgactcttatctagttatcagagctcccggtatggatccactgaaaattccactaagtgacccatctgtagtgtc
# ggatggtgtctcggtctgggagtggtctggttctgccttggacgagggagctgaggcagctatgtggttctccacacatctggggaaaccaagtcggc
# tagttcgctttagtgaagttaaggaaatgagagttgtagatcctaattatgctcaaggatacaatgttatgttttctgatggatatccatacctcatg
# ctatcacagggatcgttgaatgcgttaaattctcttctcaaggagcctgttccagtaaatcgttttagacccaatgtccttgttgatggatgtgaacc
# atttgctgaggatttgtggaaggagatccgaatcaataagttaacgtttgagggtgtcaaactatgctctcgctgtaaggtacctaccataaatcaag
# aaacagcagtagcaggctctgagccaacagaaactctcttggaattccgatccgataaggccttgcgtccgaataagaaacaactagggaaggtatat
# tttggacagaacatggtttgttccgacgctcttagccatggaaaaggcaagatagtcaaggtgggggatcctgtttatgtccataaggttgttccttc
# tagtgctgaggctccagcttga]
# protein sequence = [MMMLKMLSSWNWRTHVRLSVFVAATLLLLLVGFLCSRFDDDQYRTLMNNIPDDHSNVDTSTTIKMNHPSKGRPSDPPI
# LAYWIFGFRGESKRMLRLLKAVYHPRNQYLLHLLDGDGYEERMELAVSVESEHVFRAFGNVNVVGKSYAVEESGASALSAMLHASALLLRISPLWDWF
# FTLSSSDYPLFTQDDILFALTSLPRDLNFVGFTNRTIDRNRQHNVNRIVVDPSLHLKHATPLYYAVETREMPTTFDIFQGSPWMVLSRGFMEHCITGW
# DNFPRKLLMYYANVVSPLESYFHTVLCNSPEFRNRILNQDLRCSVPINVSNYYDNLVNKWAIFARPFKEGDPTLDELDRDILDRQPHGLVRGKWCYNR
# GHNYSSSCSSNSSTNWDDIDSLHPGIYGQKLQNILSNFSVGDHHMDGVPWDKIYVVRAYTQRVEPKLALVEVELPIEAFSEGWEPNNDSYLVIRAPGM
# DPLKIPLSDPSVVSDGVSVWEWSGSALDEGAEAAMWFSTHLGKPSRLVRFSEVKEMRVVDPNYAQGYNVMFSDGYPYLMLSQGSLNALNSLLKEPVPV
# NRFRPNVLVDGCEPFAEDLWKEIRINKLTFEGVKLCSRCKVPTINQETAVAGSEPTETLLEFRSDKALRPNKKQLGKVYFGQNMVCSDALSHGKGKIV
# KVGDPVYVHKVVPSSAEAPA]
# end gene g4
###
# start gene g5
scaffold1050	AUGUSTUS	gene	76901	87081	0.05	-	.	g5
scaffold1050	AUGUSTUS	transcript	76901	87081	0.05	-	.	g5.t1
scaffold1050	AUGUSTUS	tts	76901	76901	.	-	.	transcript_id "g5.t1"; gene_id "g5";
scaffold1050	AUGUSTUS	exon	76901	77356	.	-	.	transcript_id "g5.t1"; gene_id "g5";
scaffold1050	AUGUSTUS	stop_codon	77090	77092	.	-	0	transcript_id "g5.t1"; gene_id "g5";
scaffold1050	AUGUSTUS	intron	77357	77579	0.98	-	.	transcript_id "g5.t1"; gene_id "g5";
scaffold1050	AUGUSTUS	intron	77671	77768	0.75	-	.	transcript_id "g5.t1"; gene_id "g5";
scaffold1050	AUGUSTUS	intron	77818	78238	0.73	-	.	transcript_id "g5.t1"; gene_id "g5";
scaffold1050	AUGUSTUS	intron	78327	78455	1	-	.	transcript_id "g5.t1"; gene_id "g5";
scaffold1050	AUGUSTUS	intron	78628	79731	0.82	-	.	transcript_id "g5.t1"; gene_id "g5";
scaffold1050	AUGUSTUS	intron	79960	80067	1	-	.	transcript_id "g5.t1"; gene_id "g5";
scaffold1050	AUGUSTUS	intron	80202	80414	0.84	-	.	transcript_id "g5.t1"; gene_id "g5";
scaffold1050	AUGUSTUS	intron	80499	80570	0.82	-	.	transcript_id "g5.t1"; gene_id "g5";
scaffold1050	AUGUSTUS	intron	80862	80982	0.83	-	.	transcript_id "g5.t1"; gene_id "g5";
scaffold1050	AUGUSTUS	intron	81316	81393	0.99	-	.	transcript_id "g5.t1"; gene_id "g5";
scaffold1050	AUGUSTUS	intron	81495	81564	1	-	.	transcript_id "g5.t1"; gene_id "g5";
scaffold1050	AUGUSTUS	intron	81628	81719	1	-	.	transcript_id "g5.t1"; gene_id "g5";
scaffold1050	AUGUSTUS	intron	81877	81965	0.8	-	.	transcript_id "g5.t1"; gene_id "g5";
scaffold1050	AUGUSTUS	intron	82070	82136	0.95	-	.	transcript_id "g5.t1"; gene_id "g5";
scaffold1050	AUGUSTUS	intron	82298	82379	1	-	.	transcript_id "g5.t1"; gene_id "g5";
scaffold1050	AUGUSTUS	intron	82697	82849	0.93	-	.	transcript_id "g5.t1"; gene_id "g5";
scaffold1050	AUGUSTUS	intron	83132	83195	0.98	-	.	transcript_id "g5.t1"; gene_id "g5";
scaffold1050	AUGUSTUS	intron	83498	83770	0.85	-	.	transcript_id "g5.t1"; gene_id "g5";
scaffold1050	AUGUSTUS	intron	83916	84028	1	-	.	transcript_id "g5.t1"; gene_id "g5";
scaffold1050	AUGUSTUS	intron	84106	84987	0.94	-	.	transcript_id "g5.t1"; gene_id "g5";
scaffold1050	AUGUSTUS	intron	85151	85638	0.99	-	.	transcript_id "g5.t1"; gene_id "g5";
scaffold1050	AUGUSTUS	intron	85724	86181	0.76	-	.	transcript_id "g5.t1"; gene_id "g5";
scaffold1050	AUGUSTUS	intron	86271	86358	0.98	-	.	transcript_id "g5.t1"; gene_id "g5";
scaffold1050	AUGUSTUS	intron	86480	86559	1	-	.	transcript_id "g5.t1"; gene_id "g5";
scaffold1050	AUGUSTUS	CDS	77090	77356	0.95	-	0	transcript_id "g5.t1"; gene_id "g5";
scaffold1050	AUGUSTUS	CDS	77580	77670	0.75	-	1	transcript_id "g5.t1"; gene_id "g5";
scaffold1050	AUGUSTUS	exon	77580	77670	.	-	.	transcript_id "g5.t1"; gene_id "g5";
scaffold1050	AUGUSTUS	CDS	77769	77817	0.74	-	2	transcript_id "g5.t1"; gene_id "g5";
scaffold1050	AUGUSTUS	exon	77769	77817	.	-	.	transcript_id "g5.t1"; gene_id "g5";
scaffold1050	AUGUSTUS	CDS	78239	78326	0.99	-	0	transcript_id "g5.t1"; gene_id "g5";
scaffold1050	AUGUSTUS	exon	78239	78326	.	-	.	transcript_id "g5.t1"; gene_id "g5";
scaffold1050	AUGUSTUS	CDS	78456	78627	0.96	-	1	transcript_id "g5.t1"; gene_id "g5";
scaffold1050	AUGUSTUS	exon	78456	78627	.	-	.	transcript_id "g5.t1"; gene_id "g5";
scaffold1050	AUGUSTUS	CDS	79732	79959	0.95	-	1	transcript_id "g5.t1"; gene_id "g5";
scaffold1050	AUGUSTUS	exon	79732	79959	.	-	.	transcript_id "g5.t1"; gene_id "g5";
scaffold1050	AUGUSTUS	CDS	80068	80201	1	-	0	transcript_id "g5.t1"; gene_id "g5";
scaffold1050	AUGUSTUS	exon	80068	80201	.	-	.	transcript_id "g5.t1"; gene_id "g5";
scaffold1050	AUGUSTUS	CDS	80415	80498	0.84	-	0	transcript_id "g5.t1"; gene_id "g5";
scaffold1050	AUGUSTUS	exon	80415	80498	.	-	.	transcript_id "g5.t1"; gene_id "g5";
scaffold1050	AUGUSTUS	CDS	80571	80861	0.8	-	0	transcript_id "g5.t1"; gene_id "g5";
scaffold1050	AUGUSTUS	exon	80571	80861	.	-	.	transcript_id "g5.t1"; gene_id "g5";
scaffold1050	AUGUSTUS	CDS	80983	81315	0.93	-	0	transcript_id "g5.t1"; gene_id "g5";
scaffold1050	AUGUSTUS	exon	80983	81315	.	-	.	transcript_id "g5.t1"; gene_id "g5";
scaffold1050	AUGUSTUS	CDS	81394	81494	0.99	-	2	transcript_id "g5.t1"; gene_id "g5";
scaffold1050	AUGUSTUS	exon	81394	81494	.	-	.	transcript_id "g5.t1"; gene_id "g5";
scaffold1050	AUGUSTUS	CDS	81565	81627	1	-	2	transcript_id "g5.t1"; gene_id "g5";
scaffold1050	AUGUSTUS	exon	81565	81627	.	-	.	transcript_id "g5.t1"; gene_id "g5";
scaffold1050	AUGUSTUS	CDS	81720	81876	0.8	-	0	transcript_id "g5.t1"; gene_id "g5";
scaffold1050	AUGUSTUS	exon	81720	81876	.	-	.	transcript_id "g5.t1"; gene_id "g5";
scaffold1050	AUGUSTUS	CDS	81966	82069	1	-	2	transcript_id "g5.t1"; gene_id "g5";
scaffold1050	AUGUSTUS	exon	81966	82069	.	-	.	transcript_id "g5.t1"; gene_id "g5";
scaffold1050	AUGUSTUS	CDS	82137	82297	0.95	-	1	transcript_id "g5.t1"; gene_id "g5";
scaffold1050	AUGUSTUS	exon	82137	82297	.	-	.	transcript_id "g5.t1"; gene_id "g5";
scaffold1050	AUGUSTUS	CDS	82380	82696	0.88	-	0	transcript_id "g5.t1"; gene_id "g5";
scaffold1050	AUGUSTUS	exon	82380	82696	.	-	.	transcript_id "g5.t1"; gene_id "g5";
scaffold1050	AUGUSTUS	CDS	82850	83131	0.97	-	0	transcript_id "g5.t1"; gene_id "g5";
scaffold1050	AUGUSTUS	exon	82850	83131	.	-	.	transcript_id "g5.t1"; gene_id "g5";
scaffold1050	AUGUSTUS	CDS	83196	83497	0.99	-	2	transcript_id "g5.t1"; gene_id "g5";
scaffold1050	AUGUSTUS	exon	83196	83497	.	-	.	transcript_id "g5.t1"; gene_id "g5";
scaffold1050	AUGUSTUS	CDS	83771	83915	0.86	-	0	transcript_id "g5.t1"; gene_id "g5";
scaffold1050	AUGUSTUS	exon	83771	83915	.	-	.	transcript_id "g5.t1"; gene_id "g5";
scaffold1050	AUGUSTUS	CDS	84029	84105	1	-	2	transcript_id "g5.t1"; gene_id "g5";
scaffold1050	AUGUSTUS	exon	84029	84105	.	-	.	transcript_id "g5.t1"; gene_id "g5";
scaffold1050	AUGUSTUS	CDS	84988	85150	0.94	-	0	transcript_id "g5.t1"; gene_id "g5";
scaffold1050	AUGUSTUS	exon	84988	85150	.	-	.	transcript_id "g5.t1"; gene_id "g5";
scaffold1050	AUGUSTUS	CDS	85639	85723	0.98	-	1	transcript_id "g5.t1"; gene_id "g5";
scaffold1050	AUGUSTUS	exon	85639	85723	.	-	.	transcript_id "g5.t1"; gene_id "g5";
scaffold1050	AUGUSTUS	CDS	86182	86270	1	-	0	transcript_id "g5.t1"; gene_id "g5";
scaffold1050	AUGUSTUS	exon	86182	86270	.	-	.	transcript_id "g5.t1"; gene_id "g5";
scaffold1050	AUGUSTUS	CDS	86359	86479	0.98	-	1	transcript_id "g5.t1"; gene_id "g5";
scaffold1050	AUGUSTUS	exon	86359	86479	.	-	.	transcript_id "g5.t1"; gene_id "g5";
scaffold1050	AUGUSTUS	CDS	86560	86834	0.99	-	0	transcript_id "g5.t1"; gene_id "g5";
scaffold1050	AUGUSTUS	exon	86560	87081	.	-	.	transcript_id "g5.t1"; gene_id "g5";
scaffold1050	AUGUSTUS	start_codon	86832	86834	.	-	0	transcript_id "g5.t1"; gene_id "g5";
scaffold1050	AUGUSTUS	tss	87081	87081	.	-	.	transcript_id "g5.t1"; gene_id "g5";
# coding sequence = [atggcatcttcaaatgggagtgattctttagaatcatatagtcattttgggcggcactcaaatgcagattcagatgaag
# atgagttaatgtgggcagctttagagaagttgccatcggagaagcgtacaaacttggcgttgttaaaacgcacggatactatcgatgtcacaaagctt
# gatcgtctcactcggcaaattcttgtcaacaatgcacttgctacttcagaacaagataattacaagctcctttactccatcaaacaacgctttaatag
# ggtgggattggagatacctaaagttgaagtgcgatatgaaaacttaactatatcaacaaatgtgaaagtaggttcaagagcattgcctacattattaa
# attatggttatgatgtaatcgagagtatattagctggattaaggattttcaaaccaaggagacatccccttacaatactgaaaaatgttactggcatt
# gtaaaacctggaaggatgactcttcttctaggacctccaggttctggtaaatccacattgcttttagctctttctggaaagcttgacaatgaactgaa
# gcgaactggccatattacgtataatggacataaagaggatgagttttgtgtgcaaaggacttgtgcttacataagtcaaatagacaatcatattgcag
# agctaactgtaagagaaactttagatttcgcagcgagatgccaaggtgcaagtcatggttttggagattatatgaaagaccttggtcatttagagaag
# gaaagaaagatacgcccaaagtttgagatagatgcatatatgaaggcatcctctgttggtggtacaaagcacaatgtgtctacagaatatgtcttgaa
# agttcttggtcttgatatatgttcagatacaatagttggtaatgacatggtgagaggaatttcaggtggacaaaggaagagagttacaacaggagaaa
# tgattgttggacccaggaaaacactttttatggatgaaatttctactggacttgacagttctacaactttccaaattgtcaagtgcataagaaatttt
# gttaatttaatggaaggaactgtgatgatggctcttcttcaacccgcaccagagacttttgagttatttgatgatctggtgttactatctgatggata
# tgttgtgtaccatggacctcgagcagatgttgttccattttttgagtcattaggatttcaattgccatctcgtaagggtgttgctgattttcttcaag
# aggttacctccagaaaagatcaggcacaatactgggctgatacttccagaccatatgagttcattcccgttgaggcaatagctgaagcttttagaaat
# tccagatattgtcaggatctaaagtcatctctttcggttccatatgatagatccaagagccatcatttggctttatctaagacaaagtttgctgaatc
# cagattggagctccttaagggttgtttttcaagagaaattcttctaatgagtaggaatagttttctatacatcttcagaacatgtcaggttgcattta
# tgggatttgtaacatgcacactgtttccaaaaacgcggttacatcccactgatctggtgaatgggaacttgtatctttctagcttatttattggcttg
# gtgcatatcatgttcaacggaagattagaactccctctcttaatacttcgcctccccgtattctataagcaaagagataatttcttctatcctgcatg
# ggcgtggtccttaagtagttggattctgcagttaccttactccataactgaagctgctgtatggtcttgtgttgtatattggactgtaggttttgcac
# ctggtgctgggagatttttccgttacatgcttttactattttctgtacaccaaatggggatgggtctctttcggtcaatagcttctctttctcgagat
# atagttatcgcaactacatatggatcagctgctctgctaatcacattttcactgggtggttttctcttgccaaaagaaatgatcaagccatggtggat
# atgggccttttgggtgtcaccattgtcctacggacagcgagctatttcagttaatgaatttactgccacaagatggatggagaagacaacaagtggaa
# atgttacccttggttacgctgttctgcaatcccatagtataccaacatctgattactggtactggcttggagtaggagttatattgctatatgccttg
# cttttcaacattattctgactgtagccttggctttcctcaacccactaaaaaaatcacaggcaattatcccagctgattccagtggtgttaattcagt
# tagtgatggacctggccagagggcgagtacaaagaaaggaataatcttccctttccaaccactaacgatgactttccataatgtcaactactttgttg
# acatgccaaaggaaatgagttcagaaggaatacctgataaaaagttgcagctactgtcaaatgtaagtggagtattctcacctggcgttctaactgca
# ttggttggttcaagtggagcgggaaaaaccacattgatggattgcctagctggtaggaagacttctggacatatagagggcgacattaggatatcagg
# ttaccctaaaatacaagagacttttgcaagaatttcaggatatgttgaacagaatgatatacattctcctcaagtgacagtttttgaatccctgtggt
# tttcttcttatctccggctccccaaagaagtgaatgaaaaacaaagacaggagtttgttgaagaagtaatggagttagtggaacttgactccctaagg
# catgctttggttggcttgcctggccgctctggcttatcaaccgaacaaagaaaacgtttgacaattgcagtagaacttgtggcaaacccatccatagt
# ttttatggatgaacctacatctgggcttgatgcacgagctgcagccattgtaatgcgaactgttcgtaatacagtagatactggaagaacagtggtct
# gcacaattcaccaaccaagtattgaaatttttgaagcatttgacgagcttcttctaatgaaacgcgggggacaagtgatatatggaggaaagcttggg
# gagaagtcacaaattatgataaactattttcagagtattcacggtataccgccaattcctagtggttataatcccgcaacctggatgcttgagataag
# tacatcagctgctgaagcgaaactcggagaagattttgcaacaatatatagaaattctgaacaatacaggcaagttgaagccttaattgagcgtctga
# gtgtcccgcctgaaaactcagaacctatgggcttcacttccaaatatagtcaaggtgccatgtctcagtttaagatctgcctgtggaaacaaaatctc
# gtatactggagaaatccatcatataatttcatgaggctgttcttcacaacaatgtgtgcgttgcttcttggttccttattttgggatgttggttcaaa
# aagggactcaagtcaaaacttgtttgtggtaatggcggctctttatgcttcagtcttgtttctggggggcaataatgctacttctgtacagccagttc
# tttcgattgaaagaactgttttctatagggaaagagctgcaggaatgtattccccgctaccatatgcagtagctcagggtattatcgagattccatat
# gtcatgatccagacactaatttacggagtcattacatatttcatgatcaactttgaaagggaagcagctgttgtattccttgcttttggagttggtgg
# gctcgttgactcacttattgttgcaccaactcaacatttagctgccatcatttcatcagctctcttttcattgtggaacatcatgtctggttttttag
# tcccaaaacctagtattccagaatggtggatatggttctactacatcaacccagttgcatggacagtccgaggcatcattagctctcaacttggtgat
# gtggaaacaaggataacaggacctggatttgatggaacagtaaaagactatttggaagtcagacttggatttggtcctgggatgatttggtggtctgc
# tgttatgcttactggattttgctctctcttttttgccatctatgcagcatcagtcaaactaattaacttccaaaaaagatga]
# protein sequence = [MASSNGSDSLESYSHFGRHSNADSDEDELMWAALEKLPSEKRTNLALLKRTDTIDVTKLDRLTRQILVNNALATSEQD
# NYKLLYSIKQRFNRVGLEIPKVEVRYENLTISTNVKVGSRALPTLLNYGYDVIESILAGLRIFKPRRHPLTILKNVTGIVKPGRMTLLLGPPGSGKST
# LLLALSGKLDNELKRTGHITYNGHKEDEFCVQRTCAYISQIDNHIAELTVRETLDFAARCQGASHGFGDYMKDLGHLEKERKIRPKFEIDAYMKASSV
# GGTKHNVSTEYVLKVLGLDICSDTIVGNDMVRGISGGQRKRVTTGEMIVGPRKTLFMDEISTGLDSSTTFQIVKCIRNFVNLMEGTVMMALLQPAPET
# FELFDDLVLLSDGYVVYHGPRADVVPFFESLGFQLPSRKGVADFLQEVTSRKDQAQYWADTSRPYEFIPVEAIAEAFRNSRYCQDLKSSLSVPYDRSK
# SHHLALSKTKFAESRLELLKGCFSREILLMSRNSFLYIFRTCQVAFMGFVTCTLFPKTRLHPTDLVNGNLYLSSLFIGLVHIMFNGRLELPLLILRLP
# VFYKQRDNFFYPAWAWSLSSWILQLPYSITEAAVWSCVVYWTVGFAPGAGRFFRYMLLLFSVHQMGMGLFRSIASLSRDIVIATTYGSAALLITFSLG
# GFLLPKEMIKPWWIWAFWVSPLSYGQRAISVNEFTATRWMEKTTSGNVTLGYAVLQSHSIPTSDYWYWLGVGVILLYALLFNIILTVALAFLNPLKKS
# QAIIPADSSGVNSVSDGPGQRASTKKGIIFPFQPLTMTFHNVNYFVDMPKEMSSEGIPDKKLQLLSNVSGVFSPGVLTALVGSSGAGKTTLMDCLAGR
# KTSGHIEGDIRISGYPKIQETFARISGYVEQNDIHSPQVTVFESLWFSSYLRLPKEVNEKQRQEFVEEVMELVELDSLRHALVGLPGRSGLSTEQRKR
# LTIAVELVANPSIVFMDEPTSGLDARAAAIVMRTVRNTVDTGRTVVCTIHQPSIEIFEAFDELLLMKRGGQVIYGGKLGEKSQIMINYFQSIHGIPPI
# PSGYNPATWMLEISTSAAEAKLGEDFATIYRNSEQYRQVEALIERLSVPPENSEPMGFTSKYSQGAMSQFKICLWKQNLVYWRNPSYNFMRLFFTTMC
# ALLLGSLFWDVGSKRDSSQNLFVVMAALYASVLFLGGNNATSVQPVLSIERTVFYRERAAGMYSPLPYAVAQGIIEIPYVMIQTLIYGVITYFMINFE
# REAAVVFLAFGVGGLVDSLIVAPTQHLAAIISSALFSLWNIMSGFLVPKPSIPEWWIWFYYINPVAWTVRGIISSQLGDVETRITGPGFDGTVKDYLE
# VRLGFGPGMIWWSAVMLTGFCSLFFAIYAASVKLINFQKR]
# end gene g5
###
# start gene g6
scaffold1050	AUGUSTUS	gene	89476	92380	0.33	+	.	g6
scaffold1050	AUGUSTUS	transcript	89476	92380	0.33	+	.	g6.t1
scaffold1050	AUGUSTUS	tss	89476	89476	.	+	.	transcript_id "g6.t1"; gene_id "g6";
scaffold1050	AUGUSTUS	exon	89476	91828	.	+	.	transcript_id "g6.t1"; gene_id "g6";
scaffold1050	AUGUSTUS	start_codon	89667	89669	.	+	0	transcript_id "g6.t1"; gene_id "g6";
scaffold1050	AUGUSTUS	CDS	89667	91820	0.93	+	0	transcript_id "g6.t1"; gene_id "g6";
scaffold1050	AUGUSTUS	stop_codon	91818	91820	.	+	0	transcript_id "g6.t1"; gene_id "g6";
scaffold1050	AUGUSTUS	exon	92109	92380	.	+	.	transcript_id "g6.t1"; gene_id "g6";
scaffold1050	AUGUSTUS	tts	92380	92380	.	+	.	transcript_id "g6.t1"; gene_id "g6";
# coding sequence = [atgctcttttactccttccgaaccaaacagttcacttcaaagctaatcccatgtaagtctttctctaacttcaccatta
# accgtgtatactcagctctatctaacccttctcatactgaccaagaacctgaaatagactattcaatttctactttaaaaactgaaatgggactaccc
# aaattgagttcttgtggaactgaaatggaaatacacatatctgataactcaatgaagattgccccaatacctgagtttaattcttgtgtaactgaagt
# agaagaacccctttctgataaatcatttaaagttaccctaaaacccaacttgggttcttgtgaaactgaagtggaagtaccaatttcagacaagttat
# ttaaagaggctccaaagttgggttctttcaaattgggtgattctacattctattctcttattgagaagtatgccaattccgaggactttacgtctttg
# gagaaggtttttgatagaatgaagtgtgaaaaaagagtctttattgagaagagttttatcttagtgtttagagcttatggaaaagcccgtttgcctga
# aaaagctgttgaattgtttgaaagaatggtggatgagtttcaatgtaaacgaactgtgaagtcatttaattctgttcttaatgtgatagttcagacag
# gattatatcaccgtgctttagatttttatgctgatgttgtaaataataggaatattatgccaaatgtgctttcttttaatttagttattaaaaccatg
# tgtaagcttcggatggtcgatagagctatggaggtgtttagagaaatgcctacttggaaatgtgagccggatgtttatacatactgcactttgatgga
# tgggttatgcaaggatgaccggattgatgaagcagttattcttttggatgaaatgcaggtagagggatgtcttcctgttccagtaacatttaatgtgt
# tgattaatgggctttgtcggaaaggtgacttggctcgagctgcaaagcttgtggataacatgtttcttaaagggtgtgttccaaatgatgtgacttat
# aacacacttatacacggtttgtgcctgaaaggtaaattggagaaagcagttagtttattggatagaatggtgtcaaacaagtatataccaactgatat
# aacctatggaacgattatcaatgggtttgttaagcaaagaagagccacagatggtgtgcagatcttgttggcaatgcaagagaaagggcatctggcaa
# atgaatatgtctactcagcactagttagtgggttgttcaaggagggaaaacctgaagaggccttaaaaatatggaaggaaatgatagaaaagggagta
# aaacctaatatagttgcttattctgcttttatagatggcttgtgtcgagaaggcagacctgatgaagctaaggagattctttcagagatgaataaaat
# gggttgcactcccaatacttatacttactgctccctgatgaaaggttattttaaaaccggtgacagcaacaaggctatacttttgtggaaagacatgg
# caaccagtggtatcacatgcaatgaaatctgctacagtgtacttatccatggactgtgtcaagatgggaagctcaaagaggctatgatggtgtggaag
# cacatgttaggcaaaggattggtccctgatgccgtggcttatagttcaatgattcacggcctttgcaatgctggttctgtggaccagggattgagact
# cttcaatgagatgctatgtagaggatctcattctcagcctgacgtaatagcatataacataattattaatgctttatgcaaggtggacagaatttctc
# tagcaattgatcttttgaataccatgttggatcgaggttgtgatcctgacaaaattacatgtaatattttcttgaaaaccttaaatgaaaaagcaaat
# ccatcccaagacggggaagactttctggataagctggtgctacaactgtacaggcggcagagaatcataggagcttcaagaattatagaagtgatgct
# tcaaaaaattctttctcccaagtcatccacttgggaaataattattcgagaactttgcaaaccaaagaaggttcaaggagctattaacaaatgttgga
# gtgaccttttcatctga]
# protein sequence = [MLFYSFRTKQFTSKLIPCKSFSNFTINRVYSALSNPSHTDQEPEIDYSISTLKTEMGLPKLSSCGTEMEIHISDNSMK
# IAPIPEFNSCVTEVEEPLSDKSFKVTLKPNLGSCETEVEVPISDKLFKEAPKLGSFKLGDSTFYSLIEKYANSEDFTSLEKVFDRMKCEKRVFIEKSF
# ILVFRAYGKARLPEKAVELFERMVDEFQCKRTVKSFNSVLNVIVQTGLYHRALDFYADVVNNRNIMPNVLSFNLVIKTMCKLRMVDRAMEVFREMPTW
# KCEPDVYTYCTLMDGLCKDDRIDEAVILLDEMQVEGCLPVPVTFNVLINGLCRKGDLARAAKLVDNMFLKGCVPNDVTYNTLIHGLCLKGKLEKAVSL
# LDRMVSNKYIPTDITYGTIINGFVKQRRATDGVQILLAMQEKGHLANEYVYSALVSGLFKEGKPEEALKIWKEMIEKGVKPNIVAYSAFIDGLCREGR
# PDEAKEILSEMNKMGCTPNTYTYCSLMKGYFKTGDSNKAILLWKDMATSGITCNEICYSVLIHGLCQDGKLKEAMMVWKHMLGKGLVPDAVAYSSMIH
# GLCNAGSVDQGLRLFNEMLCRGSHSQPDVIAYNIIINALCKVDRISLAIDLLNTMLDRGCDPDKITCNIFLKTLNEKANPSQDGEDFLDKLVLQLYRR
# QRIIGASRIIEVMLQKILSPKSSTWEIIIRELCKPKKVQGAINKCWSDLFI]
# end gene g6
###
# start gene g7
scaffold1050	AUGUSTUS	gene	94669	96651	0.13	-	.	g7
scaffold1050	AUGUSTUS	transcript	94669	96651	0.13	-	.	g7.t1
scaffold1050	AUGUSTUS	tts	94669	94669	.	-	.	transcript_id "g7.t1"; gene_id "g7";
scaffold1050	AUGUSTUS	exon	94669	96651	.	-	.	transcript_id "g7.t1"; gene_id "g7";
scaffold1050	AUGUSTUS	stop_codon	94840	94842	.	-	0	transcript_id "g7.t1"; gene_id "g7";
scaffold1050	AUGUSTUS	CDS	94840	96618	0.96	-	0	transcript_id "g7.t1"; gene_id "g7";
scaffold1050	AUGUSTUS	start_codon	96616	96618	.	-	0	transcript_id "g7.t1"; gene_id "g7";
scaffold1050	AUGUSTUS	tss	96651	96651	.	-	.	transcript_id "g7.t1"; gene_id "g7";
# coding sequence = [atgacagtaatagactctactgatgaaatgggagatgagatacagccaagaagttattggagatggagcaaacacgatt
# tcttcccgggagattctttccagaattggagcgcataccgatcagcactgtcacaaacatttaccagattgaaggaccgagttgcaaaccgttctgac
# gatgctgatgagattgtggagctaaggaaagaaagtgagaatgagatgaaacgttgccttagttggtgggaccttacctggtttggctttggctctgt
# tattggagcaggcatcttcgtactcactggccaagaagctcatgaacatgccggaccagctatagttttatcctatgtggcttctggcatttcagcaa
# tgctctctgttttctgctacacagaattcgcagtagaaattcccgtagcaggagggtcatttgcatacatcagagtagaactgggagactttgcagcc
# tttatcacagcagggaacataattcttggatccattgctggtagtgccgcagtagcaagagcctggacttcttactttacaacgctcttgaatcgcca
# tccaaactctttgcgtatacatacaaatctcatagacgggttcaacttactagatccaatagctgttgcaattttagcaattacatcaataattgcaa
# taagcagcactagaagaacttcatacttcaactggatagcatcagcagtaaatatggtggtgatttcatttgtcataattgctggacttgctcatgcc
# aatacctccaatttgacaccctttgtgccacatggtcccaaaggtatcttcgttgcagcggcagtagtgtattttgcatatgggggttttgacaatat
# tgcaaccatggcagaggaaacaaaaaatccatcgaaagatataccactagggctgctaggatcaatgtcaattatcaccgtgatatattgcttgatgg
# cactttcactaagtatgatgcaaaagtatacagatatagaccctaacgccgcctactctgttgcatttcaaagagtggggatgaaatgggcaaaatac
# ctggttgcccttggagctctgaaaggaatgaccactgtccttttggcaggagcaattggacaggcacgctatgctactcatattgcacgagttcacat
# gattccaccatggttttcacttgttcacccaaagacaggaactcccataaatgcaactctcttgatcagagttgcaagtgcatgtatagcattctttt
# caagtttggatgtcttggcaagtttgttatctataagcggccttctaatatccatgatgatggctgttgctctgcttgtgaggagatactatgtcaga
# ggtatcaccccccagacgaatcttttgaagcttaccttctttctactggtcataattgtatcctccgctgggacttctgcttattggggactggaccc
# taatggttggcttggttacacagtaactgttcccctttggttcctggccactttggcaatttcggttcttttgccacaggatagaacaccaaaagttt
# ggggagtcccactggttccttggttcccatccctctcagttgcaataaatgtgtttctcatgggatcattaggagctcaggcatttataaggtttggc
# atatgtacgattgcaatgctgatatattatatattttttggcctccatgcaacttatgacatggctcatcaaccaaagaagccaacgacttcaaggat
# cttagaagaagatatgggaagtgctagggcatag]
# protein sequence = [MTVIDSTDEMGDEIQPRSYWRWSKHDFFPGDSFQNWSAYRSALSQTFTRLKDRVANRSDDADEIVELRKESENEMKRC
# LSWWDLTWFGFGSVIGAGIFVLTGQEAHEHAGPAIVLSYVASGISAMLSVFCYTEFAVEIPVAGGSFAYIRVELGDFAAFITAGNIILGSIAGSAAVA
# RAWTSYFTTLLNRHPNSLRIHTNLIDGFNLLDPIAVAILAITSIIAISSTRRTSYFNWIASAVNMVVISFVIIAGLAHANTSNLTPFVPHGPKGIFVA
# AAVVYFAYGGFDNIATMAEETKNPSKDIPLGLLGSMSIITVIYCLMALSLSMMQKYTDIDPNAAYSVAFQRVGMKWAKYLVALGALKGMTTVLLAGAI
# GQARYATHIARVHMIPPWFSLVHPKTGTPINATLLIRVASACIAFFSSLDVLASLLSISGLLISMMMAVALLVRRYYVRGITPQTNLLKLTFFLLVII
# VSSAGTSAYWGLDPNGWLGYTVTVPLWFLATLAISVLLPQDRTPKVWGVPLVPWFPSLSVAINVFLMGSLGAQAFIRFGICTIAMLIYYIFFGLHATY
# DMAHQPKKPTTSRILEEDMGSARA]
# end gene g7
###
# start gene g8
scaffold1050	AUGUSTUS	gene	100945	106511	0.01	-	.	g8
scaffold1050	AUGUSTUS	transcript	100945	106511	0.01	-	.	g8.t1
scaffold1050	AUGUSTUS	tts	100945	100945	.	-	.	transcript_id "g8.t1"; gene_id "g8";
scaffold1050	AUGUSTUS	exon	100945	101164	.	-	.	transcript_id "g8.t1"; gene_id "g8";
scaffold1050	AUGUSTUS	stop_codon	101075	101077	.	-	0	transcript_id "g8.t1"; gene_id "g8";
scaffold1050	AUGUSTUS	intron	101165	101593	0.31	-	.	transcript_id "g8.t1"; gene_id "g8";
scaffold1050	AUGUSTUS	intron	101721	101982	0.71	-	.	transcript_id "g8.t1"; gene_id "g8";
scaffold1050	AUGUSTUS	intron	102170	102488	0.77	-	.	transcript_id "g8.t1"; gene_id "g8";
scaffold1050	AUGUSTUS	intron	102595	103243	0.6	-	.	transcript_id "g8.t1"; gene_id "g8";
scaffold1050	AUGUSTUS	intron	103373	103694	0.83	-	.	transcript_id "g8.t1"; gene_id "g8";
scaffold1050	AUGUSTUS	intron	103773	103859	0.86	-	.	transcript_id "g8.t1"; gene_id "g8";
scaffold1050	AUGUSTUS	intron	103965	105444	0.86	-	.	transcript_id "g8.t1"; gene_id "g8";
scaffold1050	AUGUSTUS	intron	105538	105604	0.91	-	.	transcript_id "g8.t1"; gene_id "g8";
scaffold1050	AUGUSTUS	intron	105674	105791	0.7	-	.	transcript_id "g8.t1"; gene_id "g8";
scaffold1050	AUGUSTUS	intron	105855	105925	0.69	-	.	transcript_id "g8.t1"; gene_id "g8";
scaffold1050	AUGUSTUS	intron	105983	106090	0.91	-	.	transcript_id "g8.t1"; gene_id "g8";
scaffold1050	AUGUSTUS	CDS	101075	101164	0.51	-	0	transcript_id "g8.t1"; gene_id "g8";
scaffold1050	AUGUSTUS	CDS	101594	101720	0.33	-	1	transcript_id "g8.t1"; gene_id "g8";
scaffold1050	AUGUSTUS	exon	101594	101720	.	-	.	transcript_id "g8.t1"; gene_id "g8";
scaffold1050	AUGUSTUS	CDS	101983	102169	0.75	-	2	transcript_id "g8.t1"; gene_id "g8";
scaffold1050	AUGUSTUS	exon	101983	102169	.	-	.	transcript_id "g8.t1"; gene_id "g8";
scaffold1050	AUGUSTUS	CDS	102489	102594	0.95	-	0	transcript_id "g8.t1"; gene_id "g8";
scaffold1050	AUGUSTUS	exon	102489	102594	.	-	.	transcript_id "g8.t1"; gene_id "g8";
scaffold1050	AUGUSTUS	CDS	103244	103372	0.61	-	0	transcript_id "g8.t1"; gene_id "g8";
scaffold1050	AUGUSTUS	exon	103244	103372	.	-	.	transcript_id "g8.t1"; gene_id "g8";
scaffold1050	AUGUSTUS	CDS	103695	103772	0.86	-	0	transcript_id "g8.t1"; gene_id "g8";
scaffold1050	AUGUSTUS	exon	103695	103772	.	-	.	transcript_id "g8.t1"; gene_id "g8";
scaffold1050	AUGUSTUS	CDS	103860	103964	0.99	-	0	transcript_id "g8.t1"; gene_id "g8";
scaffold1050	AUGUSTUS	exon	103860	103964	.	-	.	transcript_id "g8.t1"; gene_id "g8";
scaffold1050	AUGUSTUS	CDS	105445	105537	0.9	-	0	transcript_id "g8.t1"; gene_id "g8";
scaffold1050	AUGUSTUS	exon	105445	105537	.	-	.	transcript_id "g8.t1"; gene_id "g8";
scaffold1050	AUGUSTUS	CDS	105605	105673	0.99	-	0	transcript_id "g8.t1"; gene_id "g8";
scaffold1050	AUGUSTUS	exon	105605	105673	.	-	.	transcript_id "g8.t1"; gene_id "g8";
scaffold1050	AUGUSTUS	CDS	105792	105854	0.7	-	0	transcript_id "g8.t1"; gene_id "g8";
scaffold1050	AUGUSTUS	exon	105792	105854	.	-	.	transcript_id "g8.t1"; gene_id "g8";
scaffold1050	AUGUSTUS	CDS	105926	105982	0.95	-	0	transcript_id "g8.t1"; gene_id "g8";
scaffold1050	AUGUSTUS	exon	105926	105982	.	-	.	transcript_id "g8.t1"; gene_id "g8";
scaffold1050	AUGUSTUS	CDS	106091	106198	0.78	-	0	transcript_id "g8.t1"; gene_id "g8";
scaffold1050	AUGUSTUS	exon	106091	106200	.	-	.	transcript_id "g8.t1"; gene_id "g8";
scaffold1050	AUGUSTUS	start_codon	106196	106198	.	-	0	transcript_id "g8.t1"; gene_id "g8";
scaffold1050	AUGUSTUS	exon	106361	106511	.	-	.	transcript_id "g8.t1"; gene_id "g8";
scaffold1050	AUGUSTUS	tss	106511	106511	.	-	.	transcript_id "g8.t1"; gene_id "g8";
# coding sequence = [atggtgggacaggataaagctgagctagggggtttgcttgaaattctacccccggtagagttttgctgtatatatggtt
# ctaaacttcatcccaacaacaaagatgagacatctatgacagattacattattggagtatctgatcctcgacaatggcattccgagaatctaaaattg
# aacaaggatcactatgcttcgtgtctcattcgccttggtggagcaaggatgataactgatattgcaaatgacattggtgttggcgtacacttcaaccc
# atttgtgtcttgcaacaacaagatggtcaagtatggagttgtacggatgcatgacttgattcaagacatattgggatgggagaggttttatctcagcg
# gtcgtttgcagaaaccagtgaacattcttacggataacttggatataaaaagcgtgaacagcgtgaatctgaaagctgcaacttctgctgctcttctc
# cttttgccatctaaattcacggaggaagatttatatgccaaaatctgtagcctctcatatacaggtgacttgcgtatgctttttgcagaggacaaaaa
# taaggtgaacaaaattgtacaaggacagttccatttatttgaggaaatgtataagccatttctggaagaatacgaggccaaaaacttgttgagatttt
# cagtagctggtgataagcaagtaaacatatttcaggattgtggattatctgctgcttccaccttggtttcttctcttccttcatcaatcagaagtgag
# atggccatgaaacttggagaaaagagaattctggatgactctggtagagttagacaacaagtagtgattggttcaaaagaacaggctgctgagtgcat
# gcagaggctagttagacgaaaggttatgttttctagcacaaggcaggctgttgcaggtttattgactgctggtgctgttcacggagtcagatatgtag
# caaacaagatgcgcaaggcttggaaatcttgggtgccggccttatttcaaaggtggaaagagttcttcagggaaggtcaagctgttgtatgtttagaa
# catcctggtgaaaagaagttaatcaatgtttctaaacaaggaattgctattgttactctctgttcaaaggatgattactacaacaacacagtatcagg
# agtaagtggatatgattccaatgatgttgcagaaatccttcagtactacaggtga]
# protein sequence = [MVGQDKAELGGLLEILPPVEFCCIYGSKLHPNNKDETSMTDYIIGVSDPRQWHSENLKLNKDHYASCLIRLGGARMIT
# DIANDIGVGVHFNPFVSCNNKMVKYGVVRMHDLIQDILGWERFYLSGRLQKPVNILTDNLDIKSVNSVNLKAATSAALLLLPSKFTEEDLYAKICSLS
# YTGDLRMLFAEDKNKVNKIVQGQFHLFEEMYKPFLEEYEAKNLLRFSVAGDKQVNIFQDCGLSAASTLVSSLPSSIRSEMAMKLGEKRILDDSGRVRQ
# QVVIGSKEQAAECMQRLVRRKVMFSSTRQAVAGLLTAGAVHGVRYVANKMRKAWKSWVPALFQRWKEFFREGQAVVCLEHPGEKKLINVSKQGIAIVT
# LCSKDDYYNNTVSGVSGYDSNDVAEILQYYR]
# end gene g8
###
# command line:
# augustus --codingseq=1 --proteinprofile=/home/pgsb/tetiana.nosenko/lineages/embryophyta_odb9/prfl/EOG093604D2.prfl --predictionStart=48381 --predictionEnd=109614 --species=arabidopsis ./tmp/scaffold1050Schil_BUSCO_geno_206160443_.temp
```
