## Supplementary material for "The *de novo* reference genome and transcriptome assemblies of the wild tomato species *Solanum chilense*": EOG093604D4.out.1

```
# Please cite: Mario Stanke, Mark Diekhans, Robert Baertsch, David Haussler (2008),
# Using native and syntenically mapped cDNA alignments to improve de novo gene finding
# Bioinformatics 24: 637-644, doi 10.1093/bioinformatics/btn013
# No extrinsic information on sequences given.
# Using protein profile unknown
# --[0..126]--> unknown_A (31) <--[0..1]--> unknown_B (226) <--[0..41]--> unknown_C (111) <--[0..1]--> unknown_D (39) <--[0..2]--> unknown_E (121) <--[0..2]--
# arabidopsis version. Using default transition matrix.
# We have hints for 0 sequences and for 0 of the sequences in the input set.
#
# ----- prediction on sequence number 1 (length = 32158, name = scaffold3263) -----
#
# Constraints/Hints:
# (none)
# Predicted genes for sequence number 1 on both strands
# start gene g1
scaffold3263	AUGUSTUS	gene	129718	131711	0.16	+	.	g1
scaffold3263	AUGUSTUS	transcript	129718	131711	0.16	+	.	g1.t1
scaffold3263	AUGUSTUS	intron	129718	130114	0.3	+	.	transcript_id "g1.t1"; gene_id "g1";
scaffold3263	AUGUSTUS	intron	130247	130320	1	+	.	transcript_id "g1.t1"; gene_id "g1";
scaffold3263	AUGUSTUS	intron	130651	130769	0.98	+	.	transcript_id "g1.t1"; gene_id "g1";
scaffold3263	AUGUSTUS	CDS	130115	130246	0.3	+	1	transcript_id "g1.t1"; gene_id "g1";
scaffold3263	AUGUSTUS	exon	130115	130246	.	+	.	transcript_id "g1.t1"; gene_id "g1";
scaffold3263	AUGUSTUS	CDS	130321	130650	0.88	+	1	transcript_id "g1.t1"; gene_id "g1";
scaffold3263	AUGUSTUS	exon	130321	130650	.	+	.	transcript_id "g1.t1"; gene_id "g1";
scaffold3263	AUGUSTUS	CDS	130770	131589	0.82	+	1	transcript_id "g1.t1"; gene_id "g1";
scaffold3263	AUGUSTUS	exon	130770	131711	.	+	.	transcript_id "g1.t1"; gene_id "g1";
scaffold3263	AUGUSTUS	stop_codon	131587	131589	.	+	0	transcript_id "g1.t1"; gene_id "g1";
scaffold3263	AUGUSTUS	tts	131711	131711	.	+	.	transcript_id "g1.t1"; gene_id "g1";
# coding sequence = [tcttatggctcatattggtcactacgacgaggtgtggaggagaagagccgaagaagcaaaggagtatgcccgtaaaatt
# tatgaaccacatcctgaaaatgtcacgcttgcatttaaccaaaaacttcggcacacgatgaaggaattaaagaaagtgaaaggtacatataataatag
# cacaaggaggggtctagggacaaaaaagtacactggaccttgcatggtcacaaatccaattgataagtgttggagatgttatcctaattgggcagaca
# ataggaaaaaattagcagattgtgcaatgggatttggatctaaggccactggtggcaaagacggtgaattctatgttgtcacagataattctgatgat
# tataatgatccaaaacccggaactcttcgtcatgctgttatccaaaaggagccattgtggatcatatttaaaaggggtatgaacattaggttgcacca
# ggagatgatcatgcagagtgacaagacgatagatgctcgtggtgttaatgttcacattactaaaggcgctggtataaccctccagtacatcaagaatg
# tgatcatccacggacttcacattcatgacatcgttgagggtaatggtggaatggttcgggatgctgttgaccatattggtatacgtacaaagagtgat
# ggagatggtatttcaatcttcggtgcatcaaatatatggattgatcatgtgtctatgcaacgttgttatgatggtttgatagatgctgtagaaggatc
# aacaggtatcactatatcaaatggacatttcactgatcacaatgaggtgatgttgtttggtgcaagtgatagttcttcgattgatcaagttatgcaaa
# taacattagctttcaatcattttggaaagagattgatacaaagaatgccaagatgtcgatggggatatatacatgttgttaacaatgattatactcat
# tggaatatgtatgccattggtggtagcatgcatcctactatcattacacagggtaatcgttttatagcaccaccagacatctttaagaaacaggtaac
# aaaaagggagtacaatccagaatcagtttggatgcaatggacatggagatcagaaggaaatctattcatgaatggtgcatacttcactgaatcaggag
# atccagaatggtcaagcaaacacaaagatctttatgatggaatatcagcagctccagcagaagatgtcacttggatgactagatttgcaggtgtactt
# ggctgcaaaccaggaaaaccttgttag]
# protein sequence = [LMAHIGHYDEVWRRRAEEAKEYARKIYEPHPENVTLAFNQKLRHTMKELKKVKGTYNNSTRRGLGTKKYTGPCMVTNP
# IDKCWRCYPNWADNRKKLADCAMGFGSKATGGKDGEFYVVTDNSDDYNDPKPGTLRHAVIQKEPLWIIFKRGMNIRLHQEMIMQSDKTIDARGVNVHI
# TKGAGITLQYIKNVIIHGLHIHDIVEGNGGMVRDAVDHIGIRTKSDGDGISIFGASNIWIDHVSMQRCYDGLIDAVEGSTGITISNGHFTDHNEVMLF
# GASDSSSIDQVMQITLAFNHFGKRLIQRMPRCRWGYIHVVNNDYTHWNMYAIGGSMHPTIITQGNRFIAPPDIFKKQVTKREYNPESVWMQWTWRSEG
# NLFMNGAYFTESGDPEWSSKHKDLYDGISAAPAEDVTWMTRFAGVLGCKPGKPC]
# end gene g1
###
# start gene g2
scaffold3263	AUGUSTUS	gene	151623	156729	0.01	+	.	g2
scaffold3263	AUGUSTUS	transcript	151623	156729	0.01	+	.	g2.t1
scaffold3263	AUGUSTUS	tss	151623	151623	.	+	.	transcript_id "g2.t1"; gene_id "g2";
scaffold3263	AUGUSTUS	exon	151623	152003	.	+	.	transcript_id "g2.t1"; gene_id "g2";
scaffold3263	AUGUSTUS	exon	152490	153219	.	+	.	transcript_id "g2.t1"; gene_id "g2";
scaffold3263	AUGUSTUS	start_codon	152535	152537	.	+	0	transcript_id "g2.t1"; gene_id "g2";
scaffold3263	AUGUSTUS	intron	153220	153686	0.67	+	.	transcript_id "g2.t1"; gene_id "g2";
scaffold3263	AUGUSTUS	intron	153831	153925	0.89	+	.	transcript_id "g2.t1"; gene_id "g2";
scaffold3263	AUGUSTUS	intron	153985	154301	0.8	+	.	transcript_id "g2.t1"; gene_id "g2";
scaffold3263	AUGUSTUS	intron	154370	154469	0.88	+	.	transcript_id "g2.t1"; gene_id "g2";
scaffold3263	AUGUSTUS	intron	154575	154704	0.98	+	.	transcript_id "g2.t1"; gene_id "g2";
scaffold3263	AUGUSTUS	intron	154777	155106	0.98	+	.	transcript_id "g2.t1"; gene_id "g2";
scaffold3263	AUGUSTUS	intron	155221	155443	1	+	.	transcript_id "g2.t1"; gene_id "g2";
scaffold3263	AUGUSTUS	intron	155585	155660	0.64	+	.	transcript_id "g2.t1"; gene_id "g2";
scaffold3263	AUGUSTUS	intron	155721	155926	0.6	+	.	transcript_id "g2.t1"; gene_id "g2";
scaffold3263	AUGUSTUS	intron	155994	156149	0.92	+	.	transcript_id "g2.t1"; gene_id "g2";
scaffold3263	AUGUSTUS	intron	156194	156288	0.92	+	.	transcript_id "g2.t1"; gene_id "g2";
scaffold3263	AUGUSTUS	CDS	152535	153219	0.68	+	0	transcript_id "g2.t1"; gene_id "g2";
scaffold3263	AUGUSTUS	CDS	153687	153830	0.61	+	2	transcript_id "g2.t1"; gene_id "g2";
scaffold3263	AUGUSTUS	exon	153687	153830	.	+	.	transcript_id "g2.t1"; gene_id "g2";
scaffold3263	AUGUSTUS	CDS	153926	153984	0.9	+	2	transcript_id "g2.t1"; gene_id "g2";
scaffold3263	AUGUSTUS	exon	153926	153984	.	+	.	transcript_id "g2.t1"; gene_id "g2";
scaffold3263	AUGUSTUS	CDS	154302	154369	0.86	+	0	transcript_id "g2.t1"; gene_id "g2";
scaffold3263	AUGUSTUS	exon	154302	154369	.	+	.	transcript_id "g2.t1"; gene_id "g2";
scaffold3263	AUGUSTUS	CDS	154470	154574	0.88	+	1	transcript_id "g2.t1"; gene_id "g2";
scaffold3263	AUGUSTUS	exon	154470	154574	.	+	.	transcript_id "g2.t1"; gene_id "g2";
scaffold3263	AUGUSTUS	CDS	154705	154776	0.98	+	1	transcript_id "g2.t1"; gene_id "g2";
scaffold3263	AUGUSTUS	exon	154705	154776	.	+	.	transcript_id "g2.t1"; gene_id "g2";
scaffold3263	AUGUSTUS	CDS	155107	155220	1	+	1	transcript_id "g2.t1"; gene_id "g2";
scaffold3263	AUGUSTUS	exon	155107	155220	.	+	.	transcript_id "g2.t1"; gene_id "g2";
scaffold3263	AUGUSTUS	CDS	155444	155584	0.96	+	1	transcript_id "g2.t1"; gene_id "g2";
scaffold3263	AUGUSTUS	exon	155444	155584	.	+	.	transcript_id "g2.t1"; gene_id "g2";
scaffold3263	AUGUSTUS	CDS	155661	155720	0.64	+	1	transcript_id "g2.t1"; gene_id "g2";
scaffold3263	AUGUSTUS	exon	155661	155720	.	+	.	transcript_id "g2.t1"; gene_id "g2";
scaffold3263	AUGUSTUS	CDS	155927	155993	0.92	+	1	transcript_id "g2.t1"; gene_id "g2";
scaffold3263	AUGUSTUS	exon	155927	155993	.	+	.	transcript_id "g2.t1"; gene_id "g2";
scaffold3263	AUGUSTUS	CDS	156150	156193	0.92	+	0	transcript_id "g2.t1"; gene_id "g2";
scaffold3263	AUGUSTUS	exon	156150	156193	.	+	.	transcript_id "g2.t1"; gene_id "g2";
scaffold3263	AUGUSTUS	CDS	156289	156454	0.9	+	1	transcript_id "g2.t1"; gene_id "g2";
scaffold3263	AUGUSTUS	exon	156289	156729	.	+	.	transcript_id "g2.t1"; gene_id "g2";
scaffold3263	AUGUSTUS	stop_codon	156452	156454	.	+	0	transcript_id "g2.t1"; gene_id "g2";
scaffold3263	AUGUSTUS	tts	156729	156729	.	+	.	transcript_id "g2.t1"; gene_id "g2";
# coding sequence = [atgttccatcgtcacaagttccttggcagtgacacagattttttgttaaaccttattgacacacctgggcatgtggatt
# tcagctatgaagtatccagatctttggcagcttgtcaaggtgcccttttggttgtagatgcagcccaaggtgtgcaggcacagactgttgctaatttt
# tacctcgcgtttgaatcaaacctggccataattcctgtcataaataaaattgatcagcccactgctgatccagatcgggtgaaaacacagctcaaatc
# tatgtttgaccttaatccaagcgatgtactattgacatcagcaaaaacgggtctaggtctagagcaagttcttcctgctgcaatagagagaattcctc
# caccccctggtaaaaacacttcacctttgcgaatgcttttgctggattcatattatgatgagtacaaaggagttatctgccatgtggctattgttgat
# ggtgctctgcacaagggtgacaagatttgctctgctgcgactggccaaagttatgaagtttctgatgttggtatcatgcacccagaacttgtggcaac
# aggaatccttttaacaggtcaagttggatatatagttagcggaatgcgttcaacaaaagaggcccgtgttggagatactctacatcatacacgaacag
# ttatacagccccttccaggtttcaagccagcaaaacatatggtcttttctggcctatatccagctgatggatctgattttgaggcacttaaccatgcc
# atagagagactgacgtgtaatgatgccagtgtctctgtaactaaagaaagcagcacagctctagatgtggtttcttgggcttacttcacatggatgtt
# tttcatcagcgacttgagcaggcatgaacatggagcacatgtcatttcgactgttcctacagtgccatatatttttgagtactcagatggaagcaaat
# tacaggtccagaatcctgctgctttgccttcaaaccccaaaaatcgactcactgcctgctgggaacctactgtgatagcaactattataatccctagt
# gagtatgtggggtctgttatcactttatgcgctgagcgtcggggggagcaattggagtactcatttattgatagccagcgagctttcatgaggtatcg
# catgcctctgagggaaattgttgtggacttctacaatgaattgaaaagtataacatcaggatatgcttcgtttgattatgaggattcagaatatcagg
# cttcagatttggtgaagctggatattctccttaatggccaaccagttgatgccatggcaaccattgtccacaaatcaaaagctccacgtgtcggccgc
# gaacttgttgagaagcttaaaaagtttatagacaggcagatgtttgaaattatcatacaagctgctattggatctaaggtcatcgcccgggagacgta
# tttaactggcaatcttattccttccaccttgttcccagtcctcggcttcttcttctctttcagggaggagaaatggggtagctcacccgatgttgttt
# cttctaatatgctttctgctatgagaaaaaatgttctggcaaagtgttatggtggtgatgttacaagaaagaggaagttgttggagaaacagaaagaa
# gggaagaagcgaatgaagcgagtgggatccgtcgatataccccaagaggcattccacgagttactcaaggtctcatga]
# protein sequence = [MFHRHKFLGSDTDFLLNLIDTPGHVDFSYEVSRSLAACQGALLVVDAAQGVQAQTVANFYLAFESNLAIIPVINKIDQ
# PTADPDRVKTQLKSMFDLNPSDVLLTSAKTGLGLEQVLPAAIERIPPPPGKNTSPLRMLLLDSYYDEYKGVICHVAIVDGALHKGDKICSAATGQSYE
# VSDVGIMHPELVATGILLTGQVGYIVSGMRSTKEARVGDTLHHTRTVIQPLPGFKPAKHMVFSGLYPADGSDFEALNHAIERLTCNDASVSVTKESST
# ALDVVSWAYFTWMFFISDLSRHEHGAHVISTVPTVPYIFEYSDGSKLQVQNPAALPSNPKNRLTACWEPTVIATIIIPSEYVGSVITLCAERRGEQLE
# YSFIDSQRAFMRYRMPLREIVVDFYNELKSITSGYASFDYEDSEYQASDLVKLDILLNGQPVDAMATIVHKSKAPRVGRELVEKLKKFIDRQMFEIII
# QAAIGSKVIARETYLTGNLIPSTLFPVLGFFFSFREEKWGSSPDVVSSNMLSAMRKNVLAKCYGGDVTRKRKLLEKQKEGKKRMKRVGSVDIPQEAFH
# ELLKVS]
# end gene g2
###
# command line:
# augustus --codingseq=1 --proteinprofile=/home/pgsb/tetiana.nosenko/lineages/embryophyta_odb9/prfl/EOG093604D4.prfl --predictionStart=129718 --predictionEnd=174725 --species=arabidopsis ./tmp/scaffold3263Schil_BUSCO_geno_206160443_.temp
```
