## Supplementary material for "The *de novo* reference genome and transcriptome assemblies of the wild tomato species *Solanum chilense*": EOG093604D4.out.2

```
# Please cite: Mario Stanke, Mark Diekhans, Robert Baertsch, David Haussler (2008),
# Using native and syntenically mapped cDNA alignments to improve de novo gene finding
# Bioinformatics 24: 637-644, doi 10.1093/bioinformatics/btn013
# No extrinsic information on sequences given.
# Using protein profile unknown
# --[0..126]--> unknown_A (31) <--[0..1]--> unknown_B (226) <--[0..41]--> unknown_C (111) <--[0..1]--> unknown_D (39) <--[0..2]--> unknown_E (121) <--[0..2]--
# arabidopsis version. Using default transition matrix.
# We have hints for 0 sequences and for 0 of the sequences in the input set.
#
# ----- prediction on sequence number 1 (length = 50882, name = scaffold3496) -----
#
# Constraints/Hints:
# (none)
# Predicted genes for sequence number 1 on both strands
# start gene g1
scaffold3496	AUGUSTUS	gene	30249	32371	0.08	-	.	g1
scaffold3496	AUGUSTUS	transcript	30249	32371	0.08	-	.	g1.t1
scaffold3496	AUGUSTUS	tts	30249	30249	.	-	.	transcript_id "g1.t1"; gene_id "g1";
scaffold3496	AUGUSTUS	exon	30249	30541	.	-	.	transcript_id "g1.t1"; gene_id "g1";
scaffold3496	AUGUSTUS	exon	31438	32031	.	-	.	transcript_id "g1.t1"; gene_id "g1";
scaffold3496	AUGUSTUS	stop_codon	32020	32022	.	-	0	transcript_id "g1.t1"; gene_id "g1";
scaffold3496	AUGUSTUS	intron	32032	32129	0.64	-	.	transcript_id "g1.t1"; gene_id "g1";
scaffold3496	AUGUSTUS	CDS	32020	32031	0.64	-	0	transcript_id "g1.t1"; gene_id "g1";
scaffold3496	AUGUSTUS	CDS	32130	32234	0.92	-	0	transcript_id "g1.t1"; gene_id "g1";
scaffold3496	AUGUSTUS	exon	32130	32371	.	-	.	transcript_id "g1.t1"; gene_id "g1";
scaffold3496	AUGUSTUS	start_codon	32232	32234	.	-	0	transcript_id "g1.t1"; gene_id "g1";
scaffold3496	AUGUSTUS	tss	32371	32371	.	-	.	transcript_id "g1.t1"; gene_id "g1";
# coding sequence = [atggaagaaggagctgtttcagttgtagacaagttaaaatcctttgcaaaatctacgcaggatttcgcttccggcgtat
# tccgcaaccgcgaagtttccaatccgtttgatggttag]
# protein sequence = [MEEGAVSVVDKLKSFAKSTQDFASGVFRNREVSNPFDG]
# end gene g1
###
# start gene g2
scaffold3496	AUGUSTUS	gene	33816	38859	0.02	+	.	g2
scaffold3496	AUGUSTUS	transcript	33816	38859	0.02	+	.	g2.t1
scaffold3496	AUGUSTUS	tss	33816	33816	.	+	.	transcript_id "g2.t1"; gene_id "g2";
scaffold3496	AUGUSTUS	exon	33816	33979	.	+	.	transcript_id "g2.t1"; gene_id "g2";
scaffold3496	AUGUSTUS	exon	34629	37796	.	+	.	transcript_id "g2.t1"; gene_id "g2";
scaffold3496	AUGUSTUS	start_codon	34691	34693	.	+	0	transcript_id "g2.t1"; gene_id "g2";
scaffold3496	AUGUSTUS	intron	37797	38488	0.31	+	.	transcript_id "g2.t1"; gene_id "g2";
scaffold3496	AUGUSTUS	intron	38545	38651	0.44	+	.	transcript_id "g2.t1"; gene_id "g2";
scaffold3496	AUGUSTUS	CDS	34691	37796	0.51	+	0	transcript_id "g2.t1"; gene_id "g2";
scaffold3496	AUGUSTUS	CDS	38489	38544	0.43	+	2	transcript_id "g2.t1"; gene_id "g2";
scaffold3496	AUGUSTUS	exon	38489	38544	.	+	.	transcript_id "g2.t1"; gene_id "g2";
scaffold3496	AUGUSTUS	CDS	38652	38699	0.7	+	0	transcript_id "g2.t1"; gene_id "g2";
scaffold3496	AUGUSTUS	exon	38652	38859	.	+	.	transcript_id "g2.t1"; gene_id "g2";
scaffold3496	AUGUSTUS	stop_codon	38697	38699	.	+	0	transcript_id "g2.t1"; gene_id "g2";
scaffold3496	AUGUSTUS	tts	38859	38859	.	+	.	transcript_id "g2.t1"; gene_id "g2";
# coding sequence = [atgaaatgttccaatgatgttgtgttggtaaatgggaaacctagaaatggcatatctgctgagggagtattgaggaact
# tgaggtcgatttcggaaccaactgaggctttagctttgtttaaatccgtagcggagatgcctaaggttgtgcatacgacaaagacatgtaattatatg
# ttggagttcttgagggttcttgaaaggattaatgatatggcggtagtgtttgatttgatgcaaaaacagataatatataggagtttggatacttattt
# gattatattcaagggtcttcatataaggggagggatacgggaagctccatttgcccttgaaaggatgaagaaagcagggtttgtgttgaatgcatact
# cgtacaacgggttgattcatttgattcttcaagcagggttttggcaggaagctttaaaggtttatagaaggatgatttcagaaaagcttaagcctagt
# cttaaaacatactctgcgctaatggttgcctgtggtaaaagaagggatactgaaacagtcatgagactgttaagcgagatggagggtctgggattaag
# accgaatatttatacttttaccatttgcattagagtgcttggcagggctggaaagatcgatgatgcttgtgctgtattaaagagaatggatgatgaag
# gttgtgctccagatgttgttacttacacagtcctcattgattctctttgcattgctggcaagctagatattgctaaagaagtctttttcaggatgaaa
# gatgggtgccaaaaacctgatcgtgtgacttacatcactttgctagataggcttagtgatcgtggtgacttggactctgtaagggacttcttggacag
# gatggaggctgatggttataaagcggatgtcgtctcttttaccatacttgttgatgctttgtgcaaagtaggtaaggtaagtgaagcatttgctacat
# tagatgtaatgaaggaaaaggggatcttaccgaatcttcatacttataattcattgattaggggcctactaagaaagaagagagttaatgaagcgttg
# gagctgtttgatagcatggaatctcttggtgtcgaggttacagcttacacgtatatcctgtttattgactactatggaaaatcaggtgagcctgataa
# agcacttgaaacatttgataagatgaaagctcatggaatcgtgcctaacgttgttgcttgcaatgcatctttgtatagtgtagcagaaatgggaaggc
# ttggagaggcgaaaaggatatttgatggaattagagagagtgggtatgttccaaattctatcacctacaacatgatgatgaaatgctatagtaatgca
# gggaaagttgatgaagccattaaattactctccgaaatgatagaaagtggttgtgatcctgatgtgattgtagtcaattcattgatcgacattcttta
# taaggatggtcgggctagtgaggcgtgggcattgttttacagattgaaggatatgaaactgactcctactgttgtgacctacaacactttactggctg
# gattaggaaaagaggggaagattcgagaggcctatgagttacttgattgcatggctcttcacgggtgtgctccaaacacaatcacttacaatacactt
# ttagatagtctttgcaagaatggtgaggtcgacacggccttgacattgctttatcaaatgacaggaccaaattgctttccggatgttttcagttataa
# cactgtaatatttgggttggccaaagaaaaaagggtaaccgaagcatttttgctattccatcagatgaagaagaaaatgtatcctgactgtgtaactg
# tatatgctcttctacctattcttgtgaaagacggtttagttgaggatgctgttaagattgtggacggttttgttaaccaggctttgaactggtcagat
# agatccttttggctgcaactgatggaaggtgttttgggtgaagctgaattagatcattccatttcttttgcggaaaaactggcatcgtatcatatttg
# tagaactgacgtaataatagtgccttttattagagtcctttgcaagcgaaagaaagcccttgatgctcatgatctttttgttaaattcaagaacaaat
# tcggtattcgtccaacactaagatcatattatcccttggttgaaggacttttgaatgttaatcttaaagaattggcgtggcatcttttcaaggagatg
# aaaaattccgcctgttgtgccccagatgtttatacctataatttgtttcttgatgaacttggaaagtccgggaaggttgatgaactttttgagctgta
# tgaggagatgctccacagaggatgtaagccggtcgcgataacttacaatattatcatttctggtttggtgaagtctaataaagtagagagagcaatgg
# atttttactatgatcttgtaagtgtagggtttacacctactccttgtacatatggtcctctcatagatgggcttttgaaggttaaaaatttcgacaaa
# gcaaaggactttttcgaggaaatggcggattacggatgcagaccgaattccactatctacaacattctcataaatggatttgggaaagctggtgatct
# gaaagctgcatgtgatctctttaacagaatgaataaagaaggaattagacccgatttgaagacgtacaccattcttgtagattgtttatgctctgcca
# ggaaggtggacgatgctttgcactactttgaggaactgaaatcagctggtcttgatcctgatttgatttcttacaaccttatgatcaacggtcttggg
# aaatctggtaaaatgaaggaagcgctgcatcttcttgatgagatgaaaagcagaggaatcaccccgaatctttatacctataataccttgatattcaa
# tcttgggattgttggaatgttggaggaggccggaaggatgtatgaagaacttcagctactcggtcttgaacccgatgtttttacttataatgctctta
# ttagagggtacagcaagtctggtgatccagatggtgcatatgccatttatgagaaaatgatggtcgggggttgtagcccaaatagtggggttacctct
# gctgatcggacgttactatttggagcttgtagatgtgtcagcaaggtttatacctgtgcagcttgtaagaatgagtgggcagtcttagcataa]
# protein sequence = [MKCSNDVVLVNGKPRNGISAEGVLRNLRSISEPTEALALFKSVAEMPKVVHTTKTCNYMLEFLRVLERINDMAVVFDL
# MQKQIIYRSLDTYLIIFKGLHIRGGIREAPFALERMKKAGFVLNAYSYNGLIHLILQAGFWQEALKVYRRMISEKLKPSLKTYSALMVACGKRRDTET
# VMRLLSEMEGLGLRPNIYTFTICIRVLGRAGKIDDACAVLKRMDDEGCAPDVVTYTVLIDSLCIAGKLDIAKEVFFRMKDGCQKPDRVTYITLLDRLS
# DRGDLDSVRDFLDRMEADGYKADVVSFTILVDALCKVGKVSEAFATLDVMKEKGILPNLHTYNSLIRGLLRKKRVNEALELFDSMESLGVEVTAYTYI
# LFIDYYGKSGEPDKALETFDKMKAHGIVPNVVACNASLYSVAEMGRLGEAKRIFDGIRESGYVPNSITYNMMMKCYSNAGKVDEAIKLLSEMIESGCD
# PDVIVVNSLIDILYKDGRASEAWALFYRLKDMKLTPTVVTYNTLLAGLGKEGKIREAYELLDCMALHGCAPNTITYNTLLDSLCKNGEVDTALTLLYQ
# MTGPNCFPDVFSYNTVIFGLAKEKRVTEAFLLFHQMKKKMYPDCVTVYALLPILVKDGLVEDAVKIVDGFVNQALNWSDRSFWLQLMEGVLGEAELDH
# SISFAEKLASYHICRTDVIIVPFIRVLCKRKKALDAHDLFVKFKNKFGIRPTLRSYYPLVEGLLNVNLKELAWHLFKEMKNSACCAPDVYTYNLFLDE
# LGKSGKVDELFELYEEMLHRGCKPVAITYNIIISGLVKSNKVERAMDFYYDLVSVGFTPTPCTYGPLIDGLLKVKNFDKAKDFFEEMADYGCRPNSTI
# YNILINGFGKAGDLKAACDLFNRMNKEGIRPDLKTYTILVDCLCSARKVDDALHYFEELKSAGLDPDLISYNLMINGLGKSGKMKEALHLLDEMKSRG
# ITPNLYTYNTLIFNLGIVGMLEEAGRMYEELQLLGLEPDVFTYNALIRGYSKSGDPDGAYAIYEKMMVGGCSPNSGVTSADRTLLFGACRCVSKVYTC
# AACKNEWAVLA]
# end gene g2
###
# start gene g3
scaffold3496	AUGUSTUS	gene	39938	55681	0.01	-	.	g3
scaffold3496	AUGUSTUS	transcript	39938	55681	0.01	-	.	g3.t1
scaffold3496	AUGUSTUS	tts	39938	39938	.	-	.	transcript_id "g3.t1"; gene_id "g3";
scaffold3496	AUGUSTUS	exon	39938	40071	.	-	.	transcript_id "g3.t1"; gene_id "g3";
scaffold3496	AUGUSTUS	stop_codon	40069	40071	.	-	0	transcript_id "g3.t1"; gene_id "g3";
scaffold3496	AUGUSTUS	intron	40072	40157	0.01	-	.	transcript_id "g3.t1"; gene_id "g3";
scaffold3496	AUGUSTUS	intron	40245	41572	0.03	-	.	transcript_id "g3.t1"; gene_id "g3";
scaffold3496	AUGUSTUS	intron	41614	41771	0.93	-	.	transcript_id "g3.t1"; gene_id "g3";
scaffold3496	AUGUSTUS	intron	41848	42897	0.42	-	.	transcript_id "g3.t1"; gene_id "g3";
scaffold3496	AUGUSTUS	intron	42976	43512	0.43	-	.	transcript_id "g3.t1"; gene_id "g3";
scaffold3496	AUGUSTUS	intron	43601	46380	0.01	-	.	transcript_id "g3.t1"; gene_id "g3";
scaffold3496	AUGUSTUS	intron	46455	46780	1	-	.	transcript_id "g3.t1"; gene_id "g3";
scaffold3496	AUGUSTUS	intron	46916	47013	1	-	.	transcript_id "g3.t1"; gene_id "g3";
scaffold3496	AUGUSTUS	intron	47086	47515	0.95	-	.	transcript_id "g3.t1"; gene_id "g3";
scaffold3496	AUGUSTUS	intron	47603	47703	0.98	-	.	transcript_id "g3.t1"; gene_id "g3";
scaffold3496	AUGUSTUS	intron	47785	48198	1	-	.	transcript_id "g3.t1"; gene_id "g3";
scaffold3496	AUGUSTUS	intron	48257	48342	1	-	.	transcript_id "g3.t1"; gene_id "g3";
scaffold3496	AUGUSTUS	intron	48498	48918	0.54	-	.	transcript_id "g3.t1"; gene_id "g3";
scaffold3496	AUGUSTUS	intron	48991	49709	0.88	-	.	transcript_id "g3.t1"; gene_id "g3";
scaffold3496	AUGUSTUS	intron	49807	50095	1	-	.	transcript_id "g3.t1"; gene_id "g3";
scaffold3496	AUGUSTUS	intron	50197	50351	0.8	-	.	transcript_id "g3.t1"; gene_id "g3";
scaffold3496	AUGUSTUS	intron	50397	50769	0.09	-	.	transcript_id "g3.t1"; gene_id "g3";
scaffold3496	AUGUSTUS	intron	50833	51637	0.03	-	.	transcript_id "g3.t1"; gene_id "g3";
scaffold3496	AUGUSTUS	intron	51704	51882	0.98	-	.	transcript_id "g3.t1"; gene_id "g3";
scaffold3496	AUGUSTUS	intron	51940	53167	0.81	-	.	transcript_id "g3.t1"; gene_id "g3";
scaffold3496	AUGUSTUS	intron	53255	54323	0.99	-	.	transcript_id "g3.t1"; gene_id "g3";
scaffold3496	AUGUSTUS	intron	54501	55423	0.82	-	.	transcript_id "g3.t1"; gene_id "g3";
scaffold3496	AUGUSTUS	CDS	40069	40071	0.01	-	0	transcript_id "g3.t1"; gene_id "g3";
scaffold3496	AUGUSTUS	CDS	40158	40244	0.01	-	0	transcript_id "g3.t1"; gene_id "g3";
scaffold3496	AUGUSTUS	exon	40158	40244	.	-	.	transcript_id "g3.t1"; gene_id "g3";
scaffold3496	AUGUSTUS	CDS	41573	41613	0.17	-	2	transcript_id "g3.t1"; gene_id "g3";
scaffold3496	AUGUSTUS	exon	41573	41613	.	-	.	transcript_id "g3.t1"; gene_id "g3";
scaffold3496	AUGUSTUS	CDS	41772	41847	0.95	-	0	transcript_id "g3.t1"; gene_id "g3";
scaffold3496	AUGUSTUS	exon	41772	41847	.	-	.	transcript_id "g3.t1"; gene_id "g3";
scaffold3496	AUGUSTUS	CDS	42898	42975	0.41	-	0	transcript_id "g3.t1"; gene_id "g3";
scaffold3496	AUGUSTUS	exon	42898	42975	.	-	.	transcript_id "g3.t1"; gene_id "g3";
scaffold3496	AUGUSTUS	CDS	43513	43600	0.93	-	1	transcript_id "g3.t1"; gene_id "g3";
scaffold3496	AUGUSTUS	exon	43513	43600	.	-	.	transcript_id "g3.t1"; gene_id "g3";
scaffold3496	AUGUSTUS	CDS	46381	46454	1	-	0	transcript_id "g3.t1"; gene_id "g3";
scaffold3496	AUGUSTUS	exon	46381	46454	.	-	.	transcript_id "g3.t1"; gene_id "g3";
scaffold3496	AUGUSTUS	CDS	46781	46915	1	-	0	transcript_id "g3.t1"; gene_id "g3";
scaffold3496	AUGUSTUS	exon	46781	46915	.	-	.	transcript_id "g3.t1"; gene_id "g3";
scaffold3496	AUGUSTUS	CDS	47014	47085	1	-	0	transcript_id "g3.t1"; gene_id "g3";
scaffold3496	AUGUSTUS	exon	47014	47085	.	-	.	transcript_id "g3.t1"; gene_id "g3";
scaffold3496	AUGUSTUS	CDS	47516	47602	0.96	-	0	transcript_id "g3.t1"; gene_id "g3";
scaffold3496	AUGUSTUS	exon	47516	47602	.	-	.	transcript_id "g3.t1"; gene_id "g3";
scaffold3496	AUGUSTUS	CDS	47704	47784	1	-	0	transcript_id "g3.t1"; gene_id "g3";
scaffold3496	AUGUSTUS	exon	47704	47784	.	-	.	transcript_id "g3.t1"; gene_id "g3";
scaffold3496	AUGUSTUS	CDS	48199	48256	1	-	1	transcript_id "g3.t1"; gene_id "g3";
scaffold3496	AUGUSTUS	exon	48199	48256	.	-	.	transcript_id "g3.t1"; gene_id "g3";
scaffold3496	AUGUSTUS	CDS	48343	48497	0.65	-	0	transcript_id "g3.t1"; gene_id "g3";
scaffold3496	AUGUSTUS	exon	48343	48497	.	-	.	transcript_id "g3.t1"; gene_id "g3";
scaffold3496	AUGUSTUS	CDS	48919	48990	0.96	-	0	transcript_id "g3.t1"; gene_id "g3";
scaffold3496	AUGUSTUS	exon	48919	48990	.	-	.	transcript_id "g3.t1"; gene_id "g3";
scaffold3496	AUGUSTUS	CDS	49710	49806	0.96	-	1	transcript_id "g3.t1"; gene_id "g3";
scaffold3496	AUGUSTUS	exon	49710	49806	.	-	.	transcript_id "g3.t1"; gene_id "g3";
scaffold3496	AUGUSTUS	CDS	50096	50196	0.98	-	0	transcript_id "g3.t1"; gene_id "g3";
scaffold3496	AUGUSTUS	exon	50096	50196	.	-	.	transcript_id "g3.t1"; gene_id "g3";
scaffold3496	AUGUSTUS	CDS	50352	50396	0.77	-	0	transcript_id "g3.t1"; gene_id "g3";
scaffold3496	AUGUSTUS	exon	50352	50396	.	-	.	transcript_id "g3.t1"; gene_id "g3";
scaffold3496	AUGUSTUS	CDS	50770	50832	0.3	-	0	transcript_id "g3.t1"; gene_id "g3";
scaffold3496	AUGUSTUS	exon	50770	50832	.	-	.	transcript_id "g3.t1"; gene_id "g3";
scaffold3496	AUGUSTUS	CDS	51638	51703	0.98	-	0	transcript_id "g3.t1"; gene_id "g3";
scaffold3496	AUGUSTUS	exon	51638	51703	.	-	.	transcript_id "g3.t1"; gene_id "g3";
scaffold3496	AUGUSTUS	CDS	51883	51939	0.98	-	0	transcript_id "g3.t1"; gene_id "g3";
scaffold3496	AUGUSTUS	exon	51883	51939	.	-	.	transcript_id "g3.t1"; gene_id "g3";
scaffold3496	AUGUSTUS	CDS	53168	53254	1	-	0	transcript_id "g3.t1"; gene_id "g3";
scaffold3496	AUGUSTUS	exon	53168	53254	.	-	.	transcript_id "g3.t1"; gene_id "g3";
scaffold3496	AUGUSTUS	CDS	54324	54500	1	-	0	transcript_id "g3.t1"; gene_id "g3";
scaffold3496	AUGUSTUS	exon	54324	54500	.	-	.	transcript_id "g3.t1"; gene_id "g3";
scaffold3496	AUGUSTUS	CDS	55424	55663	0.89	-	0	transcript_id "g3.t1"; gene_id "g3";
scaffold3496	AUGUSTUS	exon	55424	55681	.	-	.	transcript_id "g3.t1"; gene_id "g3";
scaffold3496	AUGUSTUS	start_codon	55661	55663	.	-	0	transcript_id "g3.t1"; gene_id "g3";
scaffold3496	AUGUSTUS	tss	55681	55681	.	-	.	transcript_id "g3.t1"; gene_id "g3";
scaffold3496	AUGUSTUS	protein_match	40158	40244	9.21	-	0	target "unknown_E[93..121]"; target_start 558; transcript_id "g3.t1"; gene_id "g3";
scaffold3496	AUGUSTUS	protein_match	41573	41613	9.5	-	2	target "unknown_E[79..92]"; target_start 558; transcript_id "g3.t1"; gene_id "g3";
scaffold3496	AUGUSTUS	protein_match	41772	41847	7.72	-	0	target "unknown_E[54..79]"; target_start 558; transcript_id "g3.t1"; gene_id "g3";
scaffold3496	AUGUSTUS	protein_match	42898	42975	9.62	-	0	target "unknown_E[28..53]"; target_start 558; transcript_id "g3.t1"; gene_id "g3";
scaffold3496	AUGUSTUS	protein_match	43513	43593	7.54	-	0	target "unknown_E[1..27]"; target_start 558; transcript_id "g3.t1"; gene_id "g3";
scaffold3496	AUGUSTUS	protein_match	43600	43600	1	-	1	target "unknown_D[39..39]"; target_start 517; transcript_id "g3.t1"; gene_id "g3";
scaffold3496	AUGUSTUS	protein_match	46381	46454	10.1	-	0	target "unknown_D[15..39]"; target_start 517; transcript_id "g3.t1"; gene_id "g3";
scaffold3496	AUGUSTUS	protein_match	46781	46822	7.66	-	0	target "unknown_D[1..14]"; target_start 517; transcript_id "g3.t1"; gene_id "g3";
scaffold3496	AUGUSTUS	protein_match	46826	46915	7.82	-	0	target "unknown_C[82..111]"; target_start 405; transcript_id "g3.t1"; gene_id "g3";
scaffold3496	AUGUSTUS	protein_match	47014	47085	7.65	-	0	target "unknown_C[58..81]"; target_start 405; transcript_id "g3.t1"; gene_id "g3";
scaffold3496	AUGUSTUS	protein_match	47516	47602	8.7	-	0	target "unknown_C[29..57]"; target_start 405; transcript_id "g3.t1"; gene_id "g3";
scaffold3496	AUGUSTUS	protein_match	47704	47784	11.5	-	0	target "unknown_C[2..28]"; target_start 405; transcript_id "g3.t1"; gene_id "g3";
scaffold3496	AUGUSTUS	protein_match	48199	48201	7.46	-	0	target "unknown_C[1..1]"; target_start 405; transcript_id "g3.t1"; gene_id "g3";
scaffold3496	AUGUSTUS	protein_match	48381	48497	7.49	-	0	target "unknown_B[188..226]"; target_start 148; transcript_id "g3.t1"; gene_id "g3";
scaffold3496	AUGUSTUS	protein_match	48919	48990	7.46	-	0	target "unknown_B[164..187]"; target_start 148; transcript_id "g3.t1"; gene_id "g3";
scaffold3496	AUGUSTUS	protein_match	49710	49806	8.95	-	1	target "unknown_B[131..163]"; target_start 148; transcript_id "g3.t1"; gene_id "g3";
scaffold3496	AUGUSTUS	protein_match	50096	50196	7.63	-	0	target "unknown_B[98..131]"; target_start 148; transcript_id "g3.t1"; gene_id "g3";
scaffold3496	AUGUSTUS	protein_match	50352	50396	6.86	-	0	target "unknown_B[83..97]"; target_start 148; transcript_id "g3.t1"; gene_id "g3";
scaffold3496	AUGUSTUS	protein_match	50770	50832	8.62	-	0	target "unknown_B[62..82]"; target_start 148; transcript_id "g3.t1"; gene_id "g3";
scaffold3496	AUGUSTUS	protein_match	51638	51703	9.3	-	0	target "unknown_B[40..61]"; target_start 148; transcript_id "g3.t1"; gene_id "g3";
scaffold3496	AUGUSTUS	protein_match	51883	51939	9.43	-	0	target "unknown_B[21..39]"; target_start 148; transcript_id "g3.t1"; gene_id "g3";
scaffold3496	AUGUSTUS	protein_match	53168	53227	12.1	-	0	target "unknown_B[1..20]"; target_start 148; transcript_id "g3.t1"; gene_id "g3";
scaffold3496	AUGUSTUS	protein_match	53228	53254	6.44	-	0	target "unknown_A[23..31]"; target_start 117; transcript_id "g3.t1"; gene_id "g3";
scaffold3496	AUGUSTUS	protein_match	54324	54389	11	-	0	target "unknown_A[1..22]"; target_start 117; transcript_id "g3.t1"; gene_id "g3";
# coding sequence = [atggcgactgccaatttttgccgccccaagttcattcatcatcatcagcagcaccagaattgctttaaccttcctacga
# atttctacttcagtcaacacttaaaaagcaaacgtagcgacggagctcagtccgtacgacggcggcggcaacggtggcgtagtaacttgcgtgtggat
# tgccaagcagctgctactgacctcgaagccacagctcgcgccgggaaagaccgtctgttgaaggtaccaatatcaaatataaggaatttctcaataat
# agcacatattgatcacgggaaatcgacgttggcagataagttgctgcaaatgacgggaaccgtagagagccgagacatgaaggaacagtttctagata
# atatggatttggagagagaaagaggcatcactatcaaattgcaggctgctcgaatgcgtttcatttatgaaaatgagccatattgccttaatctgatt
# gacactccaggtcatgtagatttctcgtatgaggtctctcggtctcttgctgcctgtgaaggtgcactacttgtagttgatgcgtcccagggagtaga
# ggcgcaaaccctggctaatgtgtatttagcattggaaaacaatcttgagattatcccggttttgaacaagattgatcttccaggggctgatccagctc
# gtgtttgtcaagagatagaagagattgttggcctggattgtagcaatgccatatacacctcagcaaaggaaggaataggtattactgaaattctaaac
# gcgattgttcagaggattccacctccacgtgatactgccgaaaggcctctgagggctcttatatttgacagttactatgatccatatcggggcgttat
# tgtttattttcgagtcattgatgggactattaagaaaggtgatagagtgctttttatggccagtgggaaggattattatgctgatgaattaggagttt
# tatctcccaaccagttgcaagttgatcaattatacgctggagaggtggggtttctttcagcttccataagatccgtagctgatgctagggtgggtgac
# actataacacacttccagagaaaagcagaacaatcattaccgggatacaaggaggctactccaatggttttttgtggcttgttccctgttgatgccga
# ccagtttagtgagcttcgtgatgcgttggagaaattgcaacttaatgatgctgcattgaagtttgagccagagacttcaagtgctatgggttttggat
# ttcgatgtgggtttttgggtcttcttcacatggaaattgttcaggaaaggctcgagcgcgagtacaatttgtctctaataactacagccccaagtgtt
# gtttacagagtcaattgcatagatggtgatactgttgagtgttcaaatccatctttgcttcctgaacctggaaaaagacagtcaattgaagagccatt
# tgttaagattgagctgctcacaccaaaagaatatataggtgctcttatggaactggctcaagatcgacgaggaatattcaaagagatgaaatatatta
# ccgagaatagagcatcaatcatatatgaattgccacttgctgagatggttggagatttctttgatcagctaaagtcaagaagcaaaggttatgcaagc
# atggaatacaacttcattgggtatacggaaagtgatttgataaagcttgatattctcataaatggtgatcgtgtcgaacccttggcaacaatcgtaca
# taaagataaggcatattctgtgggacgggctttaacccaaaagctaaaagaacttatacccagacaaatgtttaaagtaccaattcaggcaaccattg
# gctcaaaagttattgccagcgaggctatatctgctatcaggaaggatgttctcgccaagtgctatggtggtgacatctcgagaaaaaagaaactgctc
# aagaaacaggctgaaggaaagaaaaggatgaaagccattggtaaagttgatgtaccacaggaagcattcatggctgtattaaaacttgaaaaagagta
# a]
# protein sequence = [MATANFCRPKFIHHHQQHQNCFNLPTNFYFSQHLKSKRSDGAQSVRRRRQRWRSNLRVDCQAAATDLEATARAGKDRL
# LKVPISNIRNFSIIAHIDHGKSTLADKLLQMTGTVESRDMKEQFLDNMDLERERGITIKLQAARMRFIYENEPYCLNLIDTPGHVDFSYEVSRSLAAC
# EGALLVVDASQGVEAQTLANVYLALENNLEIIPVLNKIDLPGADPARVCQEIEEIVGLDCSNAIYTSAKEGIGITEILNAIVQRIPPPRDTAERPLRA
# LIFDSYYDPYRGVIVYFRVIDGTIKKGDRVLFMASGKDYYADELGVLSPNQLQVDQLYAGEVGFLSASIRSVADARVGDTITHFQRKAEQSLPGYKEA
# TPMVFCGLFPVDADQFSELRDALEKLQLNDAALKFEPETSSAMGFGFRCGFLGLLHMEIVQERLEREYNLSLITTAPSVVYRVNCIDGDTVECSNPSL
# LPEPGKRQSIEEPFVKIELLTPKEYIGALMELAQDRRGIFKEMKYITENRASIIYELPLAEMVGDFFDQLKSRSKGYASMEYNFIGYTESDLIKLDIL
# INGDRVEPLATIVHKDKAYSVGRALTQKLKELIPRQMFKVPIQATIGSKVIASEAISAIRKDVLAKCYGGDISRKKKLLKKQAEGKKRMKAIGKVDVP
# QEAFMAVLKLEKE]
# sequence of block unknown_E   558 [ESDLIKLDILINGDRVEPLATIVHKDKAYSVGRALTQKLKELIPRQMFKVPIQATIGSKVIASEAISAIRKDVLAKCYGGDISRKKKLLKKQAEGKKRMKAIGKVDVPQEAFMAVLKLEKE] 679
# sequence of block unknown_D   517 [ENRASIIYELPLAEMVGDFFDQLKSRSKGYASMEYNFIG] 556
# sequence of block unknown_C   405 [KFEPETSSAMGFGFRCGFLGLLHMEIVQERLEREYNLSLITTAPSVVYRVNCIDGDTVECSNPSLLPEPGKRQSIEEPFVKIELLTPKEYIGALMELAQDRRGIFKEMKYI] 516
# sequence of block unknown_B   148 [NEPYCLNLIDTPGHVDFSYEVSRSLAACEGALLVVDASQGVEAQTLANVYLALENNLEIIPVLNKIDLPGADPARVCQEIEEIVGLDCSNAIYTSAKEGIGITEILNAIVQRIPPPRDTAERPLRALIFDSYYDPYRGVIVYFRVIDGTIKKGDRVLFMASGKDYYADELGVLSPNQLQVDQLYAGEVGFLSASIRSVADARVGDTITHFQRKAEQSLPGYKEATP] 374
# sequence of block unknown_A   117 [MKEQFLDNMDLERERGITIKLQAARMRFIYE] 148
# end gene g3
###
# start gene g4
scaffold3496	AUGUSTUS	gene	60666	65550	0.04	+	.	g4
scaffold3496	AUGUSTUS	transcript	60666	65550	0.04	+	.	g4.t1
scaffold3496	AUGUSTUS	tss	60666	60666	.	+	.	transcript_id "g4.t1"; gene_id "g4";
scaffold3496	AUGUSTUS	exon	60666	60681	.	+	.	transcript_id "g4.t1"; gene_id "g4";
scaffold3496	AUGUSTUS	exon	62646	65550	.	+	.	transcript_id "g4.t1"; gene_id "g4";
scaffold3496	AUGUSTUS	start_codon	62647	62649	.	+	0	transcript_id "g4.t1"; gene_id "g4";
scaffold3496	AUGUSTUS	CDS	62647	65289	0.85	+	0	transcript_id "g4.t1"; gene_id "g4";
scaffold3496	AUGUSTUS	stop_codon	65287	65289	.	+	0	transcript_id "g4.t1"; gene_id "g4";
scaffold3496	AUGUSTUS	tts	65550	65550	.	+	.	transcript_id "g4.t1"; gene_id "g4";
# coding sequence = [atggtatcatctttcttgttattcattgttacccttttgttatcttgttttattgtacactctggtcctctttctcttc
# aaccattaactccaaatttcactgcttcaaatttcaagttcattgatacttcaggatcattcttgtcatcaccaaatggaacttttaaagcagcaatt
# acaaacacaaaaccccaagaaagatcctattactttgtcatcgttcactcggaatcacatgcagttgtttggtcagcaaatcgcgatatgcctgtatc
# tgattcaggtgagttgcgcctttctgttgatggccttactctttttgatgattcaggtgacaccgtttggtctgcgaagcgtagtagtactagtagtt
# ctgttacttcaatgcagcttcttgaatcaggaaacttggtgttggttgatgcttttaataagagtgtgtgggaaagttttgattctccgacagataca
# atcgttgtaggccaacgattgcctgttgggaaatcgttggttagttcagtgaaagaagatgaacttggtaaaggcgattatgagcttgttgtggtaga
# gaatgatgcaatgttacaatggaatgaaaagacttattggaagttaagtatggaaccaaaggcttttactgatgcatatactccggtggagtatatga
# tgatcagtagcaacgggttgttccttttaggggcgaatggaacggacagagtgattcaggttaatttggatgagctgaaagatcctgattttaggatt
# gcgaaattggaagagaatggacatttcagtgtcaaacgatttagtaacggaaattggatgtctgaattcgatagtcctattgatagttgtcgtgttgc
# tttcacttgcaagaagcttggagtttgtgatgaggggagatgttcttgcccaccgggatttcgtgttagttctgaggtgaatggtagctgtgctccag
# ttgatagaaatttggtaatgccagtttcttgtaatgcttctttgaatatgaatgttactgaattgggaaatcgtgtttcgtacttgaggctagagaat
# ggtttggactattttgctaatgattttatcgaacctgtgaagcgtggtgttaatgtatctgcttgtcaagatctttgttctaagaactgttcttgctt
# gagtgtttttcatgatcaatcgtcggggtcatgttatatgattgaaaattttcttggatcgattttgaggggctcggattctggtaatggaagaggta
# gattgggatacgttaaggtcatttctgaaccgtcatcatttgatccaaatgacaactcaagtgacaagaggtcaagattacctgttgttgctttggtt
# ttacttccttcttctgggcttttcctgatcattgtgatgatggctgggattatgtggttgatgagaagaaaaagattgatgcagatttcagggaaaga
# gattagacggacggattcttcttcatctgctgatcttgatagcatttccatactggggttgcctgttaaatttgatcatgaggagattcgggtagcca
# cggagtgttttagaaatcaaattggtactggtggatttggaacagtatataaaggtactctttctgatggagctgttgttgctgtcaagaagatgaat
# gctctcggggctcacggaaatagggagttctgcactgagatcgcgattattgggagagttcaccatgttaatttggttagtctgaaaggattttgtgc
# acataggggagaaaggtttctggtgtatgaatatatgaatcgaggctcattggatcggaccctttttggacacggacctgccttagattggcatacca
# gatatgaaatcgcacttggaacagcacgtgggcttgcttacctgcatggtggttgtgagcagaagatcatacattgtgatgtgaagccagagaacata
# ctcctccatgacaacctgcaagtaaagatatcagatttcgggctttccaagcttcttaattcagagcagtctagttggtttaccacaatgagaggaac
# tcgaggctacttagctcccgaatggctgactagctcagccataacggagaaatcagatgtctacagctatggaatggtgctactagaaatagtacgag
# ggaagaagaactcctcgtttcaaccaccaaatgacactacttctcagagtgaaagtagtgaaatgaataggctttctccatcgtctcttgcctcagca
# aatcagtcaatctacttcccattattcgcgttggaaatgcatgaacagaaaaagtacctggagcttgtggatcctcgcgttctggggagtgtcaaaag
# tgaggaggtcgagaagctagtacgtgtggctttgtgttgtttgcatgaagagccaactctgagaccaacaatggccaatgtcgttggcatgttagaag
# gcgtttttcctttggctacgccacaggttcaatcactcaattttctgcgattttatggtcgtagattcactgaagcatcaatgatcgttggggatcaa
# gaagttaatgtgtttgagttgcatcaacaaaacaggaaccttagcagtactactagtagctcttacaattccttctcttatatgtcttcacagcaagt
# ttcaggtccaagatag]
# protein sequence = [MVSSFLLFIVTLLLSCFIVHSGPLSLQPLTPNFTASNFKFIDTSGSFLSSPNGTFKAAITNTKPQERSYYFVIVHSES
# HAVVWSANRDMPVSDSGELRLSVDGLTLFDDSGDTVWSAKRSSTSSSVTSMQLLESGNLVLVDAFNKSVWESFDSPTDTIVVGQRLPVGKSLVSSVKE
# DELGKGDYELVVVENDAMLQWNEKTYWKLSMEPKAFTDAYTPVEYMMISSNGLFLLGANGTDRVIQVNLDELKDPDFRIAKLEENGHFSVKRFSNGNW
# MSEFDSPIDSCRVAFTCKKLGVCDEGRCSCPPGFRVSSEVNGSCAPVDRNLVMPVSCNASLNMNVTELGNRVSYLRLENGLDYFANDFIEPVKRGVNV
# SACQDLCSKNCSCLSVFHDQSSGSCYMIENFLGSILRGSDSGNGRGRLGYVKVISEPSSFDPNDNSSDKRSRLPVVALVLLPSSGLFLIIVMMAGIMW
# LMRRKRLMQISGKEIRRTDSSSSADLDSISILGLPVKFDHEEIRVATECFRNQIGTGGFGTVYKGTLSDGAVVAVKKMNALGAHGNREFCTEIAIIGR
# VHHVNLVSLKGFCAHRGERFLVYEYMNRGSLDRTLFGHGPALDWHTRYEIALGTARGLAYLHGGCEQKIIHCDVKPENILLHDNLQVKISDFGLSKLL
# NSEQSSWFTTMRGTRGYLAPEWLTSSAITEKSDVYSYGMVLLEIVRGKKNSSFQPPNDTTSQSESSEMNRLSPSSLASANQSIYFPLFALEMHEQKKY
# LELVDPRVLGSVKSEEVEKLVRVALCCLHEEPTLRPTMANVVGMLEGVFPLATPQVQSLNFLRFYGRRFTEASMIVGDQEVNVFELHQQNRNLSSTTS
# SSYNSFSYMSSQQVSGPR]
# end gene g4
###
# start gene g5
scaffold3496	AUGUSTUS	gene	65788	70491	0.02	-	.	g5
scaffold3496	AUGUSTUS	transcript	65788	70491	0.02	-	.	g5.t1
scaffold3496	AUGUSTUS	tts	65788	65788	.	-	.	transcript_id "g5.t1"; gene_id "g5";
scaffold3496	AUGUSTUS	exon	65788	66616	.	-	.	transcript_id "g5.t1"; gene_id "g5";
scaffold3496	AUGUSTUS	stop_codon	66331	66333	.	-	0	transcript_id "g5.t1"; gene_id "g5";
scaffold3496	AUGUSTUS	intron	66617	67583	0.96	-	.	transcript_id "g5.t1"; gene_id "g5";
scaffold3496	AUGUSTUS	intron	67657	67781	0.71	-	.	transcript_id "g5.t1"; gene_id "g5";
scaffold3496	AUGUSTUS	intron	67901	67980	0.5	-	.	transcript_id "g5.t1"; gene_id "g5";
scaffold3496	AUGUSTUS	intron	68175	68296	0.95	-	.	transcript_id "g5.t1"; gene_id "g5";
scaffold3496	AUGUSTUS	intron	68408	68583	1	-	.	transcript_id "g5.t1"; gene_id "g5";
scaffold3496	AUGUSTUS	intron	68750	68927	0.76	-	.	transcript_id "g5.t1"; gene_id "g5";
scaffold3496	AUGUSTUS	intron	69093	69196	1	-	.	transcript_id "g5.t1"; gene_id "g5";
scaffold3496	AUGUSTUS	CDS	66331	66616	0.88	-	1	transcript_id "g5.t1"; gene_id "g5";
scaffold3496	AUGUSTUS	CDS	67584	67656	0.67	-	2	transcript_id "g5.t1"; gene_id "g5";
scaffold3496	AUGUSTUS	exon	67584	67656	.	-	.	transcript_id "g5.t1"; gene_id "g5";
scaffold3496	AUGUSTUS	CDS	67782	67900	1	-	1	transcript_id "g5.t1"; gene_id "g5";
scaffold3496	AUGUSTUS	exon	67782	67900	.	-	.	transcript_id "g5.t1"; gene_id "g5";
scaffold3496	AUGUSTUS	CDS	67981	68174	0.46	-	0	transcript_id "g5.t1"; gene_id "g5";
scaffold3496	AUGUSTUS	exon	67981	68174	.	-	.	transcript_id "g5.t1"; gene_id "g5";
scaffold3496	AUGUSTUS	CDS	68297	68407	1	-	0	transcript_id "g5.t1"; gene_id "g5";
scaffold3496	AUGUSTUS	exon	68297	68407	.	-	.	transcript_id "g5.t1"; gene_id "g5";
scaffold3496	AUGUSTUS	CDS	68584	68749	0.77	-	1	transcript_id "g5.t1"; gene_id "g5";
scaffold3496	AUGUSTUS	exon	68584	68749	.	-	.	transcript_id "g5.t1"; gene_id "g5";
scaffold3496	AUGUSTUS	CDS	68928	69092	0.89	-	1	transcript_id "g5.t1"; gene_id "g5";
scaffold3496	AUGUSTUS	exon	68928	69092	.	-	.	transcript_id "g5.t1"; gene_id "g5";
scaffold3496	AUGUSTUS	CDS	69197	70335	1	-	0	transcript_id "g5.t1"; gene_id "g5";
scaffold3496	AUGUSTUS	exon	69197	70491	.	-	.	transcript_id "g5.t1"; gene_id "g5";
scaffold3496	AUGUSTUS	start_codon	70333	70335	.	-	0	transcript_id "g5.t1"; gene_id "g5";
scaffold3496	AUGUSTUS	tss	70491	70491	.	-	.	transcript_id "g5.t1"; gene_id "g5";
# coding sequence = [atgcgtgaaactgtgaaaaaaccttgtgttgttgctgctgctactgttgttgttgctgttgctactactatgacgaaga
# aaactagtccggaagaagatggggacgtgataatcatccctccgttgtgtacatcagctaatcggtcaagattacaagctgggtcacgtcgcattacg
# ccgacgaatgatgatatggctgagctccggcagctgccgaacggagatctgtatactgggacatttttgggaaaagtgcctcatggtaatgggaagta
# tttatggtctgatgggtgtatgtatgaaggtgagtggagaagagggaaggcgagtggtaaagggaagttttcgtggccttcaggggcaacttatgaag
# gggattttaaggatgggagaatggatgggtatggtacgtttatcggagctgatggggatacgtataggggttggtgggcagcagatcggaaacatggg
# tttggggagaaattatatgctaatggggatttgtatgttggttcttggaagtggaatttgcaagaaggggaagggaggtatgtttggggaaatgggaa
# tgagtatattggagaatggagaaaaggggttatgtttggtaaaggggttttgatttgggcaaatgggaaaagatatgaaggggattgggataatggga
# tgcctaaaggaaatggtgtttttagttggcctgatggtaggacttgttatactagtggttcatggggtgatagtaattcatccaaacaagaatttagt
# actggtggtggtaatggtggtaatggtggtcaggttctaaggagatcttctgtgacaatgaatgtgcgcgaaaggaatgttaatttaccgaggatttg
# catatgggaatctgatggtgaagcaggagatattacttgtgacattgttgacaatagggaggcttcttctatgtttgttcctaggaatgatgatgacg
# aggacgaggatgatgatgatgatgatgaagagagtgagagttccgaaggagatgaaagtggggattttcggaagagtccttgccactctgaagttgtg
# gaaatgaagaagccggggcaactaataaccaagggacataagaattatgatttggtgcttagtcttcagctaggtattaggtattctactcagaaaca
# cgcctcaattacccgagaaccaaagaatggggattttgatcctaacgagaagttctggacaaggtttccacctgagggttccaaatccacaccacccc
# atcaggttgtggacttcaaatggaaggactactgtcccgtggttttcaagaatcttagggagttgtttggaatagatccagctgaatacatgctagct
# atctgtggaagtgatgcacttagggaactgtcttcccctgggaaaagtggcagcaacttctatctaactcaagatgaccgatttatcatcaaaacttt
# gaaaaagtcggaagttaaggtgttcatcagaatgcttcaaagttattatcggcatgttcgtcagtaccggagctccttggtgacaaagttttttggtg
# tacactgtgttaaaatggttggatgtcaaaagacacgttttgttgttatggggaacctgttctactctgaacgcgtgatccataagcgttttgattta
# aagggatcctcgtatggccgtacaactgataagccagtaggagaggccgatgagactacgacgcttaaagaccttgatctcaactttgtctttcaatt
# gcgacaatcttggtataaagagcttataaggcaaattgatatagattgtcagtttctggaagctgagaatatcatggattacagtcttttgattggtg
# ttcatatctgcaattatagtaacaacggcgagatgaatttgtcaccttctggcaaagttgatgctcaagattattgcttatgtgatgcagaaagtcct
# gataagggactaatcattgacaaaaggaattctcctataagttcagctgcaaatgtgcctgcaagggcaatgtgtgtgacaaggagtggaagtgagtc
# aacttctgaacagggtggctgtgaggctaataatgctatcctttgcctgggcatcattgacattcttcaagattatgatatcagcaaaagactagaac
# atgcatacaagtcatttcaggtggatcccacttctatatctgctgttgacccaaagctctactctaaaagatttcgggattttataagtagaatcttt
# aaagtagacgaagggtaa]
# protein sequence = [MRETVKKPCVVAAATVVVAVATTMTKKTSPEEDGDVIIIPPLCTSANRSRLQAGSRRITPTNDDMAELRQLPNGDLYT
# GTFLGKVPHGNGKYLWSDGCMYEGEWRRGKASGKGKFSWPSGATYEGDFKDGRMDGYGTFIGADGDTYRGWWAADRKHGFGEKLYANGDLYVGSWKWN
# LQEGEGRYVWGNGNEYIGEWRKGVMFGKGVLIWANGKRYEGDWDNGMPKGNGVFSWPDGRTCYTSGSWGDSNSSKQEFSTGGGNGGNGGQVLRRSSVT
# MNVRERNVNLPRICIWESDGEAGDITCDIVDNREASSMFVPRNDDDEDEDDDDDDEESESSEGDESGDFRKSPCHSEVVEMKKPGQLITKGHKNYDLV
# LSLQLGIRYSTQKHASITREPKNGDFDPNEKFWTRFPPEGSKSTPPHQVVDFKWKDYCPVVFKNLRELFGIDPAEYMLAICGSDALRELSSPGKSGSN
# FYLTQDDRFIIKTLKKSEVKVFIRMLQSYYRHVRQYRSSLVTKFFGVHCVKMVGCQKTRFVVMGNLFYSERVIHKRFDLKGSSYGRTTDKPVGEADET
# TTLKDLDLNFVFQLRQSWYKELIRQIDIDCQFLEAENIMDYSLLIGVHICNYSNNGEMNLSPSGKVDAQDYCLCDAESPDKGLIIDKRNSPISSAANV
# PARAMCVTRSGSESTSEQGGCEANNAILCLGIIDILQDYDISKRLEHAYKSFQVDPTSISAVDPKLYSKRFRDFISRIFKVDEG]
# end gene g5
###
# command line:
# augustus --codingseq=1 --proteinprofile=/home/pgsb/tetiana.nosenko/lineages/embryophyta_odb9/prfl/EOG093604D4.prfl --predictionStart=21881 --predictionEnd=72762 --species=arabidopsis ./tmp/scaffold3496Schil_BUSCO_geno_206160443_.temp
```
