## Supplementary material for "The *de novo* reference genome and transcriptome assemblies of the wild tomato species *Solanum chilense*": EOG093604D9.out.1

```
# Please cite: Mario Stanke, Mark Diekhans, Robert Baertsch, David Haussler (2008),
# Using native and syntenically mapped cDNA alignments to improve de novo gene finding
# Bioinformatics 24: 637-644, doi 10.1093/bioinformatics/btn013
# No extrinsic information on sequences given.
# Using protein profile unknown
# --[0..204]--> unknown_A (199) <--[0..1]--> unknown_B (111) <--[0..1]--> unknown_C (38) <--[1..12]--> unknown_D (80) <--[1..4]--> unknown_E (62) <--[0..1]--> unknown_F (141) <--[0..1]--> unknown_G (8) <--[0..16]--> unknown_H (12) <--[7..32]--> unknown_I (17) <--[3..5]--> unknown_J (31) <--[0..476]--
# arabidopsis version. Using default transition matrix.
# We have hints for 0 sequences and for 0 of the sequences in the input set.
#
# ----- prediction on sequence number 1 (length = 55037, name = scaffold2594) -----
#
# Constraints/Hints:
# (none)
# Predicted genes for sequence number 1 on both strands
# start gene g1
scaffold2594	AUGUSTUS	gene	17996	22916	0.02	+	.	g1
scaffold2594	AUGUSTUS	transcript	17996	22916	0.02	+	.	g1.t1
scaffold2594	AUGUSTUS	tss	17996	17996	.	+	.	transcript_id "g1.t1"; gene_id "g1";
scaffold2594	AUGUSTUS	exon	17996	18234	.	+	.	transcript_id "g1.t1"; gene_id "g1";
scaffold2594	AUGUSTUS	exon	18632	19732	.	+	.	transcript_id "g1.t1"; gene_id "g1";
scaffold2594	AUGUSTUS	start_codon	18935	18937	.	+	0	transcript_id "g1.t1"; gene_id "g1";
scaffold2594	AUGUSTUS	intron	19733	21513	0.25	+	.	transcript_id "g1.t1"; gene_id "g1";
scaffold2594	AUGUSTUS	intron	21733	22648	0.3	+	.	transcript_id "g1.t1"; gene_id "g1";
scaffold2594	AUGUSTUS	CDS	18935	19732	1	+	0	transcript_id "g1.t1"; gene_id "g1";
scaffold2594	AUGUSTUS	CDS	21514	21732	0.27	+	0	transcript_id "g1.t1"; gene_id "g1";
scaffold2594	AUGUSTUS	exon	21514	21732	.	+	.	transcript_id "g1.t1"; gene_id "g1";
scaffold2594	AUGUSTUS	CDS	22649	22693	0.3	+	0	transcript_id "g1.t1"; gene_id "g1";
scaffold2594	AUGUSTUS	exon	22649	22916	.	+	.	transcript_id "g1.t1"; gene_id "g1";
scaffold2594	AUGUSTUS	stop_codon	22691	22693	.	+	0	transcript_id "g1.t1"; gene_id "g1";
scaffold2594	AUGUSTUS	tts	22916	22916	.	+	.	transcript_id "g1.t1"; gene_id "g1";
# coding sequence = [atggagtctttatggaagttagtgtatttgcttgaaccagcacccatcgctcttattctgactgccatagctgtgtcat
# ttgcatctgccttccgggctttaaactatggcaaagaaatggagagaaatcgtgattggtctgaagcatcaattaccttagacaggtctcaggctctt
# atgatcccggtagtgagctcttgcagcttgcttatgatgttctatttgttctcttcagtctcacagatcctcactgtgttcactgcagttgcctcagc
# atcatctctttacttttgccttttcccttatattgcccaaatcaagtctcgatttggcttagctgatcctttcgtatctcgctgttgttcgaagccat
# ttactaggatccaaggccttttgacgttgctgtgcattggcacggttatagcgtggcttctctctgggcattggatactgaataatttgctgggaatc
# tctctttgtattgcttttgtgagccatgttcgccttcctaacattaaggtttgtgcaatgctccttggctgcttgtttgtatatgatatattctgggt
# tttctattccgagagattctttggtgcaaatgtcatggtgtctgtagcaacccagcaatcatccaatcctgtacacatagtggcgaatagattgagcc
# ttcctggattgcagttgataaccaaaaaactcgagttgcctgtcaagattgtgttccctagaaacttactgggtggtgtagtgcctggatatgctgct
# gttgatttcatgatgctgggtcttggcgacatggctattccttctatgcttttagcattggttctctgttttgaccatagaaagagcaaggactctgg
# aagcatcatggatttaccacctccaaaggaggatatatcatctccaaaggggttttacatctggtatgcgctagcaggatattcccttggactggtta
# ctgccttagcagctggtattttgactcactcgccacaaccagcacttctatacttggcgctctgcagtttgatctcatatcattttcactctcctcaa
# tag]
# protein sequence = [MESLWKLVYLLEPAPIALILTAIAVSFASAFRALNYGKEMERNRDWSEASITLDRSQALMIPVVSSCSLLMMFYLFSS
# VSQILTVFTAVASASSLYFCLFPYIAQIKSRFGLADPFVSRCCSKPFTRIQGLLTLLCIGTVIAWLLSGHWILNNLLGISLCIAFVSHVRLPNIKVCA
# MLLGCLFVYDIFWVFYSERFFGANVMVSVATQQSSNPVHIVANRLSLPGLQLITKKLELPVKIVFPRNLLGGVVPGYAAVDFMMLGLGDMAIPSMLLA
# LVLCFDHRKSKDSGSIMDLPPPKEDISSPKGFYIWYALAGYSLGLVTALAAGILTHSPQPALLYLALCSLISYHFHSPQ]
# end gene g1
###
# start gene g2
scaffold2594	AUGUSTUS	gene	26736	45725	0.01	+	.	g2
scaffold2594	AUGUSTUS	transcript	26736	45725	0.01	+	.	g2.t1
scaffold2594	AUGUSTUS	tss	26736	26736	.	+	.	transcript_id "g2.t1"; gene_id "g2";
scaffold2594	AUGUSTUS	exon	26736	26936	.	+	.	transcript_id "g2.t1"; gene_id "g2";
scaffold2594	AUGUSTUS	start_codon	26788	26790	.	+	0	transcript_id "g2.t1"; gene_id "g2";
scaffold2594	AUGUSTUS	intron	26937	27155	1	+	.	transcript_id "g2.t1"; gene_id "g2";
scaffold2594	AUGUSTUS	intron	27325	28029	0.64	+	.	transcript_id "g2.t1"; gene_id "g2";
scaffold2594	AUGUSTUS	intron	28127	28373	0.99	+	.	transcript_id "g2.t1"; gene_id "g2";
scaffold2594	AUGUSTUS	intron	28501	28586	1	+	.	transcript_id "g2.t1"; gene_id "g2";
scaffold2594	AUGUSTUS	intron	28703	34071	0.01	+	.	transcript_id "g2.t1"; gene_id "g2";
scaffold2594	AUGUSTUS	intron	34167	34258	1	+	.	transcript_id "g2.t1"; gene_id "g2";
scaffold2594	AUGUSTUS	intron	34411	36001	0.24	+	.	transcript_id "g2.t1"; gene_id "g2";
scaffold2594	AUGUSTUS	intron	36057	36129	1	+	.	transcript_id "g2.t1"; gene_id "g2";
scaffold2594	AUGUSTUS	intron	36238	36657	0.98	+	.	transcript_id "g2.t1"; gene_id "g2";
scaffold2594	AUGUSTUS	intron	36911	37845	0.3	+	.	transcript_id "g2.t1"; gene_id "g2";
scaffold2594	AUGUSTUS	intron	38031	40023	0.39	+	.	transcript_id "g2.t1"; gene_id "g2";
scaffold2594	AUGUSTUS	intron	40117	41757	0.56	+	.	transcript_id "g2.t1"; gene_id "g2";
scaffold2594	AUGUSTUS	intron	41857	44219	0.04	+	.	transcript_id "g2.t1"; gene_id "g2";
scaffold2594	AUGUSTUS	intron	44352	44449	0.92	+	.	transcript_id "g2.t1"; gene_id "g2";
scaffold2594	AUGUSTUS	intron	44495	44946	0.62	+	.	transcript_id "g2.t1"; gene_id "g2";
scaffold2594	AUGUSTUS	intron	45115	45210	1	+	.	transcript_id "g2.t1"; gene_id "g2";
scaffold2594	AUGUSTUS	intron	45286	45385	1	+	.	transcript_id "g2.t1"; gene_id "g2";
scaffold2594	AUGUSTUS	CDS	26788	26936	1	+	0	transcript_id "g2.t1"; gene_id "g2";
scaffold2594	AUGUSTUS	CDS	27156	27324	0.87	+	1	transcript_id "g2.t1"; gene_id "g2";
scaffold2594	AUGUSTUS	exon	27156	27324	.	+	.	transcript_id "g2.t1"; gene_id "g2";
scaffold2594	AUGUSTUS	CDS	28030	28126	0.99	+	0	transcript_id "g2.t1"; gene_id "g2";
scaffold2594	AUGUSTUS	exon	28030	28126	.	+	.	transcript_id "g2.t1"; gene_id "g2";
scaffold2594	AUGUSTUS	CDS	28374	28500	1	+	2	transcript_id "g2.t1"; gene_id "g2";
scaffold2594	AUGUSTUS	exon	28374	28500	.	+	.	transcript_id "g2.t1"; gene_id "g2";
scaffold2594	AUGUSTUS	CDS	28587	28702	1	+	1	transcript_id "g2.t1"; gene_id "g2";
scaffold2594	AUGUSTUS	exon	28587	28702	.	+	.	transcript_id "g2.t1"; gene_id "g2";
scaffold2594	AUGUSTUS	CDS	34072	34166	1	+	2	transcript_id "g2.t1"; gene_id "g2";
scaffold2594	AUGUSTUS	exon	34072	34166	.	+	.	transcript_id "g2.t1"; gene_id "g2";
scaffold2594	AUGUSTUS	CDS	34259	34410	0.88	+	0	transcript_id "g2.t1"; gene_id "g2";
scaffold2594	AUGUSTUS	exon	34259	34410	.	+	.	transcript_id "g2.t1"; gene_id "g2";
scaffold2594	AUGUSTUS	CDS	36002	36056	1	+	1	transcript_id "g2.t1"; gene_id "g2";
scaffold2594	AUGUSTUS	exon	36002	36056	.	+	.	transcript_id "g2.t1"; gene_id "g2";
scaffold2594	AUGUSTUS	CDS	36130	36237	1	+	0	transcript_id "g2.t1"; gene_id "g2";
scaffold2594	AUGUSTUS	exon	36130	36237	.	+	.	transcript_id "g2.t1"; gene_id "g2";
scaffold2594	AUGUSTUS	CDS	36658	36910	0.94	+	0	transcript_id "g2.t1"; gene_id "g2";
scaffold2594	AUGUSTUS	exon	36658	36910	.	+	.	transcript_id "g2.t1"; gene_id "g2";
scaffold2594	AUGUSTUS	CDS	37846	38030	0.95	+	2	transcript_id "g2.t1"; gene_id "g2";
scaffold2594	AUGUSTUS	exon	37846	38030	.	+	.	transcript_id "g2.t1"; gene_id "g2";
scaffold2594	AUGUSTUS	CDS	40024	40116	0.77	+	0	transcript_id "g2.t1"; gene_id "g2";
scaffold2594	AUGUSTUS	exon	40024	40116	.	+	.	transcript_id "g2.t1"; gene_id "g2";
scaffold2594	AUGUSTUS	CDS	41758	41856	0.08	+	0	transcript_id "g2.t1"; gene_id "g2";
scaffold2594	AUGUSTUS	exon	41758	41856	.	+	.	transcript_id "g2.t1"; gene_id "g2";
scaffold2594	AUGUSTUS	CDS	44220	44351	0.96	+	0	transcript_id "g2.t1"; gene_id "g2";
scaffold2594	AUGUSTUS	exon	44220	44351	.	+	.	transcript_id "g2.t1"; gene_id "g2";
scaffold2594	AUGUSTUS	CDS	44450	44494	0.92	+	0	transcript_id "g2.t1"; gene_id "g2";
scaffold2594	AUGUSTUS	exon	44450	44494	.	+	.	transcript_id "g2.t1"; gene_id "g2";
scaffold2594	AUGUSTUS	CDS	44947	45114	1	+	0	transcript_id "g2.t1"; gene_id "g2";
scaffold2594	AUGUSTUS	exon	44947	45114	.	+	.	transcript_id "g2.t1"; gene_id "g2";
scaffold2594	AUGUSTUS	CDS	45211	45285	1	+	0	transcript_id "g2.t1"; gene_id "g2";
scaffold2594	AUGUSTUS	exon	45211	45285	.	+	.	transcript_id "g2.t1"; gene_id "g2";
scaffold2594	AUGUSTUS	CDS	45386	45487	0.1	+	0	transcript_id "g2.t1"; gene_id "g2";
scaffold2594	AUGUSTUS	exon	45386	45725	.	+	.	transcript_id "g2.t1"; gene_id "g2";
scaffold2594	AUGUSTUS	stop_codon	45485	45487	.	+	0	transcript_id "g2.t1"; gene_id "g2";
scaffold2594	AUGUSTUS	tts	45725	45725	.	+	.	transcript_id "g2.t1"; gene_id "g2";
scaffold2594	AUGUSTUS	protein_match	26809	26936	8.71	+	0	target "unknown_A[1..43]"; target_start 7; transcript_id "g2.t1"; gene_id "g2";
scaffold2594	AUGUSTUS	protein_match	27156	27324	8.29	+	0	target "unknown_A[44..100]"; target_start 6; transcript_id "g2.t1"; gene_id "g2";
scaffold2594	AUGUSTUS	protein_match	28030	28126	8.48	+	2	target "unknown_A[100..132]"; target_start 6; transcript_id "g2.t1"; gene_id "g2";
scaffold2594	AUGUSTUS	protein_match	28374	28500	9.55	+	1	target "unknown_A[132..174]"; target_start 6; transcript_id "g2.t1"; gene_id "g2";
scaffold2594	AUGUSTUS	protein_match	28587	28662	9.08	+	1	target "unknown_A[174..199]"; target_start 7; transcript_id "g2.t1"; gene_id "g2";
scaffold2594	AUGUSTUS	protein_match	28663	28702	7.02	+	0	target "unknown_B[1..14]"; target_start 206; transcript_id "g2.t1"; gene_id "g2";
scaffold2594	AUGUSTUS	protein_match	34072	34166	5.73	+	1	target "unknown_B[14..46]"; target_start 205; transcript_id "g2.t1"; gene_id "g2";
scaffold2594	AUGUSTUS	protein_match	34259	34410	8.52	+	2	target "unknown_B[46..96]"; target_start 205; transcript_id "g2.t1"; gene_id "g2";
scaffold2594	AUGUSTUS	protein_match	36002	36047	3.78	+	1	target "unknown_B[96..111]"; target_start 206; transcript_id "g2.t1"; gene_id "g2";
scaffold2594	AUGUSTUS	protein_match	36048	36056	9.45	+	0	target "unknown_C[1..3]"; target_start 317; transcript_id "g2.t1"; gene_id "g2";
scaffold2594	AUGUSTUS	protein_match	36130	36234	8.2	+	0	target "unknown_C[4..38]"; target_start 317; transcript_id "g2.t1"; gene_id "g2";
scaffold2594	AUGUSTUS	protein_match	36658	36897	6.41	+	0	target "unknown_D[1..80]"; target_start 356; transcript_id "g2.t1"; gene_id "g2";
scaffold2594	AUGUSTUS	protein_match	36910	36910	1	+	0	target "unknown_E[1..1]"; target_start 440; transcript_id "g2.t1"; gene_id "g2";
scaffold2594	AUGUSTUS	protein_match	37846	38030	7.04	+	2	target "unknown_E[1..62]"; target_start 440; transcript_id "g2.t1"; gene_id "g2";
scaffold2594	AUGUSTUS	protein_match	40024	40116	5.31	+	0	target "unknown_F[1..31]"; target_start 502; transcript_id "g2.t1"; gene_id "g2";
scaffold2594	AUGUSTUS	protein_match	41758	41856	9.38	+	2	target "unknown_F[32..65]"; target_start 501; transcript_id "g2.t1"; gene_id "g2";
scaffold2594	AUGUSTUS	protein_match	44220	44351	9.42	+	2	target "unknown_F[65..109]"; target_start 501; transcript_id "g2.t1"; gene_id "g2";
scaffold2594	AUGUSTUS	protein_match	44450	44494	8.06	+	2	target "unknown_F[109..124]"; target_start 501; transcript_id "g2.t1"; gene_id "g2";
scaffold2594	AUGUSTUS	protein_match	44947	45000	8.38	+	0	target "unknown_F[124..141]"; target_start 502; transcript_id "g2.t1"; gene_id "g2";
scaffold2594	AUGUSTUS	protein_match	45004	45027	4.91	+	0	target "unknown_G[1..8]"; target_start 644; transcript_id "g2.t1"; gene_id "g2";
scaffold2594	AUGUSTUS	protein_match	45073	45108	8.34	+	0	target "unknown_H[1..12]"; target_start 667; transcript_id "g2.t1"; gene_id "g2";
scaffold2594	AUGUSTUS	protein_match	45226	45276	8.87	+	0	target "unknown_I[1..17]"; target_start 686; transcript_id "g2.t1"; gene_id "g2";
scaffold2594	AUGUSTUS	protein_match	45392	45484	6.16	+	0	target "unknown_J[1..31]"; target_start 708; transcript_id "g2.t1"; gene_id "g2";
# coding sequence = [atgggaacgtcggttcaggtgacgccactgtgtggagtatacaatgagaacccactctcttacctcgtctccatcgacg
# gcttcaatttccttgtcgattgcggttggaatgaccactttgatacttctcttcttcaacccctatccagggtagcttcaacggtggatgctgtattg
# atttcacactctgatacatttcatcttggtgccttgccctatgccatgaaacaactcggtctttctgctcctatttatgctacagaaccagtgtacag
# gctagggttactaactatgtatgatcagtatctctcacggaagcaagtttcagagtttgatttattcaccttggatgacattgattcagcattccaaa
# atgtgaccagattaacctactctcaaaatcattacatgtctggaaaaggagaaggaattgtgattgctccactggtagctggtcatctgttaggaggt
# accacctggaggataacaaaagacggggaggatgtcatatacgctgttgacttcaatcaccgcaaagaaaggcatttgaacggaactgttttagaatc
# ttttgtccgtccagctgttctaataacagatgcttttaatgctttaaacaatcaacctcctaggcgccaaagggaccaagagtttctggatgccttag
# agagaactcttaatgtcgggggaaacgttttactacctgttgatactgctggtcgagttttggagctcatcctgacattggaacagcactggacacaa
# aaacaattgtccactcccatttactttctatcttatgtatcctcaagtactattgactatgtaaagagtttccttgagtggatgagcgattcaattgc
# aaaatcttttgagcacactcgcgataatgcttttcttttaaggaaaattaagctcgtgatcaataagagtgctcttgaagaagctcctgggccgaagg
# ttgttatggcttccatggctagtttagaagctggattttcgcatgacctctttgttgaatgggcagctgatccaaagaatcttgttatgttcaccgag
# agagggcagtttggcacaatggcacgtatacttcagtcagatccacctcctaaagctgttaaagttaccatgtcacgtagaattcccttggttggtga
# ggagttggctgcttatgaggaggagcagaacaggataaaaagggaagaagctctcaaagcaactcttgttaaagaggaggaatcaaaagcgtctgttg
# gggcagaagtcgtcacagatgaccccatggccgttgacaccaatgtcacacatccttcctccaatgcttctggtctgcacagtggtgctttcaaggac
# gtgctgattgatggatttgtaacaacatcgtctagcgtagccccaatgttccctttctatgataacacctctgagtgggatgactttggtgaagtcat
# caatccagatgattatgtggtcaaagatgacaacatggagcagtcatttatgcatgttgatggagatttaaacggaaaacttgatgaaggatcagcta
# acctaatccttgatacaacaccctctaaagttgaatcttctgagttaacagtccaagtcaagtgttccttgttatacatggacttcgaaggtcgttct
# gatggtcgttcaatcaaatcaattcttgctcatgttgcgcccttaaagcttgtattggtgcatggatcagctgaagccactgaacatttgaagcaaca
# ttgtctgaaacatgtttgtccacaggtctatgctccacagttggaagaaacagttgatgtaacttcagatttgtgtgcttataaggtccaactttctg
# agaagttaatgagccaagtgctttttaagaagcttggagactatgaaatagcatgggttgatgctgaagtggggaagacagaaaacgacatgttctct
# ttacttcctctttccggaccttctccaccccataaaacagttcttgttggagatttaaaaatgtctgatttcaagcagtttcttgccagcaagggcgt
# tcaggtagaatttggtggtggggctttacgttgtggggagtatgtcaccattcgcaaagttggagatgctagtcaaaaggttggaggtgcagctattc
# agcagattgtgcttgaaggtccattatcggatgagtactataaaattcgagagtacctatattcacatttttactccctctaa]
# protein sequence = [MGTSVQVTPLCGVYNENPLSYLVSIDGFNFLVDCGWNDHFDTSLLQPLSRVASTVDAVLISHSDTFHLGALPYAMKQL
# GLSAPIYATEPVYRLGLLTMYDQYLSRKQVSEFDLFTLDDIDSAFQNVTRLTYSQNHYMSGKGEGIVIAPLVAGHLLGGTTWRITKDGEDVIYAVDFN
# HRKERHLNGTVLESFVRPAVLITDAFNALNNQPPRRQRDQEFLDALERTLNVGGNVLLPVDTAGRVLELILTLEQHWTQKQLSTPIYFLSYVSSSTID
# YVKSFLEWMSDSIAKSFEHTRDNAFLLRKIKLVINKSALEEAPGPKVVMASMASLEAGFSHDLFVEWAADPKNLVMFTERGQFGTMARILQSDPPPKA
# VKVTMSRRIPLVGEELAAYEEEQNRIKREEALKATLVKEEESKASVGAEVVTDDPMAVDTNVTHPSSNASGLHSGAFKDVLIDGFVTTSSSVAPMFPF
# YDNTSEWDDFGEVINPDDYVVKDDNMEQSFMHVDGDLNGKLDEGSANLILDTTPSKVESSELTVQVKCSLLYMDFEGRSDGRSIKSILAHVAPLKLVL
# VHGSAEATEHLKQHCLKHVCPQVYAPQLEETVDVTSDLCAYKVQLSEKLMSQVLFKKLGDYEIAWVDAEVGKTENDMFSLLPLSGPSPPHKTVLVGDL
# KMSDFKQFLASKGVQVEFGGGALRCGEYVTIRKVGDASQKVGGAAIQQIVLEGPLSDEYYKIREYLYSHFYSL]
# sequence of block unknown_A     7 [TPLCGVYNENPLSYLVSIDGFNFLVDCGWNDHFDTSLLQPLSRVASTVDAVLISHSDTFHLGALPYAMKQLGLSAPIYATEPVYRLGLLTMYDQYLSRKQVSEFDLFTLDDIDSAFQNVTRLTYSQNHYMSGKGEGIVIAPLVAGHLLGGTTWRITKDGEDVIYAVDFNHRKERHLNGTVLESFVRPAVLITDAFNALN] 206
# sequence of block unknown_B   206 [NQPPRRQRDQEFLDALERTLNVGGNVLLPVDTAGRVLELILTLEQHWTQKQLSTPIYFLSYVSSSTIDYVKSFLEWMSDSIAKSFEHTRDNAFLLRKIKLVINKSALEEAP] 317
# sequence of block unknown_C   317 [GPKVVMASMASLEAGFSHDLFVEWAADPKNLVMFTERG] 355
# sequence of block unknown_D   356 [FGTMARILQSDPPPKAVKVTMSRRIPLVGEELAAYEEEQNRIKREEALKATLVKEEESKASVGAEVVTDDPMAVDTNVTH] 436
# sequence of block unknown_E   440 [ASGLHSGAFKDVLIDGFVTTSSSVAPMFPFYDNTSEWDDFGEVINPDDYVVKDDNMEQSFMH] 502
# sequence of block unknown_F   502 [VDGDLNGKLDEGSANLILDTTPSKVESSELTVQVKCSLLYMDFEGRSDGRSIKSILAHVAPLKLVLVHGSAEATEHLKQHCLKHVCPQVYAPQLEETVDVTSDLCAYKVQLSEKLMSQVLFKKLGDYEIAWVDAEVGKTEN] 643
# sequence of block unknown_G   644 [MFSLLPLS] 652
# sequence of block unknown_H   667 [MSDFKQFLASKG] 679
# sequence of block unknown_I   686 [GALRCGEYVTIRKVGDA] 703
# sequence of block unknown_J   708 [GAAIQQIVLEGPLSDEYYKIREYLYSHFYSL] 739
# end gene g2
###
# start gene g3
scaffold2594	AUGUSTUS	gene	47246	58097	0.01	+	.	g3
scaffold2594	AUGUSTUS	transcript	47246	58097	0.01	+	.	g3.t1
scaffold2594	AUGUSTUS	tss	47246	47246	.	+	.	transcript_id "g3.t1"; gene_id "g3";
scaffold2594	AUGUSTUS	exon	47246	47357	.	+	.	transcript_id "g3.t1"; gene_id "g3";
scaffold2594	AUGUSTUS	exon	50412	50810	.	+	.	transcript_id "g3.t1"; gene_id "g3";
scaffold2594	AUGUSTUS	start_codon	50525	50527	.	+	0	transcript_id "g3.t1"; gene_id "g3";
scaffold2594	AUGUSTUS	intron	50811	51197	0.67	+	.	transcript_id "g3.t1"; gene_id "g3";
scaffold2594	AUGUSTUS	intron	51285	51788	0.5	+	.	transcript_id "g3.t1"; gene_id "g3";
scaffold2594	AUGUSTUS	intron	52742	54197	0.16	+	.	transcript_id "g3.t1"; gene_id "g3";
scaffold2594	AUGUSTUS	intron	54287	54401	0.78	+	.	transcript_id "g3.t1"; gene_id "g3";
scaffold2594	AUGUSTUS	intron	54506	54587	1	+	.	transcript_id "g3.t1"; gene_id "g3";
scaffold2594	AUGUSTUS	intron	54688	55094	0.65	+	.	transcript_id "g3.t1"; gene_id "g3";
scaffold2594	AUGUSTUS	intron	55171	55267	0.98	+	.	transcript_id "g3.t1"; gene_id "g3";
scaffold2594	AUGUSTUS	intron	55383	55460	1	+	.	transcript_id "g3.t1"; gene_id "g3";
scaffold2594	AUGUSTUS	intron	55993	57062	0.5	+	.	transcript_id "g3.t1"; gene_id "g3";
scaffold2594	AUGUSTUS	CDS	50525	50810	0.69	+	0	transcript_id "g3.t1"; gene_id "g3";
scaffold2594	AUGUSTUS	CDS	51198	51284	0.84	+	2	transcript_id "g3.t1"; gene_id "g3";
scaffold2594	AUGUSTUS	exon	51198	51284	.	+	.	transcript_id "g3.t1"; gene_id "g3";
scaffold2594	AUGUSTUS	CDS	51789	52741	0.3	+	2	transcript_id "g3.t1"; gene_id "g3";
scaffold2594	AUGUSTUS	exon	51789	52741	.	+	.	transcript_id "g3.t1"; gene_id "g3";
scaffold2594	AUGUSTUS	CDS	54198	54286	0.99	+	0	transcript_id "g3.t1"; gene_id "g3";
scaffold2594	AUGUSTUS	exon	54198	54286	.	+	.	transcript_id "g3.t1"; gene_id "g3";
scaffold2594	AUGUSTUS	CDS	54402	54505	0.78	+	1	transcript_id "g3.t1"; gene_id "g3";
scaffold2594	AUGUSTUS	exon	54402	54505	.	+	.	transcript_id "g3.t1"; gene_id "g3";
scaffold2594	AUGUSTUS	CDS	54588	54687	0.66	+	2	transcript_id "g3.t1"; gene_id "g3";
scaffold2594	AUGUSTUS	exon	54588	54687	.	+	.	transcript_id "g3.t1"; gene_id "g3";
scaffold2594	AUGUSTUS	CDS	55095	55170	0.97	+	1	transcript_id "g3.t1"; gene_id "g3";
scaffold2594	AUGUSTUS	exon	55095	55170	.	+	.	transcript_id "g3.t1"; gene_id "g3";
scaffold2594	AUGUSTUS	CDS	55268	55382	0.98	+	0	transcript_id "g3.t1"; gene_id "g3";
scaffold2594	AUGUSTUS	exon	55268	55382	.	+	.	transcript_id "g3.t1"; gene_id "g3";
scaffold2594	AUGUSTUS	CDS	55461	55992	1	+	2	transcript_id "g3.t1"; gene_id "g3";
scaffold2594	AUGUSTUS	exon	55461	55992	.	+	.	transcript_id "g3.t1"; gene_id "g3";
scaffold2594	AUGUSTUS	CDS	57063	57552	0.98	+	1	transcript_id "g3.t1"; gene_id "g3";
scaffold2594	AUGUSTUS	exon	57063	58097	.	+	.	transcript_id "g3.t1"; gene_id "g3";
scaffold2594	AUGUSTUS	stop_codon	57550	57552	.	+	0	transcript_id "g3.t1"; gene_id "g3";
scaffold2594	AUGUSTUS	tts	58097	58097	.	+	.	transcript_id "g3.t1"; gene_id "g3";
# coding sequence = [atgagttctttgactacaacatggtgtccaaattcttttcagcttcggttagcgttcagaagcaaaaagccttcggcag
# tttttgcaggaatgcgtgtcggcaagctggattatcgtggggttcgtttggtttcgattactatgaatagtgtgtcaaatggtggagtggaaaaaaca
# agtgcaggaggtgtaaattcgactgcttcagcagatggcttctctggatggtctggagctgatggtgctgagaaacccagtgactcacaagggaagaa
# gtccatcgctgggatggtgggagcaggagcagctggtattatccttgtgtctggccttacctttgctgcattgtcaataagcagacggagttcaatgg
# gaattaaacaacagatggagcccttaacagcacaggaagaaatgtcaattgattctgacaatcataatgacacagttcaagaggagaaagttttaggt
# gataatgaattcaaagataatagcggtgaagagttagaggcaggtagaattagtgaggacactgatgatggcaatccaaccagtgttggtgtctttgt
# tgatgatagtcatgagacccatattcagcatgatttggatgacgggaaagctagtgatgatgcagtagttgctagtgtagtcatatctgaatcccccg
# aagcaacctttgtcatgtcaagctacgaaagtgaggaagatagtcttattactggaaaaccagaaccaacaactgaaccagaacagaagaactataat
# gatgatgaagttgctgctgcatcagttataagtccaaattcaacatatgaatttgataagcaggtgggagtatctagtttggaaggaccaggacactc
# cgaaatttcattggactcccctcctattgagccttataacctcaacactgctgttaatccgcaatcagaagcacttttagaacccatgattacacaag
# aagtgtatgtagagactcaaagctcattttccaccaccaatgttgacccgagtgaaatgatggagattccaaatgatggagataagtcatcttttgaa
# gtgcataagtcaaatagagacgaagtgcctggtacagcttcagtttcaacaacagcttatgaccatctccgaaacgattttaaggatataaatgcaag
# cagatcatctttaaactcaacggatcttggtgatgtctttacttctgctggtattcctgctccatctactatttctccagctctgcaggcacctcctg
# gaagggttttggttcctgcttcgtttgatcaagtccaaggtcaagcgctctcagcattacaagctttgaaggttattgagtctgatgttcaacctgga
# gatctttgcactcggcgtgaatatgctcgttggttggtctctgctagtagtgctctatcaagaaccactgtttcaaaggtctaccctgcaatgtatat
# tgagaaagtcactgaccttgcctttgatgatattactcctgaggatccagacttcccgtctatacaaggtttagccgaagcagggttactttccagca
# aactctcaagacgtgacatgcagtcatctttggatgatgaccaaactcctgtcttcttctgtcctgaaagtcctttatcacgtcaagatcttgtcagc
# tggaagatggcgatagagaaaagacagctaccaattgttgaccaaaagtccgttcagagagtctctgggttcatagatgttgataagattcatccaga
# tgcatggcctgcggtggtagctgacttatcatcaggtgaacagggaataatggcccttgcattcgggtacacaagactcttccaaccagataaacctg
# tgaccaaagcccaagctgctattgccctagcaaccggtgaagcttctgatatcgttggtgaggaacttgcacgcattgaggctgagtcgatggctgac
# aaagctgtttcagcccataatgctctggtagctgaagttgagaaagatgtaaatgcaagttttgagaaggaactcttattggaaagggaaaagattga
# agccgtggagaagttagctgaggaagcaagaagagagttggagagtttgagagctcagcgggaggaagagaatttagcattaatgaaggaacgtgctg
# ttgttgattcagaaatggaaattctttccagattaagacgcgatgtagaggagcaattacagacccttgtgagcgacaaattagagatcacctatgat
# aaagagaggattgaaaagcttaggaaagatgcagaatttgaaacccaagagatagcacgtttgcagtatgagctgcaggttgagagaaaagcattatc
# cttggctaggacttgggcggaagatgaggctaagaaggctagagagcaagcaaaagccttggaagaggctagagaccgctggcagaagcaaggcatca
# aagtggtagttgacaatgacctgcaagaagaagccaatgctggagttacatggcagaatgctggaaatgagtccgctgaatcaactgttaatagtgct
# gaaacattagtggacaagctcaaggaaatggctgatacagtgagagggaaatcaagagagacgattcatatgattattgaaaaaataatgttgctgat
# cactatgctcaaggagtgggcattaaaggcaggcaagcaaacagaggagttaaaggatgctgccatgtcaaagatgggcaactcagtacaaggaatgc
# agcagagctcagctgaagttggctcggctctcaaagacggtgttaagcgctttgcagatgactgtaggggtggagttgagaaaatctcacagaaattc
# aagacatga]
# protein sequence = [MSSLTTTWCPNSFQLRLAFRSKKPSAVFAGMRVGKLDYRGVRLVSITMNSVSNGGVEKTSAGGVNSTASADGFSGWSG
# ADGAEKPSDSQGKKSIAGMVGAGAAGIILVSGLTFAALSISRRSSMGIKQQMEPLTAQEEMSIDSDNHNDTVQEEKVLGDNEFKDNSGEELEAGRISE
# DTDDGNPTSVGVFVDDSHETHIQHDLDDGKASDDAVVASVVISESPEATFVMSSYESEEDSLITGKPEPTTEPEQKNYNDDEVAAASVISPNSTYEFD
# KQVGVSSLEGPGHSEISLDSPPIEPYNLNTAVNPQSEALLEPMITQEVYVETQSSFSTTNVDPSEMMEIPNDGDKSSFEVHKSNRDEVPGTASVSTTA
# YDHLRNDFKDINASRSSLNSTDLGDVFTSAGIPAPSTISPALQAPPGRVLVPASFDQVQGQALSALQALKVIESDVQPGDLCTRREYARWLVSASSAL
# SRTTVSKVYPAMYIEKVTDLAFDDITPEDPDFPSIQGLAEAGLLSSKLSRRDMQSSLDDDQTPVFFCPESPLSRQDLVSWKMAIEKRQLPIVDQKSVQ
# RVSGFIDVDKIHPDAWPAVVADLSSGEQGIMALAFGYTRLFQPDKPVTKAQAAIALATGEASDIVGEELARIEAESMADKAVSAHNALVAEVEKDVNA
# SFEKELLLEREKIEAVEKLAEEARRELESLRAQREEENLALMKERAVVDSEMEILSRLRRDVEEQLQTLVSDKLEITYDKERIEKLRKDAEFETQEIA
# RLQYELQVERKALSLARTWAEDEAKKAREQAKALEEARDRWQKQGIKVVVDNDLQEEANAGVTWQNAGNESAESTVNSAETLVDKLKEMADTVRGKSR
# ETIHMIIEKIMLLITMLKEWALKAGKQTEELKDAAMSKMGNSVQGMQQSSAEVGSALKDGVKRFADDCRGGVEKISQKFKT]
# end gene g3
###
# start gene g4
scaffold2594	AUGUSTUS	gene	58275	60991	0.06	-	.	g4
scaffold2594	AUGUSTUS	transcript	58275	60991	0.06	-	.	g4.t1
scaffold2594	AUGUSTUS	tts	58275	58275	.	-	.	transcript_id "g4.t1"; gene_id "g4";
scaffold2594	AUGUSTUS	exon	58275	58873	.	-	.	transcript_id "g4.t1"; gene_id "g4";
scaffold2594	AUGUSTUS	stop_codon	58843	58845	.	-	0	transcript_id "g4.t1"; gene_id "g4";
scaffold2594	AUGUSTUS	intron	58874	58989	0.99	-	.	transcript_id "g4.t1"; gene_id "g4";
scaffold2594	AUGUSTUS	intron	59190	60003	0.94	-	.	transcript_id "g4.t1"; gene_id "g4";
scaffold2594	AUGUSTUS	intron	60040	60122	0.97	-	.	transcript_id "g4.t1"; gene_id "g4";
scaffold2594	AUGUSTUS	CDS	58843	58873	0.99	-	1	transcript_id "g4.t1"; gene_id "g4";
scaffold2594	AUGUSTUS	CDS	58990	59189	0.99	-	0	transcript_id "g4.t1"; gene_id "g4";
scaffold2594	AUGUSTUS	exon	58990	59189	.	-	.	transcript_id "g4.t1"; gene_id "g4";
scaffold2594	AUGUSTUS	CDS	60004	60039	0.97	-	0	transcript_id "g4.t1"; gene_id "g4";
scaffold2594	AUGUSTUS	exon	60004	60039	.	-	.	transcript_id "g4.t1"; gene_id "g4";
scaffold2594	AUGUSTUS	CDS	60123	60218	0.99	-	0	transcript_id "g4.t1"; gene_id "g4";
scaffold2594	AUGUSTUS	exon	60123	60221	.	-	.	transcript_id "g4.t1"; gene_id "g4";
scaffold2594	AUGUSTUS	start_codon	60216	60218	.	-	0	transcript_id "g4.t1"; gene_id "g4";
scaffold2594	AUGUSTUS	exon	60786	60991	.	-	.	transcript_id "g4.t1"; gene_id "g4";
scaffold2594	AUGUSTUS	tss	60991	60991	.	-	.	transcript_id "g4.t1"; gene_id "g4";
# coding sequence = [atggcgccgccgaacacaggattagcagtgggattgaacaagggacacattgtaaccaagaaggagttagctccacgcc
# cttctgacagaaaaggggtcttcttgtgtttgaatcacgaaaacaaactcaggaaaacaagcaaaagaatccacttcgtcaggagcctcatcagagaa
# gttgctggatttgctccatatgagaagaggattactgagcttcttaaagttggtaaggacaagcgtgcattgaaggtagccaagaggaagttgggtac
# gcacaagagggcaaagaagaagagagaggagatgtctagcgttctccgtaagatgagggcaaccggtggtggtgaaaagaagaagtga]
# protein sequence = [MAPPNTGLAVGLNKGHIVTKKELAPRPSDRKGVFLCLNHENKLRKTSKRIHFVRSLIREVAGFAPYEKRITELLKVGK
# DKRALKVAKRKLGTHKRAKKKREEMSSVLRKMRATGGGEKKK]
# end gene g4
###
# command line:
# augustus --codingseq=1 --proteinprofile=/home/pgsb/tetiana.nosenko/lineages/embryophyta_odb9/prfl/EOG093604D9.prfl --predictionStart=8511 --predictionEnd=63547 --species=arabidopsis ./tmp/scaffold2594Schil_BUSCO_geno_206160443_.temp
```
