## Supplementary material for "The *de novo* reference genome and transcriptome assemblies of the wild tomato species *Solanum chilense*": EOG093604DG.out.1

```
# Please cite: Mario Stanke, Mark Diekhans, Robert Baertsch, David Haussler (2008),
# Using native and syntenically mapped cDNA alignments to improve de novo gene finding
# Bioinformatics 24: 637-644, doi 10.1093/bioinformatics/btn013
# No extrinsic information on sequences given.
# Using protein profile unknown
# --[0..272]--> unknown_A (73) <--[0..1]--> unknown_B (377) <--[0..2]--
# arabidopsis version. Using default transition matrix.
# We have hints for 0 sequences and for 0 of the sequences in the input set.
#
# ----- prediction on sequence number 1 (length = 30235, name = scaffold616) -----
#
# Constraints/Hints:
# (none)
# Predicted genes for sequence number 1 on both strands
# start gene g1
scaffold616	AUGUSTUS	gene	7525	12341	0.05	-	.	g1
scaffold616	AUGUSTUS	transcript	7525	12341	0.05	-	.	g1.t1
scaffold616	AUGUSTUS	tts	7525	7525	.	-	.	transcript_id "g1.t1"; gene_id "g1";
scaffold616	AUGUSTUS	exon	7525	8193	.	-	.	transcript_id "g1.t1"; gene_id "g1";
scaffold616	AUGUSTUS	stop_codon	8083	8085	.	-	0	transcript_id "g1.t1"; gene_id "g1";
scaffold616	AUGUSTUS	intron	8194	8510	0.4	-	.	transcript_id "g1.t1"; gene_id "g1";
scaffold616	AUGUSTUS	intron	8583	8693	1	-	.	transcript_id "g1.t1"; gene_id "g1";
scaffold616	AUGUSTUS	intron	8847	10431	0.83	-	.	transcript_id "g1.t1"; gene_id "g1";
scaffold616	AUGUSTUS	CDS	8083	8193	0.4	-	0	transcript_id "g1.t1"; gene_id "g1";
scaffold616	AUGUSTUS	CDS	8511	8582	1	-	0	transcript_id "g1.t1"; gene_id "g1";
scaffold616	AUGUSTUS	exon	8511	8582	.	-	.	transcript_id "g1.t1"; gene_id "g1";
scaffold616	AUGUSTUS	CDS	8694	8846	0.99	-	0	transcript_id "g1.t1"; gene_id "g1";
scaffold616	AUGUSTUS	exon	8694	8846	.	-	.	transcript_id "g1.t1"; gene_id "g1";
scaffold616	AUGUSTUS	CDS	10432	12198	0.51	-	0	transcript_id "g1.t1"; gene_id "g1";
scaffold616	AUGUSTUS	exon	10432	12341	.	-	.	transcript_id "g1.t1"; gene_id "g1";
scaffold616	AUGUSTUS	start_codon	12196	12198	.	-	0	transcript_id "g1.t1"; gene_id "g1";
scaffold616	AUGUSTUS	tss	12341	12341	.	-	.	transcript_id "g1.t1"; gene_id "g1";
scaffold616	AUGUSTUS	protein_match	8089	8193	8.33	-	0	target "unknown_B[343..377]"; target_start 322; transcript_id "g1.t1"; gene_id "g1";
scaffold616	AUGUSTUS	protein_match	8511	8582	8.65	-	0	target "unknown_B[319..342]"; target_start 322; transcript_id "g1.t1"; gene_id "g1";
scaffold616	AUGUSTUS	protein_match	8694	8846	7.7	-	0	target "unknown_B[268..318]"; target_start 322; transcript_id "g1.t1"; gene_id "g1";
scaffold616	AUGUSTUS	protein_match	10432	11232	8.39	-	0	target "unknown_B[1..267]"; target_start 322; transcript_id "g1.t1"; gene_id "g1";
scaffold616	AUGUSTUS	protein_match	11233	11451	5.37	-	0	target "unknown_A[1..73]"; target_start 249; transcript_id "g1.t1"; gene_id "g1";
# coding sequence = [atggttggtttatctgtgccctcaacattcaccggaacttgctggagaagaagacgcagaatgaacactctgttacttc
# ctccgccgtcgcaactgccttatcaattccatccccgacgtcaaattcttggccaacactcctcaacttcccatctatctatctccaaccaattcaat
# atcagtatagaagaagaagaggaggaggaggaggaagatgatgtcggttcatactcaaatcaacgctacgatttcactcgtctccttcaatttctttc
# caccaccgaacccaattcagataattcttcacccacacaactcgaccccaccgagttgcgcttggctgagtcatatcgagccgtgccggctccactct
# ggcactctcttctcaaagatctctcctccaccccatcctcaatttccatagcctacgcactcgttatatggcttcagaagcacaacctttgttactcg
# tacgaactcctatactctattctcattcacgcgctcggacgctccgagaagttgtacgaggcttttttgctctctcagaggcaaacactcaccccttt
# aacctacaatgcacttattggagcttgtgcacgaaacggtgatctcgaaaaagcacttaatttgatgtgtagaatgcgcagagacgggtatcaatctg
# actatgttaattatagtttgattattcagtcccttattcgtagtaattctattgatttgaccatgttacacaagttctgttatgaaatcgaagccgat
# atgattgaacttgatggccaattgttgaatgatatgattgtgggtttcgctaaagctggtgatgttgatacagctttaggtttcatgagtgttgttca
# aggtaatggattgagccctaaaatagctactgttgttaacttgatatctgaattgggtaattcaggcaggactgacgaagctgaggctatatttgagg
# agttgaaagaaggcgggttaaagccaaggacgagggcgtttaatgcccttttaaaagggtatgttaaaactggatctttgaaggatgctgagtatatt
# gtgtcggagatggagaggagtggggtcgcaccagatgaacatacgtatagcttgcttattgatgcttatggaaatgcaggtaggtgggaaagtgcgag
# aattgtgttgaaagaaatggaagctaataatgttcagccaaattcatttgtgtttagtaggatcttagctagttatcgtgataggggagagtggcaga
# gatcatttcaggtgcttaaagaaatgaagaatagtggggtcaatcctgataggcagttctataacataatgattgatacttttgggaagtacaattgt
# ttggatcatgcaatgtctacctttgaaaggatgaagttggaggaaattgaacctgatactgttacatggaacacacttatagactgccatagcaaaca
# tggccatcacaataaggcggaggagttgtttgaggtgatgcaggaaagtggatgttctccctgcaccaccacatacaatataatgattaattctttcg
# gtgagctggaaaaatgggaggaggtgaagggccttttgagtaaaatgcagagtcagggcttacttcccaacgttgttacatataccactctaataaat
# atttatggacagtcaggaaggttcaatgatgctattgagtgcttggaggtaatgaagtctgcaggattaaagccatcctcaaccatgtataatgcctt
# gatcaatgcctatgcacagaggggattgtctgaacaagcagtaaatgcctttaggattatgaagggtgatggtctaaagcccagcctgttagctctca
# attcactaattaatgcatttggtgaggatcggagagatgctgaagcttttgctgtattgaagtatatgaaagaaaatgatatgaagccggatgtcgtt
# acttacaccactctcatgaaaaccttgatacgtgtggagaagtttgaaagggttccagctgtttatgaagaaatgttgttgtctggatgcatcccaga
# taggaaagctagagcgatgctacgatctgctttgagatacatgaagtcaacattgaagttgtag]
# protein sequence = [MVGLSVPSTFTGTCWRRRRRMNTLLLPPPSQLPYQFHPRRQILGQHSSTSHLSISNQFNISIEEEEEEEEEDDVGSYS
# NQRYDFTRLLQFLSTTEPNSDNSSPTQLDPTELRLAESYRAVPAPLWHSLLKDLSSTPSSISIAYALVIWLQKHNLCYSYELLYSILIHALGRSEKLY
# EAFLLSQRQTLTPLTYNALIGACARNGDLEKALNLMCRMRRDGYQSDYVNYSLIIQSLIRSNSIDLTMLHKFCYEIEADMIELDGQLLNDMIVGFAKA
# GDVDTALGFMSVVQGNGLSPKIATVVNLISELGNSGRTDEAEAIFEELKEGGLKPRTRAFNALLKGYVKTGSLKDAEYIVSEMERSGVAPDEHTYSLL
# IDAYGNAGRWESARIVLKEMEANNVQPNSFVFSRILASYRDRGEWQRSFQVLKEMKNSGVNPDRQFYNIMIDTFGKYNCLDHAMSTFERMKLEEIEPD
# TVTWNTLIDCHSKHGHHNKAEELFEVMQESGCSPCTTTYNIMINSFGELEKWEEVKGLLSKMQSQGLLPNVVTYTTLINIYGQSGRFNDAIECLEVMK
# SAGLKPSSTMYNALINAYAQRGLSEQAVNAFRIMKGDGLKPSLLALNSLINAFGEDRRDAEAFAVLKYMKENDMKPDVVTYTTLMKTLIRVEKFERVP
# AVYEEMLLSGCIPDRKARAMLRSALRYMKSTLKL]
# sequence of block unknown_B   322 [KEGGLKPRTRAFNALLKGYVKTGSLKDAEYIVSEMERSGVAPDEHTYSLLIDAYGNAGRWESARIVLKEMEANNVQPNSFVFSRILASYRDRGEWQRSFQVLKEMKNSGVNPDRQFYNIMIDTFGKYNCLDHAMSTFERMKLEEIEPDTVTWNTLIDCHSKHGHHNKAEELFEVMQESGCSPCTTTYNIMINSFGELEKWEEVKGLLSKMQSQGLLPNVVTYTTLINIYGQSGRFNDAIECLEVMKSAGLKPSSTMYNALINAYAQRGLSEQAVNAFRIMKGDGLKPSLLALNSLINAFGEDRRDAEAFAVLKYMKENDMKPDVVTYTTLMKTLIRVEKFERVPAVYEEMLLSGCIPDRKARAMLRSALRYMKSTLK] 699
# sequence of block unknown_A   249 [YEIEADMIELDGQLLNDMIVGFAKAGDVDTALGFMSVVQGNGLSPKIATVVNLISELGNSGRTDEAEAIFEEL] 322
# end gene g1
###
# start gene g2
scaffold616	AUGUSTUS	gene	14336	18613	0.02	+	.	g2
scaffold616	AUGUSTUS	transcript	14336	18613	0.02	+	.	g2.t1
scaffold616	AUGUSTUS	tss	14336	14336	.	+	.	transcript_id "g2.t1"; gene_id "g2";
scaffold616	AUGUSTUS	exon	14336	14459	.	+	.	transcript_id "g2.t1"; gene_id "g2";
scaffold616	AUGUSTUS	start_codon	14391	14393	.	+	0	transcript_id "g2.t1"; gene_id "g2";
scaffold616	AUGUSTUS	intron	14460	14714	0.51	+	.	transcript_id "g2.t1"; gene_id "g2";
scaffold616	AUGUSTUS	intron	15218	15283	0.43	+	.	transcript_id "g2.t1"; gene_id "g2";
scaffold616	AUGUSTUS	intron	15582	15816	0.51	+	.	transcript_id "g2.t1"; gene_id "g2";
scaffold616	AUGUSTUS	intron	16069	16465	0.76	+	.	transcript_id "g2.t1"; gene_id "g2";
scaffold616	AUGUSTUS	intron	16504	16773	0.56	+	.	transcript_id "g2.t1"; gene_id "g2";
scaffold616	AUGUSTUS	intron	16975	17088	0.9	+	.	transcript_id "g2.t1"; gene_id "g2";
scaffold616	AUGUSTUS	intron	17290	17436	0.65	+	.	transcript_id "g2.t1"; gene_id "g2";
scaffold616	AUGUSTUS	intron	17513	17587	0.94	+	.	transcript_id "g2.t1"; gene_id "g2";
scaffold616	AUGUSTUS	intron	17741	17855	0.26	+	.	transcript_id "g2.t1"; gene_id "g2";
scaffold616	AUGUSTUS	intron	17875	18102	0.24	+	.	transcript_id "g2.t1"; gene_id "g2";
scaffold616	AUGUSTUS	CDS	14391	14459	0.97	+	0	transcript_id "g2.t1"; gene_id "g2";
scaffold616	AUGUSTUS	CDS	14715	15217	0.24	+	0	transcript_id "g2.t1"; gene_id "g2";
scaffold616	AUGUSTUS	exon	14715	15217	.	+	.	transcript_id "g2.t1"; gene_id "g2";
scaffold616	AUGUSTUS	CDS	15284	15581	0.26	+	1	transcript_id "g2.t1"; gene_id "g2";
scaffold616	AUGUSTUS	exon	15284	15581	.	+	.	transcript_id "g2.t1"; gene_id "g2";
scaffold616	AUGUSTUS	CDS	15817	16068	0.57	+	0	transcript_id "g2.t1"; gene_id "g2";
scaffold616	AUGUSTUS	exon	15817	16068	.	+	.	transcript_id "g2.t1"; gene_id "g2";
scaffold616	AUGUSTUS	CDS	16466	16503	0.86	+	0	transcript_id "g2.t1"; gene_id "g2";
scaffold616	AUGUSTUS	exon	16466	16503	.	+	.	transcript_id "g2.t1"; gene_id "g2";
scaffold616	AUGUSTUS	CDS	16774	16974	0.62	+	1	transcript_id "g2.t1"; gene_id "g2";
scaffold616	AUGUSTUS	exon	16774	16974	.	+	.	transcript_id "g2.t1"; gene_id "g2";
scaffold616	AUGUSTUS	CDS	17089	17289	0.59	+	1	transcript_id "g2.t1"; gene_id "g2";
scaffold616	AUGUSTUS	exon	17089	17289	.	+	.	transcript_id "g2.t1"; gene_id "g2";
scaffold616	AUGUSTUS	CDS	17437	17512	0.95	+	1	transcript_id "g2.t1"; gene_id "g2";
scaffold616	AUGUSTUS	exon	17437	17512	.	+	.	transcript_id "g2.t1"; gene_id "g2";
scaffold616	AUGUSTUS	CDS	17588	17740	0.3	+	0	transcript_id "g2.t1"; gene_id "g2";
scaffold616	AUGUSTUS	exon	17588	17740	.	+	.	transcript_id "g2.t1"; gene_id "g2";
scaffold616	AUGUSTUS	CDS	17856	17874	0.26	+	0	transcript_id "g2.t1"; gene_id "g2";
scaffold616	AUGUSTUS	exon	17856	17874	.	+	.	transcript_id "g2.t1"; gene_id "g2";
scaffold616	AUGUSTUS	CDS	18103	18419	0.96	+	2	transcript_id "g2.t1"; gene_id "g2";
scaffold616	AUGUSTUS	exon	18103	18613	.	+	.	transcript_id "g2.t1"; gene_id "g2";
scaffold616	AUGUSTUS	stop_codon	18417	18419	.	+	0	transcript_id "g2.t1"; gene_id "g2";
scaffold616	AUGUSTUS	tts	18613	18613	.	+	.	transcript_id "g2.t1"; gene_id "g2";
# coding sequence = [atggctgaaggaacaagaactaggatggtggatgatcgtttggctagacatgatgatatcttagcggaggtatttcaac
# ttgtacatagcacaaaagcatcagaaggtagaagttgttgcattgtatttgaatgggttagcagagttaattgggtggatttcaaggaagagttgatt
# agtaagtttgaagatgagttactggatgacattgttgaacagttcaacaggttggatcaaacaggatcagtggatgaatttctcgggaaatttgagga
# cctcaaagcgcaaatgcttgtgaggaatccacaccttaatgatgcacacttcttgtctagttttgtgggagcattagaggaggaaatcaggtttgttg
# taaagatgttcaaaccaactactttgaagctagcaattgagaaagctagaatgcatgagaaggcaattgaagttgttcaaaggagaaacaagggtacc
# attaagcctgctactactatgggccagagttcttttcctaaggccttaggaagctcgaccattaaacctaacgcttttaaatttagtcctgaagttta
# tgaaccaaagcaactgaattgtttaatcggagaagtagagactgttgaaggagtgtctacggaggtggaggacccctcctatactgatctaagtatta
# aaggggatatagaacaagaagtgcaagaatcagtttggttaaatgcattaatagggagtaatcaaggggtcaatactatactggtaagtggtattgtg
# aagaatagaagcctcactctgttgattgattcaggaagcactcacaactttattgatcaaaacacagtcgtgggagcaggttataaggctagttattg
# tgcgccaggcatatttgaagagggtaggttgaacatgatacatagtggtgccatgaacaaaattttgaaaaagggtcatgctttaattgttcatttgt
# tcatgatgaacacaaaaacccaaggtgatcatgaagtggtggataagactattcaagtcattttagacacaaaaacccaaggagtgtttgaggagcca
# aattcactgcctcctatcaaggcacttgatcatggcattcctctcaaaccaggcatggcaccagccttgatgaaccaggtttttcagcccttcctgag
# aagggtattaaaggaagtatgtagctggttatggtatgatttactaaaaaaggatgctttcaaatggaatgaagaagctgatttggaatttgcagctc
# tcaagtcggccatgtcctcaacaccagttttggttttacttgatttcaccaagaagtttattgtagagactgatggtagtcataatggcattggtgtt
# gtccttaagcactatcttcaattcaagcattttgtgattcgcactgaccatcacatcttgaaatacttgatggagcaaaaggttacttcagcattaca
# acaacaagggcttactgagttactaggccttgattatgaggttcaatataaaacaggagctgagaacagagtcgcaaatggactatcaaaaaaagagg
# aacaaggaaaagtgaagaagggcaaggtctacattggagctaccgaagagttgagacaacaacctgcgagatcattccatgcttcaccaccccttact
# atacctaatcaagcttggagtcatatcatcatggacttcattgaaggcctacccaagtctaggggcaaagatgtgatcctcgtagtagtttacaagat
# gactatgtatgcccatttcattgcctcatcacatccttatactgctcttttgggcatatttctcacattatatgggtactcgcccccacacttgtcaa
# tgggacccttggtagagtctaatgttactgcaactgaggataccattctaaagaggcaacagatgcaacaacttttgcaagataacttgtgcaaagca
# cagaaaagaatgaaatattatgttgataagaggagatcaaatagaacacttcgggttggtgacatggtctatctcaagctacaaccttatagacaaac
# atctgtgccactaaggaagcatttgaaactctcgtccaagtattacggaccttacaagatcttagctaagatcgggttagttgcgtaa]
# protein sequence = [MAEGTRTRMVDDRLARHDDILAEVFQLVHSTKASEGRSCCIVFEWVSRVNWVDFKEELISKFEDELLDDIVEQFNRLD
# QTGSVDEFLGKFEDLKAQMLVRNPHLNDAHFLSSFVGALEEEIRFVVKMFKPTTLKLAIEKARMHEKAIEVVQRRNKGTIKPATTMGQSSFPKALGSS
# TIKPNAFKFSPEVYEPKQLNCLIGEVETVEGVSTEVEDPSYTDLSIKGDIEQEVQESVWLNALIGSNQGVNTILVSGIVKNRSLTLLIDSGSTHNFID
# QNTVVGAGYKASYCAPGIFEEGRLNMIHSGAMNKILKKGHALIVHLFMMNTKTQGDHEVVDKTIQVILDTKTQGVFEEPNSLPPIKALDHGIPLKPGM
# APALMNQVFQPFLRRVLKEVCSWLWYDLLKKDAFKWNEEADLEFAALKSAMSSTPVLVLLDFTKKFIVETDGSHNGIGVVLKHYLQFKHFVIRTDHHI
# LKYLMEQKVTSALQQQGLTELLGLDYEVQYKTGAENRVANGLSKKEEQGKVKKGKVYIGATEELRQQPARSFHASPPLTIPNQAWSHIIMDFIEGLPK
# SRGKDVILVVVYKMTMYAHFIASSHPYTALLGIFLTLYGYSPPHLSMGPLVESNVTATEDTILKRQQMQQLLQDNLCKAQKRMKYYVDKRRSNRTLRV
# GDMVYLKLQPYRQTSVPLRKHLKLSSKYYGPYKILAKIGLVA]
# end gene g2
###
# command line:
# augustus --codingseq=1 --proteinprofile=/home/pgsb/tetiana.nosenko/lineages/embryophyta_odb9/prfl/EOG093604DG.prfl --predictionStart=0 --predictionEnd=30235 --species=arabidopsis ./tmp/scaffold616Schil_BUSCO_geno_206160443_.temp
```
