## Supplementary material for "The *de novo* reference genome and transcriptome assemblies of the wild tomato species *Solanum chilense*": EOG093604DM.out.2

```
# Please cite: Mario Stanke, Mark Diekhans, Robert Baertsch, David Haussler (2008),
# Using native and syntenically mapped cDNA alignments to improve de novo gene finding
# Bioinformatics 24: 637-644, doi 10.1093/bioinformatics/btn013
# No extrinsic information on sequences given.
# Using protein profile unknown
# --[0..184]--> unknown_A (98) <--[0..6]--> unknown_B (73) <--[0..1]--> unknown_C (43) <--[2..7]--> unknown_D (77) <--[4..12]--> unknown_E (68) <--[10..30]--> unknown_F (17) <--[0..3]--> unknown_G (35) <--[0..1]--> unknown_H (109) <--[0..21]--> unknown_I (15) <--[0..618]--
# arabidopsis version. Using default transition matrix.
# We have hints for 0 sequences and for 0 of the sequences in the input set.
#
# ----- prediction on sequence number 1 (length = 38351, name = scaffold2060) -----
#
# Constraints/Hints:
# (none)
# Predicted genes for sequence number 1 on both strands
# start gene g1
scaffold2060	AUGUSTUS	gene	30827	32680	0.29	+	.	g1
scaffold2060	AUGUSTUS	transcript	30827	32680	0.29	+	.	g1.t1
scaffold2060	AUGUSTUS	intron	30827	30890	0.61	+	.	transcript_id "g1.t1"; gene_id "g1";
scaffold2060	AUGUSTUS	CDS	30891	32493	0.61	+	1	transcript_id "g1.t1"; gene_id "g1";
scaffold2060	AUGUSTUS	exon	30891	32680	.	+	.	transcript_id "g1.t1"; gene_id "g1";
scaffold2060	AUGUSTUS	stop_codon	32491	32493	.	+	0	transcript_id "g1.t1"; gene_id "g1";
scaffold2060	AUGUSTUS	tts	32680	32680	.	+	.	transcript_id "g1.t1"; gene_id "g1";
# coding sequence = [gctgtattctggtccggttcttagtgcttttactcggtatcagactatcgagtaccttgatctttcgtacaatgagctt
# cgtgggaaaatccctgatgaatttggtgatatgatagctttgcaagttcttgttatatcacacaaccatttgtcaggagagattccttcatcacttgg
# agggctaaagaatttgggagtgtttgatgcatcacataacagattgcagggtcaaattcctgattcgttttcgcttctttctttcttggtgcagattg
# acttgtctaataatgaattgacaggacaaattccacaaaggggtcagcttagtacacttcctgcaagtcaatatgcaaacaatccaggactctgtggg
# gttccgttatccgaatgccagtataactcacctgccacgaatactggagacggaggaggagaaaaaagaagttcagctgcatcatgggctaatagcat
# tgttcttggagttctcatttccattgcctcagtatgcattttgatagtttgggctattgctatgcgtgcaaggcgaagagaggctgaaggggtgaaaa
# tgctcagtagtttgactactaactatgcagcttcagcatggaagattgacaaagagaaggagccattaagcatcaatgtagcaactttccaaagacaa
# cttaggaagctgaagttctcacaacttatcgaggccacgaatggattctcagctgcaagcctcatcggttctggaggattcggagaagtcttcaaggc
# aacattgaaagatggatcaagtgttgcaatcaagaaactcatcaggttaagttgccaaggcgaccgagagttcatggctgaaatggagacattaggaa
# agatcaagcacaagaaccttgtacccctcttaggatactgcaaggttggtgaggaaagacttctagtttacgagttcatggaatacggcagcctagaa
# gaaatgctacatgggaagacaagaacacgcgatagaaggatcttaacatgggaggaaaggaaaaaaatagccagaggagcagccaaaggactctgctt
# ccttcaccacaattgcatcccacacatcatacaccgcgacatgaagtcaagcaacgtgctactagacaacgaaatggacgctagggtgtctgattttg
# ggatggcgaggctgataagcgcgctggacacacacctcagtgtgtcaacactagcaggtacaccaggatatgtaccacctgagtactatcagagtttt
# aggtgcacggcaaagggagacgtgtactcgtttggagtcgtgcttcttgagctcttgacaggtaaaaggccaacagataaggaagactttggtgatac
# aaacttggtaggatgggtgaaaatgaaagtaagagaagggaaatcaatggaagtgattgatcaagagttgttatcagtgactaaagggaatgatgaag
# cagaagttttagaagttaaagagatggtaaggtacttagagataacaatgcaatgtgtagaggattttgcatcaaaaaggcctaatatgttacaagtt
# gtggctatgttgagagaacttatgcctggaagtagttcaagcaacagtggctaa]
# protein sequence = [LYSGPVLSAFTRYQTIEYLDLSYNELRGKIPDEFGDMIALQVLVISHNHLSGEIPSSLGGLKNLGVFDASHNRLQGQI
# PDSFSLLSFLVQIDLSNNELTGQIPQRGQLSTLPASQYANNPGLCGVPLSECQYNSPATNTGDGGGEKRSSAASWANSIVLGVLISIASVCILIVWAI
# AMRARRREAEGVKMLSSLTTNYAASAWKIDKEKEPLSINVATFQRQLRKLKFSQLIEATNGFSAASLIGSGGFGEVFKATLKDGSSVAIKKLIRLSCQ
# GDREFMAEMETLGKIKHKNLVPLLGYCKVGEERLLVYEFMEYGSLEEMLHGKTRTRDRRILTWEERKKIARGAAKGLCFLHHNCIPHIIHRDMKSSNV
# LLDNEMDARVSDFGMARLISALDTHLSVSTLAGTPGYVPPEYYQSFRCTAKGDVYSFGVVLLELLTGKRPTDKEDFGDTNLVGWVKMKVREGKSMEVI
# DQELLSVTKGNDEAEVLEVKEMVRYLEITMQCVEDFASKRPNMLQVVAMLRELMPGSSSSNSG]
# end gene g1
###
# start gene g2
scaffold2060	AUGUSTUS	gene	41454	42957	0.1	-	.	g2
scaffold2060	AUGUSTUS	transcript	41454	42957	0.1	-	.	g2.t1
scaffold2060	AUGUSTUS	tts	41454	41454	.	-	.	transcript_id "g2.t1"; gene_id "g2";
scaffold2060	AUGUSTUS	exon	41454	41580	.	-	.	transcript_id "g2.t1"; gene_id "g2";
scaffold2060	AUGUSTUS	stop_codon	41560	41562	.	-	0	transcript_id "g2.t1"; gene_id "g2";
scaffold2060	AUGUSTUS	intron	41581	41686	0.58	-	.	transcript_id "g2.t1"; gene_id "g2";
scaffold2060	AUGUSTUS	CDS	41560	41580	0.83	-	0	transcript_id "g2.t1"; gene_id "g2";
scaffold2060	AUGUSTUS	CDS	41687	42811	0.44	-	0	transcript_id "g2.t1"; gene_id "g2";
scaffold2060	AUGUSTUS	exon	41687	42957	.	-	.	transcript_id "g2.t1"; gene_id "g2";
scaffold2060	AUGUSTUS	start_codon	42809	42811	.	-	0	transcript_id "g2.t1"; gene_id "g2";
scaffold2060	AUGUSTUS	tss	42957	42957	.	-	.	transcript_id "g2.t1"; gene_id "g2";
# coding sequence = [atggatctaagactactcaacacattagcctatggtgagccatggtttggtcgatggggttacaaatttgggcgtggga
# gctttggtgtaacacaagaaacatatcaaagtgcaattaatgccttacaaaacatgccattagctttattagcacatcatcatcatcatatagggatt
# ataaatattaatgagatattaatagtgttatcaaggtaccaaatgttatctggtcactcattagtcacactttgtgatgcctttcatttcatgttgga
# gctcaaatcaaggatcccaaaggaaaacaataatcttacctcatgttatccagggctattagttgacgcaacttgtagatggtcacctaaacgcgttg
# aaatggctattagggttgttgtggaagccctaaaaagggctgaatcgcgatgggtgtctaggcaagaggttcgtgatgctgctcgtgcttatattggt
# gatacagggttgcttgatttcgttctcaagtcattagggaatcatattgttggtatgtatttggttcgtcgatgtttaaatccagtgactaaagtttt
# ggaatattgtttagaagatatatctaaagcatttcctaaacaagatcaaggttttagggttaatgactcgaaagggaaacaacaatacaaaatcacat
# tggcgcaacttatgaaggacatacatttcttgtacaacaatattctaaaagagcataagggactaatgtcaaattacacgggcggttttgctacaatc
# ccaacagcttctagaataatcctagacacgaagtacttcctcaaggaatacagagaggtatcagagccagataaaagaattgaaccagataaatccaa
# gatttattgcgcgattatgttgtcaatcaaggatggatttggtgtagaagaaaaagtaatgaccccatttgagtgtttcttaatgagaaaagatgtga
# catttgatgagctaaaaattgaagttgaaaaggcttttggggatatttatttgggattaaggaactttaccacaagatcaattaacaacttggtaagc
# ccaattagtggaatagaattggtgtttaatgtgatgaaaccaggaagcaagattgttttaggagggatgaagatggtgaaaggatga]
# protein sequence = [MDLRLLNTLAYGEPWFGRWGYKFGRGSFGVTQETYQSAINALQNMPLALLAHHHHHIGIININEILIVLSRYQMLSGH
# SLVTLCDAFHFMLELKSRIPKENNNLTSCYPGLLVDATCRWSPKRVEMAIRVVVEALKRAESRWVSRQEVRDAARAYIGDTGLLDFVLKSLGNHIVGM
# YLVRRCLNPVTKVLEYCLEDISKAFPKQDQGFRVNDSKGKQQYKITLAQLMKDIHFLYNNILKEHKGLMSNYTGGFATIPTASRIILDTKYFLKEYRE
# VSEPDKRIEPDKSKIYCAIMLSIKDGFGVEEKVMTPFECFLMRKDVTFDELKIEVEKAFGDIYLGLRNFTTRSINNLVSPISGIELVFNVMKPGSKIV
# LGGMKMVKG]
# end gene g2
###
# start gene g3
scaffold2060	AUGUSTUS	gene	46592	51357	0.04	+	.	g3
scaffold2060	AUGUSTUS	transcript	46592	51357	0.04	+	.	g3.t1
scaffold2060	AUGUSTUS	tss	46592	46592	.	+	.	transcript_id "g3.t1"; gene_id "g3";
scaffold2060	AUGUSTUS	exon	46592	46727	.	+	.	transcript_id "g3.t1"; gene_id "g3";
scaffold2060	AUGUSTUS	exon	48529	51357	.	+	.	transcript_id "g3.t1"; gene_id "g3";
scaffold2060	AUGUSTUS	start_codon	48576	48578	.	+	0	transcript_id "g3.t1"; gene_id "g3";
scaffold2060	AUGUSTUS	CDS	48576	50906	0.94	+	0	transcript_id "g3.t1"; gene_id "g3";
scaffold2060	AUGUSTUS	stop_codon	50904	50906	.	+	0	transcript_id "g3.t1"; gene_id "g3";
scaffold2060	AUGUSTUS	tts	51357	51357	.	+	.	transcript_id "g3.t1"; gene_id "g3";
# coding sequence = [atgatcactctccagaagttgaactttaggatgacagctttcccttattctttgcttcggttgtttgctgtcaatggtg
# attatatagttttcagacacacaagtcagtctgatcagagtagtaagaatgtcaatcggtcagttggctttttttggggcaacatagagattcaggat
# gtagtcaaccgcactgtgtttgctcagactgcttcattttctaccattgctgggacaatccttgtccaggctcaagaccttggtaaaatgtctgaaga
# gttagaaaatgatattgatgaaaataaacttgataatgcatgggctgtgtatgagaggcacatgcaaatggaagggtttcctagaaaatcaattgtta
# ataaacttctagcagccagtgctgaaagctcagatcttggacagctggacagggcttatggcttggttgaacaagcatttgagaaaaacaagcatgac
# ttgcttgagaggaatactcttatatatctctctttagcttttgccaaatgtggatcacctattcccgcatctactcttttaaggaagcttgtggaaac
# agagaagtttccacctgtgagtgcttggtctgcaatcctggcttatatgtcacagacctctactggatcctaccttgctgttgaattggtccttgaaa
# taggttacttattccaggatggaagagttgatccccgtaaaaagagcaacgaatttctgcttttgatgaagcctaatgccacttgtttcaacattgct
# ttagctggatgtcttctgtttggaaccactagaaaagcagagcagctcctcgacatgatgcctcgaatcaacttgaaagctgatgctactttactaat
# cataatggctcatatttatgagaagaacggacgaaaggaggagctcaagaagcttaagagagacatggaagaggcccctaatgtgacggagatgcagt
# ttcgtcagttctataattgtttgctttcatgctttctgaagtttggagatcttgaatctacatcccacatggttctagaaatgcttcgcaaggcagag
# aaagctaaaaattctcttggtgtagctagtttgcttcttgaggtttctagaagtggcgatacattgtgttcaaatggtcttcctgaggatgcccatca
# tcgaaagccagatgaatcaggaagtttggtatcatatgaagatatctgtagggacagaaagttttcaaaactgcagactattgctaaaaacttacttg
# atgtcttggtaattaagttgcagaagcaaattgaatttattacaactgaacatggtattctccagcctactgagaaattatatgttaaattggtaaag
# gctttcctagaagctgggagaacaaaagatcttgcagaatttctaattaaggcagagaaacaagattctccagtttcagttgatgattctgccttggt
# tcatgtgataaactcttgtatttcacttggatggttagatcaggcacatgaccttctggatgaaatgcgattggctggtgttagaactggttcttctg
# tttatgcatctcttttgaaagcatactgtaaagagaatcgagctggggaagttgcatcactgcttagagatgctcgtaaagctgggattcagatagat
# gcaagctgttatgaaatattgatccagtccagggtgatacagaaggactctcaaggggcccttgacctgttcaaggagatgaaagaggctaagatacc
# aagagctggtcatcaagaatttgagaaattggtgaaagggtctgcagaaggaggtgaagctagtttaatggtgacgcttttgcatgaaatcaaggaag
# ggcaaaaagtagattatggagttcatgactggaataatgtaattcacttcttctgcaaaaagaggttgatgcaagatgccgaaaaggcttttaagaag
# atgaggagtttgggtcattttccaaatgtacaaacttttcattctctggtcactggttatgctgccattggcggaaaatatgtcgaggtgacagaact
# atggggtgaaatgaagtctcttgctttttctagtggaatgaagttcgatcaggaactgttagatgctgtgctttatacatttgttagaggtggttttt
# ttgttcgagcaattgaagtcgtacagatgatggaggaaggcaatatgtttattgacaagtataaatatcgcaccctcttcttaaaataccacaaaaca
# ctctacaaggggaaggctccaaaattccagtcagaaactcagatgaaaaagagagaggcagcattgaactttaagagatgggctgggttatgctga]
# protein sequence = [MITLQKLNFRMTAFPYSLLRLFAVNGDYIVFRHTSQSDQSSKNVNRSVGFFWGNIEIQDVVNRTVFAQTASFSTIAGT
# ILVQAQDLGKMSEELENDIDENKLDNAWAVYERHMQMEGFPRKSIVNKLLAASAESSDLGQLDRAYGLVEQAFEKNKHDLLERNTLIYLSLAFAKCGS
# PIPASTLLRKLVETEKFPPVSAWSAILAYMSQTSTGSYLAVELVLEIGYLFQDGRVDPRKKSNEFLLLMKPNATCFNIALAGCLLFGTTRKAEQLLDM
# MPRINLKADATLLIIMAHIYEKNGRKEELKKLKRDMEEAPNVTEMQFRQFYNCLLSCFLKFGDLESTSHMVLEMLRKAEKAKNSLGVASLLLEVSRSG
# DTLCSNGLPEDAHHRKPDESGSLVSYEDICRDRKFSKLQTIAKNLLDVLVIKLQKQIEFITTEHGILQPTEKLYVKLVKAFLEAGRTKDLAEFLIKAE
# KQDSPVSVDDSALVHVINSCISLGWLDQAHDLLDEMRLAGVRTGSSVYASLLKAYCKENRAGEVASLLRDARKAGIQIDASCYEILIQSRVIQKDSQG
# ALDLFKEMKEAKIPRAGHQEFEKLVKGSAEGGEASLMVTLLHEIKEGQKVDYGVHDWNNVIHFFCKKRLMQDAEKAFKKMRSLGHFPNVQTFHSLVTG
# YAAIGGKYVEVTELWGEMKSLAFSSGMKFDQELLDAVLYTFVRGGFFVRAIEVVQMMEEGNMFIDKYKYRTLFLKYHKTLYKGKAPKFQSETQMKKRE
# AALNFKRWAGLC]
# end gene g3
###
# start gene g4
scaffold2060	AUGUSTUS	gene	51722	61311	0.01	+	.	g4
scaffold2060	AUGUSTUS	transcript	51722	61311	0.01	+	.	g4.t1
scaffold2060	AUGUSTUS	tss	51722	51722	.	+	.	transcript_id "g4.t1"; gene_id "g4";
scaffold2060	AUGUSTUS	exon	51722	51935	.	+	.	transcript_id "g4.t1"; gene_id "g4";
scaffold2060	AUGUSTUS	exon	53975	55651	.	+	.	transcript_id "g4.t1"; gene_id "g4";
scaffold2060	AUGUSTUS	start_codon	54364	54366	.	+	0	transcript_id "g4.t1"; gene_id "g4";
scaffold2060	AUGUSTUS	intron	55652	55816	0.99	+	.	transcript_id "g4.t1"; gene_id "g4";
scaffold2060	AUGUSTUS	intron	55922	56006	0.94	+	.	transcript_id "g4.t1"; gene_id "g4";
scaffold2060	AUGUSTUS	intron	56224	56635	0.79	+	.	transcript_id "g4.t1"; gene_id "g4";
scaffold2060	AUGUSTUS	intron	56915	57034	0.98	+	.	transcript_id "g4.t1"; gene_id "g4";
scaffold2060	AUGUSTUS	intron	57186	57462	1	+	.	transcript_id "g4.t1"; gene_id "g4";
scaffold2060	AUGUSTUS	intron	57755	58846	0.39	+	.	transcript_id "g4.t1"; gene_id "g4";
scaffold2060	AUGUSTUS	intron	58968	59024	0.67	+	.	transcript_id "g4.t1"; gene_id "g4";
scaffold2060	AUGUSTUS	intron	59625	59736	0.71	+	.	transcript_id "g4.t1"; gene_id "g4";
scaffold2060	AUGUSTUS	intron	59970	60301	0.7	+	.	transcript_id "g4.t1"; gene_id "g4";
scaffold2060	AUGUSTUS	intron	60407	60491	0.87	+	.	transcript_id "g4.t1"; gene_id "g4";
scaffold2060	AUGUSTUS	intron	60644	60701	0.99	+	.	transcript_id "g4.t1"; gene_id "g4";
scaffold2060	AUGUSTUS	CDS	54364	55651	0.71	+	0	transcript_id "g4.t1"; gene_id "g4";
scaffold2060	AUGUSTUS	CDS	55817	55921	0.98	+	2	transcript_id "g4.t1"; gene_id "g4";
scaffold2060	AUGUSTUS	exon	55817	55921	.	+	.	transcript_id "g4.t1"; gene_id "g4";
scaffold2060	AUGUSTUS	CDS	56007	56223	0.79	+	2	transcript_id "g4.t1"; gene_id "g4";
scaffold2060	AUGUSTUS	exon	56007	56223	.	+	.	transcript_id "g4.t1"; gene_id "g4";
scaffold2060	AUGUSTUS	CDS	56636	56914	0.83	+	1	transcript_id "g4.t1"; gene_id "g4";
scaffold2060	AUGUSTUS	exon	56636	56914	.	+	.	transcript_id "g4.t1"; gene_id "g4";
scaffold2060	AUGUSTUS	CDS	57035	57185	0.98	+	1	transcript_id "g4.t1"; gene_id "g4";
scaffold2060	AUGUSTUS	exon	57035	57185	.	+	.	transcript_id "g4.t1"; gene_id "g4";
scaffold2060	AUGUSTUS	CDS	57463	57754	0.41	+	0	transcript_id "g4.t1"; gene_id "g4";
scaffold2060	AUGUSTUS	exon	57463	57754	.	+	.	transcript_id "g4.t1"; gene_id "g4";
scaffold2060	AUGUSTUS	CDS	58847	58967	0.67	+	2	transcript_id "g4.t1"; gene_id "g4";
scaffold2060	AUGUSTUS	exon	58847	58967	.	+	.	transcript_id "g4.t1"; gene_id "g4";
scaffold2060	AUGUSTUS	CDS	59025	59624	0.69	+	1	transcript_id "g4.t1"; gene_id "g4";
scaffold2060	AUGUSTUS	exon	59025	59624	.	+	.	transcript_id "g4.t1"; gene_id "g4";
scaffold2060	AUGUSTUS	CDS	59737	59969	0.57	+	1	transcript_id "g4.t1"; gene_id "g4";
scaffold2060	AUGUSTUS	exon	59737	59969	.	+	.	transcript_id "g4.t1"; gene_id "g4";
scaffold2060	AUGUSTUS	CDS	60302	60406	0.86	+	2	transcript_id "g4.t1"; gene_id "g4";
scaffold2060	AUGUSTUS	exon	60302	60406	.	+	.	transcript_id "g4.t1"; gene_id "g4";
scaffold2060	AUGUSTUS	CDS	60492	60643	0.86	+	2	transcript_id "g4.t1"; gene_id "g4";
scaffold2060	AUGUSTUS	exon	60492	60643	.	+	.	transcript_id "g4.t1"; gene_id "g4";
scaffold2060	AUGUSTUS	CDS	60702	60797	0.63	+	0	transcript_id "g4.t1"; gene_id "g4";
scaffold2060	AUGUSTUS	exon	60702	61311	.	+	.	transcript_id "g4.t1"; gene_id "g4";
scaffold2060	AUGUSTUS	stop_codon	60795	60797	.	+	0	transcript_id "g4.t1"; gene_id "g4";
scaffold2060	AUGUSTUS	tts	61311	61311	.	+	.	transcript_id "g4.t1"; gene_id "g4";
# coding sequence = [atgaccaccaccagcagaaatgtgcaacattttgttcatgtaattcttgtttttcttcattgttttaatacaggatttt
# gcacagaaatagatagcattaccagcactctatctctgagggatcctgggattttatcatctccaggaggcgtcttgaagttgggatttttcagtcct
# ctaaacagctctaacaggtatgttggtatttggtacaatttttctgaaacaattgtcatttgggtggctaatagggacaaacctttaagagattcttc
# tggggttgtgaagatttctggtgatggaaatgtcgtcgttatgaatggggaggaggagattctttggtcatcaaatgtttcaacctctcaggtaaact
# caattgcccttctccaagattctgggaactttgttcttgtagatcatctgaataatgggagcacaatatggcagagttttgaacatccttctgattca
# attgtccctaaaatgagtataagtgaaaacacaaggacaggggagagggtagaagtaaaatcttggagaagcccttgggatcctaatttcggaaactt
# ttctctaggaatgaattctggattcattcctcaggtgtatatctggaaaggtagtcagccctattggcgaagtggtcaatggaatggccagatcttta
# tcggagtgcaggatatgtattctgtgtcatctgatggattcaatgtagtgaacaatcgggaaggtactgtatatcttactggccctggtgattttgat
# ttcttaacgaaatttgtcttggattggaaagggaacttggttcaatcatattgggatgtgaatgagacgacctggaagataatatggtcagctcccaa
# taacgattgtgaagtttatggaatgtgtggtccatttggtagctgcaatcatttggagtcgccaatttgttcttgtctgaaaggtttcgagccaaagc
# acagggaagaatgggaaaaggggaattgggctagtggttgtcttaggaggaaaggtttgcaatgtgaagtaaggaataactcaggggattcaagtaaa
# gaagacggatttctgaagatagggtcaataaaattgcctgattttgcagaaaggtcatcgactagagaagaccagtgtagaagccaatgtttgggaaa
# ttgttcctgcatagcgtatgcatatgactcaggtattggctgtatgtcgtggaataacaacttgattgatattcagcagttccaaagcaggggggaag
# atctctatattcgcatggcacattcagagcttgatcatcataaagacataaagaaaattgtaattccagtaatccttggttttcttacactctgtgtt
# tgtctgttcctttgttgtacaaggatggccagacgtagaggagtaaaaaggaagaagataaatttacttggtgacagaagtgcagttcatatggaaga
# gttaccagtcttcagcctagatacacttgcaaatgcaacatcccagttccatgaggataagaagcttggtcagggcggttttggtccagtttacatgg
# tacagttgtcttctctctcgaccacttttcaaatttcagttgctgaaattgctgattccttcaaagttaatccttctccgttcatatttgacaaacat
# ctagatgaaggacaccgaggcattttggattggaggaaatgttccactataatcgaaggggttggtcgaggactcctttatcttcacagagattcaag
# attgaagataattcatagagatctgaagccaagtaacattttgctcgataatgacttcaacccaaagatttcagattttggcatggctaggattttcg
# ggtctgaccaagatcaagcagacacaaggagagtagttggtacttatggatacatggctccagaatatgcaatgaaaggaagattctctgagaaatcc
# gacatcttcagctttggagttctagtgttagagatcatcagtggccgaaaaagtacaagttcttggaatgagacatcctcttttagccttatcggata
# tgcatggatgttatggaaagaacaagatttatcaacttttatcgatccattcatattgaatccgagctcagaaatggagataaaaaaatgcatacaga
# ttggtttgctatgcgttcaagaatttgctgaagacaggccaagtatttcatcagttcttgctatgcttaccagtgaaactacaagtattcctacacca
# tcacaacctgcttttactgaaagacatgattgtatcttcaaaatgtgcaatgaaactaattgtactttgaacaatatcagtatcacaaacataactgg
# attatgtagtgaagtggataacataaccagcactcaatctctgagagatcctggaattttatcgtctccaggaggcgtattcaagttaggatttttca
# gtcctcaaaacagtactaataggggcaaacctttaagagattattctggtgttgtaaagatatctcgtggtggaaatatcgttataacgaatggagag
# gaggagattctttggtcatcaaatggttcaacttctcaggtaaactcaaatggccttctccaagattctgggaactttgtactcgttgatcatcggga
# caatatgaccacaatatggcagcgttttgaacatccttctgattcaactattcctagaatgagaataagtgaaaatacaaggacaggggagatggttg
# aagcaagatcttggagaagtccttcggatcctaatatcgtagacttttctttaagaatgaacgctggagtcttttctcaggtgtatatatggaaagga
# aggcgtctctattggcatactggtctatggaatggacagatctttataggagtgcagaatatgtattctgtggtgtctgatggatttgaagtagtgaa
# tgatcgcgaaggtgttgtatattttactggacctgttcgtgataatttgttcaggaaattagtcttggattggatagggaacttcgttcaatcaattt
# gggatgtgaatgagacgaactggaagataatatgggaagaatgggaaaaggggaattggactagtggttgtattaggaggagtgctttgcaatgccaa
# gttaagaataacaccgcgtattcaagtaaagaggacggttttataaagatggagttgatgaaattgcctgattttgctgaaacatcatctactacaga
# agacttatatagaatccagtgcttgaggaattgttcctgcatagggtatgcatttgattcaagtatcgactataatggtaatgacattaagaaaatcg
# taattacagcaatcgttggttctcttacactctgtgtttgtctgttcctttactacacaatggtgatcagacgtagagtgaaaagagaggaggtggct
# ttacttggtaatagaagtccagttaatatggaagaattaccagtcttcagcatcgatacgattgcaaatgcaacattccaattcaatgaagataataa
# gcttggtcagggcggttttggtccagtttacaaggggaaattgcaagatgggaaagaaatagctgtcaagaggctttcaaaagcatcgaaacaagggc
# tagaggagttcaagattgaagatgattcatag]
# protein sequence = [MTTTSRNVQHFVHVILVFLHCFNTGFCTEIDSITSTLSLRDPGILSSPGGVLKLGFFSPLNSSNRYVGIWYNFSETIV
# IWVANRDKPLRDSSGVVKISGDGNVVVMNGEEEILWSSNVSTSQVNSIALLQDSGNFVLVDHLNNGSTIWQSFEHPSDSIVPKMSISENTRTGERVEV
# KSWRSPWDPNFGNFSLGMNSGFIPQVYIWKGSQPYWRSGQWNGQIFIGVQDMYSVSSDGFNVVNNREGTVYLTGPGDFDFLTKFVLDWKGNLVQSYWD
# VNETTWKIIWSAPNNDCEVYGMCGPFGSCNHLESPICSCLKGFEPKHREEWEKGNWASGCLRRKGLQCEVRNNSGDSSKEDGFLKIGSIKLPDFAERS
# STREDQCRSQCLGNCSCIAYAYDSGIGCMSWNNNLIDIQQFQSRGEDLYIRMAHSELDHHKDIKKIVIPVILGFLTLCVCLFLCCTRMARRRGVKRKK
# INLLGDRSAVHMEELPVFSLDTLANATSQFHEDKKLGQGGFGPVYMVQLSSLSTTFQISVAEIADSFKVNPSPFIFDKHLDEGHRGILDWRKCSTIIE
# GVGRGLLYLHRDSRLKIIHRDLKPSNILLDNDFNPKISDFGMARIFGSDQDQADTRRVVGTYGYMAPEYAMKGRFSEKSDIFSFGVLVLEIISGRKST
# SSWNETSSFSLIGYAWMLWKEQDLSTFIDPFILNPSSEMEIKKCIQIGLLCVQEFAEDRPSISSVLAMLTSETTSIPTPSQPAFTERHDCIFKMCNET
# NCTLNNISITNITGLCSEVDNITSTQSLRDPGILSSPGGVFKLGFFSPQNSTNRGKPLRDYSGVVKISRGGNIVITNGEEEILWSSNGSTSQVNSNGL
# LQDSGNFVLVDHRDNMTTIWQRFEHPSDSTIPRMRISENTRTGEMVEARSWRSPSDPNIVDFSLRMNAGVFSQVYIWKGRRLYWHTGLWNGQIFIGVQ
# NMYSVVSDGFEVVNDREGVVYFTGPVRDNLFRKLVLDWIGNFVQSIWDVNETNWKIIWEEWEKGNWTSGCIRRSALQCQVKNNTAYSSKEDGFIKMEL
# MKLPDFAETSSTTEDLYRIQCLRNCSCIGYAFDSSIDYNGNDIKKIVITAIVGSLTLCVCLFLYYTMVIRRRVKREEVALLGNRSPVNMEELPVFSID
# TIANATFQFNEDNKLGQGGFGPVYKGKLQDGKEIAVKRLSKASKQGLEEFKIEDDS]
# end gene g4
###
# start gene g5
scaffold2060	AUGUSTUS	gene	63072	66167	0.12	+	.	g5
scaffold2060	AUGUSTUS	transcript	63072	66167	0.12	+	.	g5.t1
scaffold2060	AUGUSTUS	tss	63072	63072	.	+	.	transcript_id "g5.t1"; gene_id "g5";
scaffold2060	AUGUSTUS	exon	63072	63176	.	+	.	transcript_id "g5.t1"; gene_id "g5";
scaffold2060	AUGUSTUS	exon	63390	63972	.	+	.	transcript_id "g5.t1"; gene_id "g5";
scaffold2060	AUGUSTUS	exon	64352	66167	.	+	.	transcript_id "g5.t1"; gene_id "g5";
scaffold2060	AUGUSTUS	start_codon	64359	64361	.	+	0	transcript_id "g5.t1"; gene_id "g5";
scaffold2060	AUGUSTUS	CDS	64359	65204	0.81	+	0	transcript_id "g5.t1"; gene_id "g5";
scaffold2060	AUGUSTUS	stop_codon	65202	65204	.	+	0	transcript_id "g5.t1"; gene_id "g5";
scaffold2060	AUGUSTUS	tts	66167	66167	.	+	.	transcript_id "g5.t1"; gene_id "g5";
# coding sequence = [atggatgacgacggcttgaacatgaggaactggggttattatgaaccttcccttaaagggcatctaggtcttcagctga
# tgtcatcgatggttgatcgagatgcaaaaccttatcttactaggcgtgagaatccaattatgctcggtgctaatggggtgttccattcccgggattct
# atcatcccagaagcacctttatctcatattgactatgtaagggacagttggattaatcacagagacaaatttcttcatatgtttccggggagtcctta
# cacttcagttctccctgatgcttctgcaagtactcccatgcaaatggtacaacaacctgatacaactaaggatgtgggggtgaatgttgaggaaccaa
# gtgttaagaaagaaagtggtccttcaaaaagaaagactggtggtgccactcccaaagctcccaaagcaaagaagtcaaagaaagtgtcatctgcaccc
# aaggaaaatggcaacccctctcaacgagcaaaaccagcaaagaagagcatggacattgtattaaatggtattgatatggacatttctgtcattcctat
# accagtttgttcttgtactggttctcctcagcaatgctatcgatggggatgtggtggctggcagtcagcttgttgcaccactagcatatcaatgtatc
# cacttccaatgagtactaaaagacgtggagcaaggattgctggaagaaagatgagccagggagcattcaagaaggttttggagaaacttgctgcagaa
# ggatacaattttgctaatccaattgatctgaggactcactgggccaaacatggtaccaacaagtttgtgacaatcaggtag]
# protein sequence = [MDDDGLNMRNWGYYEPSLKGHLGLQLMSSMVDRDAKPYLTRRENPIMLGANGVFHSRDSIIPEAPLSHIDYVRDSWIN
# HRDKFLHMFPGSPYTSVLPDASASTPMQMVQQPDTTKDVGVNVEEPSVKKESGPSKRKTGGATPKAPKAKKSKKVSSAPKENGNPSQRAKPAKKSMDI
# VLNGIDMDISVIPIPVCSCTGSPQQCYRWGCGGWQSACCTTSISMYPLPMSTKRRGARIAGRKMSQGAFKKVLEKLAAEGYNFANPIDLRTHWAKHGT
# NKFVTIR]
# end gene g5
###
# start gene g6
scaffold2060	AUGUSTUS	gene	66433	68297	0.13	-	.	g6
scaffold2060	AUGUSTUS	transcript	66433	68297	0.13	-	.	g6.t1
scaffold2060	AUGUSTUS	tts	66433	66433	.	-	.	transcript_id "g6.t1"; gene_id "g6";
scaffold2060	AUGUSTUS	exon	66433	67320	.	-	.	transcript_id "g6.t1"; gene_id "g6";
scaffold2060	AUGUSTUS	stop_codon	67171	67173	.	-	0	transcript_id "g6.t1"; gene_id "g6";
scaffold2060	AUGUSTUS	intron	67321	67410	0.96	-	.	transcript_id "g6.t1"; gene_id "g6";
scaffold2060	AUGUSTUS	intron	67430	67528	0.96	-	.	transcript_id "g6.t1"; gene_id "g6";
scaffold2060	AUGUSTUS	intron	67657	67752	1	-	.	transcript_id "g6.t1"; gene_id "g6";
scaffold2060	AUGUSTUS	intron	67908	67978	0.8	-	.	transcript_id "g6.t1"; gene_id "g6";
scaffold2060	AUGUSTUS	intron	68084	68153	0.9	-	.	transcript_id "g6.t1"; gene_id "g6";
scaffold2060	AUGUSTUS	CDS	67171	67320	0.66	-	0	transcript_id "g6.t1"; gene_id "g6";
scaffold2060	AUGUSTUS	CDS	67411	67429	0.96	-	1	transcript_id "g6.t1"; gene_id "g6";
scaffold2060	AUGUSTUS	exon	67411	67429	.	-	.	transcript_id "g6.t1"; gene_id "g6";
scaffold2060	AUGUSTUS	CDS	67529	67656	0.96	-	0	transcript_id "g6.t1"; gene_id "g6";
scaffold2060	AUGUSTUS	exon	67529	67656	.	-	.	transcript_id "g6.t1"; gene_id "g6";
scaffold2060	AUGUSTUS	CDS	67753	67907	0.85	-	2	transcript_id "g6.t1"; gene_id "g6";
scaffold2060	AUGUSTUS	exon	67753	67907	.	-	.	transcript_id "g6.t1"; gene_id "g6";
scaffold2060	AUGUSTUS	CDS	67979	68083	0.85	-	2	transcript_id "g6.t1"; gene_id "g6";
scaffold2060	AUGUSTUS	exon	67979	68083	.	-	.	transcript_id "g6.t1"; gene_id "g6";
scaffold2060	AUGUSTUS	CDS	68154	68178	0.88	-	0	transcript_id "g6.t1"; gene_id "g6";
scaffold2060	AUGUSTUS	exon	68154	68297	.	-	.	transcript_id "g6.t1"; gene_id "g6";
scaffold2060	AUGUSTUS	start_codon	68176	68178	.	-	0	transcript_id "g6.t1"; gene_id "g6";
scaffold2060	AUGUSTUS	tss	68297	68297	.	-	.	transcript_id "g6.t1"; gene_id "g6";
# coding sequence = [atggactcaataggattccatgtatatcattataaagacataaagaaaattgtaatcgcagtgatccttggtacgatta
# cactctgtgtctgtctgttgatctactgtacaagggtggccatacgtagaggagtgaagaaaaaagaggtagttttacttggtaacaaaagtccagtt
# catatggaagaattacaagtcttcagcctctatatgcttgcaaatgcaacatcccaattccatgaagataataagcttggtcagggcggttttggtcc
# agtttacaagatagacgtaggtcgaagaagcattggggagatgtttttagataggagatgcaaagctccagcattccgaggacatgaccttagattag
# caggtcatggaggttgcagattagggcagaaacttagttgcctagactacctcctcgagggaaaattggaagatgggaaagaaatagcagtcaaaagg
# ctttcaaaagcctctgtacaggggctagaggagttcatgaatgaagtgttggtgatctctaaagtccaacacagaaatcttgttaagactctatggat
# gttgtgtcgataa]
# protein sequence = [MDSIGFHVYHYKDIKKIVIAVILGTITLCVCLLIYCTRVAIRRGVKKKEVVLLGNKSPVHMEELQVFSLYMLANATSQ
# FHEDNKLGQGGFGPVYKIDVGRRSIGEMFLDRRCKAPAFRGHDLRLAGHGGCRLGQKLSCLDYLLEGKLEDGKEIAVKRLSKASVQGLEEFMNEVLVI
# SKVQHRNLVKTLWMLCR]
# end gene g6
###
# command line:
# augustus --codingseq=1 --proteinprofile=/home/pgsb/tetiana.nosenko/lineages/embryophyta_odb9/prfl/EOG093604DM.prfl --predictionStart=30827 --predictionEnd=69177 --species=arabidopsis ./tmp/scaffold2060Schil_BUSCO_geno_206160443_.temp
```
