## Supplementary material for "The *de novo* reference genome and transcriptome assemblies of the wild tomato species *Solanum chilense*": EOG093604F0.out.1

```
# Please cite: Mario Stanke, Mark Diekhans, Robert Baertsch, David Haussler (2008),
# Using native and syntenically mapped cDNA alignments to improve de novo gene finding
# Bioinformatics 24: 637-644, doi 10.1093/bioinformatics/btn013
# No extrinsic information on sequences given.
# Using protein profile unknown
# --[4..119]--> unknown_A (18) <--[0..17]--> unknown_B (14) <--[0..1]--> unknown_C (12) <--[2..251]--> unknown_D (13) <--[6..15]--> unknown_E (21) <--[14..21]--> unknown_G (10) <--[5..92]--> unknown_H (87) <--[0..9]--> unknown_I (15) <--[0..2]--> unknown_J (190) <--[0..42]--> unknown_K (54) <--[2..6]--> unknown_L (17) <--[0..134]--
# arabidopsis version. Using default transition matrix.
# We have hints for 0 sequences and for 0 of the sequences in the input set.
#
# ----- prediction on sequence number 1 (length = 36243, name = scaffold7749) -----
#
# Constraints/Hints:
# (none)
# Predicted genes for sequence number 1 on both strands
# start gene g1
scaffold7749	AUGUSTUS	gene	10606	18422	0.01	+	.	g1
scaffold7749	AUGUSTUS	transcript	10606	18422	0.01	+	.	g1.t1
scaffold7749	AUGUSTUS	tss	10606	10606	.	+	.	transcript_id "g1.t1"; gene_id "g1";
scaffold7749	AUGUSTUS	exon	10606	11079	.	+	.	transcript_id "g1.t1"; gene_id "g1";
scaffold7749	AUGUSTUS	start_codon	10675	10677	.	+	0	transcript_id "g1.t1"; gene_id "g1";
scaffold7749	AUGUSTUS	intron	11080	11444	0.91	+	.	transcript_id "g1.t1"; gene_id "g1";
scaffold7749	AUGUSTUS	intron	11531	12070	0.14	+	.	transcript_id "g1.t1"; gene_id "g1";
scaffold7749	AUGUSTUS	intron	12171	13368	0.12	+	.	transcript_id "g1.t1"; gene_id "g1";
scaffold7749	AUGUSTUS	intron	13594	14508	0.9	+	.	transcript_id "g1.t1"; gene_id "g1";
scaffold7749	AUGUSTUS	intron	14590	14796	0.85	+	.	transcript_id "g1.t1"; gene_id "g1";
scaffold7749	AUGUSTUS	intron	15001	15339	0.27	+	.	transcript_id "g1.t1"; gene_id "g1";
scaffold7749	AUGUSTUS	intron	15535	15900	0.96	+	.	transcript_id "g1.t1"; gene_id "g1";
scaffold7749	AUGUSTUS	intron	16066	16401	0.55	+	.	transcript_id "g1.t1"; gene_id "g1";
scaffold7749	AUGUSTUS	intron	16663	16790	0.83	+	.	transcript_id "g1.t1"; gene_id "g1";
scaffold7749	AUGUSTUS	intron	16835	16949	0.83	+	.	transcript_id "g1.t1"; gene_id "g1";
scaffold7749	AUGUSTUS	intron	17005	17372	0.06	+	.	transcript_id "g1.t1"; gene_id "g1";
scaffold7749	AUGUSTUS	intron	17580	17744	1	+	.	transcript_id "g1.t1"; gene_id "g1";
scaffold7749	AUGUSTUS	CDS	10675	11079	1	+	0	transcript_id "g1.t1"; gene_id "g1";
scaffold7749	AUGUSTUS	CDS	11445	11530	0.62	+	0	transcript_id "g1.t1"; gene_id "g1";
scaffold7749	AUGUSTUS	exon	11445	11530	.	+	.	transcript_id "g1.t1"; gene_id "g1";
scaffold7749	AUGUSTUS	CDS	12071	12170	0.16	+	1	transcript_id "g1.t1"; gene_id "g1";
scaffold7749	AUGUSTUS	exon	12071	12170	.	+	.	transcript_id "g1.t1"; gene_id "g1";
scaffold7749	AUGUSTUS	CDS	13369	13593	0.28	+	0	transcript_id "g1.t1"; gene_id "g1";
scaffold7749	AUGUSTUS	exon	13369	13593	.	+	.	transcript_id "g1.t1"; gene_id "g1";
scaffold7749	AUGUSTUS	CDS	14509	14589	0.91	+	0	transcript_id "g1.t1"; gene_id "g1";
scaffold7749	AUGUSTUS	exon	14509	14589	.	+	.	transcript_id "g1.t1"; gene_id "g1";
scaffold7749	AUGUSTUS	CDS	14797	15000	0.77	+	0	transcript_id "g1.t1"; gene_id "g1";
scaffold7749	AUGUSTUS	exon	14797	15000	.	+	.	transcript_id "g1.t1"; gene_id "g1";
scaffold7749	AUGUSTUS	CDS	15340	15534	0.31	+	0	transcript_id "g1.t1"; gene_id "g1";
scaffold7749	AUGUSTUS	exon	15340	15534	.	+	.	transcript_id "g1.t1"; gene_id "g1";
scaffold7749	AUGUSTUS	CDS	15901	16065	1	+	0	transcript_id "g1.t1"; gene_id "g1";
scaffold7749	AUGUSTUS	exon	15901	16065	.	+	.	transcript_id "g1.t1"; gene_id "g1";
scaffold7749	AUGUSTUS	CDS	16402	16662	0.48	+	0	transcript_id "g1.t1"; gene_id "g1";
scaffold7749	AUGUSTUS	exon	16402	16662	.	+	.	transcript_id "g1.t1"; gene_id "g1";
scaffold7749	AUGUSTUS	CDS	16791	16834	0.83	+	0	transcript_id "g1.t1"; gene_id "g1";
scaffold7749	AUGUSTUS	exon	16791	16834	.	+	.	transcript_id "g1.t1"; gene_id "g1";
scaffold7749	AUGUSTUS	CDS	16950	17004	0.06	+	1	transcript_id "g1.t1"; gene_id "g1";
scaffold7749	AUGUSTUS	exon	16950	17004	.	+	.	transcript_id "g1.t1"; gene_id "g1";
scaffold7749	AUGUSTUS	CDS	17373	17579	0.93	+	0	transcript_id "g1.t1"; gene_id "g1";
scaffold7749	AUGUSTUS	exon	17373	17579	.	+	.	transcript_id "g1.t1"; gene_id "g1";
scaffold7749	AUGUSTUS	CDS	17745	17978	0.67	+	0	transcript_id "g1.t1"; gene_id "g1";
scaffold7749	AUGUSTUS	exon	17745	18030	.	+	.	transcript_id "g1.t1"; gene_id "g1";
scaffold7749	AUGUSTUS	stop_codon	17976	17978	.	+	0	transcript_id "g1.t1"; gene_id "g1";
scaffold7749	AUGUSTUS	exon	18265	18422	.	+	.	transcript_id "g1.t1"; gene_id "g1";
scaffold7749	AUGUSTUS	tts	18422	18422	.	+	.	transcript_id "g1.t1"; gene_id "g1";
scaffold7749	AUGUSTUS	protein_match	10930	10983	5.43	+	0	target "unknown_A[1..18]"; target_start 85; transcript_id "g1.t1"; gene_id "g1";
scaffold7749	AUGUSTUS	protein_match	10984	11025	5.06	+	0	target "unknown_B[1..14]"; target_start 103; transcript_id "g1.t1"; gene_id "g1";
scaffold7749	AUGUSTUS	protein_match	11026	11061	3.35	+	0	target "unknown_C[1..12]"; target_start 117; transcript_id "g1.t1"; gene_id "g1";
scaffold7749	AUGUSTUS	protein_match	13372	13410	4.53	+	0	target "unknown_D[1..13]"; target_start 198; transcript_id "g1.t1"; gene_id "g1";
scaffold7749	AUGUSTUS	protein_match	13450	13512	6.02	+	0	target "unknown_E[1..21]"; target_start 224; transcript_id "g1.t1"; gene_id "g1";
scaffold7749	AUGUSTUS	protein_match	13567	13593	4.93	+	0	target "unknown_G[1..9]"; target_start 263; transcript_id "g1.t1"; gene_id "g1";
scaffold7749	AUGUSTUS	protein_match	14509	14511	6.18	+	0	target "unknown_G[10..10]"; target_start 263; transcript_id "g1.t1"; gene_id "g1";
scaffold7749	AUGUSTUS	protein_match	14533	14589	4.57	+	0	target "unknown_H[1..19]"; target_start 280; transcript_id "g1.t1"; gene_id "g1";
scaffold7749	AUGUSTUS	protein_match	14797	15000	8.21	+	0	target "unknown_H[20..87]"; target_start 280; transcript_id "g1.t1"; gene_id "g1";
scaffold7749	AUGUSTUS	protein_match	15340	15384	6.56	+	0	target "unknown_I[1..15]"; target_start 367; transcript_id "g1.t1"; gene_id "g1";
scaffold7749	AUGUSTUS	protein_match	15391	15534	9.59	+	0	target "unknown_J[1..48]"; target_start 384; transcript_id "g1.t1"; gene_id "g1";
scaffold7749	AUGUSTUS	protein_match	15901	16065	9.18	+	2	target "unknown_J[49..104]"; target_start 383; transcript_id "g1.t1"; gene_id "g1";
scaffold7749	AUGUSTUS	protein_match	16402	16662	8.55	+	0	target "unknown_J[104..190]"; target_start 384; transcript_id "g1.t1"; gene_id "g1";
scaffold7749	AUGUSTUS	protein_match	17373	17534	8.67	+	0	target "unknown_K[1..54]"; target_start 607; transcript_id "g1.t1"; gene_id "g1";
scaffold7749	AUGUSTUS	protein_match	17541	17579	9.05	+	0	target "unknown_L[1..13]"; target_start 663; transcript_id "g1.t1"; gene_id "g1";
scaffold7749	AUGUSTUS	protein_match	17745	17756	5.74	+	0	target "unknown_L[14..17]"; target_start 663; transcript_id "g1.t1"; gene_id "g1";
# coding sequence = [atgagcaatccccgtcaccacatttcgaatacccaagatccggatccccaatttcccaacccgaatgatgatccaaacc
# cgaaacacccacttcagccccaatccaacccccaacctcgccgtccccgcggcttcgccgccgctgctgccgccggaactattaataagagcagaaaa
# gagagagagaaggagaaggaacgaacgaagctacgagaacgtcaccggcgagcaattacgagccgaatgcttgctggacttcgtcagtacgggaattt
# cccacttcctgttcgtgctgatatgaatgatgtacttgctgcacttgctcggcaagctggttggactgttgagcctgatggtaccacctttagacaaa
# ctcttgctcctgtgaataatgcttcaaatatgagacgagatgttaggtcatttgttgctatccgcctaagccttggtgggagagagttagcagaactt
# gtgcaggggggagataatagtaggagagatatgattaggaatgaatatattcgggataaggtgggagtaaggttgcttacacaccaccttccccaata
# ccccacttgtgggattagaccggggacttatcaggtgatgtctgttgagagcccagtttctggcagttcctttagaaattgctcaaccagagcatctg
# tggactgtcagccatcagttactaggatcaatgagagtttatcgccagcatcttttgattctattgtggtcacagaaagtgacacgaaggttgataaa
# ttcacaagtaccagtccaatgaattctacaggatgtttagaggcaggccagctcatgcaagaacttcactgtggagagcatggaggtagattttcaga
# gactcaatacgtccctgtttttgttatgctttctagtggtgtaatcaacaatttctgccagttgatggatcctgatggtgttaaacaagagttgcaac
# agcttaagtctttaaaaatcgatggtgttgtggtaaattgctggtggggcatcgttgaaagctgggtgcctcaaaaatatgagtggtctggctacaga
# gaattgttcaaaataatccgtgatttcaatatgaaactacaggttgtaatggcatttcatgaaaatggaggaagtgataccggtggcatgttcatatc
# ccttcctcagtgggttctggagataggcaaagacaatcaggatatattcttcacagatcatcaaggaagaaggaacacagaatgcctatcctggggca
# ttgacaaagaacgagtattaagaggtagaactgccattgaggtttactttgatttgatgagaagcttccgcactgaatttgatgacttgttcactgat
# ggtctaatatctgctgttgaaattggacttggagcttctggggagctaaagtacccttccttttctgaaaggatgggatggaggtatcctggtattgg
# tgagtttcagtgctatgataaatattctctgcagaatcttcgaaaagctgcaacatcaaggggacactctttctgggccaagggtcctgataatgctg
# gtttttacaatgctaagccacatgaaactggattcttttgtgagcgaggtgattatgatagctactatgggagatttttcctccattggtatagacag
# gtcttaatagatcatgctgataacgttctcaccctggcaagtcttgcatttgaggggatacaaattgtcgtgaagcttccaactcaagagcctttctt
# tactttggatcactttgaccagtcaggggagggagggagggaacaacaacctacccagtgcaatctcacaggtcagattccatcaatttattggtggt
# acagaacgagcagccatgctgcagagctcacagctggatattacaacccaacgaatcaggatggctattctccagtgtttgaagttctcaaaaagcac
# tctgtaacgataaagtttgtaagctcagggcttcaggttccagaaactgatgacgcgttagcagatccagaaggcttgagttggcagatcatgaattc
# agcatgggataagaagatcaatgttgctggtcagaatgcatttccgtgctatgatagagaaggatttatgaggctggttgagactgcaaagcctagaa
# atgatcctgatcgtcaccgtttctctttttttgcattccaacaaccatcgcctttggttcagagtgcaatatgtttctcggaactggactacttcatc
# aaatgcatgcacggtattgttttctag]
# protein sequence = [MSNPRHHISNTQDPDPQFPNPNDDPNPKHPLQPQSNPQPRRPRGFAAAAAAGTINKSRKEREKEKERTKLRERHRRAI
# TSRMLAGLRQYGNFPLPVRADMNDVLAALARQAGWTVEPDGTTFRQTLAPVNNASNMRRDVRSFVAIRLSLGGRELAELVQGGDNSRRDMIRNEYIRD
# KVGVRLLTHHLPQYPTCGIRPGTYQVMSVESPVSGSSFRNCSTRASVDCQPSVTRINESLSPASFDSIVVTESDTKVDKFTSTSPMNSTGCLEAGQLM
# QELHCGEHGGRFSETQYVPVFVMLSSGVINNFCQLMDPDGVKQELQQLKSLKIDGVVVNCWWGIVESWVPQKYEWSGYRELFKIIRDFNMKLQVVMAF
# HENGGSDTGGMFISLPQWVLEIGKDNQDIFFTDHQGRRNTECLSWGIDKERVLRGRTAIEVYFDLMRSFRTEFDDLFTDGLISAVEIGLGASGELKYP
# SFSERMGWRYPGIGEFQCYDKYSLQNLRKAATSRGHSFWAKGPDNAGFYNAKPHETGFFCERGDYDSYYGRFFLHWYRQVLIDHADNVLTLASLAFEG
# IQIVVKLPTQEPFFTLDHFDQSGEGGREQQPTQCNLTGQIPSIYWWYRTSSHAAELTAGYYNPTNQDGYSPVFEVLKKHSVTIKFVSSGLQVPETDDA
# LADPEGLSWQIMNSAWDKKINVAGQNAFPCYDREGFMRLVETAKPRNDPDRHRFSFFAFQQPSPLVQSAICFSELDYFIKCMHGIVF]
# sequence of block unknown_A    85 [LRQYGNFPLPVRADMNDV] 103
# sequence of block unknown_B   103 [LAALARQAGWTVEP] 117
# sequence of block unknown_C   117 [DGTTFRQTLAPV] 129
# sequence of block unknown_D   198 [TYQVMSVESPVSG] 211
# sequence of block unknown_E   224 [CQPSVTRINESLSPASFDSIV] 245
# sequence of block unknown_G   263 [STGCLEAGQL] 273
# sequence of block unknown_H   280 [EHGGRFSETQYVPVFVMLSSGVINNFCQLMDPDGVKQELQQLKSLKIDGVVVNCWWGIVESWVPQKYEWSGYRELFKIIRDFNMKLQ] 367
# sequence of block unknown_I   367 [VVMAFHENGGSDTGG] 382
# sequence of block unknown_J   384 [ISLPQWVLEIGKDNQDIFFTDHQGRRNTECLSWGIDKERVLRGRTAIEVYFDLMRSFRTEFDDLFTDGLISAVEIGLGASGELKYPSFSERMGWRYPGIGEFQCYDKYSLQNLRKAATSRGHSFWAKGPDNAGFYNAKPHETGFFCERGDYDSYYGRFFLHWYRQVLIDHADNVLTLASLAFEGIQIVVK] 574
# sequence of block unknown_K   607 [IPSIYWWYRTSSHAAELTAGYYNPTNQDGYSPVFEVLKKHSVTIKFVSSGLQVP] 661
# sequence of block unknown_L   663 [DDALADPEGLSWQIMNS] 680
# end gene g1
###
# command line:
# augustus --codingseq=1 --proteinprofile=/home/pgsb/tetiana.nosenko/lineages/embryophyta_odb9/prfl/EOG093604F0.prfl --predictionStart=0 --predictionEnd=36243 --species=arabidopsis ./tmp/scaffold7749Schil_BUSCO_geno_206160443_.temp
```
