## Supplementary material for "The *de novo* reference genome and transcriptome assemblies of the wild tomato species *Solanum chilense*": EOG093604F0.out.2

```
# Please cite: Mario Stanke, Mark Diekhans, Robert Baertsch, David Haussler (2008),
# Using native and syntenically mapped cDNA alignments to improve de novo gene finding
# Bioinformatics 24: 637-644, doi 10.1093/bioinformatics/btn013
# No extrinsic information on sequences given.
# Using protein profile unknown
# --[4..119]--> unknown_A (18) <--[0..17]--> unknown_B (14) <--[0..1]--> unknown_C (12) <--[2..251]--> unknown_D (13) <--[6..15]--> unknown_E (21) <--[14..21]--> unknown_G (10) <--[5..92]--> unknown_H (87) <--[0..9]--> unknown_I (15) <--[0..2]--> unknown_J (190) <--[0..42]--> unknown_K (54) <--[2..6]--> unknown_L (17) <--[0..134]--
# arabidopsis version. Using default transition matrix.
# We have hints for 0 sequences and for 0 of the sequences in the input set.
#
# ----- prediction on sequence number 1 (length = 22128, name = scaffold2546) -----
#
# Constraints/Hints:
# (none)
# Predicted genes for sequence number 1 on both strands
# start gene g1
scaffold2546	AUGUSTUS	gene	80347	81313	0.24	+	.	g1
scaffold2546	AUGUSTUS	transcript	80347	81313	0.24	+	.	g1.t1
scaffold2546	AUGUSTUS	tss	80347	80347	.	+	.	transcript_id "g1.t1"; gene_id "g1";
scaffold2546	AUGUSTUS	exon	80347	80841	.	+	.	transcript_id "g1.t1"; gene_id "g1";
scaffold2546	AUGUSTUS	start_codon	80403	80405	.	+	0	transcript_id "g1.t1"; gene_id "g1";
scaffold2546	AUGUSTUS	intron	80842	80943	0.89	+	.	transcript_id "g1.t1"; gene_id "g1";
scaffold2546	AUGUSTUS	CDS	80403	80841	0.87	+	0	transcript_id "g1.t1"; gene_id "g1";
scaffold2546	AUGUSTUS	CDS	80944	81179	0.88	+	2	transcript_id "g1.t1"; gene_id "g1";
scaffold2546	AUGUSTUS	exon	80944	81313	.	+	.	transcript_id "g1.t1"; gene_id "g1";
scaffold2546	AUGUSTUS	stop_codon	81177	81179	.	+	0	transcript_id "g1.t1"; gene_id "g1";
scaffold2546	AUGUSTUS	tts	81313	81313	.	+	.	transcript_id "g1.t1"; gene_id "g1";
# coding sequence = [atgggaagttttcaaaccaaggacaaaagccaaccaaaagacaaagtggttgaagtgttgaaatacaatgtaaggtttc
# ttcaaggtgaggtgaatgaaattatgtgcatgagggaatatgagagtcaagttaatgcacaagagatgatcatatttgcattgaaagaagcagaatgg
# aagaaggaaaagaagaagctaaaagaggaagtaaagaagttgaagaaaaaattggaagaaaaagatgaagaagacaagtgtaaaggaatagagaattt
# gagtgtaaaagaagataaagagtggcatcaattagcaacaagttatttgttggagcaaattaggaatgaagaagctagaagagatgaagcaatagaga
# agtggaaacaactttattttgctatcaagattgagcttgatgaacttattcataggacaaatcaaggaagaggactatgttggaaaatagaacaaatg
# gaattattagaggagatgcataaagagttgaaagaaaaagaggaaaaaattgcacttctaaaagaggaaatagcttcaaaggaacaacaagagctcaa
# gagggaaagggaagttgacattttaaggcaaagtttgaaaatcatgagctataatatgaaagcaacaaacttttctaagaatctttcaaaaagcttgc
# atatgtaa]
# protein sequence = [MGSFQTKDKSQPKDKVVEVLKYNVRFLQGEVNEIMCMREYESQVNAQEMIIFALKEAEWKKEKKKLKEEVKKLKKKLE
# EKDEEDKCKGIENLSVKEDKEWHQLATSYLLEQIRNEEARRDEAIEKWKQLYFAIKIELDELIHRTNQGRGLCWKIEQMELLEEMHKELKEKEEKIAL
# LKEEIASKEQQELKREREVDILRQSLKIMSYNMKATNFSKNLSKSLHM]
# end gene g1
###
# start gene g2
scaffold2546	AUGUSTUS	gene	81417	89992	0.01	-	.	g2
scaffold2546	AUGUSTUS	transcript	81417	89992	0.01	-	.	g2.t1
scaffold2546	AUGUSTUS	tts	81417	81417	.	-	.	transcript_id "g2.t1"; gene_id "g2";
scaffold2546	AUGUSTUS	exon	81417	81682	.	-	.	transcript_id "g2.t1"; gene_id "g2";
scaffold2546	AUGUSTUS	stop_codon	81611	81613	.	-	0	transcript_id "g2.t1"; gene_id "g2";
scaffold2546	AUGUSTUS	intron	81683	81898	1	-	.	transcript_id "g2.t1"; gene_id "g2";
scaffold2546	AUGUSTUS	intron	82025	82457	0.42	-	.	transcript_id "g2.t1"; gene_id "g2";
scaffold2546	AUGUSTUS	intron	82539	82952	0.8	-	.	transcript_id "g2.t1"; gene_id "g2";
scaffold2546	AUGUSTUS	intron	83079	83664	0.98	-	.	transcript_id "g2.t1"; gene_id "g2";
scaffold2546	AUGUSTUS	intron	83747	84299	0.39	-	.	transcript_id "g2.t1"; gene_id "g2";
scaffold2546	AUGUSTUS	intron	84336	84504	0.54	-	.	transcript_id "g2.t1"; gene_id "g2";
scaffold2546	AUGUSTUS	intron	84619	84989	0.99	-	.	transcript_id "g2.t1"; gene_id "g2";
scaffold2546	AUGUSTUS	intron	85070	85177	0.93	-	.	transcript_id "g2.t1"; gene_id "g2";
scaffold2546	AUGUSTUS	intron	85224	85951	0.97	-	.	transcript_id "g2.t1"; gene_id "g2";
scaffold2546	AUGUSTUS	intron	85999	86075	0.97	-	.	transcript_id "g2.t1"; gene_id "g2";
scaffold2546	AUGUSTUS	intron	86139	86209	0.87	-	.	transcript_id "g2.t1"; gene_id "g2";
scaffold2546	AUGUSTUS	intron	87275	87495	0.99	-	.	transcript_id "g2.t1"; gene_id "g2";
scaffold2546	AUGUSTUS	intron	87561	87934	0.77	-	.	transcript_id "g2.t1"; gene_id "g2";
scaffold2546	AUGUSTUS	intron	88017	88659	0.75	-	.	transcript_id "g2.t1"; gene_id "g2";
scaffold2546	AUGUSTUS	intron	88730	89234	0.8	-	.	transcript_id "g2.t1"; gene_id "g2";
scaffold2546	AUGUSTUS	intron	89303	89449	0.97	-	.	transcript_id "g2.t1"; gene_id "g2";
scaffold2546	AUGUSTUS	intron	89532	89779	0.61	-	.	transcript_id "g2.t1"; gene_id "g2";
scaffold2546	AUGUSTUS	intron	89831	89915	0.68	-	.	transcript_id "g2.t1"; gene_id "g2";
scaffold2546	AUGUSTUS	CDS	81611	81682	1	-	0	transcript_id "g2.t1"; gene_id "g2";
scaffold2546	AUGUSTUS	CDS	81899	82024	0.99	-	0	transcript_id "g2.t1"; gene_id "g2";
scaffold2546	AUGUSTUS	exon	81899	82024	.	-	.	transcript_id "g2.t1"; gene_id "g2";
scaffold2546	AUGUSTUS	CDS	82458	82538	0.42	-	0	transcript_id "g2.t1"; gene_id "g2";
scaffold2546	AUGUSTUS	exon	82458	82538	.	-	.	transcript_id "g2.t1"; gene_id "g2";
scaffold2546	AUGUSTUS	CDS	82953	83078	0.99	-	0	transcript_id "g2.t1"; gene_id "g2";
scaffold2546	AUGUSTUS	exon	82953	83078	.	-	.	transcript_id "g2.t1"; gene_id "g2";
scaffold2546	AUGUSTUS	CDS	83665	83746	1	-	1	transcript_id "g2.t1"; gene_id "g2";
scaffold2546	AUGUSTUS	exon	83665	83746	.	-	.	transcript_id "g2.t1"; gene_id "g2";
scaffold2546	AUGUSTUS	CDS	84300	84335	0.54	-	1	transcript_id "g2.t1"; gene_id "g2";
scaffold2546	AUGUSTUS	exon	84300	84335	.	-	.	transcript_id "g2.t1"; gene_id "g2";
scaffold2546	AUGUSTUS	CDS	84505	84618	1	-	1	transcript_id "g2.t1"; gene_id "g2";
scaffold2546	AUGUSTUS	exon	84505	84618	.	-	.	transcript_id "g2.t1"; gene_id "g2";
scaffold2546	AUGUSTUS	CDS	84990	85069	0.99	-	0	transcript_id "g2.t1"; gene_id "g2";
scaffold2546	AUGUSTUS	exon	84990	85069	.	-	.	transcript_id "g2.t1"; gene_id "g2";
scaffold2546	AUGUSTUS	CDS	85178	85223	0.93	-	1	transcript_id "g2.t1"; gene_id "g2";
scaffold2546	AUGUSTUS	exon	85178	85223	.	-	.	transcript_id "g2.t1"; gene_id "g2";
scaffold2546	AUGUSTUS	CDS	85952	85998	0.97	-	0	transcript_id "g2.t1"; gene_id "g2";
scaffold2546	AUGUSTUS	exon	85952	85998	.	-	.	transcript_id "g2.t1"; gene_id "g2";
scaffold2546	AUGUSTUS	CDS	86076	86138	0.98	-	0	transcript_id "g2.t1"; gene_id "g2";
scaffold2546	AUGUSTUS	exon	86076	86138	.	-	.	transcript_id "g2.t1"; gene_id "g2";
scaffold2546	AUGUSTUS	CDS	86210	87274	0.86	-	0	transcript_id "g2.t1"; gene_id "g2";
scaffold2546	AUGUSTUS	exon	86210	87274	.	-	.	transcript_id "g2.t1"; gene_id "g2";
scaffold2546	AUGUSTUS	CDS	87496	87560	0.98	-	2	transcript_id "g2.t1"; gene_id "g2";
scaffold2546	AUGUSTUS	exon	87496	87560	.	-	.	transcript_id "g2.t1"; gene_id "g2";
scaffold2546	AUGUSTUS	CDS	87935	88016	0.78	-	0	transcript_id "g2.t1"; gene_id "g2";
scaffold2546	AUGUSTUS	exon	87935	88016	.	-	.	transcript_id "g2.t1"; gene_id "g2";
scaffold2546	AUGUSTUS	CDS	88660	88729	0.97	-	1	transcript_id "g2.t1"; gene_id "g2";
scaffold2546	AUGUSTUS	exon	88660	88729	.	-	.	transcript_id "g2.t1"; gene_id "g2";
scaffold2546	AUGUSTUS	CDS	89235	89302	0.8	-	0	transcript_id "g2.t1"; gene_id "g2";
scaffold2546	AUGUSTUS	exon	89235	89302	.	-	.	transcript_id "g2.t1"; gene_id "g2";
scaffold2546	AUGUSTUS	CDS	89450	89531	0.94	-	1	transcript_id "g2.t1"; gene_id "g2";
scaffold2546	AUGUSTUS	exon	89450	89531	.	-	.	transcript_id "g2.t1"; gene_id "g2";
scaffold2546	AUGUSTUS	CDS	89780	89830	0.59	-	1	transcript_id "g2.t1"; gene_id "g2";
scaffold2546	AUGUSTUS	exon	89780	89830	.	-	.	transcript_id "g2.t1"; gene_id "g2";
scaffold2546	AUGUSTUS	CDS	89916	89932	0.72	-	0	transcript_id "g2.t1"; gene_id "g2";
scaffold2546	AUGUSTUS	exon	89916	89992	.	-	.	transcript_id "g2.t1"; gene_id "g2";
scaffold2546	AUGUSTUS	start_codon	89930	89932	.	-	0	transcript_id "g2.t1"; gene_id "g2";
scaffold2546	AUGUSTUS	tss	89992	89992	.	-	.	transcript_id "g2.t1"; gene_id "g2";
# coding sequence = [atgtcggaaagcttgaggaacttgagttataggtctgttaaattggttggatcaagtaaagggcacacgtcatttgtgc
# gtgaaatttatgatggccagttgttcataaagctaaagaaaggtctcaatttacctgctatggatctttggggaacgagtgatccgtatgtggtgtta
# cagctagatagtcaagttgtcaaaagcaaggtgaaatgggggacaaaagagccaacatggaatgaggagtttgctttaaatattaagcagccacctct
# gtatgatcttcagcttgcagcttgggatgcaaatctggtgactccacataaacgcatgggaaatgcagcagttaatttggaacacctctgtgatggag
# attctcataaactgctggttgatttggatggaatgggcggtggtgggaagatagagatagagattaagtacaagagttttgagaaaattgaagaagaa
# aagaagtggtggaacatcccaatcattacagaatttctaaaaaaaaacgggtttgagtctgctttgaagacaattcttggttccgagactgttcaagc
# tcgacaatttgtacagtttgcgtttggacagatgaagctacttaatgatgcatataatgattcaaatagcagcagcagtcctgtcctggaatcagatg
# tactactggagtctcagcaatcatccaacttggatgactcaagcatgcccccagaatcagaaatctcaaataatttgaaagacaccaaggttgatggt
# gaagtgaagcttaatcgtgatggaagtgacgtaaccgatgaacatgattcccctggtactaaaattttcgagagctttcaatcagataaacatttctg
# gaagaattttgctgataccgtcaatcaaaaagttgttcaaagacttggtctccctgctcctgagaaaataaagtgggataatcttgacttgttaaata
# agattggattgcaatcacgaaaagacgccgatgcaagttatgttgaatctggtcttgcaactcctgataaacgagaaaatgttaatggtagtgcatca
# actgaatcacctattcttaacaacattcagtcatcacttccagatatcaagaaggtgacacaagacttattgcgtcaaactgataccattttgggagc
# attgatggttctaaatgccacagtttctcaattcaacaaaggagcaggccttttcggaaagggtgatgctaaagaagattcttcaactggactggaaa
# atgacatccttttatatcccatgaataaagatggaatagtgttggatgagaagaaagctgaggagatgaagtctcttttctcaacagcggagactgcc
# atggaagcttgggcactgctggctacttcattgggacatccgacattcatcaaatctgaatttgacaaattatgcttcttagataatgagtcaaccga
# cacagaggcaagttcatatgttgctggctatgggttcttagtttctaatgtagcgctctggcgtgattcagcaaggaaacggttagttgttgctttca
# ggggaacagaacaaacaaaatggaaggatcttgtgacggacttgatgctagttcctgcagggttgaatcctgaaaggataggcggggacttcaaggaa
# gaagttcaggttcacagtggtttcctaagtgcatatgattcagttaggattaggctcatctcgcttatcaaaaaagcaattggctaccaggatgatga
# tcttgacacaccaaacaaatggcatgtttacgtgactggccatagtcttggtggtgcattggctactcttctcgctcttgaactatcatcaagtcaac
# tagctaaagggtcaatggaaaacaacctctctatctctacgaggcgtggagctatacgtgtgaccatgtacaactttggatctccaagagttggaaac
# aaaaagtttgctgaagtttataatgagaaagttaaggacagctggagggttgtaaatcacagagatataataccaacagttcctcgcttgatgggcta
# ctgccacgttgctcaacctgtttatttggcagctggagacccgcaaaacacaatggataatgtggaactcttggaagatggttaccaaggtgatgtta
# tcggagaggccacacctgatgttattgtcagtgaatttatgaaaggtgaaaaagaacttattgagaaaatactgaacacagagatcaacatatttcta
# gcaattagagatggaagtgcacttatgcagcacatggaagacttctattacatcactctattagagaatgtgagatcaaactacagaactgttccaag
# gccacaactgacagaagagaagaacatatcaattggctaa]
# protein sequence = [MSESLRNLSYRSVKLVGSSKGHTSFVREIYDGQLFIKLKKGLNLPAMDLWGTSDPYVVLQLDSQVVKSKVKWGTKEPT
# WNEEFALNIKQPPLYDLQLAAWDANLVTPHKRMGNAAVNLEHLCDGDSHKLLVDLDGMGGGGKIEIEIKYKSFEKIEEEKKWWNIPIITEFLKKNGFE
# SALKTILGSETVQARQFVQFAFGQMKLLNDAYNDSNSSSSPVLESDVLLESQQSSNLDDSSMPPESEISNNLKDTKVDGEVKLNRDGSDVTDEHDSPG
# TKIFESFQSDKHFWKNFADTVNQKVVQRLGLPAPEKIKWDNLDLLNKIGLQSRKDADASYVESGLATPDKRENVNGSASTESPILNNIQSSLPDIKKV
# TQDLLRQTDTILGALMVLNATVSQFNKGAGLFGKGDAKEDSSTGLENDILLYPMNKDGIVLDEKKAEEMKSLFSTAETAMEAWALLATSLGHPTFIKS
# EFDKLCFLDNESTDTEASSYVAGYGFLVSNVALWRDSARKRLVVAFRGTEQTKWKDLVTDLMLVPAGLNPERIGGDFKEEVQVHSGFLSAYDSVRIRL
# ISLIKKAIGYQDDDLDTPNKWHVYVTGHSLGGALATLLALELSSSQLAKGSMENNLSISTRRGAIRVTMYNFGSPRVGNKKFAEVYNEKVKDSWRVVN
# HRDIIPTVPRLMGYCHVAQPVYLAAGDPQNTMDNVELLEDGYQGDVIGEATPDVIVSEFMKGEKELIEKILNTEINIFLAIRDGSALMQHMEDFYYIT
# LLENVRSNYRTVPRPQLTEEKNISIG]
# end gene g2
###
# start gene g3
scaffold2546	AUGUSTUS	gene	94577	95572	0.23	-	.	g3
scaffold2546	AUGUSTUS	transcript	94577	95572	0.23	-	.	g3.t1
scaffold2546	AUGUSTUS	tts	94577	94577	.	-	.	transcript_id "g3.t1"; gene_id "g3";
scaffold2546	AUGUSTUS	exon	94577	94689	.	-	.	transcript_id "g3.t1"; gene_id "g3";
scaffold2546	AUGUSTUS	stop_codon	94606	94608	.	-	0	transcript_id "g3.t1"; gene_id "g3";
scaffold2546	AUGUSTUS	intron	94690	94973	1	-	.	transcript_id "g3.t1"; gene_id "g3";
scaffold2546	AUGUSTUS	intron	95112	95430	0.97	-	.	transcript_id "g3.t1"; gene_id "g3";
scaffold2546	AUGUSTUS	CDS	94606	94689	0.67	-	0	transcript_id "g3.t1"; gene_id "g3";
scaffold2546	AUGUSTUS	CDS	94974	95111	0.97	-	0	transcript_id "g3.t1"; gene_id "g3";
scaffold2546	AUGUSTUS	exon	94974	95111	.	-	.	transcript_id "g3.t1"; gene_id "g3";
scaffold2546	AUGUSTUS	CDS	95431	95475	0.98	-	0	transcript_id "g3.t1"; gene_id "g3";
scaffold2546	AUGUSTUS	exon	95431	95572	.	-	.	transcript_id "g3.t1"; gene_id "g3";
scaffold2546	AUGUSTUS	start_codon	95473	95475	.	-	0	transcript_id "g3.t1"; gene_id "g3";
scaffold2546	AUGUSTUS	tss	95572	95572	.	-	.	transcript_id "g3.t1"; gene_id "g3";
# coding sequence = [atgtcaaatgctcaacaagccggtgaataccacggccaagctcaggctaagaccgaacaactagcagagtcggcaagaa
# atacagcacattcattggctgataaggctgacaatgctacccacaatgctcaacaatctgttcaacaaaacaaagatcaactcaaccctggatttctt
# caacagactggtgagcaagtgatccatatggctcaaggtgcagttgatggagtgaagaacacacttggaattggatcagacaaaaagtga]
# protein sequence = [MSNAQQAGEYHGQAQAKTEQLAESARNTAHSLADKADNATHNAQQSVQQNKDQLNPGFLQQTGEQVIHMAQGAVDGVK
# NTLGIGSDKK]
# end gene g3
###
# start gene g4
scaffold2546	AUGUSTUS	gene	98084	101402	0.5	-	.	g4
scaffold2546	AUGUSTUS	transcript	98084	101402	0.5	-	.	g4.t1
scaffold2546	AUGUSTUS	tts	98084	98084	.	-	.	transcript_id "g4.t1"; gene_id "g4";
scaffold2546	AUGUSTUS	exon	98084	99068	.	-	.	transcript_id "g4.t1"; gene_id "g4";
scaffold2546	AUGUSTUS	stop_codon	98262	98264	.	-	0	transcript_id "g4.t1"; gene_id "g4";
scaffold2546	AUGUSTUS	intron	99069	99167	1	-	.	transcript_id "g4.t1"; gene_id "g4";
scaffold2546	AUGUSTUS	intron	99279	99379	0.99	-	.	transcript_id "g4.t1"; gene_id "g4";
scaffold2546	AUGUSTUS	intron	99591	100205	1	-	.	transcript_id "g4.t1"; gene_id "g4";
scaffold2546	AUGUSTUS	CDS	98262	99068	0.99	-	0	transcript_id "g4.t1"; gene_id "g4";
scaffold2546	AUGUSTUS	CDS	99168	99278	1	-	0	transcript_id "g4.t1"; gene_id "g4";
scaffold2546	AUGUSTUS	exon	99168	99278	.	-	.	transcript_id "g4.t1"; gene_id "g4";
scaffold2546	AUGUSTUS	CDS	99380	99590	0.99	-	1	transcript_id "g4.t1"; gene_id "g4";
scaffold2546	AUGUSTUS	exon	99380	99590	.	-	.	transcript_id "g4.t1"; gene_id "g4";
scaffold2546	AUGUSTUS	CDS	100206	100819	0.8	-	0	transcript_id "g4.t1"; gene_id "g4";
scaffold2546	AUGUSTUS	exon	100206	101402	.	-	.	transcript_id "g4.t1"; gene_id "g4";
scaffold2546	AUGUSTUS	start_codon	100817	100819	.	-	0	transcript_id "g4.t1"; gene_id "g4";
scaffold2546	AUGUSTUS	tss	101402	101402	.	-	.	transcript_id "g4.t1"; gene_id "g4";
# coding sequence = [atggcaatgagtctgccacaccagatcggtgccttatcaggaacatcgctcacggcggaaaccggtggagtttcatgcg
# aagttccggcgaaggggagttcagctacatcagctatgtggagaacaccgatgacgaatttaaaagtatcggtgcaaaaaacaggaaatgaaattgac
# agggtgtcgccgtcgccgtcgccgccgatgagtccgatgatgggaggaggaatgcgaccggatttatctgtagcgtgtcaagcgttgatggaagctca
# ggtagaggaggtagttgagagagaatataaggttaggaattcgtcggagaaagagaaaggtgttccggtgtttgttatgatgccgttggatagtgtga
# aaacggatcatactgtgaatagaaaaaaggcgatgaatgcgagtttacaggcgttgaaaagcgccggcgtggaagggattatgatggatgtgtggtgg
# ggattggtggagagagatgcaccgggagagtataattggggcggttatgctgagcttatggaaatggcgaaaaaacatggactcaaagttcaagctgt
# gatgtctttccatcaatgcggtggtaacgtcggtgattcctgcacgatccctcttccgaggtgggttgttgaggagatggagaaggatccagatcttg
# catacacagatcagtggggaaggaggaattttgaatatgtatcgcttggttgcgatacacttccagttcttaaaggaaggactcctgttcaatgctat
# tctgatttcatgagagggtttagagatagatttgagaatctcttaggtgataccattgtggaaattcaagtcgggatgggtccagccggagagctccg
# ttatccatcctatcccgaaaaagatggaatatggaagttccctggaattggtgcttttcagtgttatgacaagtacatgatcagtagcttacagggtg
# cagcggaagcatttggtaagcctgaatggggacacaccggtccaaccgatgctggtgagtacaacaattggccagaagatacaaactttttcaagaag
# gaaggtggtggatgggatagtcaatatggggagttcttcctcacttggtattctcaaatgcttttgaaccatggcgagaggatactgcaatcatccaa
# ggcgattttcgatgacaagggtgtgaagatttcagtcaagattgcaggcattcactggcactatggaacaaggtcccatgcccctgagttgactgctg
# gatactacaacactcgtaaccgagatggttacctttccatcgcccaaatgcttgcccgccacggtgcagttttcaacttcacatgtgttgaaatgcgc
# gaccacgagcagccacaagatgcacaatgtgcacctgagaagctggttaggcaagtggcgttagcaactcaggaagctcaagtcccacttgctgggga
# gaacgcattgccacgatacgatgattatgctcatgaacagatccttcaggcgtcctcgttgagtatcaacgatcaatcaggtgatagagagatgtgcg
# cgtttacatacttgaggatgaaccctgacctattccatcctgataactggagacgattcgttgcctttgtgaagaaaatgaaagaaggaaaagacgct
# aacaaatgccgcgaacaggtagagagggaagcagagcatttcgttcatataactcagccgttagtacaagaagctgcagtagccctaatgcactaa]
# protein sequence = [MAMSLPHQIGALSGTSLTAETGGVSCEVPAKGSSATSAMWRTPMTNLKVSVQKTGNEIDRVSPSPSPPMSPMMGGGMR
# PDLSVACQALMEAQVEEVVEREYKVRNSSEKEKGVPVFVMMPLDSVKTDHTVNRKKAMNASLQALKSAGVEGIMMDVWWGLVERDAPGEYNWGGYAEL
# MEMAKKHGLKVQAVMSFHQCGGNVGDSCTIPLPRWVVEEMEKDPDLAYTDQWGRRNFEYVSLGCDTLPVLKGRTPVQCYSDFMRGFRDRFENLLGDTI
# VEIQVGMGPAGELRYPSYPEKDGIWKFPGIGAFQCYDKYMISSLQGAAEAFGKPEWGHTGPTDAGEYNNWPEDTNFFKKEGGGWDSQYGEFFLTWYSQ
# MLLNHGERILQSSKAIFDDKGVKISVKIAGIHWHYGTRSHAPELTAGYYNTRNRDGYLSIAQMLARHGAVFNFTCVEMRDHEQPQDAQCAPEKLVRQV
# ALATQEAQVPLAGENALPRYDDYAHEQILQASSLSINDQSGDREMCAFTYLRMNPDLFHPDNWRRFVAFVKKMKEGKDANKCREQVEREAEHFVHITQ
# PLVQEAAVALMH]
# end gene g4
###
# command line:
# augustus --codingseq=1 --proteinprofile=/home/pgsb/tetiana.nosenko/lineages/embryophyta_odb9/prfl/EOG093604F0.prfl --predictionStart=80222 --predictionEnd=118772 --species=arabidopsis ./tmp/scaffold2546Schil_BUSCO_geno_206160443_.temp
```
