## Supplementary material for "The *de novo* reference genome and transcriptome assemblies of the wild tomato species *Solanum chilense*": EOG093604F0.out.3

```
# Please cite: Mario Stanke, Mark Diekhans, Robert Baertsch, David Haussler (2008),
# Using native and syntenically mapped cDNA alignments to improve de novo gene finding
# Bioinformatics 24: 637-644, doi 10.1093/bioinformatics/btn013
# No extrinsic information on sequences given.
# Using protein profile unknown
# --[4..119]--> unknown_A (18) <--[0..17]--> unknown_B (14) <--[0..1]--> unknown_C (12) <--[2..251]--> unknown_D (13) <--[6..15]--> unknown_E (21) <--[14..21]--> unknown_G (10) <--[5..92]--> unknown_H (87) <--[0..9]--> unknown_I (15) <--[0..2]--> unknown_J (190) <--[0..42]--> unknown_K (54) <--[2..6]--> unknown_L (17) <--[0..134]--
# arabidopsis version. Using default transition matrix.
# We have hints for 0 sequences and for 0 of the sequences in the input set.
#
# ----- prediction on sequence number 1 (length = 38040, name = scaffold197) -----
#
# Constraints/Hints:
# (none)
# Predicted genes for sequence number 1 on both strands
# start gene g1
scaffold197	AUGUSTUS	gene	188537	189987	0.14	-	.	g1
scaffold197	AUGUSTUS	transcript	188537	189987	0.14	-	.	g1.t1
scaffold197	AUGUSTUS	intron	188537	188590	0.96	-	.	transcript_id "g1.t1"; gene_id "g1";
scaffold197	AUGUSTUS	intron	188642	188762	0.96	-	.	transcript_id "g1.t1"; gene_id "g1";
scaffold197	AUGUSTUS	intron	188863	188953	1	-	.	transcript_id "g1.t1"; gene_id "g1";
scaffold197	AUGUSTUS	intron	189016	189112	0.48	-	.	transcript_id "g1.t1"; gene_id "g1";
scaffold197	AUGUSTUS	intron	189150	189336	0.44	-	.	transcript_id "g1.t1"; gene_id "g1";
scaffold197	AUGUSTUS	intron	189457	189630	0.81	-	.	transcript_id "g1.t1"; gene_id "g1";
scaffold197	AUGUSTUS	intron	189679	189768	0.96	-	.	transcript_id "g1.t1"; gene_id "g1";
scaffold197	AUGUSTUS	intron	189830	189903	0.95	-	.	transcript_id "g1.t1"; gene_id "g1";
scaffold197	AUGUSTUS	CDS	188591	188641	0.96	-	0	transcript_id "g1.t1"; gene_id "g1";
scaffold197	AUGUSTUS	exon	188591	188641	.	-	.	transcript_id "g1.t1"; gene_id "g1";
scaffold197	AUGUSTUS	CDS	188763	188862	0.96	-	1	transcript_id "g1.t1"; gene_id "g1";
scaffold197	AUGUSTUS	exon	188763	188862	.	-	.	transcript_id "g1.t1"; gene_id "g1";
scaffold197	AUGUSTUS	CDS	188954	189015	1	-	0	transcript_id "g1.t1"; gene_id "g1";
scaffold197	AUGUSTUS	exon	188954	189015	.	-	.	transcript_id "g1.t1"; gene_id "g1";
scaffold197	AUGUSTUS	CDS	189113	189149	0.48	-	1	transcript_id "g1.t1"; gene_id "g1";
scaffold197	AUGUSTUS	exon	189113	189149	.	-	.	transcript_id "g1.t1"; gene_id "g1";
scaffold197	AUGUSTUS	CDS	189337	189456	0.42	-	1	transcript_id "g1.t1"; gene_id "g1";
scaffold197	AUGUSTUS	exon	189337	189456	.	-	.	transcript_id "g1.t1"; gene_id "g1";
scaffold197	AUGUSTUS	CDS	189631	189678	0.96	-	1	transcript_id "g1.t1"; gene_id "g1";
scaffold197	AUGUSTUS	exon	189631	189678	.	-	.	transcript_id "g1.t1"; gene_id "g1";
scaffold197	AUGUSTUS	CDS	189769	189829	0.96	-	2	transcript_id "g1.t1"; gene_id "g1";
scaffold197	AUGUSTUS	exon	189769	189829	.	-	.	transcript_id "g1.t1"; gene_id "g1";
scaffold197	AUGUSTUS	CDS	189904	189952	0.95	-	0	transcript_id "g1.t1"; gene_id "g1";
scaffold197	AUGUSTUS	exon	189904	189987	.	-	.	transcript_id "g1.t1"; gene_id "g1";
scaffold197	AUGUSTUS	start_codon	189950	189952	.	-	0	transcript_id "g1.t1"; gene_id "g1";
scaffold197	AUGUSTUS	tss	189987	189987	.	-	.	transcript_id "g1.t1"; gene_id "g1";
# coding sequence = [atgggttgcaataagattgtgatgaagaaaattgaggattcaacatcccatgtggcgttgttgatgttttctccatctg
# gtcaactgactacctattctagcaaagaaagtattgaggacatcatgatcgaagctatgaacaagtctgtgaatccgcgcctctaccggcaagttctt
# ggagtttcgtcggaccttaacatgagatttattttgcagcttttgattcagagtctcaaacagtcaaaatctgaaggccaaatggttgaaaaaatagc
# tattgctgaggtaagatctgatgcttccacgcacattagcgctcatgagaagaagcttaatgagctcaaagaaacactaagggaggcacaacagaaaa
# taaggtattgcaatccgcaagtggagaatatcagctcagtccaagaagctgaagcatatgagcagttccttaggagtaatatggaacagattcaacaa
# tcaaaagcaaaactcttaggtgtccaaggattagtccatagaaatgaatatcctgcg]
# protein sequence = [MGCNKIVMKKIEDSTSHVALLMFSPSGQLTTYSSKESIEDIMIEAMNKSVNPRLYRQVLGVSSDLNMRFILQLLIQSL
# KQSKSEGQMVEKIAIAEVRSDASTHISAHEKKLNELKETLREAQQKIRYCNPQVENISSVQEAEAYEQFLRSNMEQIQQSKAKLLGVQGLVHRNEYPA]
# end gene g1
###
# start gene g2
scaffold197	AUGUSTUS	gene	197202	201922	0.22	+	.	g2
scaffold197	AUGUSTUS	transcript	197202	201922	0.22	+	.	g2.t1
scaffold197	AUGUSTUS	tss	197202	197202	.	+	.	transcript_id "g2.t1"; gene_id "g2";
scaffold197	AUGUSTUS	exon	197202	197329	.	+	.	transcript_id "g2.t1"; gene_id "g2";
scaffold197	AUGUSTUS	exon	199356	199619	.	+	.	transcript_id "g2.t1"; gene_id "g2";
scaffold197	AUGUSTUS	start_codon	199462	199464	.	+	0	transcript_id "g2.t1"; gene_id "g2";
scaffold197	AUGUSTUS	intron	199620	199884	0.55	+	.	transcript_id "g2.t1"; gene_id "g2";
scaffold197	AUGUSTUS	intron	199979	201299	0.86	+	.	transcript_id "g2.t1"; gene_id "g2";
scaffold197	AUGUSTUS	intron	201355	201463	1	+	.	transcript_id "g2.t1"; gene_id "g2";
scaffold197	AUGUSTUS	CDS	199462	199619	0.98	+	0	transcript_id "g2.t1"; gene_id "g2";
scaffold197	AUGUSTUS	CDS	199885	199978	0.56	+	1	transcript_id "g2.t1"; gene_id "g2";
scaffold197	AUGUSTUS	exon	199885	199978	.	+	.	transcript_id "g2.t1"; gene_id "g2";
scaffold197	AUGUSTUS	CDS	201300	201354	0.86	+	0	transcript_id "g2.t1"; gene_id "g2";
scaffold197	AUGUSTUS	exon	201300	201354	.	+	.	transcript_id "g2.t1"; gene_id "g2";
scaffold197	AUGUSTUS	CDS	201464	201789	1	+	2	transcript_id "g2.t1"; gene_id "g2";
scaffold197	AUGUSTUS	exon	201464	201922	.	+	.	transcript_id "g2.t1"; gene_id "g2";
scaffold197	AUGUSTUS	stop_codon	201787	201789	.	+	0	transcript_id "g2.t1"; gene_id "g2";
scaffold197	AUGUSTUS	tts	201922	201922	.	+	.	transcript_id "g2.t1"; gene_id "g2";
# coding sequence = [atgaatggggtgcactggcgtccttggcactctgagaggcgtggggcgccaggccccaaacatcagaggccaagttggg
# gcgctctagctggcgcggagacacaaggttctacggacagagattgtcttgtggggctatgggaggcacggcaccccagtgtgtggtgtacaaattca
# acacgaaaagatctcacataccttgatagggatcaccctggacgaattgcactcgcaaaccttggtgttcttggcggtcggcagcaatctgaagagca
# gctttactgtcacagtgcaaagaaactgagaggagatcaaagaatctccaaccatgtaaccagtaatagaccttctagtatttatacaggaccccaat
# catcatcacaagaaccttggagtgaagctaagctggaagaggacaataagactccaagacctggagtttgtttgatgtttttgaccaccctgagtgca
# gcatcccagtgggattgcttagaagcatgcatgaactggcttaaactttggacagcaaaggcaatgtccggcctgttaatagtcaaatataacaacct
# accgacaagtctttggtacatctctggatctgctaagacaggatcaggaggaccaccaatatga]
# protein sequence = [MNGVHWRPWHSERRGAPGPKHQRPSWGALAGAETQGSTDRDCLVGLWEARHPSVWCTNSTRKDLTYLDRDHPGRIALA
# NLGVLGGRQQSEEQLYCHSAKKLRGDQRISNHVTSNRPSSIYTGPQSSSQEPWSEAKLEEDNKTPRPGVCLMFLTTLSAASQWDCLEACMNWLKLWTA
# KAMSGLLIVKYNNLPTSLWYISGSAKTGSGGPPI]
# end gene g2
###
# start gene g3
scaffold197	AUGUSTUS	gene	204002	205075	0.08	+	.	g3
scaffold197	AUGUSTUS	transcript	204002	205075	0.08	+	.	g3.t1
scaffold197	AUGUSTUS	tss	204002	204002	.	+	.	transcript_id "g3.t1"; gene_id "g3";
scaffold197	AUGUSTUS	exon	204002	204010	.	+	.	transcript_id "g3.t1"; gene_id "g3";
scaffold197	AUGUSTUS	exon	204393	205075	.	+	.	transcript_id "g3.t1"; gene_id "g3";
scaffold197	AUGUSTUS	start_codon	204433	204435	.	+	0	transcript_id "g3.t1"; gene_id "g3";
scaffold197	AUGUSTUS	CDS	204433	204597	0.68	+	0	transcript_id "g3.t1"; gene_id "g3";
scaffold197	AUGUSTUS	stop_codon	204595	204597	.	+	0	transcript_id "g3.t1"; gene_id "g3";
scaffold197	AUGUSTUS	tts	205075	205075	.	+	.	transcript_id "g3.t1"; gene_id "g3";
# coding sequence = [atggaggttgattctagtgggaatcctaattggttatttgattatgagttgatgacggatattacttctgctgcatctg
# ttaccgtcgctgattttcagtctccggctactattgatttcagctggcctgctcaaacgatctatgcttcctctaatctcatgtga]
# protein sequence = [MEVDSSGNPNWLFDYELMTDITSAASVTVADFQSPATIDFSWPAQTIYASSNLM]
# end gene g3
###
# start gene g4
scaffold197	AUGUSTUS	gene	205646	208577	0.01	-	.	g4
scaffold197	AUGUSTUS	transcript	205646	208577	0.01	-	.	g4.t1
scaffold197	AUGUSTUS	tts	205646	205646	.	-	.	transcript_id "g4.t1"; gene_id "g4";
scaffold197	AUGUSTUS	exon	205646	206059	.	-	.	transcript_id "g4.t1"; gene_id "g4";
scaffold197	AUGUSTUS	stop_codon	205868	205870	.	-	0	transcript_id "g4.t1"; gene_id "g4";
scaffold197	AUGUSTUS	intron	206060	206154	1	-	.	transcript_id "g4.t1"; gene_id "g4";
scaffold197	AUGUSTUS	intron	206395	206816	0.94	-	.	transcript_id "g4.t1"; gene_id "g4";
scaffold197	AUGUSTUS	intron	207072	207155	0.56	-	.	transcript_id "g4.t1"; gene_id "g4";
scaffold197	AUGUSTUS	intron	207402	207691	1	-	.	transcript_id "g4.t1"; gene_id "g4";
scaffold197	AUGUSTUS	intron	207857	207954	1	-	.	transcript_id "g4.t1"; gene_id "g4";
scaffold197	AUGUSTUS	intron	208354	208449	0.97	-	.	transcript_id "g4.t1"; gene_id "g4";
scaffold197	AUGUSTUS	CDS	205868	206059	0.84	-	0	transcript_id "g4.t1"; gene_id "g4";
scaffold197	AUGUSTUS	CDS	206155	206394	0.99	-	0	transcript_id "g4.t1"; gene_id "g4";
scaffold197	AUGUSTUS	exon	206155	206394	.	-	.	transcript_id "g4.t1"; gene_id "g4";
scaffold197	AUGUSTUS	CDS	206817	207071	0.56	-	0	transcript_id "g4.t1"; gene_id "g4";
scaffold197	AUGUSTUS	exon	206817	207071	.	-	.	transcript_id "g4.t1"; gene_id "g4";
scaffold197	AUGUSTUS	CDS	207156	207401	0.59	-	0	transcript_id "g4.t1"; gene_id "g4";
scaffold197	AUGUSTUS	exon	207156	207401	.	-	.	transcript_id "g4.t1"; gene_id "g4";
scaffold197	AUGUSTUS	CDS	207692	207856	1	-	0	transcript_id "g4.t1"; gene_id "g4";
scaffold197	AUGUSTUS	exon	207692	207856	.	-	.	transcript_id "g4.t1"; gene_id "g4";
scaffold197	AUGUSTUS	CDS	207955	208353	0.97	-	0	transcript_id "g4.t1"; gene_id "g4";
scaffold197	AUGUSTUS	exon	207955	208353	.	-	.	transcript_id "g4.t1"; gene_id "g4";
scaffold197	AUGUSTUS	CDS	208450	208521	0.28	-	0	transcript_id "g4.t1"; gene_id "g4";
scaffold197	AUGUSTUS	exon	208450	208577	.	-	.	transcript_id "g4.t1"; gene_id "g4";
scaffold197	AUGUSTUS	start_codon	208519	208521	.	-	0	transcript_id "g4.t1"; gene_id "g4";
scaffold197	AUGUSTUS	tss	208577	208577	.	-	.	transcript_id "g4.t1"; gene_id "g4";
# coding sequence = [atgcaggttacgggtccaacattgagcagtgtccctttagccaactatgtgcctgtttatgtaatgcttccattagatg
# ttatttcaattgacaatgtttttcgggaccaagttaagtgtgagaagcagttcaaggaactgagagaagcgggtgttgatgggatcatggtggatgtc
# tggtggggaattgtagaggccaatggccccgggctatatgattggtctgcgtataggagtttgttccaacttgttcaaaagattggcctcaaaataca
# agctattatgtcattccaccaatgtggtggcaatataggagatgatgttttcattcctatacccaaatgggtactagctatcggagaaaacaaccctg
# atattttctatactaatcggactggtacaaggaacaaagaatgcctctcacttgccgtagataaccaacctttgtttgaaggtcgaactgctatccag
# atttacagcgactacatgaggagctttagagagaacatggccgacttcttggaagctggaagcatagtagacatagaggtaggacttggtcctgccgg
# tgagcttagatatccatcgtacactcagtctcaaggatggaaattccccggcattggagaatttcagtgctatgacaagtacatgagaacagatttca
# agggggcagcaacaaaggcaggccactcagagtgggatcttccagatgatgcaggaacatataataatgtacccgccgaaacaggattctttggacca
# aatggtacataccttaccgagaaagggaagttcttcttgacctggtactctagcaagctactgcttcacggagatcagatccttgatgaagcaaacaa
# agctttcctgggatgcaaacacaagctaacagaattgtcccttctgtcaattttgctcgagcaggtagctggaattcactggtggtacaaagatgcca
# gccatgctgcagagctaacagcgggattttataatttggacaatcgagatggctatagaccaatagcaaggatgttatcgagacactatggtaccttt
# aatttcacttgccttgagatgaggaattcagaacatccagcttatgctaagtctggccctcaagagctagttcaacaggttttgagtgttggctggaa
# agagaacattgatgtagcaggtgagaatgcgcttgcaagatatgacggctatgcctacaaccaaatccttctcaacgctagaccaaatggtatcaaca
# aaaacggtccaccaaaactaaaaatggctgggctgacttaccttcgattatctgaaaaactccttcaaagtaggaacttcagaaccttcaaaacattt
# gtcaagaaaatgcatgctgatctggattactgtcctgaatacgataaaccagctcccctgggaagatcaaagggggagatttcaatggatgaacttct
# tcaagccactcaacgaacaaaaccattcccgtgggatgaacagacagatgctagaattggcggtatattggctgaatattgggataggctggttaaca
# agttctttctatctaactga]
# protein sequence = [MQVTGPTLSSVPLANYVPVYVMLPLDVISIDNVFRDQVKCEKQFKELREAGVDGIMVDVWWGIVEANGPGLYDWSAYR
# SLFQLVQKIGLKIQAIMSFHQCGGNIGDDVFIPIPKWVLAIGENNPDIFYTNRTGTRNKECLSLAVDNQPLFEGRTAIQIYSDYMRSFRENMADFLEA
# GSIVDIEVGLGPAGELRYPSYTQSQGWKFPGIGEFQCYDKYMRTDFKGAATKAGHSEWDLPDDAGTYNNVPAETGFFGPNGTYLTEKGKFFLTWYSSK
# LLLHGDQILDEANKAFLGCKHKLTELSLLSILLEQVAGIHWWYKDASHAAELTAGFYNLDNRDGYRPIARMLSRHYGTFNFTCLEMRNSEHPAYAKSG
# PQELVQQVLSVGWKENIDVAGENALARYDGYAYNQILLNARPNGINKNGPPKLKMAGLTYLRLSEKLLQSRNFRTFKTFVKKMHADLDYCPEYDKPAP
# LGRSKGEISMDELLQATQRTKPFPWDEQTDARIGGILAEYWDRLVNKFFLSN]
# end gene g4
###
# start gene g5
scaffold197	AUGUSTUS	gene	215462	216280	0.2	+	.	g5
scaffold197	AUGUSTUS	transcript	215462	216280	0.2	+	.	g5.t1
scaffold197	AUGUSTUS	tss	215462	215462	.	+	.	transcript_id "g5.t1"; gene_id "g5";
scaffold197	AUGUSTUS	exon	215462	216280	.	+	.	transcript_id "g5.t1"; gene_id "g5";
scaffold197	AUGUSTUS	start_codon	215600	215602	.	+	0	transcript_id "g5.t1"; gene_id "g5";
scaffold197	AUGUSTUS	CDS	215600	216052	1	+	0	transcript_id "g5.t1"; gene_id "g5";
scaffold197	AUGUSTUS	stop_codon	216050	216052	.	+	0	transcript_id "g5.t1"; gene_id "g5";
scaffold197	AUGUSTUS	tts	216280	216280	.	+	.	transcript_id "g5.t1"; gene_id "g5";
# coding sequence = [atgtgttatgtgggtaaagcaaccaagatcttcatcttcattgtcactgttctagttgttactggtcttatattgggat
# ttgggttacttaggcatcacaatcagaaaggggaaaacaaatgttctggtgattcttgtgaccaaaatcagtaccaaagccccattgtttacccaccc
# cctaccacctccaataacccaatttcaccattgccaatttcaactccttcacagccaaatactccaaatcctaacttaccccaaccaccaccaccacc
# accaccctcaccagataatcctacccctgaaacacctaatttaacgccaccgccgcctccagacaccgtggtctccactccgccgccgcttccgccgc
# cagctgtctcattaactccgccgccaacattgagccctcccagccccgtaacggtgtcgccaggtccagtgcaatcttag]
# protein sequence = [MCYVGKATKIFIFIVTVLVVTGLILGFGLLRHHNQKGENKCSGDSCDQNQYQSPIVYPPPTTSNNPISPLPISTPSQP
# NTPNPNLPQPPPPPPPSPDNPTPETPNLTPPPPPDTVVSTPPPLPPPAVSLTPPPTLSPPSPVTVSPGPVQS]
# end gene g5
###
# command line:
# augustus --codingseq=1 --proteinprofile=/home/pgsb/tetiana.nosenko/lineages/embryophyta_odb9/prfl/EOG093604F0.prfl --predictionStart=188537 --predictionEnd=226576 --species=arabidopsis ./tmp/scaffold197Schil_BUSCO_geno_206160443_.temp
```
