## Supplementary material for "The *de novo* reference genome and transcriptome assemblies of the wild tomato species *Solanum chilense*": EOG093604F6.out.1

```
# Please cite: Mario Stanke, Mark Diekhans, Robert Baertsch, David Haussler (2008),
# Using native and syntenically mapped cDNA alignments to improve de novo gene finding
# Bioinformatics 24: 637-644, doi 10.1093/bioinformatics/btn013
# No extrinsic information on sequences given.
# Initialising the parameters using config directory /home/pgsb/tetiana.nosenko/miniconda3/config/ ...
# Using protein profile unknown
# --[0..78]--> unknown_A (22) <--[64..139]--> unknown_D (45) <--[0..5]--> unknown_E (41) <--[1..3]--> unknown_F (168) <--[2..4]--> unknown_G (58) <--[0..7]--> unknown_H (14) <--[3..48]--> unknown_I (25) <--[0..66]--> unknown_J (81) <--[0..41]--> unknown_K (88) <--[2..6]--> unknown_L (55) <--[0..15]--> unknown_M (16) <--[0..9]--
# BUSCO_Schil_BUSCO_geno_206160443 version. Using default transition matrix.
# admissible start codons and their probabilities: ATG(0.999), CTG(0.000802), TTG(0)
# Looks like ./tmp/scaffold3858Schil_BUSCO_geno_206160443_.temp is in fasta format.
# We have hints for 0 sequences and for 0 of the sequences in the input set.
#
# ----- prediction on sequence number 1 (length = 42479, name = scaffold3858) -----
#
# Constraints/Hints:
# (none)
# Predicted genes for sequence number 1 on both strands
# start gene g1
scaffold3858	AUGUSTUS	gene	17249	17958	0.79	-	.	g1
scaffold3858	AUGUSTUS	transcript	17249	17958	0.79	-	.	g1.t1
scaffold3858	AUGUSTUS	intron	17249	17384	0.87	-	.	transcript_id "g1.t1"; gene_id "g1";
scaffold3858	AUGUSTUS	intron	17525	17808	0.98	-	.	transcript_id "g1.t1"; gene_id "g1";
scaffold3858	AUGUSTUS	CDS	17385	17524	0.87	-	0	transcript_id "g1.t1"; gene_id "g1";
scaffold3858	AUGUSTUS	CDS	17809	17958	0.91	-	0	transcript_id "g1.t1"; gene_id "g1";
scaffold3858	AUGUSTUS	start_codon	17956	17958	.	-	0	transcript_id "g1.t1"; gene_id "g1";
# coding sequence = [atggcggctctacagtatttggaatcgctacgcaatgatcatccagagctttctgattggtacacgacgcttgcagatc
# tgtaccgacgcaagctctggcaccagctctctctcaagctcgaacagttcgtcgctctcgctgtttttcagggtttcggggagttggaaaggtggcat
# cttggagataagagaagtgaattgaagaacaagagctttagttggagatttgtagcttttattgttatgattttaggtggtgatgtgttgaacttgaa
# atataagagcgtgga]
# protein sequence = [MAALQYLESLRNDHPELSDWYTTLADLYRRKLWHQLSLKLEQFVALAVFQGFGELERWHLGDKRSELKNKSFSWRFVA
# FIVMILGGDVLNLKYKSV]
# end gene g1
###
# start gene g2
scaffold3858	AUGUSTUS	gene	25555	26799	0.7	-	.	g2
scaffold3858	AUGUSTUS	transcript	25555	26799	0.7	-	.	g2.t1
scaffold3858	AUGUSTUS	stop_codon	25555	25557	.	-	0	transcript_id "g2.t1"; gene_id "g2";
scaffold3858	AUGUSTUS	CDS	25555	26799	0.7	-	0	transcript_id "g2.t1"; gene_id "g2";
scaffold3858	AUGUSTUS	start_codon	26797	26799	.	-	0	transcript_id "g2.t1"; gene_id "g2";
# coding sequence = [atgaacattatgctcacgaacgtcctcgatgccgccgccggtggacttttttactatctattcggattcgcttttgctt
# ggggtggtccgtctaatggattcatcggccgacatttcttcgggcttaaagagatcccgtcaaattcattcgattacagtaatttcctctatcaatgg
# gcattcgccatcgccgccgccggtatcactagcggttcaatcgccgaacgaacccaatttgttgcctatttgatttattcctcttttctaacgggttt
# cgtttacccggttgtatctcattggttttggaccccagatgggtgggctagcccgactaattcaaatctattattcggatccggtgtaatcgatttcg
# ccgggtcgggtgttgttcatatggtaggtggaatcgccgggttttacggagctttaattgaaggtccacgaatcgggcggtacgatcattcgggtcga
# tccgttgcgcttcgtggacatagcgcatcactcgtggtactaggcacctttttattatggttcggatggtacggatttaaccccggttcatttaataa
# aatcctagttacttacggtgcatccggagggtattatggtcaatggagcgctgtaggacgtaccgcggttacaactaccctagccggttgcaccgcag
# ccctaacgactctttttggtaaacggatcctttcgggtcattggaacgtaaccgatgtatgtaacggtttactaggcggatttgcagcgatcacggct
# gggtgctcggtcgtcgagccgtgggccgcgattatatgtgggttcgtagcggctttagttttaatcggttttaacatgttagcggaaaaatttaaata
# cgacgatccacttgaagcagcacaattacatgggggttgtggtgcatgggggataatttttaccgggttattcgctaaaggggagtttgtggatcaag
# tatacccgggtaaaccgggtcgacctcacgggttattcatgggtggaggagggaaactactcggggcgcatataatccagatactcgttataatcggg
# tgggtcagcgcgacgatgggtccgcttttttatatacttcataaattcaagttgctccgaatatcatccgaagacgaaatggcgggtatggatctgac
# ccgacatggtgggtttgcttattatcatgaagaggatccgaaagtaggaatgcaaatgaggaaaattgaaccaacaacctcaacttag]
# protein sequence = [MNIMLTNVLDAAAGGLFYYLFGFAFAWGGPSNGFIGRHFFGLKEIPSNSFDYSNFLYQWAFAIAAAGITSGSIAERTQ
# FVAYLIYSSFLTGFVYPVVSHWFWTPDGWASPTNSNLLFGSGVIDFAGSGVVHMVGGIAGFYGALIEGPRIGRYDHSGRSVALRGHSASLVVLGTFLL
# WFGWYGFNPGSFNKILVTYGASGGYYGQWSAVGRTAVTTTLAGCTAALTTLFGKRILSGHWNVTDVCNGLLGGFAAITAGCSVVEPWAAIICGFVAAL
# VLIGFNMLAEKFKYDDPLEAAQLHGGCGAWGIIFTGLFAKGEFVDQVYPGKPGRPHGLFMGGGGKLLGAHIIQILVIIGWVSATMGPLFYILHKFKLL
# RISSEDEMAGMDLTRHGGFAYYHEEDPKVGMQMRKIEPTTST]
# end gene g2
###
# start gene g3
scaffold3858	AUGUSTUS	gene	35184	44444	0.19	-	.	g3
scaffold3858	AUGUSTUS	transcript	35184	44444	0.19	-	.	g3.t1
scaffold3858	AUGUSTUS	stop_codon	35184	35186	.	-	0	transcript_id "g3.t1"; gene_id "g3";
scaffold3858	AUGUSTUS	intron	35237	35340	0.73	-	.	transcript_id "g3.t1"; gene_id "g3";
scaffold3858	AUGUSTUS	intron	35423	35528	0.77	-	.	transcript_id "g3.t1"; gene_id "g3";
scaffold3858	AUGUSTUS	intron	35682	35892	0.99	-	.	transcript_id "g3.t1"; gene_id "g3";
scaffold3858	AUGUSTUS	intron	35959	36121	0.99	-	.	transcript_id "g3.t1"; gene_id "g3";
scaffold3858	AUGUSTUS	intron	36263	37404	0.98	-	.	transcript_id "g3.t1"; gene_id "g3";
scaffold3858	AUGUSTUS	intron	37510	37950	0.46	-	.	transcript_id "g3.t1"; gene_id "g3";
scaffold3858	AUGUSTUS	intron	38068	38144	1	-	.	transcript_id "g3.t1"; gene_id "g3";
scaffold3858	AUGUSTUS	intron	38268	38675	1	-	.	transcript_id "g3.t1"; gene_id "g3";
scaffold3858	AUGUSTUS	intron	38857	39168	0.97	-	.	transcript_id "g3.t1"; gene_id "g3";
scaffold3858	AUGUSTUS	intron	39552	40101	0.9	-	.	transcript_id "g3.t1"; gene_id "g3";
scaffold3858	AUGUSTUS	intron	40279	41020	0.98	-	.	transcript_id "g3.t1"; gene_id "g3";
scaffold3858	AUGUSTUS	intron	41216	41300	0.98	-	.	transcript_id "g3.t1"; gene_id "g3";
scaffold3858	AUGUSTUS	intron	41474	42289	0.97	-	.	transcript_id "g3.t1"; gene_id "g3";
scaffold3858	AUGUSTUS	intron	42572	44287	0.83	-	.	transcript_id "g3.t1"; gene_id "g3";
scaffold3858	AUGUSTUS	CDS	35184	35236	0.7	-	2	transcript_id "g3.t1"; gene_id "g3";
scaffold3858	AUGUSTUS	CDS	35341	35422	0.73	-	0	transcript_id "g3.t1"; gene_id "g3";
scaffold3858	AUGUSTUS	CDS	35529	35681	0.99	-	0	transcript_id "g3.t1"; gene_id "g3";
scaffold3858	AUGUSTUS	CDS	35893	35958	1	-	0	transcript_id "g3.t1"; gene_id "g3";
scaffold3858	AUGUSTUS	CDS	36122	36262	0.99	-	0	transcript_id "g3.t1"; gene_id "g3";
scaffold3858	AUGUSTUS	CDS	37405	37509	0.98	-	0	transcript_id "g3.t1"; gene_id "g3";
scaffold3858	AUGUSTUS	CDS	37951	38067	1	-	0	transcript_id "g3.t1"; gene_id "g3";
scaffold3858	AUGUSTUS	CDS	38145	38267	1	-	0	transcript_id "g3.t1"; gene_id "g3";
scaffold3858	AUGUSTUS	CDS	38676	38856	0.97	-	1	transcript_id "g3.t1"; gene_id "g3";
scaffold3858	AUGUSTUS	CDS	39169	39551	0.97	-	0	transcript_id "g3.t1"; gene_id "g3";
scaffold3858	AUGUSTUS	CDS	40102	40278	1	-	0	transcript_id "g3.t1"; gene_id "g3";
scaffold3858	AUGUSTUS	CDS	41021	41215	1	-	0	transcript_id "g3.t1"; gene_id "g3";
scaffold3858	AUGUSTUS	CDS	41301	41473	0.98	-	2	transcript_id "g3.t1"; gene_id "g3";
scaffold3858	AUGUSTUS	CDS	42290	42571	0.91	-	2	transcript_id "g3.t1"; gene_id "g3";
scaffold3858	AUGUSTUS	CDS	44288	44444	0.97	-	0	transcript_id "g3.t1"; gene_id "g3";
scaffold3858	AUGUSTUS	start_codon	44442	44444	.	-	0	transcript_id "g3.t1"; gene_id "g3";
scaffold3858	AUGUSTUS	protein_match	35187	35234	3.99	-	0	target "unknown_M[1..16]"; target_start 779; transcript_id "g3.t1"; gene_id "g3";
scaffold3858	AUGUSTUS	protein_match	35235	35236	1	-	2	target "unknown_L[55..55]"; target_start 724; transcript_id "g3.t1"; gene_id "g3";
scaffold3858	AUGUSTUS	protein_match	35341	35422	4.67	-	0	target "unknown_L[28..55]"; target_start 724; transcript_id "g3.t1"; gene_id "g3";
scaffold3858	AUGUSTUS	protein_match	35529	35609	6.16	-	0	target "unknown_L[1..27]"; target_start 724; transcript_id "g3.t1"; gene_id "g3";
scaffold3858	AUGUSTUS	protein_match	35622	35681	6.36	-	0	target "unknown_K[69..88]"; target_start 632; transcript_id "g3.t1"; gene_id "g3";
scaffold3858	AUGUSTUS	protein_match	35893	35958	7.39	-	0	target "unknown_K[47..68]"; target_start 632; transcript_id "g3.t1"; gene_id "g3";
scaffold3858	AUGUSTUS	protein_match	36122	36259	6.06	-	0	target "unknown_K[1..46]"; target_start 632; transcript_id "g3.t1"; gene_id "g3";
scaffold3858	AUGUSTUS	protein_match	37507	37509	2.47	-	0	target "unknown_J[81..81]"; target_start 516; transcript_id "g3.t1"; gene_id "g3";
scaffold3858	AUGUSTUS	protein_match	37951	38067	7.87	-	0	target "unknown_J[42..80]"; target_start 516; transcript_id "g3.t1"; gene_id "g3";
scaffold3858	AUGUSTUS	protein_match	38145	38267	8.35	-	0	target "unknown_J[1..41]"; target_start 516; transcript_id "g3.t1"; gene_id "g3";
scaffold3858	AUGUSTUS	protein_match	38676	38750	5.49	-	0	target "unknown_I[1..25]"; target_start 491; transcript_id "g3.t1"; gene_id "g3";
scaffold3858	AUGUSTUS	protein_match	38760	38801	7.17	-	0	target "unknown_H[1..14]"; target_start 474; transcript_id "g3.t1"; gene_id "g3";
scaffold3858	AUGUSTUS	protein_match	38802	38856	8.43	-	1	target "unknown_G[40..58]"; target_start 416; transcript_id "g3.t1"; gene_id "g3";
scaffold3858	AUGUSTUS	protein_match	39169	39287	7.29	-	0	target "unknown_G[1..40]"; target_start 416; transcript_id "g3.t1"; gene_id "g3";
scaffold3858	AUGUSTUS	protein_match	39294	39551	7.35	-	0	target "unknown_F[83..168]"; target_start 246; transcript_id "g3.t1"; gene_id "g3";
scaffold3858	AUGUSTUS	protein_match	40102	40278	8.04	-	0	target "unknown_F[24..82]"; target_start 246; transcript_id "g3.t1"; gene_id "g3";
scaffold3858	AUGUSTUS	protein_match	41021	41089	5.89	-	0	target "unknown_F[1..23]"; target_start 246; transcript_id "g3.t1"; gene_id "g3";
scaffold3858	AUGUSTUS	protein_match	41099	41215	7.25	-	0	target "unknown_E[3..41]"; target_start 202; transcript_id "g3.t1"; gene_id "g3";
scaffold3858	AUGUSTUS	protein_match	41301	41306	9.58	-	0	target "unknown_E[1..2]"; target_start 202; transcript_id "g3.t1"; gene_id "g3";
scaffold3858	AUGUSTUS	protein_match	41307	41441	7.36	-	0	target "unknown_D[1..45]"; target_start 157; transcript_id "g3.t1"; gene_id "g3";
scaffold3858	AUGUSTUS	protein_match	42498	42563	3.93	-	0	target "unknown_A[1..22]"; target_start 55; transcript_id "g3.t1"; gene_id "g3";
# coding sequence = [atggcttctcaaatttcagataagaagagaacaaagaaacgaagcagagttgaatcagaagaatttgagcgaatcaact
# cacttaattggaatccaacacttacagagaaagatgatgctttctctttccttattggctccaatgagcttgaaggaggttttttatgtcttgaagag
# atcgatgaatcagagtacaatttgggtattgccaaatcaactgggggaagtgaagaaaaggggaagacaaaaccgaagaaacagaaagtagatacaaa
# aaatgaggaattgaatggtgaagctaagggtgagagcaaagaggagattgaggaggtggaaaaggaaacgaaacaaaagaagaaaaagaagaagaaga
# aaaagaaagataagatcaataaagatgctgtaaacgaggctgaaggaaatgaagagtcgccagctgtcactgatggaaatgatgaccaagaacaagat
# tcagtagatgaaactgaatattatgcatggaatgaactgagacttcatccactgctcatgaaatcgatatacgcgctcaagttcaaagaacctacacc
# aatacagaaagcgtgcattcctgcaggttctcaccaaggaaaggatgttgtgggtgctgcagagacaggttctgggaaaacactagcatttggtctgc
# ccattcttcaacgtctacttgaggagcgagaaaaggctgaaaggcagcttccagaaaatggagaattggatgataaagttgcctccgcaggtctcctc
# cgcgctctaattattactcctacaagagagcttgcccttcaggtcactgatcatctgaaggaagcagcaaaacattccaattttagggttgtccctat
# tgttggtggaatgtctagtgaaaaacaagaaagacttttgaaaacaaggcctgaaattgttgtcggaactccggggaggctttgggagcttatgtctg
# gtggtgaaactcatctcgtggagttgcactcactgtcattttttgtgctggatgaggccgatcggatgatagaaaatggccatttccacgagttgcag
# tctatagttgacatgcttcctatggctagtaaatcaactgatgacgattctcagaaatcacaaaattgtgaaacagtttccagtgtccaaagaaagaa
# aaggcaaacatttgtgttttctgcaaccattgctttgtctgccgatttcaggaagaagctaaagcgtggatcacaaaaatcaaaagcaaacgatgagt
# tgaattcaatagaaactctgtctgagagagcaggaatgagggcagatgcggcaatcattgatctgactaatgcatcaattctagccaacaagctcgag
# gagtcgtttatagactgcagggatgaagataaagatgggtatttgtattacattttgagtgttcatggacaaggtcggacaattgtcttctgtacgtc
# cattgcagctttacgccatatctcctccctcttgcgcatccttggcgtcaatgtctggacacttcatgcccagatgcagcagagagctcgacttaagg
# caattgaccggtttcggggacatgagcatggtatactcattgctacagatgttgcagccagaggtttggatattcctggtgttcgtaccgtcattcac
# tatcagctacctcattcagctgaagtttacgttcatagaagtggaagaactgctagggctcattctgatggatgtagcattgctctaatcacaccaaa
# tgatacctcaaagtttgctgctttatgcaggtcgttttccaaggataacttccagcggtttcctttagaaatgtcatacatgcctgaagttatgaagc
# gattatcccttgcacgtcaaatagacaagatttcccgaaaggactctcaggacaaggccaagaaaaattggcttgagcgaagtgctgaattaatggaa
# ctagatttggaagataatgatagtgaggaggaaagagtaaacaatcataagcgaaagaaagccacatctgctcaactaactaatctacaagaggaact
# aaaaagtctactttcacggccattgcaaccaaaaacattctcaaaacgctacttggctggggctggtgtttcacctctccttcagaaccagctggagg
# aattagctagacagaaaaattcaaataattccggaaatgttaaaaggaagaaaatgatcgtcattggtcaggattgtgtcgagcccctccaggcactt
# aggagtgctggtcctgagactaagttgaatctgaaggatatggctgaaaaacggagagatataaccgagttaaggagaaagaggagagaaaccaaaaa
# acgtttgcgtgaacaacgacgaaaacagaagaaaaaacttcaaggaaaagagtga]
# protein sequence = [MASQISDKKRTKKRSRVESEEFERINSLNWNPTLTEKDDAFSFLIGSNELEGGFLCLEEIDESEYNLGIAKSTGGSEE
# KGKTKPKKQKVDTKNEELNGEAKGESKEEIEEVEKETKQKKKKKKKKKKDKINKDAVNEAEGNEESPAVTDGNDDQEQDSVDETEYYAWNELRLHPLL
# MKSIYALKFKEPTPIQKACIPAGSHQGKDVVGAAETGSGKTLAFGLPILQRLLEEREKAERQLPENGELDDKVASAGLLRALIITPTRELALQVTDHL
# KEAAKHSNFRVVPIVGGMSSEKQERLLKTRPEIVVGTPGRLWELMSGGETHLVELHSLSFFVLDEADRMIENGHFHELQSIVDMLPMASKSTDDDSQK
# SQNCETVSSVQRKKRQTFVFSATIALSADFRKKLKRGSQKSKANDELNSIETLSERAGMRADAAIIDLTNASILANKLEESFIDCRDEDKDGYLYYIL
# SVHGQGRTIVFCTSIAALRHISSLLRILGVNVWTLHAQMQQRARLKAIDRFRGHEHGILIATDVAARGLDIPGVRTVIHYQLPHSAEVYVHRSGRTAR
# AHSDGCSIALITPNDTSKFAALCRSFSKDNFQRFPLEMSYMPEVMKRLSLARQIDKISRKDSQDKAKKNWLERSAELMELDLEDNDSEEERVNNHKRK
# KATSAQLTNLQEELKSLLSRPLQPKTFSKRYLAGAGVSPLLQNQLEELARQKNSNNSGNVKRKKMIVIGQDCVEPLQALRSAGPETKLNLKDMAEKRR
# DITELRRKRRETKKRLREQRRKQKKKLQGKE]
# sequence of block unknown_M   779 [LREQRRKQKKKLQGKE] 795
# sequence of block unknown_L   724 [NVKRKKMIVIGQDCVEPLQALRSAGPETKLNLKDMAEKRRDITELRRKRRETKKR] 779
# sequence of block unknown_K   632 [KAKKNWLERSAELMELDLEDNDSEEERVNNHKRKKATSAQLTNLQEELKSLLSRPLQPKTFSKRYLAGAGVSPLLQNQLEELARQKNS] 720
# sequence of block unknown_J   516 [AIDRFRGHEHGILIATDVAARGLDIPGVRTVIHYQLPHSAEVYVHRSGRTARAHSDGCSIALITPNDTSKFAALCRSFSKD] 597
# sequence of block unknown_I   491 [SSLLRILGVNVWTLHAQMQQRARLK] 516
# sequence of block unknown_H   474 [QGRTIVFCTSIAAL] 488
# sequence of block unknown_G   416 [DELNSIETLSERAGMRADAAIIDLTNASILANKLEESFIDCRDEDKDGYLYYILSVHG] 474
# sequence of block unknown_F   246 [DKVASAGLLRALIITPTRELALQVTDHLKEAAKHSNFRVVPIVGGMSSEKQERLLKTRPEIVVGTPGRLWELMSGGETHLVELHSLSFFVLDEADRMIENGHFHELQSIVDMLPMASKSTDDDSQKSQNCETVSSVQRKKRQTFVFSATIALSADFRKKLKRGSQKSK] 414
# sequence of block unknown_E   202 [GKDVVGAAETGSGKTLAFGLPILQRLLEEREKAERQLPENG] 243
# sequence of block unknown_D   157 [SVDETEYYAWNELRLHPLLMKSIYALKFKEPTPIQKACIPAGSHQ] 202
# sequence of block unknown_A    55 [CLEEIDESEYNLGIAKSTGGSE] 77
# end gene g3
###
# start gene g4
scaffold3858	AUGUSTUS	gene	45860	50600	0.08	+	.	g4
scaffold3858	AUGUSTUS	transcript	45860	50600	0.08	+	.	g4.t1
scaffold3858	AUGUSTUS	start_codon	45860	45862	.	+	0	transcript_id "g4.t1"; gene_id "g4";
scaffold3858	AUGUSTUS	intron	46140	46222	0.85	+	.	transcript_id "g4.t1"; gene_id "g4";
scaffold3858	AUGUSTUS	intron	46266	47847	0.38	+	.	transcript_id "g4.t1"; gene_id "g4";
scaffold3858	AUGUSTUS	intron	47909	48967	0.27	+	.	transcript_id "g4.t1"; gene_id "g4";
scaffold3858	AUGUSTUS	intron	48996	49169	0.39	+	.	transcript_id "g4.t1"; gene_id "g4";
scaffold3858	AUGUSTUS	intron	49226	49944	0.75	+	.	transcript_id "g4.t1"; gene_id "g4";
scaffold3858	AUGUSTUS	intron	50080	50435	1	+	.	transcript_id "g4.t1"; gene_id "g4";
scaffold3858	AUGUSTUS	CDS	45860	46139	0.87	+	0	transcript_id "g4.t1"; gene_id "g4";
scaffold3858	AUGUSTUS	CDS	46223	46265	0.66	+	2	transcript_id "g4.t1"; gene_id "g4";
scaffold3858	AUGUSTUS	CDS	47848	47908	0.59	+	1	transcript_id "g4.t1"; gene_id "g4";
scaffold3858	AUGUSTUS	CDS	48968	48995	0.45	+	0	transcript_id "g4.t1"; gene_id "g4";
scaffold3858	AUGUSTUS	CDS	49170	49225	0.5	+	2	transcript_id "g4.t1"; gene_id "g4";
scaffold3858	AUGUSTUS	CDS	49945	50079	0.87	+	0	transcript_id "g4.t1"; gene_id "g4";
scaffold3858	AUGUSTUS	CDS	50436	50600	0.81	+	0	transcript_id "g4.t1"; gene_id "g4";
scaffold3858	AUGUSTUS	stop_codon	50598	50600	.	+	0	transcript_id "g4.t1"; gene_id "g4";
# coding sequence = [atggctacatctacttcaatttctgtttcttcaaaaccccgtttaaagggtattgtatttgacatggacggaaccctaa
# cggtccctgttattgattttcaggccatgtacagggctgttctgggtcatgatgaataccttgctgttaaatctaagaacccttctgggattgatatt
# ttgcaccacattgaaagttggagcccggataagcaatgtagggcatatgaggttattgctgattatgaaaaacagggtcttgatcgactccagattat
# gcctggtgctgctgaactttgtagttttcttgattctaggaatattagaaggggattaatcactagaaatgtcaaagatgcagttgacttgtttcacg
# aacgcttcggagaagcactggcaccagttaacagtgccaaaatagggcccctattgctttggtctagtggtatgaatgcagcatgtgatgtgtgggtg
# aaattttctcctgcactgagcagagaatatcgtccatacaaaccagatccagctccattgctgcacatttgttcaacttgggaagttcaatctaatga
# agtaatgatgattggcgacagccttaaagatgatgttgcttgtggcaaacgagctggagcttttacttgcttgctcgatgaaacaggaaggtatgatg
# ctccagaatatgcaaacgttcaacacaaaccagactataaggtgtcttctcttgttgaggttcagtcactactagaaagagatttcgagctgacatct
# tga]
# protein sequence = [MATSTSISVSSKPRLKGIVFDMDGTLTVPVIDFQAMYRAVLGHDEYLAVKSKNPSGIDILHHIESWSPDKQCRAYEVI
# ADYEKQGLDRLQIMPGAAELCSFLDSRNIRRGLITRNVKDAVDLFHERFGEALAPVNSAKIGPLLLWSSGMNAACDVWVKFSPALSREYRPYKPDPAP
# LLHICSTWEVQSNEVMMIGDSLKDDVACGKRAGAFTCLLDETGRYDAPEYANVQHKPDYKVSSLVEVQSLLERDFELTS]
# end gene g4
###
# start gene g5
scaffold3858	AUGUSTUS	gene	51627	52397	0.49	+	.	g5
scaffold3858	AUGUSTUS	transcript	51627	52397	0.49	+	.	g5.t1
scaffold3858	AUGUSTUS	start_codon	51627	51629	.	+	0	transcript_id "g5.t1"; gene_id "g5";
scaffold3858	AUGUSTUS	CDS	51627	52397	0.49	+	0	transcript_id "g5.t1"; gene_id "g5";
scaffold3858	AUGUSTUS	stop_codon	52395	52397	.	+	0	transcript_id "g5.t1"; gene_id "g5";
# coding sequence = [atgactttcagtattcacggttgctccgccgtattccgccacccatctgccaccgccaccatagctgtcttctccggtg
# aagattgcagcatcaagaacgatactaatgtctctctgaagagaaaatctatttcaccgatctcttctccttctgaaccatccccgaaaagggtcact
# ctcaattcaccaccatcctccgccgccaccgccgccattgctgctgctaagaatggtacagacccaatttcacctactacttcaccatccgctaaaag
# ggttactctcaattcaccaccaccctccaccggcactgccattgccgccgataaggatggtacaaaccccatttcaccaaaaacttcaccatcccctg
# ctttttcacccttctccaaaagggtatctgaaaaatcaccttttgccaccaccaacgccgccgctgccgccgctgctgatgccacggcgacgccacca
# ccgctcccgttttcaagattcacgaaaacgcagccgtcaaataataacaaaactctgcggcgaacactatcagaaccaccaattttcaattcttttac
# tgatttctgtcgttacatgaattcccagtcaccggaaaacagcaagaacaatccaatctctgtaaaatcaactcttcgtagatcaacttctgatccca
# ctgctgcgaaaattattcttgctccggcaccggcaactgcaactccggcactgacttcaggaacagggcatgaaaaaactacaagaagaagcaaggta
# aaataa]
# protein sequence = [MTFSIHGCSAVFRHPSATATIAVFSGEDCSIKNDTNVSLKRKSISPISSPSEPSPKRVTLNSPPSSAATAAIAAAKNG
# TDPISPTTSPSAKRVTLNSPPPSTGTAIAADKDGTNPISPKTSPSPAFSPFSKRVSEKSPFATTNAAAAAAADATATPPPLPFSRFTKTQPSNNNKTL
# RRTLSEPPIFNSFTDFCRYMNSQSPENSKNNPISVKSTLRRSTSDPTAAKIILAPAPATATPALTSGTGHEKTTRRSKVK]
# end gene g5
###
# start gene g6
scaffold3858	AUGUSTUS	gene	55699	58467	0.23	+	.	g6
scaffold3858	AUGUSTUS	transcript	55699	58467	0.23	+	.	g6.t1
scaffold3858	AUGUSTUS	start_codon	55699	55701	.	+	0	transcript_id "g6.t1"; gene_id "g6";
scaffold3858	AUGUSTUS	intron	56285	56499	0.57	+	.	transcript_id "g6.t1"; gene_id "g6";
scaffold3858	AUGUSTUS	intron	56538	57303	0.57	+	.	transcript_id "g6.t1"; gene_id "g6";
scaffold3858	AUGUSTUS	CDS	55699	56284	0.42	+	0	transcript_id "g6.t1"; gene_id "g6";
scaffold3858	AUGUSTUS	CDS	56500	56537	0.57	+	2	transcript_id "g6.t1"; gene_id "g6";
scaffold3858	AUGUSTUS	CDS	57304	58467	0.68	+	0	transcript_id "g6.t1"; gene_id "g6";
scaffold3858	AUGUSTUS	stop_codon	58465	58467	.	+	0	transcript_id "g6.t1"; gene_id "g6";
# coding sequence = [atgatatgtttagtagttcccagtggcaatgttcaagatttcataaaaatccaatctttatcatgttgtcagcatcttt
# ccaccaagaagatgacttgttcagtagtttctagaggaaaccctttactacccaatgtacaaaaattcagaaagattcaatctttatcatgttgtcag
# cagcaaaatccttccaccaacaacaccattgacaaacaatggaagcccaaaagtcatctgataaagatattagaagaccctcaagttgagcaagttga
# gaaagtttattctcctaataaggtcaagaaaaaaatggtttttgaggagaagaatgggggtttatctcagatgaggagtcaatatatggcaattttgt
# gtggggttgggtattgggtacaggggtttaggtgttttccttggttgggtcttaactttcatatggctaatggaatgaatatgcatccatcaacattg
# caacttgtgcagtattttgggattttaccaatggttgctaagcctatttttggaattctgtctgatgctgtttatattggtggtgctcatagaatacc
# ttatatttctcttggagcaaagaagttccttgagtgtaaaggtggctggaataaagttttggcgtgggttcaattggcattaacctcagctgctagtg
# aagctattcctgctcttatggcatgtgttcttcttagcaatgttggagcgtccatcacagaagttgccaaagatgctcttgtggctgaatatggtaaa
# aaacacagaatgccaggtctacagtcttattcatttatggcttcagctgctggtggaattttaggtaacttgatcggaggatatttcctactcaaaac
# acagcagcctaagttaatgtttctagccttttctgctctgcttgctctgcaattagtagtaacttcagctaccagagaagagtcccttggtttagctc
# aatcatcaaattattccgttgttagggaaccaatcacggaaatatttagaaaacagtattcggatcttatggtagcagttacagacgaaagtattgct
# cgtcctcttatatggattgttatgtcaattttagcagtcccggtcctctccggatctatcttttgttatcagacacaatgcctaaatcttgatccatc
# agttatagggatgtcaaaggtgataggccaactgctgcttctttctttgacagtcttctatgaccggttcggcaaaaggattccaatgagaaaactga
# ttggtattgtgcagataacatatgctgcttctcttcttcttgaccttgtacttgtcaagcagctaaatctcaaattaggaatttcgaatgaatggttt
# gctctttgcttctcgggtctagcagaaactattgcaatatttaagctcttaccattccatgtgctgtttgcaagtttggctccatcgggttttgaagg
# atctctcatgtctttcttggcatcagctctgtgtctttcatcagtatttagtggtgttttaggtgtttccttggctactttccttggtttaactcctg
# gtaactactcgagtctgcatattgggattcttatccagtttgttgcagcgttactacctctgagatggctcagttatgtccctatggctcaacctgca
# gctgaaaagggaaagaagagaggtcaaagtaaaaggacgagaaaatatagaagggtagggagagtcgttgttgattcgctctattcttacagacgcaa
# aagagaatctgattttgatgaggatccattactgactaaatga]
# protein sequence = [MICLVVPSGNVQDFIKIQSLSCCQHLSTKKMTCSVVSRGNPLLPNVQKFRKIQSLSCCQQQNPSTNNTIDKQWKPKSH
# LIKILEDPQVEQVEKVYSPNKVKKKMVFEEKNGGLSQMRSQYMAILCGVGYWVQGFRCFPWLGLNFHMANGMNMHPSTLQLVQYFGILPMVAKPIFGI
# LSDAVYIGGAHRIPYISLGAKKFLECKGGWNKVLAWVQLALTSAASEAIPALMACVLLSNVGASITEVAKDALVAEYGKKHRMPGLQSYSFMASAAGG
# ILGNLIGGYFLLKTQQPKLMFLAFSALLALQLVVTSATREESLGLAQSSNYSVVREPITEIFRKQYSDLMVAVTDESIARPLIWIVMSILAVPVLSGS
# IFCYQTQCLNLDPSVIGMSKVIGQLLLLSLTVFYDRFGKRIPMRKLIGIVQITYAASLLLDLVLVKQLNLKLGISNEWFALCFSGLAETIAIFKLLPF
# HVLFASLAPSGFEGSLMSFLASALCLSSVFSGVLGVSLATFLGLTPGNYSSLHIGILIQFVAALLPLRWLSYVPMAQPAAEKGKKRGQSKRTRKYRRV
# GRVVVDSLYSYRRKRESDFDEDPLLTK]
# end gene g6
###
# command line:
# augustus --codingseq=1 --proteinprofile=/home/pgsb/tetiana.nosenko/lineages/embryophyta_odb9/prfl/EOG093604F6.prfl --predictionStart=17249 --predictionEnd=59727 --species=BUSCO_Schil_BUSCO_geno_206160443 ./tmp/scaffold3858Schil_BUSCO_geno_206160443_.temp
```
