## Supplementary material for "The *de novo* reference genome and transcriptome assemblies of the wild tomato species *Solanum chilense*": EOG093604FE.out.1

```
# Please cite: Mario Stanke, Mark Diekhans, Robert Baertsch, David Haussler (2008),
# Using native and syntenically mapped cDNA alignments to improve de novo gene finding
# Bioinformatics 24: 637-644, doi 10.1093/bioinformatics/btn013
# No extrinsic information on sequences given.
# Using protein profile unknown
# --[0..5]--> unknown_A (6) <--[0..2]--> unknown_B (10) <--[1..4]--> unknown_C (49) <--[0..2]--> unknown_D (24) <--[0..11]--> unknown_E (352) <--[7..21]--> unknown_F (70) <--[0..20]--> unknown_G (25) <--[2..8]--> unknown_H (80) <--[0..24]--> unknown_I (20) <--[7..35]--
# arabidopsis version. Using default transition matrix.
# We have hints for 0 sequences and for 0 of the sequences in the input set.
#
# ----- prediction on sequence number 1 (length = 34688, name = scaffold1937) -----
#
# Constraints/Hints:
# (none)
# Predicted genes for sequence number 1 on both strands
# start gene g1
scaffold1937	AUGUSTUS	gene	6096	10245	0.38	+	.	g1
scaffold1937	AUGUSTUS	transcript	6096	10245	0.38	+	.	g1.t1
scaffold1937	AUGUSTUS	tss	6096	6096	.	+	.	transcript_id "g1.t1"; gene_id "g1";
scaffold1937	AUGUSTUS	exon	6096	6808	.	+	.	transcript_id "g1.t1"; gene_id "g1";
scaffold1937	AUGUSTUS	start_codon	6124	6126	.	+	0	transcript_id "g1.t1"; gene_id "g1";
scaffold1937	AUGUSTUS	intron	6809	6893	0.98	+	.	transcript_id "g1.t1"; gene_id "g1";
scaffold1937	AUGUSTUS	intron	6966	7341	1	+	.	transcript_id "g1.t1"; gene_id "g1";
scaffold1937	AUGUSTUS	intron	9487	9613	0.99	+	.	transcript_id "g1.t1"; gene_id "g1";
scaffold1937	AUGUSTUS	CDS	6124	6808	0.82	+	0	transcript_id "g1.t1"; gene_id "g1";
scaffold1937	AUGUSTUS	CDS	6894	6965	1	+	2	transcript_id "g1.t1"; gene_id "g1";
scaffold1937	AUGUSTUS	exon	6894	6965	.	+	.	transcript_id "g1.t1"; gene_id "g1";
scaffold1937	AUGUSTUS	CDS	7342	9486	0.98	+	2	transcript_id "g1.t1"; gene_id "g1";
scaffold1937	AUGUSTUS	exon	7342	9486	.	+	.	transcript_id "g1.t1"; gene_id "g1";
scaffold1937	AUGUSTUS	CDS	9614	9981	1	+	2	transcript_id "g1.t1"; gene_id "g1";
scaffold1937	AUGUSTUS	exon	9614	10245	.	+	.	transcript_id "g1.t1"; gene_id "g1";
scaffold1937	AUGUSTUS	stop_codon	9979	9981	.	+	0	transcript_id "g1.t1"; gene_id "g1";
scaffold1937	AUGUSTUS	tts	10245	10245	.	+	.	transcript_id "g1.t1"; gene_id "g1";
# coding sequence = [atgatggcaagggtcttgatgacgggcctccttttactaatctactgcatcaatatatcttcttcaaggacaaacttta
# ctgatgaatcagctctgttagccttcatagaacaaataaccaatgaccccgatgaaactctgccaaaaaactggacacaagggactgaagtttgcagt
# tggattggtgtttcctgtagcacacggcatcatagagttgtctcactaaacctcaagagtctaagattaagaggctccatttcgaaagaaatagggaa
# cctttccttccttagtttcttggattttggcaataacacttttaatggtgtaattcccaatgaacttggacgtctaacgagactcaagtacttgtcct
# tgcaaatgaataatctcaccggtgaaatcccacaaagccttggattgctctcgaggcttcaagtgctggatctttctgataatgacctatatggatat
# gttccatcgtctatcttcaatatctcttctttaaagatcattgatttaaatttgaatgatcttagtgggagtttgccaaatgacatgtgcagtaatct
# cccaatgctgcaatatttattcatgggtaaaaatggcttagcgggtgaacttccgagtcatttagataaatgcacccaacttttagctctgtccttgt
# cttataacagattcacaggaaatttaccccgagacatgtggaacatgtcaaagcttcaagatatgtatcttggatggaataaattgacaggaaacata
# ccaagtgaaattcagaatcttccagcaattcaacatctaagtcttcgaaataatgaattggtcggaaatcttccacctacaatggggaatttgtcgac
# attggtgatgatagatattggtgctaataatcttcatggaaacattcctacagaatttgcaaaacttgttaatcttaaggaaatatatcttggttcaa
# acaatatatcaggtcaaattcctaactctctctataacatttctgggttagaacagatcgcacttgcagtgaatgatctttctggaactctaccttct
# aactttgcccataactttccaaatcttactggcctttatcttgggttgaaccaatttagtgggaaaattcctagctccatttgtaatgtctccaagct
# cactttccttgatttgggccacaatttttttagtggggatgtgccgatgaatcttggaaatttacagcagcttgaagtgatcaacttgcagtggaatc
# aactgacaaatgatccctccacaagggaattaggttttcttacttcgctatcgagctgcaagcacttgaagcgtatacaactaggacataatttatta
# agagggacttttccgaagtccttagccttcagtaattggtctaattctcttgaaacattcatcgcctctggaaacgatatcacaggtgaaatccctgt
# tgaaatcagtaagttgagtaacttggtgtggttaggcattgaaaagaatggtttgagtggttcaattcctcatgaattgggaaacatgggcaaattgc
# agaagttgacacttcgggaaaataaaataaatggtaccataccagaaagcttatgcaatatggaggtcttatttctacttggattgagtgaaaatcag
# cttttaggtgaaataccaagttgtttgggaaatctttcttctttaagagaactctttttggattccaatgcattgagttccaatattcctccaacttt
# ttggagtaacatcggtatatcaactctcagtttgtccaccaattttctcaatggttctctgcctttaggagtaggaagttcgaagagtctaagaaatt
# tgtatttatcaagaaatcaattctcaggagaaattccaagcacaatgggacaactacagaatttggtatttctttctctgtcgatgaacaattttgaa
# ggtcgtatacctcaatcattcggatacctggttgctcttgcatacttggatttatccgtaaataacctttcaggtatgatccccgagtctctggtgaa
# tcttaaacaacttagctatcttaatgtgtctttcaatgcactcactggtaagattccaaatggaggaccttttgcaaatttgacagctgaatctttca
# tggggaatgctgaattgtgtggaccgtctcaattcaatgtggcggaatgcagaactggtggcatgaaaagtaaaaacaaaaggagggctttaactttt
# gttcttgcatcagttgcagtagcattagtagtcacaactcttttcatggtttggtttctgaaataccgaaaaagaagcagacaacttcctataccaga
# tttgattggtcaatcccatcagaggatctcttactatgaagttgttcgagggacaaacaactttgatgaagccaatttgattggcaggggaggtcttg
# gtctagtgtacaaagggacactccaagatggaattattgttgctgtaaaggttttcaacacagaagtacaagatgcatttagaagatttgatttggag
# tgtgagattttgcgcaacattcgccatagaaatcttgttaaggtgacaaatagttgtgctaatcttgattttaaagcattggttctagagtacatgcc
# aaatggaagccttgatgcttggctttactctcacaacaactttttcgatttaaaccaaagattgagggtcatgattgatgtggcttctgcaatggaat
# atttacataaaggtcattcttttgctgttgcacattgtgatctaaaaccaagtaacatacttttggatggagacatggttgcaagagtcagcgacttt
# ggtatatccaaacttatgacagctgataaattgatagcacaaacgaagacgttaggcactattggctacatggcaccagaatatggatcagaaggctt
# agtgtcaaccatgggagatttttacagctatggtatcatgttaatggaaacatttactagaaagaagcccatggacgatcttttcgttggagaactca
# gcttgaagagatgggtgtttgaatcattccccgatagagtgatggatgtagtagatgctaatctatactcaagacaggatgagcagttttcatccaaa
# gaaacttgcattaagttggtaatggaattggccttgcaatgtacatctgaatcacctcaagagagagtcagtatgaaagatgtccttgtaagactcaa
# caagattcaaaccaacttcttgcattgtccaacaagaagccaaaatagaatgtaa]
# protein sequence = [MMARVLMTGLLLLIYCINISSSRTNFTDESALLAFIEQITNDPDETLPKNWTQGTEVCSWIGVSCSTRHHRVVSLNLK
# SLRLRGSISKEIGNLSFLSFLDFGNNTFNGVIPNELGRLTRLKYLSLQMNNLTGEIPQSLGLLSRLQVLDLSDNDLYGYVPSSIFNISSLKIIDLNLN
# DLSGSLPNDMCSNLPMLQYLFMGKNGLAGELPSHLDKCTQLLALSLSYNRFTGNLPRDMWNMSKLQDMYLGWNKLTGNIPSEIQNLPAIQHLSLRNNE
# LVGNLPPTMGNLSTLVMIDIGANNLHGNIPTEFAKLVNLKEIYLGSNNISGQIPNSLYNISGLEQIALAVNDLSGTLPSNFAHNFPNLTGLYLGLNQF
# SGKIPSSICNVSKLTFLDLGHNFFSGDVPMNLGNLQQLEVINLQWNQLTNDPSTRELGFLTSLSSCKHLKRIQLGHNLLRGTFPKSLAFSNWSNSLET
# FIASGNDITGEIPVEISKLSNLVWLGIEKNGLSGSIPHELGNMGKLQKLTLRENKINGTIPESLCNMEVLFLLGLSENQLLGEIPSCLGNLSSLRELF
# LDSNALSSNIPPTFWSNIGISTLSLSTNFLNGSLPLGVGSSKSLRNLYLSRNQFSGEIPSTMGQLQNLVFLSLSMNNFEGRIPQSFGYLVALAYLDLS
# VNNLSGMIPESLVNLKQLSYLNVSFNALTGKIPNGGPFANLTAESFMGNAELCGPSQFNVAECRTGGMKSKNKRRALTFVLASVAVALVVTTLFMVWF
# LKYRKRSRQLPIPDLIGQSHQRISYYEVVRGTNNFDEANLIGRGGLGLVYKGTLQDGIIVAVKVFNTEVQDAFRRFDLECEILRNIRHRNLVKVTNSC
# ANLDFKALVLEYMPNGSLDAWLYSHNNFFDLNQRLRVMIDVASAMEYLHKGHSFAVAHCDLKPSNILLDGDMVARVSDFGISKLMTADKLIAQTKTLG
# TIGYMAPEYGSEGLVSTMGDFYSYGIMLMETFTRKKPMDDLFVGELSLKRWVFESFPDRVMDVVDANLYSRQDEQFSSKETCIKLVMELALQCTSESP
# QERVSMKDVLVRLNKIQTNFLHCPTRSQNRM]
# end gene g1
###
# start gene g2
scaffold1937	AUGUSTUS	gene	11726	13274	0.02	+	.	g2
scaffold1937	AUGUSTUS	transcript	11726	13274	0.02	+	.	g2.t1
scaffold1937	AUGUSTUS	tss	11726	11726	.	+	.	transcript_id "g2.t1"; gene_id "g2";
scaffold1937	AUGUSTUS	exon	11726	11847	.	+	.	transcript_id "g2.t1"; gene_id "g2";
scaffold1937	AUGUSTUS	exon	12124	13274	.	+	.	transcript_id "g2.t1"; gene_id "g2";
scaffold1937	AUGUSTUS	start_codon	12128	12130	.	+	0	transcript_id "g2.t1"; gene_id "g2";
scaffold1937	AUGUSTUS	CDS	12128	12841	0.57	+	0	transcript_id "g2.t1"; gene_id "g2";
scaffold1937	AUGUSTUS	stop_codon	12839	12841	.	+	0	transcript_id "g2.t1"; gene_id "g2";
scaffold1937	AUGUSTUS	tts	13274	13274	.	+	.	transcript_id "g2.t1"; gene_id "g2";
# coding sequence = [atgagtcgatcaagtgaagcagccgccatgaagcggaaaagaccggattcatctactcagggacttgtagatgctgagc
# ttgtagtgctcaatgtggtcaaaagtaaaaaaaatcagggtgtctgggtagcagatgtgaaaaaagaggcaaacatcgcaccagctcttgtcgataaa
# tgccttacttcattggtgaagaagaacttgattaaaaaagtccctagtatccaaaataaggcaaagaagtattacatggctgttgagtatgaaccttc
# cgaggaactgactggtggagcatggtattccgagggaaaacttgacaaggaattcataaccgttcttagagagacgtgccttaaagtcattggaatga
# tgaaagttgctactgtggaaggaatccacgactttttgaagaagcggaaagttgttgagtgttgtacaagtcaacaagtcggggaaatcttgaactct
# atggttctagacgattccattatagaggtaaagagcactggattgggtgaatatcattctattcctattggatctgtttgttacagaattgcagttgg
# agttacttcaggtccgaaaacaatagggccaatggcttcgattccatgtggtgcttgccctaggattagtgtatgtacacctgatggaattatatctc
# cgaaaacctgtgtctacttcactaaatggttagacattgaattctga]
# protein sequence = [MSRSSEAAAMKRKRPDSSTQGLVDAELVVLNVVKSKKNQGVWVADVKKEANIAPALVDKCLTSLVKKNLIKKVPSIQN
# KAKKYYMAVEYEPSEELTGGAWYSEGKLDKEFITVLRETCLKVIGMMKVATVEGIHDFLKKRKVVECCTSQQVGEILNSMVLDDSIIEVKSTGLGEYH
# SIPIGSVCYRIAVGVTSGPKTIGPMASIPCGACPRISVCTPDGIISPKTCVYFTKWLDIEF]
# end gene g2
###
# start gene g3
scaffold1937	AUGUSTUS	gene	13322	16521	0.11	-	.	g3
scaffold1937	AUGUSTUS	transcript	13322	16521	0.11	-	.	g3.t1
scaffold1937	AUGUSTUS	tts	13322	13322	.	-	.	transcript_id "g3.t1"; gene_id "g3";
scaffold1937	AUGUSTUS	exon	13322	13829	.	-	.	transcript_id "g3.t1"; gene_id "g3";
scaffold1937	AUGUSTUS	stop_codon	13528	13530	.	-	0	transcript_id "g3.t1"; gene_id "g3";
scaffold1937	AUGUSTUS	intron	13830	13927	1	-	.	transcript_id "g3.t1"; gene_id "g3";
scaffold1937	AUGUSTUS	intron	14578	14655	1	-	.	transcript_id "g3.t1"; gene_id "g3";
scaffold1937	AUGUSTUS	intron	14895	14987	1	-	.	transcript_id "g3.t1"; gene_id "g3";
scaffold1937	AUGUSTUS	intron	15251	15331	0.92	-	.	transcript_id "g3.t1"; gene_id "g3";
scaffold1937	AUGUSTUS	intron	15553	15635	1	-	.	transcript_id "g3.t1"; gene_id "g3";
scaffold1937	AUGUSTUS	intron	15719	15799	1	-	.	transcript_id "g3.t1"; gene_id "g3";
scaffold1937	AUGUSTUS	intron	15896	15993	0.96	-	.	transcript_id "g3.t1"; gene_id "g3";
scaffold1937	AUGUSTUS	intron	16102	16312	0.96	-	.	transcript_id "g3.t1"; gene_id "g3";
scaffold1937	AUGUSTUS	CDS	13528	13829	1	-	2	transcript_id "g3.t1"; gene_id "g3";
scaffold1937	AUGUSTUS	CDS	13928	14577	0.97	-	1	transcript_id "g3.t1"; gene_id "g3";
scaffold1937	AUGUSTUS	exon	13928	14577	.	-	.	transcript_id "g3.t1"; gene_id "g3";
scaffold1937	AUGUSTUS	CDS	14656	14894	1	-	0	transcript_id "g3.t1"; gene_id "g3";
scaffold1937	AUGUSTUS	exon	14656	14894	.	-	.	transcript_id "g3.t1"; gene_id "g3";
scaffold1937	AUGUSTUS	CDS	14988	15250	0.92	-	2	transcript_id "g3.t1"; gene_id "g3";
scaffold1937	AUGUSTUS	exon	14988	15250	.	-	.	transcript_id "g3.t1"; gene_id "g3";
scaffold1937	AUGUSTUS	CDS	15332	15552	1	-	1	transcript_id "g3.t1"; gene_id "g3";
scaffold1937	AUGUSTUS	exon	15332	15552	.	-	.	transcript_id "g3.t1"; gene_id "g3";
scaffold1937	AUGUSTUS	CDS	15636	15718	1	-	0	transcript_id "g3.t1"; gene_id "g3";
scaffold1937	AUGUSTUS	exon	15636	15718	.	-	.	transcript_id "g3.t1"; gene_id "g3";
scaffold1937	AUGUSTUS	CDS	15800	15895	1	-	0	transcript_id "g3.t1"; gene_id "g3";
scaffold1937	AUGUSTUS	exon	15800	15895	.	-	.	transcript_id "g3.t1"; gene_id "g3";
scaffold1937	AUGUSTUS	CDS	15994	16101	0.94	-	0	transcript_id "g3.t1"; gene_id "g3";
scaffold1937	AUGUSTUS	exon	15994	16101	.	-	.	transcript_id "g3.t1"; gene_id "g3";
scaffold1937	AUGUSTUS	CDS	16313	16483	0.97	-	0	transcript_id "g3.t1"; gene_id "g3";
scaffold1937	AUGUSTUS	exon	16313	16521	.	-	.	transcript_id "g3.t1"; gene_id "g3";
scaffold1937	AUGUSTUS	start_codon	16481	16483	.	-	0	transcript_id "g3.t1"; gene_id "g3";
scaffold1937	AUGUSTUS	tss	16521	16521	.	-	.	transcript_id "g3.t1"; gene_id "g3";
scaffold1937	AUGUSTUS	protein_match	13582	13641	4.37	-	0	target "unknown_I[1..20]"; target_start 673; transcript_id "g3.t1"; gene_id "g3";
scaffold1937	AUGUSTUS	protein_match	13711	13829	7.27	-	2	target "unknown_H[41..80]"; target_start 570; transcript_id "g3.t1"; gene_id "g3";
scaffold1937	AUGUSTUS	protein_match	13928	14048	6.22	-	0	target "unknown_H[1..41]"; target_start 570; transcript_id "g3.t1"; gene_id "g3";
scaffold1937	AUGUSTUS	protein_match	14058	14132	7.25	-	0	target "unknown_G[1..25]"; target_start 542; transcript_id "g3.t1"; gene_id "g3";
scaffold1937	AUGUSTUS	protein_match	14160	14369	7.9	-	0	target "unknown_F[1..70]"; target_start 463; transcript_id "g3.t1"; gene_id "g3";
scaffold1937	AUGUSTUS	protein_match	14430	14577	8.97	-	1	target "unknown_E[303..352]"; target_start 91; transcript_id "g3.t1"; gene_id "g3";
scaffold1937	AUGUSTUS	protein_match	14656	14894	9.02	-	0	target "unknown_E[224..303]"; target_start 91; transcript_id "g3.t1"; gene_id "g3";
scaffold1937	AUGUSTUS	protein_match	14988	15250	7.44	-	2	target "unknown_E[136..223]"; target_start 91; transcript_id "g3.t1"; gene_id "g3";
scaffold1937	AUGUSTUS	protein_match	15332	15552	9.55	-	1	target "unknown_E[62..136]"; target_start 91; transcript_id "g3.t1"; gene_id "g3";
scaffold1937	AUGUSTUS	protein_match	15636	15718	9.38	-	0	target "unknown_E[35..62]"; target_start 91; transcript_id "g3.t1"; gene_id "g3";
scaffold1937	AUGUSTUS	protein_match	15800	15895	11.8	-	0	target "unknown_E[3..34]"; target_start 91; transcript_id "g3.t1"; gene_id "g3";
scaffold1937	AUGUSTUS	protein_match	15994	15999	10.7	-	0	target "unknown_E[1..2]"; target_start 91; transcript_id "g3.t1"; gene_id "g3";
scaffold1937	AUGUSTUS	protein_match	16000	16071	10.6	-	0	target "unknown_D[1..24]"; target_start 67; transcript_id "g3.t1"; gene_id "g3";
scaffold1937	AUGUSTUS	protein_match	16072	16101	11.9	-	0	target "unknown_C[40..49]"; target_start 18; transcript_id "g3.t1"; gene_id "g3";
scaffold1937	AUGUSTUS	protein_match	16313	16429	7.96	-	0	target "unknown_C[1..39]"; target_start 18; transcript_id "g3.t1"; gene_id "g3";
scaffold1937	AUGUSTUS	protein_match	16436	16465	6.59	-	0	target "unknown_B[1..10]"; target_start 6; transcript_id "g3.t1"; gene_id "g3";
scaffold1937	AUGUSTUS	protein_match	16466	16483	7.68	-	0	target "unknown_A[1..6]"; target_start 0; transcript_id "g3.t1"; gene_id "g3";
# coding sequence = [atggcttcctgtccaccttttcaattttcatcaaaatattatagtgtttctggaaatgattgtgtgaggcagagcagct
# tttttggaggaaaacctgttcttaatcagggtgttggctactctgtcattcttggttttggagctttttttgcaatcttcacttctttcttggtttgg
# ctggaaaaaagatatgttggttcgcgtcatacatcagaatggttcaacacagctggtagaaatgtgaaaacaggacttattgcaagtgtaattgtatc
# tcagtggacttgggcagctacaatcttgcaaagttctaatgtagcttgggagtatggaattagtggacccttttggtatgcaagtggagctactattc
# aggtcctcctttttggtgtgatcgcgatagagatcaaaagaaaagccccttatgctcatactgtctgtgaaatcgtaaaagcaagatggggaactgct
# gctcatctggtttttctggggttttgcttcttgacaaacattatagtgacagccatgttgcttcttggtggttctgctgtcgtcaatgcactcactgg
# tgttaacatatatgctgcaagtttccttatccctctcggtgttgtagtttacaccttggctggagggctaaaagctactttcttggctagctatatac
# attccgtcatagtacacgtggtgttagtcatctttgtgtacctagtatacgctgcaagcagtgaacttggcagcccaaacatcgtttacagacgatta
# ttagaagtagcaagcaagtcaagaagctgtcaagagccgatctctcatgtaggacaatcttgtggccctgctactgggaatttcaaggggtcttatgt
# tactatgttgagttcaggtggtctcgtctttggtatcatcaacatcgttggcaattttggtacagttttcgttgacaatggatactgggtaagtgcaa
# ttgctgcaagaccatcatcaacacataagggctatttgttgggtggtctagtttggtttgctgtgcgattttccttggcaacatcactaggtcttgga
# gcactggctcttgatctaccgataacagcaagtgaggctagccacggacttgttcctccagctacagctattgctttgatggggaaagcaggatcagt
# tcttctcctcacaatgctctttatggctgtcacatctgctggttcctctgagcttatcgcggtctcttcattatgtacatatgacatctatcgtacat
# acatcaacccggaagcaagtggaaaacaaatcctaaaagtttcaagaggagttgtcttaggctttggctgtttcatgggcattttagcagtaattttg
# aacaaggctggtgtttctctaggttggatgtatttagctatgggagttttcataggatcagctgttctcccaatagccttcatgcttttatggcgaaa
# agcaaacagttttggtgcaatcctagggacagttattggctgtttattaggtattatcacttggttatcggtcactaagatagagtatggaaggatag
# accttgacacaactggtagaaatgcaccaatgctagctggtaaccttgtttccatacttactggtggagctattcatgctgtttgcagctttttaaga
# cctcagaattatgattgggagactaccaaacagatcactgtggttgaaaaggaaaagagtgaagtgccacctgaagaattcagagaggaaaaactcaa
# cagtgccaaagcatggataatcaaatggggcatcggtttcacattcgtgatagtaattctctggcctattctaacacttcctgtggggcaatttagca
# agggatacttcacattctgggctataatatctatcatatggggcacagttggatcagcagtgattatcgctttgccattgatggaaagctggagaaca
# atccaaagtgtgcttaatgggatgtttacaaatgacagagttatggcaaaattagaagacttgaactccaaactgaatgcatttattgtagcaatgcc
# tgaagtagagagggtgtatttacttgagaaagaaagaagcaagaaaaaggaagtagcagaatctgatcagattgttgcttcaccaagtcattga]
# protein sequence = [MASCPPFQFSSKYYSVSGNDCVRQSSFFGGKPVLNQGVGYSVILGFGAFFAIFTSFLVWLEKRYVGSRHTSEWFNTAG
# RNVKTGLIASVIVSQWTWAATILQSSNVAWEYGISGPFWYASGATIQVLLFGVIAIEIKRKAPYAHTVCEIVKARWGTAAHLVFLGFCFLTNIIVTAM
# LLLGGSAVVNALTGVNIYAASFLIPLGVVVYTLAGGLKATFLASYIHSVIVHVVLVIFVYLVYAASSELGSPNIVYRRLLEVASKSRSCQEPISHVGQ
# SCGPATGNFKGSYVTMLSSGGLVFGIINIVGNFGTVFVDNGYWVSAIAARPSSTHKGYLLGGLVWFAVRFSLATSLGLGALALDLPITASEASHGLVP
# PATAIALMGKAGSVLLLTMLFMAVTSAGSSELIAVSSLCTYDIYRTYINPEASGKQILKVSRGVVLGFGCFMGILAVILNKAGVSLGWMYLAMGVFIG
# SAVLPIAFMLLWRKANSFGAILGTVIGCLLGIITWLSVTKIEYGRIDLDTTGRNAPMLAGNLVSILTGGAIHAVCSFLRPQNYDWETTKQITVVEKEK
# SEVPPEEFREEKLNSAKAWIIKWGIGFTFVIVILWPILTLPVGQFSKGYFTFWAIISIIWGTVGSAVIIALPLMESWRTIQSVLNGMFTNDRVMAKLE
# DLNSKLNAFIVAMPEVERVYLLEKERSKKKEVAESDQIVASPSH]
# sequence of block unknown_I   673 [AFIVAMPEVERVYLLEKERS] 693
# sequence of block unknown_H   570 [VPPEEFREEKLNSAKAWIIKWGIGFTFVIVILWPILTLPVGQFSKGYFTFWAIISIIWGTVGSAVIIALPLMESWRTIQS] 650
# sequence of block unknown_G   542 [AVCSFLRPQNYDWETTKQITVVEKE] 567
# sequence of block unknown_F   463 [AMGVFIGSAVLPIAFMLLWRKANSFGAILGTVIGCLLGIITWLSVTKIEYGRIDLDTTGRNAPMLAGNLV] 533
# sequence of block unknown_E    91 [SQWTWAATILQSSNVAWEYGISGPFWYASGATIQVLLFGVIAIEIKRKAPYAHTVCEIVKARWGTAAHLVFLGFCFLTNIIVTAMLLLGGSAVVNALTGVNIYAASFLIPLGVVVYTLAGGLKATFLASYIHSVIVHVVLVIFVYLVYAASSELGSPNIVYRRLLEVASKSRSCQEPISHVGQSCGPATGNFKGSYVTMLSSGGLVFGIINIVGNFGTVFVDNGYWVSAIAARPSSTHKGYLLGGLVWFAVRFSLATSLGLGALALDLPITASEASHGLVPPATAIALMGKAGSVLLLTMLFMAVTSAGSSELIAVSSLCTYDIYRTYINPEASGKQILKVSRGVVLGFGCF] 443
# sequence of block unknown_D    67 [RHTSEWFNTAGRNVKTGLIASVIV] 91
# sequence of block unknown_C    18 [NDCVRQSSFFGGKPVLNQGVGYSVILGFGAFFAIFTSFLVWLEKRYVGS] 67
# sequence of block unknown_B     6 [FQFSSKYYSV] 16
# sequence of block unknown_A     0 [MASCPP] 6
# end gene g3
###
# start gene g4
scaffold1937	AUGUSTUS	gene	25766	26858	0.07	+	.	g4
scaffold1937	AUGUSTUS	transcript	25766	26858	0.07	+	.	g4.t1
scaffold1937	AUGUSTUS	tss	25766	25766	.	+	.	transcript_id "g4.t1"; gene_id "g4";
scaffold1937	AUGUSTUS	exon	25766	26395	.	+	.	transcript_id "g4.t1"; gene_id "g4";
scaffold1937	AUGUSTUS	start_codon	26302	26304	.	+	0	transcript_id "g4.t1"; gene_id "g4";
scaffold1937	AUGUSTUS	intron	26396	26500	0.14	+	.	transcript_id "g4.t1"; gene_id "g4";
scaffold1937	AUGUSTUS	CDS	26302	26395	0.26	+	0	transcript_id "g4.t1"; gene_id "g4";
scaffold1937	AUGUSTUS	CDS	26501	26574	0.14	+	2	transcript_id "g4.t1"; gene_id "g4";
scaffold1937	AUGUSTUS	exon	26501	26858	.	+	.	transcript_id "g4.t1"; gene_id "g4";
scaffold1937	AUGUSTUS	stop_codon	26572	26574	.	+	0	transcript_id "g4.t1"; gene_id "g4";
scaffold1937	AUGUSTUS	tts	26858	26858	.	+	.	transcript_id "g4.t1"; gene_id "g4";
# coding sequence = [atgatgagcttcaacaagcgcgctaagaccaccaacttcaatcggcgagcaaccaagcgaccaggcgatttttgtagtc
# tactgagagtctcagcaactgcagcattgatgcagaaactatgtgggagcttaaaactttgtcataaattacaacaagagcaagagtaa]
# protein sequence = [MMSFNKRAKTTNFNRRATKRPGDFCSLLRVSATAALMQKLCGSLKLCHKLQQEQE]
# end gene g4
###
# command line:
# augustus --codingseq=1 --proteinprofile=/home/pgsb/tetiana.nosenko/lineages/embryophyta_odb9/prfl/EOG093604FE.prfl --predictionStart=0 --predictionEnd=34688 --species=arabidopsis ./tmp/scaffold1937Schil_BUSCO_geno_206160443_.temp
```
