## Supplementary material for "The *de novo* reference genome and transcriptome assemblies of the wild tomato species *Solanum chilense*": EOG093604FM.out.1

```
# Please cite: Mario Stanke, Mark Diekhans, Robert Baertsch, David Haussler (2008),
# Using native and syntenically mapped cDNA alignments to improve de novo gene finding
# Bioinformatics 24: 637-644, doi 10.1093/bioinformatics/btn013
# No extrinsic information on sequences given.
# Using protein profile unknown
# --[9..25]--> unknown_B (21) <--[3..23]--> unknown_C (23) <--[0..1]--> unknown_D (37) <--[0..1]--> unknown_E (22) <--[3..15]--> unknown_F (72) <--[0..1]--> unknown_G (18) <--[2..4]--> unknown_H (13) <--[0..18]--> unknown_I (181) <--[0..23]--> unknown_J (59) <--[0..3]--> unknown_K (88) <--[0..5]--> unknown_L (53) <--[0..1]--> unknown_M (13) <--[0..2]--> unknown_N (7) <--[10..20]--
# arabidopsis version. Using default transition matrix.
# We have hints for 0 sequences and for 0 of the sequences in the input set.
#
# ----- prediction on sequence number 1 (length = 30213, name = scaffold1070) -----
#
# Constraints/Hints:
# (none)
# Predicted genes for sequence number 1 on both strands
```
