## Supplementary material for "The *de novo* reference genome and transcriptome assemblies of the wild tomato species *Solanum chilense*": EOG093604FM.out.2

```
# Please cite: Mario Stanke, Mark Diekhans, Robert Baertsch, David Haussler (2008),
# Using native and syntenically mapped cDNA alignments to improve de novo gene finding
# Bioinformatics 24: 637-644, doi 10.1093/bioinformatics/btn013
# No extrinsic information on sequences given.
# Using protein profile unknown
# --[9..25]--> unknown_B (21) <--[3..23]--> unknown_C (23) <--[0..1]--> unknown_D (37) <--[0..1]--> unknown_E (22) <--[3..15]--> unknown_F (72) <--[0..1]--> unknown_G (18) <--[2..4]--> unknown_H (13) <--[0..18]--> unknown_I (181) <--[0..23]--> unknown_J (59) <--[0..3]--> unknown_K (88) <--[0..5]--> unknown_L (53) <--[0..1]--> unknown_M (13) <--[0..2]--> unknown_N (7) <--[10..20]--
# arabidopsis version. Using default transition matrix.
# We have hints for 0 sequences and for 0 of the sequences in the input set.
#
# ----- prediction on sequence number 1 (length = 28350, name = scaffold5743) -----
#
# Constraints/Hints:
# (none)
# Predicted genes for sequence number 1 on both strands
# start gene g1
scaffold5743	AUGUSTUS	gene	1	4512	0.12	+	.	g1
scaffold5743	AUGUSTUS	transcript	1	4512	0.12	+	.	g1.t1
scaffold5743	AUGUSTUS	CDS	1	166	0.87	+	1	transcript_id "g1.t1"; gene_id "g1";
scaffold5743	AUGUSTUS	exon	1	181	.	+	.	transcript_id "g1.t1"; gene_id "g1";
scaffold5743	AUGUSTUS	stop_codon	164	166	.	+	0	transcript_id "g1.t1"; gene_id "g1";
scaffold5743	AUGUSTUS	exon	4233	4512	.	+	.	transcript_id "g1.t1"; gene_id "g1";
scaffold5743	AUGUSTUS	tts	4512	4512	.	+	.	transcript_id "g1.t1"; gene_id "g1";
# coding sequence = [acttcagagactcaatttccttgaagagtctgtgacggtccgtcgtacctacgacggtccgtcctgcacttccgtcacg
# acgttcagagaattgttcccagtaccaaattctcaagagttgaagtgttctgaaacgggggctcacgacggttcgtcgtatccgtga]
# protein sequence = [LQRLNFLEESVTVRRTYDGPSCTSVTTFRELFPVPNSQELKCSETGAHDGSSYP]
# end gene g1
###
# start gene g2
scaffold5743	AUGUSTUS	gene	6060	15351	0.01	-	.	g2
scaffold5743	AUGUSTUS	transcript	6060	15351	0.01	-	.	g2.t1
scaffold5743	AUGUSTUS	tts	6060	6060	.	-	.	transcript_id "g2.t1"; gene_id "g2";
scaffold5743	AUGUSTUS	exon	6060	6388	.	-	.	transcript_id "g2.t1"; gene_id "g2";
scaffold5743	AUGUSTUS	stop_codon	6319	6321	.	-	0	transcript_id "g2.t1"; gene_id "g2";
scaffold5743	AUGUSTUS	intron	6389	6672	0.01	-	.	transcript_id "g2.t1"; gene_id "g2";
scaffold5743	AUGUSTUS	intron	6688	7251	0.01	-	.	transcript_id "g2.t1"; gene_id "g2";
scaffold5743	AUGUSTUS	intron	7297	7640	0.01	-	.	transcript_id "g2.t1"; gene_id "g2";
scaffold5743	AUGUSTUS	intron	7904	8358	0.64	-	.	transcript_id "g2.t1"; gene_id "g2";
scaffold5743	AUGUSTUS	intron	8635	9637	0.99	-	.	transcript_id "g2.t1"; gene_id "g2";
scaffold5743	AUGUSTUS	intron	9915	10018	0.99	-	.	transcript_id "g2.t1"; gene_id "g2";
scaffold5743	AUGUSTUS	intron	10318	10449	0.01	-	.	transcript_id "g2.t1"; gene_id "g2";
scaffold5743	AUGUSTUS	intron	10460	10534	0.01	-	.	transcript_id "g2.t1"; gene_id "g2";
scaffold5743	AUGUSTUS	intron	10579	10925	0.01	-	.	transcript_id "g2.t1"; gene_id "g2";
scaffold5743	AUGUSTUS	intron	11044	11252	0.01	-	.	transcript_id "g2.t1"; gene_id "g2";
scaffold5743	AUGUSTUS	intron	11300	11466	0.01	-	.	transcript_id "g2.t1"; gene_id "g2";
scaffold5743	AUGUSTUS	intron	11479	11587	0.01	-	.	transcript_id "g2.t1"; gene_id "g2";
scaffold5743	AUGUSTUS	intron	11762	11847	0.27	-	.	transcript_id "g2.t1"; gene_id "g2";
scaffold5743	AUGUSTUS	intron	11912	12137	0.01	-	.	transcript_id "g2.t1"; gene_id "g2";
scaffold5743	AUGUSTUS	intron	12152	12596	0.01	-	.	transcript_id "g2.t1"; gene_id "g2";
scaffold5743	AUGUSTUS	intron	12608	12724	0.01	-	.	transcript_id "g2.t1"; gene_id "g2";
scaffold5743	AUGUSTUS	intron	12760	12877	0.01	-	.	transcript_id "g2.t1"; gene_id "g2";
scaffold5743	AUGUSTUS	intron	12965	14307	0.9	-	.	transcript_id "g2.t1"; gene_id "g2";
scaffold5743	AUGUSTUS	CDS	6319	6388	0.01	-	1	transcript_id "g2.t1"; gene_id "g2";
scaffold5743	AUGUSTUS	CDS	6673	6687	0.01	-	1	transcript_id "g2.t1"; gene_id "g2";
scaffold5743	AUGUSTUS	exon	6673	6687	.	-	.	transcript_id "g2.t1"; gene_id "g2";
scaffold5743	AUGUSTUS	CDS	7252	7296	0.01	-	1	transcript_id "g2.t1"; gene_id "g2";
scaffold5743	AUGUSTUS	exon	7252	7296	.	-	.	transcript_id "g2.t1"; gene_id "g2";
scaffold5743	AUGUSTUS	CDS	7641	7903	0.01	-	0	transcript_id "g2.t1"; gene_id "g2";
scaffold5743	AUGUSTUS	exon	7641	7903	.	-	.	transcript_id "g2.t1"; gene_id "g2";
scaffold5743	AUGUSTUS	CDS	8359	8634	0.85	-	0	transcript_id "g2.t1"; gene_id "g2";
scaffold5743	AUGUSTUS	exon	8359	8634	.	-	.	transcript_id "g2.t1"; gene_id "g2";
scaffold5743	AUGUSTUS	CDS	9638	9914	0.98	-	1	transcript_id "g2.t1"; gene_id "g2";
scaffold5743	AUGUSTUS	exon	9638	9914	.	-	.	transcript_id "g2.t1"; gene_id "g2";
scaffold5743	AUGUSTUS	CDS	10019	10317	0.98	-	0	transcript_id "g2.t1"; gene_id "g2";
scaffold5743	AUGUSTUS	exon	10019	10317	.	-	.	transcript_id "g2.t1"; gene_id "g2";
scaffold5743	AUGUSTUS	CDS	10450	10459	0.01	-	1	transcript_id "g2.t1"; gene_id "g2";
scaffold5743	AUGUSTUS	exon	10450	10459	.	-	.	transcript_id "g2.t1"; gene_id "g2";
scaffold5743	AUGUSTUS	CDS	10535	10578	0.01	-	0	transcript_id "g2.t1"; gene_id "g2";
scaffold5743	AUGUSTUS	exon	10535	10578	.	-	.	transcript_id "g2.t1"; gene_id "g2";
scaffold5743	AUGUSTUS	CDS	10926	11043	0.01	-	1	transcript_id "g2.t1"; gene_id "g2";
scaffold5743	AUGUSTUS	exon	10926	11043	.	-	.	transcript_id "g2.t1"; gene_id "g2";
scaffold5743	AUGUSTUS	CDS	11253	11299	0.01	-	0	transcript_id "g2.t1"; gene_id "g2";
scaffold5743	AUGUSTUS	exon	11253	11299	.	-	.	transcript_id "g2.t1"; gene_id "g2";
scaffold5743	AUGUSTUS	CDS	11467	11478	0.01	-	0	transcript_id "g2.t1"; gene_id "g2";
scaffold5743	AUGUSTUS	exon	11467	11478	.	-	.	transcript_id "g2.t1"; gene_id "g2";
scaffold5743	AUGUSTUS	CDS	11588	11761	0.01	-	0	transcript_id "g2.t1"; gene_id "g2";
scaffold5743	AUGUSTUS	exon	11588	11761	.	-	.	transcript_id "g2.t1"; gene_id "g2";
scaffold5743	AUGUSTUS	CDS	11848	11911	0.3	-	1	transcript_id "g2.t1"; gene_id "g2";
scaffold5743	AUGUSTUS	exon	11848	11911	.	-	.	transcript_id "g2.t1"; gene_id "g2";
scaffold5743	AUGUSTUS	CDS	12138	12151	0.01	-	0	transcript_id "g2.t1"; gene_id "g2";
scaffold5743	AUGUSTUS	exon	12138	12151	.	-	.	transcript_id "g2.t1"; gene_id "g2";
scaffold5743	AUGUSTUS	CDS	12597	12607	0.01	-	2	transcript_id "g2.t1"; gene_id "g2";
scaffold5743	AUGUSTUS	exon	12597	12607	.	-	.	transcript_id "g2.t1"; gene_id "g2";
scaffold5743	AUGUSTUS	CDS	12725	12759	0.01	-	1	transcript_id "g2.t1"; gene_id "g2";
scaffold5743	AUGUSTUS	exon	12725	12759	.	-	.	transcript_id "g2.t1"; gene_id "g2";
scaffold5743	AUGUSTUS	CDS	12878	12964	0.01	-	1	transcript_id "g2.t1"; gene_id "g2";
scaffold5743	AUGUSTUS	exon	12878	12964	.	-	.	transcript_id "g2.t1"; gene_id "g2";
scaffold5743	AUGUSTUS	CDS	14308	14588	0.51	-	0	transcript_id "g2.t1"; gene_id "g2";
scaffold5743	AUGUSTUS	exon	14308	14700	.	-	.	transcript_id "g2.t1"; gene_id "g2";
scaffold5743	AUGUSTUS	start_codon	14586	14588	.	-	0	transcript_id "g2.t1"; gene_id "g2";
scaffold5743	AUGUSTUS	exon	15261	15351	.	-	.	transcript_id "g2.t1"; gene_id "g2";
scaffold5743	AUGUSTUS	tss	15351	15351	.	-	.	transcript_id "g2.t1"; gene_id "g2";
scaffold5743	AUGUSTUS	protein_match	6373	6388	0.721	-	1	target "unknown_N[2..7]"; target_start 689; transcript_id "g2.t1"; gene_id "g2";
scaffold5743	AUGUSTUS	protein_match	6673	6677	0.187	-	0	target "unknown_N[1..2]"; target_start 689; transcript_id "g2.t1"; gene_id "g2";
scaffold5743	AUGUSTUS	protein_match	6678	6687	0.592	-	1	target "unknown_M[10..13]"; target_start 676; transcript_id "g2.t1"; gene_id "g2";
scaffold5743	AUGUSTUS	protein_match	7252	7280	1.37	-	0	target "unknown_M[1..10]"; target_start 676; transcript_id "g2.t1"; gene_id "g2";
scaffold5743	AUGUSTUS	protein_match	7284	7296	0.692	-	1	target "unknown_L[49..53]"; target_start 622; transcript_id "g2.t1"; gene_id "g2";
scaffold5743	AUGUSTUS	protein_match	7641	7786	2.07	-	0	target "unknown_L[1..49]"; target_start 622; transcript_id "g2.t1"; gene_id "g2";
scaffold5743	AUGUSTUS	protein_match	7802	7903	1.97	-	0	target "unknown_K[55..88]"; target_start 529; transcript_id "g2.t1"; gene_id "g2";
scaffold5743	AUGUSTUS	protein_match	8359	8520	2.22	-	0	target "unknown_K[1..54]"; target_start 529; transcript_id "g2.t1"; gene_id "g2";
scaffold5743	AUGUSTUS	protein_match	8524	8634	1.65	-	0	target "unknown_J[23..59]"; target_start 469; transcript_id "g2.t1"; gene_id "g2";
scaffold5743	AUGUSTUS	protein_match	9638	9703	1.87	-	0	target "unknown_J[1..22]"; target_start 469; transcript_id "g2.t1"; gene_id "g2";
scaffold5743	AUGUSTUS	protein_match	9767	9914	2.24	-	1	target "unknown_I[132..181]"; target_start 267; transcript_id "g2.t1"; gene_id "g2";
scaffold5743	AUGUSTUS	protein_match	10019	10317	2.2	-	0	target "unknown_I[33..132]"; target_start 267; transcript_id "g2.t1"; gene_id "g2";
scaffold5743	AUGUSTUS	protein_match	10450	10459	1.62	-	1	target "unknown_I[29..32]"; target_start 267; transcript_id "g2.t1"; gene_id "g2";
scaffold5743	AUGUSTUS	protein_match	10535	10578	1.17	-	0	target "unknown_I[15..29]"; target_start 267; transcript_id "g2.t1"; gene_id "g2";
scaffold5743	AUGUSTUS	protein_match	10926	10967	1.19	-	0	target "unknown_I[1..14]"; target_start 267; transcript_id "g2.t1"; gene_id "g2";
scaffold5743	AUGUSTUS	protein_match	11019	11043	0.932	-	1	target "unknown_H[5..13]"; target_start 237; transcript_id "g2.t1"; gene_id "g2";
scaffold5743	AUGUSTUS	protein_match	11253	11266	1.17	-	0	target "unknown_H[1..5]"; target_start 237; transcript_id "g2.t1"; gene_id "g2";
scaffold5743	AUGUSTUS	protein_match	11279	11299	1.02	-	0	target "unknown_G[12..18]"; target_start 215; transcript_id "g2.t1"; gene_id "g2";
scaffold5743	AUGUSTUS	protein_match	11467	11478	0.902	-	0	target "unknown_G[8..11]"; target_start 215; transcript_id "g2.t1"; gene_id "g2";
scaffold5743	AUGUSTUS	protein_match	11588	11608	1.98	-	0	target "unknown_G[1..7]"; target_start 215; transcript_id "g2.t1"; gene_id "g2";
scaffold5743	AUGUSTUS	protein_match	11609	11761	1.36	-	0	target "unknown_F[22..72]"; target_start 143; transcript_id "g2.t1"; gene_id "g2";
scaffold5743	AUGUSTUS	protein_match	11848	11910	2.36	-	0	target "unknown_F[1..21]"; target_start 143; transcript_id "g2.t1"; gene_id "g2";
scaffold5743	AUGUSTUS	protein_match	12149	12151	0.508	-	0	target "unknown_E[22..22]"; target_start 117; transcript_id "g2.t1"; gene_id "g2";
scaffold5743	AUGUSTUS	protein_match	12597	12607	1.56	-	2	target "unknown_E[18..21]"; target_start 117; transcript_id "g2.t1"; gene_id "g2";
scaffold5743	AUGUSTUS	protein_match	12725	12759	1.17	-	1	target "unknown_E[6..18]"; target_start 117; transcript_id "g2.t1"; gene_id "g2";
scaffold5743	AUGUSTUS	protein_match	12878	12894	0.853	-	0	target "unknown_E[1..6]"; target_start 117; transcript_id "g2.t1"; gene_id "g2";
scaffold5743	AUGUSTUS	protein_match	12898	12964	2.73	-	1	target "unknown_D[15..37]"; target_start 79; transcript_id "g2.t1"; gene_id "g2";
scaffold5743	AUGUSTUS	protein_match	14308	14351	3.11	-	0	target "unknown_D[1..15]"; target_start 79; transcript_id "g2.t1"; gene_id "g2";
scaffold5743	AUGUSTUS	protein_match	14355	14423	2.44	-	0	target "unknown_C[1..23]"; target_start 55; transcript_id "g2.t1"; gene_id "g2";
scaffold5743	AUGUSTUS	protein_match	14454	14516	3.42	-	0	target "unknown_B[1..21]"; target_start 24; transcript_id "g2.t1"; gene_id "g2";
# coding sequence = [atgatcctctcagcacttttgacttctgttggaataaatcttggactttgtttactgttcttcacattgtattctatat
# tgagaaagcagccagggaatgcagaagtttatgcaccacgcttggttgctgaggggagatctcagcaaatcagtaatttcaatttggagagacttttg
# ccgtcagctggttgggtgacaagagcatggcgaccctcagaagcagagctcttagccaactcaggcttggatgctgttgttttcatgcgcatttttat
# attcagtgctaaagtttttacctttgctgtcatcgtggggattttcattcttctgcctatcaattacatggggaaacaactaagtcttgatttttttt
# ctcactacaagaatctatacatggtgaaaaccatagatttgaatgttcaaagtgggttatggatccatttctcagctgtgtatattttcacagcagtt
# gtttgctatcttctttacgttgagtatgactatatttcatcaaagagagtttcatatttttgttcatcaaaacctcatccacatcagttcaccatttt
# agttcgaagtattccagcttcatcaggaagaagttacagtgaaacagttgaaagttttttctcagagtattatcctgctacatatctttcacactggt
# tatgtttttctataagaagctttcactgtacattttatctaataaagcatggtaaaatgaggcttgtgaacttgaaatcagcaaaccatgatcgagaa
# aggttcgggcgtgctggtttcatgggactttttggacagagagttgatctacttgatcactatgaaaagaagctggaaaattttgaatttaaaatgtg
# gcagactgacaaaagaattatgaaaagaaaattagaggtaggagctgcctttgtatcttttcggacacgttttgccgcagcttcagctacacacatgc
# agcaaggtgtaaatcctacagaatgggtcactgagccagctcctgatccagaggatgtgtattggcctttcttttcagcatcatttctaaagagatgg
# attagcaacctggtggttgttgtggcatgcgtcctccttacagtgctatttcttatacccgttttaatagtccaagggcttacacatcttgagcagtt
# ggaaatctggtttccctttttgaaaggattgcttagaatagcatttgttagccaagtgattaccggatatcttcctagtcttgtacttcaactgtttc
# tctatgttgtgccatccataatgattatgttctcatccatacaaggatacattgctatgagccagatagagaaaagtgcatgcatcaaagttctttgg
# tttactatatggaacatcttttttgcaaatgtgctctctggatcggctctctatcgagttcaaatttttcttgagcccaaaaatattcctgccatatt
# agctgtagcagttccaggacaggcaactttctttatcgcctatgtggttacatctggatggaccagcacttcctcagaactttttcagctgtcgacgc
# tcgttttcaattttataaagagaaatatttgtaggaaatatgatgatgagtttgaggtcccttcagttccttaccacagtgaaattcccaggattctt
# ttgtttggcctccttggtataacatacttcttccttgctcccctaattctgccattcctcttggtttactactgtctggggtatctcatctaccggaa
# ccagctgctgaatgtatatgcacccaagtatgagactggtggaaagttgtggcctatagtacatgattctatgattttctccttgatactgatgcatg
# ttatagccattggaatatttgggctaaagaaacttcctctcgcttcaagcttaacagttcctcttccgatccttactcttgtgttcaacagctattgt
# aggagacgcttcctacctatgttcaagtcttattcagtcgaggtacatctgccttgttctttacttgttttggcgttatatcttgcatctggtgacta
# cattgatcatgcatattattggcaaacatttggtgatcatgaagtgcaaacaattgcattaaagatattcatatttgtgcctgatgtctctatttgtg
# tgtga]
# protein sequence = [MILSALLTSVGINLGLCLLFFTLYSILRKQPGNAEVYAPRLVAEGRSQQISNFNLERLLPSAGWVTRAWRPSEAELLA
# NSGLDAVVFMRIFIFSAKVFTFAVIVGIFILLPINYMGKQLSLDFFSHYKNLYMVKTIDLNVQSGLWIHFSAVYIFTAVVCYLLYVEYDYISSKRVSY
# FCSSKPHPHQFTILVRSIPASSGRSYSETVESFFSEYYPATYLSHWLCFSIRSFHCTFYLIKHGKMRLVNLKSANHDRERFGRAGFMGLFGQRVDLLD
# HYEKKLENFEFKMWQTDKRIMKRKLEVGAAFVSFRTRFAAASATHMQQGVNPTEWVTEPAPDPEDVYWPFFSASFLKRWISNLVVVVACVLLTVLFLI
# PVLIVQGLTHLEQLEIWFPFLKGLLRIAFVSQVITGYLPSLVLQLFLYVVPSIMIMFSSIQGYIAMSQIEKSACIKVLWFTIWNIFFANVLSGSALYR
# VQIFLEPKNIPAILAVAVPGQATFFIAYVVTSGWTSTSSELFQLSTLVFNFIKRNICRKYDDEFEVPSVPYHSEIPRILLFGLLGITYFFLAPLILPF
# LLVYYCLGYLIYRNQLLNVYAPKYETGGKLWPIVHDSMIFSLILMHVIAIGIFGLKKLPLASSLTVPLPILTLVFNSYCRRRFLPMFKSYSVEVHLPC
# SLLVLALYLASGDYIDHAYYWQTFGDHEVQTIALKIFIFVPDVSICV]
# sequence of block unknown_N   689 [FGDHEVQ] 696
# sequence of block unknown_M   676 [SGDYIDHAYYWQT] 689
# sequence of block unknown_L   622 [LKKLPLASSLTVPLPILTLVFNSYCRRRFLPMFKSYSVEVHLPCSLLVLALYL] 675
# sequence of block unknown_K   529 [YDDEFEVPSVPYHSEIPRILLFGLLGITYFFLAPLILPFLLVYYCLGYLIYRNQLLNVYAPKYETGGKLWPIVHDSMIFSLILMHVIA] 617
# sequence of block unknown_J   469 [RVQIFLEPKNIPAILAVAVPGQATFFIAYVVTSGWTSTSSELFQLSTLVFNFIKRNICR] 528
# sequence of block unknown_I   267 [QRVDLLDHYEKKLENFEFKMWQTDKRIMKRKLEVGAAFVSFRTRFAAASATHMQQGVNPTEWVTEPAPDPEDVYWPFFSASFLKRWISNLVVVVACVLLTVLFLIPVLIVQGLTHLEQLEIWFPFLKGLLRIAFVSQVITGYLPSLVLQLFLYVVPSIMIMFSSIQGYIAMSQIEKSACIK] 448
# sequence of block unknown_H   237 [KHGKMRLVNLKSA] 250
# sequence of block unknown_G   215 [ATYLSHWLCFSIRSFHCT] 233
# sequence of block unknown_F   143 [LWIHFSAVYIFTAVVCYLLYVEYDYISSKRVSYFCSSKPHPHQFTILVRSIPASSGRSYSETVESFFSEYYP] 215
# sequence of block unknown_E   117 [QLSLDFFSHYKNLYMVKTIDLN] 139
# sequence of block unknown_D    79 [SGLDAVVFMRIFIFSAKVFTFAVIVGIFILLPINYMG] 116
# sequence of block unknown_C    55 [ERLLPSAGWVTRAWRPSEAELLA] 78
# sequence of block unknown_B    24 [SILRKQPGNAEVYAPRLVAEG] 45
# end gene g2
###
# start gene g3
scaffold5743	AUGUSTUS	gene	16076	22882	0.08	+	.	g3
scaffold5743	AUGUSTUS	transcript	16076	22882	0.08	+	.	g3.t1
scaffold5743	AUGUSTUS	tss	16076	16076	.	+	.	transcript_id "g3.t1"; gene_id "g3";
scaffold5743	AUGUSTUS	exon	16076	16499	.	+	.	transcript_id "g3.t1"; gene_id "g3";
scaffold5743	AUGUSTUS	exon	17254	18049	.	+	.	transcript_id "g3.t1"; gene_id "g3";
scaffold5743	AUGUSTUS	start_codon	17339	17341	.	+	0	transcript_id "g3.t1"; gene_id "g3";
scaffold5743	AUGUSTUS	intron	18050	18784	0.94	+	.	transcript_id "g3.t1"; gene_id "g3";
scaffold5743	AUGUSTUS	intron	22328	22448	0.61	+	.	transcript_id "g3.t1"; gene_id "g3";
scaffold5743	AUGUSTUS	CDS	17339	18049	0.85	+	0	transcript_id "g3.t1"; gene_id "g3";
scaffold5743	AUGUSTUS	CDS	18785	22327	0.67	+	0	transcript_id "g3.t1"; gene_id "g3";
scaffold5743	AUGUSTUS	exon	18785	22327	.	+	.	transcript_id "g3.t1"; gene_id "g3";
scaffold5743	AUGUSTUS	CDS	22449	22646	0.81	+	0	transcript_id "g3.t1"; gene_id "g3";
scaffold5743	AUGUSTUS	exon	22449	22882	.	+	.	transcript_id "g3.t1"; gene_id "g3";
scaffold5743	AUGUSTUS	stop_codon	22644	22646	.	+	0	transcript_id "g3.t1"; gene_id "g3";
scaffold5743	AUGUSTUS	tts	22882	22882	.	+	.	transcript_id "g3.t1"; gene_id "g3";
# coding sequence = [atgatggggttccctaatcagcagagtggaggcaatactccaatttcagaacccaaggatcatactataaagccttcca
# gaggtgccttagaatgtatggtgaattcagaaattggtgctgttttagccgtgatgaggagaaatgttaggtggggatttcgttatgctgctgaagat
# gatcaactggagtattctctcatccaatctttcaaggaattaagaaaaaagatattctcatggagacatgagtggaacaatgttgatccacttctata
# ccttaagcccttcttggatgtgatccaatctgatgagactggtgcaccgataactggtgttgcattgtcatctgtttacaagttcttgactctaggaa
# taattgaatcagctgacatgaatgtggacaaagctttgcatcagatagttgacgctgtgacaagctgccgttttgaagtgactgatcctgcctctgag
# gaagtggtgctaatgaagatacttcaagttcttttggcttgtatgaaaagtaaagcatcaaagaatttgaccaaccatcacgtatgcaacatagtaaa
# cacttgcttccgattggttcatcaagcaagtgctaaaagtgaacttctacagagaatagcacgccacacgatgcatgaattggttagatgtatcttcg
# ttcacctgcctgacattgaaagcagagtgtgcgctgatccagagactggcaagaaacaacaagaagacaatggatgtgttgatgtggccgtagggaat
# gatcaaacagatgagaaaactagaaaaagggatatcgcttgtaatggagaaaacccaatgatggatcctcatggggtcccctgcatggtggagatatt
# tcatttcctatgttctcttctgaatgtgatggagtccattgaaattggttcaagatccaaccctatagcatatgaagaagatgtcccattatttgcgc
# tgggtttaattaattcagccatagaactaggtggtgctgcttttggaaatcatcccaagttgttggctctgatacaggaggaattgttccacaatctg
# atgcgttttgggttgtcaatgagtcctttaattctttcgacagtttgtagcattgttttaaatttgtatcatcatctgcgttttaagttaaagctaca
# acttgaagcctttttctctggtgttttactgaagattgcccagagcaagcatggagcatcttatcaacttcaggaggttgccatggaaacacttgttg
# acttctgcagacagcatatgttcgtggcagaaatgtatgcaaattatgattgtgacatatcctgcagcaatatttttgaagaacttgccaacctgtta
# tcaaaaagcacatttccagttaatagtccactttcagctctaaatactcttgccctggagggtctaattgccatgattcagggtatggctgagagaat
# aggccaggattcattagtttcagatcaaggttcatttaatcttgatgaatttagaccattttgggtagaaatatgcaaggactataatgatcctgatc
# attgggttccttttgtccataagatgaagcaaataaagaaaaagttattggttggtgttgatcactttaaccgtgatccaaagaagggtatggaatat
# ctccaagcagtgcatctgttacctgatgaacttgatccaaaaagtgtagcatgtttctttagattttcaaatggcttggataagaatcttgttgggga
# cttcttgggaagtcatgaagaattttatattcaagtgcttcatgaattttcaaggacatttgattttcaggatatgaacctagacactgccttgcgta
# tattcttggagacgttcagattgcctggagaatcacagaaaatacacagggtgcttgaagcgttctctgaacgatattatgagcaatcaccagatgtt
# ctggctaacaaagatgctgcacttgtgttatcatattcactaatcatgctgaacacggatcaacacaatacacaggtcaagaagaagatgacggagga
# agatttcatccgcaacaaccggagaataaacggaggaaatgacctccctcgagaatttttatctgagctttaccactccatctgtgagaatgagatcc
# ggatttcctcagatcgaggtgctgataccccagtgctgccaccaagtcattggattggtctagtccacaaatcgaggcaaacttccccgtttattgtc
# tgtgatcatggaccttatcttgattatgatatgttcgctatgctgtctggtcagacaattgcttccatctcagtggttttagatcatgtggagcagga
# agatgtctggcaaacatgcattgatggatttcttgccattgccaaaatttcagcctcctacaactttgatgatgtattggatgatttagtagtatctc
# tttgcaagttcacaactcttttgcttccatcatatactgatgaatttattgttacatttgcccaagataataaagctagattggccactttagctgtc
# tttacaatagcaaacaagtatggggaccatattcgttctggttggaaaaacatcctggaatgcattttgagcttgcataactttggccttcttcctac
# tcgtctttttaatgatgctgctgatgatgtggagtctacttctgatgcctacaaaagcaaacctgttgcagcttcaccatcagcacctcatgtgcctt
# cattggctccatcaaggaagtcatctggcttaatgggccgattcagccaactgttatatcttgatgcagaagaacctgcgcctcagccaaatgaaaag
# cagcttgctgcccgtcagcagactcttcagactattcagaattgtcacattgacaccatctttgctgagagtaagtttttgcaagcagagtccctttc
# acagcttgtccgggccctcgtgatggctgcgggccggcctcataagggaaatatctctctggaagatgaagagactgcagtattctgtctagagttgc
# tgattgcaatcacgataaacaaccgggataggataatgctcctttggcaagttgtttatgagcacatagcaagtattgtccaatcaacaacaatgcct
# tgtactttagtagagaaggctgtttttggtgtgcttcggatatgccaaaggttgcttccttacaaggaaaacctcacagatgagctcctcaagtcact
# gcaactcatcttaaagcttgatgcaagggtcgccgatgcttttcttgaacagataacccaggaggtgatgcaccttgtcaaagcaaacgctatgcaga
# tacgatctaatatgggctggcggacaattatatctctgctttctattacagctcggcatccagaagcttctgaagcaggatttgaaacactatcattc
# atcatggctgatggggcccacctactgcctgctaattacatcctttgtttaaatgcggcaagccactttgctgactcccgcattggaagtgttgatca
# agctgtgagatccttagacctgatggctgggtcacttgtttgtcttgttagatggtctcacaaaacaaaggatgctctgggggaagaggctgctataa
# aaatgtctcaggatataactgagatgtggttgaggctggtacagggactcagaaagttttgtttggattggagagaagaggtgcgaggtcatgccatc
# ttgatgttgcagaggtgcttgacattagttgaggggattcacatttcaactgatctgtggttgcagtgttttgatcagctcatctttacaatgctgga
# tgaattgctggaacttgcaccacaaggttccttgaaggattacaggagcatagaaggagcaatttttctgtctctgaagctcatgttcaaagtgtttc
# tacaatcgctggagcatctgtcacagttgccatccttctgcaaactatggttagggttattggatcatactgaaagatgcatgaagatgaaatttaaa
# ggtagacggagtgagaagattccagaacttgtccctgaactcctaaagaacactctacttatcatgaaaactagtggaattctcataccaagtgatcc
# tgtaggaggggacagtttctggcaactaacgtggttgcatgtgcacaaagtatgtccatcccttcaatcagaagttttcccttctagtgaattggagc
# agttgcaaaagcagcaaattcaagctggatgtagccctctctcagagggaagtgttctactgagaacgtgtcaggcgttaggcgaaatacgttcattg
# aagcacaagctacaacctgctggagcaaagatggtttctgatttacaagttgtgatctccattctgaatgctatatggtgctttactgttaacagagc
# cttgttggctttcgggggaagaatagggagggttgcctcgtgcaattttgagcttctgtag]
# protein sequence = [MMGFPNQQSGGNTPISEPKDHTIKPSRGALECMVNSEIGAVLAVMRRNVRWGFRYAAEDDQLEYSLIQSFKELRKKIF
# SWRHEWNNVDPLLYLKPFLDVIQSDETGAPITGVALSSVYKFLTLGIIESADMNVDKALHQIVDAVTSCRFEVTDPASEEVVLMKILQVLLACMKSKA
# SKNLTNHHVCNIVNTCFRLVHQASAKSELLQRIARHTMHELVRCIFVHLPDIESRVCADPETGKKQQEDNGCVDVAVGNDQTDEKTRKRDIACNGENP
# MMDPHGVPCMVEIFHFLCSLLNVMESIEIGSRSNPIAYEEDVPLFALGLINSAIELGGAAFGNHPKLLALIQEELFHNLMRFGLSMSPLILSTVCSIV
# LNLYHHLRFKLKLQLEAFFSGVLLKIAQSKHGASYQLQEVAMETLVDFCRQHMFVAEMYANYDCDISCSNIFEELANLLSKSTFPVNSPLSALNTLAL
# EGLIAMIQGMAERIGQDSLVSDQGSFNLDEFRPFWVEICKDYNDPDHWVPFVHKMKQIKKKLLVGVDHFNRDPKKGMEYLQAVHLLPDELDPKSVACF
# FRFSNGLDKNLVGDFLGSHEEFYIQVLHEFSRTFDFQDMNLDTALRIFLETFRLPGESQKIHRVLEAFSERYYEQSPDVLANKDAALVLSYSLIMLNT
# DQHNTQVKKKMTEEDFIRNNRRINGGNDLPREFLSELYHSICENEIRISSDRGADTPVLPPSHWIGLVHKSRQTSPFIVCDHGPYLDYDMFAMLSGQT
# IASISVVLDHVEQEDVWQTCIDGFLAIAKISASYNFDDVLDDLVVSLCKFTTLLLPSYTDEFIVTFAQDNKARLATLAVFTIANKYGDHIRSGWKNIL
# ECILSLHNFGLLPTRLFNDAADDVESTSDAYKSKPVAASPSAPHVPSLAPSRKSSGLMGRFSQLLYLDAEEPAPQPNEKQLAARQQTLQTIQNCHIDT
# IFAESKFLQAESLSQLVRALVMAAGRPHKGNISLEDEETAVFCLELLIAITINNRDRIMLLWQVVYEHIASIVQSTTMPCTLVEKAVFGVLRICQRLL
# PYKENLTDELLKSLQLILKLDARVADAFLEQITQEVMHLVKANAMQIRSNMGWRTIISLLSITARHPEASEAGFETLSFIMADGAHLLPANYILCLNA
# ASHFADSRIGSVDQAVRSLDLMAGSLVCLVRWSHKTKDALGEEAAIKMSQDITEMWLRLVQGLRKFCLDWREEVRGHAILMLQRCLTLVEGIHISTDL
# WLQCFDQLIFTMLDELLELAPQGSLKDYRSIEGAIFLSLKLMFKVFLQSLEHLSQLPSFCKLWLGLLDHTERCMKMKFKGRRSEKIPELVPELLKNTL
# LIMKTSGILIPSDPVGGDSFWQLTWLHVHKVCPSLQSEVFPSSELEQLQKQQIQAGCSPLSEGSVLLRTCQALGEIRSLKHKLQPAGAKMVSDLQVVI
# SILNAIWCFTVNRALLAFGGRIGRVASCNFELL]
# end gene g3
###
# start gene g4
scaffold5743	AUGUSTUS	gene	23079	27411	0.01	-	.	g4
scaffold5743	AUGUSTUS	transcript	23079	27411	0.01	-	.	g4.t1
scaffold5743	AUGUSTUS	tts	23079	23079	.	-	.	transcript_id "g4.t1"; gene_id "g4";
scaffold5743	AUGUSTUS	exon	23079	23684	.	-	.	transcript_id "g4.t1"; gene_id "g4";
scaffold5743	AUGUSTUS	stop_codon	23574	23576	.	-	0	transcript_id "g4.t1"; gene_id "g4";
scaffold5743	AUGUSTUS	intron	23685	23785	0.77	-	.	transcript_id "g4.t1"; gene_id "g4";
scaffold5743	AUGUSTUS	intron	23864	24637	0.45	-	.	transcript_id "g4.t1"; gene_id "g4";
scaffold5743	AUGUSTUS	intron	24701	24833	0.78	-	.	transcript_id "g4.t1"; gene_id "g4";
scaffold5743	AUGUSTUS	intron	24994	25333	0.43	-	.	transcript_id "g4.t1"; gene_id "g4";
scaffold5743	AUGUSTUS	CDS	23574	23684	0.98	-	0	transcript_id "g4.t1"; gene_id "g4";
scaffold5743	AUGUSTUS	CDS	23786	23863	0.62	-	0	transcript_id "g4.t1"; gene_id "g4";
scaffold5743	AUGUSTUS	exon	23786	23863	.	-	.	transcript_id "g4.t1"; gene_id "g4";
scaffold5743	AUGUSTUS	CDS	24638	24700	0.78	-	0	transcript_id "g4.t1"; gene_id "g4";
scaffold5743	AUGUSTUS	exon	24638	24700	.	-	.	transcript_id "g4.t1"; gene_id "g4";
scaffold5743	AUGUSTUS	CDS	24834	24993	0.43	-	1	transcript_id "g4.t1"; gene_id "g4";
scaffold5743	AUGUSTUS	exon	24834	24993	.	-	.	transcript_id "g4.t1"; gene_id "g4";
scaffold5743	AUGUSTUS	CDS	25334	25452	1	-	0	transcript_id "g4.t1"; gene_id "g4";
scaffold5743	AUGUSTUS	exon	25334	25457	.	-	.	transcript_id "g4.t1"; gene_id "g4";
scaffold5743	AUGUSTUS	start_codon	25450	25452	.	-	0	transcript_id "g4.t1"; gene_id "g4";
scaffold5743	AUGUSTUS	exon	27340	27411	.	-	.	transcript_id "g4.t1"; gene_id "g4";
scaffold5743	AUGUSTUS	tss	27411	27411	.	-	.	transcript_id "g4.t1"; gene_id "g4";
# coding sequence = [atgaagcggaagaggcaatctaaaataacagatttgaactttgatgtgttgaagcacgttatgtatcatgttgctgtgt
# cacctgatggagctggaaatcttgcccgaactttatcagtactgttcaaggaacttgctgatgattctgacatcttaaaagccgcggcgtttgatcaa
# gttaacctttctggtattcatgaatcattctggcgacctgctgggatgttatgtaggtgcttaccaacaggaaatccaactgctttcaacacaataag
# aaagaatgcagagatattgaatgtttcttatgagattctcaagagggacatgttccgtggaaaaatgattcttttggtaagaagcacagctcttgaaa
# ttgcaaataccagggcaaggaagaaggcttttgcagctgccatagatgactgctcaagtacttgtgatgccgttgatgctcaaatcgaaactattgag
# cagtttttagaaatgttgaaggctgtattgaaagtaatgagaagtcagattgctcaatga]
# protein sequence = [MKRKRQSKITDLNFDVLKHVMYHVAVSPDGAGNLARTLSVLFKELADDSDILKAAAFDQVNLSGIHESFWRPAGMLCR
# CLPTGNPTAFNTIRKNAEILNVSYEILKRDMFRGKMILLVRSTALEIANTRARKKAFAAAIDDCSSTCDAVDAQIETIEQFLEMLKAVLKVMRSQIAQ]
# end gene g4
###
# command line:
# augustus --codingseq=1 --proteinprofile=/home/pgsb/tetiana.nosenko/lineages/embryophyta_odb9/prfl/EOG093604FM.prfl --predictionStart=0 --predictionEnd=32853 --species=arabidopsis ./tmp/scaffold5743Schil_BUSCO_geno_206160443_.temp
```
