## Supplementary material for "The *de novo* reference genome and transcriptome assemblies of the wild tomato species *Solanum chilense*": EOG093604HB.out.1

```
# Please cite: Mario Stanke, Mark Diekhans, Robert Baertsch, David Haussler (2008),
# Using native and syntenically mapped cDNA alignments to improve de novo gene finding
# Bioinformatics 24: 637-644, doi 10.1093/bioinformatics/btn013
# No extrinsic information on sequences given.
# Using protein profile unknown
# --[8..50]--> unknown_B (15) <--[5..15]--> unknown_C (30) <--[9..13]--> unknown_E (25) <--[0..13]--> unknown_F (29) <--[0..1]--> unknown_G (18) <--[0..24]--> unknown_H (371) <--[9..33]--> unknown_I (29) <--[7..25]--> unknown_J (21) <--[2..14]--> unknown_K (28) <--[8..16]--> unknown_L (24) <--[26..67]--> unknown_M (13) <--[0..237]--
# arabidopsis version. Using default transition matrix.
# We have hints for 0 sequences and for 0 of the sequences in the input set.
#
# ----- prediction on sequence number 1 (length = 44940, name = scaffold1381) -----
#
# Constraints/Hints:
# (none)
# Predicted genes for sequence number 1 on both strands
# start gene g1
scaffold1381	AUGUSTUS	gene	26458	27268	0.54	-	.	g1
scaffold1381	AUGUSTUS	transcript	26458	27268	0.54	-	.	g1.t1
scaffold1381	AUGUSTUS	CDS	26458	27197	0.54	-	0	transcript_id "g1.t1"; gene_id "g1";
scaffold1381	AUGUSTUS	exon	26458	27268	.	-	.	transcript_id "g1.t1"; gene_id "g1";
scaffold1381	AUGUSTUS	start_codon	27195	27197	.	-	0	transcript_id "g1.t1"; gene_id "g1";
scaffold1381	AUGUSTUS	tss	27268	27268	.	-	.	transcript_id "g1.t1"; gene_id "g1";
# coding sequence = [atggcaccaccaaatgatccaattaactcaattctcaatgctcataaagaggacaacttttttgaattatctaacggga
# aactcattgttaagaacatcccattactctttgaagttccaagcaatgttagtttctcaagcttttcatcaatttgccaaacaaccagtgctccactt
# cccctgttccgtcgcgctcattcaacgtcttccaatggcggatttttgggattcaaaaaagatgatccatctcatcacttgatgaattccttagggaa
# attcaacgacagaaatttcctcagcattttcaggttcaagacgtggtggtctacacaatgggtgggaaattctggttctgatttgcaaatggaaactc
# aatgggtactcttagatgtccctgagataaaatcttatgtgattattataccaataattgaagggaaattcaggtctgcacttcaccctggtacaaat
# ggtcatgttcttatttgtgctgagagtggttctagccaagtgaaagcatcatcttttggcgcgatcgcgtatgttcatgtgtctgataatccttacat
# cttgatgaaagaagcttatacttctcttagagtttatctaaatacctttaagctcttggaagagaaatcagttccatctcttgtggataaatttggtt
# ggtgtacttgggatgctttttatttaactgttgaacctgcaggggtttggcatggagttaaagagctttccca]
# protein sequence = [MAPPNDPINSILNAHKEDNFFELSNGKLIVKNIPLLFEVPSNVSFSSFSSICQTTSAPLPLFRRAHSTSSNGGFLGFK
# KDDPSHHLMNSLGKFNDRNFLSIFRFKTWWSTQWVGNSGSDLQMETQWVLLDVPEIKSYVIIIPIIEGKFRSALHPGTNGHVLICAESGSSQVKASSF
# GAIAYVHVSDNPYILMKEAYTSLRVYLNTFKLLEEKSVPSLVDKFGWCTWDAFYLTVEPAGVWHGVKELS]
# end gene g1
###
# start gene g2
scaffold1381	AUGUSTUS	gene	32453	38105	0.05	+	.	g2
scaffold1381	AUGUSTUS	transcript	32453	38105	0.05	+	.	g2.t1
scaffold1381	AUGUSTUS	tss	32453	32453	.	+	.	transcript_id "g2.t1"; gene_id "g2";
scaffold1381	AUGUSTUS	exon	32453	32870	.	+	.	transcript_id "g2.t1"; gene_id "g2";
scaffold1381	AUGUSTUS	start_codon	32610	32612	.	+	0	transcript_id "g2.t1"; gene_id "g2";
scaffold1381	AUGUSTUS	intron	32871	33305	0.98	+	.	transcript_id "g2.t1"; gene_id "g2";
scaffold1381	AUGUSTUS	intron	33374	34037	0.9	+	.	transcript_id "g2.t1"; gene_id "g2";
scaffold1381	AUGUSTUS	intron	34105	34226	1	+	.	transcript_id "g2.t1"; gene_id "g2";
scaffold1381	AUGUSTUS	intron	34382	34482	0.95	+	.	transcript_id "g2.t1"; gene_id "g2";
scaffold1381	AUGUSTUS	intron	34554	35271	0.94	+	.	transcript_id "g2.t1"; gene_id "g2";
scaffold1381	AUGUSTUS	intron	35338	37035	0.26	+	.	transcript_id "g2.t1"; gene_id "g2";
scaffold1381	AUGUSTUS	intron	37137	37420	0.99	+	.	transcript_id "g2.t1"; gene_id "g2";
scaffold1381	AUGUSTUS	CDS	32610	32870	1	+	0	transcript_id "g2.t1"; gene_id "g2";
scaffold1381	AUGUSTUS	CDS	33306	33373	0.98	+	0	transcript_id "g2.t1"; gene_id "g2";
scaffold1381	AUGUSTUS	exon	33306	33373	.	+	.	transcript_id "g2.t1"; gene_id "g2";
scaffold1381	AUGUSTUS	CDS	34038	34104	0.91	+	1	transcript_id "g2.t1"; gene_id "g2";
scaffold1381	AUGUSTUS	exon	34038	34104	.	+	.	transcript_id "g2.t1"; gene_id "g2";
scaffold1381	AUGUSTUS	CDS	34227	34381	0.99	+	0	transcript_id "g2.t1"; gene_id "g2";
scaffold1381	AUGUSTUS	exon	34227	34381	.	+	.	transcript_id "g2.t1"; gene_id "g2";
scaffold1381	AUGUSTUS	CDS	34483	34553	0.94	+	1	transcript_id "g2.t1"; gene_id "g2";
scaffold1381	AUGUSTUS	exon	34483	34553	.	+	.	transcript_id "g2.t1"; gene_id "g2";
scaffold1381	AUGUSTUS	CDS	35272	35337	0.97	+	2	transcript_id "g2.t1"; gene_id "g2";
scaffold1381	AUGUSTUS	exon	35272	35337	.	+	.	transcript_id "g2.t1"; gene_id "g2";
scaffold1381	AUGUSTUS	CDS	37036	37136	0.97	+	2	transcript_id "g2.t1"; gene_id "g2";
scaffold1381	AUGUSTUS	exon	37036	37136	.	+	.	transcript_id "g2.t1"; gene_id "g2";
scaffold1381	AUGUSTUS	CDS	37421	37714	0.97	+	0	transcript_id "g2.t1"; gene_id "g2";
scaffold1381	AUGUSTUS	exon	37421	38105	.	+	.	transcript_id "g2.t1"; gene_id "g2";
scaffold1381	AUGUSTUS	stop_codon	37712	37714	.	+	0	transcript_id "g2.t1"; gene_id "g2";
scaffold1381	AUGUSTUS	tts	38105	38105	.	+	.	transcript_id "g2.t1"; gene_id "g2";
# coding sequence = [atgttaggaagagtttcttcacttgtaacgatcttgatcttcgctcaaactggaattctgtattctcaccatgaagcag
# ctcattggagttgcgattccaacaccgatacccatgttcaagctcactttaacccaggaagaataaccctcgatggacaagttgatgattggaaagat
# attgatggttctgcattttctgttttacctgctttagacccagatgcagataaggcatacaatggtgggaaaatgaccgtcaaggcgtcacatgatgg
# caaagatgttttcttcatgttgcaagttgacggggattatacatattctgaaggatacagtaacaagactgcatcagttgctttaatgttccaaattg
# gtgaaaatgcatcttatcatagaatgggagggtgtgaagaagaacctgatacttgcacgagcaagtcatgcaagggccatgaagttgaccttatgcat
# ttctctataggaaaagcaattcctggaagactctatggagggaacctgctagataacagtgagggaaatgggggtgacagatttggtcatttggttga
# tctgtattgttggaatccacattgccgttatttggatggctatggtccatcagtaaatgatactagtgcacagaatgattggaaaggaacatggtggc
# acagtagcttgactcactcaggttttattaaggatgacagcccatattcgtccagcaaccaatccggtgcatattattttgaattttccaggccactg
# agaacaatggatcgccttcagcaggatgcccagttcacaattggcaaaacaagtaagatgtctgtggcattttggtaccccgagaatggaaaaccatg
# gcatgggtctggccacttttcaattagctgcgattggatactgttggatatcttggcagatagttctgagctcaccaaggtgccacagagaagttctt
# gggatgctgcaacagcattctcccttctcttttcagtagtggctttttgtatatccatctttgttgggcatagagtctcgagaaccaagaacatccct
# tttacacccatgagcaatctttaa]
# protein sequence = [MLGRVSSLVTILIFAQTGILYSHHEAAHWSCDSNTDTHVQAHFNPGRITLDGQVDDWKDIDGSAFSVLPALDPDADKA
# YNGGKMTVKASHDGKDVFFMLQVDGDYTYSEGYSNKTASVALMFQIGENASYHRMGGCEEEPDTCTSKSCKGHEVDLMHFSIGKAIPGRLYGGNLLDN
# SEGNGGDRFGHLVDLYCWNPHCRYLDGYGPSVNDTSAQNDWKGTWWHSSLTHSGFIKDDSPYSSSNQSGAYYFEFSRPLRTMDRLQQDAQFTIGKTSK
# MSVAFWYPENGKPWHGSGHFSISCDWILLDILADSSELTKVPQRSSWDAATAFSLLFSVVAFCISIFVGHRVSRTKNIPFTPMSNL]
# end gene g2
###
# start gene g3
scaffold1381	AUGUSTUS	gene	38121	40548	0.09	-	.	g3
scaffold1381	AUGUSTUS	transcript	38121	40548	0.09	-	.	g3.t1
scaffold1381	AUGUSTUS	tts	38121	38121	.	-	.	transcript_id "g3.t1"; gene_id "g3";
scaffold1381	AUGUSTUS	exon	38121	39583	.	-	.	transcript_id "g3.t1"; gene_id "g3";
scaffold1381	AUGUSTUS	stop_codon	38351	38353	.	-	0	transcript_id "g3.t1"; gene_id "g3";
scaffold1381	AUGUSTUS	intron	39584	39686	0.73	-	.	transcript_id "g3.t1"; gene_id "g3";
scaffold1381	AUGUSTUS	intron	39777	40255	0.81	-	.	transcript_id "g3.t1"; gene_id "g3";
scaffold1381	AUGUSTUS	CDS	38351	39583	1	-	0	transcript_id "g3.t1"; gene_id "g3";
scaffold1381	AUGUSTUS	CDS	39687	39776	0.7	-	0	transcript_id "g3.t1"; gene_id "g3";
scaffold1381	AUGUSTUS	exon	39687	39776	.	-	.	transcript_id "g3.t1"; gene_id "g3";
scaffold1381	AUGUSTUS	CDS	40256	40510	0.36	-	0	transcript_id "g3.t1"; gene_id "g3";
scaffold1381	AUGUSTUS	exon	40256	40548	.	-	.	transcript_id "g3.t1"; gene_id "g3";
scaffold1381	AUGUSTUS	start_codon	40508	40510	.	-	0	transcript_id "g3.t1"; gene_id "g3";
scaffold1381	AUGUSTUS	tss	40548	40548	.	-	.	transcript_id "g3.t1"; gene_id "g3";
# coding sequence = [atgatccggaatttgacccgtcagatctcaaacgagacccgactgaacctcagaagactatgtttcacggcggcggagc
# agagtggaagagattcgaggctctaccggagattgtcggctttaggagccacgaaagggtcggttactgaaacaataaatgcgtacacgagagaaggc
# agagtagtgaagaaatatgaactggaaaaatgcatcaaggagcttcgcaaatataaaagataccagcatgctcttgagttaagatcttttggagttat
# gctccagagaggagatattttacctgctgcaattgtattgtatgttctgtcaactgttcgccaggaatatataatggagtggatggagaaaagaggta
# taaacttttcgtatggtgattatggagtacgcttggatctcatagcaaaagttcaaggaataactgcagctgaaaaatactttggcagcctctcaccc
# tccatgcagaatcaaagcacttatggagcactcttgaattgctactgtgttgaaaaaatgacagacaaggcgttaaccttttttgagagaatggatca
# attgaagttcacaaatagatcattggcattcaacaatcttatgtcgttatatatgagactagggcaaccagaaaaagttgcccctttggtacaggaaa
# tgaagagcagaaaggttccgctatgcacattttcatataatatctggatgaatagctattcttgtttagatgatatagaaggagtggaaagggtcttc
# gaagagctaaaacaggagaatgcaaaggagtgcgattggaccacatatagtaacttggctgttgcctatgttaaggctgggcataacgaaaaagctga
# gttagctctaaagaagcttgaagaagagatgggacctcgtaatcgtcaggcttaccactatttgattagtttgcacgccagaatatctaatctaggtg
# aggtttatcgtatttggggttctctaaagagttccttggatctaaccaattctagttatcttgtcatgcttcagtcccttagtaagcataacgacatg
# gatggtttaaagaaatactacgaggaatgggaatcaagctgctctacttatgatatgaggctggcaaataatgtcattggagcttatctgagacatga
# catgttaaacaatgcggaggaagtctttcattgtgctttgaagagatcacaaggacctttcttcttggcttgggaaatgttcatgcttttctatttga
# ggaaacgtcaaatcaattttgcccaacagtgcatggaagcaattgcctctcggataaaggaaaacaaatggcgaccaaaatatgaaaccataagtaat
# tttcttgagtattttgttgaagaaaaagatgttgatggtgctgaggagttctacaagtttctgaagaaggtaaactgccttagtagtgatgtctatag
# ttcattgcttcgcacttacgcagctgctaacagaacaacagacgatatgaaactgagaattaaggaagatgggattgaaatgagttgtgagcttgaag
# aattgctcgaaagtgtttgtcctgaataa]
# protein sequence = [MIRNLTRQISNETRLNLRRLCFTAAEQSGRDSRLYRRLSALGATKGSVTETINAYTREGRVVKKYELEKCIKELRKYK
# RYQHALELRSFGVMLQRGDILPAAIVLYVLSTVRQEYIMEWMEKRGINFSYGDYGVRLDLIAKVQGITAAEKYFGSLSPSMQNQSTYGALLNCYCVEK
# MTDKALTFFERMDQLKFTNRSLAFNNLMSLYMRLGQPEKVAPLVQEMKSRKVPLCTFSYNIWMNSYSCLDDIEGVERVFEELKQENAKECDWTTYSNL
# AVAYVKAGHNEKAELALKKLEEEMGPRNRQAYHYLISLHARISNLGEVYRIWGSLKSSLDLTNSSYLVMLQSLSKHNDMDGLKKYYEEWESSCSTYDM
# RLANNVIGAYLRHDMLNNAEEVFHCALKRSQGPFFLAWEMFMLFYLRKRQINFAQQCMEAIASRIKENKWRPKYETISNFLEYFVEEKDVDGAEEFYK
# FLKKVNCLSSDVYSSLLRTYAAANRTTDDMKLRIKEDGIEMSCELEELLESVCPE]
# end gene g3
###
# start gene g4
scaffold1381	AUGUSTUS	gene	43730	53208	0.01	-	.	g4
scaffold1381	AUGUSTUS	transcript	43730	53208	0.01	-	.	g4.t1
scaffold1381	AUGUSTUS	tts	43730	43730	.	-	.	transcript_id "g4.t1"; gene_id "g4";
scaffold1381	AUGUSTUS	exon	43730	44539	.	-	.	transcript_id "g4.t1"; gene_id "g4";
scaffold1381	AUGUSTUS	stop_codon	44488	44490	.	-	0	transcript_id "g4.t1"; gene_id "g4";
scaffold1381	AUGUSTUS	intron	44540	44636	0.76	-	.	transcript_id "g4.t1"; gene_id "g4";
scaffold1381	AUGUSTUS	intron	45037	45255	0.92	-	.	transcript_id "g4.t1"; gene_id "g4";
scaffold1381	AUGUSTUS	intron	45296	47379	0.62	-	.	transcript_id "g4.t1"; gene_id "g4";
scaffold1381	AUGUSTUS	intron	48609	52543	0.01	-	.	transcript_id "g4.t1"; gene_id "g4";
scaffold1381	AUGUSTUS	CDS	44488	44539	0.76	-	1	transcript_id "g4.t1"; gene_id "g4";
scaffold1381	AUGUSTUS	CDS	44637	45036	0.88	-	2	transcript_id "g4.t1"; gene_id "g4";
scaffold1381	AUGUSTUS	exon	44637	45036	.	-	.	transcript_id "g4.t1"; gene_id "g4";
scaffold1381	AUGUSTUS	CDS	45256	45295	1	-	0	transcript_id "g4.t1"; gene_id "g4";
scaffold1381	AUGUSTUS	exon	45256	45295	.	-	.	transcript_id "g4.t1"; gene_id "g4";
scaffold1381	AUGUSTUS	CDS	47380	48608	0.74	-	2	transcript_id "g4.t1"; gene_id "g4";
scaffold1381	AUGUSTUS	exon	47380	48608	.	-	.	transcript_id "g4.t1"; gene_id "g4";
scaffold1381	AUGUSTUS	CDS	52544	53147	0.47	-	0	transcript_id "g4.t1"; gene_id "g4";
scaffold1381	AUGUSTUS	exon	52544	53208	.	-	.	transcript_id "g4.t1"; gene_id "g4";
scaffold1381	AUGUSTUS	start_codon	53145	53147	.	-	0	transcript_id "g4.t1"; gene_id "g4";
scaffold1381	AUGUSTUS	tss	53208	53208	.	-	.	transcript_id "g4.t1"; gene_id "g4";
scaffold1381	AUGUSTUS	protein_match	44491	44529	7.32	-	0	target "unknown_M[1..13]"; target_start 761; transcript_id "g4.t1"; gene_id "g4";
scaffold1381	AUGUSTUS	protein_match	44726	44797	6.02	-	0	target "unknown_L[1..24]"; target_start 704; transcript_id "g4.t1"; gene_id "g4";
scaffold1381	AUGUSTUS	protein_match	44840	44923	7.68	-	0	target "unknown_K[1..28]"; target_start 662; transcript_id "g4.t1"; gene_id "g4";
scaffold1381	AUGUSTUS	protein_match	44942	45004	8.33	-	0	target "unknown_J[1..21]"; target_start 635; transcript_id "g4.t1"; gene_id "g4";
scaffold1381	AUGUSTUS	protein_match	45032	45036	3.77	-	2	target "unknown_I[28..29]"; target_start 597; transcript_id "g4.t1"; gene_id "g4";
scaffold1381	AUGUSTUS	protein_match	45256	45295	9.3	-	0	target "unknown_I[15..28]"; target_start 597; transcript_id "g4.t1"; gene_id "g4";
scaffold1381	AUGUSTUS	protein_match	47380	47421	7.82	-	0	target "unknown_I[1..14]"; target_start 597; transcript_id "g4.t1"; gene_id "g4";
scaffold1381	AUGUSTUS	protein_match	47515	48608	9.18	-	2	target "unknown_H[7..371]"; target_start 195; transcript_id "g4.t1"; gene_id "g4";
scaffold1381	AUGUSTUS	protein_match	52544	52562	8.54	-	0	target "unknown_H[1..7]"; target_start 195; transcript_id "g4.t1"; gene_id "g4";
scaffold1381	AUGUSTUS	protein_match	52563	52616	8.68	-	0	target "unknown_G[1..18]"; target_start 177; transcript_id "g4.t1"; gene_id "g4";
scaffold1381	AUGUSTUS	protein_match	52617	52703	9.08	-	0	target "unknown_F[1..29]"; target_start 148; transcript_id "g4.t1"; gene_id "g4";
scaffold1381	AUGUSTUS	protein_match	52740	52814	8.4	-	0	target "unknown_E[1..25]"; target_start 111; transcript_id "g4.t1"; gene_id "g4";
scaffold1381	AUGUSTUS	protein_match	52845	52934	8.08	-	0	target "unknown_C[1..30]"; target_start 71; transcript_id "g4.t1"; gene_id "g4";
scaffold1381	AUGUSTUS	protein_match	52962	53006	4.27	-	0	target "unknown_B[1..15]"; target_start 47; transcript_id "g4.t1"; gene_id "g4";
# coding sequence = [atgtcgaagagaaaatttggattcgaaggatttggcattaatcggcaaacaacgtacaacttcgagcgaaatcaagctc
# ctcagcgactgtatgttccgccatcctcacgttctggaggtagccatgacaattacgaagataccgacttagataacattgagtacgaagaacacgac
# gctgtcggagggaacaacaatgatggaggcggaggaggtggtgaagatgatgaaattgatccacttgatgcgtttatggaagggattcatcaagaaat
# gaaggctgcaccgcctcctaagccaaaagagaagttggataagtataaagatgatgtagatgatgatccgatggagagttttctgagagcgaagaagg
# atgtaggtttacaattggcggctgatgctcttcacgctggttataattccgacgaggaggtgtatgcagcagcaaaggctgttgatgcaggattagtt
# gagtatgactccgacgataatcctattgttgttgataaaaagaagattgagccgattactgctctggatcatagtgagattgactatgagcctttcaa
# caaggatttttacgaggaaaagccttctatttcaggtatgagcgatcaggaagttaatgaatataggacaagtttggccattcgtgtatcaggctttg
# atgtaccaaggccaattaagacatttgaagacactggtttttctgctgagttgatgaaagctatcagtaaacagggatatgaaaagcctacgccaata
# cagtgtcaagcattaccaattgtgctctctgggagagatattattggtattgctaaaactgggtccggtaagactgctgcctttgtgcttcctatgat
# tgtccacatcatggatcagcctgaacttcagaaagaagaaggccccattggagttatttgtgcacccactagggaattagcacatcaaatatttgtgg
# aggcaaagaaattctcgaaatcgcatggtatccgtgtgtctgcagtttatggaggaatgtctaaattggatcaatacaaagaactaaaggcagggtgt
# gaaattgttgttgctactccagggaggttgatagatatgatcagaaagaaggcatttacaatgttgagagcaacttatctagtgcttgatgaagcaga
# tcggatgtttgaccttggttttgagcctcaaataaggtccattgttggtcaaataagacctgaccgccaaacattgctcttttcagcaactatgcccc
# gcaaagttgagaagcttgccagagaaatattgacggatcctgtaagagttactgtgggtgagattggcacggctaatgaggatattacacaaatagtt
# gaagtgattccttcggatgctgaaaaattgccttggcttctggagaagctccctggactgattgacaatggtgatgttcttgtctttgcttcgaaaaa
# ggcaacagtggatgagattgaatctcaattggctcagaagggatttagagttgcagctctccatggtgacaaggatcaagtttctcgtacggagacgc
# tgcaaaaatttaaatctggcatatatcatgttctcatcgcaactgatgttgctgctcgtggtcttgacatcaaatcacttaagtcagtggtgaactat
# gatatagctaaagatatggacatgcatgttcacagaattggtagaacaggtcgtgctggtgacaaggatggaacggccttcactcttattactcataa
# ggaagcacgttttgctggtgaactggcgaacagtttggttgctgctggtcaaactgtgtccgtggaactaatggaccttgctatgaaggacggaaggt
# ttcggtccaaaagggatgcaaggaaaggaggtggaaaaagggccaaaggaaggggaggaggaaacaacaaaggtgtacgaggtgtggattttggtcta
# gggattggatacaatcctgaatcaaataaccctctccagagcgctgctccaagccgttctgcagctgttaattccctgaggacaggcatgatgtcaca
# atttaaaagtagctttgttgctgcatcatcaaattctcaaaatcaagggatgaataacacagctggcgcgtttcctaacaagaaaatggtcttgcaag
# gctttgtctctggtgggactataggtggaaatagtaatactccccatattagttccacatttactgctgcaacacctgggggatatacttctagtcag
# ccagctagagatggagctaaccagaaaagttcagagagttcaaaggagaggtccagagaaagacggaggccttctggttgggatcgttga]
# protein sequence = [MSKRKFGFEGFGINRQTTYNFERNQAPQRLYVPPSSRSGGSHDNYEDTDLDNIEYEEHDAVGGNNNDGGGGGGEDDEI
# DPLDAFMEGIHQEMKAAPPPKPKEKLDKYKDDVDDDPMESFLRAKKDVGLQLAADALHAGYNSDEEVYAAAKAVDAGLVEYDSDDNPIVVDKKKIEPI
# TALDHSEIDYEPFNKDFYEEKPSISGMSDQEVNEYRTSLAIRVSGFDVPRPIKTFEDTGFSAELMKAISKQGYEKPTPIQCQALPIVLSGRDIIGIAK
# TGSGKTAAFVLPMIVHIMDQPELQKEEGPIGVICAPTRELAHQIFVEAKKFSKSHGIRVSAVYGGMSKLDQYKELKAGCEIVVATPGRLIDMIRKKAF
# TMLRATYLVLDEADRMFDLGFEPQIRSIVGQIRPDRQTLLFSATMPRKVEKLAREILTDPVRVTVGEIGTANEDITQIVEVIPSDAEKLPWLLEKLPG
# LIDNGDVLVFASKKATVDEIESQLAQKGFRVAALHGDKDQVSRTETLQKFKSGIYHVLIATDVAARGLDIKSLKSVVNYDIAKDMDMHVHRIGRTGRA
# GDKDGTAFTLITHKEARFAGELANSLVAAGQTVSVELMDLAMKDGRFRSKRDARKGGGKRAKGRGGGNNKGVRGVDFGLGIGYNPESNNPLQSAAPSR
# SAAVNSLRTGMMSQFKSSFVAASSNSQNQGMNNTAGAFPNKKMVLQGFVSGGTIGGNSNTPHISSTFTAATPGGYTSSQPARDGANQKSSESSKERSR
# ERRRPSGWDR]
# sequence of block unknown_M   761 [RSRERRRPSGWDR] 774
# sequence of block unknown_L   704 [PNKKMVLQGFVSGGTIGGNSNTPH] 728
# sequence of block unknown_K   662 [APSRSAAVNSLRTGMMSQFKSSFVAASS] 690
# sequence of block unknown_J   635 [NNKGVRGVDFGLGIGYNPESN] 656
# sequence of block unknown_I   597 [GQTVSVELMDLAMKDGRFRSKRDARKGGG] 626
# sequence of block unknown_H   195 [EKPSISGMSDQEVNEYRTSLAIRVSGFDVPRPIKTFEDTGFSAELMKAISKQGYEKPTPIQCQALPIVLSGRDIIGIAKTGSGKTAAFVLPMIVHIMDQPELQKEEGPIGVICAPTRELAHQIFVEAKKFSKSHGIRVSAVYGGMSKLDQYKELKAGCEIVVATPGRLIDMIRKKAFTMLRATYLVLDEADRMFDLGFEPQIRSIVGQIRPDRQTLLFSATMPRKVEKLAREILTDPVRVTVGEIGTANEDITQIVEVIPSDAEKLPWLLEKLPGLIDNGDVLVFASKKATVDEIESQLAQKGFRVAALHGDKDQVSRTETLQKFKSGIYHVLIATDVAARGLDIKSLKSVVNYDIAKDMDMHVHRIGRTG] 566
# sequence of block unknown_G   177 [ALDHSEIDYEPFNKDFYE] 195
# sequence of block unknown_F   148 [AKAVDAGLVEYDSDDNPIVVDKKKIEPIT] 177
# sequence of block unknown_E   111 [DDDPMESFLRAKKDVGLQLAADALH] 136
# sequence of block unknown_C    71 [GGEDDEIDPLDAFMEGIHQEMKAAPPPKPK] 101
# sequence of block unknown_B    47 [TDLDNIEYEEHDAVG] 62
# end gene g4
###
# start gene g5
scaffold1381	AUGUSTUS	gene	59913	69100	0.01	+	.	g5
scaffold1381	AUGUSTUS	transcript	59913	69100	0.01	+	.	g5.t1
scaffold1381	AUGUSTUS	tss	59913	59913	.	+	.	transcript_id "g5.t1"; gene_id "g5";
scaffold1381	AUGUSTUS	exon	59913	60055	.	+	.	transcript_id "g5.t1"; gene_id "g5";
scaffold1381	AUGUSTUS	exon	61880	62421	.	+	.	transcript_id "g5.t1"; gene_id "g5";
scaffold1381	AUGUSTUS	start_codon	62370	62372	.	+	0	transcript_id "g5.t1"; gene_id "g5";
scaffold1381	AUGUSTUS	intron	62422	63533	0.93	+	.	transcript_id "g5.t1"; gene_id "g5";
scaffold1381	AUGUSTUS	intron	63963	64224	0.57	+	.	transcript_id "g5.t1"; gene_id "g5";
scaffold1381	AUGUSTUS	intron	64273	65369	0.47	+	.	transcript_id "g5.t1"; gene_id "g5";
scaffold1381	AUGUSTUS	intron	65745	65906	1	+	.	transcript_id "g5.t1"; gene_id "g5";
scaffold1381	AUGUSTUS	intron	66120	66834	0.68	+	.	transcript_id "g5.t1"; gene_id "g5";
scaffold1381	AUGUSTUS	intron	67207	67776	0.97	+	.	transcript_id "g5.t1"; gene_id "g5";
scaffold1381	AUGUSTUS	intron	68021	68093	1	+	.	transcript_id "g5.t1"; gene_id "g5";
scaffold1381	AUGUSTUS	intron	68242	68438	1	+	.	transcript_id "g5.t1"; gene_id "g5";
scaffold1381	AUGUSTUS	CDS	62370	62421	0.94	+	0	transcript_id "g5.t1"; gene_id "g5";
scaffold1381	AUGUSTUS	CDS	63534	63962	0.92	+	2	transcript_id "g5.t1"; gene_id "g5";
scaffold1381	AUGUSTUS	exon	63534	63962	.	+	.	transcript_id "g5.t1"; gene_id "g5";
scaffold1381	AUGUSTUS	CDS	64225	64272	0.56	+	2	transcript_id "g5.t1"; gene_id "g5";
scaffold1381	AUGUSTUS	exon	64225	64272	.	+	.	transcript_id "g5.t1"; gene_id "g5";
scaffold1381	AUGUSTUS	CDS	65370	65744	0.62	+	2	transcript_id "g5.t1"; gene_id "g5";
scaffold1381	AUGUSTUS	exon	65370	65744	.	+	.	transcript_id "g5.t1"; gene_id "g5";
scaffold1381	AUGUSTUS	CDS	65907	66119	0.84	+	2	transcript_id "g5.t1"; gene_id "g5";
scaffold1381	AUGUSTUS	exon	65907	66119	.	+	.	transcript_id "g5.t1"; gene_id "g5";
scaffold1381	AUGUSTUS	CDS	66835	67206	0.68	+	2	transcript_id "g5.t1"; gene_id "g5";
scaffold1381	AUGUSTUS	exon	66835	67206	.	+	.	transcript_id "g5.t1"; gene_id "g5";
scaffold1381	AUGUSTUS	CDS	67777	68020	0.93	+	2	transcript_id "g5.t1"; gene_id "g5";
scaffold1381	AUGUSTUS	exon	67777	68020	.	+	.	transcript_id "g5.t1"; gene_id "g5";
scaffold1381	AUGUSTUS	CDS	68094	68241	1	+	1	transcript_id "g5.t1"; gene_id "g5";
scaffold1381	AUGUSTUS	exon	68094	68241	.	+	.	transcript_id "g5.t1"; gene_id "g5";
scaffold1381	AUGUSTUS	CDS	68439	68813	0.97	+	0	transcript_id "g5.t1"; gene_id "g5";
scaffold1381	AUGUSTUS	exon	68439	69100	.	+	.	transcript_id "g5.t1"; gene_id "g5";
scaffold1381	AUGUSTUS	stop_codon	68811	68813	.	+	0	transcript_id "g5.t1"; gene_id "g5";
scaffold1381	AUGUSTUS	tts	69100	69100	.	+	.	transcript_id "g5.t1"; gene_id "g5";
# coding sequence = [atgcgaaagaagagaccaggaggggttgctccatgggagctcctagttgaggggttatcaaagaggggccagtctttga
# agctgaagaatttaaccattttattttttgtcttgtgcatcactaatgctgagttgcctgataagccatttgagcaacaacctgttactccagtcaat
# aaacctgttgaagcacctggcatacctgatctgcccctgccagcgaatgtacctggttttcatagacagcataggaaacattctcctcatggtgcgcc
# atggcttgggctagctccagctcagcctcctgattacggtcctttagtaactgctgcgcacgctccttccagttccagcttatcgaagccatcaatga
# agaaaaatggattggtgcctcctagtgccggccttgcacccccgcaatccagtcctagtactctacccactggtttggctcagccaccactttctcct
# cacacttccaaattggttttgtatgtcctggcctttggttttgtttctggaaacaattcagactgttgtggacaagatatggtgctcaaacgaggaag
# cctggactgcgagtgtgtttacccgttaaagatcgaccttcttctcttgaatgtctcatcaaatcctaattggaaactttttctaaatgaatttgctt
# cacagctaggtttaaaggtgtctcaaattgaactgattaacttttatatggtggatctttcaaagctaaatatatccatggatatcacaccatacaag
# ggagttagcttatcatctgatgaagcttcagctgtaaacgcttcattatcaatgcataagatccaactagatccaacactagtgggtggataccaatt
# gctgaacattaccttgtttaagccaccagtttcatcacaagctcctcgttctgctatgtcaccagttgaagcagctccgaatctgccttcagctcctg
# cagtaacagtatcttcacacaaagggagacatccgagtttaattcttattgttgggattgttgctggcatcttaatcatcactatcatatcaacactc
# tttatttgtttctgtggatctaatcatggacagaagaaaggctcccacaaagaagctgaaaaaccaatgcgtgtagagactgttcctgctcagggatc
# atttccccatccaactagtacacggtttcttccatatgaagaactgaaagaagctacaaataactttgcaccagctagtatacttggagagggcggct
# ttggcagagtttacaagggcgtgcttagtgatggtactgctgttgcaataaaaagacttactagtggaggccaacaaggaggtaaagagtttctagtt
# gaggttgagatgcttagtaggctgcatcaccgtaatcttgtgaagcttgttggttactatagcagtcgggagtcctcacagaacctactatgttatga
# gcttgtttcaaatggaagtttagaggcttggcttcatggccacttaggattaaactgccctctggattgggacacaagaatgaaaattgcgcttgatg
# cagcgagaggacttgcatacttgcacgaagattctcaaccttgtgttattcatagagattttaaggcatcaaatatattgctcgagaacaactttcat
# gctaaagttgctgattttggccttgcaaaacaggccccagaaggccaggctaattacctctcaactcgtgttatgggcacatttgggtatgtagcccc
# tgaatatgccatgactgggcatctactggtaaaaagtgatgtgtacagctatggggttgtcctccttgaattgttaacaggaaggaggcctgtagata
# tggcacaaccgtcagggcaggagaatcttgtcacttgggctagaccaatacttagagacaaggatcgtttggaagaacttgctgatccaagacttgag
# gggaagtacccaaaggaggattttgtgcgggtttgcacaattgcagcggcttgtgttgctccggaagctagccaaaggcctacaatgggagaagtggt
# tcaatcgctcaaaatggttcagcgagtaacagagtaccaggatactactactataaattcaggtgctcgacctaacttaagacagtcatctacaacct
# ttgaatcagatggtacctcgtctatgttctcttctggtccttactctggtttgagtgtcttcgagaatgacgtatctagggcagctgtattctcagaa
# gatcttcatgaaggaagatga]
# protein sequence = [MRKKRPGGVAPWELLVEGLSKRGQSLKLKNLTILFFVLCITNAELPDKPFEQQPVTPVNKPVEAPGIPDLPLPANVPG
# FHRQHRKHSPHGAPWLGLAPAQPPDYGPLVTAAHAPSSSSLSKPSMKKNGLVPPSAGLAPPQSSPSTLPTGLAQPPLSPHTSKLVLYVLAFGFVSGNN
# SDCCGQDMVLKRGSLDCECVYPLKIDLLLLNVSSNPNWKLFLNEFASQLGLKVSQIELINFYMVDLSKLNISMDITPYKGVSLSSDEASAVNASLSMH
# KIQLDPTLVGGYQLLNITLFKPPVSSQAPRSAMSPVEAAPNLPSAPAVTVSSHKGRHPSLILIVGIVAGILIITIISTLFICFCGSNHGQKKGSHKEA
# EKPMRVETVPAQGSFPHPTSTRFLPYEELKEATNNFAPASILGEGGFGRVYKGVLSDGTAVAIKRLTSGGQQGGKEFLVEVEMLSRLHHRNLVKLVGY
# YSSRESSQNLLCYELVSNGSLEAWLHGHLGLNCPLDWDTRMKIALDAARGLAYLHEDSQPCVIHRDFKASNILLENNFHAKVADFGLAKQAPEGQANY
# LSTRVMGTFGYVAPEYAMTGHLLVKSDVYSYGVVLLELLTGRRPVDMAQPSGQENLVTWARPILRDKDRLEELADPRLEGKYPKEDFVRVCTIAAACV
# APEASQRPTMGEVVQSLKMVQRVTEYQDTTTINSGARPNLRQSSTTFESDGTSSMFSSGPYSGLSVFENDVSRAAVFSEDLHEGR]
# end gene g5
###
# command line:
# augustus --codingseq=1 --proteinprofile=/home/pgsb/tetiana.nosenko/lineages/embryophyta_odb9/prfl/EOG093604HB.prfl --predictionStart=26458 --predictionEnd=71397 --species=arabidopsis ./tmp/scaffold1381Schil_BUSCO_geno_206160443_.temp
```
