## Supplementary material for "The *de novo* reference genome and transcriptome assemblies of the wild tomato species *Solanum chilense*": EOG093604HD.out.1

```
# Please cite: Mario Stanke, Mark Diekhans, Robert Baertsch, David Haussler (2008),
# Using native and syntenically mapped cDNA alignments to improve de novo gene finding
# Bioinformatics 24: 637-644, doi 10.1093/bioinformatics/btn013
# No extrinsic information on sequences given.
# Using protein profile unknown
# --[7..470]--> unknown_B (425) <--[6..15]--
# arabidopsis version. Using default transition matrix.
# We have hints for 0 sequences and for 0 of the sequences in the input set.
#
# ----- prediction on sequence number 1 (length = 20575, name = scaffold2206) -----
#
# Constraints/Hints:
# (none)
# Predicted genes for sequence number 1 on both strands
# start gene g1
scaffold2206	AUGUSTUS	gene	43415	46923	0.05	+	.	g1
scaffold2206	AUGUSTUS	transcript	43415	46923	0.05	+	.	g1.t1
scaffold2206	AUGUSTUS	exon	43415	43873	.	+	.	transcript_id "g1.t1"; gene_id "g1";
scaffold2206	AUGUSTUS	start_codon	43444	43446	.	+	0	transcript_id "g1.t1"; gene_id "g1";
scaffold2206	AUGUSTUS	intron	43874	44278	0.7	+	.	transcript_id "g1.t1"; gene_id "g1";
scaffold2206	AUGUSTUS	intron	44536	44765	1	+	.	transcript_id "g1.t1"; gene_id "g1";
scaffold2206	AUGUSTUS	intron	45602	45691	0.99	+	.	transcript_id "g1.t1"; gene_id "g1";
scaffold2206	AUGUSTUS	CDS	43444	43873	0.62	+	0	transcript_id "g1.t1"; gene_id "g1";
scaffold2206	AUGUSTUS	CDS	44279	44535	0.92	+	2	transcript_id "g1.t1"; gene_id "g1";
scaffold2206	AUGUSTUS	exon	44279	44535	.	+	.	transcript_id "g1.t1"; gene_id "g1";
scaffold2206	AUGUSTUS	CDS	44766	45601	0.96	+	0	transcript_id "g1.t1"; gene_id "g1";
scaffold2206	AUGUSTUS	exon	44766	45601	.	+	.	transcript_id "g1.t1"; gene_id "g1";
scaffold2206	AUGUSTUS	CDS	45692	46796	0.94	+	1	transcript_id "g1.t1"; gene_id "g1";
scaffold2206	AUGUSTUS	exon	45692	46923	.	+	.	transcript_id "g1.t1"; gene_id "g1";
scaffold2206	AUGUSTUS	stop_codon	46794	46796	.	+	0	transcript_id "g1.t1"; gene_id "g1";
scaffold2206	AUGUSTUS	tts	46923	46923	.	+	.	transcript_id "g1.t1"; gene_id "g1";
# coding sequence = [atgggaacatccctggaccttggaaacaaatatggaaatctaaatatccctaccaagattaagggtttcacatggaagg
# tttgtagaagagcatgtctcactcaggagaaactgaaaaagagaggttttgagattgtctcaaggtgcttcttttgcaaggaaaaggaggaaacaaat
# agccatttgttcctccattgtagagtgacttctcaggtgtggcatatgcttcttaatcacatccaaaaaccatgggtgatgcctgagcatacggcaga
# tcttctaacctgctggtggagcctagtcccttcttgcatatggtggtcagtttggaaggaaagaaagactagatgttttgagaatattactaatccaa
# tgcagaaagtaaaagaaaactgcattaatacttcatatctttggtgtaaagaagaggtgagatgtgctagtgtggagaagtgcatgatatttatgcca
# agagttgatttatgggccatggagacatctgacctagtctgtcaagatgatggttcctctttagtaaaccctgaatcattaggcaaggacaaggaaag
# gagctttaaccatagtgcagagcaggctggagatgctctcaaaagagcctcctatctgtggagctcctttgttgagcaagtggaaagtatatgcatgg
# ccacatccgtgatgcttctggctacatctgatgtaccattggaagctctccctattagagtgaggcagttctttaaaagtcaggcgttgaacaacagt
# atcctatttcccttggaggattcagtttctagattttctgagcagcttgataaaaattttgatgaagaatgtctgattgatttctcagccgctaagtt
# gtcaaaagatttagctcagcacttcattcagctgattcatcgtacaaaccatgtccacttgcagacatgcaatgatgaagctactgataaatctgagg
# gtgatgctgccatagaatgtgagaggtcagatcttagatcaaccattgagcctgtgaataaacaatgtccacttcctacttctgcaatagccaacagt
# agaaatgtaaaagggaaatcaaacttgatgttagcaattaccacatttggctatcaaattctgcgatatcctcattttgctgaactttgctggtttac
# atccaaattaagagaaggtccttgtgttgacataaatggaccttggaagggttggccgttcaattcttgtgtcattcgtcctgttatctcaatagaaa
# atgttacccttccactcaacaataataaaggcaaagagaaatactgtatggtgcgaggcctgatagccattggattgttggcatacagaggcaaatat
# tcatccgtcagagaagtttctgcagaggttcgaaaagttcttgagcttctggttgaaaagatcaatgataaaattcggaatgggagggatagatatca
# atttgttcgtcttttatcccaagttgcttatctcgatgacgtggttaatagctgggtttattcgttgcagagtttagggggagagactcaacttgcag
# aggcaaacacaaagattagttgtgctggaattccagaaagcgctgatgctcctgagaatacacctctgagggagggaggttgcaagccagaagaattt
# cttgacaaagcggagacgttggaaacatgtcgtccagaactaactgctgaaaattgtacgcctgctattcctgaagcatatggtgtttttaattttcc
# agatattggagctgtagaacgtgagcctccccacttggtggctgtaaaccattctgtccctcctaggcaagttactagttctgtgcacagtgttctta
# atgataattcatgcatgccagatgatactgacaaacatttaggaaatattggagattgtgtattaaagagacaatctaatgggctcattcaagaggat
# ggtagtaatcattccagggacgggcgtggcattgatgagcattctagttatacgttgagttccaactcaaatggcagattgtccactccgaacaacct
# tcaaattggagatagcaaccaaaagtctgttggcagtagcttaggtcttgaatgttcaaatatatcttccaatctttctactgattctagcatagtgt
# gtttatatcggtgctgtcctcagtgcctgctgaaccttcagcgcaccttgaaaaaaatgctttcctacgagtggggacttaaaaaggccgagtttata
# gtagaggatgcttatgactttctggcctcgttagctgcaaatctttattcggctttgagggtatggttgttggctgatgattcaacttcgtttgatga
# gaagcgagtacaagaaaggtacggtgaatcctctgaatgcaagaaaactaacttttgtgaatgtagaaacttagagaacaggttaatcaagctgatag
# aatgcaactgccatttgaaaagcagtgaccaaactgagaaatgcaaatcttctcagaatttgtctcaggagtttatatttagagatggtgtactgacc
# aatttagatgagaaggatgtctctactcattgtaaatttgagactttgtgcctttgttctcttgtagactggatagaaatgagaaaaaaaaacacttg
# a]
# protein sequence = [MGTSLDLGNKYGNLNIPTKIKGFTWKVCRRACLTQEKLKKRGFEIVSRCFFCKEKEETNSHLFLHCRVTSQVWHMLLN
# HIQKPWVMPEHTADLLTCWWSLVPSCIWWSVWKERKTRCFENITNPMQKVKENCINTSYLWCKEEVRCASVEKCMIFMPRVDLWAMETSDLVCQDDGS
# SLVNPESLGKDKERSFNHSAEQAGDALKRASYLWSSFVEQVESICMATSVMLLATSDVPLEALPIRVRQFFKSQALNNSILFPLEDSVSRFSEQLDKN
# FDEECLIDFSAAKLSKDLAQHFIQLIHRTNHVHLQTCNDEATDKSEGDAAIECERSDLRSTIEPVNKQCPLPTSAIANSRNVKGKSNLMLAITTFGYQ
# ILRYPHFAELCWFTSKLREGPCVDINGPWKGWPFNSCVIRPVISIENVTLPLNNNKGKEKYCMVRGLIAIGLLAYRGKYSSVREVSAEVRKVLELLVE
# KINDKIRNGRDRYQFVRLLSQVAYLDDVVNSWVYSLQSLGGETQLAEANTKISCAGIPESADAPENTPLREGGCKPEEFLDKAETLETCRPELTAENC
# TPAIPEAYGVFNFPDIGAVEREPPHLVAVNHSVPPRQVTSSVHSVLNDNSCMPDDTDKHLGNIGDCVLKRQSNGLIQEDGSNHSRDGRGIDEHSSYTL
# SSNSNGRLSTPNNLQIGDSNQKSVGSSLGLECSNISSNLSTDSSIVCLYRCCPQCLLNLQRTLKKMLSYEWGLKKAEFIVEDAYDFLASLAANLYSAL
# RVWLLADDSTSFDEKRVQERYGESSECKKTNFCECRNLENRLIKLIECNCHLKSSDQTEKCKSSQNLSQEFIFRDGVLTNLDEKDVSTHCKFETLCLC
# SLVDWIEMRKKNT]
# end gene g1
###
# start gene g2
scaffold2206	AUGUSTUS	gene	47225	50669	0.47	-	.	g2
scaffold2206	AUGUSTUS	transcript	47225	50669	0.47	-	.	g2.t1
scaffold2206	AUGUSTUS	tts	47225	47225	.	-	.	transcript_id "g2.t1"; gene_id "g2";
scaffold2206	AUGUSTUS	exon	47225	47594	.	-	.	transcript_id "g2.t1"; gene_id "g2";
scaffold2206	AUGUSTUS	stop_codon	47440	47442	.	-	0	transcript_id "g2.t1"; gene_id "g2";
scaffold2206	AUGUSTUS	intron	47595	47672	0.96	-	.	transcript_id "g2.t1"; gene_id "g2";
scaffold2206	AUGUSTUS	intron	47762	48339	0.92	-	.	transcript_id "g2.t1"; gene_id "g2";
scaffold2206	AUGUSTUS	intron	48480	48887	1	-	.	transcript_id "g2.t1"; gene_id "g2";
scaffold2206	AUGUSTUS	intron	48999	49081	1	-	.	transcript_id "g2.t1"; gene_id "g2";
scaffold2206	AUGUSTUS	intron	49193	50315	0.93	-	.	transcript_id "g2.t1"; gene_id "g2";
scaffold2206	AUGUSTUS	intron	50388	50477	1	-	.	transcript_id "g2.t1"; gene_id "g2";
scaffold2206	AUGUSTUS	CDS	47440	47594	0.98	-	2	transcript_id "g2.t1"; gene_id "g2";
scaffold2206	AUGUSTUS	CDS	47673	47761	0.98	-	1	transcript_id "g2.t1"; gene_id "g2";
scaffold2206	AUGUSTUS	exon	47673	47761	.	-	.	transcript_id "g2.t1"; gene_id "g2";
scaffold2206	AUGUSTUS	CDS	48340	48479	0.96	-	0	transcript_id "g2.t1"; gene_id "g2";
scaffold2206	AUGUSTUS	exon	48340	48479	.	-	.	transcript_id "g2.t1"; gene_id "g2";
scaffold2206	AUGUSTUS	CDS	48888	48998	1	-	0	transcript_id "g2.t1"; gene_id "g2";
scaffold2206	AUGUSTUS	exon	48888	48998	.	-	.	transcript_id "g2.t1"; gene_id "g2";
scaffold2206	AUGUSTUS	CDS	49082	49192	1	-	0	transcript_id "g2.t1"; gene_id "g2";
scaffold2206	AUGUSTUS	exon	49082	49192	.	-	.	transcript_id "g2.t1"; gene_id "g2";
scaffold2206	AUGUSTUS	CDS	50316	50387	1	-	0	transcript_id "g2.t1"; gene_id "g2";
scaffold2206	AUGUSTUS	exon	50316	50387	.	-	.	transcript_id "g2.t1"; gene_id "g2";
scaffold2206	AUGUSTUS	CDS	50478	50573	1	-	0	transcript_id "g2.t1"; gene_id "g2";
scaffold2206	AUGUSTUS	exon	50478	50669	.	-	.	transcript_id "g2.t1"; gene_id "g2";
scaffold2206	AUGUSTUS	start_codon	50571	50573	.	-	0	transcript_id "g2.t1"; gene_id "g2";
scaffold2206	AUGUSTUS	tss	50669	50669	.	-	.	transcript_id "g2.t1"; gene_id "g2";
# coding sequence = [atggcgtcgacgtccggcgcaggcagcgacgtagctgccggaaggatcagatctcatacatcggcgctgcactccgaca
# gtcaatccctcatccttgaaattaggaaatctgtgactatgatgaaagatattgcggtccacttggagagagatgagagaacccaaatggtaaaagat
# cttgaagatggtgttgttcagttgttggcagcatctgatgagtgcatgcatctatctgaggcaattcagtctataggtgatacattagagcctgggcc
# agagccaacgaattttaagaagaagtttgacgaagaaattgcaaaatctaaggctagatcatcgtctcacactcagaaccagtctttgttgagaaaat
# tccgggaagccgtctggcatgttcatcacgaaggacagccaatgccaggtgacgagcaggaggacattgtaatgaccagtacacagtgcaaccttctg
# aatgtgacttgcccattaagtggaaagcccgttattgaacttgttgaaccagttcgtagcatggactgcaagcatatatacgataagaaggctatcat
# gcagtacataaagaagtccaaaagcacacgtggccaatgtcccgttgcaggttgtccgaaaattctcaaggcgcaaagggtgttatgtgaccctttct
# tatttatagaaattgatgaagtccgctctatgaataagcaaaatgctagacctgatgcgatagaagattttactgcgctggatgaagatgaagatgaa
# gatgattga]
# protein sequence = [MASTSGAGSDVAAGRIRSHTSALHSDSQSLILEIRKSVTMMKDIAVHLERDERTQMVKDLEDGVVQLLAASDECMHLS
# EAIQSIGDTLEPGPEPTNFKKKFDEEIAKSKARSSSHTQNQSLLRKFREAVWHVHHEGQPMPGDEQEDIVMTSTQCNLLNVTCPLSGKPVIELVEPVR
# SMDCKHIYDKKAIMQYIKKSKSTRGQCPVAGCPKILKAQRVLCDPFLFIEIDEVRSMNKQNARPDAIEDFTALDEDEDEDD]
# end gene g2
###
# start gene g3
scaffold2206	AUGUSTUS	gene	57576	60559	0.22	-	.	g3
scaffold2206	AUGUSTUS	transcript	57576	60559	0.22	-	.	g3.t1
scaffold2206	AUGUSTUS	tts	57576	57576	.	-	.	transcript_id "g3.t1"; gene_id "g3";
scaffold2206	AUGUSTUS	exon	57576	57885	.	-	.	transcript_id "g3.t1"; gene_id "g3";
scaffold2206	AUGUSTUS	stop_codon	57788	57790	.	-	0	transcript_id "g3.t1"; gene_id "g3";
scaffold2206	AUGUSTUS	intron	57886	58201	0.96	-	.	transcript_id "g3.t1"; gene_id "g3";
scaffold2206	AUGUSTUS	intron	58876	59104	0.98	-	.	transcript_id "g3.t1"; gene_id "g3";
scaffold2206	AUGUSTUS	intron	59186	59319	1	-	.	transcript_id "g3.t1"; gene_id "g3";
scaffold2206	AUGUSTUS	intron	59496	60334	0.98	-	.	transcript_id "g3.t1"; gene_id "g3";
scaffold2206	AUGUSTUS	intron	60400	60491	0.63	-	.	transcript_id "g3.t1"; gene_id "g3";
scaffold2206	AUGUSTUS	CDS	57788	57885	0.96	-	2	transcript_id "g3.t1"; gene_id "g3";
scaffold2206	AUGUSTUS	CDS	58202	58875	0.97	-	1	transcript_id "g3.t1"; gene_id "g3";
scaffold2206	AUGUSTUS	exon	58202	58875	.	-	.	transcript_id "g3.t1"; gene_id "g3";
scaffold2206	AUGUSTUS	CDS	59105	59185	1	-	1	transcript_id "g3.t1"; gene_id "g3";
scaffold2206	AUGUSTUS	exon	59105	59185	.	-	.	transcript_id "g3.t1"; gene_id "g3";
scaffold2206	AUGUSTUS	CDS	59320	59495	1	-	0	transcript_id "g3.t1"; gene_id "g3";
scaffold2206	AUGUSTUS	exon	59320	59495	.	-	.	transcript_id "g3.t1"; gene_id "g3";
scaffold2206	AUGUSTUS	CDS	60335	60399	0.63	-	2	transcript_id "g3.t1"; gene_id "g3";
scaffold2206	AUGUSTUS	exon	60335	60399	.	-	.	transcript_id "g3.t1"; gene_id "g3";
scaffold2206	AUGUSTUS	CDS	60492	60528	1	-	0	transcript_id "g3.t1"; gene_id "g3";
scaffold2206	AUGUSTUS	exon	60492	60559	.	-	.	transcript_id "g3.t1"; gene_id "g3";
scaffold2206	AUGUSTUS	start_codon	60526	60528	.	-	0	transcript_id "g3.t1"; gene_id "g3";
scaffold2206	AUGUSTUS	tss	60559	60559	.	-	.	transcript_id "g3.t1"; gene_id "g3";
# coding sequence = [atggcagcttcaaactcttcatttgatcagacatcagctgtcgcagcagaggctaagaatggggaagatttctcagttc
# atgtgttctcgtcctccgccgagttacttgagaagttgcacgagaagtggaattcagtgaagcagcaaccttatccggctatgtattctagtgtctat
# ggtggaatcattcttgatccagcaatgatggttattccaatggatgatcacatggtgcatcgaggacatggcgtctttgacacagctattatttttga
# tgggtcaaccccctcctccccaacacaacaacccagtgtaatcccacaagtggagtatggggaacgtagtgtataccttgggagctatctgtacgaat
# tggatgtccacattaaccgcttccttagatcagcatccaaagcaaggatcgcgtctccatttacattttcagaacttaaaagcattcttattcaactt
# tctgcagcaccaaagtgcaggaaaggcactctgagatattggttgagtgcagggcctgggaacttcttactctccccagctaaatgcccgacatctgc
# attctatgctgtggtgattgatgaagatttcgcacaatgcaaagaaggtgtaaaagtgataacttctacgatccccatgaaatcacctctttttgcca
# ctatgaaaaatgtgaactaccttcccaatgtactctccataatggaggctgaggataagggagcattttcatctatatgggttgatgaaaaaggttat
# attgctgagggtccaaacgtgaacgttgcttttataaattctgataaggagcttatcttgcctagctttgataagatcctaagcggatgcactgctat
# gaggtttcttcaactcgcacccaagttggtcgagcagggacgtctgaaatgtgtcaaaataatagacatcacagtcgaagaggccaaagaatcggctg
# aaatgatgtacgttggaagcacacttcctttgttacctatcatcatgtgggatgagaaacctatcggaaatggtgaagtcggagaactgacaatggca
# ctctcagatttactttgggaagatatggcagctggtccggaatcacagagaattccagttccatatgcataa]
# protein sequence = [MAASNSSFDQTSAVAAEAKNGEDFSVHVFSSSAELLEKLHEKWNSVKQQPYPAMYSSVYGGIILDPAMMVIPMDDHMV
# HRGHGVFDTAIIFDGSTPSSPTQQPSVIPQVEYGERSVYLGSYLYELDVHINRFLRSASKARIASPFTFSELKSILIQLSAAPKCRKGTLRYWLSAGP
# GNFLLSPAKCPTSAFYAVVIDEDFAQCKEGVKVITSTIPMKSPLFATMKNVNYLPNVLSIMEAEDKGAFSSIWVDEKGYIAEGPNVNVAFINSDKELI
# LPSFDKILSGCTAMRFLQLAPKLVEQGRLKCVKIIDITVEEAKESAEMMYVGSTLPLLPIIMWDEKPIGNGEVGELTMALSDLLWEDMAAGPESQRIP
# VPYA]
# end gene g3
###
# start gene g4
scaffold2206	AUGUSTUS	gene	61464	63387	0.18	+	.	g4
scaffold2206	AUGUSTUS	transcript	61464	63387	0.18	+	.	g4.t1
scaffold2206	AUGUSTUS	tss	61464	61464	.	+	.	transcript_id "g4.t1"; gene_id "g4";
scaffold2206	AUGUSTUS	exon	61464	63387	.	+	.	transcript_id "g4.t1"; gene_id "g4";
scaffold2206	AUGUSTUS	start_codon	61535	61537	.	+	0	transcript_id "g4.t1"; gene_id "g4";
scaffold2206	AUGUSTUS	CDS	61535	63169	0.84	+	0	transcript_id "g4.t1"; gene_id "g4";
scaffold2206	AUGUSTUS	stop_codon	63167	63169	.	+	0	transcript_id "g4.t1"; gene_id "g4";
scaffold2206	AUGUSTUS	tts	63387	63387	.	+	.	transcript_id "g4.t1"; gene_id "g4";
scaffold2206	AUGUSTUS	protein_match	61853	63127	6.76	+	0	target "unknown_B[1..425]"; target_start 106; transcript_id "g4.t1"; gene_id "g4";
# coding sequence = [atgtgttcagtgaatagttttgtggctgattcaagtttgcttggtcgtttgcttcaatctagttctagtttaaaagaag
# ttaaaatacttcatgcgattgtattaaagtgtttgaggagcagtactatatttgttgagaataatttgattagtgtcttggtgaaatttgggtgtttg
# gatgatgctcgtaaggtgttcgatcatatgcctgagaggaatgtggtttcttggactgctatgcttaatgggtatttgagatatgggttagatgatga
# agcttttgattttttcgcggagtttgttcgatgtggtttgttgtggaattccaagacttatgtgtgtgtgttaagcatggctgggaggtgttgttatt
# ttgagctggggaagcaagtgcatgctggtgttgtaaagggtggatttagtaatttgattttagatagttcggttgtgtctttttacgcgcaatgtgga
# gatttggaaagtgctttccgcgtatttgatgtgataaaacgccctgatgtagtttgttggacgactatgatcactgcttgttcacagcatgggagagg
# gaaggaagctttactaatgttcttgcagttgttctctgatggttttgatgctaatgagtttactgtctgcagtatcttgaatgcgtgtggggaggaga
# gggagttaaaattcgggaagcaactacatgctgcagttattaagaatagatttagaatggatgtcttcataggcacctcattggtagatatgtacgca
# aagtgtagtaagatagatgatgctaggacagtgtttgatgggatggggaaaaggaacacggtgacttggacgtctattattgcaggatatgcacgtaa
# tggtcacgcagaagaggccataagactctttcggataatgaaaaggcgaaagatctttgctaataacttgactatggtaagcatccttcgagcgtgtg
# gcctacttagggctttaccaactggaaaggaagtgcatgcacaaattatcaagaattctctccaagataatatttatttaggaagtacattagtgtgg
# ctttattgcaaatgcagtgaaaattctgcagcacataaggtccttcaggacatgcctattagggatgtagtttcatggactgcaatgatttctggttg
# tgctcatttaggacatgagtacgaggctcttgaatacttgaaggagatgctaggtgaaggcgtagcccccaatccatttacgtattcatcagccctga
# aagcatgtgcaaagctggaagatatcgagagagggaagctgatccattcctctataagcaagacacctgctctgtccaatgtgtttgtgggcagtgca
# ttgatcaatatgtatgcaaaatgtggacatcttcctgaggcaattcaaatatttgataacatgcccgagaagaatttggtttcttggaaggcgatgat
# tgttgcttatgctagaaacgggaactgtggagaggcattgaagctcatgtatcgtatgcaagtagagggcattgaggtggatgattatatcctcgcta
# ctgttctcacagcatgcggagaatataaggaaactatcaagtccaaatcgaagtatttcttgcatccaaatagttctataacctaa]
# protein sequence = [MCSVNSFVADSSLLGRLLQSSSSLKEVKILHAIVLKCLRSSTIFVENNLISVLVKFGCLDDARKVFDHMPERNVVSWT
# AMLNGYLRYGLDDEAFDFFAEFVRCGLLWNSKTYVCVLSMAGRCCYFELGKQVHAGVVKGGFSNLILDSSVVSFYAQCGDLESAFRVFDVIKRPDVVC
# WTTMITACSQHGRGKEALLMFLQLFSDGFDANEFTVCSILNACGEERELKFGKQLHAAVIKNRFRMDVFIGTSLVDMYAKCSKIDDARTVFDGMGKRN
# TVTWTSIIAGYARNGHAEEAIRLFRIMKRRKIFANNLTMVSILRACGLLRALPTGKEVHAQIIKNSLQDNIYLGSTLVWLYCKCSENSAAHKVLQDMP
# IRDVVSWTAMISGCAHLGHEYEALEYLKEMLGEGVAPNPFTYSSALKACAKLEDIERGKLIHSSISKTPALSNVFVGSALINMYAKCGHLPEAIQIFD
# NMPEKNLVSWKAMIVAYARNGNCGEALKLMYRMQVEGIEVDDYILATVLTACGEYKETIKSKSKYFLHPNSSIT]
# sequence of block unknown_B   106 [WNSKTYVCVLSMAGRCCYFELGKQVHAGVVKGGFSNLILDSSVVSFYAQCGDLESAFRVFDVIKRPDVVCWTTMITACSQHGRGKEALLMFLQLFSDGFDANEFTVCSILNACGEERELKFGKQLHAAVIKNRFRMDVFIGTSLVDMYAKCSKIDDARTVFDGMGKRNTVTWTSIIAGYARNGHAEEAIRLFRIMKRRKIFANNLTMVSILRACGLLRALPTGKEVHAQIIKNSLQDNIYLGSTLVWLYCKCSENSAAHKVLQDMPIRDVVSWTAMISGCAHLGHEYEALEYLKEMLGEGVAPNPFTYSSALKACAKLEDIERGKLIHSSISKTPALSNVFVGSALINMYAKCGHLPEAIQIFDNMPEKNLVSWKAMIVAYARNGNCGEALKLMYRMQVEGIEVDDYILATVLTACGEYKETIKS] 531
# end gene g4
###
# command line:
# augustus --codingseq=1 --proteinprofile=/home/pgsb/tetiana.nosenko/lineages/embryophyta_odb9/prfl/EOG093604HD.prfl --predictionStart=43339 --predictionEnd=81407 --species=arabidopsis ./tmp/scaffold2206Schil_BUSCO_geno_206160443_.temp
```
