## Supplementary material for "The *de novo* reference genome and transcriptome assemblies of the wild tomato species *Solanum chilense*": EOG093604HD.out.2

```
# Please cite: Mario Stanke, Mark Diekhans, Robert Baertsch, David Haussler (2008),
# Using native and syntenically mapped cDNA alignments to improve de novo gene finding
# Bioinformatics 24: 637-644, doi 10.1093/bioinformatics/btn013
# No extrinsic information on sequences given.
# Using protein profile unknown
# --[7..470]--> unknown_B (425) <--[6..15]--
# arabidopsis version. Using default transition matrix.
# We have hints for 0 sequences and for 0 of the sequences in the input set.
#
# ----- prediction on sequence number 1 (length = 6948, name = scaffold18556) -----
#
# Constraints/Hints:
# (none)
# Predicted genes for sequence number 1 on both strands
# start gene g1
scaffold18556	AUGUSTUS	gene	3584	6413	0.01	+	.	g1
scaffold18556	AUGUSTUS	transcript	3584	6413	0.01	+	.	g1.t1
scaffold18556	AUGUSTUS	exon	3584	5635	.	+	.	transcript_id "g1.t1"; gene_id "g1";
scaffold18556	AUGUSTUS	start_codon	3628	3630	.	+	0	transcript_id "g1.t1"; gene_id "g1";
scaffold18556	AUGUSTUS	intron	5636	5982	0.01	+	.	transcript_id "g1.t1"; gene_id "g1";
scaffold18556	AUGUSTUS	CDS	3628	5635	0.01	+	0	transcript_id "g1.t1"; gene_id "g1";
scaffold18556	AUGUSTUS	CDS	5983	6023	0.01	+	2	transcript_id "g1.t1"; gene_id "g1";
scaffold18556	AUGUSTUS	exon	5983	6413	.	+	.	transcript_id "g1.t1"; gene_id "g1";
scaffold18556	AUGUSTUS	stop_codon	6021	6023	.	+	0	transcript_id "g1.t1"; gene_id "g1";
scaffold18556	AUGUSTUS	tts	6413	6413	.	+	.	transcript_id "g1.t1"; gene_id "g1";
scaffold18556	AUGUSTUS	protein_match	4378	5635	1.58	+	0	target "unknown_B[1..420]"; target_start 250; transcript_id "g1.t1"; gene_id "g1";
scaffold18556	AUGUSTUS	protein_match	5983	5999	1.03	+	2	target "unknown_B[420..425]"; target_start 250; transcript_id "g1.t1"; gene_id "g1";
# coding sequence = [atgttgtttcaaagcaagaacatctgttcaatctacagaaggagtatctcagtcgctgctgcattttcctcaaaaccca
# attcccctttcatccaagattcagttattcactactcagaagaagttttagcatcgaaactagctccaattttgcaatcttgcaacaattctgcagaa
# aatcttggttctgttattcgtaaaggggagcaggttcatgcccaagtaactgtaaatggaattgacaacttgggtattcttggtacaagaatcttggg
# gatgtatgttttgtgtaacaggtttatcgatgccaagaaattgttttttcagcttcagttgtgttatgcttctccttggaattggatgattagagggt
# atacaataatgggtcgttttgatcttgcaatcttgttgttctttaagatgttggtgtttggtacttaccctgataaatacacttttccttatgtgatt
# aaggcttgtgctggtataaatgctgtgaatttaggtagatggctacatgggttggtacaaagtttaggttttgaggatgatgtgtttgtgggtagtgc
# ttttattaagttttatgcagagaatggttgtttggatggtgctcgtcttttgttcgataaaatgtctcaaagggatagtgtattgtggaatgtgatgc
# ttaatggttatgctaaagatgaacagtctgtgaatgatgtggttgggttatttatggaaatgaggaaaagtgaaactaagcctaattcagtaacatat
# gcttgtgttctttctgtttgtgcgtcggaaacaatggttaaatttggttgtcagcttcatgggcttgttgtgcgatgtgggttggaaatggattctcc
# agtagccaatacattgattgcgatgtacgctaaattctgttccttgtttgatgcacgcaagatctttgatttagtgtcacaagcagatcgtgtgactt
# ggaatgggatgattggagggtatgtacagaatgggtatatcgctgaggcgctggatgtatttcgggaaatggtagctagcagtgtcaagccagactct
# atcacctttgccagtttgctcccctctgtttctatatcggaagatttgtaccaggggaaggcgattcatggttatatcgtgagaaatgatgtatctat
# tgatgttttcttaaagaatgccattattgacatgtactttaagtgcaggaatgttgtggcagcacgcaacatatttagctgcagccctgcggtggatg
# ttgttatttgtactgctatgatttcaggatttattcttaatgccatgagttctgatgccatagatgttttccgatggttacttaataagaatatgagg
# cccaatcctgttactctagcaagtaccttacccgcttgttctggtttggctgctttgagattaggtaaggaactgcatggtgtcattgttaagcgcag
# ctttcaaggaatactttatgtgggtagtgcggtgatggacatgtatgcaaagtgtggaagattggatcttgctcaacaagttttcagaaggatgcctg
# aaagagatgtcgtttgttggaattcgatgatcacgagctgttgccagaatgctgaaccggaattggccattgacttcttccaacagatgggtgcaatt
# ggagccaagtatgattgtgtcagcatatccagtgctctttctgcttgtgcgaatttgccagctctccattatgggaaagagatccatggcttcgttat
# gaaaagtgcattaagctctaatctttttgtggaaagtgcgttaatagatatgtatgctaaatgtgggaacttggagatagcttggcgcgtatttgact
# taatggcacacaagaatgaagtatcatggaatagtattattgcagcttatggaaatcatggccgactgaaggactgtctgaatttgtttcatggaatg
# agaaaagatggattccagcctgaccacgtcacttttcttgcgatcatatctgcttgtggccactctggaaagaggagtgcagaaagtacctggttaca
# gctggactga]
# protein sequence = [MLFQSKNICSIYRRSISVAAAFSSKPNSPFIQDSVIHYSEEVLASKLAPILQSCNNSAENLGSVIRKGEQVHAQVTVN
# GIDNLGILGTRILGMYVLCNRFIDAKKLFFQLQLCYASPWNWMIRGYTIMGRFDLAILLFFKMLVFGTYPDKYTFPYVIKACAGINAVNLGRWLHGLV
# QSLGFEDDVFVGSAFIKFYAENGCLDGARLLFDKMSQRDSVLWNVMLNGYAKDEQSVNDVVGLFMEMRKSETKPNSVTYACVLSVCASETMVKFGCQL
# HGLVVRCGLEMDSPVANTLIAMYAKFCSLFDARKIFDLVSQADRVTWNGMIGGYVQNGYIAEALDVFREMVASSVKPDSITFASLLPSVSISEDLYQG
# KAIHGYIVRNDVSIDVFLKNAIIDMYFKCRNVVAARNIFSCSPAVDVVICTAMISGFILNAMSSDAIDVFRWLLNKNMRPNPVTLASTLPACSGLAAL
# RLGKELHGVIVKRSFQGILYVGSAVMDMYAKCGRLDLAQQVFRRMPERDVVCWNSMITSCCQNAEPELAIDFFQQMGAIGAKYDCVSISSALSACANL
# PALHYGKEIHGFVMKSALSSNLFVESALIDMYAKCGNLEIAWRVFDLMAHKNEVSWNSIIAAYGNHGRLKDCLNLFHGMRKDGFQPDHVTFLAIISAC
# GHSGKRSAESTWLQLD]
# sequence of block unknown_B   250 [NSVTYACVLSVCASETMVKFGCQLHGLVVRCGLEMDSPVANTLIAMYAKFCSLFDARKIFDLVSQADRVTWNGMIGGYVQNGYIAEALDVFREMVASSVKPDSITFASLLPSVSISEDLYQGKAIHGYIVRNDVSIDVFLKNAIIDMYFKCRNVVAARNIFSCSPAVDVVICTAMISGFILNAMSSDAIDVFRWLLNKNMRPNPVTLASTLPACSGLAALRLGKELHGVIVKRSFQGILYVGSAVMDMYAKCGRLDLAQQVFRRMPERDVVCWNSMITSCCQNAEPELAIDFFQQMGAIGAKYDCVSISSALSACANLPALHYGKEIHGFVMKSALSSNLFVESALIDMYAKCGNLEIAWRVFDLMAHKNEVSWNSIIAAYGNHGRLKDCLNLFHGMRKDGFQPDHVTFLAIISACGHSGKRSAE] 675
# end gene g1
###
# command line:
# augustus --codingseq=1 --proteinprofile=/home/pgsb/tetiana.nosenko/lineages/embryophyta_odb9/prfl/EOG093604HD.prfl --predictionStart=0 --predictionEnd=24061 --species=arabidopsis ./tmp/scaffold18556Schil_BUSCO_geno_206160443_.temp
```
