## Supplementary material for "The *de novo* reference genome and transcriptome assemblies of the wild tomato species *Solanum chilense*": EOG093604HD.out.3

```
# Please cite: Mario Stanke, Mark Diekhans, Robert Baertsch, David Haussler (2008),
# Using native and syntenically mapped cDNA alignments to improve de novo gene finding
# Bioinformatics 24: 637-644, doi 10.1093/bioinformatics/btn013
# No extrinsic information on sequences given.
# Using protein profile unknown
# --[7..470]--> unknown_B (425) <--[6..15]--
# arabidopsis version. Using default transition matrix.
# We have hints for 0 sequences and for 0 of the sequences in the input set.
#
# ----- prediction on sequence number 1 (length = 38243, name = scaffold866) -----
#
# Constraints/Hints:
# (none)
# Predicted genes for sequence number 1 on both strands
# start gene g1
scaffold866	AUGUSTUS	gene	47427	52392	0.04	+	.	g1
scaffold866	AUGUSTUS	transcript	47427	52392	0.04	+	.	g1.t1
scaffold866	AUGUSTUS	tss	47427	47427	.	+	.	transcript_id "g1.t1"; gene_id "g1";
scaffold866	AUGUSTUS	exon	47427	47554	.	+	.	transcript_id "g1.t1"; gene_id "g1";
scaffold866	AUGUSTUS	exon	49778	50090	.	+	.	transcript_id "g1.t1"; gene_id "g1";
scaffold866	AUGUSTUS	start_codon	49923	49925	.	+	0	transcript_id "g1.t1"; gene_id "g1";
scaffold866	AUGUSTUS	intron	50091	50248	0.95	+	.	transcript_id "g1.t1"; gene_id "g1";
scaffold866	AUGUSTUS	intron	50336	50409	0.99	+	.	transcript_id "g1.t1"; gene_id "g1";
scaffold866	AUGUSTUS	intron	50506	50603	1	+	.	transcript_id "g1.t1"; gene_id "g1";
scaffold866	AUGUSTUS	intron	50806	50908	1	+	.	transcript_id "g1.t1"; gene_id "g1";
scaffold866	AUGUSTUS	intron	51040	51364	0.84	+	.	transcript_id "g1.t1"; gene_id "g1";
scaffold866	AUGUSTUS	CDS	49923	50090	0.92	+	0	transcript_id "g1.t1"; gene_id "g1";
scaffold866	AUGUSTUS	CDS	50249	50335	0.99	+	0	transcript_id "g1.t1"; gene_id "g1";
scaffold866	AUGUSTUS	exon	50249	50335	.	+	.	transcript_id "g1.t1"; gene_id "g1";
scaffold866	AUGUSTUS	CDS	50410	50505	1	+	0	transcript_id "g1.t1"; gene_id "g1";
scaffold866	AUGUSTUS	exon	50410	50505	.	+	.	transcript_id "g1.t1"; gene_id "g1";
scaffold866	AUGUSTUS	CDS	50604	50805	1	+	0	transcript_id "g1.t1"; gene_id "g1";
scaffold866	AUGUSTUS	exon	50604	50805	.	+	.	transcript_id "g1.t1"; gene_id "g1";
scaffold866	AUGUSTUS	CDS	50909	51039	1	+	2	transcript_id "g1.t1"; gene_id "g1";
scaffold866	AUGUSTUS	exon	50909	51039	.	+	.	transcript_id "g1.t1"; gene_id "g1";
scaffold866	AUGUSTUS	CDS	51365	51574	0.32	+	0	transcript_id "g1.t1"; gene_id "g1";
scaffold866	AUGUSTUS	exon	51365	52392	.	+	.	transcript_id "g1.t1"; gene_id "g1";
scaffold866	AUGUSTUS	stop_codon	51572	51574	.	+	0	transcript_id "g1.t1"; gene_id "g1";
scaffold866	AUGUSTUS	tts	52392	52392	.	+	.	transcript_id "g1.t1"; gene_id "g1";
# coding sequence = [atggaattcgatctacagaatccattaacgggcttcgaagaataccatttggacgccgtttcagctctctttgccaacg
# agtccgatcacatgccgtcgtttctcgacttcgaatccaccgatgttcgcttttcccttcgccgccattctgttttccttatttctcaagtacaaagt
# tcttacaaatttgatggctatattgcatacctcgccgtcaattacattgatcgttttctctccaaacaagcagttctggagaataagccatggattgt
# acggattctcgtcattgttagcctttctcttgccgcaaaaatgaggaacgtcgatttatcactgtcggatattcagagagacgtaggtttaaattttg
# atgctcgatcgattcaccgcatggaatcgctgattctcgatacgctcaagtggaggctaagatccatcacgcctttctcgtttctgcatttcttcaac
# tcgtttttaaaactcgccgactcgtctctgactcgatctcttaaacaacgagcttcagatatcatcttcagtactcaatacgaaattaagctttttgt
# gtacaaaccgtcaataatagcagcatcggcgcttctatgtgcagctgaggagttgattcccttgcaatattcttcttgcttagctgcaatttcagaaa
# gccaatactcaaataaagaggaacttatgaatgctttggctgtaatgcggaaaatgccgatagaagggagggagtactgtagtaagttgacgccaata
# agtgttctggagtgtgaacatacaagctctcaatgcgagactcaggataaggacaatatcaaaaagcggagattgagcgatataagggatgatcaaac
# gttccagatttctcaggttcagtggtgctaa]
# protein sequence = [MEFDLQNPLTGFEEYHLDAVSALFANESDHMPSFLDFESTDVRFSLRRHSVFLISQVQSSYKFDGYIAYLAVNYIDRF
# LSKQAVLENKPWIVRILVIVSLSLAAKMRNVDLSLSDIQRDVGLNFDARSIHRMESLILDTLKWRLRSITPFSFLHFFNSFLKLADSSLTRSLKQRAS
# DIIFSTQYEIKLFVYKPSIIAASALLCAAEELIPLQYSSCLAAISESQYSNKEELMNALAVMRKMPIEGREYCSKLTPISVLECEHTSSQCETQDKDN
# IKKRRLSDIRDDQTFQISQVQWC]
# end gene g1
###
# start gene g2
scaffold866	AUGUSTUS	gene	53875	54682	0.01	-	.	g2
scaffold866	AUGUSTUS	transcript	53875	54682	0.01	-	.	g2.t1
scaffold866	AUGUSTUS	tts	53875	53875	.	-	.	transcript_id "g2.t1"; gene_id "g2";
scaffold866	AUGUSTUS	exon	53875	54682	.	-	.	transcript_id "g2.t1"; gene_id "g2";
scaffold866	AUGUSTUS	stop_codon	54211	54213	.	-	0	transcript_id "g2.t1"; gene_id "g2";
scaffold866	AUGUSTUS	CDS	54211	54645	0.01	-	0	transcript_id "g2.t1"; gene_id "g2";
scaffold866	AUGUSTUS	start_codon	54643	54645	.	-	0	transcript_id "g2.t1"; gene_id "g2";
scaffold866	AUGUSTUS	tss	54682	54682	.	-	.	transcript_id "g2.t1"; gene_id "g2";
# coding sequence = [atgatggagagaaaaggtattcaaaagacacctggatggagtctagttgatttaagaaacgaggtccacacattctact
# caggaagcactagccatcctcagtcagagaagatctatgcttaccttgagaaactgtttgataggattaaagctgctggatatatacctgatactgat
# tcaattcacgatgtggaagatgttgttcaggagcaactgctaaagagccacagtgagaagcttgctattgcatttggtcttttaaatacgagtgctgg
# tacaactattcacatcaggaaaaatctccgggtttgtggtgactgccatactgcaacaaagtacatctcgcttgtcatgaaacgagaaattattgtac
# gtgatatgcaccgtttccaccattttaaggatggagtctgttcatgtggagattactggtga]
# protein sequence = [MMERKGIQKTPGWSLVDLRNEVHTFYSGSTSHPQSEKIYAYLEKLFDRIKAAGYIPDTDSIHDVEDVVQEQLLKSHSE
# KLAIAFGLLNTSAGTTIHIRKNLRVCGDCHTATKYISLVMKREIIVRDMHRFHHFKDGVCSCGDYW]
# end gene g2
###
# start gene g3
scaffold866	AUGUSTUS	gene	54738	60092	0.01	-	.	g3
scaffold866	AUGUSTUS	transcript	54738	60092	0.01	-	.	g3.t1
scaffold866	AUGUSTUS	tts	54738	54738	.	-	.	transcript_id "g3.t1"; gene_id "g3";
scaffold866	AUGUSTUS	exon	54738	54824	.	-	.	transcript_id "g3.t1"; gene_id "g3";
scaffold866	AUGUSTUS	stop_codon	54771	54773	.	-	0	transcript_id "g3.t1"; gene_id "g3";
scaffold866	AUGUSTUS	intron	54825	54978	0.01	-	.	transcript_id "g3.t1"; gene_id "g3";
scaffold866	AUGUSTUS	intron	56676	57392	0.35	-	.	transcript_id "g3.t1"; gene_id "g3";
scaffold866	AUGUSTUS	intron	57485	57598	0.56	-	.	transcript_id "g3.t1"; gene_id "g3";
scaffold866	AUGUSTUS	intron	57736	57964	1	-	.	transcript_id "g3.t1"; gene_id "g3";
scaffold866	AUGUSTUS	intron	58028	58402	0.56	-	.	transcript_id "g3.t1"; gene_id "g3";
scaffold866	AUGUSTUS	intron	58568	58967	0.58	-	.	transcript_id "g3.t1"; gene_id "g3";
scaffold866	AUGUSTUS	intron	59032	59677	0.94	-	.	transcript_id "g3.t1"; gene_id "g3";
scaffold866	AUGUSTUS	CDS	54771	54824	0.01	-	0	transcript_id "g3.t1"; gene_id "g3";
scaffold866	AUGUSTUS	CDS	54979	56675	0.01	-	2	transcript_id "g3.t1"; gene_id "g3";
scaffold866	AUGUSTUS	exon	54979	56675	.	-	.	transcript_id "g3.t1"; gene_id "g3";
scaffold866	AUGUSTUS	CDS	57393	57484	0.44	-	1	transcript_id "g3.t1"; gene_id "g3";
scaffold866	AUGUSTUS	exon	57393	57484	.	-	.	transcript_id "g3.t1"; gene_id "g3";
scaffold866	AUGUSTUS	CDS	57599	57735	0.58	-	0	transcript_id "g3.t1"; gene_id "g3";
scaffold866	AUGUSTUS	exon	57599	57735	.	-	.	transcript_id "g3.t1"; gene_id "g3";
scaffold866	AUGUSTUS	CDS	57965	58027	1	-	0	transcript_id "g3.t1"; gene_id "g3";
scaffold866	AUGUSTUS	exon	57965	58027	.	-	.	transcript_id "g3.t1"; gene_id "g3";
scaffold866	AUGUSTUS	CDS	58403	58567	0.51	-	0	transcript_id "g3.t1"; gene_id "g3";
scaffold866	AUGUSTUS	exon	58403	58567	.	-	.	transcript_id "g3.t1"; gene_id "g3";
scaffold866	AUGUSTUS	CDS	58968	59031	0.98	-	1	transcript_id "g3.t1"; gene_id "g3";
scaffold866	AUGUSTUS	exon	58968	59031	.	-	.	transcript_id "g3.t1"; gene_id "g3";
scaffold866	AUGUSTUS	CDS	59678	59973	0.96	-	0	transcript_id "g3.t1"; gene_id "g3";
scaffold866	AUGUSTUS	exon	59678	60092	.	-	.	transcript_id "g3.t1"; gene_id "g3";
scaffold866	AUGUSTUS	start_codon	59971	59973	.	-	0	transcript_id "g3.t1"; gene_id "g3";
scaffold866	AUGUSTUS	tss	60092	60092	.	-	.	transcript_id "g3.t1"; gene_id "g3";
scaffold866	AUGUSTUS	protein_match	54813	54824	2.11	-	0	target "unknown_B[422..425]"; target_start 417; transcript_id "g3.t1"; gene_id "g3";
scaffold866	AUGUSTUS	protein_match	54979	56241	1.34	-	0	target "unknown_B[1..421]"; target_start 417; transcript_id "g3.t1"; gene_id "g3";
# coding sequence = [atggatgtgttcgaaaagagagaagtggcggcggagaaagcaagaggaagggaggaggaggaagagggagaggggcaga
# ggttgttgtcggaaggggtgactgtggtggattttgatttgttgtgttccacggtggcgatgcaggcacaaaaggggcagtgggtgaagttaaatttg
# aatggggatgaagaaaatgctatgggttatgattatggtggaggggttttgaggatgtgggaaggagagcttttttgtgattgtcttgaggaccgtcg
# aattgctgttcaatctgtttgctgcccctggtacagatttggaaagaatatgaagcgttctggtttcggttcttgctttcttcagggctctatttatt
# tcatcctcactcttgttgctctcctaagcattctggctttcattgtcacaaagaagcactgctttttatatgttggtggtgcttttataatcttagtt
# ggagtatatatgggttatcaccgcacaaaaatgagaaacaagttcaatatcagaggtgatagttctttggatgattgcatcttccatttgacctgtcc
# gtgctgcaccttatctcaggaagctagaacattagagatgaacaatgtccaagatggcatttggcatggtagaggtgataccatatgcgtaggaagtt
# attctgaacctggcaggaccccatttgaactaagtccgcctgctgttgtgtcaacaaaccaagcctacaagcgcggtcctgagttagcaacattcttt
# ttccagaacggaagaatctcattagacttgcccatacatgatacaaacaaggtagatttcagtgaagaatcagtaagcttcatgagtttcccgctgtt
# ggcacgctccatcactccagcgccaccgccaccggcggcgattccccagccgccgtctgtatctcaaagggtccacatcccatcacatatatacaaac
# acccaacagcaatcctcctcgagctctgcaattccatgaaagagcttcaccaaattctccctcacattatcaaaaacggtctctataaagaacacctt
# tttgaaacaaaattagttagtttattcaccaaatatggttgccttaatgatgccaccaaagtctttgaatttgctaaactcaaagttgaccccatgta
# tcatacaatgctcaaaggccatacccatcactctaatttggattcttctttggctttttactctcgtttgagatatgatgatgtaactccggtaatat
# ataattttagctatttgttaaaagcttgtgctgacaattctgatgttgttaagggtaaacaggtgcatgcgcagttgattcttcatgggttttcagat
# agtttgtttgcaatgactagtgttgtgaatctttatgcgaaatgtgggatggttggtgatgcatataagatgtttgatagaatgcctgagagggattt
# ggtttgttggaatacggttatttcaggatattcacaaaatgggatgtcaaagagagcgttggagttggttctaaggatgcaagaggaagggtgtaatc
# ggcctgattcggttaccattgtgtccattttgcctgcttgtggtgctattgggtccttgaaaatggggaagttgattcatggatatgtttttagaaat
# ggttttgagtcgcttgtgaatgtctcaactgctttggtcgatatgtatgctaaatgtgggtcagtgggtactgctaggttggtttttgataagatgga
# ttctaagacggttgtatcgttgaatgctatgatagatggatatgcacggaatggatattacgatgaagctcttatcatctttcagaaaatgttggatg
# aaggattcaaaccaacgaatgtgactattatgagcactttacatgcgtgcgctgaaacaaggaatattgagcttggacaatatgttcacaaactagtc
# aaccaactaggtcttggttctaatgttgcagttgttaactcgttgatttcaatgtattgcaagtgccaaagagtggatattgcagctgaattgtttga
# aaacttgaaaggaaaaacacttgtttcatggaatgctttgattttgggctatgcacaaaatggatgtgtaatggatgcattaactcatttttgtaaaa
# tgcatctggagaacatcacacctgattcatttacaatggtaagtgttgttactgctcttgctgagttatcagtattacgccaagctaagtggatacat
# ggatttgctgtaagaacttgtttgaacgggaatgtttttgtagccactgcacttgttgacatgtatgcaaaatgtggagcagttcacacagcaagaaa
# gctatttgacatgatggatgataggcatgttacaacatggaatgccatgatagatggatatggcacgcatggctttggaaaggaagctgttgaattat
# ttgaggaaatgcgaaaggggcatgtagagcctaacgacataacatttctctgtgtcatctcagcttgcagccactctggctttgactcaatgtctatg
# gtgcaatgttgggagcttgcaagattcacaaaaatgtag]
# protein sequence = [MDVFEKREVAAEKARGREEEEEGEGQRLLSEGVTVVDFDLLCSTVAMQAQKGQWVKLNLNGDEENAMGYDYGGGVLRM
# WEGELFCDCLEDRRIAVQSVCCPWYRFGKNMKRSGFGSCFLQGSIYFILTLVALLSILAFIVTKKHCFLYVGGAFIILVGVYMGYHRTKMRNKFNIRG
# DSSLDDCIFHLTCPCCTLSQEARTLEMNNVQDGIWHGRGDTICVGSYSEPGRTPFELSPPAVVSTNQAYKRGPELATFFFQNGRISLDLPIHDTNKVD
# FSEESVSFMSFPLLARSITPAPPPPAAIPQPPSVSQRVHIPSHIYKHPTAILLELCNSMKELHQILPHIIKNGLYKEHLFETKLVSLFTKYGCLNDAT
# KVFEFAKLKVDPMYHTMLKGHTHHSNLDSSLAFYSRLRYDDVTPVIYNFSYLLKACADNSDVVKGKQVHAQLILHGFSDSLFAMTSVVNLYAKCGMVG
# DAYKMFDRMPERDLVCWNTVISGYSQNGMSKRALELVLRMQEEGCNRPDSVTIVSILPACGAIGSLKMGKLIHGYVFRNGFESLVNVSTALVDMYAKC
# GSVGTARLVFDKMDSKTVVSLNAMIDGYARNGYYDEALIIFQKMLDEGFKPTNVTIMSTLHACAETRNIELGQYVHKLVNQLGLGSNVAVVNSLISMY
# CKCQRVDIAAELFENLKGKTLVSWNALILGYAQNGCVMDALTHFCKMHLENITPDSFTMVSVVTALAELSVLRQAKWIHGFAVRTCLNGNVFVATALV
# DMYAKCGAVHTARKLFDMMDDRHVTTWNAMIDGYGTHGFGKEAVELFEEMRKGHVEPNDITFLCVISACSHSGFDSMSMVQCWELARFTKM]
# sequence of block unknown_B   417 [IYNFSYLLKACADNSDVVKGKQVHAQLILHGFSDSLFAMTSVVNLYAKCGMVGDAYKMFDRMPERDLVCWNTVISGYSQNGMSKRALELVLRMQEEGCNRPDSVTIVSILPACGAIGSLKMGKLIHGYVFRNGFESLVNVSTALVDMYAKCGSVGTARLVFDKMDSKTVVSLNAMIDGYARNGYYDEALIIFQKMLDEGFKPTNVTIMSTLHACAETRNIELGQYVHKLVNQLGLGSNVAVVNSLISMYCKCQRVDIAAELFENLKGKTLVSWNALILGYAQNGCVMDALTHFCKMHLENITPDSFTMVSVVTALAELSVLRQAKWIHGFAVRTCLNGNVFVATALVDMYAKCGAVHTARKLFDMMDDRHVTTWNAMIDGYGTHGFGKEAVELFEEMRKGHVEPNDITFLCVISACSHSGFDSMS] 842
# end gene g3
###
# start gene g4
scaffold866	AUGUSTUS	gene	64986	67892	0.01	-	.	g4
scaffold866	AUGUSTUS	transcript	64986	67892	0.01	-	.	g4.t1
scaffold866	AUGUSTUS	tts	64986	64986	.	-	.	transcript_id "g4.t1"; gene_id "g4";
scaffold866	AUGUSTUS	exon	64986	65977	.	-	.	transcript_id "g4.t1"; gene_id "g4";
scaffold866	AUGUSTUS	stop_codon	65302	65304	.	-	0	transcript_id "g4.t1"; gene_id "g4";
scaffold866	AUGUSTUS	intron	65978	67503	0.06	-	.	transcript_id "g4.t1"; gene_id "g4";
scaffold866	AUGUSTUS	CDS	65302	65977	0.91	-	1	transcript_id "g4.t1"; gene_id "g4";
scaffold866	AUGUSTUS	CDS	67504	67742	0.22	-	0	transcript_id "g4.t1"; gene_id "g4";
scaffold866	AUGUSTUS	exon	67504	67892	.	-	.	transcript_id "g4.t1"; gene_id "g4";
scaffold866	AUGUSTUS	start_codon	67740	67742	.	-	0	transcript_id "g4.t1"; gene_id "g4";
scaffold866	AUGUSTUS	tss	67892	67892	.	-	.	transcript_id "g4.t1"; gene_id "g4";
# coding sequence = [atgccgcagagacactcgaagaacaacaacgatcttgccttctttacgtacgatgagaagagaaagttagggtatggaa
# cacaaaaggagaggctgggaaaagattcaatcaagccattcgatgcttgttccctttgtttaaaacccttcatcgatccgttgtgttgccagaaaggg
# catgtcttttgcaaagaatgcattctagaatgccttttgtcccagaaaaaggatatccaaagaaagttagctgctcatactggtcagcagaagcaaga
# aaaagaagaggaagaggagaggttgatgctgcagaaagccagggatcttgatgcatttgatcaacaaaatcatggtccagttccgcagtacaatgata
# agaattacaacagagacaaaaatggattccatggagctaacagtgtgaaggctacttcttatgaggaggaagcacttagaaccatgaaagcattttgg
# ctgccctctgcaacaccagatgcacctgctaaggtggaagccccatccactagcacaacttgtcctgaagggagggaaaaaattaagatgaaaaacct
# tttccctatacacttcactgaagatacaagtgcacagaagaaacacaagtctcttgacaagagtttcatatgtcctagttgcaaggtcacactaacca
# atactctgtcacttgtagcacttaatacttgtggacatgtcttctgcaagaaatgtgcagaaaaatttgtggctgttgacaaggtttgcgtggtctgt
# gacaaaccatgcaaagatagaaatctggtgaatgtggaaaagggaggaacagggtttgctgcccatggagataatcttgaagcaaaagacttcaaaca
# cttggggagtggaagtggtttgggcctggtgaggcctgccatgaagacgtaa]
# protein sequence = [MPQRHSKNNNDLAFFTYDEKRKLGYGTQKERLGKDSIKPFDACSLCLKPFIDPLCCQKGHVFCKECILECLLSQKKDI
# QRKLAAHTGQQKQEKEEEEERLMLQKARDLDAFDQQNHGPVPQYNDKNYNRDKNGFHGANSVKATSYEEEALRTMKAFWLPSATPDAPAKVEAPSTST
# TCPEGREKIKMKNLFPIHFTEDTSAQKKHKSLDKSFICPSCKVTLTNTLSLVALNTCGHVFCKKCAEKFVAVDKVCVVCDKPCKDRNLVNVEKGGTGF
# AAHGDNLEAKDFKHLGSGSGLGLVRPAMKT]
# end gene g4
###
# start gene g5
scaffold866	AUGUSTUS	gene	69377	72390	0.05	+	.	g5
scaffold866	AUGUSTUS	transcript	69377	72390	0.05	+	.	g5.t1
scaffold866	AUGUSTUS	tss	69377	69377	.	+	.	transcript_id "g5.t1"; gene_id "g5";
scaffold866	AUGUSTUS	exon	69377	70152	.	+	.	transcript_id "g5.t1"; gene_id "g5";
scaffold866	AUGUSTUS	start_codon	69468	69470	.	+	0	transcript_id "g5.t1"; gene_id "g5";
scaffold866	AUGUSTUS	intron	70153	70394	0.47	+	.	transcript_id "g5.t1"; gene_id "g5";
scaffold866	AUGUSTUS	CDS	69468	70152	0.96	+	0	transcript_id "g5.t1"; gene_id "g5";
scaffold866	AUGUSTUS	CDS	70395	70438	0.46	+	2	transcript_id "g5.t1"; gene_id "g5";
scaffold866	AUGUSTUS	exon	70395	70894	.	+	.	transcript_id "g5.t1"; gene_id "g5";
scaffold866	AUGUSTUS	stop_codon	70436	70438	.	+	0	transcript_id "g5.t1"; gene_id "g5";
scaffold866	AUGUSTUS	exon	72127	72390	.	+	.	transcript_id "g5.t1"; gene_id "g5";
scaffold866	AUGUSTUS	tts	72390	72390	.	+	.	transcript_id "g5.t1"; gene_id "g5";
# coding sequence = [atgacatcacccaaaaagccaccaccagaatccgaccgtccactcacggcgatcatgcaccaaccggcatctcctcgtt
# tccatttaggaactcccacttccggtgctaataggaaggttgctatcgccgtcgatcttagtgacgaaagtgcttatgccgtcaaatgggctgtgcaa
# aactacctccgacctggtgacgccgttatactccttcacgtccgtccaacttcggtactttatggagctgattggggtgctattgatgtttctgttga
# cactgcaaatgaagaatcacagcggaaactggaagatgattttgataacttcacaactacgaaatcgaatgatttagctcagccacttgtggaggcta
# atattccattcaagattcatattgtgaaggatcatgatatgaaggaaaggttgtgtttggaagttgagaggttgggtttgagtgctgttataatgggg
# agtagagggtttggtgcatcaaggcgtagcccgaaaggagggatgcttggtagtgtgagtgattattgtgtgcatcattgtgtttgccctgttgttgt
# tgttagatatcctgatgataaagatgctactactggcaatgactcggtcacagatgtgcttcaccctgtacctgaggaggagcctatataccatgatg
# cctccgataaaaccgcagctaggaagtgggttgactctagtttgatgtttcaatcggattag]
# protein sequence = [MTSPKKPPPESDRPLTAIMHQPASPRFHLGTPTSGANRKVAIAVDLSDESAYAVKWAVQNYLRPGDAVILLHVRPTSV
# LYGADWGAIDVSVDTANEESQRKLEDDFDNFTTTKSNDLAQPLVEANIPFKIHIVKDHDMKERLCLEVERLGLSAVIMGSRGFGASRRSPKGGMLGSV
# SDYCVHHCVCPVVVVRYPDDKDATTGNDSVTDVLHPVPEEEPIYHDASDKTAARKWVDSSLMFQSD]
# end gene g5
###
# start gene g6
scaffold866	AUGUSTUS	gene	72971	74794	0.15	-	.	g6
scaffold866	AUGUSTUS	transcript	72971	74794	0.15	-	.	g6.t1
scaffold866	AUGUSTUS	tts	72971	72971	.	-	.	transcript_id "g6.t1"; gene_id "g6";
scaffold866	AUGUSTUS	exon	72971	73317	.	-	.	transcript_id "g6.t1"; gene_id "g6";
scaffold866	AUGUSTUS	stop_codon	73257	73259	.	-	0	transcript_id "g6.t1"; gene_id "g6";
scaffold866	AUGUSTUS	intron	73318	73424	1	-	.	transcript_id "g6.t1"; gene_id "g6";
scaffold866	AUGUSTUS	intron	73766	74385	0.92	-	.	transcript_id "g6.t1"; gene_id "g6";
scaffold866	AUGUSTUS	intron	74486	74560	0.7	-	.	transcript_id "g6.t1"; gene_id "g6";
scaffold866	AUGUSTUS	intron	74641	74732	0.99	-	.	transcript_id "g6.t1"; gene_id "g6";
scaffold866	AUGUSTUS	CDS	73257	73317	1	-	1	transcript_id "g6.t1"; gene_id "g6";
scaffold866	AUGUSTUS	CDS	73425	73765	1	-	0	transcript_id "g6.t1"; gene_id "g6";
scaffold866	AUGUSTUS	exon	73425	73765	.	-	.	transcript_id "g6.t1"; gene_id "g6";
scaffold866	AUGUSTUS	CDS	74386	74485	0.7	-	1	transcript_id "g6.t1"; gene_id "g6";
scaffold866	AUGUSTUS	exon	74386	74485	.	-	.	transcript_id "g6.t1"; gene_id "g6";
scaffold866	AUGUSTUS	CDS	74561	74640	1	-	0	transcript_id "g6.t1"; gene_id "g6";
scaffold866	AUGUSTUS	exon	74561	74640	.	-	.	transcript_id "g6.t1"; gene_id "g6";
scaffold866	AUGUSTUS	CDS	74733	74794	0.99	-	2	transcript_id "g6.t1"; gene_id "g6";
scaffold866	AUGUSTUS	exon	74733	74794	.	-	.	transcript_id "g6.t1"; gene_id "g6";
# coding sequence = [atgccaactcaaaatcaggtggatacattgtgtattcgacctgctccattatggttgaagagaatgaagcggttataga
# ttatgcactcaagaagagagatgttaagcttgttccatgtggacttgattttgggaggcctggatttattcgctttaggcagcaccgtttccacacat
# ctttggacaagacaaggcgattctatcctcatgtgcacaacatggatggattctttgtagccaagttgaaaaagatgagcaattccaagtctgctgca
# aaatcgttggttcagtctgaagaaatacaaggtgctgaaagcattgagaacagtgagcagcaggattctgaagaggatgatgacaagaattcagataa
# agaaggcattgcaaatgagaataggaaattgaaagaggaagtagcaggtgataaaaagaggaagagggatgtccaaacacattcagttaagaaaggtg
# ctggacaaaacagcggtgcaactaaaaatggaaaaacagaaaaccaagtggtggcaacaaaaaagagggaaaagaagaaaccccttcctagagaggaa
# attgcaaaagctagggaagagaagaggaaagcacttagggaagctacacgaaaagccacgatgaagaacaaatga]
# protein sequence = [ANSKSGGYIVYSTCSIMVEENEAVIDYALKKRDVKLVPCGLDFGRPGFIRFRQHRFHTSLDKTRRFYPHVHNMDGFFV
# AKLKKMSNSKSAAKSLVQSEEIQGAESIENSEQQDSEEDDDKNSDKEGIANENRKLKEEVAGDKKRKRDVQTHSVKKGAGQNSGATKNGKTENQVVAT
# KKREKKKPLPREEIAKAREEKRKALREATRKATMKNK]
# end gene g6
###
# command line:
# augustus --codingseq=1 --proteinprofile=/home/pgsb/tetiana.nosenko/lineages/embryophyta_odb9/prfl/EOG093604HD.prfl --predictionStart=36552 --predictionEnd=74794 --species=arabidopsis ./tmp/scaffold866Schil_BUSCO_geno_206160443_.temp
```
