## Supplementary material for "The *de novo* reference genome and transcriptome assemblies of the wild tomato species *Solanum chilense*": EOG093604HI.out.1

```
# Please cite: Mario Stanke, Mark Diekhans, Robert Baertsch, David Haussler (2008),
# Using native and syntenically mapped cDNA alignments to improve de novo gene finding
# Bioinformatics 24: 637-644, doi 10.1093/bioinformatics/btn013
# No extrinsic information on sequences given.
# Using protein profile unknown
# --[0..386]--> unknown_A (16) <--[0..3]--> unknown_B (79) <--[0..1]--> unknown_C (18) <--[0..2]--> unknown_D (48) <--[0..3]--> unknown_E (33) <--[0..6]--> unknown_F (60) <--[0..1]--> unknown_G (45) <--[0..1]--> unknown_H (261) <--[0..3]--> unknown_I (29) <--[0..5]--> unknown_J (35) <--[1..12]--> unknown_K (48) <--[0..3]--> unknown_L (7) <--[0..198]--
# arabidopsis version. Using default transition matrix.
# We have hints for 0 sequences and for 0 of the sequences in the input set.
#
# ----- prediction on sequence number 1 (length = 38606, name = scaffold1676) -----
#
# Constraints/Hints:
# (none)
# Predicted genes for sequence number 1 on both strands
# start gene g1
scaffold1676	AUGUSTUS	gene	45111	46919	0.38	+	.	g1
scaffold1676	AUGUSTUS	transcript	45111	46919	0.38	+	.	g1.t1
scaffold1676	AUGUSTUS	tss	45111	45111	.	+	.	transcript_id "g1.t1"; gene_id "g1";
scaffold1676	AUGUSTUS	exon	45111	46919	.	+	.	transcript_id "g1.t1"; gene_id "g1";
scaffold1676	AUGUSTUS	start_codon	45142	45144	.	+	0	transcript_id "g1.t1"; gene_id "g1";
scaffold1676	AUGUSTUS	CDS	45142	46716	1	+	0	transcript_id "g1.t1"; gene_id "g1";
scaffold1676	AUGUSTUS	stop_codon	46714	46716	.	+	0	transcript_id "g1.t1"; gene_id "g1";
scaffold1676	AUGUSTUS	tts	46919	46919	.	+	.	transcript_id "g1.t1"; gene_id "g1";
# coding sequence = [atgacattggatcagattattccctcaaattcaagctctaggagatggacagaccgcataagtaatgctcttcaaaaag
# aagttgacattgacttgaatcttctccctcctgtctgtgtccttcaggttccgaaaacactaactcatgagaaaccagaagcgtatactcctcagctc
# attggcatgggaccttatcaccatttaagaccagacctatatcaaatggaaaggtacaaacttgctgccatcaaggacattcttgagcctgctcaaat
# catcaatttcgagcatctcttgattgacaaactcagagagaacgaccttgttgtccgcgtctgttataaccggttcatggacatagatgaggagactt
# tagcttggatagtagccatagatggtctattcttgattaatattttccgttcagcgtatagcagtaacctgcataatgatcctgaaaataatatcgat
# gactccattttcacccgagactttatgatgcttgagaaccaaatcccctttgtggttttgaggcaaattcgaaagtttctccatctctcttcccctga
# ggacagagaagatgcagagttaatttccatgtttaggcgcttttgtgaaatgcattccccacttcctttgcctgcaaacaacgagtatcatggaaata
# acatcaaagaaactcagcctcttcatttgttagatcttatgtatcgtttaatcctcgatgatcatgtagattttgcttcggttcctattcaaacatca
# cacatcattaatatcaaacatgacgataaagatgaagcgcatgatcaagatacacatggtgacatcattcacaaattcgaaacaatgttgaaggtgct
# agagcctataggtccaagaaaagtgcaaaaagttgtaaagcccatcaaccagattttatcaaacgtgccatggtcaaagatttccgggctatttaggg
# aaggtatggaacgaaatgaagacgaagaaagtaacaatatcattactatccctgcagcatcccaattgtggtgttatgccagtgtcaaatgcatcccc
# atccgcgagggtatctgtaagattaaatttgaacaagcttcttcagctttataccttcctgtgatcacaatggatgctggctcagaagttatacttag
# aaacttgatgatatatgaagctgccatgtcgaagtccaagctcgaatttgccacatacataaatctaatgagtgggattgcaaatactactgaggatg
# tgagggttcttaggcaagctggtgttatcaaaggggatttgactgataaggaaattgccactttgttcagtacaatgcaaaggtcatttgtgagatct
# agtgaaatttctaatgtggagattgtcatgaagaaagtcaacgaatactacgaccaaaggctaatcgttagggctcgtagaggatttaagaaaagcat
# ctatgtttctttgaagttgttgcctgttgctttgtcaatattctttgtcttactgctaattttcaagacagtttgctctctgtatgattgccacaatg
# tttggggctataaagatggaaattaa]
# protein sequence = [MTLDQIIPSNSSSRRWTDRISNALQKEVDIDLNLLPPVCVLQVPKTLTHEKPEAYTPQLIGMGPYHHLRPDLYQMERY
# KLAAIKDILEPAQIINFEHLLIDKLRENDLVVRVCYNRFMDIDEETLAWIVAIDGLFLINIFRSAYSSNLHNDPENNIDDSIFTRDFMMLENQIPFVV
# LRQIRKFLHLSSPEDREDAELISMFRRFCEMHSPLPLPANNEYHGNNIKETQPLHLLDLMYRLILDDHVDFASVPIQTSHIINIKHDDKDEAHDQDTH
# GDIIHKFETMLKVLEPIGPRKVQKVVKPINQILSNVPWSKISGLFREGMERNEDEESNNIITIPAASQLWCYASVKCIPIREGICKIKFEQASSALYL
# PVITMDAGSEVILRNLMIYEAAMSKSKLEFATYINLMSGIANTTEDVRVLRQAGVIKGDLTDKEIATLFSTMQRSFVRSSEISNVEIVMKKVNEYYDQ
# RLIVRARRGFKKSIYVSLKLLPVALSIFFVLLLIFKTVCSLYDCHNVWGYKDGN]
# end gene g1
###
# start gene g2
scaffold1676	AUGUSTUS	gene	54412	61436	0.01	-	.	g2
scaffold1676	AUGUSTUS	transcript	54412	61436	0.01	-	.	g2.t1
scaffold1676	AUGUSTUS	tts	54412	54412	.	-	.	transcript_id "g2.t1"; gene_id "g2";
scaffold1676	AUGUSTUS	exon	54412	54740	.	-	.	transcript_id "g2.t1"; gene_id "g2";
scaffold1676	AUGUSTUS	exon	55172	55446	.	-	.	transcript_id "g2.t1"; gene_id "g2";
scaffold1676	AUGUSTUS	exon	59215	61436	.	-	.	transcript_id "g2.t1"; gene_id "g2";
scaffold1676	AUGUSTUS	stop_codon	59217	59219	.	-	0	transcript_id "g2.t1"; gene_id "g2";
scaffold1676	AUGUSTUS	CDS	59217	61298	0.24	-	0	transcript_id "g2.t1"; gene_id "g2";
scaffold1676	AUGUSTUS	start_codon	61296	61298	.	-	0	transcript_id "g2.t1"; gene_id "g2";
scaffold1676	AUGUSTUS	tss	61436	61436	.	-	.	transcript_id "g2.t1"; gene_id "g2";
scaffold1676	AUGUSTUS	protein_match	59220	59240	12.2	-	0	target "unknown_L[1..7]"; target_start 686; transcript_id "g2.t1"; gene_id "g2";
scaffold1676	AUGUSTUS	protein_match	59241	59384	7.5	-	0	target "unknown_K[1..48]"; target_start 638; transcript_id "g2.t1"; gene_id "g2";
scaffold1676	AUGUSTUS	protein_match	59388	59492	5.54	-	0	target "unknown_J[1..35]"; target_start 602; transcript_id "g2.t1"; gene_id "g2";
scaffold1676	AUGUSTUS	protein_match	59493	59579	5.11	-	0	target "unknown_I[1..29]"; target_start 573; transcript_id "g2.t1"; gene_id "g2";
scaffold1676	AUGUSTUS	protein_match	59580	60362	6.86	-	0	target "unknown_H[1..261]"; target_start 312; transcript_id "g2.t1"; gene_id "g2";
scaffold1676	AUGUSTUS	protein_match	60363	60497	5.7	-	0	target "unknown_G[1..45]"; target_start 267; transcript_id "g2.t1"; gene_id "g2";
scaffold1676	AUGUSTUS	protein_match	60498	60677	5.64	-	0	target "unknown_F[1..60]"; target_start 207; transcript_id "g2.t1"; gene_id "g2";
scaffold1676	AUGUSTUS	protein_match	60678	60776	5.94	-	0	target "unknown_E[1..33]"; target_start 174; transcript_id "g2.t1"; gene_id "g2";
scaffold1676	AUGUSTUS	protein_match	60777	60920	5.58	-	0	target "unknown_D[1..48]"; target_start 126; transcript_id "g2.t1"; gene_id "g2";
scaffold1676	AUGUSTUS	protein_match	60927	60980	7.47	-	0	target "unknown_C[1..18]"; target_start 106; transcript_id "g2.t1"; gene_id "g2";
scaffold1676	AUGUSTUS	protein_match	60981	61217	5.78	-	0	target "unknown_B[1..79]"; target_start 27; transcript_id "g2.t1"; gene_id "g2";
scaffold1676	AUGUSTUS	protein_match	61227	61274	5.26	-	0	target "unknown_A[1..16]"; target_start 8; transcript_id "g2.t1"; gene_id "g2";
# coding sequence = [atgcagcaaggtacaacttttgtaatgaatgagaggcaaaggttggccgaactactgagaaattgttctaagattttgt
# ctttagacgtgggaaggcaagttcatggagctgtattaaggatgggttatgcatttgatttgatgataggcaatgatctcattgatatgtacgggaag
# tgcagtagagtggaattggctcactcagtatttcataaaatgcctgaaagaaatgtggtttcttggacggctttaatgtgtggatatttacatcactc
# taatgctcaagaatccttgttgcttctctctcggatgctcttttcaaatgtaagacccaatgaatacactttttctactaacttaaaggcatgtggta
# ttcttggtgttctggaaaatggacaacagattcatgggttgtgtgctaaaagtgggttcgacaagcatccagttgcgggcaattcaattattgatatg
# tactcgagatgtgggaaacttggtgaggctgaaaagaagttccatgaaatgccagaaaagagtctcataacgtggaatgtaatgatagcagggtacgc
# aatgggaggatttggtgataaatctttgtgtctgttcaaaaaaatgcaacaacaaggagaaatgccagacgagtttacgtttgcaagcacattgaagg
# cttgcagtggttttaaggcggtccgtgaaggaagccaaattcatggttttcttattactaagggattccttatttcccgccaaaaagttattgcaggc
# gccctaattgatttgtatgtcaagtcaggaaacttgtttgaagctcataaggtgtttagtcaagttgaacagaaaagtgtgatatcatggacgacact
# gaccgtagggtatgctcaagaaggcaaattaacagaggcaatgaacttgttcaagcagctcagggaaagtagcatcacattggatggatttgtgctgt
# caagcatgatgggtatctttgctgattttactctaattgagcttgggaaacaattacattgttgtgcagtaaaaataccttctgggttagacatatct
# gtattgaattcaatcatggatatgtatctaaaatgtgggttaatagaggaagccgaaacactttttgatgttatgccagaaaaaaatgtgatttcatg
# gaccgttatgatcaccgggtatgggaagtatggtctcggtggagaagcagttgaactattcaagaaaatgcacatggataggattgagcctgatgagg
# tttcctacttagctctgctcacagcttgtagtcattcggggttagttcaagaaagtgaagaattcttttcaaaactatgcaattcaaattgtttaaag
# ccctcagtcgagcattatgcttgcatggttgatatcttaggtcgagctggacgcctaagagaagctaaggttgtgatagagaacatgccggtaaaacc
# aaatgttggtatttggcagacactgcttggtgcatgtagagtacacaagaatgtagaaataggaagagaagttggagagattctcttaaaattagatg
# gcaataatccggtgaattatgttatgatgtcaaacatctttgctgatgcccgcctatgggaagaatgtgagggattaagaggactggtgaaaacgaaa
# ggtttaagaaaagaagcaggacaaagttgggtggagatcgacaagaagatgcactttttctacaacagagatgagacacacccacttactaaagctat
# ccatgaatttttatataagatggagaagaaaatgaaatatgaactcggttacacacgggaagtaagcttttcattacacgatgttgaagatgaaacac
# gggatgagagcctgagatttcacagcgagaaattggcaattggtttggcacttctttctggtagcgatgaaattgaggggaagccaattcgtgttttc
# aagaatttgagagtttgtggagattgtcatgagtacatcaagggtttgtcaaagattttaaagaaaatatttcttgttagagatgccaataggttcca
# taagtttgagaacggaacatgttcctgcagagactattggtga]
# protein sequence = [MQQGTTFVMNERQRLAELLRNCSKILSLDVGRQVHGAVLRMGYAFDLMIGNDLIDMYGKCSRVELAHSVFHKMPERNV
# VSWTALMCGYLHHSNAQESLLLLSRMLFSNVRPNEYTFSTNLKACGILGVLENGQQIHGLCAKSGFDKHPVAGNSIIDMYSRCGKLGEAEKKFHEMPE
# KSLITWNVMIAGYAMGGFGDKSLCLFKKMQQQGEMPDEFTFASTLKACSGFKAVREGSQIHGFLITKGFLISRQKVIAGALIDLYVKSGNLFEAHKVF
# SQVEQKSVISWTTLTVGYAQEGKLTEAMNLFKQLRESSITLDGFVLSSMMGIFADFTLIELGKQLHCCAVKIPSGLDISVLNSIMDMYLKCGLIEEAE
# TLFDVMPEKNVISWTVMITGYGKYGLGGEAVELFKKMHMDRIEPDEVSYLALLTACSHSGLVQESEEFFSKLCNSNCLKPSVEHYACMVDILGRAGRL
# REAKVVIENMPVKPNVGIWQTLLGACRVHKNVEIGREVGEILLKLDGNNPVNYVMMSNIFADARLWEECEGLRGLVKTKGLRKEAGQSWVEIDKKMHF
# FYNRDETHPLTKAIHEFLYKMEKKMKYELGYTREVSFSLHDVEDETRDESLRFHSEKLAIGLALLSGSDEIEGKPIRVFKNLRVCGDCHEYIKGLSKI
# LKKIFLVRDANRFHKFENGTCSCRDYW]
# sequence of block unknown_L   686 [CSCRDYW] 693
# sequence of block unknown_K   638 [IEGKPIRVFKNLRVCGDCHEYIKGLSKILKKIFLVRDANRFHKFENGT] 686
# sequence of block unknown_J   602 [VSFSLHDVEDETRDESLRFHSEKLAIGLALLSGSD] 637
# sequence of block unknown_I   573 [ETHPLTKAIHEFLYKMEKKMKYELGYTRE] 602
# sequence of block unknown_H   312 [ITLDGFVLSSMMGIFADFTLIELGKQLHCCAVKIPSGLDISVLNSIMDMYLKCGLIEEAETLFDVMPEKNVISWTVMITGYGKYGLGGEAVELFKKMHMDRIEPDEVSYLALLTACSHSGLVQESEEFFSKLCNSNCLKPSVEHYACMVDILGRAGRLREAKVVIENMPVKPNVGIWQTLLGACRVHKNVEIGREVGEILLKLDGNNPVNYVMMSNIFADARLWEECEGLRGLVKTKGLRKEAGQSWVEIDKKMHFFYNRD] 573
# sequence of block unknown_G   267 [FEAHKVFSQVEQKSVISWTTLTVGYAQEGKLTEAMNLFKQLRESS] 312
# sequence of block unknown_F   207 [QGEMPDEFTFASTLKACSGFKAVREGSQIHGFLITKGFLISRQKVIAGALIDLYVKSGNL] 267
# sequence of block unknown_E   174 [PEKSLITWNVMIAGYAMGGFGDKSLCLFKKMQQ] 207
# sequence of block unknown_D   126 [GVLENGQQIHGLCAKSGFDKHPVAGNSIIDMYSRCGKLGEAEKKFHEM] 174
# sequence of block unknown_C   106 [SNVRPNEYTFSTNLKACG] 124
# sequence of block unknown_B    27 [LDVGRQVHGAVLRMGYAFDLMIGNDLIDMYGKCSRVELAHSVFHKMPERNVVSWTALMCGYLHHSNAQESLLLLSRMLF] 106
# sequence of block unknown_A     8 [MNERQRLAELLRNCSK] 24
# end gene g2
###
# start gene g3
scaffold1676	AUGUSTUS	gene	67061	73192	0.14	+	.	g3
scaffold1676	AUGUSTUS	transcript	67061	73192	0.14	+	.	g3.t1
scaffold1676	AUGUSTUS	tss	67061	67061	.	+	.	transcript_id "g3.t1"; gene_id "g3";
scaffold1676	AUGUSTUS	exon	67061	67230	.	+	.	transcript_id "g3.t1"; gene_id "g3";
scaffold1676	AUGUSTUS	exon	69250	69403	.	+	.	transcript_id "g3.t1"; gene_id "g3";
scaffold1676	AUGUSTUS	start_codon	69259	69261	.	+	0	transcript_id "g3.t1"; gene_id "g3";
scaffold1676	AUGUSTUS	intron	69404	70658	0.97	+	.	transcript_id "g3.t1"; gene_id "g3";
scaffold1676	AUGUSTUS	intron	70979	71389	0.87	+	.	transcript_id "g3.t1"; gene_id "g3";
scaffold1676	AUGUSTUS	intron	72017	72537	1	+	.	transcript_id "g3.t1"; gene_id "g3";
scaffold1676	AUGUSTUS	CDS	69259	69403	0.97	+	0	transcript_id "g3.t1"; gene_id "g3";
scaffold1676	AUGUSTUS	CDS	70659	70978	0.88	+	2	transcript_id "g3.t1"; gene_id "g3";
scaffold1676	AUGUSTUS	exon	70659	70978	.	+	.	transcript_id "g3.t1"; gene_id "g3";
scaffold1676	AUGUSTUS	CDS	71390	72016	0.85	+	0	transcript_id "g3.t1"; gene_id "g3";
scaffold1676	AUGUSTUS	exon	71390	72016	.	+	.	transcript_id "g3.t1"; gene_id "g3";
scaffold1676	AUGUSTUS	CDS	72538	72987	0.97	+	0	transcript_id "g3.t1"; gene_id "g3";
scaffold1676	AUGUSTUS	exon	72538	73192	.	+	.	transcript_id "g3.t1"; gene_id "g3";
scaffold1676	AUGUSTUS	stop_codon	72985	72987	.	+	0	transcript_id "g3.t1"; gene_id "g3";
scaffold1676	AUGUSTUS	tts	73192	73192	.	+	.	transcript_id "g3.t1"; gene_id "g3";
# coding sequence = [atggcaggaggaggaattggttcaattggtgtaaacaaagaaagagctgaaaattacaatggaaaactcactctttatg
# tcatcatagcatgtattgttgctgctgttggaggttcactctttggatatgatattggaatttcagggggggtgacgtcgatggatgaatttcttcgt
# cgattcttctactcagtatacctaaagaagcagcacgttcacgaagacaactattgcaagtataataaccaagttcttgctgcatttacctcgtcttt
# atacatggctggtttagttgcatctctggtagcatctcctatcacaaggaaccatggacgtcgtgcaagtataatatgcggtggcattagtttcttca
# ttggagcagttcttaatgccgctgctgtcaaccttggcatgcttctttccggacgaattatgctaggtgttggaattggctttggcaaccaggcagtt
# ccgttatatttatcagagatggcaccagcacacctaagaggatgtctgaacatgatgtttcaattagcaacaacactcggaatcttcacagcaaacat
# gataaactatggaacaagtaaactccatccatggggatggagactttcgttaggcttagcagcagcaccggctttcgttatgacagttggaggcatgc
# ttcttcctgagacaccgaacagcttaatcgaacaaggaaataaaactaaagggagacgtgttttagagaggataagaggaaccgagaatgtagatgca
# gaattcgaagacatggtggatgcaagtgaattggcacgttccgttaagcatccgtttagaaacattcttaaaaggagaaacaggcctcagttaatcat
# ggcgattttgatgccgacttttcagatacttacaggcattaacatcatacttttttatgccccagtattgtttcagagtatggggtttaaaagagcag
# cctctctgtattcctctgctttgactggtgcagttcttgcttcatctacacttttatcgatggccactgtcgatagatggggtcgaagagttcttctt
# attattggtggaatccaaatgatcatctgtcaggtcattgttgcgataatcttgggactcaaatttggtagtgacaaggagctatcaagaggttactc
# gattgtagtagttgttttcatttgcctctttgtagcggcgtttggatactcatgggggcctcttggatggacagtgccaagtgaaatcttccctttag
# agacgcgatcagcaggccaaagtatcacagttactgtgaatttgttcttcacatttgcgatagcacagtctttcctctcacttttatgtgctatgagg
# ttcgggattttcctgtttttctcctgttggattgctgtcatgacgatattcatctatctgttcttgcctgaaacaaagggagttccgattgaagagat
# gatgcgtctttgggaaaagcattggttctggaagaagatcgtttcggaggatcaacaagttaaaaacaccaatggactcaaccatgcttga]
# protein sequence = [MAGGGIGSIGVNKERAENYNGKLTLYVIIACIVAAVGGSLFGYDIGISGGVTSMDEFLRRFFYSVYLKKQHVHEDNYC
# KYNNQVLAAFTSSLYMAGLVASLVASPITRNHGRRASIICGGISFFIGAVLNAAAVNLGMLLSGRIMLGVGIGFGNQAVPLYLSEMAPAHLRGCLNMM
# FQLATTLGIFTANMINYGTSKLHPWGWRLSLGLAAAPAFVMTVGGMLLPETPNSLIEQGNKTKGRRVLERIRGTENVDAEFEDMVDASELARSVKHPF
# RNILKRRNRPQLIMAILMPTFQILTGINIILFYAPVLFQSMGFKRAASLYSSALTGAVLASSTLLSMATVDRWGRRVLLIIGGIQMIICQVIVAIILG
# LKFGSDKELSRGYSIVVVVFICLFVAAFGYSWGPLGWTVPSEIFPLETRSAGQSITVTVNLFFTFAIAQSFLSLLCAMRFGIFLFFSCWIAVMTIFIY
# LFLPETKGVPIEEMMRLWEKHWFWKKIVSEDQQVKNTNGLNHA]
# end gene g3
###
# start gene g4
scaffold1676	AUGUSTUS	gene	74511	77031	0.01	+	.	g4
scaffold1676	AUGUSTUS	transcript	74511	77031	0.01	+	.	g4.t1
scaffold1676	AUGUSTUS	tss	74511	74511	.	+	.	transcript_id "g4.t1"; gene_id "g4";
scaffold1676	AUGUSTUS	exon	74511	74803	.	+	.	transcript_id "g4.t1"; gene_id "g4";
scaffold1676	AUGUSTUS	start_codon	74542	74544	.	+	0	transcript_id "g4.t1"; gene_id "g4";
scaffold1676	AUGUSTUS	intron	74804	74919	1	+	.	transcript_id "g4.t1"; gene_id "g4";
scaffold1676	AUGUSTUS	intron	75018	75079	0.98	+	.	transcript_id "g4.t1"; gene_id "g4";
scaffold1676	AUGUSTUS	intron	75126	75441	0.56	+	.	transcript_id "g4.t1"; gene_id "g4";
scaffold1676	AUGUSTUS	intron	75594	76102	0.23	+	.	transcript_id "g4.t1"; gene_id "g4";
scaffold1676	AUGUSTUS	CDS	74542	74803	1	+	0	transcript_id "g4.t1"; gene_id "g4";
scaffold1676	AUGUSTUS	CDS	74920	75017	1	+	2	transcript_id "g4.t1"; gene_id "g4";
scaffold1676	AUGUSTUS	exon	74920	75017	.	+	.	transcript_id "g4.t1"; gene_id "g4";
scaffold1676	AUGUSTUS	CDS	75080	75125	0.74	+	0	transcript_id "g4.t1"; gene_id "g4";
scaffold1676	AUGUSTUS	exon	75080	75125	.	+	.	transcript_id "g4.t1"; gene_id "g4";
scaffold1676	AUGUSTUS	CDS	75442	75593	0.55	+	2	transcript_id "g4.t1"; gene_id "g4";
scaffold1676	AUGUSTUS	exon	75442	75593	.	+	.	transcript_id "g4.t1"; gene_id "g4";
scaffold1676	AUGUSTUS	CDS	76103	76123	0.24	+	0	transcript_id "g4.t1"; gene_id "g4";
scaffold1676	AUGUSTUS	exon	76103	77031	.	+	.	transcript_id "g4.t1"; gene_id "g4";
scaffold1676	AUGUSTUS	stop_codon	76121	76123	.	+	0	transcript_id "g4.t1"; gene_id "g4";
scaffold1676	AUGUSTUS	tts	77031	77031	.	+	.	transcript_id "g4.t1"; gene_id "g4";
# coding sequence = [atggctaacactgaatgtacttctcctcctccgccgaggatcggtaagatcgggccgtacacggttttcatgacccctc
# cacccacacccaaatccggttctaccgagctaccaccaccaattcagccgcaaccggttcagacaccaccggttcaggtggtcgataagtcatgtccg
# gtttggtctcctccaatgcagtatgataaaccctctcagtcttcttttgggtttttctggaacgctgttgctaaagttcaaaatgctcatgcgagttt
# ggatgaacaagtggcatactggtttggattgaatcagtcgaagtatcagtgggcattagatgattactatgagagcaaaaatattgtttggaatccag
# aggcggagtcaggattaggagaatgtttgaaagattatgttaatcattgcaacaacaattgtttacagatgtggatcaaggatatgttaacttcaaat
# ttagtatttgctagacttttttcctacagttcctctgcagttttgcctccttcatgtcatttcctttctaggatcatgtacctgcagggccgcgatga
# ctctgcataa]
# protein sequence = [MANTECTSPPPPRIGKIGPYTVFMTPPPTPKSGSTELPPPIQPQPVQTPPVQVVDKSCPVWSPPMQYDKPSQSSFGFF
# WNAVAKVQNAHASLDEQVAYWFGLNQSKYQWALDDYYESKNIVWNPEAESGLGECLKDYVNHCNNNCLQMWIKDMLTSNLVFARLFSYSSSAVLPPSC
# HFLSRIMYLQGRDDSA]
# end gene g4
###
# command line:
# augustus --codingseq=1 --proteinprofile=/home/pgsb/tetiana.nosenko/lineages/embryophyta_odb9/prfl/EOG093604HI.prfl --predictionStart=40946 --predictionEnd=79551 --species=arabidopsis ./tmp/scaffold1676Schil_BUSCO_geno_206160443_.temp
```
