## Supplementary material for "The *de novo* reference genome and transcriptome assemblies of the wild tomato species *Solanum chilense*": EOG093604HI.out.2

```
# Please cite: Mario Stanke, Mark Diekhans, Robert Baertsch, David Haussler (2008),
# Using native and syntenically mapped cDNA alignments to improve de novo gene finding
# Bioinformatics 24: 637-644, doi 10.1093/bioinformatics/btn013
# No extrinsic information on sequences given.
# Using protein profile unknown
# --[0..386]--> unknown_A (16) <--[0..3]--> unknown_B (79) <--[0..1]--> unknown_C (18) <--[0..2]--> unknown_D (48) <--[0..3]--> unknown_E (33) <--[0..6]--> unknown_F (60) <--[0..1]--> unknown_G (45) <--[0..1]--> unknown_H (261) <--[0..3]--> unknown_I (29) <--[0..5]--> unknown_J (35) <--[1..12]--> unknown_K (48) <--[0..3]--> unknown_L (7) <--[0..198]--
# arabidopsis version. Using default transition matrix.
# We have hints for 0 sequences and for 0 of the sequences in the input set.
#
# ----- prediction on sequence number 1 (length = 21638, name = scaffold4253) -----
#
# Constraints/Hints:
# (none)
# Predicted genes for sequence number 1 on both strands
# start gene g1
scaffold4253	AUGUSTUS	gene	49442	52778	0.01	+	.	g1
scaffold4253	AUGUSTUS	transcript	49442	52778	0.01	+	.	g1.t1
scaffold4253	AUGUSTUS	exon	49442	49509	.	+	.	transcript_id "g1.t1"; gene_id "g1";
scaffold4253	AUGUSTUS	start_codon	49474	49476	.	+	0	transcript_id "g1.t1"; gene_id "g1";
scaffold4253	AUGUSTUS	intron	49510	49681	0.97	+	.	transcript_id "g1.t1"; gene_id "g1";
scaffold4253	AUGUSTUS	intron	49775	49880	0.73	+	.	transcript_id "g1.t1"; gene_id "g1";
scaffold4253	AUGUSTUS	intron	49941	50710	0.92	+	.	transcript_id "g1.t1"; gene_id "g1";
scaffold4253	AUGUSTUS	intron	51088	51543	0.69	+	.	transcript_id "g1.t1"; gene_id "g1";
scaffold4253	AUGUSTUS	intron	51570	51705	0.79	+	.	transcript_id "g1.t1"; gene_id "g1";
scaffold4253	AUGUSTUS	intron	51806	52375	0.92	+	.	transcript_id "g1.t1"; gene_id "g1";
scaffold4253	AUGUSTUS	intron	52455	52523	1	+	.	transcript_id "g1.t1"; gene_id "g1";
scaffold4253	AUGUSTUS	CDS	49474	49509	0.97	+	0	transcript_id "g1.t1"; gene_id "g1";
scaffold4253	AUGUSTUS	CDS	49682	49774	0.74	+	0	transcript_id "g1.t1"; gene_id "g1";
scaffold4253	AUGUSTUS	exon	49682	49774	.	+	.	transcript_id "g1.t1"; gene_id "g1";
scaffold4253	AUGUSTUS	CDS	49881	49940	0.99	+	0	transcript_id "g1.t1"; gene_id "g1";
scaffold4253	AUGUSTUS	exon	49881	49940	.	+	.	transcript_id "g1.t1"; gene_id "g1";
scaffold4253	AUGUSTUS	CDS	50711	51087	0.78	+	0	transcript_id "g1.t1"; gene_id "g1";
scaffold4253	AUGUSTUS	exon	50711	51087	.	+	.	transcript_id "g1.t1"; gene_id "g1";
scaffold4253	AUGUSTUS	CDS	51544	51569	0.74	+	1	transcript_id "g1.t1"; gene_id "g1";
scaffold4253	AUGUSTUS	exon	51544	51569	.	+	.	transcript_id "g1.t1"; gene_id "g1";
scaffold4253	AUGUSTUS	CDS	51706	51805	0.89	+	2	transcript_id "g1.t1"; gene_id "g1";
scaffold4253	AUGUSTUS	exon	51706	51805	.	+	.	transcript_id "g1.t1"; gene_id "g1";
scaffold4253	AUGUSTUS	CDS	52376	52454	1	+	1	transcript_id "g1.t1"; gene_id "g1";
scaffold4253	AUGUSTUS	exon	52376	52454	.	+	.	transcript_id "g1.t1"; gene_id "g1";
scaffold4253	AUGUSTUS	CDS	52524	52625	0.01	+	0	transcript_id "g1.t1"; gene_id "g1";
scaffold4253	AUGUSTUS	exon	52524	52778	.	+	.	transcript_id "g1.t1"; gene_id "g1";
scaffold4253	AUGUSTUS	stop_codon	52623	52625	.	+	0	transcript_id "g1.t1"; gene_id "g1";
scaffold4253	AUGUSTUS	tts	52778	52778	.	+	.	transcript_id "g1.t1"; gene_id "g1";
# coding sequence = [atgcacattactaaactaatactatcttgttctgaggtgaagaagtcactgttctcaagtgatggtaggattcttgaga
# aaaatgaccagaccccagtcaccattgcagattttggagtgcaggctttaattctggatcctattgatggtacacgagggtttgttaaaggtagtgag
# gctctctatgtggttggtttggcgcttgtagttgaaggaaagattgtcttaggagtcatgggctgccccaactggcacgaagactgttctgacaattc
# tatcattggggtccaagaaaatcaaagttccagatcagggatcatcatggtttctcatgtgggttgtggaacatggacaaagaggttgtcagacatac
# tatccaatgagtcacctcacacttggaccagatgctctgttgacagctgccaaatggtgcagggggcacgcgttactattcctgaaagtcaaacatgg
# aaatctttacccttgtcaggtttatttgatgcaaaaacggactctgagaacataggagaagggaacatacttcttctgtctgcatgctgtgggaggaa
# tgcaagcttgctttctcttctaagtcatggtcttgtagttactgaggaagtatgttcattgcatcttgatgatgtgcagttcagcaacataaagtttt
# ctgctggctttgtgcatattggaattttgtgcaaatatctgatggtggcttctggtagagcatcggtttacattcaggggaagaaggcgacatctatt
# atcaaggtctgggaccatgctgttggaatcatatgtgtccatgaagctggagggaaggtatgcatttctctgttggtttcttttttgacataccttct
# atacctctaa]
# protein sequence = [MHITKLILSCSEVKKSLFSSDGRILEKNDQTPVTIADFGVQALILDPIDGTRGFVKGSEALYVVGLALVVEGKIVLGV
# MGCPNWHEDCSDNSIIGVQENQSSRSGIIMVSHVGCGTWTKRLSDILSNESPHTWTRCSVDSCQMVQGARVTIPESQTWKSLPLSGLFDAKTDSENIG
# EGNILLLSACCGRNASLLSLLSHGLVVTEEVCSLHLDDVQFSNIKFSAGFVHIGILCKYLMVASGRASVYIQGKKATSIIKVWDHAVGIICVHEAGGK
# VCISLLVSFLTYLLYL]
# end gene g1
###
# start gene g2
scaffold4253	AUGUSTUS	gene	53513	59481	0.01	-	.	g2
scaffold4253	AUGUSTUS	transcript	53513	59481	0.01	-	.	g2.t1
scaffold4253	AUGUSTUS	tts	53513	53513	.	-	.	transcript_id "g2.t1"; gene_id "g2";
scaffold4253	AUGUSTUS	exon	53513	53687	.	-	.	transcript_id "g2.t1"; gene_id "g2";
scaffold4253	AUGUSTUS	stop_codon	53669	53671	.	-	0	transcript_id "g2.t1"; gene_id "g2";
scaffold4253	AUGUSTUS	intron	53688	53876	0.01	-	.	transcript_id "g2.t1"; gene_id "g2";
scaffold4253	AUGUSTUS	intron	53921	54130	0.01	-	.	transcript_id "g2.t1"; gene_id "g2";
scaffold4253	AUGUSTUS	intron	54144	54268	0.01	-	.	transcript_id "g2.t1"; gene_id "g2";
scaffold4253	AUGUSTUS	intron	54281	55238	0.01	-	.	transcript_id "g2.t1"; gene_id "g2";
scaffold4253	AUGUSTUS	intron	55290	55476	0.01	-	.	transcript_id "g2.t1"; gene_id "g2";
scaffold4253	AUGUSTUS	intron	55490	55638	0.01	-	.	transcript_id "g2.t1"; gene_id "g2";
scaffold4253	AUGUSTUS	intron	55706	55769	0.01	-	.	transcript_id "g2.t1"; gene_id "g2";
scaffold4253	AUGUSTUS	intron	55795	55850	0.01	-	.	transcript_id "g2.t1"; gene_id "g2";
scaffold4253	AUGUSTUS	intron	55875	55951	0.01	-	.	transcript_id "g2.t1"; gene_id "g2";
scaffold4253	AUGUSTUS	intron	55965	56072	0.01	-	.	transcript_id "g2.t1"; gene_id "g2";
scaffold4253	AUGUSTUS	intron	56087	56362	0.01	-	.	transcript_id "g2.t1"; gene_id "g2";
scaffold4253	AUGUSTUS	intron	56391	56639	0.01	-	.	transcript_id "g2.t1"; gene_id "g2";
scaffold4253	AUGUSTUS	intron	57641	57706	0.01	-	.	transcript_id "g2.t1"; gene_id "g2";
scaffold4253	AUGUSTUS	intron	57722	57952	0.01	-	.	transcript_id "g2.t1"; gene_id "g2";
scaffold4253	AUGUSTUS	intron	58365	58667	0.01	-	.	transcript_id "g2.t1"; gene_id "g2";
scaffold4253	AUGUSTUS	intron	58970	59352	0.01	-	.	transcript_id "g2.t1"; gene_id "g2";
scaffold4253	AUGUSTUS	intron	59382	59459	0.04	-	.	transcript_id "g2.t1"; gene_id "g2";
scaffold4253	AUGUSTUS	CDS	53669	53687	0.01	-	1	transcript_id "g2.t1"; gene_id "g2";
scaffold4253	AUGUSTUS	CDS	53877	53920	0.01	-	0	transcript_id "g2.t1"; gene_id "g2";
scaffold4253	AUGUSTUS	exon	53877	53920	.	-	.	transcript_id "g2.t1"; gene_id "g2";
scaffold4253	AUGUSTUS	CDS	54131	54143	0.01	-	1	transcript_id "g2.t1"; gene_id "g2";
scaffold4253	AUGUSTUS	exon	54131	54143	.	-	.	transcript_id "g2.t1"; gene_id "g2";
scaffold4253	AUGUSTUS	CDS	54269	54280	0.01	-	1	transcript_id "g2.t1"; gene_id "g2";
scaffold4253	AUGUSTUS	exon	54269	54280	.	-	.	transcript_id "g2.t1"; gene_id "g2";
scaffold4253	AUGUSTUS	CDS	55239	55289	0.01	-	1	transcript_id "g2.t1"; gene_id "g2";
scaffold4253	AUGUSTUS	exon	55239	55289	.	-	.	transcript_id "g2.t1"; gene_id "g2";
scaffold4253	AUGUSTUS	CDS	55477	55489	0.01	-	2	transcript_id "g2.t1"; gene_id "g2";
scaffold4253	AUGUSTUS	exon	55477	55489	.	-	.	transcript_id "g2.t1"; gene_id "g2";
scaffold4253	AUGUSTUS	CDS	55639	55705	0.01	-	0	transcript_id "g2.t1"; gene_id "g2";
scaffold4253	AUGUSTUS	exon	55639	55705	.	-	.	transcript_id "g2.t1"; gene_id "g2";
scaffold4253	AUGUSTUS	CDS	55770	55794	0.01	-	1	transcript_id "g2.t1"; gene_id "g2";
scaffold4253	AUGUSTUS	exon	55770	55794	.	-	.	transcript_id "g2.t1"; gene_id "g2";
scaffold4253	AUGUSTUS	CDS	55851	55874	0.01	-	1	transcript_id "g2.t1"; gene_id "g2";
scaffold4253	AUGUSTUS	exon	55851	55874	.	-	.	transcript_id "g2.t1"; gene_id "g2";
scaffold4253	AUGUSTUS	CDS	55952	55964	0.01	-	2	transcript_id "g2.t1"; gene_id "g2";
scaffold4253	AUGUSTUS	exon	55952	55964	.	-	.	transcript_id "g2.t1"; gene_id "g2";
scaffold4253	AUGUSTUS	CDS	56073	56086	0.01	-	1	transcript_id "g2.t1"; gene_id "g2";
scaffold4253	AUGUSTUS	exon	56073	56086	.	-	.	transcript_id "g2.t1"; gene_id "g2";
scaffold4253	AUGUSTUS	CDS	56363	56390	0.01	-	2	transcript_id "g2.t1"; gene_id "g2";
scaffold4253	AUGUSTUS	exon	56363	56390	.	-	.	transcript_id "g2.t1"; gene_id "g2";
scaffold4253	AUGUSTUS	CDS	56640	57640	0.01	-	1	transcript_id "g2.t1"; gene_id "g2";
scaffold4253	AUGUSTUS	exon	56640	57640	.	-	.	transcript_id "g2.t1"; gene_id "g2";
scaffold4253	AUGUSTUS	CDS	57707	57721	0.01	-	1	transcript_id "g2.t1"; gene_id "g2";
scaffold4253	AUGUSTUS	exon	57707	57721	.	-	.	transcript_id "g2.t1"; gene_id "g2";
scaffold4253	AUGUSTUS	CDS	57953	58364	0.01	-	2	transcript_id "g2.t1"; gene_id "g2";
scaffold4253	AUGUSTUS	exon	57953	58364	.	-	.	transcript_id "g2.t1"; gene_id "g2";
scaffold4253	AUGUSTUS	CDS	58668	58969	0.01	-	1	transcript_id "g2.t1"; gene_id "g2";
scaffold4253	AUGUSTUS	exon	58668	58969	.	-	.	transcript_id "g2.t1"; gene_id "g2";
scaffold4253	AUGUSTUS	CDS	59353	59381	0.01	-	0	transcript_id "g2.t1"; gene_id "g2";
scaffold4253	AUGUSTUS	exon	59353	59381	.	-	.	transcript_id "g2.t1"; gene_id "g2";
scaffold4253	AUGUSTUS	CDS	59460	59462	0.53	-	0	transcript_id "g2.t1"; gene_id "g2";
scaffold4253	AUGUSTUS	exon	59460	59481	.	-	.	transcript_id "g2.t1"; gene_id "g2";
scaffold4253	AUGUSTUS	start_codon	59460	59462	.	-	0	transcript_id "g2.t1"; gene_id "g2";
scaffold4253	AUGUSTUS	protein_match	53672	53687	0.82	-	1	target "unknown_L[2..7]"; target_start 687; transcript_id "g2.t1"; gene_id "g2";
scaffold4253	AUGUSTUS	protein_match	53877	53881	0.34	-	0	target "unknown_L[1..2]"; target_start 687; transcript_id "g2.t1"; gene_id "g2";
scaffold4253	AUGUSTUS	protein_match	53882	53920	1.43	-	0	target "unknown_K[36..48]"; target_start 639; transcript_id "g2.t1"; gene_id "g2";
scaffold4253	AUGUSTUS	protein_match	54131	54143	0.749	-	1	target "unknown_K[31..35]"; target_start 639; transcript_id "g2.t1"; gene_id "g2";
scaffold4253	AUGUSTUS	protein_match	54269	54280	0.855	-	1	target "unknown_K[27..31]"; target_start 639; transcript_id "g2.t1"; gene_id "g2";
scaffold4253	AUGUSTUS	protein_match	55239	55289	1.52	-	1	target "unknown_K[10..27]"; target_start 639; transcript_id "g2.t1"; gene_id "g2";
scaffold4253	AUGUSTUS	protein_match	55477	55489	1.13	-	2	target "unknown_K[6..10]"; target_start 639; transcript_id "g2.t1"; gene_id "g2";
scaffold4253	AUGUSTUS	protein_match	55639	55654	0.742	-	0	target "unknown_K[1..6]"; target_start 639; transcript_id "g2.t1"; gene_id "g2";
scaffold4253	AUGUSTUS	protein_match	55688	55705	0.832	-	0	target "unknown_J[30..35]"; target_start 593; transcript_id "g2.t1"; gene_id "g2";
scaffold4253	AUGUSTUS	protein_match	55770	55794	1.01	-	1	target "unknown_J[21..29]"; target_start 593; transcript_id "g2.t1"; gene_id "g2";
scaffold4253	AUGUSTUS	protein_match	55851	55874	1.21	-	1	target "unknown_J[13..21]"; target_start 593; transcript_id "g2.t1"; gene_id "g2";
scaffold4253	AUGUSTUS	protein_match	55952	55964	0.849	-	2	target "unknown_J[9..13]"; target_start 593; transcript_id "g2.t1"; gene_id "g2";
scaffold4253	AUGUSTUS	protein_match	56073	56086	1.19	-	1	target "unknown_J[4..9]"; target_start 593; transcript_id "g2.t1"; gene_id "g2";
scaffold4253	AUGUSTUS	protein_match	56363	56373	1.03	-	0	target "unknown_J[1..4]"; target_start 593; transcript_id "g2.t1"; gene_id "g2";
scaffold4253	AUGUSTUS	protein_match	56374	56390	0.959	-	2	target "unknown_I[24..29]"; target_start 564; transcript_id "g2.t1"; gene_id "g2";
scaffold4253	AUGUSTUS	protein_match	56640	56709	1.36	-	0	target "unknown_I[1..24]"; target_start 564; transcript_id "g2.t1"; gene_id "g2";
scaffold4253	AUGUSTUS	protein_match	56710	57492	2.47	-	0	target "unknown_H[1..261]"; target_start 303; transcript_id "g2.t1"; gene_id "g2";
scaffold4253	AUGUSTUS	protein_match	57493	57627	1.83	-	0	target "unknown_G[1..45]"; target_start 258; transcript_id "g2.t1"; gene_id "g2";
scaffold4253	AUGUSTUS	protein_match	57628	57640	4.21	-	1	target "unknown_F[56..60]"; target_start 198; transcript_id "g2.t1"; gene_id "g2";
scaffold4253	AUGUSTUS	protein_match	57707	57721	0.907	-	1	target "unknown_F[51..56]"; target_start 198; transcript_id "g2.t1"; gene_id "g2";
scaffold4253	AUGUSTUS	protein_match	57953	58104	1.35	-	0	target "unknown_F[1..51]"; target_start 198; transcript_id "g2.t1"; gene_id "g2";
scaffold4253	AUGUSTUS	protein_match	58105	58203	1.67	-	0	target "unknown_E[1..33]"; target_start 165; transcript_id "g2.t1"; gene_id "g2";
scaffold4253	AUGUSTUS	protein_match	58204	58347	1.6	-	0	target "unknown_D[1..48]"; target_start 117; transcript_id "g2.t1"; gene_id "g2";
scaffold4253	AUGUSTUS	protein_match	58354	58364	5.39	-	2	target "unknown_C[15..18]"; target_start 97; transcript_id "g2.t1"; gene_id "g2";
scaffold4253	AUGUSTUS	protein_match	58668	58710	1.47	-	0	target "unknown_C[1..15]"; target_start 97; transcript_id "g2.t1"; gene_id "g2";
scaffold4253	AUGUSTUS	protein_match	58711	58947	1.95	-	0	target "unknown_B[1..79]"; target_start 18; transcript_id "g2.t1"; gene_id "g2";
scaffold4253	AUGUSTUS	protein_match	58954	58969	1.15	-	1	target "unknown_A[11..16]"; target_start 0; transcript_id "g2.t1"; gene_id "g2";
scaffold4253	AUGUSTUS	protein_match	59353	59381	1.31	-	0	target "unknown_A[2..11]"; target_start 0; transcript_id "g2.t1"; gene_id "g2";
scaffold4253	AUGUSTUS	protein_match	59460	59462	12.7	-	0	target "unknown_A[1..1]"; target_start 0; transcript_id "g2.t1"; gene_id "g2";
# coding sequence = [atgatgaagaaaatgaatattattcatctatttgataacaaggctgcatttcgtatccggggtgttgaacagattcatg
# ctttgattacgcgctatggtcttgggttgcagctcatcgtttctaaccgtttgattgatttgtattccaaaaatggattcgtagattctgctaagcaa
# gtctttgaggatatggtggtaagggatagttcgtcttgggttgccatgttatctggtttttgcaagaacaaccgagaagaagatgctattctcctata
# taaggatatgcgtaaatttggagttattccgacgccatatgttttctcgagtgttattagtgcttgtgcatcattaggagctcttcagaagggaagac
# aactgcattcttatgcaacaaaggcaggtctatgctcagatagcattattgaaggttctttacttgacctttatgttaagtgctctgacattgaaaca
# gcccataaatttttccttggaagccagatggaaaacattgttctttggaatgtgatgctcgtgggttatgggcagatgggtgatttggatgaatcatt
# caaaatattttcactgatgcagtttaaagggctacaacctaatcaatacacataccccagtatattgagaacttgtacatctgttggcgctctgtatc
# ttggagaacaaatacatagccaagtattaaaaactggcttttggcagaatgtttatgtgtgtagtgtgcttatagatatacaaatccatgcacaatgc
# ggcaaaatacaagatgcatatgcagcatttgacaaaattgatacaaaagatattatttcgtggaatggcttggtgtcaggattcgcccaaagtggatt
# ttgtgaagaagcattaaaagtattttctagattgcacggagatggagtggaagctaacatgttcacatatggatctgctgttagtgccgctgctaata
# ccactaatattaaacaggggaagcagattcatgcgagaataaaaaagacaggttataacgccgaaacagaagcttccaatatcctgatcacattgtat
# gcgaagtgcggaagccttgtggatgccaggaaagagtttcttgaaatgcaaaataaaaatgatgtttcatggaatgccatgataacaggctattctca
# acatgggtgtggcaatgaagctatagaactgtttgaggagatgagacatcttggtgtgaagccaaaccatgtcacttatttgggtgttttatcagcgt
# gtagccatgtgggtttagtggataaggggcttggctatttcaattcaatgagtaaggattatggtttaatgccaaaactagaacattatgcatctgtt
# gtagacattttaggacgagctggccatttgcagcgtgcgatgaactttgtggagacaatgccagtagaacctgatgcaatggtttggaggaccctcct
# aagtgcttgcatagttcacaagaacattgaaataggggaagagacaggtcaccgcctcctagaattggagcctcaagactcagcaacttatgttttat
# tatcaaacctatatgcagttcttggaagatgggattctcggaaccagacaaggctactgatgaaagatagaggtgttaagaaagagccaggtcgtagc
# tggattgaagttcaaaacactatccatgcattttttgttggagatagactccatccactagcaaatcatatctatgactttgtggaggaactaaataa
# acgggtagtaatgattgatggtcaatgttcctgcaatgatttctggaagcacaattatacatatacttctatgatgactggtttctcagaccatgttg
# gtaagaacgcagtatcgaaatgtaagagtagaggagcgggtccattgtccaccaaacaccaaggtttgaaccatacgcctcggcccccggaatatgta
# ttgactaattgtgtcatgcaagtattttgttcagattttctcaagtcaatgtcataaattagaaacagacttgttaaagttagagatactgatgagta
# cgaggaggaagaaaatggagagacatttcacaagaacaccgcctga]
# protein sequence = [MMKKMNIIHLFDNKAAFRIRGVEQIHALITRYGLGLQLIVSNRLIDLYSKNGFVDSAKQVFEDMVVRDSSSWVAMLSG
# FCKNNREEDAILLYKDMRKFGVIPTPYVFSSVISACASLGALQKGRQLHSYATKAGLCSDSIIEGSLLDLYVKCSDIETAHKFFLGSQMENIVLWNVM
# LVGYGQMGDLDESFKIFSLMQFKGLQPNQYTYPSILRTCTSVGALYLGEQIHSQVLKTGFWQNVYVCSVLIDIQIHAQCGKIQDAYAAFDKIDTKDII
# SWNGLVSGFAQSGFCEEALKVFSRLHGDGVEANMFTYGSAVSAAANTTNIKQGKQIHARIKKTGYNAETEASNILITLYAKCGSLVDARKEFLEMQNK
# NDVSWNAMITGYSQHGCGNEAIELFEEMRHLGVKPNHVTYLGVLSACSHVGLVDKGLGYFNSMSKDYGLMPKLEHYASVVDILGRAGHLQRAMNFVET
# MPVEPDAMVWRTLLSACIVHKNIEIGEETGHRLLELEPQDSATYVLLSNLYAVLGRWDSRNQTRLLMKDRGVKKEPGRSWIEVQNTIHAFFVGDRLHP
# LANHIYDFVEELNKRVVMIDGQCSCNDFWKHNYTYTSMMTGFSDHVGKNAVSKCKSRGAGPLSTKHQGLNHTPRPPEYVLTNCVMQVFCSDFLKSMSX
# IRNRLVKVRDTDEYEEEENGETFHKNTA]
# sequence of block unknown_L   687 [TFHKNTA] 694
# sequence of block unknown_K   639 [TPRPPEYVLTNCVMQVFCSDFLKSMSXIRNRLVKVRDTDEYEEEENGE] 687
# sequence of block unknown_J   593 [NDFWKHNYTYTSMMTGFSDHVGKNAVSKCKSRGAG] 628
# sequence of block unknown_I   564 [RLHPLANHIYDFVEELNKRVVMIDGQCSC] 593
# sequence of block unknown_H   303 [VEANMFTYGSAVSAAANTTNIKQGKQIHARIKKTGYNAETEASNILITLYAKCGSLVDARKEFLEMQNKNDVSWNAMITGYSQHGCGNEAIELFEEMRHLGVKPNHVTYLGVLSACSHVGLVDKGLGYFNSMSKDYGLMPKLEHYASVVDILGRAGHLQRAMNFVETMPVEPDAMVWRTLLSACIVHKNIEIGEETGHRLLELEPQDSATYVLLSNLYAVLGRWDSRNQTRLLMKDRGVKKEPGRSWIEVQNTIHAFFVGD] 564
# sequence of block unknown_G   258 [QDAYAAFDKIDTKDIISWNGLVSGFAQSGFCEEALKVFSRLHGDG] 303
# sequence of block unknown_F   198 [KGLQPNQYTYPSILRTCTSVGALYLGEQIHSQVLKTGFWQNVYVCSVLIDIQIHAQCGKI] 258
# sequence of block unknown_E   165 [QMENIVLWNVMLVGYGQMGDLDESFKIFSLMQF] 198
# sequence of block unknown_D   117 [GALQKGRQLHSYATKAGLCSDSIIEGSLLDLYVKCSDIETAHKFFLGS] 165
# sequence of block unknown_C    97 [FGVIPTPYVFSSVISACA] 115
# sequence of block unknown_B    18 [IRGVEQIHALITRYGLGLQLIVSNRLIDLYSKNGFVDSAKQVFEDMVVRDSSSWVAMLSGFCKNNREEDAILLYKDMRK] 97
# sequence of block unknown_A     0 [MMKKMNIIHLFDNKAA] 16
# end gene g2
###
# command line:
# augustus --codingseq=1 --proteinprofile=/home/pgsb/tetiana.nosenko/lineages/embryophyta_odb9/prfl/EOG093604HI.prfl --predictionStart=38088 --predictionEnd=77467 --species=arabidopsis ./tmp/scaffold4253Schil_BUSCO_geno_206160443_.temp
```
