## Supplementary material for "The *de novo* reference genome and transcriptome assemblies of the wild tomato species *Solanum chilense*": EOG093604HV.out.1

```
# Please cite: Mario Stanke, Mark Diekhans, Robert Baertsch, David Haussler (2008),
# Using native and syntenically mapped cDNA alignments to improve de novo gene finding
# Bioinformatics 24: 637-644, doi 10.1093/bioinformatics/btn013
# No extrinsic information on sequences given.
# Using protein profile unknown
# --[0..382]--> unknown_A (46) <--[0..9]--> unknown_B (33) <--[0..4]--> unknown_C (20) <--[0..1]--> unknown_D (32) <--[0..2]--> unknown_E (105) <--[0..2]--> unknown_F (11) <--[0..20]--> unknown_G (68) <--[0..1]--> unknown_H (224) <--[0..33]--
# arabidopsis version. Using default transition matrix.
# We have hints for 0 sequences and for 0 of the sequences in the input set.
#
# ----- prediction on sequence number 1 (length = 38300, name = scaffold1087) -----
#
# Constraints/Hints:
# (none)
# Predicted genes for sequence number 1 on both strands
# start gene g1
scaffold1087	AUGUSTUS	gene	53192	56582	0.03	-	.	g1
scaffold1087	AUGUSTUS	transcript	53192	56582	0.03	-	.	g1.t1
scaffold1087	AUGUSTUS	tts	53192	53192	.	-	.	transcript_id "g1.t1"; gene_id "g1";
scaffold1087	AUGUSTUS	exon	53192	54361	.	-	.	transcript_id "g1.t1"; gene_id "g1";
scaffold1087	AUGUSTUS	stop_codon	53675	53677	.	-	0	transcript_id "g1.t1"; gene_id "g1";
scaffold1087	AUGUSTUS	intron	54362	54454	0.54	-	.	transcript_id "g1.t1"; gene_id "g1";
scaffold1087	AUGUSTUS	intron	54498	55708	0.17	-	.	transcript_id "g1.t1"; gene_id "g1";
scaffold1087	AUGUSTUS	intron	55759	55853	0.39	-	.	transcript_id "g1.t1"; gene_id "g1";
scaffold1087	AUGUSTUS	CDS	53675	54361	1	-	0	transcript_id "g1.t1"; gene_id "g1";
scaffold1087	AUGUSTUS	CDS	54455	54497	0.32	-	1	transcript_id "g1.t1"; gene_id "g1";
scaffold1087	AUGUSTUS	exon	54455	54497	.	-	.	transcript_id "g1.t1"; gene_id "g1";
scaffold1087	AUGUSTUS	CDS	55709	55758	0.39	-	0	transcript_id "g1.t1"; gene_id "g1";
scaffold1087	AUGUSTUS	exon	55709	55758	.	-	.	transcript_id "g1.t1"; gene_id "g1";
scaffold1087	AUGUSTUS	CDS	55854	56522	0.88	-	0	transcript_id "g1.t1"; gene_id "g1";
scaffold1087	AUGUSTUS	exon	55854	56582	.	-	.	transcript_id "g1.t1"; gene_id "g1";
scaffold1087	AUGUSTUS	start_codon	56520	56522	.	-	0	transcript_id "g1.t1"; gene_id "g1";
scaffold1087	AUGUSTUS	tss	56582	56582	.	-	.	transcript_id "g1.t1"; gene_id "g1";
# coding sequence = [atgtctcagagccttaatccgaatccaacttacgacgtgataatcttaggggcttctggttttactgggaagtacgtca
# ttagagaagctctcaaattcctcaatgttccctcttcccccttgaagaacttagccattgctggccgtaacaattctaagctttcccaggctcttcaa
# tgggcttcccgtccaaacccaccacccgaaattcccattctcactgccgataccactgacccatcttccctccgtgaacttgcttcacagactaagat
# cattcttaactgtgtcggaccgtttcggctttatggtgagcctgttgttgaggcctgtgctgatactggatgcgattacttggatatttctggggagc
# ctgagtttatggagaggatggaggtgaagtatcatgataaggctgtggaaaatggatccttgcttgtttcggcatgtgggtttgattctattcctgct
# gaattggggttgatgttcaattcgagacagtggctgccgccggctgttcctaacagtgttgaggcctaccttagtctagaatcggataagagaattgt
# tggaaacttgggaacgtatgagtcagcggtgcttggtgtggctaatatggacaaattacaggagctgcgacggagcagaccaaagaggcctcgtcctg
# tgttacactttgcaggcactctctgttttgccacccttaaattgccgtcgtgattgctcattgcacaaagccatactatgtaccatgctgctgtgatt
# cctggtcctcgtcctcctaaaggtcctttgatggaccacctaaaggaagttggtgttttggccgtaaagttaccatcagcagatgcaattgtggtccg
# aagaacactttcatgtttggctgaaaatcctcatggtttacctggtgttaatgaaagcactgaacaagttgagaggagggaggcattttggtcaagca
# taaagccagttcactttggtgtgaagatagcttcaaaatctccattaggagttgttcgtttcattatagtcgggctgttcattggtctctttggtaaa
# attggtttagggaggtggctgctattgaaattcccttcattgttcagtcttggatggttcaggaaaaaaggtccaactgaagatgaagtggcaagtgc
# tacctttaagatgtggtttgtcggacacgggtttagcgatggcagtcttgcatcacaaggaaacaggaagcctgatacagagataattacaagagtaa
# tgggacctgagattggttatttaacaactccaatcattcttgtccagtgtgctctcattttgctcaaggaacgaaacaatcttccaaagggaggtgtt
# ttcccacctggaattgtgtttggcccaaccgacctccaagacaggcttcaacacaatggaatatcttttgacgttatttcaaagaaaacaatctaa]
# protein sequence = [MSQSLNPNPTYDVIILGASGFTGKYVIREALKFLNVPSSPLKNLAIAGRNNSKLSQALQWASRPNPPPEIPILTADTT
# DPSSLRELASQTKIILNCVGPFRLYGEPVVEACADTGCDYLDISGEPEFMERMEVKYHDKAVENGSLLVSACGFDSIPAELGLMFNSRQWLPPAVPNS
# VEAYLSLESDKRIVGNLGTYESAVLGVANMDKLQELRRSRPKRPRPVLHFAGTLCFATLKLPSXLLIAQSHTMYHAAVIPGPRPPKGPLMDHLKEVGV
# LAVKLPSADAIVVRRTLSCLAENPHGLPGVNESTEQVERREAFWSSIKPVHFGVKIASKSPLGVVRFIIVGLFIGLFGKIGLGRWLLLKFPSLFSLGW
# FRKKGPTEDEVASATFKMWFVGHGFSDGSLASQGNRKPDTEIITRVMGPEIGYLTTPIILVQCALILLKERNNLPKGGVFPPGIVFGPTDLQDRLQHN
# GISFDVISKKTI]
# end gene g1
###
# start gene g2
scaffold1087	AUGUSTUS	gene	58006	63382	0.03	-	.	g2
scaffold1087	AUGUSTUS	transcript	58006	63382	0.03	-	.	g2.t1
scaffold1087	AUGUSTUS	tts	58006	58006	.	-	.	transcript_id "g2.t1"; gene_id "g2";
scaffold1087	AUGUSTUS	exon	58006	60135	.	-	.	transcript_id "g2.t1"; gene_id "g2";
scaffold1087	AUGUSTUS	stop_codon	58250	58252	.	-	0	transcript_id "g2.t1"; gene_id "g2";
scaffold1087	AUGUSTUS	intron	60136	60807	0.73	-	.	transcript_id "g2.t1"; gene_id "g2";
scaffold1087	AUGUSTUS	intron	61526	61639	0.84	-	.	transcript_id "g2.t1"; gene_id "g2";
scaffold1087	AUGUSTUS	CDS	58250	60135	1	-	2	transcript_id "g2.t1"; gene_id "g2";
scaffold1087	AUGUSTUS	CDS	60808	61525	0.85	-	0	transcript_id "g2.t1"; gene_id "g2";
scaffold1087	AUGUSTUS	exon	60808	61525	.	-	.	transcript_id "g2.t1"; gene_id "g2";
scaffold1087	AUGUSTUS	CDS	61640	61825	0.51	-	0	transcript_id "g2.t1"; gene_id "g2";
scaffold1087	AUGUSTUS	exon	61640	61875	.	-	.	transcript_id "g2.t1"; gene_id "g2";
scaffold1087	AUGUSTUS	start_codon	61823	61825	.	-	0	transcript_id "g2.t1"; gene_id "g2";
scaffold1087	AUGUSTUS	exon	62967	63133	.	-	.	transcript_id "g2.t1"; gene_id "g2";
scaffold1087	AUGUSTUS	exon	63206	63382	.	-	.	transcript_id "g2.t1"; gene_id "g2";
scaffold1087	AUGUSTUS	tss	63382	63382	.	-	.	transcript_id "g2.t1"; gene_id "g2";
# coding sequence = [atgagtgatctaaataacaacggaactaataccccatggctcttagatcatgaaaataaatcaaggaaaagaagtcagt
# gcactgattcaattttgtcgtcacaaccaattgatggatattcgagatgtgacaaggaaaaagtgaggcagacaattttggggcaggaaacaattttt
# aggcatcagatccaagaactccaccggctttatagaagacaaagagatctcatgaatgaacatcaaaggaaagaaatgctgaacagtcaaatgaagat
# attccagtctagtccctcattgtctcattttccttcattggattctatagctggccagctatcaacgaaagatgcttccaagtacaaatcatcctttg
# attttatagagaacgatagtaggtccattcatttctcccctcaagtcacaaacaattcaagggaatgtgaacctcaccagcctggtagcagtttgttc
# cagagaaaaatgttcaactctagatatgtagttgaagagtgcacaaataacgaagaagaacaaactactatgaaacaattgggactagccggcattca
# agggaaccctgttgagggaatttatccgatccccagaagaagagacgtgaagacacctagagctttagaatttcattctgatgctgatctcgacagaa
# ccaattcctcaaaaaggactgatgaattggctgacctgaataaacctttaccacttgaagaagatcctcctttggttccggatatcaatataagcaac
# attacttgcctcgaggatggcagctctgatggggtgaagttctctcctaagtcactcaaggaaaggattggtggaatttgcctcaaccacccgccttg
# caggaatgaagaagagcagttaacttttaaatttaatgctgagcaaaagcaactagataacagatcttctggaagacttgaaactgctgaaaatttac
# ctaaagcctttcagtcatcacaaggtcatgaaattttcaagcactctctcattaaggaaaccaagaatgagcaccagaagaaaaggacaatttttggc
# gttgaaattcatgaagaaaatcaaatacaatctgccggcttttcccatgtgcaaacgtctactcataaatctcaaccacatcctcagagttatactga
# acttctacgaaacgttgaggtctatcaaggcaatatgcatatgggaagtgatgtcagatcacattcaagttcaaagaatgtacttccagaccaaaatg
# ttctttgtaaaagatctcagccaagtgctaaagattggacaaaaactttcaattgtgtgaatgacatggattgtaaatctgctggattaaagaatgcg
# agagatacttccggtgtatctcaaactgaagtggccggaaaaacacatgtatctggagattctcaaaggaagcaggaaaaccccagggaaacgttgcc
# ttggttagtcgggaaatcacaggaaagtgtagagcagaccaaagggaagggaagttgttatcacttaaatctggactccttgcagaattactcccagc
# agtttttcagaagagaagacacagcagtcaactcctctcaatttatagagcagagacggggaaccttgtcatcgatatccaccaaagattctgagtgc
# cagaaagttgaagttagtgacagcactaaaataaggacaatttttggtgttccaattttcagtgtctccaaggactcgcatgcagcccgttctctctc
# aaaggccacttttcctgatattgacggtgttactgccacaatcatttcacgggatgagactgtttgtacaaagaaggtgaaagctaaggattttgttc
# aagaaaaaggactcaatttttgcacttctggtttaaggtatcagattgatttgaacttgtctttagatgaagaagaggcaccctccgcttcccctctt
# cctcaggctgtggtgaggattgcaaccactgagatagacttagaggctccagcagttcttgaatctgaagaagaatgtgggaattctaaacttacatt
# agaagaatctaataagtcgagtgaagaagccatgaggattgctgcagagtctataatttccatctcagcatctagtcttgtaaatggagatacgaatg
# atatgttgcaaactgaacctagtgactgcctcaaatggtttgctgatttggtctcctcccactctagtgaccaagaatgcattactagaaagatcagc
# tcaggtacagtgtccgagtttgatgaggaatccattcccgatggctttgatcatttcgagtttatgacactcaagctggaagatttgaaggaagaaga
# gtattcctataaaatgccgacaatggagaaccatgatgacgaagaaacgggggccactaccttacccaaacggcctcgaagagggcaagcaagaaggg
# gcaggcaacggagagatttccagagggacgttcttcctggtcttatttccctgtcgaggtatgaggtgaacaaggatattctggcatttgaagagctg
# tttaaagctagtggatcctcttggcagtctagcttatcacataggaaaaccggtaagagtggcaggggaaggcgtcgtttaacaaatgctgatccttc
# cccaacaattcctgctgattgcacaactccggtaaaccagccttgttctagtgagctggggctcgaggaaaaaagtctaaccggatggggaaagagaa
# cgaggcgcttgccaaggcagagatatctaaaccataatcttactcttcctctgaagcaatgttga]
# protein sequence = [MSDLNNNGTNTPWLLDHENKSRKRSQCTDSILSSQPIDGYSRCDKEKVRQTILGQETIFRHQIQELHRLYRRQRDLMN
# EHQRKEMLNSQMKIFQSSPSLSHFPSLDSIAGQLSTKDASKYKSSFDFIENDSRSIHFSPQVTNNSRECEPHQPGSSLFQRKMFNSRYVVEECTNNEE
# EQTTMKQLGLAGIQGNPVEGIYPIPRRRDVKTPRALEFHSDADLDRTNSSKRTDELADLNKPLPLEEDPPLVPDINISNITCLEDGSSDGVKFSPKSL
# KERIGGICLNHPPCRNEEEQLTFKFNAEQKQLDNRSSGRLETAENLPKAFQSSQGHEIFKHSLIKETKNEHQKKRTIFGVEIHEENQIQSAGFSHVQT
# STHKSQPHPQSYTELLRNVEVYQGNMHMGSDVRSHSSSKNVLPDQNVLCKRSQPSAKDWTKTFNCVNDMDCKSAGLKNARDTSGVSQTEVAGKTHVSG
# DSQRKQENPRETLPWLVGKSQESVEQTKGKGSCYHLNLDSLQNYSQQFFRREDTAVNSSQFIEQRRGTLSSISTKDSECQKVEVSDSTKIRTIFGVPI
# FSVSKDSHAARSLSKATFPDIDGVTATIISRDETVCTKKVKAKDFVQEKGLNFCTSGLRYQIDLNLSLDEEEAPSASPLPQAVVRIATTEIDLEAPAV
# LESEEECGNSKLTLEESNKSSEEAMRIAAESIISISASSLVNGDTNDMLQTEPSDCLKWFADLVSSHSSDQECITRKISSGTVSEFDEESIPDGFDHF
# EFMTLKLEDLKEEEYSYKMPTMENHDDEETGATTLPKRPRRGQARRGRQRRDFQRDVLPGLISLSRYEVNKDILAFEELFKASGSSWQSSLSHRKTGK
# SGRGRRRLTNADPSPTIPADCTTPVNQPCSSELGLEEKSLTGWGKRTRRLPRQRYLNHNLTLPLKQC]
# end gene g2
###
# start gene g3
scaffold1087	AUGUSTUS	gene	71227	73402	0.37	-	.	g3
scaffold1087	AUGUSTUS	transcript	71227	73402	0.37	-	.	g3.t1
scaffold1087	AUGUSTUS	tts	71227	71227	.	-	.	transcript_id "g3.t1"; gene_id "g3";
scaffold1087	AUGUSTUS	exon	71227	73402	.	-	.	transcript_id "g3.t1"; gene_id "g3";
scaffold1087	AUGUSTUS	stop_codon	71430	71432	.	-	0	transcript_id "g3.t1"; gene_id "g3";
scaffold1087	AUGUSTUS	CDS	71430	73238	0.78	-	0	transcript_id "g3.t1"; gene_id "g3";
scaffold1087	AUGUSTUS	start_codon	73236	73238	.	-	0	transcript_id "g3.t1"; gene_id "g3";
scaffold1087	AUGUSTUS	tss	73402	73402	.	-	.	transcript_id "g3.t1"; gene_id "g3";
scaffold1087	AUGUSTUS	protein_match	71451	72122	6.19	-	0	target "unknown_H[1..224]"; target_start 372; transcript_id "g3.t1"; gene_id "g3";
scaffold1087	AUGUSTUS	protein_match	72123	72326	6.45	-	0	target "unknown_G[1..68]"; target_start 304; transcript_id "g3.t1"; gene_id "g3";
scaffold1087	AUGUSTUS	protein_match	72384	72416	8.39	-	0	target "unknown_F[1..11]"; target_start 274; transcript_id "g3.t1"; gene_id "g3";
scaffold1087	AUGUSTUS	protein_match	72417	72731	7.16	-	0	target "unknown_E[1..105]"; target_start 169; transcript_id "g3.t1"; gene_id "g3";
scaffold1087	AUGUSTUS	protein_match	72738	72833	7.31	-	0	target "unknown_D[1..32]"; target_start 135; transcript_id "g3.t1"; gene_id "g3";
scaffold1087	AUGUSTUS	protein_match	72837	72896	6.62	-	0	target "unknown_C[1..20]"; target_start 114; transcript_id "g3.t1"; gene_id "g3";
scaffold1087	AUGUSTUS	protein_match	72909	73007	5.42	-	0	target "unknown_B[1..33]"; target_start 77; transcript_id "g3.t1"; gene_id "g3";
scaffold1087	AUGUSTUS	protein_match	73008	73145	4.81	-	0	target "unknown_A[1..46]"; target_start 31; transcript_id "g3.t1"; gene_id "g3";
# coding sequence = [atgcagatgccaacaccaatccgagctcctacatgggtttcaaggcgaagatacttcgagcagaaactatgggacttag
# ataaatgcagagacattaaccagctgaagcaaatgcaggcattggtatacaaatccaatcttgaacaagaccctttcattgctccaaagttaattgct
# gctttctctaattgtagacaaatgggttctgttttgaagatttttgatcaagtgcgtgaccctaatgtgcatttgtataatgctttgataagagctca
# tatctacaactttcaaccatctcaagcttttgatactttctttgatatgcagtcttctggtatttttcctgataattttaccttttcgtttcttctaa
# agggttgttcggggaagtgttggttgagtgttgtgagtatgattcatacccatgttgtgaaatggggtttcgaggatgatatatatgtgcccaattct
# ttgattgatgcttattccaagtgtgggttagttggtgtagaaattgcaggtcagttgttttggggaatgaaggagagagatgttgtttcttggaattc
# catgattagtgcgttgctgaaagtgggggatttgagtgaagcgcggaagctgttcgatgaaatgcctcaaagagataggattagttggaatactatgt
# tagatggatataccaaggctgagcaaatgagtgtggcatttgagttgtttaaaactatgccacagagggatgtcgtctcttggtccaccatggtctcg
# ggttattgcaaagctggggatttggagatggctcggatgttatttgataagatgccttccaagaatttggtttcttggacaataatgatatcagggta
# tgctgaaaagggtcttataaatgaggcaattctgttgttcatgcaaatggaggagacaggtttgagacttgatgttgcggcttttgttagcattctag
# ctgcctgtgcagagtcgggaatgcttagtttgggtaaaaaagtgcatgattccgttgaaaggagtatgtacaactgtaatactttggtttgtaatgcg
# ttgattgatatgtatgccaagtgtggatgtttgcataaggcttataaagtctttaacgggctgaaaaaaagagatttggtatcttggaatgctatgat
# acatgggttggctatgcatggacgtggaaagaaggcacttgagctcttcattaggatgaagcaagaaggatttgtgcctgataaagtgacattagttg
# gtgtattgtgtgcgtgcaatcatactggtttggtggacgagggaatactttttttctattccatggagaaagattatggggtaaaacctgaagtagaa
# cattatggctgtcttattgatcttttaggccgtggtggctacgttagagaagcttttgaacttgcacgaaagatgccgcttgaacctaacattaaaat
# ttggggttcccttttaggggcttgcaggatgcataaagatgttgaacttgcagatgacgtgcgtagcctcctagttaaattagagcctaaaaatgctg
# gaaaactttctgcattatcgaatatttatgcttcagcaggagactgggataatgttgccaacctaaggttgatgatgaagaacattggcaggccaaat
# caatctggtgctagcttgttactattgaatgatgaataccgtgaattcaccgtgatggataaatctcacgtcaaatcaggcaagatttatcagatggt
# tgacagattaggtcagcatcttaaattgctttctcctgttccagcaggtctttgcgatgaatga]
# protein sequence = [MQMPTPIRAPTWVSRRRYFEQKLWDLDKCRDINQLKQMQALVYKSNLEQDPFIAPKLIAAFSNCRQMGSVLKIFDQVR
# DPNVHLYNALIRAHIYNFQPSQAFDTFFDMQSSGIFPDNFTFSFLLKGCSGKCWLSVVSMIHTHVVKWGFEDDIYVPNSLIDAYSKCGLVGVEIAGQL
# FWGMKERDVVSWNSMISALLKVGDLSEARKLFDEMPQRDRISWNTMLDGYTKAEQMSVAFELFKTMPQRDVVSWSTMVSGYCKAGDLEMARMLFDKMP
# SKNLVSWTIMISGYAEKGLINEAILLFMQMEETGLRLDVAAFVSILAACAESGMLSLGKKVHDSVERSMYNCNTLVCNALIDMYAKCGCLHKAYKVFN
# GLKKRDLVSWNAMIHGLAMHGRGKKALELFIRMKQEGFVPDKVTLVGVLCACNHTGLVDEGILFFYSMEKDYGVKPEVEHYGCLIDLLGRGGYVREAF
# ELARKMPLEPNIKIWGSLLGACRMHKDVELADDVRSLLVKLEPKNAGKLSALSNIYASAGDWDNVANLRLMMKNIGRPNQSGASLLLLNDEYREFTVM
# DKSHVKSGKIYQMVDRLGQHLKLLSPVPAGLCDE]
# sequence of block unknown_H   372 [GLKKRDLVSWNAMIHGLAMHGRGKKALELFIRMKQEGFVPDKVTLVGVLCACNHTGLVDEGILFFYSMEKDYGVKPEVEHYGCLIDLLGRGGYVREAFELARKMPLEPNIKIWGSLLGACRMHKDVELADDVRSLLVKLEPKNAGKLSALSNIYASAGDWDNVANLRLMMKNIGRPNQSGASLLLLNDEYREFTVMDKSHVKSGKIYQMVDRLGQHLKLLSPVP] 596
# sequence of block unknown_G   304 [EETGLRLDVAAFVSILAACAESGMLSLGKKVHDSVERSMYNCNTLVCNALIDMYAKCGCLHKAYKVFN] 372
# sequence of block unknown_F   274 [SKNLVSWTIMI] 285
# sequence of block unknown_E   169 [VEIAGQLFWGMKERDVVSWNSMISALLKVGDLSEARKLFDEMPQRDRISWNTMLDGYTKAEQMSVAFELFKTMPQRDVVSWSTMVSGYCKAGDLEMARMLFDKMP] 274
# sequence of block unknown_D   135 [VSMIHTHVVKWGFEDDIYVPNSLIDAYSKCGL] 167
# sequence of block unknown_C   114 [PDNFTFSFLLKGCSGKCWLS] 134
# sequence of block unknown_B    77 [RDPNVHLYNALIRAHIYNFQPSQAFDTFFDMQS] 110
# sequence of block unknown_A    31 [INQLKQMQALVYKSNLEQDPFIAPKLIAAFSNCRQMGSVLKIFDQV] 77
# end gene g3
###
# start gene g4
scaffold1087	AUGUSTUS	gene	80977	85349	0.03	+	.	g4
scaffold1087	AUGUSTUS	transcript	80977	85349	0.03	+	.	g4.t1
scaffold1087	AUGUSTUS	tss	80977	80977	.	+	.	transcript_id "g4.t1"; gene_id "g4";
scaffold1087	AUGUSTUS	exon	80977	81011	.	+	.	transcript_id "g4.t1"; gene_id "g4";
scaffold1087	AUGUSTUS	exon	82132	82348	.	+	.	transcript_id "g4.t1"; gene_id "g4";
scaffold1087	AUGUSTUS	start_codon	82136	82138	.	+	0	transcript_id "g4.t1"; gene_id "g4";
scaffold1087	AUGUSTUS	intron	82349	82422	1	+	.	transcript_id "g4.t1"; gene_id "g4";
scaffold1087	AUGUSTUS	intron	82510	82959	0.97	+	.	transcript_id "g4.t1"; gene_id "g4";
scaffold1087	AUGUSTUS	intron	83104	84098	0.46	+	.	transcript_id "g4.t1"; gene_id "g4";
scaffold1087	AUGUSTUS	intron	84171	84643	0.46	+	.	transcript_id "g4.t1"; gene_id "g4";
scaffold1087	AUGUSTUS	intron	84737	84850	1	+	.	transcript_id "g4.t1"; gene_id "g4";
scaffold1087	AUGUSTUS	CDS	82136	82348	0.63	+	0	transcript_id "g4.t1"; gene_id "g4";
scaffold1087	AUGUSTUS	CDS	82423	82509	0.99	+	0	transcript_id "g4.t1"; gene_id "g4";
scaffold1087	AUGUSTUS	exon	82423	82509	.	+	.	transcript_id "g4.t1"; gene_id "g4";
scaffold1087	AUGUSTUS	CDS	82960	83103	0.83	+	0	transcript_id "g4.t1"; gene_id "g4";
scaffold1087	AUGUSTUS	exon	82960	83103	.	+	.	transcript_id "g4.t1"; gene_id "g4";
scaffold1087	AUGUSTUS	CDS	84099	84170	0.37	+	0	transcript_id "g4.t1"; gene_id "g4";
scaffold1087	AUGUSTUS	exon	84099	84170	.	+	.	transcript_id "g4.t1"; gene_id "g4";
scaffold1087	AUGUSTUS	CDS	84644	84736	1	+	0	transcript_id "g4.t1"; gene_id "g4";
scaffold1087	AUGUSTUS	exon	84644	84736	.	+	.	transcript_id "g4.t1"; gene_id "g4";
scaffold1087	AUGUSTUS	CDS	84851	85084	1	+	0	transcript_id "g4.t1"; gene_id "g4";
scaffold1087	AUGUSTUS	exon	84851	85349	.	+	.	transcript_id "g4.t1"; gene_id "g4";
scaffold1087	AUGUSTUS	stop_codon	85082	85084	.	+	0	transcript_id "g4.t1"; gene_id "g4";
scaffold1087	AUGUSTUS	tts	85349	85349	.	+	.	transcript_id "g4.t1"; gene_id "g4";
# coding sequence = [atgaagagaatagatgagacagaaagttacactctcgatggtataaggaactctttaattcgacaagaagatagcataa
# tattcagccttgtggagagagctcagtactgtttcaatgcggagacatatgatcctaatgtttttgtgatggacgggttccatggctctttggttgag
# tatattgtcaaagaaactgaaaagcttcatgcgaaggttggaagatatacaagccctgatgagcacccgttcttcccaaaaacattacctgagccaat
# gttgccacccatgcagtatccaaaggttctgcactcagctgctgattcaataaatatcaatgtcacaatatgggaaatgtacttcaagaaacttctcc
# caagattagtgaaggaaggcaatgatggtaattctggatctacagcagtatgtgataccatttgcttgcagataatgctagagatagaagtggttgag
# aaccatgaagtcttaggttcgattctcagcggaggccaaaaacaggccttgtcaaagagaattcattacggaaaatttgttgccgaagcaaaatttcg
# agcttcaccagatgtctataaggctgctataaaagcacaggaccgagacggtttgatggatttgctaacctaccctacagttgaagaggctataaaaa
# atagagtagaaatgaaaaccaaaacttatggacaggaactgaacaatggaccggaacatgtaggagatcccgtgtacaaaatcaaaccatccctagtt
# gctgaattgtatggggactggatcatgccattgacaaaggatgttcaagttgagtatcttctgagaagactggattag]
# protein sequence = [MKRIDETESYTLDGIRNSLIRQEDSIIFSLVERAQYCFNAETYDPNVFVMDGFHGSLVEYIVKETEKLHAKVGRYTSP
# DEHPFFPKTLPEPMLPPMQYPKVLHSAADSININVTIWEMYFKKLLPRLVKEGNDGNSGSTAVCDTICLQIMLEIEVVENHEVLGSILSGGQKQALSK
# RIHYGKFVAEAKFRASPDVYKAAIKAQDRDGLMDLLTYPTVEEAIKNRVEMKTKTYGQELNNGPEHVGDPVYKIKPSLVAELYGDWIMPLTKDVQVEY
# LLRRLD]
# end gene g4
###
# start gene g5
scaffold1087	AUGUSTUS	gene	85565	90322	0.01	-	.	g5
scaffold1087	AUGUSTUS	transcript	85565	90322	0.01	-	.	g5.t1
scaffold1087	AUGUSTUS	tts	85565	85565	.	-	.	transcript_id "g5.t1"; gene_id "g5";
scaffold1087	AUGUSTUS	exon	85565	85922	.	-	.	transcript_id "g5.t1"; gene_id "g5";
scaffold1087	AUGUSTUS	stop_codon	85860	85862	.	-	0	transcript_id "g5.t1"; gene_id "g5";
scaffold1087	AUGUSTUS	intron	85923	86662	0.15	-	.	transcript_id "g5.t1"; gene_id "g5";
scaffold1087	AUGUSTUS	intron	86867	86955	0.61	-	.	transcript_id "g5.t1"; gene_id "g5";
scaffold1087	AUGUSTUS	intron	87100	87306	0.52	-	.	transcript_id "g5.t1"; gene_id "g5";
scaffold1087	AUGUSTUS	intron	87406	87495	0.26	-	.	transcript_id "g5.t1"; gene_id "g5";
scaffold1087	AUGUSTUS	intron	87862	88588	0.68	-	.	transcript_id "g5.t1"; gene_id "g5";
scaffold1087	AUGUSTUS	intron	88770	89278	0.46	-	.	transcript_id "g5.t1"; gene_id "g5";
scaffold1087	AUGUSTUS	CDS	85860	85922	0.92	-	0	transcript_id "g5.t1"; gene_id "g5";
scaffold1087	AUGUSTUS	CDS	86663	86866	0.34	-	0	transcript_id "g5.t1"; gene_id "g5";
scaffold1087	AUGUSTUS	exon	86663	86866	.	-	.	transcript_id "g5.t1"; gene_id "g5";
scaffold1087	AUGUSTUS	CDS	86956	87099	0.51	-	0	transcript_id "g5.t1"; gene_id "g5";
scaffold1087	AUGUSTUS	exon	86956	87099	.	-	.	transcript_id "g5.t1"; gene_id "g5";
scaffold1087	AUGUSTUS	CDS	87307	87405	0.37	-	0	transcript_id "g5.t1"; gene_id "g5";
scaffold1087	AUGUSTUS	exon	87307	87405	.	-	.	transcript_id "g5.t1"; gene_id "g5";
scaffold1087	AUGUSTUS	CDS	87496	87861	0.33	-	0	transcript_id "g5.t1"; gene_id "g5";
scaffold1087	AUGUSTUS	exon	87496	87861	.	-	.	transcript_id "g5.t1"; gene_id "g5";
scaffold1087	AUGUSTUS	CDS	88589	88769	0.82	-	1	transcript_id "g5.t1"; gene_id "g5";
scaffold1087	AUGUSTUS	exon	88589	88769	.	-	.	transcript_id "g5.t1"; gene_id "g5";
scaffold1087	AUGUSTUS	CDS	89279	89328	0.5	-	0	transcript_id "g5.t1"; gene_id "g5";
scaffold1087	AUGUSTUS	exon	89279	89831	.	-	.	transcript_id "g5.t1"; gene_id "g5";
scaffold1087	AUGUSTUS	start_codon	89326	89328	.	-	0	transcript_id "g5.t1"; gene_id "g5";
scaffold1087	AUGUSTUS	exon	90201	90322	.	-	.	transcript_id "g5.t1"; gene_id "g5";
scaffold1087	AUGUSTUS	tss	90322	90322	.	-	.	transcript_id "g5.t1"; gene_id "g5";
# coding sequence = [atggatatcgtaaggtgtggcggtaaagctcttttgagatttagttggtgattatgctcattatcatgcaatgacgata
# acctgctttgcgcacgtgcttctccttctcccttgccgctattgtccagtgggtttggggtacatcttagttcccttaacaaattgaatgcaaacgat
# ggttcattcaagctctcaggatatatctcaggtcttgatgtttacattgtgaagtccaaaatcgatactctgccaccagatactttgctcggggcctg
# ctttcaagatgctaatctttacatcgctgaaaatggtatcaaaacttctgttaaacatgaagttgttgtcacaacagttttggaaaaaaaggactgct
# tgtttccaaatcctgcaaagtttggcctcaatttttatgctctttctagagagaatatggccagtatagggggacctgatccatgggatgtttgtaat
# tcaggtccttctgaataccacgagctatgctgcctgctagggtcgatgggaactcgcataaatggattaatgctgggattcagctcctccattatacc
# aaagcaagaagttctttcccacgagcgattgttaagctcccgtcttctgttgttcaggccatggagcgctatgaacgcaactttctttgggaacaagt
# caactcccatgaagagaaggcttcatctgcaaggttggaaatattgcgaatctgggattctttggagacctagtacagtcaccacatcaacttctgga
# agcagccctgcattaagcctggcctggctctccgtacactcatccaaggtccgcttcttcgccatgaactggccatcggtctatttccctcaacatac
# tactgcctctgatcgattctcttggggcctaacactttctggcaagtttacagtgcgttcttgctataacactctcgctcagtcgactcataccactc
# agccctcaactcttgcttatgcttggatttggaagttgatttggaagttgtcattacctcctaaaatcaggcattttctctgggtgcctccgaatgat
# cctactgtccgccatgtctacagagagcagaacaaactagcagattag]
# protein sequence = [MDIVRCGGKALLRFSWXLCSLSCNDDNLLCARASPSPLPLLSSGFGVHLSSLNKLNANDGSFKLSGYISGLDVYIVKS
# KIDTLPPDTLLGACFQDANLYIAENGIKTSVKHEVVVTTVLEKKDCLFPNPAKFGLNFYALSRENMASIGGPDPWDVCNSGPSEYHELCCLLGSMGTR
# INGLMLGFSSSIIPKQEVLSHERLLSSRLLLFRPWSAMNATFFGNKSTPMKRRLHLQGWKYCESGILWRPSTVTTSTSGSSPALSLAWLSVHSSKVRF
# FAMNWPSVYFPQHTTASDRFSWGLTLSGKFTVRSCYNTLAQSTHTTQPSTLAYAWIWKLIWKLSLPPKIRHFLWVPPNDPTVRHVYREQNKLAD]
# end gene g5
###
# command line:
# augustus --codingseq=1 --proteinprofile=/home/pgsb/tetiana.nosenko/lineages/embryophyta_odb9/prfl/EOG093604HV.prfl --predictionStart=53192 --predictionEnd=91491 --species=arabidopsis ./tmp/scaffold1087Schil_BUSCO_geno_206160443_.temp
```
