## Supplementary material for "The *de novo* reference genome and transcriptome assemblies of the wild tomato species *Solanum chilense*": EOG093604HV.out.2

```
# Please cite: Mario Stanke, Mark Diekhans, Robert Baertsch, David Haussler (2008),
# Using native and syntenically mapped cDNA alignments to improve de novo gene finding
# Bioinformatics 24: 637-644, doi 10.1093/bioinformatics/btn013
# No extrinsic information on sequences given.
# Using protein profile unknown
# --[0..382]--> unknown_A (46) <--[0..9]--> unknown_B (33) <--[0..4]--> unknown_C (20) <--[0..1]--> unknown_D (32) <--[0..2]--> unknown_E (105) <--[0..2]--> unknown_F (11) <--[0..20]--> unknown_G (68) <--[0..1]--> unknown_H (224) <--[0..33]--
# arabidopsis version. Using default transition matrix.
# We have hints for 0 sequences and for 0 of the sequences in the input set.
#
# ----- prediction on sequence number 1 (length = 40728, name = scaffold3159) -----
#
# Constraints/Hints:
# (none)
# Predicted genes for sequence number 1 on both strands
# start gene g1
scaffold3159	AUGUSTUS	gene	17136	18014	0.02	-	.	g1
scaffold3159	AUGUSTUS	transcript	17136	18014	0.02	-	.	g1.t1
scaffold3159	AUGUSTUS	tts	17136	17136	.	-	.	transcript_id "g1.t1"; gene_id "g1";
scaffold3159	AUGUSTUS	exon	17136	17508	.	-	.	transcript_id "g1.t1"; gene_id "g1";
scaffold3159	AUGUSTUS	stop_codon	17350	17352	.	-	0	transcript_id "g1.t1"; gene_id "g1";
scaffold3159	AUGUSTUS	intron	17509	17679	0.89	-	.	transcript_id "g1.t1"; gene_id "g1";
scaffold3159	AUGUSTUS	intron	17800	17917	0.08	-	.	transcript_id "g1.t1"; gene_id "g1";
scaffold3159	AUGUSTUS	CDS	17350	17508	0.98	-	0	transcript_id "g1.t1"; gene_id "g1";
scaffold3159	AUGUSTUS	CDS	17680	17799	0.85	-	0	transcript_id "g1.t1"; gene_id "g1";
scaffold3159	AUGUSTUS	exon	17680	17799	.	-	.	transcript_id "g1.t1"; gene_id "g1";
scaffold3159	AUGUSTUS	CDS	17918	17950	0.08	-	0	transcript_id "g1.t1"; gene_id "g1";
scaffold3159	AUGUSTUS	exon	17918	18014	.	-	.	transcript_id "g1.t1"; gene_id "g1";
scaffold3159	AUGUSTUS	start_codon	17948	17950	.	-	0	transcript_id "g1.t1"; gene_id "g1";
scaffold3159	AUGUSTUS	tss	18014	18014	.	-	.	transcript_id "g1.t1"; gene_id "g1";
# coding sequence = [atgtgtagttcaatcttcgagttctgtgttgaaaggcgggtaatcaaatctaaaagcgttgagtacatgccattctttt
# tgtcactagctgttttcatctgcagtttgtcatggtttatcttcgccctgctcggaaaggaccctttcattttggtaccaaatgccattggaacatta
# ttaggtgcagtgcagttaattttatatgcaatttatcgtgataacgaagtcaagaaagatgaaatgaacgaatctgtagagacgaggactggagaact
# ccaaaacaagaagctagattacaacgaagacgcgtga]
# protein sequence = [MCSSIFEFCVERRVIKSKSVEYMPFFLSLAVFICSLSWFIFALLGKDPFILVPNAIGTLLGAVQLILYAIYRDNEVKK
# DEMNESVETRTGELQNKKLDYNEDA]
# end gene g1
###
# start gene g2
scaffold3159	AUGUSTUS	gene	19845	28884	0.01	-	.	g2
scaffold3159	AUGUSTUS	transcript	19845	28884	0.01	-	.	g2.t1
scaffold3159	AUGUSTUS	tts	19845	19845	.	-	.	transcript_id "g2.t1"; gene_id "g2";
scaffold3159	AUGUSTUS	exon	19845	20196	.	-	.	transcript_id "g2.t1"; gene_id "g2";
scaffold3159	AUGUSTUS	exon	21176	21282	.	-	.	transcript_id "g2.t1"; gene_id "g2";
scaffold3159	AUGUSTUS	stop_codon	21182	21184	.	-	0	transcript_id "g2.t1"; gene_id "g2";
scaffold3159	AUGUSTUS	intron	21283	22676	0.02	-	.	transcript_id "g2.t1"; gene_id "g2";
scaffold3159	AUGUSTUS	intron	23631	23717	0.01	-	.	transcript_id "g2.t1"; gene_id "g2";
scaffold3159	AUGUSTUS	intron	24194	24964	0.01	-	.	transcript_id "g2.t1"; gene_id "g2";
scaffold3159	AUGUSTUS	intron	24995	25390	0.01	-	.	transcript_id "g2.t1"; gene_id "g2";
scaffold3159	AUGUSTUS	intron	25410	25680	0.01	-	.	transcript_id "g2.t1"; gene_id "g2";
scaffold3159	AUGUSTUS	intron	25728	26124	0.01	-	.	transcript_id "g2.t1"; gene_id "g2";
scaffold3159	AUGUSTUS	intron	26144	26590	0.01	-	.	transcript_id "g2.t1"; gene_id "g2";
scaffold3159	AUGUSTUS	intron	26646	26800	0.01	-	.	transcript_id "g2.t1"; gene_id "g2";
scaffold3159	AUGUSTUS	intron	26814	26999	0.01	-	.	transcript_id "g2.t1"; gene_id "g2";
scaffold3159	AUGUSTUS	intron	27014	27221	0.01	-	.	transcript_id "g2.t1"; gene_id "g2";
scaffold3159	AUGUSTUS	intron	27249	27322	0.01	-	.	transcript_id "g2.t1"; gene_id "g2";
scaffold3159	AUGUSTUS	intron	27339	27821	0.01	-	.	transcript_id "g2.t1"; gene_id "g2";
scaffold3159	AUGUSTUS	intron	27947	28083	0.95	-	.	transcript_id "g2.t1"; gene_id "g2";
scaffold3159	AUGUSTUS	intron	28188	28513	0.64	-	.	transcript_id "g2.t1"; gene_id "g2";
scaffold3159	AUGUSTUS	CDS	21182	21282	0.02	-	2	transcript_id "g2.t1"; gene_id "g2";
scaffold3159	AUGUSTUS	CDS	22677	23630	0.01	-	2	transcript_id "g2.t1"; gene_id "g2";
scaffold3159	AUGUSTUS	exon	22677	23630	.	-	.	transcript_id "g2.t1"; gene_id "g2";
scaffold3159	AUGUSTUS	CDS	23718	24193	0.01	-	1	transcript_id "g2.t1"; gene_id "g2";
scaffold3159	AUGUSTUS	exon	23718	24193	.	-	.	transcript_id "g2.t1"; gene_id "g2";
scaffold3159	AUGUSTUS	CDS	24965	24994	0.01	-	1	transcript_id "g2.t1"; gene_id "g2";
scaffold3159	AUGUSTUS	exon	24965	24994	.	-	.	transcript_id "g2.t1"; gene_id "g2";
scaffold3159	AUGUSTUS	CDS	25391	25409	0.01	-	2	transcript_id "g2.t1"; gene_id "g2";
scaffold3159	AUGUSTUS	exon	25391	25409	.	-	.	transcript_id "g2.t1"; gene_id "g2";
scaffold3159	AUGUSTUS	CDS	25681	25727	0.01	-	1	transcript_id "g2.t1"; gene_id "g2";
scaffold3159	AUGUSTUS	exon	25681	25727	.	-	.	transcript_id "g2.t1"; gene_id "g2";
scaffold3159	AUGUSTUS	CDS	26125	26143	0.01	-	2	transcript_id "g2.t1"; gene_id "g2";
scaffold3159	AUGUSTUS	exon	26125	26143	.	-	.	transcript_id "g2.t1"; gene_id "g2";
scaffold3159	AUGUSTUS	CDS	26591	26645	0.01	-	0	transcript_id "g2.t1"; gene_id "g2";
scaffold3159	AUGUSTUS	exon	26591	26645	.	-	.	transcript_id "g2.t1"; gene_id "g2";
scaffold3159	AUGUSTUS	CDS	26801	26813	0.01	-	1	transcript_id "g2.t1"; gene_id "g2";
scaffold3159	AUGUSTUS	exon	26801	26813	.	-	.	transcript_id "g2.t1"; gene_id "g2";
scaffold3159	AUGUSTUS	CDS	27000	27013	0.01	-	0	transcript_id "g2.t1"; gene_id "g2";
scaffold3159	AUGUSTUS	exon	27000	27013	.	-	.	transcript_id "g2.t1"; gene_id "g2";
scaffold3159	AUGUSTUS	CDS	27222	27248	0.01	-	0	transcript_id "g2.t1"; gene_id "g2";
scaffold3159	AUGUSTUS	exon	27222	27248	.	-	.	transcript_id "g2.t1"; gene_id "g2";
scaffold3159	AUGUSTUS	CDS	27323	27338	0.01	-	1	transcript_id "g2.t1"; gene_id "g2";
scaffold3159	AUGUSTUS	exon	27323	27338	.	-	.	transcript_id "g2.t1"; gene_id "g2";
scaffold3159	AUGUSTUS	CDS	27822	27946	0.01	-	0	transcript_id "g2.t1"; gene_id "g2";
scaffold3159	AUGUSTUS	exon	27822	27946	.	-	.	transcript_id "g2.t1"; gene_id "g2";
scaffold3159	AUGUSTUS	CDS	28084	28187	0.6	-	2	transcript_id "g2.t1"; gene_id "g2";
scaffold3159	AUGUSTUS	exon	28084	28187	.	-	.	transcript_id "g2.t1"; gene_id "g2";
scaffold3159	AUGUSTUS	CDS	28514	28835	0.82	-	0	transcript_id "g2.t1"; gene_id "g2";
scaffold3159	AUGUSTUS	exon	28514	28884	.	-	.	transcript_id "g2.t1"; gene_id "g2";
scaffold3159	AUGUSTUS	start_codon	28833	28835	.	-	0	transcript_id "g2.t1"; gene_id "g2";
scaffold3159	AUGUSTUS	tss	28884	28884	.	-	.	transcript_id "g2.t1"; gene_id "g2";
scaffold3159	AUGUSTUS	protein_match	21269	21282	0.917	-	2	target "unknown_H[220..224]"; target_start 521; transcript_id "g2.t1"; gene_id "g2";
scaffold3159	AUGUSTUS	protein_match	22677	23334	2.36	-	0	target "unknown_H[1..220]"; target_start 521; transcript_id "g2.t1"; gene_id "g2";
scaffold3159	AUGUSTUS	protein_match	23335	23538	1.85	-	0	target "unknown_G[1..68]"; target_start 453; transcript_id "g2.t1"; gene_id "g2";
scaffold3159	AUGUSTUS	protein_match	23599	23630	4.68	-	2	target "unknown_F[1..11]"; target_start 422; transcript_id "g2.t1"; gene_id "g2";
scaffold3159	AUGUSTUS	protein_match	23718	23718	1	-	0	target "unknown_F[1..1]"; target_start 422; transcript_id "g2.t1"; gene_id "g2";
scaffold3159	AUGUSTUS	protein_match	23725	24039	3.17	-	0	target "unknown_E[1..105]"; target_start 315; transcript_id "g2.t1"; gene_id "g2";
scaffold3159	AUGUSTUS	protein_match	24043	24138	2.59	-	0	target "unknown_D[1..32]"; target_start 282; transcript_id "g2.t1"; gene_id "g2";
scaffold3159	AUGUSTUS	protein_match	24142	24193	1.52	-	1	target "unknown_C[3..20]"; target_start 261; transcript_id "g2.t1"; gene_id "g2";
scaffold3159	AUGUSTUS	protein_match	24965	24972	1.03	-	0	target "unknown_C[1..3]"; target_start 261; transcript_id "g2.t1"; gene_id "g2";
scaffold3159	AUGUSTUS	protein_match	24979	24994	0.947	-	1	target "unknown_B[28..33]"; target_start 226; transcript_id "g2.t1"; gene_id "g2";
scaffold3159	AUGUSTUS	protein_match	25391	25409	1.21	-	2	target "unknown_B[22..28]"; target_start 226; transcript_id "g2.t1"; gene_id "g2";
scaffold3159	AUGUSTUS	protein_match	25681	25727	1.38	-	1	target "unknown_B[6..22]"; target_start 226; transcript_id "g2.t1"; gene_id "g2";
scaffold3159	AUGUSTUS	protein_match	26125	26141	1.18	-	0	target "unknown_B[1..6]"; target_start 226; transcript_id "g2.t1"; gene_id "g2";
scaffold3159	AUGUSTUS	protein_match	26142	26143	1	-	2	target "unknown_A[46..46]"; target_start 180; transcript_id "g2.t1"; gene_id "g2";
scaffold3159	AUGUSTUS	protein_match	26591	26645	1.26	-	0	target "unknown_A[28..46]"; target_start 180; transcript_id "g2.t1"; gene_id "g2";
scaffold3159	AUGUSTUS	protein_match	26801	26813	1.11	-	1	target "unknown_A[23..27]"; target_start 180; transcript_id "g2.t1"; gene_id "g2";
scaffold3159	AUGUSTUS	protein_match	27000	27013	0.973	-	0	target "unknown_A[19..23]"; target_start 180; transcript_id "g2.t1"; gene_id "g2";
scaffold3159	AUGUSTUS	protein_match	27222	27248	1.66	-	0	target "unknown_A[10..18]"; target_start 180; transcript_id "g2.t1"; gene_id "g2";
scaffold3159	AUGUSTUS	protein_match	27323	27338	0.95	-	1	target "unknown_A[4..9]"; target_start 180; transcript_id "g2.t1"; gene_id "g2";
scaffold3159	AUGUSTUS	protein_match	27822	27832	0.555	-	0	target "unknown_A[1..4]"; target_start 180; transcript_id "g2.t1"; gene_id "g2";
# coding sequence = [atggggacatttgtttacagcagcagctgcctttcttggaaaaatctgagcagacagatgaatccctctcaccatgtgg
# ttccgcgtggtgttccagaaaaagggtgttcaagaattaaatctgctgtttgttctaaagaagatgctcgtatgaaccgggattgtgagatatctgca
# ggctcattgaataggaggtcagctattatatctggtgcttctttgatttcatcagtactgctttttcctggagagggatctgctgtaattaaacaagg
# tctcctagcagggagagttcctggactttctgaaccagatgaagaaggttggaggacataccgaagaccggatgacaagtcaggtggacatggtgttg
# gatggagtcctatgattccttatactttttccgttcctgataaatgggaagaggtccctgtgtcaattgctgatctaggtggtacagagatcgacttg
# agatttgcaaatcccaaagaagggagagtcattgtaattgtggctcctgtaaaaagattttcagatggtgagcatctcatgtcttcaatggaaaagca
# ccttagcagaggtggaatgcacaaggcattgataactctcagcagcatatatgcatccctttcatcaagtcacaagcctcctctaatcttccggccct
# tcccaaaagaccctcatcttgcattttttctttatatcaccactctttatacatcctcctatcatagcattccatatatgcagttctttatacttttg
# tacgcacaagataaactccccactactttcacatttacgtttctcttgaggtgttttgagtcttttgatgctttacaagctggagaagtagttcatag
# tcagattgcaaagttgggttttgagtcgagtgtgtttgctaagaatacccttatggatttttatgctaaatgtggtggggatttgggttctgctcgta
# aggtgtttgatgaaatgtatgaaagagatgttgtttcgtggaatacaatgattggtgcttatatgattcatggtaatcaagaatatgcgctttgtttg
# tttgaggctatgccggagaggaatctgatttcgtggaattcggttattgctgggctattgaaggttgggaacatggagatggctcgttctgtttttaa
# gcgtatgccggagaagaatgatgtttcttggaatacgatgatatctggatatgtgaagttgggtgacgtagagactgctagagctatatttgatgaga
# tgccggagaaaaaaaaaaatgttgtttcatggaatgccatgattgctggatatgtaaataaccacatgtttgatgaagctctttcagtgtttcagctt
# atgttgattgacgggaactgcaaacccaaccagactactttgattagtgtactctcagcatgttcgcatttggggtctcatgagcatggaaaatggat
# tgattcttttataagaaagaacaaatttgacttatcagttcccctaggaaatgctttaatcgacacatttgcaaaatgtggagatatggaaaatgcaa
# aagcagttttcctaaggatggcccaaagatgcataattacttggactacaatgatttcaggattagcagtgaatggacattgcaaagacgccctagaa
# ctctatgaaaaaatgtgcttggaaggagtagagccggatgatgttgtatttattgctgttctttcagcttgcactcatggagggctgctggaagaagg
# gaaaatggtattttaccatatgatgaacaaatttggcattaaaccacggattgagcattatggatgcatggttgatcttcttggccgagctggaaagt
# ttgaagaagcactgagtttcataaagagcatgcatttggaacctaacgtggtcatttgggccacattgctttctgcttgtaaaacttatagaaacggg
# gagttgttagaatccttaaccaggaggatcctggagcaagagcctaacaacccaagttatttaacattgataatgaatctaagctcttctgttgggcg
# gtggcaagacaccttgaacttccgtatagctaatagagaccagggattagtaaaaattcctggttgtagctcaatccaaataggaaataatgtccatg
# agttcttagctaaagatacaaagcacccacagaggaaggaaatctatagagttttagggtgtttaaatggacacttaaaatcatatcatgagttaagg
# cttgactcatggtataagattctgagtattttgaatttgcaagcaagatttgttaagttcatcacccccacttctctacctccctag]
# protein sequence = [MGTFVYSSSCLSWKNLSRQMNPSHHVVPRGVPEKGCSRIKSAVCSKEDARMNRDCEISAGSLNRRSAIISGASLISSV
# LLFPGEGSAVIKQGLLAGRVPGLSEPDEEGWRTYRRPDDKSGGHGVGWSPMIPYTFSVPDKWEEVPVSIADLGGTEIDLRFANPKEGRVIVIVAPVKR
# FSDGEHLMSSMEKHLSRGGMHKALITLSSIYASLSSSHKPPLIFRPFPKDPHLAFFLYITTLYTSSYHSIPYMQFFILLYAQDKLPTTFTFTFLLRCF
# ESFDALQAGEVVHSQIAKLGFESSVFAKNTLMDFYAKCGGDLGSARKVFDEMYERDVVSWNTMIGAYMIHGNQEYALCLFEAMPERNLISWNSVIAGL
# LKVGNMEMARSVFKRMPEKNDVSWNTMISGYVKLGDVETARAIFDEMPEKKKNVVSWNAMIAGYVNNHMFDEALSVFQLMLIDGNCKPNQTTLISVLS
# ACSHLGSHEHGKWIDSFIRKNKFDLSVPLGNALIDTFAKCGDMENAKAVFLRMAQRCIITWTTMISGLAVNGHCKDALELYEKMCLEGVEPDDVVFIA
# VLSACTHGGLLEEGKMVFYHMMNKFGIKPRIEHYGCMVDLLGRAGKFEEALSFIKSMHLEPNVVIWATLLSACKTYRNGELLESLTRRILEQEPNNPS
# YLTLIMNLSSSVGRWQDTLNFRIANRDQGLVKIPGCSSIQIGNNVHEFLAKDTKHPQRKEIYRVLGCLNGHLKSYHELRLDSWYKILSILNLQARFVK
# FITPTSLPP]
# sequence of block unknown_H   521 [RMAQRCIITWTTMISGLAVNGHCKDALELYEKMCLEGVEPDDVVFIAVLSACTHGGLLEEGKMVFYHMMNKFGIKPRIEHYGCMVDLLGRAGKFEEALSFIKSMHLEPNVVIWATLLSACKTYRNGELLESLTRRILEQEPNNPSYLTLIMNLSSSVGRWQDTLNFRIANRDQGLVKIPGCSSIQIGNNVHEFLAKDTKHPQRKEIYRVLGCLNGHLKSYHELR] 745
# sequence of block unknown_G   453 [IDGNCKPNQTTLISVLSACSHLGSHEHGKWIDSFIRKNKFDLSVPLGNALIDTFAKCGDMENAKAVFL] 521
# sequence of block unknown_F   422 [KKNVVSWNAMI] 433
# sequence of block unknown_E   315 [LGSARKVFDEMYERDVVSWNTMIGAYMIHGNQEYALCLFEAMPERNLISWNSVIAGLLKVGNMEMARSVFKRMPEKNDVSWNTMISGYVKLGDVETARAIFDEMP] 420
# sequence of block unknown_D   282 [GEVVHSQIAKLGFESSVFAKNTLMDFYAKCGG] 314
# sequence of block unknown_C   261 [PTTFTFTFLLRCFESFDALQ] 281
# sequence of block unknown_B   226 [PHLAFFLYITTLYTSSYHSIPYMQFFILLYAQD] 259
# sequence of block unknown_A   180 [EHLMSSMEKHLSRGGMHKALITLSSIYASLSSSHKPPLIFRPFPKD] 226
# end gene g2
###
# start gene g3
scaffold3159	AUGUSTUS	gene	29263	33274	0.05	-	.	g3
scaffold3159	AUGUSTUS	transcript	29263	33274	0.05	-	.	g3.t1
scaffold3159	AUGUSTUS	tts	29263	29263	.	-	.	transcript_id "g3.t1"; gene_id "g3";
scaffold3159	AUGUSTUS	exon	29263	29898	.	-	.	transcript_id "g3.t1"; gene_id "g3";
scaffold3159	AUGUSTUS	stop_codon	29669	29671	.	-	0	transcript_id "g3.t1"; gene_id "g3";
scaffold3159	AUGUSTUS	intron	29899	29985	1	-	.	transcript_id "g3.t1"; gene_id "g3";
scaffold3159	AUGUSTUS	intron	30122	30208	1	-	.	transcript_id "g3.t1"; gene_id "g3";
scaffold3159	AUGUSTUS	intron	30353	30924	0.76	-	.	transcript_id "g3.t1"; gene_id "g3";
scaffold3159	AUGUSTUS	intron	31144	31533	0.74	-	.	transcript_id "g3.t1"; gene_id "g3";
scaffold3159	AUGUSTUS	intron	31604	32023	0.99	-	.	transcript_id "g3.t1"; gene_id "g3";
scaffold3159	AUGUSTUS	intron	32089	32283	0.99	-	.	transcript_id "g3.t1"; gene_id "g3";
scaffold3159	AUGUSTUS	CDS	29669	29898	0.89	-	2	transcript_id "g3.t1"; gene_id "g3";
scaffold3159	AUGUSTUS	CDS	29986	30121	1	-	0	transcript_id "g3.t1"; gene_id "g3";
scaffold3159	AUGUSTUS	exon	29986	30121	.	-	.	transcript_id "g3.t1"; gene_id "g3";
scaffold3159	AUGUSTUS	CDS	30209	30352	1	-	0	transcript_id "g3.t1"; gene_id "g3";
scaffold3159	AUGUSTUS	exon	30209	30352	.	-	.	transcript_id "g3.t1"; gene_id "g3";
scaffold3159	AUGUSTUS	CDS	30925	31143	0.79	-	0	transcript_id "g3.t1"; gene_id "g3";
scaffold3159	AUGUSTUS	exon	30925	31143	.	-	.	transcript_id "g3.t1"; gene_id "g3";
scaffold3159	AUGUSTUS	CDS	31534	31603	0.75	-	1	transcript_id "g3.t1"; gene_id "g3";
scaffold3159	AUGUSTUS	exon	31534	31603	.	-	.	transcript_id "g3.t1"; gene_id "g3";
scaffold3159	AUGUSTUS	CDS	32024	32088	1	-	0	transcript_id "g3.t1"; gene_id "g3";
scaffold3159	AUGUSTUS	exon	32024	32088	.	-	.	transcript_id "g3.t1"; gene_id "g3";
scaffold3159	AUGUSTUS	CDS	32284	32415	0.52	-	0	transcript_id "g3.t1"; gene_id "g3";
scaffold3159	AUGUSTUS	exon	32284	32430	.	-	.	transcript_id "g3.t1"; gene_id "g3";
scaffold3159	AUGUSTUS	start_codon	32413	32415	.	-	0	transcript_id "g3.t1"; gene_id "g3";
scaffold3159	AUGUSTUS	exon	33240	33274	.	-	.	transcript_id "g3.t1"; gene_id "g3";
scaffold3159	AUGUSTUS	tss	33274	33274	.	-	.	transcript_id "g3.t1"; gene_id "g3";
# coding sequence = [atgcttttgcagtcaaggttccggaccagaaagaaagaagaggcagaccttttctttgtgcctgcttatcctaagtgtg
# ttcgagtgatgggtggactgaatgacaaagagattaatcagacctatgtgaaggtcctaagtcaaatgccatatttcaggttatccggtggccgcaac
# cacatatttgtcttcccaagtggtgctggagctcatttatttaaatcgtgggcgacatacttgaatcggtctataatacttacccctgagggggatcg
# cacagataaaagagacactagtgccttcaatacatggaaagatattatcatacctggaaacattgatgatgggatgactactcatggctctaggatag
# ttgagtctttgcctttgtcaaagaggaagcatctagcgaattatttaggtcgagcacaaggaaaggtgggtcgccttcggttgatagaactctcgaag
# cagtacccagaaaagttggaatgtccagagttgaaattcagtggtcctgacaagctaggaaagaaggaatattttgaacatctccgcaatgccaagtt
# ctgcctggctccacgtggtgaatcatcatggacgcttcgcttttatgagtccttctttgtggaatgcattccagtaatcctatcggaccaagcagaat
# taccatttcagaatgtaatagactattcccagatatcaatcaaatggccatcaactcatataggaactgaactattggactacctagaatcaatacca
# gataaagacattgaagaaatgatagctaggggtcaaaagatcaggtgcttgttcgcttatacacccgagtctgattcctgctctgcatttaatgcaat
# tatgtgggaactgcagagaaaagtaaggcaattccaccagtcatcagaaactttctggctccataatagaactatagtcaacagaaatttggtggaat
# tcagcaagtggaaaccacccatgcctctgccttga]
# protein sequence = [MLLQSRFRTRKKEEADLFFVPAYPKCVRVMGGLNDKEINQTYVKVLSQMPYFRLSGGRNHIFVFPSGAGAHLFKSWAT
# YLNRSIILTPEGDRTDKRDTSAFNTWKDIIIPGNIDDGMTTHGSRIVESLPLSKRKHLANYLGRAQGKVGRLRLIELSKQYPEKLECPELKFSGPDKL
# GKKEYFEHLRNAKFCLAPRGESSWTLRFYESFFVECIPVILSDQAELPFQNVIDYSQISIKWPSTHIGTELLDYLESIPDKDIEEMIARGQKIRCLFA
# YTPESDSCSAFNAIMWELQRKVRQFHQSSETFWLHNRTIVNRNLVEFSKWKPPMPLP]
# end gene g3
###
# start gene g4
scaffold3159	AUGUSTUS	gene	33357	40324	0.12	-	.	g4
scaffold3159	AUGUSTUS	transcript	33357	40324	0.12	-	.	g4.t1
scaffold3159	AUGUSTUS	tts	33357	33357	.	-	.	transcript_id "g4.t1"; gene_id "g4";
scaffold3159	AUGUSTUS	exon	33357	33928	.	-	.	transcript_id "g4.t1"; gene_id "g4";
scaffold3159	AUGUSTUS	stop_codon	33656	33658	.	-	0	transcript_id "g4.t1"; gene_id "g4";
scaffold3159	AUGUSTUS	intron	33929	35208	0.87	-	.	transcript_id "g4.t1"; gene_id "g4";
scaffold3159	AUGUSTUS	intron	35601	36301	0.94	-	.	transcript_id "g4.t1"; gene_id "g4";
scaffold3159	AUGUSTUS	intron	36366	37587	0.99	-	.	transcript_id "g4.t1"; gene_id "g4";
scaffold3159	AUGUSTUS	intron	37995	38395	0.74	-	.	transcript_id "g4.t1"; gene_id "g4";
scaffold3159	AUGUSTUS	intron	38559	38636	1	-	.	transcript_id "g4.t1"; gene_id "g4";
scaffold3159	AUGUSTUS	intron	38820	39332	1	-	.	transcript_id "g4.t1"; gene_id "g4";
scaffold3159	AUGUSTUS	CDS	33656	33928	0.77	-	0	transcript_id "g4.t1"; gene_id "g4";
scaffold3159	AUGUSTUS	CDS	35209	35600	0.93	-	2	transcript_id "g4.t1"; gene_id "g4";
scaffold3159	AUGUSTUS	exon	35209	35600	.	-	.	transcript_id "g4.t1"; gene_id "g4";
scaffold3159	AUGUSTUS	CDS	36302	36365	0.99	-	0	transcript_id "g4.t1"; gene_id "g4";
scaffold3159	AUGUSTUS	exon	36302	36365	.	-	.	transcript_id "g4.t1"; gene_id "g4";
scaffold3159	AUGUSTUS	CDS	37588	37994	0.64	-	2	transcript_id "g4.t1"; gene_id "g4";
scaffold3159	AUGUSTUS	exon	37588	37994	.	-	.	transcript_id "g4.t1"; gene_id "g4";
scaffold3159	AUGUSTUS	CDS	38396	38558	0.99	-	0	transcript_id "g4.t1"; gene_id "g4";
scaffold3159	AUGUSTUS	exon	38396	38558	.	-	.	transcript_id "g4.t1"; gene_id "g4";
scaffold3159	AUGUSTUS	CDS	38637	38819	1	-	0	transcript_id "g4.t1"; gene_id "g4";
scaffold3159	AUGUSTUS	exon	38637	38819	.	-	.	transcript_id "g4.t1"; gene_id "g4";
scaffold3159	AUGUSTUS	CDS	39333	39380	0.72	-	0	transcript_id "g4.t1"; gene_id "g4";
scaffold3159	AUGUSTUS	exon	39333	39430	.	-	.	transcript_id "g4.t1"; gene_id "g4";
scaffold3159	AUGUSTUS	start_codon	39378	39380	.	-	0	transcript_id "g4.t1"; gene_id "g4";
scaffold3159	AUGUSTUS	exon	40220	40324	.	-	.	transcript_id "g4.t1"; gene_id "g4";
scaffold3159	AUGUSTUS	tss	40324	40324	.	-	.	transcript_id "g4.t1"; gene_id "g4";
# coding sequence = [atgccagccatcttactacgacttcattttcacgattgctttgttcagggttgtgatggatcaattttgattgataatg
# ttaaagaagctgaaaaaaatgcatttggtcatgaaggacttggaggatttgctgagattcagaaagccaaaactcaattggaagttcaatgtcctggt
# gttgtatcttgtgctgatattgtcgctttagcggctagagacgctgtcgtcatggctggcggagaatcttatgaagtagagacaggtagaagagatgg
# aagagtatcagatttgtcatttgcatccaaaatgccagatgtggatgactcaattgaagttctcaaagaaaaattcaaaacgaaaggctttactgaaa
# aggatctcgtcactttgagtggggcacatacaattggcacaacagcttgttttttcatgcctaaaagactatacaattttactggaaaatcagatgca
# gatccaagtataaatcctaaatttctcccagaattaagaagcaaatgtcccaaaaatggggacgtaaacgttcgaatatcgctcgataacctaagtga
# aagaaaatttgatgatcaaataatgcacaacataaagaatggatttgcagttatagcatcagatgcaaggctttatgatgataatattacaagagcag
# tggttgattcttatcttgagattacaaaaaaattaaatcctagttcatcttcatttgggactgattttggtttagcaatggttaaattgggaaggctt
# gaggttaagactggattactaggagagatcagaaagttcttccaatcacttgttactagtggtgttttctttgagccaagagcagattttagtccaca
# agtagcaacaacaacaatggcaaccatacacagcagcaagaccagaactttcccttcacaccacacagtaaccccatgcactcgcacccaccagatcg
# gcgctctagctctcgtcatcatcactttcttcctcaccagaatcttcgaccagtcactcaattcctcttccttctcaatccctacttctggacaatac
# agatccaagaacgacgtcgtacgcttctccgactccggtgggtccatcttttggccacaacgcgggtatgggacccatctttcactgaagatttatgt
# gtatgatgagaatgaaattgatgggttaaaacacttgttgtatggccgtgatgggaagatttcgcctgattcttgcgttaaaggtcaatggggtactc
# agactactccggctgtggagaaaaatctggaaaaccaaagctccttaaaaggtttattgttctgtctagttagttgcaaaggaggcctgcctaaccca
# atacaatctccaaaggataggctaccaaatgtgcagaagatgtccactttgtggaggttaagtggaagtcaagcgtctcttcttgcactgtcacttca
# cacatcaaatgtgaccactcttcttcaataccttaacattaaaaccaatcctcgactttctgaagatttggcacagtaa]
# protein sequence = [MPAILLRLHFHDCFVQGCDGSILIDNVKEAEKNAFGHEGLGGFAEIQKAKTQLEVQCPGVVSCADIVALAARDAVVMA
# GGESYEVETGRRDGRVSDLSFASKMPDVDDSIEVLKEKFKTKGFTEKDLVTLSGAHTIGTTACFFMPKRLYNFTGKSDADPSINPKFLPELRSKCPKN
# GDVNVRISLDNLSERKFDDQIMHNIKNGFAVIASDARLYDDNITRAVVDSYLEITKKLNPSSSSFGTDFGLAMVKLGRLEVKTGLLGEIRKFFQSLVT
# SGVFFEPRADFSPQVATTTMATIHSSKTRTFPSHHTVTPCTRTHQIGALALVIITFFLTRIFDQSLNSSSFSIPTSGQYRSKNDVVRFSDSGGSIFWP
# QRGYGTHLSLKIYVYDENEIDGLKHLLYGRDGKISPDSCVKGQWGTQTTPAVEKNLENQSSLKGLLFCLVSCKGGLPNPIQSPKDRLPNVQKMSTLWR
# LSGSQASLLALSLHTSNVTTLLQYLNIKTNPRLSEDLAQ]
# end gene g4
###
# command line:
# augustus --codingseq=1 --proteinprofile=/home/pgsb/tetiana.nosenko/lineages/embryophyta_odb9/prfl/EOG093604HV.prfl --predictionStart=4404 --predictionEnd=45131 --species=arabidopsis ./tmp/scaffold3159Schil_BUSCO_geno_206160443_.temp
```
