## Supplementary material for "The *de novo* reference genome and transcriptome assemblies of the wild tomato species *Solanum chilense*": EOG093604HV.out.3

```
# Please cite: Mario Stanke, Mark Diekhans, Robert Baertsch, David Haussler (2008),
# Using native and syntenically mapped cDNA alignments to improve de novo gene finding
# Bioinformatics 24: 637-644, doi 10.1093/bioinformatics/btn013
# No extrinsic information on sequences given.
# Using protein profile unknown
# --[0..382]--> unknown_A (46) <--[0..9]--> unknown_B (33) <--[0..4]--> unknown_C (20) <--[0..1]--> unknown_D (32) <--[0..2]--> unknown_E (105) <--[0..2]--> unknown_F (11) <--[0..20]--> unknown_G (68) <--[0..1]--> unknown_H (224) <--[0..33]--
# arabidopsis version. Using default transition matrix.
# We have hints for 0 sequences and for 0 of the sequences in the input set.
#
# ----- prediction on sequence number 1 (length = 37934, name = scaffold3695) -----
#
# Constraints/Hints:
# (none)
# Predicted genes for sequence number 1 on both strands
# start gene g1
scaffold3695	AUGUSTUS	gene	54949	56503	0.09	-	.	g1
scaffold3695	AUGUSTUS	transcript	54949	56503	0.09	-	.	g1.t1
scaffold3695	AUGUSTUS	tts	54949	54949	.	-	.	transcript_id "g1.t1"; gene_id "g1";
scaffold3695	AUGUSTUS	exon	54949	55776	.	-	.	transcript_id "g1.t1"; gene_id "g1";
scaffold3695	AUGUSTUS	stop_codon	55069	55071	.	-	0	transcript_id "g1.t1"; gene_id "g1";
scaffold3695	AUGUSTUS	intron	55777	56432	0.5	-	.	transcript_id "g1.t1"; gene_id "g1";
scaffold3695	AUGUSTUS	CDS	55069	55776	0.5	-	0	transcript_id "g1.t1"; gene_id "g1";
scaffold3695	AUGUSTUS	CDS	56433	56462	0.8	-	0	transcript_id "g1.t1"; gene_id "g1";
scaffold3695	AUGUSTUS	exon	56433	56503	.	-	.	transcript_id "g1.t1"; gene_id "g1";
scaffold3695	AUGUSTUS	start_codon	56460	56462	.	-	0	transcript_id "g1.t1"; gene_id "g1";
scaffold3695	AUGUSTUS	tss	56503	56503	.	-	.	transcript_id "g1.t1"; gene_id "g1";
# coding sequence = [atggcagaaaatacatcacctaacattaagagcggcgttgttcatcatttactaggtgagttttccggccctgagttat
# tttccccttctgatttccggcatactgctgataacagaatcactgatattatcaatcgccggaaacttccattaatcgtcggtggatcgaattccttc
# atctacgctttgttatcaaatcagttcaatccgggtgtagatgttttcgatgaggtaaaccaggttcagtgtatatcaaaagagcttcgttaccattg
# ttgcttcatcttagtcgatgttctcactccggttctgaatcgttacttgtttcaacgagtcgacgagatgatgaactccgggatgtacgaagagctcg
# aagagttcttcgcgaaaaacggattttccgatcggaacaccgggataagagaagcgattggagtaccggagatggaggggtattttaggaatttgaaa
# aattgtaccaccgtacaggaaaaatgcagattatatgaagcagcagtgagagagataaaggagaatacgaaggagcttgcagagaaacagataaggaa
# gatccaacggttgagagagagtgggtgggacctacaaaaagtagatgccacggaggcactccgggcgaaaatgtcgccggaaaacagcaagattccgg
# cgacggaaatttgggaaagacaagttgtattaccaagcatgaagattgtgaaacaatttttgttggagtag]
# protein sequence = [MAENTSPNIKSGVVHHLLGEFSGPELFSPSDFRHTADNRITDIINRRKLPLIVGGSNSFIYALLSNQFNPGVDVFDEV
# NQVQCISKELRYHCCFILVDVLTPVLNRYLFQRVDEMMNSGMYEELEEFFAKNGFSDRNTGIREAIGVPEMEGYFRNLKNCTTVQEKCRLYEAAVREI
# KENTKELAEKQIRKIQRLRESGWDLQKVDATEALRAKMSPENSKIPATEIWERQVVLPSMKIVKQFLLE]
# end gene g1
###
# start gene g2
scaffold3695	AUGUSTUS	gene	68207	81633	0.01	-	.	g2
scaffold3695	AUGUSTUS	transcript	68207	81633	0.01	-	.	g2.t1
scaffold3695	AUGUSTUS	tts	68207	68207	.	-	.	transcript_id "g2.t1"; gene_id "g2";
scaffold3695	AUGUSTUS	exon	68207	69878	.	-	.	transcript_id "g2.t1"; gene_id "g2";
scaffold3695	AUGUSTUS	stop_codon	68975	68977	.	-	0	transcript_id "g2.t1"; gene_id "g2";
scaffold3695	AUGUSTUS	intron	69879	70028	0.01	-	.	transcript_id "g2.t1"; gene_id "g2";
scaffold3695	AUGUSTUS	intron	70381	70768	0.01	-	.	transcript_id "g2.t1"; gene_id "g2";
scaffold3695	AUGUSTUS	intron	70785	71199	0.01	-	.	transcript_id "g2.t1"; gene_id "g2";
scaffold3695	AUGUSTUS	intron	71213	73434	0.01	-	.	transcript_id "g2.t1"; gene_id "g2";
scaffold3695	AUGUSTUS	intron	73465	74480	0.01	-	.	transcript_id "g2.t1"; gene_id "g2";
scaffold3695	AUGUSTUS	intron	74517	75486	0.01	-	.	transcript_id "g2.t1"; gene_id "g2";
scaffold3695	AUGUSTUS	intron	75514	76468	0.01	-	.	transcript_id "g2.t1"; gene_id "g2";
scaffold3695	AUGUSTUS	intron	76482	76735	0.01	-	.	transcript_id "g2.t1"; gene_id "g2";
scaffold3695	AUGUSTUS	intron	76783	76983	0.01	-	.	transcript_id "g2.t1"; gene_id "g2";
scaffold3695	AUGUSTUS	intron	77017	77770	0.01	-	.	transcript_id "g2.t1"; gene_id "g2";
scaffold3695	AUGUSTUS	intron	77789	78292	0.01	-	.	transcript_id "g2.t1"; gene_id "g2";
scaffold3695	AUGUSTUS	intron	78356	79124	0.01	-	.	transcript_id "g2.t1"; gene_id "g2";
scaffold3695	AUGUSTUS	intron	79179	79926	0.01	-	.	transcript_id "g2.t1"; gene_id "g2";
scaffold3695	AUGUSTUS	intron	79947	80318	0.01	-	.	transcript_id "g2.t1"; gene_id "g2";
scaffold3695	AUGUSTUS	intron	80335	80915	0.01	-	.	transcript_id "g2.t1"; gene_id "g2";
scaffold3695	AUGUSTUS	intron	80927	81490	0.01	-	.	transcript_id "g2.t1"; gene_id "g2";
scaffold3695	AUGUSTUS	CDS	68975	69878	0.01	-	1	transcript_id "g2.t1"; gene_id "g2";
scaffold3695	AUGUSTUS	CDS	70029	70380	0.01	-	2	transcript_id "g2.t1"; gene_id "g2";
scaffold3695	AUGUSTUS	exon	70029	70380	.	-	.	transcript_id "g2.t1"; gene_id "g2";
scaffold3695	AUGUSTUS	CDS	70769	70784	0.01	-	0	transcript_id "g2.t1"; gene_id "g2";
scaffold3695	AUGUSTUS	exon	70769	70784	.	-	.	transcript_id "g2.t1"; gene_id "g2";
scaffold3695	AUGUSTUS	CDS	71200	71212	0.01	-	1	transcript_id "g2.t1"; gene_id "g2";
scaffold3695	AUGUSTUS	exon	71200	71212	.	-	.	transcript_id "g2.t1"; gene_id "g2";
scaffold3695	AUGUSTUS	CDS	73435	73464	0.01	-	1	transcript_id "g2.t1"; gene_id "g2";
scaffold3695	AUGUSTUS	exon	73435	73464	.	-	.	transcript_id "g2.t1"; gene_id "g2";
scaffold3695	AUGUSTUS	CDS	74481	74516	0.01	-	1	transcript_id "g2.t1"; gene_id "g2";
scaffold3695	AUGUSTUS	exon	74481	74516	.	-	.	transcript_id "g2.t1"; gene_id "g2";
scaffold3695	AUGUSTUS	CDS	75487	75513	0.01	-	1	transcript_id "g2.t1"; gene_id "g2";
scaffold3695	AUGUSTUS	exon	75487	75513	.	-	.	transcript_id "g2.t1"; gene_id "g2";
scaffold3695	AUGUSTUS	CDS	76469	76481	0.01	-	2	transcript_id "g2.t1"; gene_id "g2";
scaffold3695	AUGUSTUS	exon	76469	76481	.	-	.	transcript_id "g2.t1"; gene_id "g2";
scaffold3695	AUGUSTUS	CDS	76736	76782	0.01	-	1	transcript_id "g2.t1"; gene_id "g2";
scaffold3695	AUGUSTUS	exon	76736	76782	.	-	.	transcript_id "g2.t1"; gene_id "g2";
scaffold3695	AUGUSTUS	CDS	76984	77016	0.01	-	1	transcript_id "g2.t1"; gene_id "g2";
scaffold3695	AUGUSTUS	exon	76984	77016	.	-	.	transcript_id "g2.t1"; gene_id "g2";
scaffold3695	AUGUSTUS	CDS	77771	77788	0.01	-	1	transcript_id "g2.t1"; gene_id "g2";
scaffold3695	AUGUSTUS	exon	77771	77788	.	-	.	transcript_id "g2.t1"; gene_id "g2";
scaffold3695	AUGUSTUS	CDS	78293	78355	0.01	-	1	transcript_id "g2.t1"; gene_id "g2";
scaffold3695	AUGUSTUS	exon	78293	78355	.	-	.	transcript_id "g2.t1"; gene_id "g2";
scaffold3695	AUGUSTUS	CDS	79125	79178	0.01	-	1	transcript_id "g2.t1"; gene_id "g2";
scaffold3695	AUGUSTUS	exon	79125	79178	.	-	.	transcript_id "g2.t1"; gene_id "g2";
scaffold3695	AUGUSTUS	CDS	79927	79946	0.01	-	0	transcript_id "g2.t1"; gene_id "g2";
scaffold3695	AUGUSTUS	exon	79927	79946	.	-	.	transcript_id "g2.t1"; gene_id "g2";
scaffold3695	AUGUSTUS	CDS	80319	80334	0.01	-	1	transcript_id "g2.t1"; gene_id "g2";
scaffold3695	AUGUSTUS	exon	80319	80334	.	-	.	transcript_id "g2.t1"; gene_id "g2";
scaffold3695	AUGUSTUS	CDS	80916	80926	0.01	-	0	transcript_id "g2.t1"; gene_id "g2";
scaffold3695	AUGUSTUS	exon	80916	80926	.	-	.	transcript_id "g2.t1"; gene_id "g2";
scaffold3695	AUGUSTUS	CDS	81491	81544	0.01	-	0	transcript_id "g2.t1"; gene_id "g2";
scaffold3695	AUGUSTUS	exon	81491	81633	.	-	.	transcript_id "g2.t1"; gene_id "g2";
scaffold3695	AUGUSTUS	start_codon	81542	81544	.	-	0	transcript_id "g2.t1"; gene_id "g2";
scaffold3695	AUGUSTUS	tss	81633	81633	.	-	.	transcript_id "g2.t1"; gene_id "g2";
scaffold3695	AUGUSTUS	protein_match	68996	69667	2.94	-	0	target "unknown_H[1..224]"; target_start 338; transcript_id "g2.t1"; gene_id "g2";
scaffold3695	AUGUSTUS	protein_match	69668	69871	2.39	-	0	target "unknown_G[1..68]"; target_start 270; transcript_id "g2.t1"; gene_id "g2";
scaffold3695	AUGUSTUS	protein_match	69875	69878	2.47	-	1	target "unknown_F[10..11]"; target_start 258; transcript_id "g2.t1"; gene_id "g2";
scaffold3695	AUGUSTUS	protein_match	70029	70057	1.85	-	0	target "unknown_F[1..10]"; target_start 258; transcript_id "g2.t1"; gene_id "g2";
scaffold3695	AUGUSTUS	protein_match	70058	70372	1.49	-	0	target "unknown_E[1..105]"; target_start 153; transcript_id "g2.t1"; gene_id "g2";
scaffold3695	AUGUSTUS	protein_match	70379	70380	1	-	2	target "unknown_D[32..32]"; target_start 119; transcript_id "g2.t1"; gene_id "g2";
scaffold3695	AUGUSTUS	protein_match	70769	70784	1.97	-	0	target "unknown_D[27..32]"; target_start 119; transcript_id "g2.t1"; gene_id "g2";
scaffold3695	AUGUSTUS	protein_match	71200	71212	2.04	-	1	target "unknown_D[22..26]"; target_start 119; transcript_id "g2.t1"; gene_id "g2";
scaffold3695	AUGUSTUS	protein_match	73435	73464	1.88	-	1	target "unknown_D[12..22]"; target_start 119; transcript_id "g2.t1"; gene_id "g2";
scaffold3695	AUGUSTUS	protein_match	74481	74515	1.53	-	0	target "unknown_D[1..12]"; target_start 119; transcript_id "g2.t1"; gene_id "g2";
scaffold3695	AUGUSTUS	protein_match	74516	74516	1	-	1	target "unknown_C[20..20]"; target_start 99; transcript_id "g2.t1"; gene_id "g2";
scaffold3695	AUGUSTUS	protein_match	75487	75513	1.34	-	1	target "unknown_C[11..20]"; target_start 99; transcript_id "g2.t1"; gene_id "g2";
scaffold3695	AUGUSTUS	protein_match	76469	76481	0.967	-	2	target "unknown_C[7..11]"; target_start 99; transcript_id "g2.t1"; gene_id "g2";
scaffold3695	AUGUSTUS	protein_match	76736	76754	0.993	-	0	target "unknown_C[1..7]"; target_start 99; transcript_id "g2.t1"; gene_id "g2";
scaffold3695	AUGUSTUS	protein_match	76767	76782	1.23	-	1	target "unknown_B[28..33]"; target_start 62; transcript_id "g2.t1"; gene_id "g2";
scaffold3695	AUGUSTUS	protein_match	76984	77016	1.09	-	1	target "unknown_B[17..28]"; target_start 62; transcript_id "g2.t1"; gene_id "g2";
scaffold3695	AUGUSTUS	protein_match	77771	77788	1.91	-	1	target "unknown_B[11..17]"; target_start 62; transcript_id "g2.t1"; gene_id "g2";
scaffold3695	AUGUSTUS	protein_match	78293	78324	1.64	-	0	target "unknown_B[1..11]"; target_start 62; transcript_id "g2.t1"; gene_id "g2";
scaffold3695	AUGUSTUS	protein_match	78346	78355	0.564	-	1	target "unknown_A[43..46]"; target_start 9; transcript_id "g2.t1"; gene_id "g2";
scaffold3695	AUGUSTUS	protein_match	79125	79178	1.31	-	1	target "unknown_A[25..43]"; target_start 9; transcript_id "g2.t1"; gene_id "g2";
scaffold3695	AUGUSTUS	protein_match	79927	79946	0.858	-	0	target "unknown_A[19..25]"; target_start 9; transcript_id "g2.t1"; gene_id "g2";
scaffold3695	AUGUSTUS	protein_match	80319	80334	2.63	-	1	target "unknown_A[13..18]"; target_start 9; transcript_id "g2.t1"; gene_id "g2";
scaffold3695	AUGUSTUS	protein_match	80916	80926	1.8	-	0	target "unknown_A[10..13]"; target_start 9; transcript_id "g2.t1"; gene_id "g2";
scaffold3695	AUGUSTUS	protein_match	81491	81517	1.22	-	0	target "unknown_A[1..9]"; target_start 9; transcript_id "g2.t1"; gene_id "g2";
# coding sequence = [atgaagaactaccttcaaggacttgtttaccatctctacaaaattcttcatgagatgatcattatttcaaatctcaatg
# gagagagggacgttgccttaaaggtcataaatgtctttaaattatgtgaaaggaataaaaatatcatctgtttatacaagaaaaagagaaaggcaaaa
# gagaactgggcaagggaagatttatatttatataattataacataagaaaaatcattctgcagtctcaacctttccattttctcattgaactattcca
# tagggagagaaaagagatgtctcctacgttattcataatatatgtatgtctgatgactctcgatggaaaaacagtgaacagcttaaggtttcaacact
# tgagtctaagaaaatttaagctttggcagccaacttttgcaaaaaatcttcttgttaatataaacagcaaaaattgctttgaaggtgaagaagtgcat
# ggtgtggtggtaaagcttgggtttttgaccaatacttttgtgggtagcactttgattgatatgtattcgagtgttgggcgagtgaaatgcgcttatag
# ggtgtttaatgagatggttttacggaatgtttttacgtggacttctatgatcaatggatatattgcaaatggtgatttggtatctgcaagaatgcttt
# ttgacttggcgcctgagcgagatgttgtgttatggaataggatgattacagggtatattgaatgtcgagatatggaagaggctcgaaagctttttgat
# gtgatgccaaacaaagatttaatgtcatggaatactttgatgttaaatgagtctgatgtgaagcctaacgatgccacccttgtgaatgttttgtccgt
# ttgcacgagattaggtgctcttgatttgggtaagtgggtgcatgtatatgccgagagcaatgggtataagcacaatgtatatgttgccaatgggttga
# tcgatatgtacgcaaaatgtggggtggttggtaatgctgttgatgtgtttaggagtatggataaaagagatttgatttcatggaacaccattattaat
# ggcttagcggtgcatggtcggggtagtgatgccttgagtttgtttgctgagatgaagaattctggagtagaaccagatggaattacttttattggagt
# gttatgtgcgtgttctcacatgggtttagttgcagatgggttctcccattttaacacaatggcgaatgattattccattacgcctaaaattgagcatt
# atggttgcatggttgatctattgggcagagctggtcttttggagcaggctgtgaaatttgtggagaagatgcctgtacaagctgatgctgttatttgg
# acggcattacttggcgcatgtagagtatacaaaaacattgactttgcaagactggttctccagaaacttattgagcttgacccaaaaaaccctgcaaa
# ttacgttatgttagcaaatatctgtggtgatgctcggaagtggaaagacgtggcagagctaaaagtggcgatgagggacactggatcccgtaaggttc
# caggatgcagcttgattgaggttgctgatgaagtggctgagttctattgcttcgacgagaggcattccaagtcaaacgagatatatggagccttgaga
# agcttgatgaaagcatcaaaatcatctggtcaagagagtccattatttttaatggattag]
# protein sequence = [MKNYLQGLVYHLYKILHEMIIISNLNGERDVALKVINVFKLCERNKNIICLYKKKRKAKENWAREDLYLYNYNIRKII
# LQSQPFHFLIELFHRERKEMSPTLFIIYVCLMTLDGKTVNSLRFQHLSLRKFKLWQPTFAKNLLVNINSKNCFEGEEVHGVVVKLGFLTNTFVGSTLI
# DMYSSVGRVKCAYRVFNEMVLRNVFTWTSMINGYIANGDLVSARMLFDLAPERDVVLWNRMITGYIECRDMEEARKLFDVMPNKDLMSWNTLMLNESD
# VKPNDATLVNVLSVCTRLGALDLGKWVHVYAESNGYKHNVYVANGLIDMYAKCGVVGNAVDVFRSMDKRDLISWNTIINGLAVHGRGSDALSLFAEMK
# NSGVEPDGITFIGVLCACSHMGLVADGFSHFNTMANDYSITPKIEHYGCMVDLLGRAGLLEQAVKFVEKMPVQADAVIWTALLGACRVYKNIDFARLV
# LQKLIELDPKNPANYVMLANICGDARKWKDVAELKVAMRDTGSRKVPGCSLIEVADEVAEFYCFDERHSKSNEIYGALRSLMKASKSSGQESPLFLMD]
# sequence of block unknown_H   338 [SMDKRDLISWNTIINGLAVHGRGSDALSLFAEMKNSGVEPDGITFIGVLCACSHMGLVADGFSHFNTMANDYSITPKIEHYGCMVDLLGRAGLLEQAVKFVEKMPVQADAVIWTALLGACRVYKNIDFARLVLQKLIELDPKNPANYVMLANICGDARKWKDVAELKVAMRDTGSRKVPGCSLIEVADEVAEFYCFDERHSKSNEIYGALRSLMKASKSSGQES] 562
# sequence of block unknown_G   270 [NESDVKPNDATLVNVLSVCTRLGALDLGKWVHVYAESNGYKHNVYVANGLIDMYAKCGVVGNAVDVFR] 338
# sequence of block unknown_F   258 [NKDLMSWNTLM] 269
# sequence of block unknown_E   153 [EEVHGVVVKLGFLTNTFVGSTLIDMYSSVGRVKCAYRVFNEMVLRNVFTWTSMINGYIANGDLVSARMLFDLAPERDVVLWNRMITGYIECRDMEEARKLFDVMP] 258
# sequence of block unknown_D   119 [LRFQHLSLRKFKLWQPTFAKNLLVNINSKNCF] 151
# sequence of block unknown_C    99 [PTLFIIYVCLMTLDGKTVNS] 119
# sequence of block unknown_B    62 [AREDLYLYNYNIRKIILQSQPFHFLIELFHRER] 95
# sequence of block unknown_A     9 [YHLYKILHEMIIISNLNGERDVALKVINVFKLCERNKNIICLYKKK] 55
# end gene g2
###
# start gene g3
scaffold3695	AUGUSTUS	gene	81738	84258	0.02	+	.	g3
scaffold3695	AUGUSTUS	transcript	81738	84258	0.02	+	.	g3.t1
scaffold3695	AUGUSTUS	tss	81738	81738	.	+	.	transcript_id "g3.t1"; gene_id "g3";
scaffold3695	AUGUSTUS	exon	81738	81863	.	+	.	transcript_id "g3.t1"; gene_id "g3";
scaffold3695	AUGUSTUS	exon	82400	82463	.	+	.	transcript_id "g3.t1"; gene_id "g3";
scaffold3695	AUGUSTUS	start_codon	82454	82456	.	+	0	transcript_id "g3.t1"; gene_id "g3";
scaffold3695	AUGUSTUS	intron	82464	83274	0.69	+	.	transcript_id "g3.t1"; gene_id "g3";
scaffold3695	AUGUSTUS	intron	83354	83649	0.9	+	.	transcript_id "g3.t1"; gene_id "g3";
scaffold3695	AUGUSTUS	CDS	82454	82463	0.62	+	0	transcript_id "g3.t1"; gene_id "g3";
scaffold3695	AUGUSTUS	CDS	83275	83353	0.81	+	2	transcript_id "g3.t1"; gene_id "g3";
scaffold3695	AUGUSTUS	exon	83275	83353	.	+	.	transcript_id "g3.t1"; gene_id "g3";
scaffold3695	AUGUSTUS	CDS	83650	84142	1	+	1	transcript_id "g3.t1"; gene_id "g3";
scaffold3695	AUGUSTUS	exon	83650	84258	.	+	.	transcript_id "g3.t1"; gene_id "g3";
scaffold3695	AUGUSTUS	stop_codon	84140	84142	.	+	0	transcript_id "g3.t1"; gene_id "g3";
scaffold3695	AUGUSTUS	tts	84258	84258	.	+	.	transcript_id "g3.t1"; gene_id "g3";
# coding sequence = [atgagtgtagagagggagacagaaacactaaatcgagctcgtcaactggtgttcaataatgataacataatccctccac
# atcaccttagttgtcctccaattcctcatggaggagtttaccatcaatcaacaaacattggtgatccaacactctcttataggccgccgccaccacca
# ccaccatcactttatccaacaacaaggttattttcaggaaattccaccactaccttcttgccacctccaccaacacaaccgccacatcaaccatcata
# catgtacgcctctccaccgcgtatggtttcattctcttctcatcaatatccggctcaaacaaatgattacttcctaggtcatgtcttgtcaggatcca
# acacacactcgacaagtactaccaataacttcatgggatcatccgctctgggacctgatcatggtaacaataacaataataataacaataatagtaat
# aattacacttgcattggtgcaccaatagggcatggacttggacttggcaataatggaagtggctctagtgggaaacaacaacatttggatcgatttca
# agatggattttag]
# protein sequence = [MSVERETETLNRARQLVFNNDNIIPPHHLSCPPIPHGGVYHQSTNIGDPTLSYRPPPPPPPSLYPTTRLFSGNSTTTF
# LPPPPTQPPHQPSYMYASPPRMVSFSSHQYPAQTNDYFLGHVLSGSNTHSTSTTNNFMGSSALGPDHGNNNNNNNNNSNNYTCIGAPIGHGLGLGNNG
# SGSSGKQQHLDRFQDGF]
# end gene g3
###
# command line:
# augustus --codingseq=1 --proteinprofile=/home/pgsb/tetiana.nosenko/lineages/embryophyta_odb9/prfl/EOG093604HV.prfl --predictionStart=50773 --predictionEnd=88706 --species=arabidopsis ./tmp/scaffold3695Schil_BUSCO_geno_206160443_.temp
```
