## Supplementary material for "The *de novo* reference genome and transcriptome assemblies of the wild tomato species *Solanum chilense*": EOG093604IO.out.1

```
# Please cite: Mario Stanke, Mark Diekhans, Robert Baertsch, David Haussler (2008),
# Using native and syntenically mapped cDNA alignments to improve de novo gene finding
# Bioinformatics 24: 637-644, doi 10.1093/bioinformatics/btn013
# No extrinsic information on sequences given.
# Using protein profile unknown
# --[0..160]--> unknown_A (25) <--[0..1]--> unknown_B (84) <--[0..1]--> unknown_C (15) <--[0..1]--> unknown_D (19) <--[0..3]--> unknown_E (22) <--[1..3]--> unknown_F (94) <--[0..1]--> unknown_G (135) <--[0..2]--> unknown_H (67) <--[0..1]--> unknown_I (12) <--[0..14]--
# arabidopsis version. Using default transition matrix.
# We have hints for 0 sequences and for 0 of the sequences in the input set.
#
# ----- prediction on sequence number 1 (length = 38339, name = scaffold2436) -----
#
# Constraints/Hints:
# (none)
# Predicted genes for sequence number 1 on both strands
# start gene g1
scaffold2436	AUGUSTUS	gene	27868	30399	0.32	+	.	g1
scaffold2436	AUGUSTUS	transcript	27868	30399	0.32	+	.	g1.t1
scaffold2436	AUGUSTUS	intron	27868	28415	0.99	+	.	transcript_id "g1.t1"; gene_id "g1";
scaffold2436	AUGUSTUS	intron	28689	28780	1	+	.	transcript_id "g1.t1"; gene_id "g1";
scaffold2436	AUGUSTUS	intron	28905	29111	0.43	+	.	transcript_id "g1.t1"; gene_id "g1";
scaffold2436	AUGUSTUS	intron	29142	30072	0.38	+	.	transcript_id "g1.t1"; gene_id "g1";
scaffold2436	AUGUSTUS	CDS	28416	28688	0.99	+	0	transcript_id "g1.t1"; gene_id "g1";
scaffold2436	AUGUSTUS	exon	28416	28688	.	+	.	transcript_id "g1.t1"; gene_id "g1";
scaffold2436	AUGUSTUS	CDS	28781	28904	0.45	+	0	transcript_id "g1.t1"; gene_id "g1";
scaffold2436	AUGUSTUS	exon	28781	28904	.	+	.	transcript_id "g1.t1"; gene_id "g1";
scaffold2436	AUGUSTUS	CDS	29112	29141	0.44	+	2	transcript_id "g1.t1"; gene_id "g1";
scaffold2436	AUGUSTUS	exon	29112	29141	.	+	.	transcript_id "g1.t1"; gene_id "g1";
scaffold2436	AUGUSTUS	CDS	30073	30164	0.4	+	2	transcript_id "g1.t1"; gene_id "g1";
scaffold2436	AUGUSTUS	exon	30073	30399	.	+	.	transcript_id "g1.t1"; gene_id "g1";
scaffold2436	AUGUSTUS	stop_codon	30162	30164	.	+	0	transcript_id "g1.t1"; gene_id "g1";
scaffold2436	AUGUSTUS	tts	30399	30399	.	+	.	transcript_id "g1.t1"; gene_id "g1";
# coding sequence = [gttgataactttggcacagtaaaccttgttgaagcatgtcgaacacttggtgttaaaagattcctccttgttagttcca
# ttctggtcaatggagctgcaatgggacagttgttcaatccagcatatgtatttctcaatgttcttggactgacattgatagcaaagcttcaagcagag
# caatatattcgaagatctggcatcaattacacaattataaggcctggtgggctaaaaaacgatccacctcgaggaaacatcataatggaacaagagga
# taccctttacgaaggctcgatatctagagatcaggtagctgaagtagcagttgaggcactacttcatccagaatctcattacaaagtcgtggagattg
# tagctcgtactgatgcccctaaacgcaaagggtctaaaggatacgtagccggatgaagtgaaattaaggaggaaaaggaagcaggtattggtcagaag
# aagaaaatatttgttgctggtgcaactgggaacacagggntagactag]
# protein sequence = [VDNFGTVNLVEACRTLGVKRFLLVSSILVNGAAMGQLFNPAYVFLNVLGLTLIAKLQAEQYIRRSGINYTIIRPGGLK
# NDPPRGNIIMEQEDTLYEGSISRDQVAEVAVEALLHPESHYKVVEIVARTDAPKRKGSKGYVAGXSEIKEEKEAGIGQKKKIFVAGATGNTGXD]
# end gene g1
###
# start gene g2
scaffold2436	AUGUSTUS	gene	31133	34651	0.16	+	.	g2
scaffold2436	AUGUSTUS	transcript	31133	34651	0.16	+	.	g2.t1
scaffold2436	AUGUSTUS	tss	31133	31133	.	+	.	transcript_id "g2.t1"; gene_id "g2";
scaffold2436	AUGUSTUS	exon	31133	31170	.	+	.	transcript_id "g2.t1"; gene_id "g2";
scaffold2436	AUGUSTUS	exon	31267	31467	.	+	.	transcript_id "g2.t1"; gene_id "g2";
scaffold2436	AUGUSTUS	start_codon	31267	31269	.	+	0	transcript_id "g2.t1"; gene_id "g2";
scaffold2436	AUGUSTUS	intron	31468	32646	1	+	.	transcript_id "g2.t1"; gene_id "g2";
scaffold2436	AUGUSTUS	intron	32767	33965	0.98	+	.	transcript_id "g2.t1"; gene_id "g2";
scaffold2436	AUGUSTUS	intron	34239	34339	1	+	.	transcript_id "g2.t1"; gene_id "g2";
scaffold2436	AUGUSTUS	CDS	31267	31467	0.98	+	0	transcript_id "g2.t1"; gene_id "g2";
scaffold2436	AUGUSTUS	CDS	32647	32766	1	+	0	transcript_id "g2.t1"; gene_id "g2";
scaffold2436	AUGUSTUS	exon	32647	32766	.	+	.	transcript_id "g2.t1"; gene_id "g2";
scaffold2436	AUGUSTUS	CDS	33966	34238	1	+	0	transcript_id "g2.t1"; gene_id "g2";
scaffold2436	AUGUSTUS	exon	33966	34238	.	+	.	transcript_id "g2.t1"; gene_id "g2";
scaffold2436	AUGUSTUS	CDS	34340	34504	1	+	0	transcript_id "g2.t1"; gene_id "g2";
scaffold2436	AUGUSTUS	exon	34340	34651	.	+	.	transcript_id "g2.t1"; gene_id "g2";
scaffold2436	AUGUSTUS	stop_codon	34502	34504	.	+	0	transcript_id "g2.t1"; gene_id "g2";
scaffold2436	AUGUSTUS	tts	34651	34651	.	+	.	transcript_id "g2.t1"; gene_id "g2";
# coding sequence = [atggaaggaagtgaaattaaggaggaaaaagaagcaggtattggtcagaagaagaaaatatttgttgctggtgcaactg
# ggaacacagggaagaggattgttgagcagcttttggctgagggttttgctgttaaagctggggttcgtgatgttgacaaggctaaatctgttttaccc
# gaagcaaacccttttcttcaaattgtgaaagccgatgtgacagagggatcagctaaactagccgatgccattggtgatgattccgatgcggtaatatg
# tgctacaggtttccagccttcgtggaacttgttgacaccttggaaggttgataattttggcacagtgaacattgtggatgcatgccaaaaacttggta
# ttgataggttcatccttataagttcaattcttgtcaatggggctgcaatgggtcagttgttcaatccagtctatataatccttaatgttatgggactc
# gtattggtagcaaagcttcaagctgagagatacattcgtaaatctggcatcaactacacaataattcggcctggtgggctaaaaaacgatcctccaca
# aggaaatatagtcatgcaaccagaggataccctttttcgaggctcaatatctagagatcaggtagctgaagttgcaatcgaggcattgctccatccag
# aatctcattacaaagtcgtggagatagtggctagtaccgatgcccctaaacgttcattcgaggaactctttggttcaatagaacaacagtga]
# protein sequence = [MEGSEIKEEKEAGIGQKKKIFVAGATGNTGKRIVEQLLAEGFAVKAGVRDVDKAKSVLPEANPFLQIVKADVTEGSAK
# LADAIGDDSDAVICATGFQPSWNLLTPWKVDNFGTVNIVDACQKLGIDRFILISSILVNGAAMGQLFNPVYIILNVMGLVLVAKLQAERYIRKSGINY
# TIIRPGGLKNDPPQGNIVMQPEDTLFRGSISRDQVAEVAIEALLHPESHYKVVEIVASTDAPKRSFEELFGSIEQQ]
# end gene g2
###
# start gene g3
scaffold2436	AUGUSTUS	gene	34751	35318	0.51	-	.	g3
scaffold2436	AUGUSTUS	transcript	34751	35318	0.51	-	.	g3.t1
scaffold2436	AUGUSTUS	tts	34751	34751	.	-	.	transcript_id "g3.t1"; gene_id "g3";
scaffold2436	AUGUSTUS	exon	34751	35318	.	-	.	transcript_id "g3.t1"; gene_id "g3";
scaffold2436	AUGUSTUS	stop_codon	35031	35033	.	-	0	transcript_id "g3.t1"; gene_id "g3";
scaffold2436	AUGUSTUS	CDS	35031	35225	0.97	-	0	transcript_id "g3.t1"; gene_id "g3";
scaffold2436	AUGUSTUS	start_codon	35223	35225	.	-	0	transcript_id "g3.t1"; gene_id "g3";
scaffold2436	AUGUSTUS	tss	35318	35318	.	-	.	transcript_id "g3.t1"; gene_id "g3";
# coding sequence = [atggagggtattaagaagttagctgttttcaccatttacatgatgatgcttgtcgctttcggaaatgttggaggagcaa
# tgggtgctggagaagaatcacctgcccctgcacctttaatggagagtgctgctattactttgttcgttcctgttttcatggctgcctttgcttctctg
# gctgctttcttcttctaa]
# protein sequence = [MEGIKKLAVFTIYMMMLVAFGNVGGAMGAGEESPAPAPLMESAAITLFVPVFMAAFASLAAFFF]
# end gene g3
###
# start gene g4
scaffold2436	AUGUSTUS	gene	36473	36843	0.7	+	.	g4
scaffold2436	AUGUSTUS	transcript	36473	36843	0.7	+	.	g4.t1
scaffold2436	AUGUSTUS	tss	36473	36473	.	+	.	transcript_id "g4.t1"; gene_id "g4";
scaffold2436	AUGUSTUS	exon	36473	36843	.	+	.	transcript_id "g4.t1"; gene_id "g4";
scaffold2436	AUGUSTUS	start_codon	36549	36551	.	+	0	transcript_id "g4.t1"; gene_id "g4";
scaffold2436	AUGUSTUS	CDS	36549	36737	1	+	0	transcript_id "g4.t1"; gene_id "g4";
scaffold2436	AUGUSTUS	stop_codon	36735	36737	.	+	0	transcript_id "g4.t1"; gene_id "g4";
scaffold2436	AUGUSTUS	tts	36843	36843	.	+	.	transcript_id "g4.t1"; gene_id "g4";
# coding sequence = [atggagtgttccaagaagtttgttatggttttcaccatttgcttaatggttcttttagcttttggaaatgttggagttt
# tagctgcagaagcaccagcaccttcacctactatggagagtgctggagttacattgtttgttcctcttctaatggctgtcattgcttcaatggctgcc
# gtctttttctaa]
# protein sequence = [MECSKKFVMVFTICLMVLLAFGNVGVLAAEAPAPSPTMESAGVTLFVPLLMAVIASMAAVFF]
# end gene g4
###
# start gene g5
scaffold2436	AUGUSTUS	gene	37493	40627	0.39	+	.	g5
scaffold2436	AUGUSTUS	transcript	37493	40627	0.39	+	.	g5.t1
scaffold2436	AUGUSTUS	tss	37493	37493	.	+	.	transcript_id "g5.t1"; gene_id "g5";
scaffold2436	AUGUSTUS	exon	37493	40627	.	+	.	transcript_id "g5.t1"; gene_id "g5";
scaffold2436	AUGUSTUS	start_codon	37560	37562	.	+	0	transcript_id "g5.t1"; gene_id "g5";
scaffold2436	AUGUSTUS	CDS	37560	40370	0.9	+	0	transcript_id "g5.t1"; gene_id "g5";
scaffold2436	AUGUSTUS	stop_codon	40368	40370	.	+	0	transcript_id "g5.t1"; gene_id "g5";
scaffold2436	AUGUSTUS	tts	40627	40627	.	+	.	transcript_id "g5.t1"; gene_id "g5";
# coding sequence = [atggctgaagcagcagtttcctatgttgcagagcggcttatagatcttctccagaaaaaaattgttttcctgaaaaacg
# tccaacaaggagttgaaggaatgcaaaatgagcttgtcagtatgaagtgttttctgaaagatgcagatatgaagcaagaggaagatgaggccgcaaca
# atccgcaattgggtatctgaaatcagagcagttgcctaccatgctgaggatgtcattgaaatattcatccaacaagttgagtcccaaacactacagtg
# tttcttcatcaagtgtgtcttatatcctaagaaactatactgtctttacaaagtagggaaggagattgaatcgattcagaccagaattcttgaaatat
# ccaatcgtcgtgaaagatacggcatcaggcatattcaaggtctcggagatgaggaagggtcaagcacaacacataagaagctgcgtgaactaagacgc
# tcctctcccttggttgccaacaaggatgttgttggtctagagaagcatgtgaactctgtcgtgtcaatccttctgaaggaggacaaaaggcttcgtgt
# tgcttcaattgttggtatggggggcgtcggcaagacgactcttgccaaggaagtttataaccgaactcaaatcagagacaagtttgacgctcgggcat
# ggctttatgtgtcccaagattataagcccaagaagatcatcaaggaactcattttacaactggcaaatccagaagaagataaagtgaagatagtggaa
# acgatggacaaattgtcagcggatggtttggatggaatgctccagaggcgtttgaaagatacatgctatctcattgttcttgatgacatctggaccac
# agaagcatgtgatctcattgttaggtcatttcctgacaacgataagtcaagtagattgctacttaccagccgccgaaaggaggttgttttgcatgcag
# atccccatgccacaccctacaaacttgatgtattgagcaaagaggagagctgggaactctttctcaagaaagtatttgctgaggatagagagtgtcca
# caggacttggtggacgtgggaaaagagattctggaaaaatgtgatgggttgccactggcaataactgtcataggaggtctcttggctgggaagaagaa
# gcaaagaagtgagtggcagagagtacagcgaggcctcagttcataccttgtcaaaactcaaacttatggcatatcaacaattttggcgttgagttatc
# aggacttacctccccatttaaaatcttgctttctctacttaggccttctccaaaaaggcaaagacatccctgtgaagcaactcaagcacatatggatt
# gcccatggtcttattcatcaaaagggagaacaaacattagaggacattgtggaggattatcttgatgagctaattggcagaaatatgcttcaagtaat
# cctagttagagcagatgacagagttaagagttgccggctccatgatctcctacgagacttttgtataatgaaggccaaggaagaaatgtttctggagg
# tagataatccatctatatccctctctgcatctcggcaccgtgtcctttactctccagtaaagaggtacgaatattttggaaattcaaaatcgtatata
# aggtctcttctatcctttgattcatcttctaaactagttaaccttgattgtatttgtacgggtagtttcaaacttctcagagtgctatacatagactc
# tcctggtttaaaggtgatctcagatagtattgggaaactatgttccttgaagtacttaggcataggatggaagacatgtattaagaagtttccccatt
# cgataagtcgtctgcaaaacttggaaacaatagatatgcccatgtctagattttattctgtgaaagttcctaatgtcttatggaagttagagaattta
# cggcatatacttggttacataaattcccccagcctattgaagattgacctacctaacaatctccaaactctaggcagcatacctgttcatcactggat
# gcaccatcaaaacctgactagaatgactcatctccaaaaagttggtttactcattggaattgctgataacctagacatgaatcgattatgtaattcac
# ttgcagagcttaagagccttcaatccttgtgtttggaagtagagggtagcaggaaaatatttttggttgctggtttatctaagttgagtcatgttgtc
# aagcttaagttgaagggaggcttagcatcaataccagttaattcttgcgtatttccacctaagctttgtcagctgactttggtgaactcaaacctcca
# tccatattcaatccaagtattggagaagttagccaacttgtcagttctaaaactagtcaaagccttttatcattatgataggtatcaagagtatagga
# taagaatatcggagaatgggtttcgtggactcaagtttctcaggatggatcaactagtgtttatgaaagcgatgcttctagaaaaaggtgcaatggca
# ggactcgaatgcctgcagatcttcaaatgctactcgttgacgaggctcccaggagagttgctatcattgtctaaccttgagaagcttgagcttcgagg
# aatgcctaaagaattttttgctaggcttcgagtttcggatttgcagaaactcctacacattcccaacgttgtggttggacatcccagcacagattatg
# aagaatggatccaagaacaggagcgtagcaatatggctgcaagtacaacggaaacacgggccaagaaaactttccttgaatcttaa]
# protein sequence = [MAEAAVSYVAERLIDLLQKKIVFLKNVQQGVEGMQNELVSMKCFLKDADMKQEEDEAATIRNWVSEIRAVAYHAEDVI
# EIFIQQVESQTLQCFFIKCVLYPKKLYCLYKVGKEIESIQTRILEISNRRERYGIRHIQGLGDEEGSSTTHKKLRELRRSSPLVANKDVVGLEKHVNS
# VVSILLKEDKRLRVASIVGMGGVGKTTLAKEVYNRTQIRDKFDARAWLYVSQDYKPKKIIKELILQLANPEEDKVKIVETMDKLSADGLDGMLQRRLK
# DTCYLIVLDDIWTTEACDLIVRSFPDNDKSSRLLLTSRRKEVVLHADPHATPYKLDVLSKEESWELFLKKVFAEDRECPQDLVDVGKEILEKCDGLPL
# AITVIGGLLAGKKKQRSEWQRVQRGLSSYLVKTQTYGISTILALSYQDLPPHLKSCFLYLGLLQKGKDIPVKQLKHIWIAHGLIHQKGEQTLEDIVED
# YLDELIGRNMLQVILVRADDRVKSCRLHDLLRDFCIMKAKEEMFLEVDNPSISLSASRHRVLYSPVKRYEYFGNSKSYIRSLLSFDSSSKLVNLDCIC
# TGSFKLLRVLYIDSPGLKVISDSIGKLCSLKYLGIGWKTCIKKFPHSISRLQNLETIDMPMSRFYSVKVPNVLWKLENLRHILGYINSPSLLKIDLPN
# NLQTLGSIPVHHWMHHQNLTRMTHLQKVGLLIGIADNLDMNRLCNSLAELKSLQSLCLEVEGSRKIFLVAGLSKLSHVVKLKLKGGLASIPVNSCVFP
# PKLCQLTLVNSNLHPYSIQVLEKLANLSVLKLVKAFYHYDRYQEYRIRISENGFRGLKFLRMDQLVFMKAMLLEKGAMAGLECLQIFKCYSLTRLPGE
# LLSLSNLEKLELRGMPKEFFARLRVSDLQKLLHIPNVVVGHPSTDYEEWIQEQERSNMAASTTETRAKKTFLES]
# end gene g5
###
# start gene g6
scaffold2436	AUGUSTUS	gene	42253	45256	0.01	+	.	g6
scaffold2436	AUGUSTUS	transcript	42253	45256	0.01	+	.	g6.t1
scaffold2436	AUGUSTUS	tss	42253	42253	.	+	.	transcript_id "g6.t1"; gene_id "g6";
scaffold2436	AUGUSTUS	exon	42253	42479	.	+	.	transcript_id "g6.t1"; gene_id "g6";
scaffold2436	AUGUSTUS	start_codon	42301	42303	.	+	0	transcript_id "g6.t1"; gene_id "g6";
scaffold2436	AUGUSTUS	intron	42480	42670	0.88	+	.	transcript_id "g6.t1"; gene_id "g6";
scaffold2436	AUGUSTUS	intron	42874	42973	0.82	+	.	transcript_id "g6.t1"; gene_id "g6";
scaffold2436	AUGUSTUS	intron	43124	43215	0.67	+	.	transcript_id "g6.t1"; gene_id "g6";
scaffold2436	AUGUSTUS	intron	43450	43579	0.48	+	.	transcript_id "g6.t1"; gene_id "g6";
scaffold2436	AUGUSTUS	intron	43643	43730	0.44	+	.	transcript_id "g6.t1"; gene_id "g6";
scaffold2436	AUGUSTUS	intron	43897	43992	0.62	+	.	transcript_id "g6.t1"; gene_id "g6";
scaffold2436	AUGUSTUS	intron	44238	44426	0.39	+	.	transcript_id "g6.t1"; gene_id "g6";
scaffold2436	AUGUSTUS	CDS	42301	42479	1	+	0	transcript_id "g6.t1"; gene_id "g6";
scaffold2436	AUGUSTUS	CDS	42671	42873	0.82	+	1	transcript_id "g6.t1"; gene_id "g6";
scaffold2436	AUGUSTUS	exon	42671	42873	.	+	.	transcript_id "g6.t1"; gene_id "g6";
scaffold2436	AUGUSTUS	CDS	42974	43123	0.74	+	2	transcript_id "g6.t1"; gene_id "g6";
scaffold2436	AUGUSTUS	exon	42974	43123	.	+	.	transcript_id "g6.t1"; gene_id "g6";
scaffold2436	AUGUSTUS	CDS	43216	43449	0.51	+	2	transcript_id "g6.t1"; gene_id "g6";
scaffold2436	AUGUSTUS	exon	43216	43449	.	+	.	transcript_id "g6.t1"; gene_id "g6";
scaffold2436	AUGUSTUS	CDS	43580	43642	0.44	+	2	transcript_id "g6.t1"; gene_id "g6";
scaffold2436	AUGUSTUS	exon	43580	43642	.	+	.	transcript_id "g6.t1"; gene_id "g6";
scaffold2436	AUGUSTUS	CDS	43731	43896	0.56	+	2	transcript_id "g6.t1"; gene_id "g6";
scaffold2436	AUGUSTUS	exon	43731	43896	.	+	.	transcript_id "g6.t1"; gene_id "g6";
scaffold2436	AUGUSTUS	CDS	43993	44237	0.22	+	1	transcript_id "g6.t1"; gene_id "g6";
scaffold2436	AUGUSTUS	exon	43993	44237	.	+	.	transcript_id "g6.t1"; gene_id "g6";
scaffold2436	AUGUSTUS	CDS	44427	44884	0.52	+	2	transcript_id "g6.t1"; gene_id "g6";
scaffold2436	AUGUSTUS	exon	44427	45256	.	+	.	transcript_id "g6.t1"; gene_id "g6";
scaffold2436	AUGUSTUS	stop_codon	44882	44884	.	+	0	transcript_id "g6.t1"; gene_id "g6";
scaffold2436	AUGUSTUS	tts	45256	45256	.	+	.	transcript_id "g6.t1"; gene_id "g6";
# coding sequence = [atggctgaagcagcagtttcgtatgttgcagagcggcttctagatcttttccagagaaaaattgttttcctgaaaaacg
# tccaacaaggagttgaaggagtgcgaaacgagcttgtgcgcatgaagtgtttccagatattaagcaagaggaagatgaggccgcaacaatccgcaatt
# ggtcgtgaaagatatggcatcaggcatattcaaggtctcagagatggggaagggtcaagcacaacacgtgagaagatgcgtgaacgaagacgctcctc
# gcccttgattgccaataaagatattgttggtgtagagaagcatgtgaattctgtcgtgtcaatacttctgaagaaggacaaacggcttcgtgttgctt
# caattgttgattataagcccgtgaagatcatcaaggaactcattttacaactggcaagtccagaagaagataaagtgaagatagtcgatacacaaatt
# gtcacaggctggtttggaggaaatgctccagaggcgtttgaaagatacatgctatctcattccgcagtaaggaggttgccttgcatgcagatgctcat
# actacactttatgaacataaagtatttgagtaaagaggagagctgggaactctttctcaagatagcaaatgccgaggatagagagtttccacatgact
# tggtgggcttggggaaagagattctcaaaaaatgtgatggtttgccactggcaatcactgttattggaggcctcttggctggtaagaagaagcaaaga
# agccttctccaaaaaggcaaagacatccctgtgaggcaactcgtgcacatatggattgcccatgttatccaagttagagcagatgacagagtcaaaag
# ttgccggctccatgatctcctacgagacttttgtataatgcaggccaaggaagaaatgtttctcgaggtagataatccatctatatccctctctgaat
# ctcggcaccgtgtcctttattctccactcgagagtagtttcaaacttctcaaagtgctatacatagactctcctggtttaaatgtgatctcagatagt
# attgggaaactatgttccttgaagtacttaggcataggatggaagacacacgttaagaagcttccccattctataagttgtttgcaaaacttggaaac
# aatagatatgcgcatgtctgagtattattctgtggaagttcctaatgtcttgtggaagttagagaatttacggcatctacttgagcttgagagccttc
# aatccttatgcttggaagtaaccaatagcttgcaagtatctttggttgctggtttatctaagttgagtcatgttgtcaagcttaagttgaagggagac
# ttagcatccatatcagctcatccttgtctatttccacctaatctgtgtcagctgactttggtgaacaccaatctccatccagagtcaattcaagtgtt
# ggagaagttaaccattttgtcagttctaaaactagttaaagcttttgaccgatatgatcagcaagatgacagtataacaatatcagagaatgggtttc
# gtggactcggatatttcaggatggatcaactaatgtctatacaagagatgaagctagggaaaggtgcaatggcaggactcaaatgcctgcaaatcttc
# aaatgctactcgttgaggaggctcccggaagagttggatatcattgagtaa]
# protein sequence = [MAEAAVSYVAERLLDLFQRKIVFLKNVQQGVEGVRNELVRMKCFQILSKRKMRPQQSAIGRERYGIRHIQGLRDGEGS
# STTREKMRERRRSSPLIANKDIVGVEKHVNSVVSILLKKDKRLRVASIVDYKPVKIIKELILQLASPEEDKVKIVDTQIVTGWFGGNAPEAFERYMLS
# HSAVRRLPCMQMLILHFMNIKYLSKEESWELFLKIANAEDREFPHDLVGLGKEILKKCDGLPLAITVIGGLLAGKKKQRSLLQKGKDIPVRQLVHIWI
# AHVIQVRADDRVKSCRLHDLLRDFCIMQAKEEMFLEVDNPSISLSESRHRVLYSPLESSFKLLKVLYIDSPGLNVISDSIGKLCSLKYLGIGWKTHVK
# KLPHSISCLQNLETIDMRMSEYYSVEVPNVLWKLENLRHLLELESLQSLCLEVTNSLQVSLVAGLSKLSHVVKLKLKGDLASISAHPCLFPPNLCQLT
# LVNTNLHPESIQVLEKLTILSVLKLVKAFDRYDQQDDSITISENGFRGLGYFRMDQLMSIQEMKLGKGAMAGLKCLQIFKCYSLRRLPEELDIIE]
# end gene g6
###
# start gene g7
scaffold2436	AUGUSTUS	gene	45683	48840	0.01	+	.	g7
scaffold2436	AUGUSTUS	transcript	45683	48840	0.01	+	.	g7.t1
scaffold2436	AUGUSTUS	tss	45683	45683	.	+	.	transcript_id "g7.t1"; gene_id "g7";
scaffold2436	AUGUSTUS	exon	45683	48031	.	+	.	transcript_id "g7.t1"; gene_id "g7";
scaffold2436	AUGUSTUS	start_codon	46127	46129	.	+	0	transcript_id "g7.t1"; gene_id "g7";
scaffold2436	AUGUSTUS	CDS	46127	47953	0.14	+	0	transcript_id "g7.t1"; gene_id "g7";
scaffold2436	AUGUSTUS	stop_codon	47951	47953	.	+	0	transcript_id "g7.t1"; gene_id "g7";
scaffold2436	AUGUSTUS	exon	48581	48840	.	+	.	transcript_id "g7.t1"; gene_id "g7";
scaffold2436	AUGUSTUS	tts	48840	48840	.	+	.	transcript_id "g7.t1"; gene_id "g7";
scaffold2436	AUGUSTUS	protein_match	46493	46567	4.92	+	0	target "unknown_A[1..25]"; target_start 122; transcript_id "g7.t1"; gene_id "g7";
scaffold2436	AUGUSTUS	protein_match	46568	46819	5.81	+	0	target "unknown_B[1..84]"; target_start 147; transcript_id "g7.t1"; gene_id "g7";
scaffold2436	AUGUSTUS	protein_match	46823	46867	5.11	+	0	target "unknown_C[1..15]"; target_start 232; transcript_id "g7.t1"; gene_id "g7";
scaffold2436	AUGUSTUS	protein_match	46868	46924	5.82	+	0	target "unknown_D[1..19]"; target_start 247; transcript_id "g7.t1"; gene_id "g7";
scaffold2436	AUGUSTUS	protein_match	46934	46999	5.19	+	0	target "unknown_E[1..22]"; target_start 269; transcript_id "g7.t1"; gene_id "g7";
scaffold2436	AUGUSTUS	protein_match	47006	47287	5.22	+	0	target "unknown_F[1..94]"; target_start 293; transcript_id "g7.t1"; gene_id "g7";
scaffold2436	AUGUSTUS	protein_match	47288	47692	6.26	+	0	target "unknown_G[1..135]"; target_start 387; transcript_id "g7.t1"; gene_id "g7";
scaffold2436	AUGUSTUS	protein_match	47693	47893	5.3	+	0	target "unknown_H[1..67]"; target_start 522; transcript_id "g7.t1"; gene_id "g7";
scaffold2436	AUGUSTUS	protein_match	47894	47929	4.39	+	0	target "unknown_I[1..12]"; target_start 589; transcript_id "g7.t1"; gene_id "g7";
# coding sequence = [atgatgaatcgaacgtatagaaatgtagtgaactggcttagcccaatccctaaattccgtcccctgaaatcatccattg
# aatcgctctgtaatgccaaaaggcttacggaagctctaaggcttgcttttgacaaccctatcgaagcagactatactatttactcaaatataattcag
# ctttgcattgacctgaaggctcataagcagggtcgtttggttcactcccatattataactactggatttccttcaaatgttcatttgggaaccaagtt
# gatcattttctacacaatgtctggtgacatgatgtccgcacgtaaggtatttgataaattgcctgaaaggaatgtggtttcatggactgcactcttat
# ctgggtactctcagaatggggattcacaagaagcccttaatgtgtttgttgctatgcatagggaaggggtgagggcaaatcagtttacttatggaagt
# gttttgagggcatgcactagtgtgtcatgtataaatttaggaaaacaaatacaagggtgcattcagaagagtaggtttgtggataatttatatgtaca
# gagtgcgttggttgattttaattccaagtgcggcgaaatggaggatgctttttgtgtttttcagttaatggcagagagggatttggtttcttggaatg
# tcatgattactggatatgcttttcgaggttataacattgatgcatttctgctgttccgttggatgttcagacaaggtatacttcccgattgcttcaca
# ttgggaagtgttctcaaagcatctgtaggaggtggcaagtgtggtggactagcaaaaatcagtatgatacatggatgtatcattcgacttggttatgg
# gtcgtatagtattattagtggggcgttagttgatgcctatgtgaaatgtggaaacctgaccaatgcaagttatatatacaagaagatgcagaacaagg
# ataggatttcctgcactgcgttaattactggatacgcacgtgaaggtaaaaatataaatgagtgcctagaactgttttgtcaattacatcggaatcat
# agggaaattgatagcataattttgtgctctatgatcaacatatgtgccaatacagcgtcactgtctttggggagacaactacatgctattgcgatcaa
# atatcaaagcactcttgatgtggcgatgagtaatgctttggttgatatgtatgcaaaaacaggagaaattgaagatgccaacaatgtttttcagcaca
# tgacgaagaaaaatgtaatatcatggacgtcaatgatctctgcatatggtgtgcatggtcgaggagtcgatgcagtttcatattttaagaagatggag
# cttgaaggctttgagccaaatgatataacattcttgtctctcctgtttgcttgtagccataatgggttgactgctgaaggatgggaatgttttagtga
# gatggttagaaaatataaaattgttccaagagatgaccattactcttgcctagtggacattttcgcacgcagcggctgtttgaatgaatcatatgact
# tgatttgcaggatgaatataaaacctagtgtctctctttggggttcagttcttggggcatgtagcatatatggcaatatggaccttgggaaggtagca
# gccaggcatttgtgcaatatcgaacctacaaatgcagttggctatgtggttctagcaagtatgtattctgcagctggcctatgggatagcgcttggaa
# ggaacgggatgtggttcaaactagaaggttaccaaaagatcctggttacagcctttttcattctggcaatgatatatggtag]
# protein sequence = [MMNRTYRNVVNWLSPIPKFRPLKSSIESLCNAKRLTEALRLAFDNPIEADYTIYSNIIQLCIDLKAHKQGRLVHSHII
# TTGFPSNVHLGTKLIIFYTMSGDMMSARKVFDKLPERNVVSWTALLSGYSQNGDSQEALNVFVAMHREGVRANQFTYGSVLRACTSVSCINLGKQIQG
# CIQKSRFVDNLYVQSALVDFNSKCGEMEDAFCVFQLMAERDLVSWNVMITGYAFRGYNIDAFLLFRWMFRQGILPDCFTLGSVLKASVGGGKCGGLAK
# ISMIHGCIIRLGYGSYSIISGALVDAYVKCGNLTNASYIYKKMQNKDRISCTALITGYAREGKNINECLELFCQLHRNHREIDSIILCSMINICANTA
# SLSLGRQLHAIAIKYQSTLDVAMSNALVDMYAKTGEIEDANNVFQHMTKKNVISWTSMISAYGVHGRGVDAVSYFKKMELEGFEPNDITFLSLLFACS
# HNGLTAEGWECFSEMVRKYKIVPRDDHYSCLVDIFARSGCLNESYDLICRMNIKPSVSLWGSVLGACSIYGNMDLGKVAARHLCNIEPTNAVGYVVLA
# SMYSAAGLWDSAWKERDVVQTRRLPKDPGYSLFHSGNDIW]
# sequence of block unknown_A   122 [LLSGYSQNGDSQEALNVFVAMHREG] 147
# sequence of block unknown_B   147 [VRANQFTYGSVLRACTSVSCINLGKQIQGCIQKSRFVDNLYVQSALVDFNSKCGEMEDAFCVFQLMAERDLVSWNVMITGYAFR] 231
# sequence of block unknown_C   232 [YNIDAFLLFRWMFRQ] 247
# sequence of block unknown_D   247 [GILPDCFTLGSVLKASVGG] 266
# sequence of block unknown_E   269 [GGLAKISMIHGCIIRLGYGSYS] 291
# sequence of block unknown_F   293 [SGALVDAYVKCGNLTNASYIYKKMQNKDRISCTALITGYAREGKNINECLELFCQLHRNHREIDSIILCSMINICANTASLSLGRQLHAIAIKY] 387
# sequence of block unknown_G   387 [QSTLDVAMSNALVDMYAKTGEIEDANNVFQHMTKKNVISWTSMISAYGVHGRGVDAVSYFKKMELEGFEPNDITFLSLLFACSHNGLTAEGWECFSEMVRKYKIVPRDDHYSCLVDIFARSGCLNESYDLICRMN] 522
# sequence of block unknown_H   522 [IKPSVSLWGSVLGACSIYGNMDLGKVAARHLCNIEPTNAVGYVVLASMYSAAGLWDSAWKERDVVQT] 589
# sequence of block unknown_I   589 [RRLPKDPGYSLF] 601
# end gene g7
###
# start gene g8
scaffold2436	AUGUSTUS	gene	52610	54248	0.04	-	.	g8
scaffold2436	AUGUSTUS	transcript	52610	54248	0.04	-	.	g8.t1
scaffold2436	AUGUSTUS	tts	52610	52610	.	-	.	transcript_id "g8.t1"; gene_id "g8";
scaffold2436	AUGUSTUS	exon	52610	53469	.	-	.	transcript_id "g8.t1"; gene_id "g8";
scaffold2436	AUGUSTUS	stop_codon	52893	52895	.	-	0	transcript_id "g8.t1"; gene_id "g8";
scaffold2436	AUGUSTUS	intron	53470	53614	0.58	-	.	transcript_id "g8.t1"; gene_id "g8";
scaffold2436	AUGUSTUS	intron	53671	53957	1	-	.	transcript_id "g8.t1"; gene_id "g8";
scaffold2436	AUGUSTUS	CDS	52893	53469	0.44	-	1	transcript_id "g8.t1"; gene_id "g8";
scaffold2436	AUGUSTUS	CDS	53615	53670	1	-	0	transcript_id "g8.t1"; gene_id "g8";
scaffold2436	AUGUSTUS	exon	53615	53670	.	-	.	transcript_id "g8.t1"; gene_id "g8";
scaffold2436	AUGUSTUS	CDS	53958	54179	1	-	0	transcript_id "g8.t1"; gene_id "g8";
scaffold2436	AUGUSTUS	exon	53958	54248	.	-	.	transcript_id "g8.t1"; gene_id "g8";
scaffold2436	AUGUSTUS	start_codon	54177	54179	.	-	0	transcript_id "g8.t1"; gene_id "g8";
scaffold2436	AUGUSTUS	tss	54248	54248	.	-	.	transcript_id "g8.t1"; gene_id "g8";
# coding sequence = [atgagaataaggaagcatgccaaaatttcaccgctccacaatgcttcttccatatttctccaacaacacggtgtcgttt
# tacagcctcacgtttgtcagctcaatcagtctccatgggatgtaatcacattccctgctgaagatttacaaaacgataatattattaaccaccacaaa
# cttccttctcctccggcaccggtaccgtcttcttcttcttacaagttggatggatatgatagttgcgctgtaaatgggaccttttatgattctgaact
# gagtagcatcacgtcgatgaagatggaggtgagtgataatgagaggaaagatattgataatatcgtcgctgatgttcctgctgattccggcaatttgg
# agaaagatggaaatgataatattacaacaatatgcgtgaagaatgatggaaagggatggcaatgcagtagagaatcgaaaatagggcataatttatgt
# gagcaccattttgctcagaagcaatacagtagtagcaacaacgaatcagttcattctactaccacggctactagtactactgctgtggctgtggcggt
# aggtgagacgactcagagttctcgcggccgctcacatcgttctaagaaatcgtcgagttctgaattttactattattctgattttggtcctttatggg
# gcaaaaaaagaggttcatcttcgactgggaagtctgcacaatcttcatcttctcaaatagatgatgaagtctttgattatgaggacgatgaggatgac
# gagtacgacgataatgatgatgacaataagctgaagatcaaaagaacccgtaagcccattaaagctaggtcactcaaatctttaatgtaa]
# protein sequence = [MRIRKHAKISPLHNASSIFLQQHGVVLQPHVCQLNQSPWDVITFPAEDLQNDNIINHHKLPSPPAPVPSSSSYKLDGY
# DSCAVNGTFYDSELSSITSMKMEVSDNERKDIDNIVADVPADSGNLEKDGNDNITTICVKNDGKGWQCSRESKIGHNLCEHHFAQKQYSSSNNESVHS
# TTTATSTTAVAVAVGETTQSSRGRSHRSKKSSSSEFYYYSDFGPLWGKKRGSSSTGKSAQSSSSQIDDEVFDYEDDEDDEYDDNDDDNKLKIKRTRKP
# IKARSLKSLM]
# end gene g8
###
# start gene g9
scaffold2436	AUGUSTUS	gene	57303	57958	0.37	-	.	g9
scaffold2436	AUGUSTUS	transcript	57303	57958	0.37	-	.	g9.t1
scaffold2436	AUGUSTUS	tts	57303	57303	.	-	.	transcript_id "g9.t1"; gene_id "g9";
scaffold2436	AUGUSTUS	exon	57303	57958	.	-	.	transcript_id "g9.t1"; gene_id "g9";
scaffold2436	AUGUSTUS	stop_codon	57438	57440	.	-	0	transcript_id "g9.t1"; gene_id "g9";
scaffold2436	AUGUSTUS	CDS	57438	57905	1	-	0	transcript_id "g9.t1"; gene_id "g9";
scaffold2436	AUGUSTUS	start_codon	57903	57905	.	-	0	transcript_id "g9.t1"; gene_id "g9";
scaffold2436	AUGUSTUS	tss	57958	57958	.	-	.	transcript_id "g9.t1"; gene_id "g9";
# coding sequence = [atgcctgaatctcatttacgccgccggaggtcaccgccggaggagcggcttagggagatagaagttctcatatactcag
# cagaaggcctgaagaacgtgaagcacttgaccaggatgagagcctacgccgaggtctacgtggagaaagacgtccacgtggcaaaaaccaaaatagcg
# gagcacatcggcgacggagacgacgggaccaatccaatctggaaccaggtggtgaaggtgaaatttcacgaaaagctgccggaaaatgacatcatggc
# ggcgttaaacgtggatatttacgctcacggtcacattcgagagaaaccggtggggagcgctcgagttttgcgctccgatgtgttgaaggatactaaat
# cgccggaatcggagatgctggagaataatccgatccagtttatgacagtgttagtttggagaccttctggttccgttgacttcgttgtcgtttag]
# protein sequence = [MPESHLRRRRSPPEERLREIEVLIYSAEGLKNVKHLTRMRAYAEVYVEKDVHVAKTKIAEHIGDGDDGTNPIWNQVVK
# VKFHEKLPENDIMAALNVDIYAHGHIREKPVGSARVLRSDVLKDTKSPESEMLENNPIQFMTVLVWRPSGSVDFVVV]
# end gene g9
###
# start gene g10
scaffold2436	AUGUSTUS	gene	58345	64098	0.04	-	.	g10
scaffold2436	AUGUSTUS	transcript	58345	64098	0.04	-	.	g10.t1
scaffold2436	AUGUSTUS	tts	58345	58345	.	-	.	transcript_id "g10.t1"; gene_id "g10";
scaffold2436	AUGUSTUS	exon	58345	58656	.	-	.	transcript_id "g10.t1"; gene_id "g10";
scaffold2436	AUGUSTUS	exon	59636	59802	.	-	.	transcript_id "g10.t1"; gene_id "g10";
scaffold2436	AUGUSTUS	stop_codon	59646	59648	.	-	0	transcript_id "g10.t1"; gene_id "g10";
scaffold2436	AUGUSTUS	intron	59803	60495	0.85	-	.	transcript_id "g10.t1"; gene_id "g10";
scaffold2436	AUGUSTUS	CDS	59646	59802	1	-	1	transcript_id "g10.t1"; gene_id "g10";
scaffold2436	AUGUSTUS	CDS	60496	60797	0.99	-	0	transcript_id "g10.t1"; gene_id "g10";
scaffold2436	AUGUSTUS	exon	60496	60810	.	-	.	transcript_id "g10.t1"; gene_id "g10";
scaffold2436	AUGUSTUS	start_codon	60795	60797	.	-	0	transcript_id "g10.t1"; gene_id "g10";
scaffold2436	AUGUSTUS	exon	63867	64098	.	-	.	transcript_id "g10.t1"; gene_id "g10";
scaffold2436	AUGUSTUS	tss	64098	64098	.	-	.	transcript_id "g10.t1"; gene_id "g10";
# coding sequence = [atgaaagcaatcaaggatggttcagtaagctatgctgccttagaacgaaaggctaagttatatgataagctggtgaggg
# gtgagctttctgatggggaggaggaagagaagtactgtgttgacttctttcggaagggccaggagcaggaagactctgaacagcttcaacggcatgac
# atttctaacacagaaccaagagatgaagatggagatgatgatgcctccctactatcagacacaaaagctgcaggacttggccaagctggcacattcga
# ccgaagtgaacataagcgtttcgttctggaagttcataaagaagcaaatcaagcaagggaaaaagcatcagaactcaagctacgtaggcaagaacaag
# ttgcggcacgtcgagaaaaactaaagcaggcttatctccgcaagcagattgagaaattgaaggcttccaagacagagcagacatag]
# protein sequence = [MKAIKDGSVSYAALERKAKLYDKLVRGELSDGEEEEKYCVDFFRKGQEQEDSEQLQRHDISNTEPRDEDGDDDASLLS
# DTKAAGLGQAGTFDRSEHKRFVLEVHKEANQAREKASELKLRRQEQVAARREKLKQAYLRKQIEKLKASKTEQT]
# end gene g10
###
# command line:
# augustus --codingseq=1 --proteinprofile=/home/pgsb/tetiana.nosenko/lineages/embryophyta_odb9/prfl/EOG093604IO.prfl --predictionStart=27868 --predictionEnd=66206 --species=arabidopsis ./tmp/scaffold2436Schil_BUSCO_geno_206160443_.temp
```
