## Supplementary material for "The *de novo* reference genome and transcriptome assemblies of the wild tomato species *Solanum chilense*": EOG093604JQ.out.1

```
# Please cite: Mario Stanke, Mark Diekhans, Robert Baertsch, David Haussler (2008),
# Using native and syntenically mapped cDNA alignments to improve de novo gene finding
# Bioinformatics 24: 637-644, doi 10.1093/bioinformatics/btn013
# No extrinsic information on sequences given.
# Using protein profile unknown
# --[0..68]--> unknown_A (13) <--[3..8]--> unknown_B (17) <--[0..4]--> unknown_C (28) <--[0..2]--> unknown_D (30) <--[0..1]--> unknown_E (143) <--[0..1]--> unknown_F (141) <--[0..11]--> unknown_G (9) <--[0..1]--> unknown_H (184) <--[5..243]--
# arabidopsis version. Using default transition matrix.
# We have hints for 0 sequences and for 0 of the sequences in the input set.
#
# ----- prediction on sequence number 1 (length = 23668, name = scaffold8400) -----
#
# Constraints/Hints:
# (none)
# Predicted genes for sequence number 1 on both strands
# start gene g1
scaffold8400	AUGUSTUS	gene	686	5619	0.01	+	.	g1
scaffold8400	AUGUSTUS	transcript	686	5619	0.01	+	.	g1.t1
scaffold8400	AUGUSTUS	tss	686	686	.	+	.	transcript_id "g1.t1"; gene_id "g1";
scaffold8400	AUGUSTUS	exon	686	771	.	+	.	transcript_id "g1.t1"; gene_id "g1";
scaffold8400	AUGUSTUS	start_codon	727	729	.	+	0	transcript_id "g1.t1"; gene_id "g1";
scaffold8400	AUGUSTUS	intron	772	1072	0.01	+	.	transcript_id "g1.t1"; gene_id "g1";
scaffold8400	AUGUSTUS	intron	1135	2480	0.01	+	.	transcript_id "g1.t1"; gene_id "g1";
scaffold8400	AUGUSTUS	intron	2496	2601	0.01	+	.	transcript_id "g1.t1"; gene_id "g1";
scaffold8400	AUGUSTUS	intron	2649	2851	0.01	+	.	transcript_id "g1.t1"; gene_id "g1";
scaffold8400	AUGUSTUS	intron	2874	2962	0.01	+	.	transcript_id "g1.t1"; gene_id "g1";
scaffold8400	AUGUSTUS	intron	2987	3245	0.01	+	.	transcript_id "g1.t1"; gene_id "g1";
scaffold8400	AUGUSTUS	intron	3844	4149	0.01	+	.	transcript_id "g1.t1"; gene_id "g1";
scaffold8400	AUGUSTUS	CDS	727	771	0.01	+	0	transcript_id "g1.t1"; gene_id "g1";
scaffold8400	AUGUSTUS	CDS	1073	1134	0.01	+	0	transcript_id "g1.t1"; gene_id "g1";
scaffold8400	AUGUSTUS	exon	1073	1134	.	+	.	transcript_id "g1.t1"; gene_id "g1";
scaffold8400	AUGUSTUS	CDS	2481	2495	0.01	+	1	transcript_id "g1.t1"; gene_id "g1";
scaffold8400	AUGUSTUS	exon	2481	2495	.	+	.	transcript_id "g1.t1"; gene_id "g1";
scaffold8400	AUGUSTUS	CDS	2602	2648	0.01	+	1	transcript_id "g1.t1"; gene_id "g1";
scaffold8400	AUGUSTUS	exon	2602	2648	.	+	.	transcript_id "g1.t1"; gene_id "g1";
scaffold8400	AUGUSTUS	CDS	2852	2873	0.01	+	2	transcript_id "g1.t1"; gene_id "g1";
scaffold8400	AUGUSTUS	exon	2852	2873	.	+	.	transcript_id "g1.t1"; gene_id "g1";
scaffold8400	AUGUSTUS	CDS	2963	2986	0.01	+	1	transcript_id "g1.t1"; gene_id "g1";
scaffold8400	AUGUSTUS	exon	2963	2986	.	+	.	transcript_id "g1.t1"; gene_id "g1";
scaffold8400	AUGUSTUS	CDS	3246	3843	0.01	+	1	transcript_id "g1.t1"; gene_id "g1";
scaffold8400	AUGUSTUS	exon	3246	3843	.	+	.	transcript_id "g1.t1"; gene_id "g1";
scaffold8400	AUGUSTUS	CDS	4150	5394	0.01	+	0	transcript_id "g1.t1"; gene_id "g1";
scaffold8400	AUGUSTUS	exon	4150	5619	.	+	.	transcript_id "g1.t1"; gene_id "g1";
scaffold8400	AUGUSTUS	stop_codon	5392	5394	.	+	0	transcript_id "g1.t1"; gene_id "g1";
scaffold8400	AUGUSTUS	tts	5619	5619	.	+	.	transcript_id "g1.t1"; gene_id "g1";
scaffold8400	AUGUSTUS	protein_match	745	771	1	+	0	target "unknown_A[1..9]"; target_start 6; transcript_id "g1.t1"; gene_id "g1";
scaffold8400	AUGUSTUS	protein_match	1073	1084	0.736	+	0	target "unknown_A[10..13]"; target_start 6; transcript_id "g1.t1"; gene_id "g1";
scaffold8400	AUGUSTUS	protein_match	1106	1134	0.999	+	0	target "unknown_B[1..10]"; target_start 26; transcript_id "g1.t1"; gene_id "g1";
scaffold8400	AUGUSTUS	protein_match	2481	2495	2.42	+	0	target "unknown_B[11..15]"; target_start 25; transcript_id "g1.t1"; gene_id "g1";
scaffold8400	AUGUSTUS	protein_match	2602	2608	1.3	+	1	target "unknown_B[15..17]"; target_start 26; transcript_id "g1.t1"; gene_id "g1";
scaffold8400	AUGUSTUS	protein_match	2612	2648	1.1	+	0	target "unknown_C[1..13]"; target_start 44; transcript_id "g1.t1"; gene_id "g1";
scaffold8400	AUGUSTUS	protein_match	2852	2873	1.06	+	1	target "unknown_C[13..20]"; target_start 43; transcript_id "g1.t1"; gene_id "g1";
scaffold8400	AUGUSTUS	protein_match	2963	2986	0.939	+	0	target "unknown_C[21..28]"; target_start 43; transcript_id "g1.t1"; gene_id "g1";
scaffold8400	AUGUSTUS	protein_match	3246	3246	1	+	1	target "unknown_C[28..28]"; target_start 44; transcript_id "g1.t1"; gene_id "g1";
scaffold8400	AUGUSTUS	protein_match	3247	3336	1.47	+	0	target "unknown_D[1..30]"; target_start 72; transcript_id "g1.t1"; gene_id "g1";
scaffold8400	AUGUSTUS	protein_match	3340	3768	1.9	+	0	target "unknown_E[1..143]"; target_start 103; transcript_id "g1.t1"; gene_id "g1";
scaffold8400	AUGUSTUS	protein_match	3769	3843	2.56	+	0	target "unknown_F[1..25]"; target_start 246; transcript_id "g1.t1"; gene_id "g1";
scaffold8400	AUGUSTUS	protein_match	4150	4497	1.3	+	0	target "unknown_F[26..141]"; target_start 246; transcript_id "g1.t1"; gene_id "g1";
scaffold8400	AUGUSTUS	protein_match	4531	4557	1.97	+	0	target "unknown_G[1..9]"; target_start 398; transcript_id "g1.t1"; gene_id "g1";
scaffold8400	AUGUSTUS	protein_match	4561	5112	2.58	+	0	target "unknown_H[1..184]"; target_start 408; transcript_id "g1.t1"; gene_id "g1";
# coding sequence = [atgatagacagattatttactatcgtagatacatgtgacctgatgattctccatgtccatctcaatacaaagataattg
# caaatgaaaatattgcaatttttaagttattagtaatcccaccttctatattttcaaaaataattagccatataattgagggtataatggtttttctt
# aatataaaaagtttcgtgagcttagtgcataatgttataaatgacaaagttatattatggaaccaaatgattagagcttatgcttggaatggaccctt
# tgagaagggtattgatttgtattatgaaatggtggagtatggtgttagaccgacgaattatacatacccttttgtgattaaggcttgttctgctttgc
# aagatgtagaaaatggggaaaagattcatgaacatgtgaaaaggcaggggcttgatggtgatgtttatgtttgcacagctttggttgatttttatgca
# aagtgtgggttgttggttgaggcacgaagagtgtttgatggaatgttgagaagagatattgtggcgtggaatgcaatgatttcagggtgctcagtgaa
# tggtttgtatttggagatgaagggtttggtgttggagatgcaagaaaatgggttaagtccgaattcgtctacagttgtggcgattcttcctgctattg
# cggaagctaataagttgcgtgaagggaaggctgttcatgggtattctatgagaagggggtttgttaatgatgtagttgttgatactggtattttggat
# gtgtatgcaaaatgtggttggttgaactacgccaagaggatttttggagagatggatttgaaagattctgtttctttcagtgcgataattgcagggtg
# cgtccagaatggacatgcagaagaagctttgcagattttacgaatgatgcaatcgtctggtgttgaactagaatctgcaacagtgatgggaattttac
# cagcttgttcacatttggcagctctacaacttggcgtttgcacccatggttactcgattgtgcgtggatttacagaggatgtttctgtatgtaatgct
# ctaattgacatgtattccaaatgtggtaaaatcgacattgctaggattgtctttgataagatgaataaaagggatgtcgtctcatggaatgcaatgat
# tgctggatatggagttcacggtcgtggaaaggaagcaatatcactgttctatgacatgcagtctgtaggtcaactaccagatgatattacatttattg
# gtctcttatttgcttgcagccattcaggtcttgttgctgaagggaaatattggttcttaagaatgtccgaagaattcaaaattagccctagaatgtat
# cattacttgtgcatggtggatcttttgggacgtgctggtcttctggacgaggcctatggtttcgtccagaatatgccttttacacctgatgtacgtat
# ctggagtgccttgcttgccgcgtgtagaatccataaacatatcgttctagcagaagaagtatccaataagatccaatatctaggacctgaaagcccgg
# gtaatttcgttcttttatctaatttgtatactactgctgggagatgggatgacgctgctcatgttagagttaagcagaaggattctggctttaagaag
# agccccggatgtagttggattgaaataaatggtgttatccatgcatttgctggtggggatcagtcccaccctcagtccgctaaaataaatgagaaact
# gaaggaactttcgaaagagatgaaaaagctggggtatagtgcagaatccagttttgtgtaccaagatgtggaggaagaagagaaggaacagattcttc
# tttatcacagcgagaagcttgctgttgcatttgcgttgctaaatctggatcctagcaagtccatactcgttactaagaacttacgagtttgtgttgac
# tgccatagtacactgaaatatataagtctaataacaaaaagagaaattacagtgagggatgcaagtcgatttcatcatttcagagatggaatatgcag
# ctgcggagatttctggtga]
# protein sequence = [MIDRLFTIVDTCDLMILHVHLNTKIIANENIAIFKLLVIPPSIFSKIISHIIEGIMVFLNIKSFVSLVHNVINDKVIL
# WNQMIRAYAWNGPFEKGIDLYYEMVEYGVRPTNYTYPFVIKACSALQDVENGEKIHEHVKRQGLDGDVYVCTALVDFYAKCGLLVEARRVFDGMLRRD
# IVAWNAMISGCSVNGLYLEMKGLVLEMQENGLSPNSSTVVAILPAIAEANKLREGKAVHGYSMRRGFVNDVVVDTGILDVYAKCGWLNYAKRIFGEMD
# LKDSVSFSAIIAGCVQNGHAEEALQILRMMQSSGVELESATVMGILPACSHLAALQLGVCTHGYSIVRGFTEDVSVCNALIDMYSKCGKIDIARIVFD
# KMNKRDVVSWNAMIAGYGVHGRGKEAISLFYDMQSVGQLPDDITFIGLLFACSHSGLVAEGKYWFLRMSEEFKISPRMYHYLCMVDLLGRAGLLDEAY
# GFVQNMPFTPDVRIWSALLAACRIHKHIVLAEEVSNKIQYLGPESPGNFVLLSNLYTTAGRWDDAAHVRVKQKDSGFKKSPGCSWIEINGVIHAFAGG
# DQSHPQSAKINEKLKELSKEMKKLGYSAESSFVYQDVEEEEKEQILLYHSEKLAVAFALLNLDPSKSILVTKNLRVCVDCHSTLKYISLITKREITVR
# DASRFHHFRDGICSCGDFW]
# sequence of block unknown_A     6 [TIVDTCDLMILHV] 19
# sequence of block unknown_B    26 [ANENIAIFKLLVIPPSI] 43
# sequence of block unknown_C    44 [SKIISHIIEGIMVFLNIKSFVSLVHNVI] 72
# sequence of block unknown_D    72 [NDKVILWNQMIRAYAWNGPFEKGIDLYYEM] 102
# sequence of block unknown_E   103 [EYGVRPTNYTYPFVIKACSALQDVENGEKIHEHVKRQGLDGDVYVCTALVDFYAKCGLLVEARRVFDGMLRRDIVAWNAMISGCSVNGLYLEMKGLVLEMQENGLSPNSSTVVAILPAIAEANKLREGKAVHGYSMRRGFVND] 246
# sequence of block unknown_F   246 [VVVDTGILDVYAKCGWLNYAKRIFGEMDLKDSVSFSAIIAGCVQNGHAEEALQILRMMQSSGVELESATVMGILPACSHLAALQLGVCTHGYSIVRGFTEDVSVCNALIDMYSKCGKIDIARIVFDKMNKRDVVSWNAMIA] 387
# sequence of block unknown_G   398 [ISLFYDMQS] 407
# sequence of block unknown_H   408 [GQLPDDITFIGLLFACSHSGLVAEGKYWFLRMSEEFKISPRMYHYLCMVDLLGRAGLLDEAYGFVQNMPFTPDVRIWSALLAACRIHKHIVLAEEVSNKIQYLGPESPGNFVLLSNLYTTAGRWDDAAHVRVKQKDSGFKKSPGCSWIEINGVIHAFAGGDQSHPQSAKINEKLKELSKEMKKL] 592
# end gene g1
###
# start gene g2
scaffold8400	AUGUSTUS	gene	6861	15151	0.03	-	.	g2
scaffold8400	AUGUSTUS	transcript	6861	15151	0.03	-	.	g2.t1
scaffold8400	AUGUSTUS	tts	6861	6861	.	-	.	transcript_id "g2.t1"; gene_id "g2";
scaffold8400	AUGUSTUS	exon	6861	8066	.	-	.	transcript_id "g2.t1"; gene_id "g2";
scaffold8400	AUGUSTUS	stop_codon	7755	7757	.	-	0	transcript_id "g2.t1"; gene_id "g2";
scaffold8400	AUGUSTUS	intron	8067	8732	0.44	-	.	transcript_id "g2.t1"; gene_id "g2";
scaffold8400	AUGUSTUS	intron	9037	9914	0.66	-	.	transcript_id "g2.t1"; gene_id "g2";
scaffold8400	AUGUSTUS	intron	9981	10172	0.76	-	.	transcript_id "g2.t1"; gene_id "g2";
scaffold8400	AUGUSTUS	CDS	7755	8066	1	-	0	transcript_id "g2.t1"; gene_id "g2";
scaffold8400	AUGUSTUS	CDS	8733	9036	0.49	-	1	transcript_id "g2.t1"; gene_id "g2";
scaffold8400	AUGUSTUS	exon	8733	9036	.	-	.	transcript_id "g2.t1"; gene_id "g2";
scaffold8400	AUGUSTUS	CDS	9915	9980	0.76	-	1	transcript_id "g2.t1"; gene_id "g2";
scaffold8400	AUGUSTUS	exon	9915	9980	.	-	.	transcript_id "g2.t1"; gene_id "g2";
scaffold8400	AUGUSTUS	CDS	10173	12160	0.74	-	0	transcript_id "g2.t1"; gene_id "g2";
scaffold8400	AUGUSTUS	exon	10173	12229	.	-	.	transcript_id "g2.t1"; gene_id "g2";
scaffold8400	AUGUSTUS	start_codon	12158	12160	.	-	0	transcript_id "g2.t1"; gene_id "g2";
scaffold8400	AUGUSTUS	exon	14909	15151	.	-	.	transcript_id "g2.t1"; gene_id "g2";
scaffold8400	AUGUSTUS	tss	15151	15151	.	-	.	transcript_id "g2.t1"; gene_id "g2";
# coding sequence = [atgatttcaagatcgtataccaaccttttggatttggcatctgggaattttccgacaatgggaagagatagggaccgga
# gacggatgccaagggtgatgacactacctgggagtatatgtgagatggatgatgaccaggctcatagtgtttcatctgagaatccgtcttcgctggct
# ggtgatcggatgattgtggtggcaaatctgttgcccctgaaagcaaaaaggagaccagacaataaaggctggagctttaattggaatgaggactcgtt
# acttttgagacttagggatggtttacctgaggacatggaagtgatatatgttgggtcgttatgtgttgatattgatccgattgaacaggatgatgtgt
# ctagttatctgttggagaagtttagatgtgttcctgcatttcttccgccaaatattgtggaaaaatattatgaggggttttgtaagaggcatttgtgg
# ccactatttcattacatgttgccattttcacctgatcatggaggccggtttgatcgctctatgtgggaagcatatgtgtctgctaacaagctgttttc
# acagaaagtagttgaggttcttaatcccgaggatgactttgtttggattcatgattatcatttgatggtgttgcctacattcttaaggaggcggttca
# atcgtttgaggatggggtttttccttcacagtccgtttccttcatctgagatttacaggactcttcctgttagagaggaaatactcaaggctttgctc
# tgtgctgacattgttggattccacactttcgactatgcacgacacttcctctcttgttgcagtcggatgttaggtttagagtatcagtctaaaagagg
# ttatatagggttagaatactatggtaggacagtaggcatcaagattatgcctgttggaatacatatgggtcacattgagaacatgaagagacttgcag
# ctaaagagtcgaagcttaaagagctaaagcagcaatttgaaggaaaaactgtgttgcttggtttcgacgacctggatattttcaaaggtattaattta
# aagcttctagctatggaacacatgctcggacagcaccccaagtggcaagggcaggctgtgctggttcagatcgcaaatcctactaggggtaaaggagt
# agatttaaaggaaatacaggcagagatactggaaagctgtaagagaatcaataagcaattcggccagcctggatatgaacctgtagtttatattgata
# ggcctatatcaagcagtgaacgcatggcttattacagtattgcagaatgtgttgttgtcacagctgtgagggatgggatgaacctaactccttatgag
# tacattgcttgtcgacagggcatgtctggttcagaagctgattcagatgtggatggacctaagaagagcatgttagttgtatctgaattcattgggtg
# ttcaccttcacttagtggggcaattcgcatcaacccatggaatgttgaagcaactgctgaggcaatgaatgaggctatatctatggctgaaccagaga
# agcagctacgacatgaaaaacattatcgttatgttagcacccatgatgttggttattgggcaagaagcttcttgcaggatatggagaggacctgtata
# gatcacttcagaaaaagatgctatggcattggtttgggttttggattcagagttgtggccctagatccgaactttaggaagctttctattgatgatat
# tgagtcagcttatattaagtctaagagcagggccatattcttggactatgacggaactatgatgcctcagaactctatcatcaagtctccaagtgctg
# aagttatctcaatcctgaacagaatttgtgctgatcaaaacaacgccgtctttattgttagtggaaggggaagggacagcctggataaatggttttct
# ccttgtaggaagttgggtcttgcagcagaacatggctacttcttgagaatggttactgttccccggattggtttcattctcatttttctggcttttca
# agcaaacagcattatatggtcgcaagatcaggaatgggaaacatgcagccagaactctgattttggttggatgcatcttgctgagccagtaatgcagt
# cctatacagattctaccgatggctctagcattgaaaaaaaggaaagcgctatagtgtggcagtaccgtgatgcagatcctggctttgggttttctcaa
# gcaaaggagatgcttgatcatctagagagtgttttagcaaatgaacctgttgctgtgaaaagtgggcagttcattgtggaagtcaaacctcaggcatg
# tatacttaccccagttaccacattgggggtcagcaaaggtttagtagcagaaaagatcttcacatccttggtagagagaggaaagcttgcagattttg
# tgctttgcattggtgacgatcgatctgatgaggacatgtttgagatcatcggtgatgctttatccagaaatattctttcttatgataccaaagtattt
# gcctgcacagtgggacaaaaaccaagcaaggctaagtattatttggacgacacttcagaggttagatttatgcttgagtctcttgctgaagctactat
# tactccatgtacttccgatgaagaagctgaggactcggcttga]
# protein sequence = [MISRSYTNLLDLASGNFPTMGRDRDRRRMPRVMTLPGSICEMDDDQAHSVSSENPSSLAGDRMIVVANLLPLKAKRRP
# DNKGWSFNWNEDSLLLRLRDGLPEDMEVIYVGSLCVDIDPIEQDDVSSYLLEKFRCVPAFLPPNIVEKYYEGFCKRHLWPLFHYMLPFSPDHGGRFDR
# SMWEAYVSANKLFSQKVVEVLNPEDDFVWIHDYHLMVLPTFLRRRFNRLRMGFFLHSPFPSSEIYRTLPVREEILKALLCADIVGFHTFDYARHFLSC
# CSRMLGLEYQSKRGYIGLEYYGRTVGIKIMPVGIHMGHIENMKRLAAKESKLKELKQQFEGKTVLLGFDDLDIFKGINLKLLAMEHMLGQHPKWQGQA
# VLVQIANPTRGKGVDLKEIQAEILESCKRINKQFGQPGYEPVVYIDRPISSSERMAYYSIAECVVVTAVRDGMNLTPYEYIACRQGMSGSEADSDVDG
# PKKSMLVVSEFIGCSPSLSGAIRINPWNVEATAEAMNEAISMAEPEKQLRHEKHYRYVSTHDVGYWARSFLQDMERTCIDHFRKRCYGIGLGFGFRVV
# ALDPNFRKLSIDDIESAYIKSKSRAIFLDYDGTMMPQNSIIKSPSAEVISILNRICADQNNAVFIVSGRGRDSLDKWFSPCRKLGLAAEHGYFLRMVT
# VPRIGFILIFLAFQANSIIWSQDQEWETCSQNSDFGWMHLAEPVMQSYTDSTDGSSIEKKESAIVWQYRDADPGFGFSQAKEMLDHLESVLANEPVAV
# KSGQFIVEVKPQACILTPVTTLGVSKGLVAEKIFTSLVERGKLADFVLCIGDDRSDEDMFEIIGDALSRNILSYDTKVFACTVGQKPSKAKYYLDDTS
# EVRFMLESLAEATITPCTSDEEAEDSA]
# end gene g2
###
# command line:
# augustus --codingseq=1 --proteinprofile=/home/pgsb/tetiana.nosenko/lineages/embryophyta_odb9/prfl/EOG093604JQ.prfl --predictionStart=0 --predictionEnd=23668 --species=arabidopsis ./tmp/scaffold8400Schil_BUSCO_geno_206160443_.temp
```
