## Supplementary material for "The *de novo* reference genome and transcriptome assemblies of the wild tomato species *Solanum chilense*": EOG093604JQ.out.2

```
# Please cite: Mario Stanke, Mark Diekhans, Robert Baertsch, David Haussler (2008),
# Using native and syntenically mapped cDNA alignments to improve de novo gene finding
# Bioinformatics 24: 637-644, doi 10.1093/bioinformatics/btn013
# No extrinsic information on sequences given.
# Using protein profile unknown
# --[0..68]--> unknown_A (13) <--[3..8]--> unknown_B (17) <--[0..4]--> unknown_C (28) <--[0..2]--> unknown_D (30) <--[0..1]--> unknown_E (143) <--[0..1]--> unknown_F (141) <--[0..11]--> unknown_G (9) <--[0..1]--> unknown_H (184) <--[5..243]--
# arabidopsis version. Using default transition matrix.
# We have hints for 0 sequences and for 0 of the sequences in the input set.
#
# ----- prediction on sequence number 1 (length = 38801, name = scaffold866) -----
#
# Constraints/Hints:
# (none)
# Predicted genes for sequence number 1 on both strands
# start gene g1
scaffold866	AUGUSTUS	gene	49752	52392	0.1	+	.	g1
scaffold866	AUGUSTUS	transcript	49752	52392	0.1	+	.	g1.t1
scaffold866	AUGUSTUS	tss	49752	49752	.	+	.	transcript_id "g1.t1"; gene_id "g1";
scaffold866	AUGUSTUS	exon	49752	50090	.	+	.	transcript_id "g1.t1"; gene_id "g1";
scaffold866	AUGUSTUS	start_codon	49923	49925	.	+	0	transcript_id "g1.t1"; gene_id "g1";
scaffold866	AUGUSTUS	intron	50091	50248	0.96	+	.	transcript_id "g1.t1"; gene_id "g1";
scaffold866	AUGUSTUS	intron	50336	50409	0.99	+	.	transcript_id "g1.t1"; gene_id "g1";
scaffold866	AUGUSTUS	intron	50506	50603	0.99	+	.	transcript_id "g1.t1"; gene_id "g1";
scaffold866	AUGUSTUS	intron	50806	50908	0.97	+	.	transcript_id "g1.t1"; gene_id "g1";
scaffold866	AUGUSTUS	intron	51040	51364	0.91	+	.	transcript_id "g1.t1"; gene_id "g1";
scaffold866	AUGUSTUS	CDS	49923	50090	0.96	+	0	transcript_id "g1.t1"; gene_id "g1";
scaffold866	AUGUSTUS	CDS	50249	50335	0.99	+	0	transcript_id "g1.t1"; gene_id "g1";
scaffold866	AUGUSTUS	exon	50249	50335	.	+	.	transcript_id "g1.t1"; gene_id "g1";
scaffold866	AUGUSTUS	CDS	50410	50505	0.99	+	0	transcript_id "g1.t1"; gene_id "g1";
scaffold866	AUGUSTUS	exon	50410	50505	.	+	.	transcript_id "g1.t1"; gene_id "g1";
scaffold866	AUGUSTUS	CDS	50604	50805	0.96	+	0	transcript_id "g1.t1"; gene_id "g1";
scaffold866	AUGUSTUS	exon	50604	50805	.	+	.	transcript_id "g1.t1"; gene_id "g1";
scaffold866	AUGUSTUS	CDS	50909	51039	1	+	2	transcript_id "g1.t1"; gene_id "g1";
scaffold866	AUGUSTUS	exon	50909	51039	.	+	.	transcript_id "g1.t1"; gene_id "g1";
scaffold866	AUGUSTUS	CDS	51365	51574	0.31	+	0	transcript_id "g1.t1"; gene_id "g1";
scaffold866	AUGUSTUS	exon	51365	52392	.	+	.	transcript_id "g1.t1"; gene_id "g1";
scaffold866	AUGUSTUS	stop_codon	51572	51574	.	+	0	transcript_id "g1.t1"; gene_id "g1";
scaffold866	AUGUSTUS	tts	52392	52392	.	+	.	transcript_id "g1.t1"; gene_id "g1";
# coding sequence = [atggaattcgatctacagaatccattaacgggcttcgaagaataccatttggacgccgtttcagctctctttgccaacg
# agtccgatcacatgccgtcgtttctcgacttcgaatccaccgatgttcgcttttcccttcgccgccattctgttttccttatttctcaagtacaaagt
# tcttacaaatttgatggctatattgcatacctcgccgtcaattacattgatcgttttctctccaaacaagcagttctggagaataagccatggattgt
# acggattctcgtcattgttagcctttctcttgccgcaaaaatgaggaacgtcgatttatcactgtcggatattcagagagacgtaggtttaaattttg
# atgctcgatcgattcaccgcatggaatcgctgattctcgatacgctcaagtggaggctaagatccatcacgcctttctcgtttctgcatttcttcaac
# tcgtttttaaaactcgccgactcgtctctgactcgatctcttaaacaacgagcttcagatatcatcttcagtactcaatacgaaattaagctttttgt
# gtacaaaccgtcaataatagcagcatcggcgcttctatgtgcagctgaggagttgattcccttgcaatattcttcttgcttagctgcaatttcagaaa
# gccaatactcaaataaagaggaacttatgaatgctttggctgtaatgcggaaaatgccgatagaagggagggagtactgtagtaagttgacgccaata
# agtgttctggagtgtgaacatacaagctctcaatgcgagactcaggataaggacaatatcaaaaagcggagattgagcgatataagggatgatcaaac
# gttccagatttctcaggttcagtggtgctaa]
# protein sequence = [MEFDLQNPLTGFEEYHLDAVSALFANESDHMPSFLDFESTDVRFSLRRHSVFLISQVQSSYKFDGYIAYLAVNYIDRF
# LSKQAVLENKPWIVRILVIVSLSLAAKMRNVDLSLSDIQRDVGLNFDARSIHRMESLILDTLKWRLRSITPFSFLHFFNSFLKLADSSLTRSLKQRAS
# DIIFSTQYEIKLFVYKPSIIAASALLCAAEELIPLQYSSCLAAISESQYSNKEELMNALAVMRKMPIEGREYCSKLTPISVLECEHTSSQCETQDKDN
# IKKRRLSDIRDDQTFQISQVQWC]
# end gene g1
###
# start gene g2
scaffold866	AUGUSTUS	gene	53875	59117	0.01	-	.	g2
scaffold866	AUGUSTUS	transcript	53875	59117	0.01	-	.	g2.t1
scaffold866	AUGUSTUS	tts	53875	53875	.	-	.	transcript_id "g2.t1"; gene_id "g2";
scaffold866	AUGUSTUS	exon	53875	55214	.	-	.	transcript_id "g2.t1"; gene_id "g2";
scaffold866	AUGUSTUS	stop_codon	54211	54213	.	-	0	transcript_id "g2.t1"; gene_id "g2";
scaffold866	AUGUSTUS	intron	55215	55291	0.01	-	.	transcript_id "g2.t1"; gene_id "g2";
scaffold866	AUGUSTUS	intron	55313	55541	0.01	-	.	transcript_id "g2.t1"; gene_id "g2";
scaffold866	AUGUSTUS	intron	56349	57062	0.01	-	.	transcript_id "g2.t1"; gene_id "g2";
scaffold866	AUGUSTUS	intron	57079	57810	0.01	-	.	transcript_id "g2.t1"; gene_id "g2";
scaffold866	AUGUSTUS	intron	57860	58242	0.01	-	.	transcript_id "g2.t1"; gene_id "g2";
scaffold866	AUGUSTUS	intron	58332	58459	0.01	-	.	transcript_id "g2.t1"; gene_id "g2";
scaffold866	AUGUSTUS	intron	58502	58817	0.01	-	.	transcript_id "g2.t1"; gene_id "g2";
scaffold866	AUGUSTUS	intron	58910	58984	0.01	-	.	transcript_id "g2.t1"; gene_id "g2";
scaffold866	AUGUSTUS	CDS	54211	55214	0.01	-	2	transcript_id "g2.t1"; gene_id "g2";
scaffold866	AUGUSTUS	CDS	55292	55312	0.01	-	2	transcript_id "g2.t1"; gene_id "g2";
scaffold866	AUGUSTUS	exon	55292	55312	.	-	.	transcript_id "g2.t1"; gene_id "g2";
scaffold866	AUGUSTUS	CDS	55542	56348	0.01	-	2	transcript_id "g2.t1"; gene_id "g2";
scaffold866	AUGUSTUS	exon	55542	56348	.	-	.	transcript_id "g2.t1"; gene_id "g2";
scaffold866	AUGUSTUS	CDS	57063	57078	0.01	-	0	transcript_id "g2.t1"; gene_id "g2";
scaffold866	AUGUSTUS	exon	57063	57078	.	-	.	transcript_id "g2.t1"; gene_id "g2";
scaffold866	AUGUSTUS	CDS	57811	57859	0.01	-	1	transcript_id "g2.t1"; gene_id "g2";
scaffold866	AUGUSTUS	exon	57811	57859	.	-	.	transcript_id "g2.t1"; gene_id "g2";
scaffold866	AUGUSTUS	CDS	58243	58331	0.01	-	0	transcript_id "g2.t1"; gene_id "g2";
scaffold866	AUGUSTUS	exon	58243	58331	.	-	.	transcript_id "g2.t1"; gene_id "g2";
scaffold866	AUGUSTUS	CDS	58460	58501	0.01	-	0	transcript_id "g2.t1"; gene_id "g2";
scaffold866	AUGUSTUS	exon	58460	58501	.	-	.	transcript_id "g2.t1"; gene_id "g2";
scaffold866	AUGUSTUS	CDS	58818	58909	0.01	-	2	transcript_id "g2.t1"; gene_id "g2";
scaffold866	AUGUSTUS	exon	58818	58909	.	-	.	transcript_id "g2.t1"; gene_id "g2";
scaffold866	AUGUSTUS	CDS	58985	59042	0.01	-	0	transcript_id "g2.t1"; gene_id "g2";
scaffold866	AUGUSTUS	exon	58985	59117	.	-	.	transcript_id "g2.t1"; gene_id "g2";
scaffold866	AUGUSTUS	start_codon	59040	59042	.	-	0	transcript_id "g2.t1"; gene_id "g2";
scaffold866	AUGUSTUS	tss	59117	59117	.	-	.	transcript_id "g2.t1"; gene_id "g2";
scaffold866	AUGUSTUS	protein_match	54490	55041	2.27	-	0	target "unknown_H[1..184]"; target_start 449; transcript_id "g2.t1"; gene_id "g2";
scaffold866	AUGUSTUS	protein_match	55045	55071	2.64	-	0	target "unknown_G[1..9]"; target_start 439; transcript_id "g2.t1"; gene_id "g2";
scaffold866	AUGUSTUS	protein_match	55102	55214	3.49	-	2	target "unknown_F[104..141]"; target_start 288; transcript_id "g2.t1"; gene_id "g2";
scaffold866	AUGUSTUS	protein_match	55292	55312	0.975	-	2	target "unknown_F[97..104]"; target_start 288; transcript_id "g2.t1"; gene_id "g2";
scaffold866	AUGUSTUS	protein_match	55542	55830	2.07	-	0	target "unknown_F[1..97]"; target_start 288; transcript_id "g2.t1"; gene_id "g2";
scaffold866	AUGUSTUS	protein_match	55834	56262	1.44	-	0	target "unknown_E[1..143]"; target_start 144; transcript_id "g2.t1"; gene_id "g2";
scaffold866	AUGUSTUS	protein_match	56266	56348	1.28	-	2	target "unknown_D[3..30]"; target_start 113; transcript_id "g2.t1"; gene_id "g2";
scaffold866	AUGUSTUS	protein_match	57063	57069	2.43	-	0	target "unknown_D[1..3]"; target_start 113; transcript_id "g2.t1"; gene_id "g2";
scaffold866	AUGUSTUS	protein_match	57076	57078	0.286	-	0	target "unknown_C[28..28]"; target_start 83; transcript_id "g2.t1"; gene_id "g2";
scaffold866	AUGUSTUS	protein_match	57811	57859	1.11	-	1	target "unknown_C[11..27]"; target_start 83; transcript_id "g2.t1"; gene_id "g2";
scaffold866	AUGUSTUS	protein_match	58243	58274	1.37	-	0	target "unknown_C[1..11]"; target_start 83; transcript_id "g2.t1"; gene_id "g2";
scaffold866	AUGUSTUS	protein_match	58287	58331	1.2	-	0	target "unknown_B[3..17]"; target_start 62; transcript_id "g2.t1"; gene_id "g2";
scaffold866	AUGUSTUS	protein_match	58460	58465	0.768	-	0	target "unknown_B[1..2]"; target_start 62; transcript_id "g2.t1"; gene_id "g2";
scaffold866	AUGUSTUS	protein_match	58487	58501	1.63	-	0	target "unknown_A[9..13]"; target_start 42; transcript_id "g2.t1"; gene_id "g2";
scaffold866	AUGUSTUS	protein_match	58818	58841	3.12	-	0	target "unknown_A[1..8]"; target_start 42; transcript_id "g2.t1"; gene_id "g2";
# coding sequence = [atgtattgcagctgcccctggtacagatttggaaagaatatgaagcgttctggtttcggttcttggcgatcccttgtgg
# tcaaagtcatctttaaatttctttctgttatactgatttgctatttcctctttcttgatcaacatagattgaagcactgctttttatatgttggtggt
# gcttttataatcttaagttgcacaaactatttgtgggaattggttatattatcgtatagcttgttatctttctctagttttagcaatgatttctctgc
# attccagggaagagcgaatagattgactcagaaaaacaccaatctagcaggatctagattctactcgtctcttgaccccatgtatcatacaatgctca
# aaggccatacccatcactctaatttggattcttctttggctttttactctcgtttgagatatgatgatgtaactccggtaatatataattttagctat
# ttgttaaaagcttgtgctgacaattctgatgttgttaagggtaaacaggtgcatgcgcagttgattcttcatgggttttcagatagtttgtttgcaat
# gactagtgttgtgaatctttatgcgaaatgtgggatggttggtgatgcatataagatgtttgatagaatgcctgagagggatttggtttgttggaata
# cggttatttcaggatattcacaaaatgggatgtcaaagagagcgttggagttggttctaaggatgcaagaggaagggtgtaatcggcctgattcggtt
# accattgtgtccattttgcctgcttgtggtgctattgggtccttgaaaatggggaagttgattcatggatatgtttttagaaatggttttgagtcgct
# tgtgaatgtctcaactgctttggtcgatatgtatgctaaatgtgggtcagtgggtactgctaggttggtttttgataagatggattctaagacggttg
# tatcgttgaatgctatgatagatggatatgcacggaatggatattacgatgaagctcttatcatctttcagaaaatgttggatgaaggattcaaacca
# acgaatgtgactattatgagcactttacatgcgtgcgctgaaacaaggaatattgagcttggacaatatgttcacaaactagtcaaccaactagtgtt
# gttactgctcttgctgaccactgcacttgttgacatgtatgcaaaatgtggagcagttcacacagcaagaaagctatttgacatgatggatgataggc
# atgttacaacatggaatgccatgatagatggatatggcacgcatggctttggaaaggaagctgttgaattatttgaggaaatgcgaaaggggcatgta
# gagcctaacgacataacatttctctgtgtcatctcagcttgcagccactctggctttgtagagaaggggcgcaactatttcacgatcatgagggaaga
# atacaacttggagccttcaatggaccattatggggcaatggttgacctaattggtcgagctggtcggctgagtgaggcttggaacttcattgataata
# tgcctaccagaccaggactcaatgtctatggtgcaatgttgggagcttgcaagattcacaaaaatgtagatttgggggagaaggcagcagacaaacta
# tttgagctagatcccgatgatggtggatatcatgtgcttcttgctaatatgtacgccacggcttcaatatggcataaagttgctaatgtcagaactat
# gatggagagaaaaggtattcaaaagacacctggatggagtctagttgatttaagaaacgaggtccacacattctactcaggaagcactagccatcctc
# agtcagagaagatctatgcttaccttgagaaactgtttgataggattaaagctgctggatatatacctgatactgattcaattcacgatgtggaagat
# gttgttcaggagcaactgctaaagagccacagtgagaagcttgctattgcatttggtcttttaaatacgagtgctggtacaactattcacatcaggaa
# aaatctccgggtttgtggtgactgccatactgcaacaaagtacatctcgcttgtcatgaaacgagaaattattgtacgtgatatgcaccgtttccacc
# attttaaggatggagtctgttcatgtggagattactggtga]
# protein sequence = [MYCSCPWYRFGKNMKRSGFGSWRSLVVKVIFKFLSVILICYFLFLDQHRLKHCFLYVGGAFIILSCTNYLWELVILSY
# SLLSFSSFSNDFSAFQGRANRLTQKNTNLAGSRFYSSLDPMYHTMLKGHTHHSNLDSSLAFYSRLRYDDVTPVIYNFSYLLKACADNSDVVKGKQVHA
# QLILHGFSDSLFAMTSVVNLYAKCGMVGDAYKMFDRMPERDLVCWNTVISGYSQNGMSKRALELVLRMQEEGCNRPDSVTIVSILPACGAIGSLKMGK
# LIHGYVFRNGFESLVNVSTALVDMYAKCGSVGTARLVFDKMDSKTVVSLNAMIDGYARNGYYDEALIIFQKMLDEGFKPTNVTIMSTLHACAETRNIE
# LGQYVHKLVNQLVLLLLLLTTALVDMYAKCGAVHTARKLFDMMDDRHVTTWNAMIDGYGTHGFGKEAVELFEEMRKGHVEPNDITFLCVISACSHSGF
# VEKGRNYFTIMREEYNLEPSMDHYGAMVDLIGRAGRLSEAWNFIDNMPTRPGLNVYGAMLGACKIHKNVDLGEKAADKLFELDPDDGGYHVLLANMYA
# TASIWHKVANVRTMMERKGIQKTPGWSLVDLRNEVHTFYSGSTSHPQSEKIYAYLEKLFDRIKAAGYIPDTDSIHDVEDVVQEQLLKSHSEKLAIAFG
# LLNTSAGTTIHIRKNLRVCGDCHTATKYISLVMKREIIVRDMHRFHHFKDGVCSCGDYW]
# sequence of block unknown_H   449 [HVEPNDITFLCVISACSHSGFVEKGRNYFTIMREEYNLEPSMDHYGAMVDLIGRAGRLSEAWNFIDNMPTRPGLNVYGAMLGACKIHKNVDLGEKAADKLFELDPDDGGYHVLLANMYATASIWHKVANVRTMMERKGIQKTPGWSLVDLRNEVHTFYSGSTSHPQSEKIYAYLEKLFDRIKAA] 633
# sequence of block unknown_G   439 [VELFEEMRK] 448
# sequence of block unknown_F   288 [VNVSTALVDMYAKCGSVGTARLVFDKMDSKTVVSLNAMIDGYARNGYYDEALIIFQKMLDEGFKPTNVTIMSTLHACAETRNIELGQYVHKLVNQLVLLLLLLTTALVDMYAKCGAVHTARKLFDMMDDRHVTTWNAMIDG] 429
# sequence of block unknown_E   144 [YDDVTPVIYNFSYLLKACADNSDVVKGKQVHAQLILHGFSDSLFAMTSVVNLYAKCGMVGDAYKMFDRMPERDLVCWNTVISGYSQNGMSKRALELVLRMQEEGCNRPDSVTIVSILPACGAIGSLKMGKLIHGYVFRNGFES] 287
# sequence of block unknown_D   113 [SSLDPMYHTMLKGHTHHSNLDSSLAFYSRL] 143
# sequence of block unknown_C    83 [SSFSNDFSAFQGRANRLTQKNTNLAGSR] 111
# sequence of block unknown_B    62 [ILSCTNYLWELVILSYS] 79
# sequence of block unknown_A    42 [LFLDQHRLKHCFL] 55
# end gene g2
###
# start gene g3
scaffold866	AUGUSTUS	gene	59505	60087	0.01	-	.	g3
scaffold866	AUGUSTUS	transcript	59505	60087	0.01	-	.	g3.t1
scaffold866	AUGUSTUS	tts	59505	59505	.	-	.	transcript_id "g3.t1"; gene_id "g3";
scaffold866	AUGUSTUS	exon	59505	60087	.	-	.	transcript_id "g3.t1"; gene_id "g3";
scaffold866	AUGUSTUS	stop_codon	59674	59676	.	-	0	transcript_id "g3.t1"; gene_id "g3";
scaffold866	AUGUSTUS	CDS	59674	59973	0.03	-	0	transcript_id "g3.t1"; gene_id "g3";
scaffold866	AUGUSTUS	start_codon	59971	59973	.	-	0	transcript_id "g3.t1"; gene_id "g3";
scaffold866	AUGUSTUS	tss	60087	60087	.	-	.	transcript_id "g3.t1"; gene_id "g3";
# coding sequence = [atggatgtgttcgaaaagagagaagtggcggcggagaaagcaagaggaagggaggaggaggaagagggagaggggcaga
# ggttgttgtcggaaggggtgactgtggtggattttgatttgttgtgttccacggtggcgatgcaggcacaaaaggggcagtgggtgaagttaaatttg
# aatggggatgaagaaaatgctatgggttatgattatggtggaggggttttgaggatgtgggaaggagagcttttttgtgattgtcttgaggaccgtcg
# aattgctgttcaatctgtttggtaa]
# protein sequence = [MDVFEKREVAAEKARGREEEEEGEGQRLLSEGVTVVDFDLLCSTVAMQAQKGQWVKLNLNGDEENAMGYDYGGGVLRM
# WEGELFCDCLEDRRIAVQSVW]
# end gene g3
###
# start gene g4
scaffold866	AUGUSTUS	gene	64986	67877	0.04	-	.	g4
scaffold866	AUGUSTUS	transcript	64986	67877	0.04	-	.	g4.t1
scaffold866	AUGUSTUS	tts	64986	64986	.	-	.	transcript_id "g4.t1"; gene_id "g4";
scaffold866	AUGUSTUS	exon	64986	65977	.	-	.	transcript_id "g4.t1"; gene_id "g4";
scaffold866	AUGUSTUS	stop_codon	65302	65304	.	-	0	transcript_id "g4.t1"; gene_id "g4";
scaffold866	AUGUSTUS	intron	65978	67503	0.16	-	.	transcript_id "g4.t1"; gene_id "g4";
scaffold866	AUGUSTUS	CDS	65302	65977	0.94	-	1	transcript_id "g4.t1"; gene_id "g4";
scaffold866	AUGUSTUS	CDS	67504	67742	0.27	-	0	transcript_id "g4.t1"; gene_id "g4";
scaffold866	AUGUSTUS	exon	67504	67877	.	-	.	transcript_id "g4.t1"; gene_id "g4";
scaffold866	AUGUSTUS	start_codon	67740	67742	.	-	0	transcript_id "g4.t1"; gene_id "g4";
scaffold866	AUGUSTUS	tss	67877	67877	.	-	.	transcript_id "g4.t1"; gene_id "g4";
# coding sequence = [atgccgcagagacactcgaagaacaacaacgatcttgccttctttacgtacgatgagaagagaaagttagggtatggaa
# cacaaaaggagaggctgggaaaagattcaatcaagccattcgatgcttgttccctttgtttaaaacccttcatcgatccgttgtgttgccagaaaggg
# catgtcttttgcaaagaatgcattctagaatgccttttgtcccagaaaaaggatatccaaagaaagttagctgctcatactggtcagcagaagcaaga
# aaaagaagaggaagaggagaggttgatgctgcagaaagccagggatcttgatgcatttgatcaacaaaatcatggtccagttccgcagtacaatgata
# agaattacaacagagacaaaaatggattccatggagctaacagtgtgaaggctacttcttatgaggaggaagcacttagaaccatgaaagcattttgg
# ctgccctctgcaacaccagatgcacctgctaaggtggaagccccatccactagcacaacttgtcctgaagggagggaaaaaattaagatgaaaaacct
# tttccctatacacttcactgaagatacaagtgcacagaagaaacacaagtctcttgacaagagtttcatatgtcctagttgcaaggtcacactaacca
# atactctgtcacttgtagcacttaatacttgtggacatgtcttctgcaagaaatgtgcagaaaaatttgtggctgttgacaaggtttgcgtggtctgt
# gacaaaccatgcaaagatagaaatctggtgaatgtggaaaagggaggaacagggtttgctgcccatggagataatcttgaagcaaaagacttcaaaca
# cttggggagtggaagtggtttgggcctggtgaggcctgccatgaagacgtaa]
# protein sequence = [MPQRHSKNNNDLAFFTYDEKRKLGYGTQKERLGKDSIKPFDACSLCLKPFIDPLCCQKGHVFCKECILECLLSQKKDI
# QRKLAAHTGQQKQEKEEEEERLMLQKARDLDAFDQQNHGPVPQYNDKNYNRDKNGFHGANSVKATSYEEEALRTMKAFWLPSATPDAPAKVEAPSTST
# TCPEGREKIKMKNLFPIHFTEDTSAQKKHKSLDKSFICPSCKVTLTNTLSLVALNTCGHVFCKKCAEKFVAVDKVCVVCDKPCKDRNLVNVEKGGTGF
# AAHGDNLEAKDFKHLGSGSGLGLVRPAMKT]
# end gene g4
###
# start gene g5
scaffold866	AUGUSTUS	gene	69382	72390	0.05	+	.	g5
scaffold866	AUGUSTUS	transcript	69382	72390	0.05	+	.	g5.t1
scaffold866	AUGUSTUS	tss	69382	69382	.	+	.	transcript_id "g5.t1"; gene_id "g5";
scaffold866	AUGUSTUS	exon	69382	70152	.	+	.	transcript_id "g5.t1"; gene_id "g5";
scaffold866	AUGUSTUS	start_codon	69468	69470	.	+	0	transcript_id "g5.t1"; gene_id "g5";
scaffold866	AUGUSTUS	intron	70153	70394	0.56	+	.	transcript_id "g5.t1"; gene_id "g5";
scaffold866	AUGUSTUS	CDS	69468	70152	0.99	+	0	transcript_id "g5.t1"; gene_id "g5";
scaffold866	AUGUSTUS	CDS	70395	70438	0.55	+	2	transcript_id "g5.t1"; gene_id "g5";
scaffold866	AUGUSTUS	exon	70395	70894	.	+	.	transcript_id "g5.t1"; gene_id "g5";
scaffold866	AUGUSTUS	stop_codon	70436	70438	.	+	0	transcript_id "g5.t1"; gene_id "g5";
scaffold866	AUGUSTUS	exon	72127	72390	.	+	.	transcript_id "g5.t1"; gene_id "g5";
scaffold866	AUGUSTUS	tts	72390	72390	.	+	.	transcript_id "g5.t1"; gene_id "g5";
# coding sequence = [atgacatcacccaaaaagccaccaccagaatccgaccgtccactcacggcgatcatgcaccaaccggcatctcctcgtt
# tccatttaggaactcccacttccggtgctaataggaaggttgctatcgccgtcgatcttagtgacgaaagtgcttatgccgtcaaatgggctgtgcaa
# aactacctccgacctggtgacgccgttatactccttcacgtccgtccaacttcggtactttatggagctgattggggtgctattgatgtttctgttga
# cactgcaaatgaagaatcacagcggaaactggaagatgattttgataacttcacaactacgaaatcgaatgatttagctcagccacttgtggaggcta
# atattccattcaagattcatattgtgaaggatcatgatatgaaggaaaggttgtgtttggaagttgagaggttgggtttgagtgctgttataatgggg
# agtagagggtttggtgcatcaaggcgtagcccgaaaggagggatgcttggtagtgtgagtgattattgtgtgcatcattgtgtttgccctgttgttgt
# tgttagatatcctgatgataaagatgctactactggcaatgactcggtcacagatgtgcttcaccctgtacctgaggaggagcctatataccatgatg
# cctccgataaaaccgcagctaggaagtgggttgactctagtttgatgtttcaatcggattag]
# protein sequence = [MTSPKKPPPESDRPLTAIMHQPASPRFHLGTPTSGANRKVAIAVDLSDESAYAVKWAVQNYLRPGDAVILLHVRPTSV
# LYGADWGAIDVSVDTANEESQRKLEDDFDNFTTTKSNDLAQPLVEANIPFKIHIVKDHDMKERLCLEVERLGLSAVIMGSRGFGASRRSPKGGMLGSV
# SDYCVHHCVCPVVVVRYPDDKDATTGNDSVTDVLHPVPEEEPIYHDASDKTAARKWVDSSLMFQSD]
# end gene g5
###
# start gene g6
scaffold866	AUGUSTUS	gene	72971	74737	0.15	-	.	g6
scaffold866	AUGUSTUS	transcript	72971	74737	0.15	-	.	g6.t1
scaffold866	AUGUSTUS	tts	72971	72971	.	-	.	transcript_id "g6.t1"; gene_id "g6";
scaffold866	AUGUSTUS	exon	72971	73317	.	-	.	transcript_id "g6.t1"; gene_id "g6";
scaffold866	AUGUSTUS	stop_codon	73257	73259	.	-	0	transcript_id "g6.t1"; gene_id "g6";
scaffold866	AUGUSTUS	intron	73318	73424	0.99	-	.	transcript_id "g6.t1"; gene_id "g6";
scaffold866	AUGUSTUS	intron	73766	74385	0.82	-	.	transcript_id "g6.t1"; gene_id "g6";
scaffold866	AUGUSTUS	intron	74486	74560	0.62	-	.	transcript_id "g6.t1"; gene_id "g6";
scaffold866	AUGUSTUS	intron	74641	74737	0.71	-	.	transcript_id "g6.t1"; gene_id "g6";
scaffold866	AUGUSTUS	CDS	73257	73317	0.99	-	1	transcript_id "g6.t1"; gene_id "g6";
scaffold866	AUGUSTUS	CDS	73425	73765	0.84	-	0	transcript_id "g6.t1"; gene_id "g6";
scaffold866	AUGUSTUS	exon	73425	73765	.	-	.	transcript_id "g6.t1"; gene_id "g6";
scaffold866	AUGUSTUS	CDS	74386	74485	0.62	-	1	transcript_id "g6.t1"; gene_id "g6";
scaffold866	AUGUSTUS	exon	74386	74485	.	-	.	transcript_id "g6.t1"; gene_id "g6";
scaffold866	AUGUSTUS	CDS	74561	74640	0.84	-	0	transcript_id "g6.t1"; gene_id "g6";
scaffold866	AUGUSTUS	exon	74561	74640	.	-	.	transcript_id "g6.t1"; gene_id "g6";
# coding sequence = [aatgaagcggttatagattatgcactcaagaagagagatgttaagcttgttccatgtggacttgattttgggaggcctg
# gatttattcgctttaggcagcaccgtttccacacatctttggacaagacaaggcgattctatcctcatgtgcacaacatggatggattctttgtagcc
# aagttgaaaaagatgagcaattccaagtctgctgcaaaatcgttggttcagtctgaagaaatacaaggtgctgaaagcattgagaacagtgagcagca
# ggattctgaagaggatgatgacaagaattcagataaagaaggcattgcaaatgagaataggaaattgaaagaggaagtagcaggtgataaaaagagga
# agagggatgtccaaacacattcagttaagaaaggtgctggacaaaacagcggtgcaactaaaaatggaaaaacagaaaaccaagtggtggcaacaaaa
# aagagggaaaagaagaaaccccttcctagagaggaaattgcaaaagctagggaagagaagaggaaagcacttagggaagctacacgaaaagccacgat
# gaagaacaaatga]
# protein sequence = [NEAVIDYALKKRDVKLVPCGLDFGRPGFIRFRQHRFHTSLDKTRRFYPHVHNMDGFFVAKLKKMSNSKSAAKSLVQSE
# EIQGAESIENSEQQDSEEDDDKNSDKEGIANENRKLKEEVAGDKKRKRDVQTHSVKKGAGQNSGATKNGKTENQVVATKKREKKKPLPREEIAKAREE
# KRKALREATRKATMKNK]
# end gene g6
###
# command line:
# augustus --codingseq=1 --proteinprofile=/home/pgsb/tetiana.nosenko/lineages/embryophyta_odb9/prfl/EOG093604JQ.prfl --predictionStart=35937 --predictionEnd=74737 --species=arabidopsis ./tmp/scaffold866Schil_BUSCO_geno_206160443_.temp
```
