## Supplementary material for "The *de novo* reference genome and transcriptome assemblies of the wild tomato species *Solanum chilense*": EOG093604JQ.out.3

```
# Please cite: Mario Stanke, Mark Diekhans, Robert Baertsch, David Haussler (2008),
# Using native and syntenically mapped cDNA alignments to improve de novo gene finding
# Bioinformatics 24: 637-644, doi 10.1093/bioinformatics/btn013
# No extrinsic information on sequences given.
# Using protein profile unknown
# --[0..68]--> unknown_A (13) <--[3..8]--> unknown_B (17) <--[0..4]--> unknown_C (28) <--[0..2]--> unknown_D (30) <--[0..1]--> unknown_E (143) <--[0..1]--> unknown_F (141) <--[0..11]--> unknown_G (9) <--[0..1]--> unknown_H (184) <--[5..243]--
# arabidopsis version. Using default transition matrix.
# We have hints for 0 sequences and for 0 of the sequences in the input set.
#
# ----- prediction on sequence number 1 (length = 35472, name = scaffold4616) -----
#
# Constraints/Hints:
# (none)
# Predicted genes for sequence number 1 on both strands
# start gene g1
scaffold4616	AUGUSTUS	gene	2752	4091	0.11	-	.	g1
scaffold4616	AUGUSTUS	transcript	2752	4091	0.11	-	.	g1.t1
scaffold4616	AUGUSTUS	tts	2752	2752	.	-	.	transcript_id "g1.t1"; gene_id "g1";
scaffold4616	AUGUSTUS	exon	2752	3572	.	-	.	transcript_id "g1.t1"; gene_id "g1";
scaffold4616	AUGUSTUS	stop_codon	2972	2974	.	-	0	transcript_id "g1.t1"; gene_id "g1";
scaffold4616	AUGUSTUS	intron	3573	3663	0.74	-	.	transcript_id "g1.t1"; gene_id "g1";
scaffold4616	AUGUSTUS	CDS	2972	3572	0.81	-	1	transcript_id "g1.t1"; gene_id "g1";
scaffold4616	AUGUSTUS	CDS	3664	4019	0.75	-	0	transcript_id "g1.t1"; gene_id "g1";
scaffold4616	AUGUSTUS	exon	3664	4091	.	-	.	transcript_id "g1.t1"; gene_id "g1";
scaffold4616	AUGUSTUS	start_codon	4017	4019	.	-	0	transcript_id "g1.t1"; gene_id "g1";
scaffold4616	AUGUSTUS	tss	4091	4091	.	-	.	transcript_id "g1.t1"; gene_id "g1";
# coding sequence = [atggagtatcaagacgttgatgaaaatggttcaaacaattctgaagtagttgttattgataactactctttaagtagtg
# tatcgattccaaacaagtttgtccaacaacatttacctcctattgcatctggcaaatccatgataatagaattcgaagattgcggtgagaacaacttc
# atgatggaagttgtacactctaattatggagattactactatattagaacagggtgggaaacatttaagaatcaacacaagttggaatctggagattt
# aatatatttttctaaaaagaaaaatgattcctgtgtaatctactcttgtaaaacgcctaaaacagatctgcaagtctctaaagtacaagtgcttgtca
# agaatttatgtgctaaagatcccaaatgcttacgattatcgaagaaagaagtggaagggaatcttgatcaacatcttattattcaagtaggagaagaa
# gtaattatacctctacatgatccaattaggaagaagtcatttacagtgcaactgttgcatgctgatgaagaggagtaccatattagaggaataggatg
# ggaggaatatgtggctcaacacaacttgttcattttcaacgaaactactatctttgttaacaaggtaattctagatccaactgcagaggttcagcttg
# tcaacatatcatatcactatgaaattacttatcagactagagccactaatcaaccccaaaggaaactgaaactatcaggcacgaccacagagactagt
# tcagcacccgcctctactgctgccgaaaatagttcagcccctgcttctactactgttgataatagttcagcacccgcttctactgctgttgataatag
# ctcagcacctgcttctactgctgttgataatagctcaggacccgcttatactgctgttgataatagttgtgatgatgtttattggcttggatga]
# protein sequence = [MEYQDVDENGSNNSEVVVIDNYSLSSVSIPNKFVQQHLPPIASGKSMIIEFEDCGENNFMMEVVHSNYGDYYYIRTGW
# ETFKNQHKLESGDLIYFSKKKNDSCVIYSCKTPKTDLQVSKVQVLVKNLCAKDPKCLRLSKKEVEGNLDQHLIIQVGEEVIIPLHDPIRKKSFTVQLL
# HADEEEYHIRGIGWEEYVAQHNLFIFNETTIFVNKVILDPTAEVQLVNISYHYEITYQTRATNQPQRKLKLSGTTTETSSAPASTAAENSSAPASTTV
# DNSSAPASTAVDNSSAPASTAVDNSSGPAYTAVDNSCDDVYWLG]
# end gene g1
###
# start gene g2
scaffold4616	AUGUSTUS	gene	11396	15717	0.07	+	.	g2
scaffold4616	AUGUSTUS	transcript	11396	15717	0.07	+	.	g2.t1
scaffold4616	AUGUSTUS	tss	11396	11396	.	+	.	transcript_id "g2.t1"; gene_id "g2";
scaffold4616	AUGUSTUS	exon	11396	11517	.	+	.	transcript_id "g2.t1"; gene_id "g2";
scaffold4616	AUGUSTUS	exon	14739	15717	.	+	.	transcript_id "g2.t1"; gene_id "g2";
scaffold4616	AUGUSTUS	start_codon	14742	14744	.	+	0	transcript_id "g2.t1"; gene_id "g2";
scaffold4616	AUGUSTUS	CDS	14742	14996	0.63	+	0	transcript_id "g2.t1"; gene_id "g2";
scaffold4616	AUGUSTUS	stop_codon	14994	14996	.	+	0	transcript_id "g2.t1"; gene_id "g2";
scaffold4616	AUGUSTUS	tts	15717	15717	.	+	.	transcript_id "g2.t1"; gene_id "g2";
# coding sequence = [atggtggcatttcttctaatggtgaagattgggccactgagggaactggtgatgaagtgtttggatcaggtgaaaatga
# gaaagggtactgttttaactattgctggtacaatatcagctatcttattttccaacttcattagtattatcaagattcagaataagggggctaagatt
# ggtacaatgacaccaatggatcaggttttgtggagaaccaacttgttagaggctactctcatgggtatcattctttaa]
# protein sequence = [MVAFLLMVKIGPLRELVMKCLDQVKMRKGTVLTIAGTISAILFSNFISIIKIQNKGAKIGTMTPMDQVLWRTNLLEAT
# LMGIIL]
# end gene g2
###
# start gene g3
scaffold4616	AUGUSTUS	gene	16366	17053	0.42	+	.	g3
scaffold4616	AUGUSTUS	transcript	16366	17053	0.42	+	.	g3.t1
scaffold4616	AUGUSTUS	tss	16366	16366	.	+	.	transcript_id "g3.t1"; gene_id "g3";
scaffold4616	AUGUSTUS	exon	16366	17053	.	+	.	transcript_id "g3.t1"; gene_id "g3";
scaffold4616	AUGUSTUS	start_codon	16523	16525	.	+	0	transcript_id "g3.t1"; gene_id "g3";
scaffold4616	AUGUSTUS	CDS	16523	16858	0.99	+	0	transcript_id "g3.t1"; gene_id "g3";
scaffold4616	AUGUSTUS	stop_codon	16856	16858	.	+	0	transcript_id "g3.t1"; gene_id "g3";
scaffold4616	AUGUSTUS	tts	17053	17053	.	+	.	transcript_id "g3.t1"; gene_id "g3";
# coding sequence = [atgcaccattaccttcggaagctaattgtgttgcgtagtagtgcgggatcttcaaagaaagaatttgaaagacttgaga
# aagaaaagctgcagcttaaggagaaagcagataaagctgctgaggaaataaaattatcgcagaaacaactgtctagtttaacggagacactgaagaag
# gttaagttggagtcagaggagaaagacaaacgtgttgaaacggcggaagcacacgttgctgctcttcaaaaacaagcagcagatcttcttttagaata
# cgaccgtctattagaagacaatcaaaatcttcagaatcaagctcatggttatcggagttga]
# protein sequence = [MHHYLRKLIVLRSSAGSSKKEFERLEKEKLQLKEKADKAAEEIKLSQKQLSSLTETLKKVKLESEEKDKRVETAEAHV
# AALQKQAADLLLEYDRLLEDNQNLQNQAHGYRS]
# end gene g3
###
# start gene g4
scaffold4616	AUGUSTUS	gene	17130	19301	0.04	-	.	g4
scaffold4616	AUGUSTUS	transcript	17130	19301	0.04	-	.	g4.t1
scaffold4616	AUGUSTUS	tts	17130	17130	.	-	.	transcript_id "g4.t1"; gene_id "g4";
scaffold4616	AUGUSTUS	exon	17130	19301	.	-	.	transcript_id "g4.t1"; gene_id "g4";
scaffold4616	AUGUSTUS	stop_codon	17199	17201	.	-	0	transcript_id "g4.t1"; gene_id "g4";
scaffold4616	AUGUSTUS	CDS	17199	19226	0.1	-	0	transcript_id "g4.t1"; gene_id "g4";
scaffold4616	AUGUSTUS	start_codon	19224	19226	.	-	0	transcript_id "g4.t1"; gene_id "g4";
scaffold4616	AUGUSTUS	tss	19301	19301	.	-	.	transcript_id "g4.t1"; gene_id "g4";
scaffold4616	AUGUSTUS	protein_match	17481	18032	6.43	-	0	target "unknown_H[1..184]"; target_start 398; transcript_id "g4.t1"; gene_id "g4";
scaffold4616	AUGUSTUS	protein_match	18033	18059	5.68	-	0	target "unknown_G[1..9]"; target_start 389; transcript_id "g4.t1"; gene_id "g4";
scaffold4616	AUGUSTUS	protein_match	18090	18512	5.8	-	0	target "unknown_F[1..141]"; target_start 238; transcript_id "g4.t1"; gene_id "g4";
scaffold4616	AUGUSTUS	protein_match	18513	18941	5.97	-	0	target "unknown_E[1..143]"; target_start 95; transcript_id "g4.t1"; gene_id "g4";
scaffold4616	AUGUSTUS	protein_match	18945	19034	4.69	-	0	target "unknown_D[1..30]"; target_start 64; transcript_id "g4.t1"; gene_id "g4";
scaffold4616	AUGUSTUS	protein_match	19035	19118	4.08	-	0	target "unknown_C[1..28]"; target_start 36; transcript_id "g4.t1"; gene_id "g4";
scaffold4616	AUGUSTUS	protein_match	19128	19178	4.45	-	0	target "unknown_B[1..17]"; target_start 16; transcript_id "g4.t1"; gene_id "g4";
scaffold4616	AUGUSTUS	protein_match	19188	19226	3.88	-	0	target "unknown_A[1..13]"; target_start 0; transcript_id "g4.t1"; gene_id "g4";
# coding sequence = [atgcgcttgttaccacatgaactcaaacctctcctattgagatgtaaacataatgcattgatttctcaaattcacactc
# ttatggtagtatctgggctattttccaatggaaactccattgcccaattaatttcatcatatggcaaagtgggtgatctcaaatctgcccacaaattg
# tttgataaaagtcccctgaggagagtagattcttggaatgctatgatcattgcctattcaaaaaatgagttccctgttgaggttgtaaatttttatag
# tcaaatggttcttgaaggtgtcaaacctgatagctcaacttttactgtggtacttaaggcgtgtacgatattgcaggatttggagaagggtgaagagg
# tttgggagaaggtggttgattgtgggtatgaaaatgatgtctttgttgggtcctctgttttgaacctgtattcgaaatgtgggaagatggataaagca
# ggagctgtatttgagaaaatgcagaggagggatgttgtttgttggactacgatgataacgggttttgtacagagtggaaaagggagagaggctgtgga
# tttgtataggaggatgcaaagggaaggtctggtaggtgatggtgttgttatgttgggtttgatacaggcttctgctaatattgcagacacgaaattgg
# gttcttcagttcatggttatatgatccgccgatcccttaatatggatgtcaatgtactgactagccttgttgatatgtatgctaagaatggagagttg
# gagatagctactgttgtatttcggaaaatgccttttaggaatactgttacttggagtgctttgatttctggctatgctcaaaatggctttgctgttaa
# tgctcttcaactgctgatagagatgcagctgctaggattcacacctgatgtagcttcacttgtaagtgcacttctagcatgttctgacgttggctctt
# tgagattgggtagatcaattcacggctatgctgccaggaaagtcattatagatcaagttttaagtactggattgattgacatgtatgctaaatgtggg
# ctcatttcttgtgcccgtgccatttacgactgcatcatttctaaggacttgatatgttggaatacgattatagcatgctatgggatccatgggcatgg
# aaaagaggcacttacccttttccagcagatgaaggatcagatagaaccagatcatgcaacttttgctgctcttctttcagctttaagtcactcgggat
# tagtggaggaaggccgtcattggtttgatatcatggttaatgaatacaagattaaaccttctgagaagcattatgcttgttcagttgatcttttggct
# cgagctggtgaagttgaagaagctaaagatctcatcacttctatggaaactaaacctgggcttgctgtttgggttgcccttctatctggttgccacaa
# acataagaaattttccattggagaattggcagcaaacagggtacttgaattgattcccgagaacacgggtactttcgtattagtagcaaatttctttg
# cagcagcaaaaatgtgggataaagcagctgcagtgaggaagcttatgaaagagacagggatgacaaaagttcctggctacagcgctgtagaggtaaac
# gggagactccatgcttttcttgtggatgatacaagtcaccctcaatatgaacagataatgggacttctatgcaatctggaaaatgagatgaaagctat
# gggctatgtcccaaagaccgactttgtgctgcagaatcttgaagaagatgtcaaagtgaaaatgttgggtattcatagtgagagacttgccattgctt
# ttgggcttttaaacaccgcaccaggaaccagattacttatcacaaagaatctgagggtctgcggtgactgccatgaagtaacaaagtttatctctgtt
# atagtaaaaagagagattattgtaagggatgttaagcgatttcatcactttaaggatggaacatgttcctgtggtgactactggtga]
# protein sequence = [MRLLPHELKPLLLRCKHNALISQIHTLMVVSGLFSNGNSIAQLISSYGKVGDLKSAHKLFDKSPLRRVDSWNAMIIAY
# SKNEFPVEVVNFYSQMVLEGVKPDSSTFTVVLKACTILQDLEKGEEVWEKVVDCGYENDVFVGSSVLNLYSKCGKMDKAGAVFEKMQRRDVVCWTTMI
# TGFVQSGKGREAVDLYRRMQREGLVGDGVVMLGLIQASANIADTKLGSSVHGYMIRRSLNMDVNVLTSLVDMYAKNGELEIATVVFRKMPFRNTVTWS
# ALISGYAQNGFAVNALQLLIEMQLLGFTPDVASLVSALLACSDVGSLRLGRSIHGYAARKVIIDQVLSTGLIDMYAKCGLISCARAIYDCIISKDLIC
# WNTIIACYGIHGHGKEALTLFQQMKDQIEPDHATFAALLSALSHSGLVEEGRHWFDIMVNEYKIKPSEKHYACSVDLLARAGEVEEAKDLITSMETKP
# GLAVWVALLSGCHKHKKFSIGELAANRVLELIPENTGTFVLVANFFAAAKMWDKAAAVRKLMKETGMTKVPGYSAVEVNGRLHAFLVDDTSHPQYEQI
# MGLLCNLENEMKAMGYVPKTDFVLQNLEEDVKVKMLGIHSERLAIAFGLLNTAPGTRLLITKNLRVCGDCHEVTKFISVIVKREIIVRDVKRFHHFKD
# GTCSCGDYW]
# sequence of block unknown_H   398 [QIEPDHATFAALLSALSHSGLVEEGRHWFDIMVNEYKIKPSEKHYACSVDLLARAGEVEEAKDLITSMETKPGLAVWVALLSGCHKHKKFSIGELAANRVLELIPENTGTFVLVANFFAAAKMWDKAAAVRKLMKETGMTKVPGYSAVEVNGRLHAFLVDDTSHPQYEQIMGLLCNLENEMKAM] 582
# sequence of block unknown_G   389 [LTLFQQMKD] 398
# sequence of block unknown_F   238 [VNVLTSLVDMYAKNGELEIATVVFRKMPFRNTVTWSALISGYAQNGFAVNALQLLIEMQLLGFTPDVASLVSALLACSDVGSLRLGRSIHGYAARKVIIDQVLSTGLIDMYAKCGLISCARAIYDCIISKDLICWNTIIAC] 379
# sequence of block unknown_E    95 [LEGVKPDSSTFTVVLKACTILQDLEKGEEVWEKVVDCGYENDVFVGSSVLNLYSKCGKMDKAGAVFEKMQRRDVVCWTTMITGFVQSGKGREAVDLYRRMQREGLVGDGVVMLGLIQASANIADTKLGSSVHGYMIRRSLNMD] 238
# sequence of block unknown_D    64 [LRRVDSWNAMIIAYSKNEFPVEVVNFYSQM] 94
# sequence of block unknown_C    36 [GNSIAQLISSYGKVGDLKSAHKLFDKSP] 64
# sequence of block unknown_B    16 [HNALISQIHTLMVVSGL] 33
# sequence of block unknown_A     0 [MRLLPHELKPLLL] 13
# end gene g4
###
# start gene g5
scaffold4616	AUGUSTUS	gene	19536	26028	0.02	+	.	g5
scaffold4616	AUGUSTUS	transcript	19536	26028	0.02	+	.	g5.t1
scaffold4616	AUGUSTUS	tss	19536	19536	.	+	.	transcript_id "g5.t1"; gene_id "g5";
scaffold4616	AUGUSTUS	exon	19536	19666	.	+	.	transcript_id "g5.t1"; gene_id "g5";
scaffold4616	AUGUSTUS	exon	24093	24515	.	+	.	transcript_id "g5.t1"; gene_id "g5";
scaffold4616	AUGUSTUS	start_codon	24206	24208	.	+	0	transcript_id "g5.t1"; gene_id "g5";
scaffold4616	AUGUSTUS	intron	24516	24671	0.45	+	.	transcript_id "g5.t1"; gene_id "g5";
scaffold4616	AUGUSTUS	intron	24862	24963	0.53	+	.	transcript_id "g5.t1"; gene_id "g5";
scaffold4616	AUGUSTUS	CDS	24206	24515	0.44	+	0	transcript_id "g5.t1"; gene_id "g5";
scaffold4616	AUGUSTUS	CDS	24672	24861	0.42	+	2	transcript_id "g5.t1"; gene_id "g5";
scaffold4616	AUGUSTUS	exon	24672	24861	.	+	.	transcript_id "g5.t1"; gene_id "g5";
scaffold4616	AUGUSTUS	CDS	24964	25627	0.9	+	1	transcript_id "g5.t1"; gene_id "g5";
scaffold4616	AUGUSTUS	exon	24964	26028	.	+	.	transcript_id "g5.t1"; gene_id "g5";
scaffold4616	AUGUSTUS	stop_codon	25625	25627	.	+	0	transcript_id "g5.t1"; gene_id "g5";
scaffold4616	AUGUSTUS	tts	26028	26028	.	+	.	transcript_id "g5.t1"; gene_id "g5";
# coding sequence = [atggataaacaaactattggatgtaaatgggtttataaagtgaaacataaagctgatggtagcatagagaggttcaagg
# ctagattggtggttaagggatatactcaaaaggctggaatagattacacagaaacgtattcatgtgttgttaaaatgaccactgtgagaacattgatg
# gcatgtgctgtgaaaaagggctgggaaatgttccaacttgatgtcaataatgcattcctacatgatgacctatatgaagaaatgtatatgtcagtgcc
# tcaaggtcttgatgtaagtgaaccaagtttagttttttatattgatgacatagtcttgacaggaacagatacaattgagatcactcaactaaaaatgt
# atctagataagacattcaagattaaagatcttggtaaacttcattattttttgagtatggaaatacttgacactgcaggaggggtccttatttcacaa
# aggaagtttgtgttagacttactaaaggagaaacttgtggggaaactaaatttcctcactaataccagaatggaaatagcttttagtgttcaacagtt
# gagtcagtttatgaagaatcctagaactcctcatttacagatagcttttcacttgcttagatatataaaacaagatcctaccctgggagcttacttgt
# cgaaagattctgattgtactatgaaggcatattgtgattcaggctgggccacatgtcgagattccaaaaaatctataagtggatacttggtcttgctt
# ggagatagccctattatttggaagtctaagaagcaagaaacaatatcattgtcgtctgcagaggctaaatacaggtcacttaggaaagtggtaggtga
# attggtttggctgcataggttgatcactgagttaaccatacctcattcttctcctgttgctgtgtactgtgacagtcaagctgccatacacatagcac
# ataatcctgttttccatgagagaactaaacatattgaagttgactgccattttgtacgtgataagctgcaggaggggctcatttcgattcaatatgtg
# tccacaagtgaacaactagcagacatttttaccaaatctcttactggtattaaacatgctgcagttttgaacaagttggctgtaagatcattaccacc
# aacttga]
# protein sequence = [MDKQTIGCKWVYKVKHKADGSIERFKARLVVKGYTQKAGIDYTETYSCVVKMTTVRTLMACAVKKGWEMFQLDVNNAF
# LHDDLYEEMYMSVPQGLDVSEPSLVFYIDDIVLTGTDTIEITQLKMYLDKTFKIKDLGKLHYFLSMEILDTAGGVLISQRKFVLDLLKEKLVGKLNFL
# TNTRMEIAFSVQQLSQFMKNPRTPHLQIAFHLLRYIKQDPTLGAYLSKDSDCTMKAYCDSGWATCRDSKKSISGYLVLLGDSPIIWKSKKQETISLSS
# AEAKYRSLRKVVGELVWLHRLITELTIPHSSPVAVYCDSQAAIHIAHNPVFHERTKHIEVDCHFVRDKLQEGLISIQYVSTSEQLADIFTKSLTGIKH
# AAVLNKLAVRSLPPT]
# end gene g5
###
# command line:
# augustus --codingseq=1 --proteinprofile=/home/pgsb/tetiana.nosenko/lineages/embryophyta_odb9/prfl/EOG093604JQ.prfl --predictionStart=0 --predictionEnd=37440 --species=arabidopsis ./tmp/scaffold4616Schil_BUSCO_geno_206160443_.temp
```
