## Supplementary material for "The *de novo* reference genome and transcriptome assemblies of the wild tomato species *Solanum chilense*": EOG093604JS.out.1

```
# Please cite: Mario Stanke, Mark Diekhans, Robert Baertsch, David Haussler (2008),
# Using native and syntenically mapped cDNA alignments to improve de novo gene finding
# Bioinformatics 24: 637-644, doi 10.1093/bioinformatics/btn013
# No extrinsic information on sequences given.
# Using protein profile unknown
# --[0..422]--> unknown_A (14) <--[12..18]--> unknown_B (414) <--[0..6]--> unknown_C (17) <--[1..5]--> unknown_D (118) <--[2..6]--> unknown_E (11) <--[0..16]--
# arabidopsis version. Using default transition matrix.
# We have hints for 0 sequences and for 0 of the sequences in the input set.
#
# ----- prediction on sequence number 1 (length = 17943, name = scaffold8182) -----
#
# Constraints/Hints:
# (none)
# Predicted genes for sequence number 1 on both strands
# start gene g1
scaffold8182	AUGUSTUS	gene	8416	13836	0.08	+	.	g1
scaffold8182	AUGUSTUS	transcript	8416	13836	0.08	+	.	g1.t1
scaffold8182	AUGUSTUS	tss	8416	8416	.	+	.	transcript_id "g1.t1"; gene_id "g1";
scaffold8182	AUGUSTUS	exon	8416	8574	.	+	.	transcript_id "g1.t1"; gene_id "g1";
scaffold8182	AUGUSTUS	start_codon	8444	8446	.	+	0	transcript_id "g1.t1"; gene_id "g1";
scaffold8182	AUGUSTUS	intron	8575	8953	1	+	.	transcript_id "g1.t1"; gene_id "g1";
scaffold8182	AUGUSTUS	intron	9309	10246	0.52	+	.	transcript_id "g1.t1"; gene_id "g1";
scaffold8182	AUGUSTUS	intron	10424	11017	0.45	+	.	transcript_id "g1.t1"; gene_id "g1";
scaffold8182	AUGUSTUS	intron	11099	11928	0.72	+	.	transcript_id "g1.t1"; gene_id "g1";
scaffold8182	AUGUSTUS	intron	11991	12616	0.91	+	.	transcript_id "g1.t1"; gene_id "g1";
scaffold8182	AUGUSTUS	CDS	8444	8574	1	+	0	transcript_id "g1.t1"; gene_id "g1";
scaffold8182	AUGUSTUS	CDS	8954	9308	0.96	+	1	transcript_id "g1.t1"; gene_id "g1";
scaffold8182	AUGUSTUS	exon	8954	9308	.	+	.	transcript_id "g1.t1"; gene_id "g1";
scaffold8182	AUGUSTUS	CDS	10247	10423	0.67	+	0	transcript_id "g1.t1"; gene_id "g1";
scaffold8182	AUGUSTUS	exon	10247	10423	.	+	.	transcript_id "g1.t1"; gene_id "g1";
scaffold8182	AUGUSTUS	CDS	11018	11098	0.68	+	0	transcript_id "g1.t1"; gene_id "g1";
scaffold8182	AUGUSTUS	exon	11018	11098	.	+	.	transcript_id "g1.t1"; gene_id "g1";
scaffold8182	AUGUSTUS	CDS	11929	11990	0.96	+	0	transcript_id "g1.t1"; gene_id "g1";
scaffold8182	AUGUSTUS	exon	11929	11990	.	+	.	transcript_id "g1.t1"; gene_id "g1";
scaffold8182	AUGUSTUS	CDS	12617	13616	0.94	+	1	transcript_id "g1.t1"; gene_id "g1";
scaffold8182	AUGUSTUS	exon	12617	13836	.	+	.	transcript_id "g1.t1"; gene_id "g1";
scaffold8182	AUGUSTUS	stop_codon	13614	13616	.	+	0	transcript_id "g1.t1"; gene_id "g1";
scaffold8182	AUGUSTUS	tts	13836	13836	.	+	.	transcript_id "g1.t1"; gene_id "g1";
# coding sequence = [atggcaactggtatagcttctggaagcgggcaattatatttgagggagcctgtctattggaggagtagctatggaaaag
# ctcattgtcattccactgtgatcctgagcggcatgcaaaaccaaatccattggtcttcttggatttccaaactcttacaagttgatagaagtaactat
# tcacaatgtcaagtgaaaacaaaccggaagtctcacagaggagcaatcaaatcatgccagagagaaggctcaactagatattttgattttgctgtgat
# tggtagtggcattgctggccttcgatatgctcttgaggttgccaaacatggaactgtggctgtgataaccaaggccgagcctcatgagagtaacacta
# actatgctcaaggtggtgtaagtgctgtgctctgccctgaggattcagtagagagccacatgaaagatacaattgtggcaggtgcttacctctgtgat
# gaggagactgttagagttgtgtgtactaaaggacttgagagaatcagagaactgattgctatgggtgcttcgctcgatcatggggaggatggcaatct
# gcatctagccagggaagggggccactcccattgccgaattgtccatgctgctgatatgacaggcaaagacataggaaggcccctattagaggcggtca
# taagattcatttcaaaagtgactttgctggcatcaggtggagctggacatatctatccaagcactactaatccgccagttgccactggagatggaata
# gctatggctcatcgagctcaagctgtaatttccaacatggagtttgtgcaattccacccgactgccttggctgatgaaggccttcccatcagaccatc
# aaatgccagagagaatgcttttctgataactgaagctgtcagaggtgatggaggcattctttacaacttagatatggagagatttatgccatcgtatg
# atgaaagagccgagcttgccccgagagatgtggtagcaagaagtattgatgaccagctcaaaaagcgtggtgaagagtatgttcttcttgatatcagt
# cacaagcccaaagagaagattctttctcattttcctaatatagctgctgagtgtctccgctatgggttagacataacacagcagccaattccagtggt
# tcccgcagctcactacatgtgtggtggagtccgtgctgggctcgaaggtgagactaatgtacgaggtctttatgtggcaggtgaagttgcatgtactg
# gtttgcatggtgcaaaccgacttgctagcaactccttggctgaagcactagtgtttgcacgaagagctgtacagccttcaatagatcacatgaaccta
# tctaaaatcggtcacagtgcttcaaattggtggccgcggcctgtagcacccttgttactaggagatacagtagttaacaaagtcattcatcagacaag
# ggaagtgaggaaagaactacagtcaatcatgtgggaatacgttggaattgttcgttccacctcacgactaacccttgcagaaaccagaatcatagagt
# tggagttaaaatgggaacgatacctatttcagcatggctgggaaccgactatggttggtttagaggcttgcgagatgaggaatctcttctgttgtgcg
# aagctggttgttagcagtgccctttcgcgacatgagagtcgtgggcttcattataccattgacttccctcacgtcgaggaaagcaagaggttgcctac
# agtaatttttccttcacagctaaatagctcgcggcaattacataagcagcagatatgttag]
# protein sequence = [MATGIASGSGQLYLREPVYWRSSYGKAHCHSTVILSGMQNQIHWSSWISKLLQVDRSNYSQCQVKTNRKSHRGAIKSC
# QREGSTRYFDFAVIGSGIAGLRYALEVAKHGTVAVITKAEPHESNTNYAQGGVSAVLCPEDSVESHMKDTIVAGAYLCDEETVRVVCTKGLERIRELI
# AMGASLDHGEDGNLHLAREGGHSHCRIVHAADMTGKDIGRPLLEAVIRFISKVTLLASGGAGHIYPSTTNPPVATGDGIAMAHRAQAVISNMEFVQFH
# PTALADEGLPIRPSNARENAFLITEAVRGDGGILYNLDMERFMPSYDERAELAPRDVVARSIDDQLKKRGEEYVLLDISHKPKEKILSHFPNIAAECL
# RYGLDITQQPIPVVPAAHYMCGGVRAGLEGETNVRGLYVAGEVACTGLHGANRLASNSLAEALVFARRAVQPSIDHMNLSKIGHSASNWWPRPVAPLL
# LGDTVVNKVIHQTREVRKELQSIMWEYVGIVRSTSRLTLAETRIIELELKWERYLFQHGWEPTMVGLEACEMRNLFCCAKLVVSSALSRHESRGLHYT
# IDFPHVEESKRLPTVIFPSQLNSSRQLHKQQIC]
# end gene g1
###
# command line:
# augustus --codingseq=1 --proteinprofile=/home/pgsb/tetiana.nosenko/lineages/embryophyta_odb9/prfl/EOG093604JS.prfl --predictionStart=0 --predictionEnd=31881 --species=arabidopsis ./tmp/scaffold8182Schil_BUSCO_geno_206160443_.temp
```
