## Supplementary material for "The *de novo* reference genome and transcriptome assemblies of the wild tomato species *Solanum chilense*": EOG093604JV.out.1

```
# Please cite: Mario Stanke, Mark Diekhans, Robert Baertsch, David Haussler (2008),
# Using native and syntenically mapped cDNA alignments to improve de novo gene finding
# Bioinformatics 24: 637-644, doi 10.1093/bioinformatics/btn013
# No extrinsic information on sequences given.
# Using protein profile unknown
# --[0..123]--> unknown_A (9) <--[2..51]--> unknown_B (84) <--[0..14]--> unknown_C (55) <--[0..1]--> unknown_D (63) <--[0..12]--> unknown_E (115) <--[0..2]--> unknown_F (288) <--[0..357]--
# arabidopsis version. Using default transition matrix.
# We have hints for 0 sequences and for 0 of the sequences in the input set.
#
# ----- prediction on sequence number 1 (length = 42382, name = scaffold1440) -----
#
# Constraints/Hints:
# (none)
# Predicted genes for sequence number 1 on both strands
# start gene g1
scaffold1440	AUGUSTUS	gene	137731	139201	0.26	-	.	g1
scaffold1440	AUGUSTUS	transcript	137731	139201	0.26	-	.	g1.t1
scaffold1440	AUGUSTUS	intron	137731	137825	0.79	-	.	transcript_id "g1.t1"; gene_id "g1";
scaffold1440	AUGUSTUS	intron	138039	138131	1	-	.	transcript_id "g1.t1"; gene_id "g1";
scaffold1440	AUGUSTUS	intron	138354	138434	1	-	.	transcript_id "g1.t1"; gene_id "g1";
scaffold1440	AUGUSTUS	intron	138739	138910	0.92	-	.	transcript_id "g1.t1"; gene_id "g1";
scaffold1440	AUGUSTUS	CDS	137826	138038	0.8	-	1	transcript_id "g1.t1"; gene_id "g1";
scaffold1440	AUGUSTUS	exon	137826	138038	.	-	.	transcript_id "g1.t1"; gene_id "g1";
scaffold1440	AUGUSTUS	CDS	138132	138353	1	-	1	transcript_id "g1.t1"; gene_id "g1";
scaffold1440	AUGUSTUS	exon	138132	138353	.	-	.	transcript_id "g1.t1"; gene_id "g1";
scaffold1440	AUGUSTUS	CDS	138435	138738	1	-	2	transcript_id "g1.t1"; gene_id "g1";
scaffold1440	AUGUSTUS	exon	138435	138738	.	-	.	transcript_id "g1.t1"; gene_id "g1";
scaffold1440	AUGUSTUS	CDS	138911	139061	0.91	-	0	transcript_id "g1.t1"; gene_id "g1";
scaffold1440	AUGUSTUS	exon	138911	139201	.	-	.	transcript_id "g1.t1"; gene_id "g1";
scaffold1440	AUGUSTUS	start_codon	139059	139061	.	-	0	transcript_id "g1.t1"; gene_id "g1";
scaffold1440	AUGUSTUS	tss	139201	139201	.	-	.	transcript_id "g1.t1"; gene_id "g1";
# coding sequence = [atggatggtgtgggagccagctctcctaaagaatttcctttgggtttggatgcaagtttagaggaagaatacttttctc
# aatctagtttgctccaagatttcactagtatccccaccattgacaaggcatggactttcacatctgacggtggttcccaaggtatgttctcgataagc
# caaccaaatctcctagccaacaagaagaggagatacatattaccttgtcatatttcaaaagaaagcacaaatgctgtaagctttcaatgggctgcatt
# ccctattgagatgtccaatgtggctatgatgattccatcaccttcaggttcaaagcttcttgtagttagaaatcctgacaatgattctccgaccaagt
# ttgaaatttggggtccatctttggtggaaaaggagttttatgttcctgcttctgtccacggctctgtatattcagatggatggtttgagggaatatca
# tggaacagtgatgaaactcttattgcttatgtcgctgaggagccggctccttcgaagcctacatttactacttttggttataagaaagataattctac
# agataaggaatgtgggagctggaaaggtcaaggggactgggaagaggagtggggggaaacctatgctggaaaaagacaacctgctcttttcatcattg
# atgtcaacagtggagtagtacgtcctgttgaaggaatcgggaagtcactgagtgtcggacaagttgtatgggctccatcccgtgaaggccttgaacaa
# tatctggtttttgtcgggtggccatcagataatagaaagttgggtataaaatattgctataacaggccttgtgccctgtatgctgttaaagctccatt
# ttcaaaggtagaggtccatcaatctgg]
# protein sequence = [MDGVGASSPKEFPLGLDASLEEEYFSQSSLLQDFTSIPTIDKAWTFTSDGGSQGMFSISQPNLLANKKRRYILPCHIS
# KESTNAVSFQWAAFPIEMSNVAMMIPSPSGSKLLVVRNPDNDSPTKFEIWGPSLVEKEFYVPASVHGSVYSDGWFEGISWNSDETLIAYVAEEPAPSK
# PTFTTFGYKKDNSTDKECGSWKGQGDWEEEWGETYAGKRQPALFIIDVNSGVVRPVEGIGKSLSVGQVVWAPSREGLEQYLVFVGWPSDNRKLGIKYC
# YNRPCALYAVKAPFSKVEVHQS]
# end gene g1
###
# start gene g2
scaffold1440	AUGUSTUS	gene	140856	146248	0.08	+	.	g2
scaffold1440	AUGUSTUS	transcript	140856	146248	0.08	+	.	g2.t1
scaffold1440	AUGUSTUS	tss	140856	140856	.	+	.	transcript_id "g2.t1"; gene_id "g2";
scaffold1440	AUGUSTUS	exon	140856	141108	.	+	.	transcript_id "g2.t1"; gene_id "g2";
scaffold1440	AUGUSTUS	start_codon	140878	140880	.	+	0	transcript_id "g2.t1"; gene_id "g2";
scaffold1440	AUGUSTUS	intron	141109	141841	0.68	+	.	transcript_id "g2.t1"; gene_id "g2";
scaffold1440	AUGUSTUS	intron	141941	143113	0.91	+	.	transcript_id "g2.t1"; gene_id "g2";
scaffold1440	AUGUSTUS	intron	143234	143384	0.99	+	.	transcript_id "g2.t1"; gene_id "g2";
scaffold1440	AUGUSTUS	intron	143451	143871	0.99	+	.	transcript_id "g2.t1"; gene_id "g2";
scaffold1440	AUGUSTUS	intron	143938	145152	0.94	+	.	transcript_id "g2.t1"; gene_id "g2";
scaffold1440	AUGUSTUS	intron	145231	145363	1	+	.	transcript_id "g2.t1"; gene_id "g2";
scaffold1440	AUGUSTUS	CDS	140878	141108	0.94	+	0	transcript_id "g2.t1"; gene_id "g2";
scaffold1440	AUGUSTUS	CDS	141842	141940	0.99	+	0	transcript_id "g2.t1"; gene_id "g2";
scaffold1440	AUGUSTUS	exon	141842	141940	.	+	.	transcript_id "g2.t1"; gene_id "g2";
scaffold1440	AUGUSTUS	CDS	143114	143233	1	+	0	transcript_id "g2.t1"; gene_id "g2";
scaffold1440	AUGUSTUS	exon	143114	143233	.	+	.	transcript_id "g2.t1"; gene_id "g2";
scaffold1440	AUGUSTUS	CDS	143385	143450	0.99	+	0	transcript_id "g2.t1"; gene_id "g2";
scaffold1440	AUGUSTUS	exon	143385	143450	.	+	.	transcript_id "g2.t1"; gene_id "g2";
scaffold1440	AUGUSTUS	CDS	143872	143937	1	+	0	transcript_id "g2.t1"; gene_id "g2";
scaffold1440	AUGUSTUS	exon	143872	143937	.	+	.	transcript_id "g2.t1"; gene_id "g2";
scaffold1440	AUGUSTUS	CDS	145153	145230	1	+	0	transcript_id "g2.t1"; gene_id "g2";
scaffold1440	AUGUSTUS	exon	145153	145230	.	+	.	transcript_id "g2.t1"; gene_id "g2";
scaffold1440	AUGUSTUS	CDS	145364	145594	0.97	+	0	transcript_id "g2.t1"; gene_id "g2";
scaffold1440	AUGUSTUS	exon	145364	146248	.	+	.	transcript_id "g2.t1"; gene_id "g2";
scaffold1440	AUGUSTUS	stop_codon	145592	145594	.	+	0	transcript_id "g2.t1"; gene_id "g2";
scaffold1440	AUGUSTUS	tts	146248	146248	.	+	.	transcript_id "g2.t1"; gene_id "g2";
# coding sequence = [atggcggacaacccaccggaggtatatgctgccgatgattttctcgagcaaattctggcaattccctcttatgctagcc
# tgccggtaactgatttaaccgccggtgcctcatcggagaattcaacatctggtatctctcagctccagcagcagccgttgttcccattggggttaagc
# ttggataatggctttgctgacgccaacaacactggaggttttcaagtgaagactgaaagagaagcaatgaacatggggaatttgtatccaggtctaga
# acatttgcaatctcatgctgtttgcctaagtgttcctcaagttcaccaagtccagccttttcaaggccacccaacatcaagcgcaatagtaacaatac
# cacaccaacctgcaattcgtcctagggttcgagcacgaagaggacaggccactgatccacatagtattgctgagcggttaaggagagaaaggatatca
# gaacgaataaaggctttacaggaacttgtccccagctgcaataagaccgacagggcagcaatgcttgatgagattctggagtatgtgaagttcttaag
# gcttcaagttaaggtactgagcatgagtaggttgggaggaactagcccggcggcacaagttgttgctgatattccattgcagtctgttgagggagaca
# cctgtgaaagtcgttccaaccagcacgtctgggagaagtggtccgattctgaaacagagcaagaggtagcaaagctcatggaggaagatgttggaaca
# gccatgcagtaccttcaatccaaatcactctgcatcatgcctgtttcacttgctgcacttatctatccgactcagcaaagtgacaaccaatcaatggt
# caagccagaaccagcggccccattgtag]
# protein sequence = [MADNPPEVYAADDFLEQILAIPSYASLPVTDLTAGASSENSTSGISQLQQQPLFPLGLSLDNGFADANNTGGFQVKTE
# REAMNMGNLYPGLEHLQSHAVCLSVPQVHQVQPFQGHPTSSAIVTIPHQPAIRPRVRARRGQATDPHSIAERLRRERISERIKALQELVPSCNKTDRA
# AMLDEILEYVKFLRLQVKVLSMSRLGGTSPAAQVVADIPLQSVEGDTCESRSNQHVWEKWSDSETEQEVAKLMEEDVGTAMQYLQSKSLCIMPVSLAA
# LIYPTQQSDNQSMVKPEPAAPL]
# end gene g2
###
# start gene g3
scaffold1440	AUGUSTUS	gene	146455	151411	0.26	-	.	g3
scaffold1440	AUGUSTUS	transcript	146455	151411	0.26	-	.	g3.t1
scaffold1440	AUGUSTUS	tts	146455	146455	.	-	.	transcript_id "g3.t1"; gene_id "g3";
scaffold1440	AUGUSTUS	exon	146455	146762	.	-	.	transcript_id "g3.t1"; gene_id "g3";
scaffold1440	AUGUSTUS	stop_codon	146684	146686	.	-	0	transcript_id "g3.t1"; gene_id "g3";
scaffold1440	AUGUSTUS	intron	146763	147117	0.98	-	.	transcript_id "g3.t1"; gene_id "g3";
scaffold1440	AUGUSTUS	intron	147433	147671	0.94	-	.	transcript_id "g3.t1"; gene_id "g3";
scaffold1440	AUGUSTUS	CDS	146684	146762	0.98	-	1	transcript_id "g3.t1"; gene_id "g3";
scaffold1440	AUGUSTUS	CDS	147118	147432	0.98	-	1	transcript_id "g3.t1"; gene_id "g3";
scaffold1440	AUGUSTUS	exon	147118	147432	.	-	.	transcript_id "g3.t1"; gene_id "g3";
scaffold1440	AUGUSTUS	CDS	147672	147847	1	-	0	transcript_id "g3.t1"; gene_id "g3";
scaffold1440	AUGUSTUS	exon	147672	147864	.	-	.	transcript_id "g3.t1"; gene_id "g3";
scaffold1440	AUGUSTUS	start_codon	147845	147847	.	-	0	transcript_id "g3.t1"; gene_id "g3";
scaffold1440	AUGUSTUS	exon	151319	151411	.	-	.	transcript_id "g3.t1"; gene_id "g3";
scaffold1440	AUGUSTUS	tss	151411	151411	.	-	.	transcript_id "g3.t1"; gene_id "g3";
# coding sequence = [atggagaaaattttgaatcttaaagcaacagaacttagattgggtttgccagggacagaggaagaagttgatcaccaac
# aaattgtgcccaattccaagaataagaaaaggtctttatctgaatatgaagatgaatcaagttcagattttgaagccacaacaccccctgttgccaag
# gcacaaatagtggggtggccaccagtgagatcttaccggaagaacaccttacaaattactacaaagaaaacagaagctcatcaagatcagtgtggaat
# ctatgtcaaagttagcatggatggagccccttttcttagaaaaattgatcttacaatgtacaagtgctacacggaactccttaaagcaatggagaaaa
# tgttcaagctcaacataggtgaatattcagagagggaaggctataaagggtcagaatttgcacctgtttatgaagataaagaaggtgatttgatgctt
# gttggagatgttccttgggaaatgttcatgtcatcatgcaagaggctgaggataatgaaaggatcagaagcaagaggcttgggatcaagtgaactatg
# a]
# protein sequence = [MEKILNLKATELRLGLPGTEEEVDHQQIVPNSKNKKRSLSEYEDESSSDFEATTPPVAKAQIVGWPPVRSYRKNTLQI
# TTKKTEAHQDQCGIYVKVSMDGAPFLRKIDLTMYKCYTELLKAMEKMFKLNIGEYSEREGYKGSEFAPVYEDKEGDLMLVGDVPWEMFMSSCKRLRIM
# KGSEARGLGSSEL]
# end gene g3
###
# start gene g4
scaffold1440	AUGUSTUS	gene	155686	162064	0.01	+	.	g4
scaffold1440	AUGUSTUS	transcript	155686	162064	0.01	+	.	g4.t1
scaffold1440	AUGUSTUS	tss	155686	155686	.	+	.	transcript_id "g4.t1"; gene_id "g4";
scaffold1440	AUGUSTUS	exon	155686	156682	.	+	.	transcript_id "g4.t1"; gene_id "g4";
scaffold1440	AUGUSTUS	start_codon	156002	156004	.	+	0	transcript_id "g4.t1"; gene_id "g4";
scaffold1440	AUGUSTUS	intron	156683	160182	0.01	+	.	transcript_id "g4.t1"; gene_id "g4";
scaffold1440	AUGUSTUS	CDS	156002	156682	0.43	+	0	transcript_id "g4.t1"; gene_id "g4";
scaffold1440	AUGUSTUS	CDS	160183	161838	0.02	+	0	transcript_id "g4.t1"; gene_id "g4";
scaffold1440	AUGUSTUS	exon	160183	162064	.	+	.	transcript_id "g4.t1"; gene_id "g4";
scaffold1440	AUGUSTUS	stop_codon	161836	161838	.	+	0	transcript_id "g4.t1"; gene_id "g4";
scaffold1440	AUGUSTUS	tts	162064	162064	.	+	.	transcript_id "g4.t1"; gene_id "g4";
scaffold1440	AUGUSTUS	protein_match	156326	156352	4.48	+	0	target "unknown_A[1..9]"; target_start 108; transcript_id "g4.t1"; gene_id "g4";
scaffold1440	AUGUSTUS	protein_match	156458	156682	6.19	+	0	target "unknown_B[1..75]"; target_start 152; transcript_id "g4.t1"; gene_id "g4";
scaffold1440	AUGUSTUS	protein_match	160183	160209	4.85	+	0	target "unknown_B[76..84]"; target_start 152; transcript_id "g4.t1"; gene_id "g4";
scaffold1440	AUGUSTUS	protein_match	160240	160404	6.11	+	0	target "unknown_C[1..55]"; target_start 246; transcript_id "g4.t1"; gene_id "g4";
scaffold1440	AUGUSTUS	protein_match	160405	160593	6.14	+	0	target "unknown_D[1..63]"; target_start 301; transcript_id "g4.t1"; gene_id "g4";
scaffold1440	AUGUSTUS	protein_match	160627	160971	7.25	+	0	target "unknown_E[1..115]"; target_start 375; transcript_id "g4.t1"; gene_id "g4";
scaffold1440	AUGUSTUS	protein_match	160972	161835	7.83	+	0	target "unknown_F[1..288]"; target_start 490; transcript_id "g4.t1"; gene_id "g4";
# coding sequence = [atggatttcgtggaactggaggcaattgaaggtctccggtggtcatggaattcatggccagtatcaaaatccgaagctt
# caggtctgataatcccactatctattatgtgtactccgttgatgcatttcaacgagctccctgtacttccttatgatcctcttatatgcacccagtgc
# ggcgccgttttaaacccatatgctcgtgttgattaccaatcgagaatttgggtttgcccgttttgttaccggaaaaatccgtttccgaaatcttatct
# tggaatcaacgaaaacaatattcctgctgagctttttccgacgtacagtactgttgagtatcatttggggaaaaagggtttagctcaaaatccaaatt
# cgagctctaattttggaaatatgtcattgtcatcgaaaatgccttcgttttcgagtacttcctcgagcttggattgggcgggatatgggattggccca
# gcgtttgtgttcgttgtggatgcttgtacatcggatgaggagcttggggtggtgaaaaatgagcttcttcatgtgattgctcaattgcctgaaactgc
# attagttgggttggtggtatttgattcaatggttagagtttacgatcttggttttggagagtgctgtagagttgtgatgttccatggtgagcgtgagc
# tttcttctgagcagaccaagcaacttctgggtattcatcgtatgaagtaccaagctggaatggtacatatggctccaaaacagggattcctgatacca
# ctgtcagaaggggagttcagcatcacatcagcaatcgaagatatccattcttcaccgcaggttatgccagggcatagacctttacgggctacaggagt
# agcagtatcagttgctgttggactactagaaggatgcttggtctctgcaggttcgcgtatcatggtcttcacctcagggccagcaacaatcggcccag
# ggatgattgtaaactctgattttggcaataccattaggaatcagcgagacattggtaatggttatgcaccatactacaagaagtccagtgatttctat
# aagcatatagctagaagattgtctgattcgtccattgctcttgatctctttgcttgttcattggatcaagttggagcagctgagcttagagctccagt
# tgaaagttccggggggttcatgatgttaacagagtcatttgactcggaccagtttagaaagtgtttgcgtcacatatttagccatgatgaggttggta
# atttgaaaatgtgtcttgatgcaactattgagatagtaacaacgaaggatgttaaaatttgtggggctctgggttcatgtgtttctcttcagaagaag
# aatggttcagtcagtgacaaagaaattggcgagggaggtacctatatgtggaaattggggacacttactgataaaatgtgtattgccttctttttcga
# agtaggggatgaacagaaagcccaacctagtactgcatttttcatacagttcataacaaactatagatatggaagcatgggaattcggaagagggtga
# tcactgctgcaagaaggtgggtcgggaaccactctccggaaattgctgctggttttgatcaggaagcagcagcttcagtgatggctaggcttgccatt
# gatagagcagagagcaatttttctcaagatgttgtccggtggctagataagcgtttgatacgttttgcttcaaagtttggagattatatcccggaaga
# cccctcatcattccgtcttgcgactaatttatcccttttcccacagttcatttactatctaaggagatcccagtttattgatgtcttcaactgcaccc
# cagacgaaactgcttttttccgtctgttgttgaaccgtgagggtgtagttcgctcacttattatggtccagccaactcttttccagtattcattcgac
# ggcccccctgtccctgttctcttagacatctgctccgtctctcctgacgttatcttgctctttgattcctacttctatgtggttattcattatggctc
# taagattgcacaatggcgtaaacttggctatgacaaggatcctagccgcgacagtttccgcaaactgttagaagctcctgagatcgatgcagagcaac
# tagtatccgaaaggattcctgtgccaaaacttgtaaaatgtgaccagcatagtagtcaggctagatttcttcttgccaagttgaatccatctgttaca
# cacaactcaacttccacacaaggctctgatattatatttactgaagaattaagcctacaagtttttattgagcacttgcaagctttagcagtgcaggg
# ttaa]
# protein sequence = [MDFVELEAIEGLRWSWNSWPVSKSEASGLIIPLSIMCTPLMHFNELPVLPYDPLICTQCGAVLNPYARVDYQSRIWVC
# PFCYRKNPFPKSYLGINENNIPAELFPTYSTVEYHLGKKGLAQNPNSSSNFGNMSLSSKMPSFSSTSSSLDWAGYGIGPAFVFVVDACTSDEELGVVK
# NELLHVIAQLPETALVGLVVFDSMVRVYDLGFGECCRVVMFHGERELSSEQTKQLLGIHRMKYQAGMVHMAPKQGFLIPLSEGEFSITSAIEDIHSSP
# QVMPGHRPLRATGVAVSVAVGLLEGCLVSAGSRIMVFTSGPATIGPGMIVNSDFGNTIRNQRDIGNGYAPYYKKSSDFYKHIARRLSDSSIALDLFAC
# SLDQVGAAELRAPVESSGGFMMLTESFDSDQFRKCLRHIFSHDEVGNLKMCLDATIEIVTTKDVKICGALGSCVSLQKKNGSVSDKEIGEGGTYMWKL
# GTLTDKMCIAFFFEVGDEQKAQPSTAFFIQFITNYRYGSMGIRKRVITAARRWVGNHSPEIAAGFDQEAAASVMARLAIDRAESNFSQDVVRWLDKRL
# IRFASKFGDYIPEDPSSFRLATNLSLFPQFIYYLRRSQFIDVFNCTPDETAFFRLLLNREGVVRSLIMVQPTLFQYSFDGPPVPVLLDICSVSPDVIL
# LFDSYFYVVIHYGSKIAQWRKLGYDKDPSRDSFRKLLEAPEIDAEQLVSERIPVPKLVKCDQHSSQARFLLAKLNPSVTHNSTSTQGSDIIFTEELSL
# QVFIEHLQALAVQG]
# sequence of block unknown_A   108 [TVEYHLGKK] 117
# sequence of block unknown_B   152 [YGIGPAFVFVVDACTSDEELGVVKNELLHVIAQLPETALVGLVVFDSMVRVYDLGFGECCRVVMFHGERELSSEQTKQLLGIHR] 236
# sequence of block unknown_C   246 [APKQGFLIPLSEGEFSITSAIEDIHSSPQVMPGHRPLRATGVAVSVAVGLLEGCL] 301
# sequence of block unknown_D   301 [VSAGSRIMVFTSGPATIGPGMIVNSDFGNTIRNQRDIGNGYAPYYKKSSDFYKHIARRLSDSS] 364
# sequence of block unknown_E   375 [QVGAAELRAPVESSGGFMMLTESFDSDQFRKCLRHIFSHDEVGNLKMCLDATIEIVTTKDVKICGALGSCVSLQKKNGSVSDKEIGEGGTYMWKLGTLTDKMCIAFFFEVGDEQK] 490
# sequence of block unknown_F   490 [AQPSTAFFIQFITNYRYGSMGIRKRVITAARRWVGNHSPEIAAGFDQEAAASVMARLAIDRAESNFSQDVVRWLDKRLIRFASKFGDYIPEDPSSFRLATNLSLFPQFIYYLRRSQFIDVFNCTPDETAFFRLLLNREGVVRSLIMVQPTLFQYSFDGPPVPVLLDICSVSPDVILLFDSYFYVVIHYGSKIAQWRKLGYDKDPSRDSFRKLLEAPEIDAEQLVSERIPVPKLVKCDQHSSQARFLLAKLNPSVTHNSTSTQGSDIIFTEELSLQVFIEHLQALAVQG] 778
# end gene g4
###
# start gene g5
scaffold1440	AUGUSTUS	gene	163546	164378	0.09	+	.	g5
scaffold1440	AUGUSTUS	transcript	163546	164378	0.09	+	.	g5.t1
scaffold1440	AUGUSTUS	tss	163546	163546	.	+	.	transcript_id "g5.t1"; gene_id "g5";
scaffold1440	AUGUSTUS	exon	163546	163887	.	+	.	transcript_id "g5.t1"; gene_id "g5";
scaffold1440	AUGUSTUS	start_codon	163618	163620	.	+	0	transcript_id "g5.t1"; gene_id "g5";
scaffold1440	AUGUSTUS	intron	163888	164154	0.88	+	.	transcript_id "g5.t1"; gene_id "g5";
scaffold1440	AUGUSTUS	CDS	163618	163887	0.42	+	0	transcript_id "g5.t1"; gene_id "g5";
scaffold1440	AUGUSTUS	CDS	164155	164187	0.88	+	0	transcript_id "g5.t1"; gene_id "g5";
scaffold1440	AUGUSTUS	exon	164155	164378	.	+	.	transcript_id "g5.t1"; gene_id "g5";
scaffold1440	AUGUSTUS	stop_codon	164185	164187	.	+	0	transcript_id "g5.t1"; gene_id "g5";
scaffold1440	AUGUSTUS	tts	164378	164378	.	+	.	transcript_id "g5.t1"; gene_id "g5";
# coding sequence = [atgatgatgataatgggtcgagaaggaggtgggcatgtggtgccagtggatccaggtacggtggtgggtgggttgaaga
# agaagggagcgggtgcaaggagttggcttttgatggatgcatcaggattggaaactgttttagatgttgataagtatgagatcatgcatcgcgtgcaa
# attcacgctcgtgatcttcggattattgatccactcctttcttatccttccgccattcttggccgtgaaagagctattgttcttaatttagagaatcc
# tggattattgagtattggattgagatag]
# protein sequence = [MMMIMGREGGGHVVPVDPGTVVGGLKKKGAGARSWLLMDASGLETVLDVDKYEIMHRVQIHARDLRIIDPLLSYPSAI
# LGRERAIVLNLENPGLLSIGLR]
# end gene g5
###
# start gene g6
scaffold1440	AUGUSTUS	gene	171946	176477	0.05	+	.	g6
scaffold1440	AUGUSTUS	transcript	171946	176477	0.05	+	.	g6.t1
scaffold1440	AUGUSTUS	tss	171946	171946	.	+	.	transcript_id "g6.t1"; gene_id "g6";
scaffold1440	AUGUSTUS	exon	171946	172414	.	+	.	transcript_id "g6.t1"; gene_id "g6";
scaffold1440	AUGUSTUS	start_codon	172234	172236	.	+	0	transcript_id "g6.t1"; gene_id "g6";
scaffold1440	AUGUSTUS	intron	172415	172559	0.99	+	.	transcript_id "g6.t1"; gene_id "g6";
scaffold1440	AUGUSTUS	intron	172682	174530	0.22	+	.	transcript_id "g6.t1"; gene_id "g6";
scaffold1440	AUGUSTUS	intron	174606	175573	0.56	+	.	transcript_id "g6.t1"; gene_id "g6";
scaffold1440	AUGUSTUS	intron	175799	175913	0.86	+	.	transcript_id "g6.t1"; gene_id "g6";
scaffold1440	AUGUSTUS	CDS	172234	172414	0.9	+	0	transcript_id "g6.t1"; gene_id "g6";
scaffold1440	AUGUSTUS	CDS	172560	172681	0.93	+	2	transcript_id "g6.t1"; gene_id "g6";
scaffold1440	AUGUSTUS	exon	172560	172681	.	+	.	transcript_id "g6.t1"; gene_id "g6";
scaffold1440	AUGUSTUS	CDS	174531	174605	0.56	+	0	transcript_id "g6.t1"; gene_id "g6";
scaffold1440	AUGUSTUS	exon	174531	174605	.	+	.	transcript_id "g6.t1"; gene_id "g6";
scaffold1440	AUGUSTUS	CDS	175574	175798	0.89	+	0	transcript_id "g6.t1"; gene_id "g6";
scaffold1440	AUGUSTUS	exon	175574	175798	.	+	.	transcript_id "g6.t1"; gene_id "g6";
scaffold1440	AUGUSTUS	CDS	175914	175982	0.81	+	0	transcript_id "g6.t1"; gene_id "g6";
scaffold1440	AUGUSTUS	exon	175914	176477	.	+	.	transcript_id "g6.t1"; gene_id "g6";
scaffold1440	AUGUSTUS	stop_codon	175980	175982	.	+	0	transcript_id "g6.t1"; gene_id "g6";
scaffold1440	AUGUSTUS	tts	176477	176477	.	+	.	transcript_id "g6.t1"; gene_id "g6";
# coding sequence = [atgatcagttctaaattttctatcggacaggttcttcttcgggatccatcagatgacaatgttactcccgttgttgagg
# aactcaaaaggcgactgaagccaatgaatgcaaatcgtgaagaccagagagaggaaaaagattccaatgttcagcatgatattgaagcgactgatgaa
# gatgagtctccatttgaattccgagccctagaggttgctttggaagccatctgtagttaccttgctgcgcgcacattagaattggaaactgctgttta
# ccctgctctggatatgctgacatcaaagattagtagccgtaatctggatagagtgcggaaattaaagagtcaaatgacacggttgactgctcgtgtac
# aaaaggtgagagatgagcttgaacaacttctggatgatgatgatgacatggctgacctctatttgtccagaaaactggctggtgcatcacctgtaagt
# ggatcaggtgcagccagttggtttcttgcctcacccaccattggctcaaaaatatctagggctagtagagcaagtattgcaacagttcggggggatga
# gaatgatgttgaagagcttgaaatgctattggaggcttacttcatgcaaattgatggcacatttaataaactaactacggtatgcaagttttacgatc
# tttag]
# protein sequence = [MISSKFSIGQVLLRDPSDDNVTPVVEELKRRLKPMNANREDQREEKDSNVQHDIEATDEDESPFEFRALEVALEAICS
# YLAARTLELETAVYPALDMLTSKISSRNLDRVRKLKSQMTRLTARVQKVRDELEQLLDDDDDMADLYLSRKLAGASPVSGSGAASWFLASPTIGSKIS
# RASRASIATVRGDENDVEELEMLLEAYFMQIDGTFNKLTTVCKFYDL]
# end gene g6
###
# command line:
# augustus --codingseq=1 --proteinprofile=/home/pgsb/tetiana.nosenko/lineages/embryophyta_odb9/prfl/EOG093604JV.prfl --predictionStart=137731 --predictionEnd=180112 --species=arabidopsis ./tmp/scaffold1440Schil_BUSCO_geno_206160443_.temp
```
