## Supplementary material for "The *de novo* reference genome and transcriptome assemblies of the wild tomato species *Solanum chilense*": EOG093604K0.out.1

```
# Please cite: Mario Stanke, Mark Diekhans, Robert Baertsch, David Haussler (2008),
# Using native and syntenically mapped cDNA alignments to improve de novo gene finding
# Bioinformatics 24: 637-644, doi 10.1093/bioinformatics/btn013
# No extrinsic information on sequences given.
# Using protein profile unknown
# --[0..365]--> unknown_A (156) <--[0..3]--> unknown_B (302) <--[14..40]--
# arabidopsis version. Using default transition matrix.
# We have hints for 0 sequences and for 0 of the sequences in the input set.
#
# ----- prediction on sequence number 1 (length = 41343, name = scaffold2443) -----
#
# Constraints/Hints:
# (none)
# Predicted genes for sequence number 1 on both strands
# start gene g1
scaffold2443	AUGUSTUS	gene	44545	50886	0.02	-	.	g1
scaffold2443	AUGUSTUS	transcript	44545	50886	0.02	-	.	g1.t1
scaffold2443	AUGUSTUS	tts	44545	44545	.	-	.	transcript_id "g1.t1"; gene_id "g1";
scaffold2443	AUGUSTUS	exon	44545	45056	.	-	.	transcript_id "g1.t1"; gene_id "g1";
scaffold2443	AUGUSTUS	stop_codon	44910	44912	.	-	0	transcript_id "g1.t1"; gene_id "g1";
scaffold2443	AUGUSTUS	intron	45057	45818	0.8	-	.	transcript_id "g1.t1"; gene_id "g1";
scaffold2443	AUGUSTUS	intron	45861	46180	0.56	-	.	transcript_id "g1.t1"; gene_id "g1";
scaffold2443	AUGUSTUS	intron	46280	46683	0.96	-	.	transcript_id "g1.t1"; gene_id "g1";
scaffold2443	AUGUSTUS	intron	46752	46840	0.99	-	.	transcript_id "g1.t1"; gene_id "g1";
scaffold2443	AUGUSTUS	intron	46938	47017	1	-	.	transcript_id "g1.t1"; gene_id "g1";
scaffold2443	AUGUSTUS	intron	47099	47186	1	-	.	transcript_id "g1.t1"; gene_id "g1";
scaffold2443	AUGUSTUS	intron	47242	47635	0.94	-	.	transcript_id "g1.t1"; gene_id "g1";
scaffold2443	AUGUSTUS	intron	47890	48450	0.31	-	.	transcript_id "g1.t1"; gene_id "g1";
scaffold2443	AUGUSTUS	intron	48488	48646	0.37	-	.	transcript_id "g1.t1"; gene_id "g1";
scaffold2443	AUGUSTUS	intron	48927	49970	0.75	-	.	transcript_id "g1.t1"; gene_id "g1";
scaffold2443	AUGUSTUS	CDS	44910	45056	0.91	-	0	transcript_id "g1.t1"; gene_id "g1";
scaffold2443	AUGUSTUS	CDS	45819	45860	0.92	-	0	transcript_id "g1.t1"; gene_id "g1";
scaffold2443	AUGUSTUS	exon	45819	45860	.	-	.	transcript_id "g1.t1"; gene_id "g1";
scaffold2443	AUGUSTUS	CDS	46181	46279	0.91	-	0	transcript_id "g1.t1"; gene_id "g1";
scaffold2443	AUGUSTUS	exon	46181	46279	.	-	.	transcript_id "g1.t1"; gene_id "g1";
scaffold2443	AUGUSTUS	CDS	46684	46751	0.97	-	2	transcript_id "g1.t1"; gene_id "g1";
scaffold2443	AUGUSTUS	exon	46684	46751	.	-	.	transcript_id "g1.t1"; gene_id "g1";
scaffold2443	AUGUSTUS	CDS	46841	46937	1	-	0	transcript_id "g1.t1"; gene_id "g1";
scaffold2443	AUGUSTUS	exon	46841	46937	.	-	.	transcript_id "g1.t1"; gene_id "g1";
scaffold2443	AUGUSTUS	CDS	47018	47098	1	-	0	transcript_id "g1.t1"; gene_id "g1";
scaffold2443	AUGUSTUS	exon	47018	47098	.	-	.	transcript_id "g1.t1"; gene_id "g1";
scaffold2443	AUGUSTUS	CDS	47187	47241	1	-	1	transcript_id "g1.t1"; gene_id "g1";
scaffold2443	AUGUSTUS	exon	47187	47241	.	-	.	transcript_id "g1.t1"; gene_id "g1";
scaffold2443	AUGUSTUS	CDS	47636	47889	0.77	-	0	transcript_id "g1.t1"; gene_id "g1";
scaffold2443	AUGUSTUS	exon	47636	47889	.	-	.	transcript_id "g1.t1"; gene_id "g1";
scaffold2443	AUGUSTUS	CDS	48451	48487	0.38	-	1	transcript_id "g1.t1"; gene_id "g1";
scaffold2443	AUGUSTUS	exon	48451	48487	.	-	.	transcript_id "g1.t1"; gene_id "g1";
scaffold2443	AUGUSTUS	CDS	48647	48926	0.41	-	2	transcript_id "g1.t1"; gene_id "g1";
scaffold2443	AUGUSTUS	exon	48647	48926	.	-	.	transcript_id "g1.t1"; gene_id "g1";
scaffold2443	AUGUSTUS	CDS	49971	50838	0.92	-	0	transcript_id "g1.t1"; gene_id "g1";
scaffold2443	AUGUSTUS	exon	49971	50886	.	-	.	transcript_id "g1.t1"; gene_id "g1";
scaffold2443	AUGUSTUS	start_codon	50836	50838	.	-	0	transcript_id "g1.t1"; gene_id "g1";
scaffold2443	AUGUSTUS	tss	50886	50886	.	-	.	transcript_id "g1.t1"; gene_id "g1";
# coding sequence = [atgccaacgatccctcgcgctcgagttattgtcaatggagtccagagaatgaggacataccattactattggtgtagac
# attgtcaaagatccataaggacaacttcagccaatccatttgaaatcttatgccctcattgttatggtcaagttttctatgaacttgatgtgacaagg
# cctaggcttgtactttctaatgttacaaggctacaaccacaaccttcatcaaattctcgccttcttgatgctttggcactcatggttgatccaccaat
# taggcaactaaacaacgatattggtgatgaaaatcatcgtaggagtactagacaacgtgctcgtgtcattctccaattcattggccctgatgatcaac
# ctattaggcctgtttctcctgatgagaacgcgtttaatttgccatcccttcaagagttgattgataatgacaggcctggaccacctccaacgccatct
# tcagcaatcgatgcactgccaagaattgtcctaacaccaaacctgttggaaaatgactctgtttgtcctgtttgcaaggatgagtttgaagttgggat
# acaagttatagagttaccttgcaagcatttttatcattctgaatgcattgttccatggcttagactccataatacttgtcccgtttgtcggtatcaac
# tgcaaggattctcaaacaatgaggatcaaactggttacaatcatgaatttaatgaacaacaagaagaagaggagaacatacagaatcctctcatttgg
# ggttggactcagcttacctctctttggccttttagtttgatatcaagtttgagagacagatactttaacacttttgagactacaacttctgcttttcc
# tagagccaaatggaaatggcgggttggccatcccttccatccaatcccaaatttcatcagacagtatccatatggggtcccacaaccacccacatcat
# caccaacgccgccgctctccgcctcggcgacgccctccaccgtcgtcttcaatngggttggccatccaatcccaaatttcatcagacagtatccatat
# ggggtcccacaaccacccacatcatcaccaacgccgccgctctccgcctcggcgacgccctccaccgtcgtcttcaatcctctatcaaggttaggtag
# gaatcctgactgttcacaatctaattttcatatcttttgtcatgttcatggccctatattgaaggatgcatgtcataaatggacccttcatgtcactg
# gattcaacatccttcagtggtcacaggatgtcttttctgccgaagacataagcttattattcttcagcgctgatgaaagtagaaggaaatttagaaag
# attcagaattcatactcaaagtcatcaagatcattcttttccagtgaaaggaaatggaccaacatattccttgcacttaacatattgatatatattgc
# acaagtcgcaacagaaggcaagcttttattttggggagctaagattaacagtcttattgacaaagggcaactatggaggctgataacttcgtcattct
# tgcataaaaacatagtgcatctcatggttaattgttattccttgaattcagttgggcctggtgttgaaaaagttagtggccctaaaagatatgttgct
# ctgtacttgacgtctgcaattgcaagttcagctatgagttactggcttagtaaggcacctgcagtcggtgcctcaggagcaatttttggattagttgg
# atcttttgcagtattcattttgaggcataggggcatggtcaaaggcaccgagggggatcttcgatacatagcaaatgtgattgttctaaatttggcaa
# ttggactaatgaccaaagggatcgacaactggggacatctcggaggtttaatgggaggagctgcaacatcatggcttcttggcccagcatgggagatt
# cagtccatctccagtgaaggaagacgagtatttgctgacacagcaccaattttttctctcattccaactaaaagggacaagtcataa]
# protein sequence = [MPTIPRARVIVNGVQRMRTYHYYWCRHCQRSIRTTSANPFEILCPHCYGQVFYELDVTRPRLVLSNVTRLQPQPSSNS
# RLLDALALMVDPPIRQLNNDIGDENHRRSTRQRARVILQFIGPDDQPIRPVSPDENAFNLPSLQELIDNDRPGPPPTPSSAIDALPRIVLTPNLLEND
# SVCPVCKDEFEVGIQVIELPCKHFYHSECIVPWLRLHNTCPVCRYQLQGFSNNEDQTGYNHEFNEQQEEEENIQNPLIWGWTQLTSLWPFSLISSLRD
# RYFNTFETTTSAFPRAKWKWRVGHPFHPIPNFIRQYPYGVPQPPTSSPTPPLSASATPSTVVFNXVGHPIPNFIRQYPYGVPQPPTSSPTPPLSASAT
# PSTVVFNPLSRLGRNPDCSQSNFHIFCHVHGPILKDACHKWTLHVTGFNILQWSQDVFSAEDISLLFFSADESRRKFRKIQNSYSKSSRSFFSSERKW
# TNIFLALNILIYIAQVATEGKLLFWGAKINSLIDKGQLWRLITSSFLHKNIVHLMVNCYSLNSVGPGVEKVSGPKRYVALYLTSAIASSAMSYWLSKA
# PAVGASGAIFGLVGSFAVFILRHRGMVKGTEGDLRYIANVIVLNLAIGLMTKGIDNWGHLGGLMGGAATSWLLGPAWEIQSISSEGRRVFADTAPIFS
# LIPTKRDKS]
# end gene g1
###
# start gene g2
scaffold2443	AUGUSTUS	gene	51801	57720	0.08	+	.	g2
scaffold2443	AUGUSTUS	transcript	51801	57720	0.08	+	.	g2.t1
scaffold2443	AUGUSTUS	tss	51801	51801	.	+	.	transcript_id "g2.t1"; gene_id "g2";
scaffold2443	AUGUSTUS	exon	51801	52471	.	+	.	transcript_id "g2.t1"; gene_id "g2";
scaffold2443	AUGUSTUS	start_codon	52124	52126	.	+	0	transcript_id "g2.t1"; gene_id "g2";
scaffold2443	AUGUSTUS	intron	52472	52810	0.43	+	.	transcript_id "g2.t1"; gene_id "g2";
scaffold2443	AUGUSTUS	intron	53084	53349	0.79	+	.	transcript_id "g2.t1"; gene_id "g2";
scaffold2443	AUGUSTUS	intron	53515	53608	1	+	.	transcript_id "g2.t1"; gene_id "g2";
scaffold2443	AUGUSTUS	intron	53702	53789	1	+	.	transcript_id "g2.t1"; gene_id "g2";
scaffold2443	AUGUSTUS	intron	53906	55574	0.73	+	.	transcript_id "g2.t1"; gene_id "g2";
scaffold2443	AUGUSTUS	intron	55674	55835	0.95	+	.	transcript_id "g2.t1"; gene_id "g2";
scaffold2443	AUGUSTUS	intron	56142	56255	1	+	.	transcript_id "g2.t1"; gene_id "g2";
scaffold2443	AUGUSTUS	intron	56421	56832	0.89	+	.	transcript_id "g2.t1"; gene_id "g2";
scaffold2443	AUGUSTUS	CDS	52124	52471	1	+	0	transcript_id "g2.t1"; gene_id "g2";
scaffold2443	AUGUSTUS	CDS	52811	53083	0.35	+	0	transcript_id "g2.t1"; gene_id "g2";
scaffold2443	AUGUSTUS	exon	52811	53083	.	+	.	transcript_id "g2.t1"; gene_id "g2";
scaffold2443	AUGUSTUS	CDS	53350	53514	0.88	+	0	transcript_id "g2.t1"; gene_id "g2";
scaffold2443	AUGUSTUS	exon	53350	53514	.	+	.	transcript_id "g2.t1"; gene_id "g2";
scaffold2443	AUGUSTUS	CDS	53609	53701	1	+	0	transcript_id "g2.t1"; gene_id "g2";
scaffold2443	AUGUSTUS	exon	53609	53701	.	+	.	transcript_id "g2.t1"; gene_id "g2";
scaffold2443	AUGUSTUS	CDS	53790	53905	1	+	0	transcript_id "g2.t1"; gene_id "g2";
scaffold2443	AUGUSTUS	exon	53790	53905	.	+	.	transcript_id "g2.t1"; gene_id "g2";
scaffold2443	AUGUSTUS	CDS	55575	55673	0.93	+	1	transcript_id "g2.t1"; gene_id "g2";
scaffold2443	AUGUSTUS	exon	55575	55673	.	+	.	transcript_id "g2.t1"; gene_id "g2";
scaffold2443	AUGUSTUS	CDS	55836	56141	0.96	+	1	transcript_id "g2.t1"; gene_id "g2";
scaffold2443	AUGUSTUS	exon	55836	56141	.	+	.	transcript_id "g2.t1"; gene_id "g2";
scaffold2443	AUGUSTUS	CDS	56256	56420	0.99	+	1	transcript_id "g2.t1"; gene_id "g2";
scaffold2443	AUGUSTUS	exon	56256	56420	.	+	.	transcript_id "g2.t1"; gene_id "g2";
scaffold2443	AUGUSTUS	CDS	56833	57115	0.99	+	1	transcript_id "g2.t1"; gene_id "g2";
scaffold2443	AUGUSTUS	exon	56833	57720	.	+	.	transcript_id "g2.t1"; gene_id "g2";
scaffold2443	AUGUSTUS	stop_codon	57113	57115	.	+	0	transcript_id "g2.t1"; gene_id "g2";
scaffold2443	AUGUSTUS	tts	57720	57720	.	+	.	transcript_id "g2.t1"; gene_id "g2";
# coding sequence = [atgtctctaccagtattccaaacagcacaaatcaagcctatcaatacccaaatcattccttactcaaaacccttgtttc
# cccctttgctctgtagccaaattagagtctataaagtttgtaaaatcaaggctacatcgtcgccggcagtcgatggagacccagtttctggtttggaa
# cgttgctttcaaggttcacctgcgcttgatcatccgacgtcttcgtcatcctctacggtcatgtttgcgccagtgatgaagggaggaaaatatggtgc
# gcttggttcggttactttggaaaaagggaagcttgatttgtcatcgaagcagcagaccagctctactcctgagagttttaggaattgcttgcgtgttc
# tcaggctccgcatttgtcattttctatattcttggagcaagaagaaggttatttgtaccagtaaggcgattccagttgctatttacaatcgattgaca
# aaggtctggccaactctggcaaacctcaaacacttagatgcgaagtgtcaaactgcgtctggtatcactaaaatgacaatatgtctccgagatttcat
# aatgctgaagtggcttattagatttgagatgtgtgtatgtgcctttacaaagctttcaactggtggaggaggtggaaatatggggaaaaatctaaatc
# atggcggtggtgatggaggtgatgatgatggtgatgatgacgattactttgatgatttcgatgatggtgatgaaggagatgagggtgggctctttagg
# agacgaatgctactgcaggaattgtttgatcgtaaatttgttgacgccgtgctgaatgagtggcagaagacaatgctggatttgccacctggacttcg
# gcaagcctatgaaatgggattagtcagttctgctcaattggtgaactttcttgcctacaatgctaggcctaccgtggctagatttatttctcggttac
# ttcctgaaggattatgtagggcgttcaatggcaggaagatagcagatccagcttttttgagcaagctgcttctggatcaggcacttacaattggttgc
# tcagtgtggtgggaggtaaaaaaccgtaaagaaaggattaagcaggagtgggatcttgctcttcttaacgtcctaactgcaacggcttgcaatgctgc
# tgttttttggacgcttgctccctgtcaatcctatgggaatactttccgctacgatttgcagaacactttacagaagctgccgaacaatatctttgaga
# agagttaccctttaagagaatttgacttgcagaagagaattcattcctttttctacaaggctgcagagttgtgtatgattggcctcagtgcaggagct
# gtgcagggtgctctttcaaatcttcttgccaataaaaaggagggaaggttatcagtgtctatcccatctgtgagtagtaactcacttggttatggggc
# cttccttggtgtatatgcaaacctgcgttatcagctgttgaatggatttgacagagctgtttttaactactttgatgttattggggtggctctcgtct
# tcagcactgccatgagagcgttgaatgttcaagtaggagagacatcaagattagcttggcttggtgtggaggtggatccactggctcattcagatgat
# gtcttgaaggcatacagtaggcctactgaaggaggggttgagcagtcatcttcaaaatggttcatatccaagaattccgttgtttccgggcttgggct
# tttgggtatcaaacaaggtcagagtggctcaacgactgagggtgaaacatcagctcctaaggctcgaagaaaaagaatagtcaggaaaaaggtagcaa
# gctga]
# protein sequence = [MSLPVFQTAQIKPINTQIIPYSKPLFPPLLCSQIRVYKVCKIKATSSPAVDGDPVSGLERCFQGSPALDHPTSSSSST
# VMFAPVMKGGKYGALGSVTLEKGKLDLSSKQQTSSTPESFRNCLRVLRLRICHFLYSWSKKKVICTSKAIPVAIYNRLTKVWPTLANLKHLDAKCQTA
# SGITKMTICLRDFIMLKWLIRFEMCVCAFTKLSTGGGGGNMGKNLNHGGGDGGDDDGDDDDYFDDFDDGDEGDEGGLFRRRMLLQELFDRKFVDAVLN
# EWQKTMLDLPPGLRQAYEMGLVSSAQLVNFLAYNARPTVARFISRLLPEGLCRAFNGRKIADPAFLSKLLLDQALTIGCSVWWEVKNRKERIKQEWDL
# ALLNVLTATACNAAVFWTLAPCQSYGNTFRYDLQNTLQKLPNNIFEKSYPLREFDLQKRIHSFFYKAAELCMIGLSAGAVQGALSNLLANKKEGRLSV
# SIPSVSSNSLGYGAFLGVYANLRYQLLNGFDRAVFNYFDVIGVALVFSTAMRALNVQVGETSRLAWLGVEVDPLAHSDDVLKAYSRPTEGGVEQSSSK
# WFISKNSVVSGLGLLGIKQGQSGSTTEGETSAPKARRKRIVRKKVAS]
# end gene g2
###
# start gene g3
scaffold2443	AUGUSTUS	gene	58361	59483	0.55	+	.	g3
scaffold2443	AUGUSTUS	transcript	58361	59483	0.55	+	.	g3.t1
scaffold2443	AUGUSTUS	tss	58361	58361	.	+	.	transcript_id "g3.t1"; gene_id "g3";
scaffold2443	AUGUSTUS	exon	58361	59483	.	+	.	transcript_id "g3.t1"; gene_id "g3";
scaffold2443	AUGUSTUS	start_codon	58423	58425	.	+	0	transcript_id "g3.t1"; gene_id "g3";
scaffold2443	AUGUSTUS	CDS	58423	59238	1	+	0	transcript_id "g3.t1"; gene_id "g3";
scaffold2443	AUGUSTUS	stop_codon	59236	59238	.	+	0	transcript_id "g3.t1"; gene_id "g3";
scaffold2443	AUGUSTUS	tts	59483	59483	.	+	.	transcript_id "g3.t1"; gene_id "g3";
# coding sequence = [atggaaactcttgaatactggctcgtccatcatccaatcatcaacaatttcgaatggaatcaaacctccacattcggtt
# cttcacttcttttcctagctctcactgtcctcacttacctcgcgctcactttctctttccactatttccctcttctccctacactctcccctgccccc
# ctccgcttcatctccgccgtccacaacctcttcctcttccttctctcactaatcatggccgtcggatgctccctctccgccttccaccaaatgcccca
# taacgattggacttgggtcatttgcttcccggctaatcacactcccccacgtggacccgtattcttctgggcttacatcttctatttctccaagatgg
# ttgaatttctagatacccttttgataattctcagcggatctagatctagacggctatcgttcctccatgtgtaccaccacgcggtggtggttgtaatg
# tgttatatgtggctttcttcctcccagactctgttcccggtggcgcttgttaccaatgcttcggttcatgtgctaatgtacgcttactactttctgtg
# taccttgggatttcgtccatggtggaagagattggtaacgaattgtcaaattgtacagttcgttttcagtttcctgatttcgggtttgatgctgtatt
# atcactttaccgggtcgggttgctccgggatccatggatggtgcttcaatgcagttttcaatgcttcccttttggcactcttccttgattttcattcc
# aaaaattatgcaaagaagaggaaagatgttaacaagaataagctatcgtga]
# protein sequence = [METLEYWLVHHPIINNFEWNQTSTFGSSLLFLALTVLTYLALTFSFHYFPLLPTLSPAPLRFISAVHNLFLFLLSLIM
# AVGCSLSAFHQMPHNDWTWVICFPANHTPPRGPVFFWAYIFYFSKMVEFLDTLLIILSGSRSRRLSFLHVYHHAVVVVMCYMWLSSSQTLFPVALVTN
# ASVHVLMYAYYFLCTLGFRPWWKRLVTNCQIVQFVFSFLISGLMLYYHFTGSGCSGIHGWCFNAVFNASLLALFLDFHSKNYAKKRKDVNKNKLS]
# end gene g3
###
# start gene g4
scaffold2443	AUGUSTUS	gene	59591	61268	0.19	+	.	g4
scaffold2443	AUGUSTUS	transcript	59591	61268	0.19	+	.	g4.t1
scaffold2443	AUGUSTUS	tss	59591	59591	.	+	.	transcript_id "g4.t1"; gene_id "g4";
scaffold2443	AUGUSTUS	exon	59591	59934	.	+	.	transcript_id "g4.t1"; gene_id "g4";
scaffold2443	AUGUSTUS	start_codon	59874	59876	.	+	0	transcript_id "g4.t1"; gene_id "g4";
scaffold2443	AUGUSTUS	intron	59935	60047	0.56	+	.	transcript_id "g4.t1"; gene_id "g4";
scaffold2443	AUGUSTUS	intron	60730	60908	1	+	.	transcript_id "g4.t1"; gene_id "g4";
scaffold2443	AUGUSTUS	CDS	59874	59934	0.59	+	0	transcript_id "g4.t1"; gene_id "g4";
scaffold2443	AUGUSTUS	CDS	60048	60729	0.55	+	2	transcript_id "g4.t1"; gene_id "g4";
scaffold2443	AUGUSTUS	exon	60048	60729	.	+	.	transcript_id "g4.t1"; gene_id "g4";
scaffold2443	AUGUSTUS	CDS	60909	61053	1	+	1	transcript_id "g4.t1"; gene_id "g4";
scaffold2443	AUGUSTUS	exon	60909	61268	.	+	.	transcript_id "g4.t1"; gene_id "g4";
scaffold2443	AUGUSTUS	stop_codon	61051	61053	.	+	0	transcript_id "g4.t1"; gene_id "g4";
scaffold2443	AUGUSTUS	tts	61268	61268	.	+	.	transcript_id "g4.t1"; gene_id "g4";
# coding sequence = [atggcttctcactttacttcatttaccaatgtttggtttctcttgtttgctattgccttagtaacacaatttagtgtga
# caggggtaaaattgtccgaatgtacgaatattaccattataaactactgtggagagacagtatggcctggaatcacacctaagaacaatttcagtgga
# gatggttatgagctgaaacaaggccagtctgccgtctttaccgctccggctgggtggagtggccgtatatggggtcgaaccgggtgtgactttgacaa
# gaatggcaacggtacgtgccagaccggtaggtgtgggaccggcttaaaatgtcgtgaaccgggtcaacctccagcttcaattgctgaatttacccttg
# gggatactgatttttacgatgttagccttgtggatgggttcaacttgcctatagtagtaaaacctgtaaatggcaaaggaaactgcagttctgtaggc
# tgtgacagtgatctcagaccaaattgcccttctgagctagctctcaagtcggacggcaagacgatcgcctgccggagcgcatgtaacgtcttcgacac
# cgatgaatattgctgtaggggtacatttagtagtccaatttcatgtttgcctacaaattattcaaggattttcaaaacagcatgccctgtggcttata
# gctttgcctttgatgatccaactagtatcatcacttgctcttctacggactatgttgtgtcattttgttcttcaaggaaccagaaccagacacagtgc
# acaaatcatggcaagaatgtgacttgtaatggagcatatggattgaattcactctttaaaacaagagatatactgatggttggattgacaacagtgat
# aagtcttggaggattgatgttttga]
# protein sequence = [MASHFTSFTNVWFLLFAIALVTQFSVTGVKLSECTNITIINYCGETVWPGITPKNNFSGDGYELKQGQSAVFTAPAGW
# SGRIWGRTGCDFDKNGNGTCQTGRCGTGLKCREPGQPPASIAEFTLGDTDFYDVSLVDGFNLPIVVKPVNGKGNCSSVGCDSDLRPNCPSELALKSDG
# KTIACRSACNVFDTDEYCCRGTFSSPISCLPTNYSRIFKTACPVAYSFAFDDPTSIITCSSTDYVVSFCSSRNQNQTQCTNHGKNVTCNGAYGLNSLF
# KTRDILMVGLTTVISLGGLMF]
# end gene g4
###
# start gene g5
scaffold2443	AUGUSTUS	gene	61552	75956	0.01	-	.	g5
scaffold2443	AUGUSTUS	transcript	61552	75956	0.01	-	.	g5.t1
scaffold2443	AUGUSTUS	tts	61552	61552	.	-	.	transcript_id "g5.t1"; gene_id "g5";
scaffold2443	AUGUSTUS	exon	61552	62036	.	-	.	transcript_id "g5.t1"; gene_id "g5";
scaffold2443	AUGUSTUS	stop_codon	61749	61751	.	-	0	transcript_id "g5.t1"; gene_id "g5";
scaffold2443	AUGUSTUS	intron	62037	63283	0.26	-	.	transcript_id "g5.t1"; gene_id "g5";
scaffold2443	AUGUSTUS	intron	63540	64305	0.6	-	.	transcript_id "g5.t1"; gene_id "g5";
scaffold2443	AUGUSTUS	intron	64419	65937	0.05	-	.	transcript_id "g5.t1"; gene_id "g5";
scaffold2443	AUGUSTUS	intron	66626	67923	0.99	-	.	transcript_id "g5.t1"; gene_id "g5";
scaffold2443	AUGUSTUS	intron	68061	68313	0.98	-	.	transcript_id "g5.t1"; gene_id "g5";
scaffold2443	AUGUSTUS	intron	68480	69286	0.38	-	.	transcript_id "g5.t1"; gene_id "g5";
scaffold2443	AUGUSTUS	intron	69451	70744	0.36	-	.	transcript_id "g5.t1"; gene_id "g5";
scaffold2443	AUGUSTUS	intron	70784	71212	0.33	-	.	transcript_id "g5.t1"; gene_id "g5";
scaffold2443	AUGUSTUS	intron	71321	72051	0.08	-	.	transcript_id "g5.t1"; gene_id "g5";
scaffold2443	AUGUSTUS	intron	72200	74253	0.14	-	.	transcript_id "g5.t1"; gene_id "g5";
scaffold2443	AUGUSTUS	intron	74477	75612	0.87	-	.	transcript_id "g5.t1"; gene_id "g5";
scaffold2443	AUGUSTUS	CDS	61749	62036	1	-	0	transcript_id "g5.t1"; gene_id "g5";
scaffold2443	AUGUSTUS	CDS	63284	63539	0.72	-	1	transcript_id "g5.t1"; gene_id "g5";
scaffold2443	AUGUSTUS	exon	63284	63539	.	-	.	transcript_id "g5.t1"; gene_id "g5";
scaffold2443	AUGUSTUS	CDS	64306	64418	0.65	-	0	transcript_id "g5.t1"; gene_id "g5";
scaffold2443	AUGUSTUS	exon	64306	64418	.	-	.	transcript_id "g5.t1"; gene_id "g5";
scaffold2443	AUGUSTUS	CDS	65938	66625	0.76	-	1	transcript_id "g5.t1"; gene_id "g5";
scaffold2443	AUGUSTUS	exon	65938	66625	.	-	.	transcript_id "g5.t1"; gene_id "g5";
scaffold2443	AUGUSTUS	CDS	67924	68060	0.99	-	0	transcript_id "g5.t1"; gene_id "g5";
scaffold2443	AUGUSTUS	exon	67924	68060	.	-	.	transcript_id "g5.t1"; gene_id "g5";
scaffold2443	AUGUSTUS	CDS	68314	68479	0.95	-	1	transcript_id "g5.t1"; gene_id "g5";
scaffold2443	AUGUSTUS	exon	68314	68479	.	-	.	transcript_id "g5.t1"; gene_id "g5";
scaffold2443	AUGUSTUS	CDS	69287	69450	0.81	-	0	transcript_id "g5.t1"; gene_id "g5";
scaffold2443	AUGUSTUS	exon	69287	69450	.	-	.	transcript_id "g5.t1"; gene_id "g5";
scaffold2443	AUGUSTUS	CDS	70745	70783	0.27	-	0	transcript_id "g5.t1"; gene_id "g5";
scaffold2443	AUGUSTUS	exon	70745	70783	.	-	.	transcript_id "g5.t1"; gene_id "g5";
scaffold2443	AUGUSTUS	CDS	71213	71320	0.98	-	0	transcript_id "g5.t1"; gene_id "g5";
scaffold2443	AUGUSTUS	exon	71213	71320	.	-	.	transcript_id "g5.t1"; gene_id "g5";
scaffold2443	AUGUSTUS	CDS	72052	72199	0.69	-	1	transcript_id "g5.t1"; gene_id "g5";
scaffold2443	AUGUSTUS	exon	72052	72199	.	-	.	transcript_id "g5.t1"; gene_id "g5";
scaffold2443	AUGUSTUS	CDS	74254	74476	0.73	-	2	transcript_id "g5.t1"; gene_id "g5";
scaffold2443	AUGUSTUS	exon	74254	74476	.	-	.	transcript_id "g5.t1"; gene_id "g5";
scaffold2443	AUGUSTUS	CDS	75613	75817	0.99	-	0	transcript_id "g5.t1"; gene_id "g5";
scaffold2443	AUGUSTUS	exon	75613	75956	.	-	.	transcript_id "g5.t1"; gene_id "g5";
scaffold2443	AUGUSTUS	start_codon	75815	75817	.	-	0	transcript_id "g5.t1"; gene_id "g5";
scaffold2443	AUGUSTUS	tss	75956	75956	.	-	.	transcript_id "g5.t1"; gene_id "g5";
scaffold2443	AUGUSTUS	protein_match	61818	62036	5.98	-	0	target "unknown_B[230..302]"; target_start 520; transcript_id "g5.t1"; gene_id "g5";
scaffold2443	AUGUSTUS	protein_match	63284	63539	6.8	-	1	target "unknown_B[144..229]"; target_start 520; transcript_id "g5.t1"; gene_id "g5";
scaffold2443	AUGUSTUS	protein_match	64306	64418	5.34	-	0	target "unknown_B[107..144]"; target_start 520; transcript_id "g5.t1"; gene_id "g5";
scaffold2443	AUGUSTUS	protein_match	65938	66255	5.8	-	0	target "unknown_B[1..106]"; target_start 520; transcript_id "g5.t1"; gene_id "g5";
scaffold2443	AUGUSTUS	protein_match	66265	66625	6.87	-	1	target "unknown_A[36..156]"; target_start 361; transcript_id "g5.t1"; gene_id "g5";
scaffold2443	AUGUSTUS	protein_match	67924	68030	5.06	-	0	target "unknown_A[1..36]"; target_start 361; transcript_id "g5.t1"; gene_id "g5";
# coding sequence = [atgcacagcaaagttgttgtaggagtagaattagttagttcttcatcaggtttttgtggagtcaatcaccgtcttcatc
# atccattcttgttcaagactctttgctgcaccaacaattcatcttcttcttcgtcgtcgtcggagcataagttcagatttaatcttgggggtgataga
# aagtggaagttcaaagatattgatgccagtacagtgcaagaatcagtaaatcactggctgtcaaagacacacaacttttggaatgaagtcacttcacc
# actggtaaaaactgtaaatgataaaagaaccagttttcatgatgatacgcaagatacggaggaagtattcatggctgaacagactgttgatagccaaa
# caccgaatggcgatctttctgtagctgccattctttcgattgagcaatttagcaggatgaacggattgactgggcagaaaatgcagaagatattcaaa
# gcacttgttcctgaatctgttcatagtgatgctcgcaatttggttgaatactgctgctttaggtttctgtcaaaggatacttctgtccttcatccttg
# cctgaaggaacctgcattccagagactgattttcgtaactatgcttgcgtgggagcaaccatacaggagtagaggagactcccgagttaaatttgcag
# agaagcattctctccagtctaagttgctcggactcaggtgcggctgtctgatacggctaaagaggagactagtaggcgaagaggcttttgttcgtatt
# gctcctgctgttgctggtatagctgattggacaacagcacacaatcttttcaaagctcttgctggtaatgatcgaggcatcacattttcctcatggtc
# cacatacatatgtgaacttctcaaagtgcatgaaggaaggaagttgtaccagtttcaagatctctcccagctccataacgagagaatcttgtgcattg
# cttctggtggaaaacaccctgttcttaaatgggagaataatatggcatggccaggaaaacttattttgactgatagggccctttactttgaggcagtt
# ggtttgacagggaaaagaaaaatatcaagattggatcttaccggagaaggttcacacataaagagaacaagagttgggcctctgggctttgacctttt
# agattctgctgtatctgtcacttcagggcctcagtcggatacatgggtattagaatttgtcgactttggaggagaaatgagacgggatgtgtggtatg
# catgcatcagtgaagtaattgctttatacaagttcatacgagaatttggtcctgaggaaggtgatccatccgtgtacaatgtctatggttcccagaaa
# gggaaggcacgagcaatttcgtatgccaccaatgctgttaagagacttcaggctcttcaatatgctcgaaagctcttggaggagccaactaaattggt
# tcagttctcatatttgtacaatgcaccttatggtgacgttgttttacaaactctagcagttaattgttggggtggaccattgattgcaaaaataactg
# atcaagattatcaatcaggtggatcacctggatccacaaatgatacaacagaaagtagtagttatgtgtttgacatagatggaagtgtgtacctgcag
# aagtggatgaagtctccatcatgggcttctagtgcttcacttgctttctggaagaacccccgatcgaaacggggaatagttttcagtaaaaatcttgt
# tgtcgctgatataaatttgatggaaaaagcagcattgatatgtagagataaatatcaagtagtagagaaaacgcaagccacaattgacgcagcaatga
# ttgaagggatacctagtaacattgacctttttaaggaacttgtgtttcctttaacagttgtggtaaaaaactttgagaaacttaggcattgggaggat
# cccctattaactgcctcttctcttgcactcgtatatacgattatattcaggaatatgctatcttatatattaccagcaatgttgatgggcttggctgc
# tggtatgttattacttaaggggctcaaggaacaaggccgccttggaagatattttggaaaagtaaccatacgtgatcaaccaccatcaaatactctac
# agaaaattattgcagttaaagaggctttgcgtgaagttgagaagtatatgcagagcttgaatgtgtcgctgctcaagattcgagcaattattcttgct
# ggtcaacctcagattacgatggaagtcgctctggctctactatttggtgcaaccattctcttaattgttccattcaagtacatagctgctttcctgat
# ttctgatgcattcacccgagaacttgcgtttcgaaggcaaatggttttgagattcatgagctttcttaaggagcgatgggaaacagtgcctgccaccc
# cagttgttgtactaccattcgaggaagatgagtccgatgcagcaaaccaaagaaagttgtccagcaatgacgtagtaaaaccagagaaacagttaaag
# cagtag]
# protein sequence = [MHSKVVVGVELVSSSSGFCGVNHRLHHPFLFKTLCCTNNSSSSSSSSEHKFRFNLGGDRKWKFKDIDASTVQESVNHW
# LSKTHNFWNEVTSPLVKTVNDKRTSFHDDTQDTEEVFMAEQTVDSQTPNGDLSVAAILSIEQFSRMNGLTGQKMQKIFKALVPESVHSDARNLVEYCC
# FRFLSKDTSVLHPCLKEPAFQRLIFVTMLAWEQPYRSRGDSRVKFAEKHSLQSKLLGLRCGCLIRLKRRLVGEEAFVRIAPAVAGIADWTTAHNLFKA
# LAGNDRGITFSSWSTYICELLKVHEGRKLYQFQDLSQLHNERILCIASGGKHPVLKWENNMAWPGKLILTDRALYFEAVGLTGKRKISRLDLTGEGSH
# IKRTRVGPLGFDLLDSAVSVTSGPQSDTWVLEFVDFGGEMRRDVWYACISEVIALYKFIREFGPEEGDPSVYNVYGSQKGKARAISYATNAVKRLQAL
# QYARKLLEEPTKLVQFSYLYNAPYGDVVLQTLAVNCWGGPLIAKITDQDYQSGGSPGSTNDTTESSSYVFDIDGSVYLQKWMKSPSWASSASLAFWKN
# PRSKRGIVFSKNLVVADINLMEKAALICRDKYQVVEKTQATIDAAMIEGIPSNIDLFKELVFPLTVVVKNFEKLRHWEDPLLTASSLALVYTIIFRNM
# LSYILPAMLMGLAAGMLLLKGLKEQGRLGRYFGKVTIRDQPPSNTLQKIIAVKEALREVEKYMQSLNVSLLKIRAIILAGQPQITMEVALALLFGATI
# LLIVPFKYIAAFLISDAFTRELAFRRQMVLRFMSFLKERWETVPATPVVVLPFEEDESDAANQRKLSSNDVVKPEKQLKQ]
# sequence of block unknown_B   520 [QSGGSPGSTNDTTESSSYVFDIDGSVYLQKWMKSPSWASSASLAFWKNPRSKRGIVFSKNLVVADINLMEKAALICRDKYQVVEKTQATIDAAMIEGIPSNIDLFKELVFPLTVVVKNFEKLRHWEDPLLTASSLALVYTIIFRNMLSYILPAMLMGLAAGMLLLKGLKEQGRLGRYFGKVTIRDQPPSNTLQKIIAVKEALREVEKYMQSLNVSLLKIRAIILAGQPQITMEVALALLFGATILLIVPFKYIAAFLISDAFTRELAFRRQMVLRFMSFLKERWETVPATPVVVLPFEEDES] 822
# sequence of block unknown_A   361 [SRLDLTGEGSHIKRTRVGPLGFDLLDSAVSVTSGPQSDTWVLEFVDFGGEMRRDVWYACISEVIALYKFIREFGPEEGDPSVYNVYGSQKGKARAISYATNAVKRLQALQYARKLLEEPTKLVQFSYLYNAPYGDVVLQTLAVNCWGGPLIAKITD] 517
# end gene g5
###
# start gene g6
scaffold2443	AUGUSTUS	gene	78591	82356	0.27	-	.	g6
scaffold2443	AUGUSTUS	transcript	78591	82356	0.27	-	.	g6.t1
scaffold2443	AUGUSTUS	tts	78591	78591	.	-	.	transcript_id "g6.t1"; gene_id "g6";
scaffold2443	AUGUSTUS	exon	78591	79013	.	-	.	transcript_id "g6.t1"; gene_id "g6";
scaffold2443	AUGUSTUS	stop_codon	78855	78857	.	-	0	transcript_id "g6.t1"; gene_id "g6";
scaffold2443	AUGUSTUS	intron	79014	79106	0.99	-	.	transcript_id "g6.t1"; gene_id "g6";
scaffold2443	AUGUSTUS	intron	79203	79431	0.83	-	.	transcript_id "g6.t1"; gene_id "g6";
scaffold2443	AUGUSTUS	intron	79537	80205	0.75	-	.	transcript_id "g6.t1"; gene_id "g6";
scaffold2443	AUGUSTUS	intron	80303	80382	0.99	-	.	transcript_id "g6.t1"; gene_id "g6";
scaffold2443	AUGUSTUS	intron	80489	80599	1	-	.	transcript_id "g6.t1"; gene_id "g6";
scaffold2443	AUGUSTUS	intron	80673	81181	1	-	.	transcript_id "g6.t1"; gene_id "g6";
scaffold2443	AUGUSTUS	intron	81374	81721	0.81	-	.	transcript_id "g6.t1"; gene_id "g6";
scaffold2443	AUGUSTUS	CDS	78855	79013	0.66	-	0	transcript_id "g6.t1"; gene_id "g6";
scaffold2443	AUGUSTUS	CDS	79107	79202	0.99	-	0	transcript_id "g6.t1"; gene_id "g6";
scaffold2443	AUGUSTUS	exon	79107	79202	.	-	.	transcript_id "g6.t1"; gene_id "g6";
scaffold2443	AUGUSTUS	CDS	79432	79536	0.67	-	0	transcript_id "g6.t1"; gene_id "g6";
scaffold2443	AUGUSTUS	exon	79432	79536	.	-	.	transcript_id "g6.t1"; gene_id "g6";
scaffold2443	AUGUSTUS	CDS	80206	80302	0.99	-	1	transcript_id "g6.t1"; gene_id "g6";
scaffold2443	AUGUSTUS	exon	80206	80302	.	-	.	transcript_id "g6.t1"; gene_id "g6";
scaffold2443	AUGUSTUS	CDS	80383	80488	1	-	2	transcript_id "g6.t1"; gene_id "g6";
scaffold2443	AUGUSTUS	exon	80383	80488	.	-	.	transcript_id "g6.t1"; gene_id "g6";
scaffold2443	AUGUSTUS	CDS	80600	80672	1	-	0	transcript_id "g6.t1"; gene_id "g6";
scaffold2443	AUGUSTUS	exon	80600	80672	.	-	.	transcript_id "g6.t1"; gene_id "g6";
scaffold2443	AUGUSTUS	CDS	81182	81373	0.81	-	0	transcript_id "g6.t1"; gene_id "g6";
scaffold2443	AUGUSTUS	exon	81182	81373	.	-	.	transcript_id "g6.t1"; gene_id "g6";
scaffold2443	AUGUSTUS	CDS	81722	82285	0.99	-	0	transcript_id "g6.t1"; gene_id "g6";
scaffold2443	AUGUSTUS	exon	81722	82356	.	-	.	transcript_id "g6.t1"; gene_id "g6";
scaffold2443	AUGUSTUS	start_codon	82283	82285	.	-	0	transcript_id "g6.t1"; gene_id "g6";
scaffold2443	AUGUSTUS	tss	82356	82356	.	-	.	transcript_id "g6.t1"; gene_id "g6";
# coding sequence = [atggctgcttcactatcttcccttttactctcaaaccctcgtccttttcgccctcctataaaccctaaatctaatcccc
# atctcgtttttcctcttcgtacccttaatttctccgctaaacctaacccaccccctccgaactccaatgcaaaacaaccacccaccatcagagaaccg
# ccgttgcctactccgcccgtgggggatgagaagaagtcgtttgcggtggcgaccggcgagcttttccttgggattgcttcacgagttttgaggcgtgg
# aagtagtttagttaatgggtggaatgaggagccggctggtgtgactatgttcaaagatgatgaagagagtgagtcttactttttgaaaaggaggaagg
# aagggatagcgtcggtggttgaggaccctgttcagccggaggttgtgtgggagcagacggagaaggatgtggaagctgagaagagcttgaaaacggtg
# actagccctgggtttagcttctctgctgctgggcttttgtttccctatcatcttggggttgctaagcttctcattgagaagggctatatcaaggatta
# caaagatgtcttttcacagtccgacgtgtttcttctttcccaggagacaacaccactagctggttcgtctgctggtgcaattgtctgtgcagtggttg
# cttctggtgccagtatgcaagaggctctagatgctactaaaatattagctcaagattgtcggctcaaagggacagcatttcgccttggggctgttctt
# agagaagttctagagaaatttcttccagatgatgctcatatcagatgcaatggaagagttcgtgttgctgtaacacagatactttggaggcccagagg
# cttattggttgatcagtttgattcaaaggaagatcttatcaatgctgtctttacttcttcgtttatcccaggatatcttgctccgagaccagccacat
# ttttcaggaatagactgtgtattgatggggggctgacactgtttatgccgccgacatctgctgctcacacgtttcatcctgttgcttttcctccctgt
# tacattttccagtatcgtgatttctttttgaaatggtggtattggggccaacttttgcaaacatcaactattccactggtgcgcatttgtgcatttcc
# agccagtcgtttgggaatgcaaggaattgggataagtcctgactgcaaccctgataacagggccactccccgccagcttctcaattgggcacttgagc
# cagcagaagatgatattcttgataagctctttgaacaaggttatgcggatgcagctgtttgggccaaggagaacccagttgaggacttaattcgagat
# gatgacagtccttccctaggcatcagtctagtacaatag]
# protein sequence = [MAASLSSLLLSNPRPFRPPINPKSNPHLVFPLRTLNFSAKPNPPPPNSNAKQPPTIREPPLPTPPVGDEKKSFAVATG
# ELFLGIASRVLRRGSSLVNGWNEEPAGVTMFKDDEESESYFLKRRKEGIASVVEDPVQPEVVWEQTEKDVEAEKSLKTVTSPGFSFSAAGLLFPYHLG
# VAKLLIEKGYIKDYKDVFSQSDVFLLSQETTPLAGSSAGAIVCAVVASGASMQEALDATKILAQDCRLKGTAFRLGAVLREVLEKFLPDDAHIRCNGR
# VRVAVTQILWRPRGLLVDQFDSKEDLINAVFTSSFIPGYLAPRPATFFRNRLCIDGGLTLFMPPTSAAHTFHPVAFPPCYIFQYRDFFLKWWYWGQLL
# QTSTIPLVRICAFPASRLGMQGIGISPDCNPDNRATPRQLLNWALEPAEDDILDKLFEQGYADAAVWAKENPVEDLIRDDDSPSLGISLVQ]
# end gene g6
###
# command line:
# augustus --codingseq=1 --proteinprofile=/home/pgsb/tetiana.nosenko/lineages/embryophyta_odb9/prfl/EOG093604K0.prfl --predictionStart=43556 --predictionEnd=84898 --species=arabidopsis ./tmp/scaffold2443Schil_BUSCO_geno_206160443_.temp
```
