## Supplementary material for "The *de novo* reference genome and transcriptome assemblies of the wild tomato species *Solanum chilense*": EOG093604KN.out.1

```
# Please cite: Mario Stanke, Mark Diekhans, Robert Baertsch, David Haussler (2008),
# Using native and syntenically mapped cDNA alignments to improve de novo gene finding
# Bioinformatics 24: 637-644, doi 10.1093/bioinformatics/btn013
# No extrinsic information on sequences given.
# Using protein profile unknown
# --[0..320]--> unknown_A (188) <--[0..1]--> unknown_B (106) <--[0..25]--
# arabidopsis version. Using default transition matrix.
# We have hints for 0 sequences and for 0 of the sequences in the input set.
#
# ----- prediction on sequence number 1 (length = 21559, name = scaffold3237) -----
#
# Constraints/Hints:
# (none)
# Predicted genes for sequence number 1 on both strands
# start gene g1
scaffold3237	AUGUSTUS	gene	65986	68149	0.16	-	.	g1
scaffold3237	AUGUSTUS	transcript	65986	68149	0.16	-	.	g1.t1
scaffold3237	AUGUSTUS	tts	65986	65986	.	-	.	transcript_id "g1.t1"; gene_id "g1";
scaffold3237	AUGUSTUS	exon	65986	66236	.	-	.	transcript_id "g1.t1"; gene_id "g1";
scaffold3237	AUGUSTUS	stop_codon	66142	66144	.	-	0	transcript_id "g1.t1"; gene_id "g1";
scaffold3237	AUGUSTUS	intron	66237	66653	0.79	-	.	transcript_id "g1.t1"; gene_id "g1";
scaffold3237	AUGUSTUS	intron	67328	67921	0.98	-	.	transcript_id "g1.t1"; gene_id "g1";
scaffold3237	AUGUSTUS	CDS	66142	66236	1	-	2	transcript_id "g1.t1"; gene_id "g1";
scaffold3237	AUGUSTUS	CDS	66654	67327	0.78	-	1	transcript_id "g1.t1"; gene_id "g1";
scaffold3237	AUGUSTUS	exon	66654	67327	.	-	.	transcript_id "g1.t1"; gene_id "g1";
scaffold3237	AUGUSTUS	CDS	67922	68124	0.82	-	0	transcript_id "g1.t1"; gene_id "g1";
scaffold3237	AUGUSTUS	exon	67922	68149	.	-	.	transcript_id "g1.t1"; gene_id "g1";
scaffold3237	AUGUSTUS	start_codon	68122	68124	.	-	0	transcript_id "g1.t1"; gene_id "g1";
scaffold3237	AUGUSTUS	tss	68149	68149	.	-	.	transcript_id "g1.t1"; gene_id "g1";
scaffold3237	AUGUSTUS	protein_match	66148	66236	7.7	-	2	target "unknown_B[77..106]"; target_start 216; transcript_id "g1.t1"; gene_id "g1";
scaffold3237	AUGUSTUS	protein_match	66654	66882	7.18	-	0	target "unknown_B[1..77]"; target_start 216; transcript_id "g1.t1"; gene_id "g1";
scaffold3237	AUGUSTUS	protein_match	66883	67327	7.81	-	1	target "unknown_A[40..188]"; target_start 28; transcript_id "g1.t1"; gene_id "g1";
scaffold3237	AUGUSTUS	protein_match	67922	68040	11.1	-	0	target "unknown_A[1..40]"; target_start 28; transcript_id "g1.t1"; gene_id "g1";
# coding sequence = [atggtctttgttttccctgttaaggttattgagaggatgagaacaactcgagaaggttacaagaccaagcagctttatt
# tggcaatgtactcgagcgtttttggtggaatcacaaccgatacagctgccatggtgatacctatggatgatcacatggttcatagagggcacggtgtc
# tttgatactgctgccattatggatggatacctttatgagttggaccaacaccttgatcgtttcctgggatccgcaaccatggccaaaattcaaattcc
# tttcgatagggaaagcataagacagattctcatccgtacagtaagtgtttccaagtgcagaaaaggctctttaagatactggctttcggcaggacctg
# gtgattttcaactatcttcatcaggctgtcatcaagcaactctttatgccattgtaattaaagatcaatcacctcctgatcacaacggcattaaagtt
# gtaacgtcatccattccgataaaacccctacagtttgctgtcgtgaaaagtgttaattatcttccgaatgtactttccaagatggaagcagaagaaaa
# tgatgcatatgcagcaatttggttggatggcgatggctttgttgcagaaggaccgaacatgaatgtggcttttgttacgaaggaaaaggaccttctga
# tgccttgttttgataaaattctcagcggctgtacagctaaaagagtcctggttcttgcagaaaatctagtaaaggaaggtaaacttcgaggcattaga
# gtagaaaatgtgtctgtagaggacgcgaaaagagcagatgagatgatgctaattggtagtgggattcttgtacgctcggtggtgcagtgggatgaaga
# aatcatcggtaatggtagagaaggtcctgtgactcaagctctgctaaatcttatcttggaagatatgaagtcagggcctcccacggtgcgagttcccg
# ttccctattga]
# protein sequence = [MVFVFPVKVIERMRTTREGYKTKQLYLAMYSSVFGGITTDTAAMVIPMDDHMVHRGHGVFDTAAIMDGYLYELDQHLD
# RFLGSATMAKIQIPFDRESIRQILIRTVSVSKCRKGSLRYWLSAGPGDFQLSSSGCHQATLYAIVIKDQSPPDHNGIKVVTSSIPIKPLQFAVVKSVN
# YLPNVLSKMEAEENDAYAAIWLDGDGFVAEGPNMNVAFVTKEKDLLMPCFDKILSGCTAKRVLVLAENLVKEGKLRGIRVENVSVEDAKRADEMMLIG
# SGILVRSVVQWDEEIIGNGREGPVTQALLNLILEDMKSGPPTVRVPVPY]
# sequence of block unknown_B   216 [KEKDLLMPCFDKILSGCTAKRVLVLAENLVKEGKLRGIRVENVSVEDAKRADEMMLIGSGILVRSVVQWDEEIIGNGREGPVTQALLNLILEDMKSGPPTVRVPVP] 322
# sequence of block unknown_A    28 [MYSSVFGGITTDTAAMVIPMDDHMVHRGHGVFDTAAIMDGYLYELDQHLDRFLGSATMAKIQIPFDRESIRQILIRTVSVSKCRKGSLRYWLSAGPGDFQLSSSGCHQATLYAIVIKDQSPPDHNGIKVVTSSIPIKPLQFAVVKSVNYLPNVLSKMEAEENDAYAAIWLDGDGFVAEGPNMNVAFVT] 216
# end gene g1
###
# command line:
# augustus --codingseq=1 --proteinprofile=/home/pgsb/tetiana.nosenko/lineages/embryophyta_odb9/prfl/EOG093604KN.prfl --predictionStart=48369 --predictionEnd=86341 --species=arabidopsis ./tmp/scaffold3237Schil_BUSCO_geno_206160443_.temp
```
