## Supplementary material for "The *de novo* reference genome and transcriptome assemblies of the wild tomato species *Solanum chilense*": EOG093604KN.out.2

```
# Please cite: Mario Stanke, Mark Diekhans, Robert Baertsch, David Haussler (2008),
# Using native and syntenically mapped cDNA alignments to improve de novo gene finding
# Bioinformatics 24: 637-644, doi 10.1093/bioinformatics/btn013
# No extrinsic information on sequences given.
# Using protein profile unknown
# --[0..320]--> unknown_A (188) <--[0..1]--> unknown_B (106) <--[0..25]--
# arabidopsis version. Using default transition matrix.
# We have hints for 0 sequences and for 0 of the sequences in the input set.
#
# ----- prediction on sequence number 1 (length = 23991, name = scaffold2206) -----
#
# Constraints/Hints:
# (none)
# Predicted genes for sequence number 1 on both strands
# start gene g1
scaffold2206	AUGUSTUS	gene	39923	46923	0.07	+	.	g1
scaffold2206	AUGUSTUS	transcript	39923	46923	0.07	+	.	g1.t1
scaffold2206	AUGUSTUS	intron	40161	40882	0.99	+	.	transcript_id "g1.t1"; gene_id "g1";
scaffold2206	AUGUSTUS	intron	41024	41195	1	+	.	transcript_id "g1.t1"; gene_id "g1";
scaffold2206	AUGUSTUS	intron	43040	43159	0.31	+	.	transcript_id "g1.t1"; gene_id "g1";
scaffold2206	AUGUSTUS	intron	43201	44278	0.28	+	.	transcript_id "g1.t1"; gene_id "g1";
scaffold2206	AUGUSTUS	intron	44536	44765	0.99	+	.	transcript_id "g1.t1"; gene_id "g1";
scaffold2206	AUGUSTUS	intron	45602	45691	1	+	.	transcript_id "g1.t1"; gene_id "g1";
scaffold2206	AUGUSTUS	CDS	39923	40160	1	+	1	transcript_id "g1.t1"; gene_id "g1";
scaffold2206	AUGUSTUS	exon	39923	40160	.	+	.	transcript_id "g1.t1"; gene_id "g1";
scaffold2206	AUGUSTUS	CDS	40883	41023	0.99	+	0	transcript_id "g1.t1"; gene_id "g1";
scaffold2206	AUGUSTUS	exon	40883	41023	.	+	.	transcript_id "g1.t1"; gene_id "g1";
scaffold2206	AUGUSTUS	CDS	41196	43039	0.63	+	0	transcript_id "g1.t1"; gene_id "g1";
scaffold2206	AUGUSTUS	exon	41196	43039	.	+	.	transcript_id "g1.t1"; gene_id "g1";
scaffold2206	AUGUSTUS	CDS	43160	43200	0.31	+	1	transcript_id "g1.t1"; gene_id "g1";
scaffold2206	AUGUSTUS	exon	43160	43200	.	+	.	transcript_id "g1.t1"; gene_id "g1";
scaffold2206	AUGUSTUS	CDS	44279	44535	0.94	+	2	transcript_id "g1.t1"; gene_id "g1";
scaffold2206	AUGUSTUS	exon	44279	44535	.	+	.	transcript_id "g1.t1"; gene_id "g1";
scaffold2206	AUGUSTUS	CDS	44766	45601	0.98	+	0	transcript_id "g1.t1"; gene_id "g1";
scaffold2206	AUGUSTUS	exon	44766	45601	.	+	.	transcript_id "g1.t1"; gene_id "g1";
scaffold2206	AUGUSTUS	CDS	45692	46796	0.95	+	1	transcript_id "g1.t1"; gene_id "g1";
scaffold2206	AUGUSTUS	exon	45692	46923	.	+	.	transcript_id "g1.t1"; gene_id "g1";
scaffold2206	AUGUSTUS	stop_codon	46794	46796	.	+	0	transcript_id "g1.t1"; gene_id "g1";
scaffold2206	AUGUSTUS	tts	46923	46923	.	+	.	transcript_id "g1.t1"; gene_id "g1";
# coding sequence = [ttgtggtttgtgtggaggaggtactgatggtaaacctccaaaaaagctagtttatggggctgccagtgatgatgaagaa
# cgcagtgggtcctctgcttctgatgaacctaactatgacatgtgggatggatttggtgatgaacctggctggcttgggcgcctcttggggcccataaa
# tgatcgatatggtatagctgggatttgggtgcatcagcaatgtgctgtgtggagcccagaggtttattttgctggcttaggatgcttgaaaaacgtaa
# gagcagcgctctgcaggggaagggtcttaaaatgcagccgctgtggaaggcctggggcaacaattggttgccgtgttgatagatgtcccaaaacttat
# cacctgccttgtgcacgggcaaatggctgcatctttgaccatcgtaaatttctcattgcctgtacagatcaccgacatctcttccaaccatatggaag
# taattatttgcaacgtataaagaaattgaaagctagaaaaatgaagtttgagctgaggaagttgtcaaatgaagcattgcgcaaggatgttgatgcag
# aggaaaaatggttagagaactgtggagaggatgaggagtttttgaaacgtgaaagcaaaagacttcatcgagatctattgagaattgcgcctgtatat
# attggaggttcaaactccgatgctggtgtacagtttcagggttgggactctgttgccgggctccaagatgtcatccaatgtatgaaagaggttgtcat
# cttaccacttttgtatcctgagctctttagttctctggggcttacacctcctagaggagttcttttgcatggatatcctgggacaggtaaaactttga
# tagtacgggcactgattggttcatgtgcacgcggcgataaacggatagcatattttgctcgtaaaggggcagattgtttggggaagtatgtcggggat
# gctgagcgtcagctaagacttctttttcaggaagccgagaaatctcaaccttctgtcattttcttcgatgaaatagatggtttggcaccttgccgtgg
# taggcagcaagaccagacacatagttcagtcgtgtccactttgcttgctctaatggatggtttaaaatctagaggttcagtagtagtaataggtgcca
# caaatcgtccggatgctgttgatcccgcattaaggcgtccgggtaggtttgatcgtgagatttattttccacttccatctgttaaggacagagaatct
# attctttcattgcatacaaagaaatggcctaagccagtgtctggaccagtactcaagtggatagctagcaagacagtgggctttgctggtgctgattt
# gcaggctctgtgtactcaggctgccataattgctctaaaaaggagctttcccttgcataagcgactctctgcagttgtgaaggtgcccaatgcttcat
# gtccccctcttcccaattttaaggtggaggagagggattgggtagaggctcttacatgtgcaccacctccatgttcacgtcgagaagctggaatggct
# gcaaatgacgtggtttcagcacctctacacacttttcttgttccatgtctgctgcaacctcttagtagattgattgtatccctttatctggacgaacg
# cctctggttgccgcctctactcttcaaagctgctgaatttgtaaaagatgttgttctttctgcaatggttgagaagaaattaccaagcaataattggc
# agtcctatgttaatgatttgcttcaagaaccagatgttatcagtcagattgagaatcactttgtacgtgccaacattctggatggagatgctaatatt
# ggtggttttgatgctgttgatgatggcattgttcatggtctctctaattctcaaccatcaaaattgcagttggcaggggctcggcctaaattgttgaa
# gaatatctgtcatatgtccggaaacaaatcgggatttagaatactaatttctggaaacccaagatctggccaaaggcatcttgcttcctctcttcttc
# attgttttgttggtaatgttgatgtccagaaggtggatttggctactatttctcaagaaggacatggagacatcattcaggggttgacgcagatactg
# agtatgttccttctctgttttatttatgtcatcttagtggctcaaagtgcttacttgatgtacaaacgtctactgaacttgccttttttcccttctac
# cttatcttctgaacttgttagcaccatagtgagatgtgctagtgtggagaagtgcatgatatttatgccaagagttgatttatgggccatggagacat
# ctgacctagtctgtcaagatgatggttcctctttagtaaaccctgaatcattaggcaaggacaaggaaaggagctttaaccatagtgcagagcaggct
# ggagatgctctcaaaagagcctcctatctgtggagctcctttgttgagcaagtggaaagtatatgcatggccacatccgtgatgcttctggctacatc
# tgatgtaccattggaagctctccctattagagtgaggcagttctttaaaagtcaggcgttgaacaacagtatcctatttcccttggaggattcagttt
# ctagattttctgagcagcttgataaaaattttgatgaagaatgtctgattgatttctcagccgctaagttgtcaaaagatttagctcagcacttcatt
# cagctgattcatcgtacaaaccatgtccacttgcagacatgcaatgatgaagctactgataaatctgagggtgatgctgccatagaatgtgagaggtc
# agatcttagatcaaccattgagcctgtgaataaacaatgtccacttcctacttctgcaatagccaacagtagaaatgtaaaagggaaatcaaacttga
# tgttagcaattaccacatttggctatcaaattctgcgatatcctcattttgctgaactttgctggtttacatccaaattaagagaaggtccttgtgtt
# gacataaatggaccttggaagggttggccgttcaattcttgtgtcattcgtcctgttatctcaatagaaaatgttacccttccactcaacaataataa
# aggcaaagagaaatactgtatggtgcgaggcctgatagccattggattgttggcatacagaggcaaatattcatccgtcagagaagtttctgcagagg
# ttcgaaaagttcttgagcttctggttgaaaagatcaatgataaaattcggaatgggagggatagatatcaatttgttcgtcttttatcccaagttgct
# tatctcgatgacgtggttaatagctgggtttattcgttgcagagtttagggggagagactcaacttgcagaggcaaacacaaagattagttgtgctgg
# aattccagaaagcgctgatgctcctgagaatacacctctgagggagggaggttgcaagccagaagaatttcttgacaaagcggagacgttggaaacat
# gtcgtccagaactaactgctgaaaattgtacgcctgctattcctgaagcatatggtgtttttaattttccagatattggagctgtagaacgtgagcct
# ccccacttggtggctgtaaaccattctgtccctcctaggcaagttactagttctgtgcacagtgttcttaatgataattcatgcatgccagatgatac
# tgacaaacatttaggaaatattggagattgtgtattaaagagacaatctaatgggctcattcaagaggatggtagtaatcattccagggacgggcgtg
# gcattgatgagcattctagttatacgttgagttccaactcaaatggcagattgtccactccgaacaaccttcaaattggagatagcaaccaaaagtct
# gttggcagtagcttaggtcttgaatgttcaaatatatcttccaatctttctactgattctagcatagtgtgtttatatcggtgctgtcctcagtgcct
# gctgaaccttcagcgcaccttgaaaaaaatgctttcctacgagtggggacttaaaaaggccgagtttatagtagaggatgcttatgactttctggcct
# cgttagctgcaaatctttattcggctttgagggtatggttgttggctgatgattcaacttcgtttgatgagaagcgagtacaagaaaggtacggtgaa
# tcctctgaatgcaagaaaactaacttttgtgaatgtagaaacttagagaacaggttaatcaagctgatagaatgcaactgccatttgaaaagcagtga
# ccaaactgagaaatgcaaatcttctcagaatttgtctcaggagtttatatttagagatggtgtactgaccaatttagatgagaaggatgtctctactc
# attgtaaatttgagactttgtgcctttgttctcttgtagactggatagaaatgagaaaaaaaaacacttga]
# protein sequence = [CGLCGGGTDGKPPKKLVYGAASDDEERSGSSASDEPNYDMWDGFGDEPGWLGRLLGPINDRYGIAGIWVHQQCAVWSP
# EVYFAGLGCLKNVRAALCRGRVLKCSRCGRPGATIGCRVDRCPKTYHLPCARANGCIFDHRKFLIACTDHRHLFQPYGSNYLQRIKKLKARKMKFELR
# KLSNEALRKDVDAEEKWLENCGEDEEFLKRESKRLHRDLLRIAPVYIGGSNSDAGVQFQGWDSVAGLQDVIQCMKEVVILPLLYPELFSSLGLTPPRG
# VLLHGYPGTGKTLIVRALIGSCARGDKRIAYFARKGADCLGKYVGDAERQLRLLFQEAEKSQPSVIFFDEIDGLAPCRGRQQDQTHSSVVSTLLALMD
# GLKSRGSVVVIGATNRPDAVDPALRRPGRFDREIYFPLPSVKDRESILSLHTKKWPKPVSGPVLKWIASKTVGFAGADLQALCTQAAIIALKRSFPLH
# KRLSAVVKVPNASCPPLPNFKVEERDWVEALTCAPPPCSRREAGMAANDVVSAPLHTFLVPCLLQPLSRLIVSLYLDERLWLPPLLFKAAEFVKDVVL
# SAMVEKKLPSNNWQSYVNDLLQEPDVISQIENHFVRANILDGDANIGGFDAVDDGIVHGLSNSQPSKLQLAGARPKLLKNICHMSGNKSGFRILISGN
# PRSGQRHLASSLLHCFVGNVDVQKVDLATISQEGHGDIIQGLTQILSMFLLCFIYVILVAQSAYLMYKRLLNLPFFPSTLSSELVSTIVRCASVEKCM
# IFMPRVDLWAMETSDLVCQDDGSSLVNPESLGKDKERSFNHSAEQAGDALKRASYLWSSFVEQVESICMATSVMLLATSDVPLEALPIRVRQFFKSQA
# LNNSILFPLEDSVSRFSEQLDKNFDEECLIDFSAAKLSKDLAQHFIQLIHRTNHVHLQTCNDEATDKSEGDAAIECERSDLRSTIEPVNKQCPLPTSA
# IANSRNVKGKSNLMLAITTFGYQILRYPHFAELCWFTSKLREGPCVDINGPWKGWPFNSCVIRPVISIENVTLPLNNNKGKEKYCMVRGLIAIGLLAY
# RGKYSSVREVSAEVRKVLELLVEKINDKIRNGRDRYQFVRLLSQVAYLDDVVNSWVYSLQSLGGETQLAEANTKISCAGIPESADAPENTPLREGGCK
# PEEFLDKAETLETCRPELTAENCTPAIPEAYGVFNFPDIGAVEREPPHLVAVNHSVPPRQVTSSVHSVLNDNSCMPDDTDKHLGNIGDCVLKRQSNGL
# IQEDGSNHSRDGRGIDEHSSYTLSSNSNGRLSTPNNLQIGDSNQKSVGSSLGLECSNISSNLSTDSSIVCLYRCCPQCLLNLQRTLKKMLSYEWGLKK
# AEFIVEDAYDFLASLAANLYSALRVWLLADDSTSFDEKRVQERYGESSECKKTNFCECRNLENRLIKLIECNCHLKSSDQTEKCKSSQNLSQEFIFRD
# GVLTNLDEKDVSTHCKFETLCLCSLVDWIEMRKKNT]
# end gene g1
###
# start gene g2
scaffold2206	AUGUSTUS	gene	47225	50673	0.43	-	.	g2
scaffold2206	AUGUSTUS	transcript	47225	50673	0.43	-	.	g2.t1
scaffold2206	AUGUSTUS	tts	47225	47225	.	-	.	transcript_id "g2.t1"; gene_id "g2";
scaffold2206	AUGUSTUS	exon	47225	47594	.	-	.	transcript_id "g2.t1"; gene_id "g2";
scaffold2206	AUGUSTUS	stop_codon	47440	47442	.	-	0	transcript_id "g2.t1"; gene_id "g2";
scaffold2206	AUGUSTUS	intron	47595	47672	0.99	-	.	transcript_id "g2.t1"; gene_id "g2";
scaffold2206	AUGUSTUS	intron	47762	48339	0.88	-	.	transcript_id "g2.t1"; gene_id "g2";
scaffold2206	AUGUSTUS	intron	48480	48887	1	-	.	transcript_id "g2.t1"; gene_id "g2";
scaffold2206	AUGUSTUS	intron	48999	49081	1	-	.	transcript_id "g2.t1"; gene_id "g2";
scaffold2206	AUGUSTUS	intron	49193	50315	0.97	-	.	transcript_id "g2.t1"; gene_id "g2";
scaffold2206	AUGUSTUS	intron	50388	50477	1	-	.	transcript_id "g2.t1"; gene_id "g2";
scaffold2206	AUGUSTUS	CDS	47440	47594	0.99	-	2	transcript_id "g2.t1"; gene_id "g2";
scaffold2206	AUGUSTUS	CDS	47673	47761	1	-	1	transcript_id "g2.t1"; gene_id "g2";
scaffold2206	AUGUSTUS	exon	47673	47761	.	-	.	transcript_id "g2.t1"; gene_id "g2";
scaffold2206	AUGUSTUS	CDS	48340	48479	0.94	-	0	transcript_id "g2.t1"; gene_id "g2";
scaffold2206	AUGUSTUS	exon	48340	48479	.	-	.	transcript_id "g2.t1"; gene_id "g2";
scaffold2206	AUGUSTUS	CDS	48888	48998	1	-	0	transcript_id "g2.t1"; gene_id "g2";
scaffold2206	AUGUSTUS	exon	48888	48998	.	-	.	transcript_id "g2.t1"; gene_id "g2";
scaffold2206	AUGUSTUS	CDS	49082	49192	1	-	0	transcript_id "g2.t1"; gene_id "g2";
scaffold2206	AUGUSTUS	exon	49082	49192	.	-	.	transcript_id "g2.t1"; gene_id "g2";
scaffold2206	AUGUSTUS	CDS	50316	50387	0.98	-	0	transcript_id "g2.t1"; gene_id "g2";
scaffold2206	AUGUSTUS	exon	50316	50387	.	-	.	transcript_id "g2.t1"; gene_id "g2";
scaffold2206	AUGUSTUS	CDS	50478	50573	1	-	0	transcript_id "g2.t1"; gene_id "g2";
scaffold2206	AUGUSTUS	exon	50478	50673	.	-	.	transcript_id "g2.t1"; gene_id "g2";
scaffold2206	AUGUSTUS	start_codon	50571	50573	.	-	0	transcript_id "g2.t1"; gene_id "g2";
scaffold2206	AUGUSTUS	tss	50673	50673	.	-	.	transcript_id "g2.t1"; gene_id "g2";
# coding sequence = [atggcgtcgacgtccggcgcaggcagcgacgtagctgccggaaggatcagatctcatacatcggcgctgcactccgaca
# gtcaatccctcatccttgaaattaggaaatctgtgactatgatgaaagatattgcggtccacttggagagagatgagagaacccaaatggtaaaagat
# cttgaagatggtgttgttcagttgttggcagcatctgatgagtgcatgcatctatctgaggcaattcagtctataggtgatacattagagcctgggcc
# agagccaacgaattttaagaagaagtttgacgaagaaattgcaaaatctaaggctagatcatcgtctcacactcagaaccagtctttgttgagaaaat
# tccgggaagccgtctggcatgttcatcacgaaggacagccaatgccaggtgacgagcaggaggacattgtaatgaccagtacacagtgcaaccttctg
# aatgtgacttgcccattaagtggaaagcccgttattgaacttgttgaaccagttcgtagcatggactgcaagcatatatacgataagaaggctatcat
# gcagtacataaagaagtccaaaagcacacgtggccaatgtcccgttgcaggttgtccgaaaattctcaaggcgcaaagggtgttatgtgaccctttct
# tatttatagaaattgatgaagtccgctctatgaataagcaaaatgctagacctgatgcgatagaagattttactgcgctggatgaagatgaagatgaa
# gatgattga]
# protein sequence = [MASTSGAGSDVAAGRIRSHTSALHSDSQSLILEIRKSVTMMKDIAVHLERDERTQMVKDLEDGVVQLLAASDECMHLS
# EAIQSIGDTLEPGPEPTNFKKKFDEEIAKSKARSSSHTQNQSLLRKFREAVWHVHHEGQPMPGDEQEDIVMTSTQCNLLNVTCPLSGKPVIELVEPVR
# SMDCKHIYDKKAIMQYIKKSKSTRGQCPVAGCPKILKAQRVLCDPFLFIEIDEVRSMNKQNARPDAIEDFTALDEDEDEDD]
# end gene g2
###
# start gene g3
scaffold2206	AUGUSTUS	gene	57576	60563	0.02	-	.	g3
scaffold2206	AUGUSTUS	transcript	57576	60563	0.02	-	.	g3.t1
scaffold2206	AUGUSTUS	tts	57576	57576	.	-	.	transcript_id "g3.t1"; gene_id "g3";
scaffold2206	AUGUSTUS	exon	57576	57885	.	-	.	transcript_id "g3.t1"; gene_id "g3";
scaffold2206	AUGUSTUS	stop_codon	57788	57790	.	-	0	transcript_id "g3.t1"; gene_id "g3";
scaffold2206	AUGUSTUS	intron	57886	58201	0.96	-	.	transcript_id "g3.t1"; gene_id "g3";
scaffold2206	AUGUSTUS	intron	58876	59319	0.02	-	.	transcript_id "g3.t1"; gene_id "g3";
scaffold2206	AUGUSTUS	intron	59496	60334	1	-	.	transcript_id "g3.t1"; gene_id "g3";
scaffold2206	AUGUSTUS	intron	60400	60491	0.63	-	.	transcript_id "g3.t1"; gene_id "g3";
scaffold2206	AUGUSTUS	CDS	57788	57885	0.99	-	2	transcript_id "g3.t1"; gene_id "g3";
scaffold2206	AUGUSTUS	CDS	58202	58875	0.98	-	1	transcript_id "g3.t1"; gene_id "g3";
scaffold2206	AUGUSTUS	exon	58202	58875	.	-	.	transcript_id "g3.t1"; gene_id "g3";
scaffold2206	AUGUSTUS	CDS	59320	59495	1	-	0	transcript_id "g3.t1"; gene_id "g3";
scaffold2206	AUGUSTUS	exon	59320	59495	.	-	.	transcript_id "g3.t1"; gene_id "g3";
scaffold2206	AUGUSTUS	CDS	60335	60399	0.63	-	2	transcript_id "g3.t1"; gene_id "g3";
scaffold2206	AUGUSTUS	exon	60335	60399	.	-	.	transcript_id "g3.t1"; gene_id "g3";
scaffold2206	AUGUSTUS	CDS	60492	60528	1	-	0	transcript_id "g3.t1"; gene_id "g3";
scaffold2206	AUGUSTUS	exon	60492	60563	.	-	.	transcript_id "g3.t1"; gene_id "g3";
scaffold2206	AUGUSTUS	start_codon	60526	60528	.	-	0	transcript_id "g3.t1"; gene_id "g3";
scaffold2206	AUGUSTUS	tss	60563	60563	.	-	.	transcript_id "g3.t1"; gene_id "g3";
scaffold2206	AUGUSTUS	protein_match	57797	57885	2.49	-	2	target "unknown_B[77..106]"; target_start 241; transcript_id "g3.t1"; gene_id "g3";
scaffold2206	AUGUSTUS	protein_match	58202	58430	3	-	0	target "unknown_B[1..77]"; target_start 241; transcript_id "g3.t1"; gene_id "g3";
scaffold2206	AUGUSTUS	protein_match	58431	58875	4.05	-	1	target "unknown_A[40..188]"; target_start 53; transcript_id "g3.t1"; gene_id "g3";
scaffold2206	AUGUSTUS	protein_match	59320	59438	7.31	-	0	target "unknown_A[1..40]"; target_start 53; transcript_id "g3.t1"; gene_id "g3";
# coding sequence = [atggcagcttcaaactcttcatttgatcagacatcagctgtcgcagcagaggctaagaatggggaagatttctcagttc
# atgtgttctcgtcctccgccgagttacttgagaagttgcacgagaagtggaattcagtgaagcagcaaccttatccggctatgtattctagtgtctat
# ggtggaatcattcttgatccagcaatgatggttattccaatggatgatcacatggtgcatcgaggacatggcgtctttgacacagctattatttttga
# tggctatctgtacgaattggatgtccacattaaccgcttccttagatcagcatccaaagcaaggatcgcgtctccatttacattttcagaacttaaaa
# gcattcttattcaactttctgcagcaccaaagtgcaggaaaggcactctgagatattggttgagtgcagggcctgggaacttcttactctccccagct
# aaatgcccgacatctgcattctatgctgtggtgattgatgaagatttcgcacaatgcaaagaaggtgtaaaagtgataacttctacgatccccatgaa
# atcacctctttttgccactatgaaaaatgtgaactaccttcccaatgtactctccataatggaggctgaggataagggagcattttcatctatatggg
# ttgatgaaaaaggttatattgctgagggtccaaacgtgaacgttgcttttataaattctgataaggagcttatcttgcctagctttgataagatccta
# agcggatgcactgctatgaggtttcttcaactcgcacccaagttggtcgagcagggacgtctgaaatgtgtcaaaataatagacatcacagtcgaaga
# ggccaaagaatcggctgaaatgatgtacgttggaagcacacttcctttgttacctatcatcatgtgggatgagaaacctatcggaaatggtgaagtcg
# gagaactgacaatggcactctcagatttactttgggaagatatggcagctggtccggaatcacagagaattccagttccatatgcataa]
# protein sequence = [MAASNSSFDQTSAVAAEAKNGEDFSVHVFSSSAELLEKLHEKWNSVKQQPYPAMYSSVYGGIILDPAMMVIPMDDHMV
# HRGHGVFDTAIIFDGYLYELDVHINRFLRSASKARIASPFTFSELKSILIQLSAAPKCRKGTLRYWLSAGPGNFLLSPAKCPTSAFYAVVIDEDFAQC
# KEGVKVITSTIPMKSPLFATMKNVNYLPNVLSIMEAEDKGAFSSIWVDEKGYIAEGPNVNVAFINSDKELILPSFDKILSGCTAMRFLQLAPKLVEQG
# RLKCVKIIDITVEEAKESAEMMYVGSTLPLLPIIMWDEKPIGNGEVGELTMALSDLLWEDMAAGPESQRIPVPYA]
# sequence of block unknown_B   241 [SDKELILPSFDKILSGCTAMRFLQLAPKLVEQGRLKCVKIIDITVEEAKESAEMMYVGSTLPLLPIIMWDEKPIGNGEVGELTMALSDLLWEDMAAGPESQRIPVP] 347
# sequence of block unknown_A    53 [MYSSVYGGIILDPAMMVIPMDDHMVHRGHGVFDTAIIFDGYLYELDVHINRFLRSASKARIASPFTFSELKSILIQLSAAPKCRKGTLRYWLSAGPGNFLLSPAKCPTSAFYAVVIDEDFAQCKEGVKVITSTIPMKSPLFATMKNVNYLPNVLSIMEAEDKGAFSSIWVDEKGYIAEGPNVNVAFIN] 241
# end gene g3
###
# start gene g4
scaffold2206	AUGUSTUS	gene	61008	63387	0.24	+	.	g4
scaffold2206	AUGUSTUS	transcript	61008	63387	0.24	+	.	g4.t1
scaffold2206	AUGUSTUS	tss	61008	61008	.	+	.	transcript_id "g4.t1"; gene_id "g4";
scaffold2206	AUGUSTUS	exon	61008	63387	.	+	.	transcript_id "g4.t1"; gene_id "g4";
scaffold2206	AUGUSTUS	start_codon	61535	61537	.	+	0	transcript_id "g4.t1"; gene_id "g4";
scaffold2206	AUGUSTUS	CDS	61535	63169	0.86	+	0	transcript_id "g4.t1"; gene_id "g4";
scaffold2206	AUGUSTUS	stop_codon	63167	63169	.	+	0	transcript_id "g4.t1"; gene_id "g4";
scaffold2206	AUGUSTUS	tts	63387	63387	.	+	.	transcript_id "g4.t1"; gene_id "g4";
# coding sequence = [atgtgttcagtgaatagttttgtggctgattcaagtttgcttggtcgtttgcttcaatctagttctagtttaaaagaag
# ttaaaatacttcatgcgattgtattaaagtgtttgaggagcagtactatatttgttgagaataatttgattagtgtcttggtgaaatttgggtgtttg
# gatgatgctcgtaaggtgttcgatcatatgcctgagaggaatgtggtttcttggactgctatgcttaatgggtatttgagatatgggttagatgatga
# agcttttgattttttcgcggagtttgttcgatgtggtttgttgtggaattccaagacttatgtgtgtgtgttaagcatggctgggaggtgttgttatt
# ttgagctggggaagcaagtgcatgctggtgttgtaaagggtggatttagtaatttgattttagatagttcggttgtgtctttttacgcgcaatgtgga
# gatttggaaagtgctttccgcgtatttgatgtgataaaacgccctgatgtagtttgttggacgactatgatcactgcttgttcacagcatgggagagg
# gaaggaagctttactaatgttcttgcagttgttctctgatggttttgatgctaatgagtttactgtctgcagtatcttgaatgcgtgtggggaggaga
# gggagttaaaattcgggaagcaactacatgctgcagttattaagaatagatttagaatggatgtcttcataggcacctcattggtagatatgtacgca
# aagtgtagtaagatagatgatgctaggacagtgtttgatgggatggggaaaaggaacacggtgacttggacgtctattattgcaggatatgcacgtaa
# tggtcacgcagaagaggccataagactctttcggataatgaaaaggcgaaagatctttgctaataacttgactatggtaagcatccttcgagcgtgtg
# gcctacttagggctttaccaactggaaaggaagtgcatgcacaaattatcaagaattctctccaagataatatttatttaggaagtacattagtgtgg
# ctttattgcaaatgcagtgaaaattctgcagcacataaggtccttcaggacatgcctattagggatgtagtttcatggactgcaatgatttctggttg
# tgctcatttaggacatgagtacgaggctcttgaatacttgaaggagatgctaggtgaaggcgtagcccccaatccatttacgtattcatcagccctga
# aagcatgtgcaaagctggaagatatcgagagagggaagctgatccattcctctataagcaagacacctgctctgtccaatgtgtttgtgggcagtgca
# ttgatcaatatgtatgcaaaatgtggacatcttcctgaggcaattcaaatatttgataacatgcccgagaagaatttggtttcttggaaggcgatgat
# tgttgcttatgctagaaacgggaactgtggagaggcattgaagctcatgtatcgtatgcaagtagagggcattgaggtggatgattatatcctcgcta
# ctgttctcacagcatgcggagaatataaggaaactatcaagtccaaatcgaagtatttcttgcatccaaatagttctataacctaa]
# protein sequence = [MCSVNSFVADSSLLGRLLQSSSSLKEVKILHAIVLKCLRSSTIFVENNLISVLVKFGCLDDARKVFDHMPERNVVSWT
# AMLNGYLRYGLDDEAFDFFAEFVRCGLLWNSKTYVCVLSMAGRCCYFELGKQVHAGVVKGGFSNLILDSSVVSFYAQCGDLESAFRVFDVIKRPDVVC
# WTTMITACSQHGRGKEALLMFLQLFSDGFDANEFTVCSILNACGEERELKFGKQLHAAVIKNRFRMDVFIGTSLVDMYAKCSKIDDARTVFDGMGKRN
# TVTWTSIIAGYARNGHAEEAIRLFRIMKRRKIFANNLTMVSILRACGLLRALPTGKEVHAQIIKNSLQDNIYLGSTLVWLYCKCSENSAAHKVLQDMP
# IRDVVSWTAMISGCAHLGHEYEALEYLKEMLGEGVAPNPFTYSSALKACAKLEDIERGKLIHSSISKTPALSNVFVGSALINMYAKCGHLPEAIQIFD
# NMPEKNLVSWKAMIVAYARNGNCGEALKLMYRMQVEGIEVDDYILATVLTACGEYKETIKSKSKYFLHPNSSIT]
# end gene g4
###
# command line:
# augustus --codingseq=1 --proteinprofile=/home/pgsb/tetiana.nosenko/lineages/embryophyta_odb9/prfl/EOG093604KN.prfl --predictionStart=39923 --predictionEnd=77733 --species=arabidopsis ./tmp/scaffold2206Schil_BUSCO_geno_206160443_.temp
```
