## Supplementary material for "The *de novo* reference genome and transcriptome assemblies of the wild tomato species *Solanum chilense*": EOG093604LD.out.1

```
# Please cite: Mario Stanke, Mark Diekhans, Robert Baertsch, David Haussler (2008),
# Using native and syntenically mapped cDNA alignments to improve de novo gene finding
# Bioinformatics 24: 637-644, doi 10.1093/bioinformatics/btn013
# No extrinsic information on sequences given.
# Using protein profile unknown
# --[0..713]--> unknown_A (29) <--[1..8]--> unknown_B (33) <--[4..12]--> unknown_C (28) <--[0..7]--> unknown_D (31) <--[0..3]--> unknown_E (102) <--[0..1]--> unknown_F (39) <--[6..42]--> unknown_G (61) <--[0..2]--> unknown_H (68) <--[0..1]--> unknown_I (40) <--[0..1]--> unknown_J (106) <--[1..7]--> unknown_K (35) <--[0..88]--
# arabidopsis version. Using default transition matrix.
# We have hints for 0 sequences and for 0 of the sequences in the input set.
#
# ----- prediction on sequence number 1 (length = 32236, name = scaffold2452) -----
#
# Constraints/Hints:
# (none)
# Predicted genes for sequence number 1 on both strands
# start gene g1
scaffold2452	AUGUSTUS	gene	28761	39165	0.02	-	.	g1
scaffold2452	AUGUSTUS	transcript	28761	39165	0.02	-	.	g1.t1
scaffold2452	AUGUSTUS	tts	28761	28761	.	-	.	transcript_id "g1.t1"; gene_id "g1";
scaffold2452	AUGUSTUS	exon	28761	29218	.	-	.	transcript_id "g1.t1"; gene_id "g1";
scaffold2452	AUGUSTUS	stop_codon	29175	29177	.	-	0	transcript_id "g1.t1"; gene_id "g1";
scaffold2452	AUGUSTUS	intron	29219	29377	0.62	-	.	transcript_id "g1.t1"; gene_id "g1";
scaffold2452	AUGUSTUS	intron	29544	30752	0.95	-	.	transcript_id "g1.t1"; gene_id "g1";
scaffold2452	AUGUSTUS	intron	30825	30931	1	-	.	transcript_id "g1.t1"; gene_id "g1";
scaffold2452	AUGUSTUS	intron	31145	31284	1	-	.	transcript_id "g1.t1"; gene_id "g1";
scaffold2452	AUGUSTUS	intron	34597	34706	1	-	.	transcript_id "g1.t1"; gene_id "g1";
scaffold2452	AUGUSTUS	intron	34859	35303	0.99	-	.	transcript_id "g1.t1"; gene_id "g1";
scaffold2452	AUGUSTUS	intron	35800	36578	0.35	-	.	transcript_id "g1.t1"; gene_id "g1";
scaffold2452	AUGUSTUS	intron	37312	37400	1	-	.	transcript_id "g1.t1"; gene_id "g1";
scaffold2452	AUGUSTUS	CDS	29175	29218	0.63	-	2	transcript_id "g1.t1"; gene_id "g1";
scaffold2452	AUGUSTUS	CDS	29378	29543	0.67	-	0	transcript_id "g1.t1"; gene_id "g1";
scaffold2452	AUGUSTUS	exon	29378	29543	.	-	.	transcript_id "g1.t1"; gene_id "g1";
scaffold2452	AUGUSTUS	CDS	30753	30824	0.99	-	0	transcript_id "g1.t1"; gene_id "g1";
scaffold2452	AUGUSTUS	exon	30753	30824	.	-	.	transcript_id "g1.t1"; gene_id "g1";
scaffold2452	AUGUSTUS	CDS	30932	31144	1	-	0	transcript_id "g1.t1"; gene_id "g1";
scaffold2452	AUGUSTUS	exon	30932	31144	.	-	.	transcript_id "g1.t1"; gene_id "g1";
scaffold2452	AUGUSTUS	CDS	31285	34596	0.85	-	0	transcript_id "g1.t1"; gene_id "g1";
scaffold2452	AUGUSTUS	exon	31285	34596	.	-	.	transcript_id "g1.t1"; gene_id "g1";
scaffold2452	AUGUSTUS	CDS	34707	34858	0.99	-	2	transcript_id "g1.t1"; gene_id "g1";
scaffold2452	AUGUSTUS	exon	34707	34858	.	-	.	transcript_id "g1.t1"; gene_id "g1";
scaffold2452	AUGUSTUS	CDS	35304	35799	0.53	-	0	transcript_id "g1.t1"; gene_id "g1";
scaffold2452	AUGUSTUS	exon	35304	35799	.	-	.	transcript_id "g1.t1"; gene_id "g1";
scaffold2452	AUGUSTUS	CDS	36579	37311	0.39	-	1	transcript_id "g1.t1"; gene_id "g1";
scaffold2452	AUGUSTUS	exon	36579	37311	.	-	.	transcript_id "g1.t1"; gene_id "g1";
scaffold2452	AUGUSTUS	CDS	37401	38509	1	-	0	transcript_id "g1.t1"; gene_id "g1";
scaffold2452	AUGUSTUS	exon	37401	38520	.	-	.	transcript_id "g1.t1"; gene_id "g1";
scaffold2452	AUGUSTUS	start_codon	38507	38509	.	-	0	transcript_id "g1.t1"; gene_id "g1";
scaffold2452	AUGUSTUS	exon	38944	39165	.	-	.	transcript_id "g1.t1"; gene_id "g1";
scaffold2452	AUGUSTUS	tss	39165	39165	.	-	.	transcript_id "g1.t1"; gene_id "g1";
# coding sequence = [atggaagaagcaacaataccacagttcgggaatagcctcgtttacgaggctaaactgaaggagcttcttcgtaacttaa
# cctccacagatttccagctctgttccgatgcttcaaaagagttcatcaaacttctcaagtccgactctggacctgaatttctcagcttatacatccag
# aattcatccaagtgtatggaactggaacaagcttgggagcttcgaaaaagcaaaactggactttacgttgttttaaatttgatttctggttttttcaa
# ccattcctatgggaaaaatagggtggataaagatccaaaagttgttgtaatagttaacgcattagataagttcgcaaaattgattgtggaaaagagaa
# tgaacgatttgtataaagaattgaatagtaaagaagcaaagcgtcaacgagctgcgctttctctgttggcttctatagctaggcgtagttcatggatg
# gcatgggaagtcgccaagagttttgatttcaaaatacctatatttgggagactagctgagtggaaggcaaagaaaattgaagggaaaaagaagcatta
# ttcgacgaggaaggcttttgtgggttttgctgtatcatttttggaggttgggaatgccaggttgctgagaggcgtgttgcagcagaaggatgtgtatt
# ctggggtgcttcgtgggttgggaaatgatgatgatgataccgtggtttatgtgttatccactttgcgtgatagggttcttgtcccggattcactggtg
# cccactgggcttagaagtgtgctctttgggagtgtaactctggagcagcttgctagcatttcgggacgagatggtggtggattggctgcagaattagc
# tcatgaagtgttacatatggtatgtactgatccttcgaatggattgatgccagatttgaagagggtatctaaaccattgagaggaaacccaaaaagat
# tattgggccttatgaagaagttaaaagctggagagattgagaatcacagaaacctgcttttggcaattgctaaggggaagccatcttttggttcagct
# tatttggatgagttcccatatagtcttgaagacccttcatcgcgtaactggtttgcgtcagtttctttggcagcaaatgtgctctcctctgttggtga
# tggacttgtctttgggtttcttgattctcaaaaccaggagccgccaactcttaacagcccagaggtgcaaaatatcatgaagtgcattggaccacgat
# ccttctctcgactggtgattaataaaggtttacttcatttggatcctctagtgaaacatggaactttgaagtttgtgttggaggttctgaaactgttg
# gagttactaattagtgctttaaacagtgtcatgtcttcccaaggtcaaatgatccacaaatgggagtccctcaagcaagatatctggaatgcagttcg
# gattttgctccctgatcctcaagttctgttctcattgctctcttcactgaacgaattttacaaaggtcatgagcaacgctcaaaaagacctgcagatt
# ctgaaataggagataagctgagtattaggaagaagctgaaaattgacactgcaaatgaggatacagatatcgttgtagggggggttagttactcccct
# gatgcagctctgtccctggatggtgaatcaatcataaatgtagatgacatggatgatttgaaagatgacacttattttgtaaagcttataacagaact
# ctggagtttgcattcttctcccttgccagattctactatagaagacacagaagtgctattctatgccaagttgcttaatgtcttaacaatatattata
# aaacaatgcctaagatgttggaaggattgtttgatttcttcaaaattctaccaaacaacctgctggctttaccaactatgttgcagcaaactctgtta
# tctctgctccaagcacatgttggttggtcctctaaatgcgaaattgcaacaagagttcactctcaaatgtacaagcatttgcttccatttctggactt
# gttaatcttttcaccaaacagagacattaaagatcaagcatacattctagcaaagacatcaatgtatagtactggtgcatttgacaaaaacccaaagg
# aaatttgttcatggttcttctttattcctgggtacagcaaagacaacatgcttggaggagcagtagggtgtgatatctacagaaaattgtcctcacct
# gttcttcttttcttacgtgatgctgtaattgagtctggcaataagttattctattattcagatcttttaaggtctgctttgagtagtttaccaggcat
# caaagatatatctcctgatttcagccctttcacaatctgcatcttggataggtgcctaacattggcaactgctgaaactggtgctttttctgcttccg
# agaagtcgatggtttcgtcatatgtgtgcaataccttaaagtatcttctggagactcagggggacccattacttttgtcttcaataattgatgtgaag
# ttgtctgagaaacttgatgctccatatgacttggatgattctcaatgtccctgcgagtggagtccattcaagagattgctacatttgtcacggaaaat
# tttgcagggaacttacagaatatcttccaacatcaagggaattgtgtattccgaaagttcttttacctgtactatcggtgaagtccaaagattgctta
# agagtgagtctgatggtagtctggttggattgaccattgggttttgcttttcaattgcttgcacaacatcagctgagataatacagaatttcccttcg
# atagtatctctctcgaataaattgctcggggtccctctgtcactgttgatgcaactatttttttcagaacctagtcttctgagtgatgcttctaagag
# atggccagaaatcttcttcacgggtatggaaagggccttggctagattaagtggtgggagaacaatggactatgagtctgatgcattttctgtatttt
# tggagcatgcacctttttatgttctctttccagctgttctgtatattgatggactggatttttcggatcaatcaggattgcaaagcttgcttctggca
# aagctttccgagaagacatctgatcatcttctttcctgtttccgctatttactcttttggttgaatcaaactcagttatcctatagacatgagcaatt
# tgagggacttgaaaaactttccgcagcttgcttccttctcctaagcggcatgttgaaaaaattgttggttgaaaaatccaattcttgtggtgtagaca
# cctgtagtcctttctcaacttactttattgaagagttggttataactatccttgatcaccctgctgtggtagctgtgctggagtacccgtcccctgtt
# aacagtgattttgcatgtggaacaattcaggatagtgtagaccagtttgttgaattagttaaactgaaaatttgcaagacggatcatcatgtgcttaa
# tttggtaaaagctacttctgagttctggttgtctttctgctttggccaaagctcctcatctgaagtttatcatgccaataaacatgttgttacttcat
# tcaaaaatgtggtaaagaaactggttctgacatttaggcttaagatgaacgaatgcatgaagtctaagaacttaatacctttagttcctgtactatat
# gctctacatagtttgattcatttcatatctccctttgaggtgcttgaattggcccattggattctgtctttaattgaccttgaggatcgttctgtttg
# gctgacttcagctctctgtgttggattacacattgctggttctgcatttgatcatctggcagcatacatgtggcagccacaagaaaaaatccccatct
# gcttgttttggggaattcaacaggaacaaaatgatgtcatcctttatgagaaagtccttttgcaagtatatgatattgccactagatttgaacttgat
# gttgctgatgcctgtctgctaaaagctgtaaaagttgtgaaagtacataaatctatgcagaaggaaagccatctttttcttaaggattcatgtagaac
# tgtggctaacactcatgtcaatgtcctttctcattgcatgctcaaaataaccaaaagaaaagctgaaatcttgtttcttgttgctgatataagccctc
# tacatctctctgtatttgggaagttattttcagacaggatgaataaatatgtggtagtgaagcctcgtacagtaccaccaatttgtgatttttctgat
# gaagacgcactgatgcttcttcccactgttatcctgtacttaaactcaattcctgcaaaatttgggggccagctttgcatacttcatgagcatatagc
# ttctttttattgggaaatactcaaacaaggtttctctatctggacaagttatgtttccagggagatatttaaggtagaatattttgaaaacctgtcaa
# tggaagattttcccaatcttgtctcaggtagccttctagcgaatactgttattgtagtccaattgttctttgaaataagaggtgatttggtgaaagtg
# aaaaaacgcttgagtatattcaattctgtttgctcaagtgattgtagtgatctgctcgagttcgatctcactcaagatggttcttattcagtcgaaga
# gtctttgaatgttgtcaacaggactgttgcaaaaatacgtttgtgcagggaccttttattccccgagaagggtaagtttccgtctctgctgaagaaaa
# acgcagaagtgaccgcttcagaagattgccccattttagacttggcaagaatccggtttctgaacttgctggttcaatcctggcagcttatcgtcaag
# agatgctctttgaacgttgttgacttcaggcaaatggaagttggaagttgttccatatttagatatttggaagtatatattctaaaaaatgtaacgga
# aataacaagggagatgcagggttgtcttctgaatttggaatctcttccatttgtagagcaacttggtaattcatctcttctgcataggttttatgatc
# ctttgacactggggatgctccgagctattatctcatcagtatccgaagggaagttctcttgcatatcaattattcaacggttacttgcacattctcaa
# tttgctgctaccatccattcttctcacatctcagctggtcattctcactttgggatgatatttactcctttgcctagcatcatgagatcatatgttca
# atttgctgatttagatgcctatgatttaaaagatagttgtaaactatctgaggaatgtgctcggcagttagaacttgtgaagttgcttaggttgcttt
# tccaaatcagtgcccgacaatgtgatattaataatgtgaaagacattggaataaatttgagggaattgctcttcttgctattatcttcttacggtgct
# agtatgagtgtgattgacttggagatatacagtttaatggatgagatcaattcaactaataacttgggcgaagtaagtatggctgaattagattatct
# atggggtagtgctctgctgaaagtcagaaaagaaaatgaacaggagcagactatctcttgtaatttgagtgaagctgaagcagttgatgattaccgta
# ggatccgcttcagagaaaacattcccatagaccccaaagtttgtgcaactaccgtgctttatttcccatatgaaagaacagttggtccaaggattctc
# aaagaacctaaaaaagattatcctgactttggatatgaggtacattatgcagatgccgagaaactccatgtgtatgatcccatttttattttgcactt
# ctcagttcactgtctttctatggggtttgtagagcccttggagtttgcaagcttaggcttgcttgcgattgctgttgtcagtatatcttcacctgatg
# atgacatgaggaaactaggttacgaggttcttggaagattcaagagtgtgctggaggtggtcgtgcatgattggtttggcaactatggaagtggtggt
# ggtgccactgttggacatttgaccggagaaagatgtcagaagaggaaggatgtggtgcgacttcgtctcctaatgtcgtacttgcaaaatggtattga
# agagccttggcagaagatttcatccgtaactgccatatttgttgcagaggcttcttatgtactgttggatccttcacatgaccattatacagcaataa
# ggtattccattgttccagacttttttctggagtatctcaactaa]
# protein sequence = [MEEATIPQFGNSLVYEAKLKELLRNLTSTDFQLCSDASKEFIKLLKSDSGPEFLSLYIQNSSKCMELEQAWELRKSKT
# GLYVVLNLISGFFNHSYGKNRVDKDPKVVVIVNALDKFAKLIVEKRMNDLYKELNSKEAKRQRAALSLLASIARRSSWMAWEVAKSFDFKIPIFGRLA
# EWKAKKIEGKKKHYSTRKAFVGFAVSFLEVGNARLLRGVLQQKDVYSGVLRGLGNDDDDTVVYVLSTLRDRVLVPDSLVPTGLRSVLFGSVTLEQLAS
# ISGRDGGGLAAELAHEVLHMVCTDPSNGLMPDLKRVSKPLRGNPKRLLGLMKKLKAGEIENHRNLLLAIAKGKPSFGSAYLDEFPYSLEDPSSRNWFA
# SVSLAANVLSSVGDGLVFGFLDSQNQEPPTLNSPEVQNIMKCIGPRSFSRLVINKGLLHLDPLVKHGTLKFVLEVLKLLELLISALNSVMSSQGQMIH
# KWESLKQDIWNAVRILLPDPQVLFSLLSSLNEFYKGHEQRSKRPADSEIGDKLSIRKKLKIDTANEDTDIVVGGVSYSPDAALSLDGESIINVDDMDD
# LKDDTYFVKLITELWSLHSSPLPDSTIEDTEVLFYAKLLNVLTIYYKTMPKMLEGLFDFFKILPNNLLALPTMLQQTLLSLLQAHVGWSSKCEIATRV
# HSQMYKHLLPFLDLLIFSPNRDIKDQAYILAKTSMYSTGAFDKNPKEICSWFFFIPGYSKDNMLGGAVGCDIYRKLSSPVLLFLRDAVIESGNKLFYY
# SDLLRSALSSLPGIKDISPDFSPFTICILDRCLTLATAETGAFSASEKSMVSSYVCNTLKYLLETQGDPLLLSSIIDVKLSEKLDAPYDLDDSQCPCE
# WSPFKRLLHLSRKILQGTYRISSNIKGIVYSESSFTCTIGEVQRLLKSESDGSLVGLTIGFCFSIACTTSAEIIQNFPSIVSLSNKLLGVPLSLLMQL
# FFSEPSLLSDASKRWPEIFFTGMERALARLSGGRTMDYESDAFSVFLEHAPFYVLFPAVLYIDGLDFSDQSGLQSLLLAKLSEKTSDHLLSCFRYLLF
# WLNQTQLSYRHEQFEGLEKLSAACFLLLSGMLKKLLVEKSNSCGVDTCSPFSTYFIEELVITILDHPAVVAVLEYPSPVNSDFACGTIQDSVDQFVEL
# VKLKICKTDHHVLNLVKATSEFWLSFCFGQSSSSEVYHANKHVVTSFKNVVKKLVLTFRLKMNECMKSKNLIPLVPVLYALHSLIHFISPFEVLELAH
# WILSLIDLEDRSVWLTSALCVGLHIAGSAFDHLAAYMWQPQEKIPICLFWGIQQEQNDVILYEKVLLQVYDIATRFELDVADACLLKAVKVVKVHKSM
# QKESHLFLKDSCRTVANTHVNVLSHCMLKITKRKAEILFLVADISPLHLSVFGKLFSDRMNKYVVVKPRTVPPICDFSDEDALMLLPTVILYLNSIPA
# KFGGQLCILHEHIASFYWEILKQGFSIWTSYVSREIFKVEYFENLSMEDFPNLVSGSLLANTVIVVQLFFEIRGDLVKVKKRLSIFNSVCSSDCSDLL
# EFDLTQDGSYSVEESLNVVNRTVAKIRLCRDLLFPEKGKFPSLLKKNAEVTASEDCPILDLARIRFLNLLVQSWQLIVKRCSLNVVDFRQMEVGSCSI
# FRYLEVYILKNVTEITREMQGCLLNLESLPFVEQLGNSSLLHRFYDPLTLGMLRAIISSVSEGKFSCISIIQRLLAHSQFAATIHSSHISAGHSHFGM
# IFTPLPSIMRSYVQFADLDAYDLKDSCKLSEECARQLELVKLLRLLFQISARQCDINNVKDIGINLRELLFLLLSSYGASMSVIDLEIYSLMDEINST
# NNLGEVSMAELDYLWGSALLKVRKENEQEQTISCNLSEAEAVDDYRRIRFRENIPIDPKVCATTVLYFPYERTVGPRILKEPKKDYPDFGYEVHYADA
# EKLHVYDPIFILHFSVHCLSMGFVEPLEFASLGLLAIAVVSISSPDDDMRKLGYEVLGRFKSVLEVVVHDWFGNYGSGGGATVGHLTGERCQKRKDVV
# RLRLLMSYLQNGIEEPWQKISSVTAIFVAEASYVLLDPSHDHYTAIRYSIVPDFFLEYLN]
# end gene g1
###
# start gene g2
scaffold2452	AUGUSTUS	gene	45520	48489	0.01	+	.	g2
scaffold2452	AUGUSTUS	transcript	45520	48489	0.01	+	.	g2.t1
scaffold2452	AUGUSTUS	tss	45520	45520	.	+	.	transcript_id "g2.t1"; gene_id "g2";
scaffold2452	AUGUSTUS	exon	45520	48489	.	+	.	transcript_id "g2.t1"; gene_id "g2";
scaffold2452	AUGUSTUS	start_codon	45605	45607	.	+	0	transcript_id "g2.t1"; gene_id "g2";
scaffold2452	AUGUSTUS	CDS	45605	47566	0.01	+	0	transcript_id "g2.t1"; gene_id "g2";
scaffold2452	AUGUSTUS	stop_codon	47564	47566	.	+	0	transcript_id "g2.t1"; gene_id "g2";
scaffold2452	AUGUSTUS	tts	48489	48489	.	+	.	transcript_id "g2.t1"; gene_id "g2";
scaffold2452	AUGUSTUS	protein_match	45677	45763	5.42	+	0	target "unknown_A[1..29]"; target_start 24; transcript_id "g2.t1"; gene_id "g2";
scaffold2452	AUGUSTUS	protein_match	45782	45880	4.57	+	0	target "unknown_B[1..33]"; target_start 59; transcript_id "g2.t1"; gene_id "g2";
scaffold2452	AUGUSTUS	protein_match	45905	45988	3.8	+	0	target "unknown_C[1..28]"; target_start 100; transcript_id "g2.t1"; gene_id "g2";
scaffold2452	AUGUSTUS	protein_match	46010	46102	4.7	+	0	target "unknown_D[1..31]"; target_start 135; transcript_id "g2.t1"; gene_id "g2";
scaffold2452	AUGUSTUS	protein_match	46109	46414	5.96	+	0	target "unknown_E[1..102]"; target_start 168; transcript_id "g2.t1"; gene_id "g2";
scaffold2452	AUGUSTUS	protein_match	46415	46531	5.33	+	0	target "unknown_F[1..39]"; target_start 270; transcript_id "g2.t1"; gene_id "g2";
scaffold2452	AUGUSTUS	protein_match	46631	46813	7.13	+	0	target "unknown_G[1..61]"; target_start 342; transcript_id "g2.t1"; gene_id "g2";
scaffold2452	AUGUSTUS	protein_match	46814	47017	6.04	+	0	target "unknown_H[1..68]"; target_start 403; transcript_id "g2.t1"; gene_id "g2";
scaffold2452	AUGUSTUS	protein_match	47018	47137	5.79	+	0	target "unknown_I[1..40]"; target_start 471; transcript_id "g2.t1"; gene_id "g2";
scaffold2452	AUGUSTUS	protein_match	47138	47455	6.81	+	0	target "unknown_J[1..106]"; target_start 511; transcript_id "g2.t1"; gene_id "g2";
scaffold2452	AUGUSTUS	protein_match	47459	47563	5.28	+	0	target "unknown_K[1..35]"; target_start 618; transcript_id "g2.t1"; gene_id "g2";
# coding sequence = [atgtacttaaatcgatttcacaagataaacagcacatttaattatgtatctctgcatattcgccgtttcttggtaaccc
# aaaatgtgaacaaggtagctttgtacttccacagagcgaggcttatcgattcaataagactcgctcttcggtctaattcttcagataatcttgttacc
# tatctcgagaatccttctttggactcttttgtagtcactaaggcacttcaatcagctccctctcctgaatcagctctccatttgattgaatgtcttaa
# aaagattccacatttctcgcatacccataacaccctttatgcattagccaagattcttgctaaggcgcgggaaactgctaaactccaagcacttatca
# atgccattaactcgggaaagttcattaatacgccacgtgttagttacatggatcagatgcgatggtatgccattagtggagagtttaacgatgttgtc
# cgtgtgtgggacgagtggaggacaacccttcgaaagcatccatgtactgagtcttacaacattgtaatgggattatacgttcaggtgggtaaggatag
# tgatgctgtgaggttattccgtaggatgattgaagaaggggcacttcctaattgtaggacatacactattatgattgagcatcttgttaaaactagga
# acttggattcagccattgagcttttccatatgttgcctcatgttaggatcaaacgtacattaaagcagtattctgtactagtggaagcatttactatt
# gccaatcagctagatgtcgtcaaagtcttgcttgatcagatgaggagtgatggaatattgcctgttcgagctatgctttggtcactgcagcagatgca
# gagtgctggttatgatgctgagacaaatgaattgctaagggacatgttaccggatgggaggattaagatgattggttactctatggacagtagtgaag
# acgacagtgatgacgaagatgaagagattgatggtaacaatactaatgctgtggatcaacctcacctgaaaccatggttggatccagcttctttagct
# aatgctttgcagaactggggcgctgaggaggtgacagcactggaggatgcaaatttagtttggacgagtaggttggtgtgcaagatgatcaggagctt
# caagtcagcagaaacagcttggcagttcttctactgggtttcttgtcagccaggattcattcatgatatatacacaatttcaagaatgataaccaaat
# tagctcgccaaggatgtgtcgacttggttgatcaacttttgtctaaggttgaaagagagggcattcgattgtcattcagcacgatacggttaattatt
# gatttttatgggatttctcgttatggtgaccccgcccttagggttttcaaaagcattaaaacgatctgtggtccagtatctaaaagcagtcaattgct
# tctgtactcatctctgcttaggacattgataaaatgtaaaatgaattcagacgccttagatattcttgatgaaatgagtttactaggaattgttccag
# attcacaaatatattctggactaatgaaccattttgctcttcacggagatataaaaactgtacagaggctttttgggatggccaggcagagcggtata
# gagcctgatgcttatatgtataaagttctcatacatgcttattgcaaatgtgaaagagctgctcttgcgctcagggtttttgaagatatggggaactc
# tgggttgttgcctgatgctcataccaaacaattgcttgtcaagagtctctggaaggaaggcaagctcctagaagctgcttctgtagaagagagaactg
# aggaaataagtgatgctcttccccttgcttcacctggacatatgtttacagtgagctctactgatctttcaagaatctgtaacatttattccaatagt
# ttccagtcaacttgtagttga]
# protein sequence = [MYLNRFHKINSTFNYVSLHIRRFLVTQNVNKVALYFHRARLIDSIRLALRSNSSDNLVTYLENPSLDSFVVTKALQSA
# PSPESALHLIECLKKIPHFSHTHNTLYALAKILAKARETAKLQALINAINSGKFINTPRVSYMDQMRWYAISGEFNDVVRVWDEWRTTLRKHPCTESY
# NIVMGLYVQVGKDSDAVRLFRRMIEEGALPNCRTYTIMIEHLVKTRNLDSAIELFHMLPHVRIKRTLKQYSVLVEAFTIANQLDVVKVLLDQMRSDGI
# LPVRAMLWSLQQMQSAGYDAETNELLRDMLPDGRIKMIGYSMDSSEDDSDDEDEEIDGNNTNAVDQPHLKPWLDPASLANALQNWGAEEVTALEDANL
# VWTSRLVCKMIRSFKSAETAWQFFYWVSCQPGFIHDIYTISRMITKLARQGCVDLVDQLLSKVEREGIRLSFSTIRLIIDFYGISRYGDPALRVFKSI
# KTICGPVSKSSQLLLYSSLLRTLIKCKMNSDALDILDEMSLLGIVPDSQIYSGLMNHFALHGDIKTVQRLFGMARQSGIEPDAYMYKVLIHAYCKCER
# AALALRVFEDMGNSGLLPDAHTKQLLVKSLWKEGKLLEAASVEERTEEISDALPLASPGHMFTVSSTDLSRICNIYSNSFQSTCS]
# sequence of block unknown_A    24 [VTQNVNKVALYFHRARLIDSIRLALRSNS] 53
# sequence of block unknown_B    59 [YLENPSLDSFVVTKALQSAPSPESALHLIECLK] 92
# sequence of block unknown_C   100 [HNTLYALAKILAKARETAKLQALINAIN] 128
# sequence of block unknown_D   135 [PRVSYMDQMRWYAISGEFNDVVRVWDEWRTT] 166
# sequence of block unknown_E   168 [KHPCTESYNIVMGLYVQVGKDSDAVRLFRRMIEEGALPNCRTYTIMIEHLVKTRNLDSAIELFHMLPHVRIKRTLKQYSVLVEAFTIANQLDVVKVLLDQMR] 270
# sequence of block unknown_F   270 [SDGILPVRAMLWSLQQMQSAGYDAETNELLRDMLPDGRI] 309
# sequence of block unknown_G   342 [LKPWLDPASLANALQNWGAEEVTALEDANLVWTSRLVCKMIRSFKSAETAWQFFYWVSCQP] 403
# sequence of block unknown_H   403 [GFIHDIYTISRMITKLARQGCVDLVDQLLSKVEREGIRLSFSTIRLIIDFYGISRYGDPALRVFKSIK] 471
# sequence of block unknown_I   471 [TICGPVSKSSQLLLYSSLLRTLIKCKMNSDALDILDEMSL] 511
# sequence of block unknown_J   511 [LGIVPDSQIYSGLMNHFALHGDIKTVQRLFGMARQSGIEPDAYMYKVLIHAYCKCERAALALRVFEDMGNSGLLPDAHTKQLLVKSLWKEGKLLEAASVEERTEEI] 617
# sequence of block unknown_K   618 [DALPLASPGHMFTVSSTDLSRICNIYSNSFQSTCS] 653
# end gene g2
###
# start gene g3
scaffold2452	AUGUSTUS	gene	49330	51509	0.14	+	.	g3
scaffold2452	AUGUSTUS	transcript	49330	51509	0.14	+	.	g3.t1
scaffold2452	AUGUSTUS	tss	49330	49330	.	+	.	transcript_id "g3.t1"; gene_id "g3";
scaffold2452	AUGUSTUS	exon	49330	51509	.	+	.	transcript_id "g3.t1"; gene_id "g3";
scaffold2452	AUGUSTUS	start_codon	49422	49424	.	+	0	transcript_id "g3.t1"; gene_id "g3";
scaffold2452	AUGUSTUS	CDS	49422	51275	1	+	0	transcript_id "g3.t1"; gene_id "g3";
scaffold2452	AUGUSTUS	stop_codon	51273	51275	.	+	0	transcript_id "g3.t1"; gene_id "g3";
scaffold2452	AUGUSTUS	tts	51509	51509	.	+	.	transcript_id "g3.t1"; gene_id "g3";
# coding sequence = [atggtagttcctcttgtctccttgttttacaactttttcctctttctcatactttcgtcctccaacgtaactgctcaac
# catctagcacagactcagacttttcatgttcgtttaactcttccttttcttgtgatacttttatttcatatcgtgcccgtccaccaaatcatttagat
# gtcggaagtatctctgatcttcttgaagtcagtcgtttaagtatagctacggccacaggtctagcctcagaggatactgagctattccctgaccagct
# tttactcgtacctgttaaatgctactgcaatagttctcattatttctccaatgtcacctatcagatcagaaaaggtgacagcttttattcagtatcaa
# taagagcatttgagaaccttactaattatcatgtggtgcaagatatgaatccaaccctagatccaaccaacttgacaattggagcagaagctgttttt
# cctttgttttgtaaatgccccacacattctgatctcgaaaagggacttcagtacctggtcacttatgtttggcagccttgggatgatgtgttgcctgt
# aagcaatatgtttggagcatctgcagctgacattctggctgccaacaattacagaaatttcactgctgcaatatgttctcctgtcttaataccagtaa
# aacttcctataattctgcaatcttacccctcttctgcaagcagtagaaaatccaagcatggatggatagtgattactgttttaagtattatggggtta
# cttgcagttttttccttttgcttgatggtatacatgcgtcatctagaagagaagaggaggtctaacttagctcataactcttctactcttgaaacttc
# tgatctctttcataccaagaaagcctccgaaggtgaaatcatggaccataagaacattcaagataagcttcttcctggagtttctggctacattggaa
# agccaataatatatgacctgaagatcatcatggaggcgaccgtcgacctcagtgagagatacaggataggaggatcagtgtacaaggctacaatgaac
# gatcaagttgtagctgtcaagaaaacaaaaccagcctcggaggaattgacaatacttcaaaaactacatcacgcaaatctagtgaaactgatgggcgt
# ttcatcagatgatcttgggaattcctttttagtttatgaatatgctgaaaatggctcactggacgaatggttgtttcccggatcatcatcatcttctg
# cggcctctgtcttagtgacatcacttgattggagacaaagattacacatagccttggatgtcgcaaatgctctgcaatacctgcatgaacatactcaa
# cctagtatagttcacggggacatccaaacctgtaatatacttcttgattcaaggtttaaagccaaaattgcgggtttctctacagccagacatgccac
# caactcattgatgctgaaagttgatgtgtttgcttttgggattgtgctgttggagttgctttcggggcagaaagcaatggaatcaaaagattataatg
# atgagactctgatcatgtggaaagaaattagtagaatcttggaagttgaagataacagagaggagaagtttagaaggtggatggatccaaagttgagc
# ttttaccctgttgatgatgctctaaacttggctgccttggcgacagcgtgcacatcggagcaatcagcagagaggcctaagatgacagatatcgtctt
# caacctctgttttcttgctcaatcatcttttgaaatgtatggaccgtcttggacttcaggtgaagctgaggagattgtccagattgttagtccggtaa
# tagcacgttga]
# protein sequence = [MVVPLVSLFYNFFLFLILSSSNVTAQPSSTDSDFSCSFNSSFSCDTFISYRARPPNHLDVGSISDLLEVSRLSIATAT
# GLASEDTELFPDQLLLVPVKCYCNSSHYFSNVTYQIRKGDSFYSVSIRAFENLTNYHVVQDMNPTLDPTNLTIGAEAVFPLFCKCPTHSDLEKGLQYL
# VTYVWQPWDDVLPVSNMFGASAADILAANNYRNFTAAICSPVLIPVKLPIILQSYPSSASSRKSKHGWIVITVLSIMGLLAVFSFCLMVYMRHLEEKR
# RSNLAHNSSTLETSDLFHTKKASEGEIMDHKNIQDKLLPGVSGYIGKPIIYDLKIIMEATVDLSERYRIGGSVYKATMNDQVVAVKKTKPASEELTIL
# QKLHHANLVKLMGVSSDDLGNSFLVYEYAENGSLDEWLFPGSSSSSAASVLVTSLDWRQRLHIALDVANALQYLHEHTQPSIVHGDIQTCNILLDSRF
# KAKIAGFSTARHATNSLMLKVDVFAFGIVLLELLSGQKAMESKDYNDETLIMWKEISRILEVEDNREEKFRRWMDPKLSFYPVDDALNLAALATACTS
# EQSAERPKMTDIVFNLCFLAQSSFEMYGPSWTSGEAEEIVQIVSPVIAR]
# end gene g3
###
# start gene g4
scaffold2452	AUGUSTUS	gene	54040	55535	0.13	-	.	g4
scaffold2452	AUGUSTUS	transcript	54040	55535	0.13	-	.	g4.t1
scaffold2452	AUGUSTUS	tts	54040	54040	.	-	.	transcript_id "g4.t1"; gene_id "g4";
scaffold2452	AUGUSTUS	exon	54040	54886	.	-	.	transcript_id "g4.t1"; gene_id "g4";
scaffold2452	AUGUSTUS	stop_codon	54332	54334	.	-	0	transcript_id "g4.t1"; gene_id "g4";
scaffold2452	AUGUSTUS	intron	54887	54996	1	-	.	transcript_id "g4.t1"; gene_id "g4";
scaffold2452	AUGUSTUS	CDS	54332	54886	0.96	-	0	transcript_id "g4.t1"; gene_id "g4";
scaffold2452	AUGUSTUS	CDS	54997	55293	0.69	-	0	transcript_id "g4.t1"; gene_id "g4";
scaffold2452	AUGUSTUS	exon	54997	55535	.	-	.	transcript_id "g4.t1"; gene_id "g4";
scaffold2452	AUGUSTUS	start_codon	55291	55293	.	-	0	transcript_id "g4.t1"; gene_id "g4";
scaffold2452	AUGUSTUS	tss	55535	55535	.	-	.	transcript_id "g4.t1"; gene_id "g4";
# coding sequence = [atgactcttgatgctgcttatcttcgaggttcaatggctgcaattctttctgttcttcaacattcgtcttgccctgaaa
# atgttatttttcacttcatcgcttcgtcttctgcgaacattcattatttaaatctcaaactatttacttcttttccttatctacatttcacaatttat
# ccattccgagattcacctgttgctggattgatatctacttctattcgcgcagctttggattgtcctctaaattatgctcgcaattatcttgctgatct
# ccttcctcgatgcatccaaaaggttgtgtacctggattcagatcttgttctcgtagatgacattacgaagctagcagcaacaccgttaggtgaagaag
# cggttctagcagcaccagaatattgcaatgcaaatttcacaacgtatttcacccctactttttggtcaaacccttcactttcgttgactttcgcgaat
# cgaaaaccttgttatttcaacacaggtgttatggtaattgatctggaaagatggagaaacggagattacactacaaagattgtagaatggatggagct
# tcaaaaaagaatgagaatttatgaattaggttcattaccaccttttttacttgtttttgctggaaatatagccccagttgatcataaatggaaccaac
# atggtcttggaggtgataattttcgaggactttgtagagatttgcaccctggtccggttagtttactgcattggagtggaaaaggcaaaccatgggtc
# cggctcgatgcgagccggccttgcccattagatgccctttgggcaccttatgatctgttgcaaaccccttatgttcttgaatcttaa]
# protein sequence = [MTLDAAYLRGSMAAILSVLQHSSCPENVIFHFIASSSANIHYLNLKLFTSFPYLHFTIYPFRDSPVAGLISTSIRAAL
# DCPLNYARNYLADLLPRCIQKVVYLDSDLVLVDDITKLAATPLGEEAVLAAPEYCNANFTTYFTPTFWSNPSLSLTFANRKPCYFNTGVMVIDLERWR
# NGDYTTKIVEWMELQKRMRIYELGSLPPFLLVFAGNIAPVDHKWNQHGLGGDNFRGLCRDLHPGPVSLLHWSGKGKPWVRLDASRPCPLDALWAPYDL
# LQTPYVLES]
# end gene g4
###
# command line:
# augustus --codingseq=1 --proteinprofile=/home/pgsb/tetiana.nosenko/lineages/embryophyta_odb9/prfl/EOG093604LD.prfl --predictionStart=27535 --predictionEnd=65840 --species=arabidopsis ./tmp/scaffold2452Schil_BUSCO_geno_206160443_.temp
```
