## Supplementary material for "The *de novo* reference genome and transcriptome assemblies of the wild tomato species *Solanum chilense*": EOG093604LM.out.1

```
# Please cite: Mario Stanke, Mark Diekhans, Robert Baertsch, David Haussler (2008),
# Using native and syntenically mapped cDNA alignments to improve de novo gene finding
# Bioinformatics 24: 637-644, doi 10.1093/bioinformatics/btn013
# No extrinsic information on sequences given.
# Initialising the parameters using config directory /home/pgsb/tetiana.nosenko/miniconda3/config/ ...
# Using protein profile unknown
# --[0..595]--> unknown_A (74) <--[1..20]--> unknown_B (21) <--[0..1]--> unknown_C (24) <--[27..61]--> unknown_E (24) <--[0..1]--> unknown_F (16) <--[25..75]--> unknown_H (38) <--[0..1]--> unknown_I (31) <--[0..1]--> unknown_J (22) <--[7..11]--> unknown_K (129) <--[0..1]--> unknown_L (56) <--[0..4]--> unknown_M (20) <--[0..6]--> unknown_N (97) <--[8..11]--> unknown_O (37) <--[0..1]--> unknown_P (60) <--[10..34]--
# BUSCO_Schil_BUSCO_geno_206160443 version. Using default transition matrix.
# admissible start codons and their probabilities: ATG(0.999), CTG(0.000802), TTG(0)
# Looks like ./tmp/scaffold1050Schil_BUSCO_geno_206160443_.temp is in fasta format.
# We have hints for 0 sequences and for 0 of the sequences in the input set.
#
# ----- prediction on sequence number 1 (length = 43793, name = scaffold1050) -----
#
# Constraints/Hints:
# (none)
# Predicted genes for sequence number 1 on both strands
# start gene g1
scaffold1050	AUGUSTUS	gene	13352	16915	0.02	+	.	g1
scaffold1050	AUGUSTUS	transcript	13352	16915	0.02	+	.	g1.t1
scaffold1050	AUGUSTUS	start_codon	13352	13354	.	+	0	transcript_id "g1.t1"; gene_id "g1";
scaffold1050	AUGUSTUS	intron	13530	14082	0.98	+	.	transcript_id "g1.t1"; gene_id "g1";
scaffold1050	AUGUSTUS	intron	14776	14866	0.84	+	.	transcript_id "g1.t1"; gene_id "g1";
scaffold1050	AUGUSTUS	intron	14956	15097	1	+	.	transcript_id "g1.t1"; gene_id "g1";
scaffold1050	AUGUSTUS	intron	15168	15317	0.9	+	.	transcript_id "g1.t1"; gene_id "g1";
scaffold1050	AUGUSTUS	intron	15402	15501	0.89	+	.	transcript_id "g1.t1"; gene_id "g1";
scaffold1050	AUGUSTUS	intron	15579	15695	0.55	+	.	transcript_id "g1.t1"; gene_id "g1";
scaffold1050	AUGUSTUS	intron	15778	15914	1	+	.	transcript_id "g1.t1"; gene_id "g1";
scaffold1050	AUGUSTUS	intron	15998	16083	0.87	+	.	transcript_id "g1.t1"; gene_id "g1";
scaffold1050	AUGUSTUS	intron	16148	16247	0.44	+	.	transcript_id "g1.t1"; gene_id "g1";
scaffold1050	AUGUSTUS	intron	16326	16581	0.26	+	.	transcript_id "g1.t1"; gene_id "g1";
scaffold1050	AUGUSTUS	intron	16686	16798	0.8	+	.	transcript_id "g1.t1"; gene_id "g1";
scaffold1050	AUGUSTUS	CDS	13352	13529	1	+	0	transcript_id "g1.t1"; gene_id "g1";
scaffold1050	AUGUSTUS	CDS	14083	14775	0.82	+	2	transcript_id "g1.t1"; gene_id "g1";
scaffold1050	AUGUSTUS	CDS	14867	14955	0.84	+	2	transcript_id "g1.t1"; gene_id "g1";
scaffold1050	AUGUSTUS	CDS	15098	15167	1	+	0	transcript_id "g1.t1"; gene_id "g1";
scaffold1050	AUGUSTUS	CDS	15318	15401	0.89	+	2	transcript_id "g1.t1"; gene_id "g1";
scaffold1050	AUGUSTUS	CDS	15502	15578	0.55	+	2	transcript_id "g1.t1"; gene_id "g1";
scaffold1050	AUGUSTUS	CDS	15696	15777	0.55	+	0	transcript_id "g1.t1"; gene_id "g1";
scaffold1050	AUGUSTUS	CDS	15915	15997	0.88	+	2	transcript_id "g1.t1"; gene_id "g1";
scaffold1050	AUGUSTUS	CDS	16084	16147	0.77	+	0	transcript_id "g1.t1"; gene_id "g1";
scaffold1050	AUGUSTUS	CDS	16248	16325	0.38	+	2	transcript_id "g1.t1"; gene_id "g1";
scaffold1050	AUGUSTUS	CDS	16582	16685	0.5	+	2	transcript_id "g1.t1"; gene_id "g1";
scaffold1050	AUGUSTUS	CDS	16799	16915	0.66	+	0	transcript_id "g1.t1"; gene_id "g1";
scaffold1050	AUGUSTUS	stop_codon	16913	16915	.	+	0	transcript_id "g1.t1"; gene_id "g1";
# coding sequence = [atgcactcgaagcatgatgcctctattggtaattttggtgttcctgattatggtggttctttagttggaactgttgttt
# atcctagtaaaggtgctaatggctgcgctgaatttgatggtgataaacccttcaaatctaagggtcatcgtcctaatatccttcttcttgatcgtgga
# gactgctattttgctttgaaggtatggaatgggcaacaagctggagcagctgcggtactagttgctgatagtatagatgaggctcttataactatgga
# ttctcctgaagaaagtacggatgccaatggatacatcgagaagattggtatcccgtcagcattgattgaaaagtcgtttggtgatacattgaaagaag
# ctcttaagaagggagaggaagttgtgatcaaaatggattggacggagtcaatgcctcatcctgatcagcgagttgagtatgaattgtggactaatagc
# aacgatgagtgtggggttcgttgtgatgagcagatgaatttcatcaagaacttcaaaggacatgctcaaatacttgagaagggcggttatactatgtt
# cacgcctcattatattacttggtactgtcctgaagctttcattcttagcagccagtgcaaatctcagtgcattaatcacgggagatattgcgctcctg
# atccagagcaggactttggggaggggtaccaagggaaggacgttgtctttgagaacttgaggcagctgtgcgtgcatagagtcgcaaatgagagtagc
# cgttcttgggtttggtgggactatgtgacggattttcatattagatgttcaatgaagcaaaagcgatacagcaaagaatgtgctgaggaggtcatgaa
# atcgcttgatttaccggttgacaagataaagaaatgcatgggcgatccagaggctaatgtagaaaatgatgtgttgaagactgagcaagacctccagg
# ttggccgaggacctcgtggagatgtgacaatcttaccaacaatggtcatcaatgatattcaatatcgagggaaattggagaggactgctgttttaaaa
# gccgtatgtgctggttttaaggaaacaactgaaccttcgatatgtttaagtggagatcttgaaacaaaccagtgcctagaaaggaacggtggctgttg
# gcgggatcctaaatctaacataactgcctgcaaggatacatatagaggaagagtttgtgagtgccctttggtgaacggcgttcagtataaaggagatg
# gatacacatcttgtgaagccgttggacctggaaggtgttcggtaaacaatggaggatgctggtcagaaaccagaaatgggcaaacatattcagcatgt
# tcagagggtgaactatcaggctgtaagtgtccgtatggttttaaaggggatggccataaatgtgaagatgtagatgaatgcaaggaaggacttgtttg
# tcagtgtgatggctgcagctgtaaggacacatggggtggattcgagtaaagacactcatctaagatcggacgggtccttatgttctctttcctagcca
# ttgcagtgggggctggtttagctggttacaccttttacaagtatagacttcggtcatacatggactcagagattatggccatcatgtcgcagtacatg
# cctctcgacaaccacaatcagaatcaggttgtccatcatgaagctgaacctctacgacagagctcggtatga]
# protein sequence = [MHSKHDASIGNFGVPDYGGSLVGTVVYPSKGANGCAEFDGDKPFKSKGHRPNILLLDRGDCYFALKVWNGQQAGAAAV
# LVADSIDEALITMDSPEESTDANGYIEKIGIPSALIEKSFGDTLKEALKKGEEVVIKMDWTESMPHPDQRVEYELWTNSNDECGVRCDEQMNFIKNFK
# GHAQILEKGGYTMFTPHYITWYCPEAFILSSQCKSQCINHGRYCAPDPEQDFGEGYQGKDVVFENLRQLCVHRVANESSRSWVWWDYVTDFHIRCSMK
# QKRYSKECAEEVMKSLDLPVDKIKKCMGDPEANVENDVLKTEQDLQVGRGPRGDVTILPTMVINDIQYRGKLERTAVLKAVCAGFKETTEPSICLSGD
# LETNQCLERNGGCWRDPKSNITACKDTYRGRVCECPLVNGVQYKGDGYTSCEAVGPGRCSVNNGGCWSETRNGQTYSACSEGELSGCKCPYGFKGDGH
# KCEDVDECKEGLVCQCDGCSCKDTWGGFEXRHSSKIGRVLMFSFLAIAVGAGLAGYTFYKYRLRSYMDSEIMAIMSQYMPLDNHNQNQVVHHEAEPLR
# QSSV]
# end gene g1
###
# start gene g2
scaffold1050	AUGUSTUS	gene	18121	22557	0.02	-	.	g2
scaffold1050	AUGUSTUS	transcript	18121	22557	0.02	-	.	g2.t1
scaffold1050	AUGUSTUS	stop_codon	18121	18123	.	-	0	transcript_id "g2.t1"; gene_id "g2";
scaffold1050	AUGUSTUS	intron	18264	18435	0.27	-	.	transcript_id "g2.t1"; gene_id "g2";
scaffold1050	AUGUSTUS	intron	18554	18664	0.48	-	.	transcript_id "g2.t1"; gene_id "g2";
scaffold1050	AUGUSTUS	intron	18781	18993	0.84	-	.	transcript_id "g2.t1"; gene_id "g2";
scaffold1050	AUGUSTUS	intron	20746	21464	0.37	-	.	transcript_id "g2.t1"; gene_id "g2";
scaffold1050	AUGUSTUS	CDS	18121	18263	0.3	-	2	transcript_id "g2.t1"; gene_id "g2";
scaffold1050	AUGUSTUS	CDS	18436	18553	0.43	-	0	transcript_id "g2.t1"; gene_id "g2";
scaffold1050	AUGUSTUS	CDS	18665	18780	0.48	-	2	transcript_id "g2.t1"; gene_id "g2";
scaffold1050	AUGUSTUS	CDS	18994	20745	0.4	-	2	transcript_id "g2.t1"; gene_id "g2";
scaffold1050	AUGUSTUS	CDS	21465	22557	0.34	-	0	transcript_id "g2.t1"; gene_id "g2";
scaffold1050	AUGUSTUS	start_codon	22555	22557	.	-	0	transcript_id "g2.t1"; gene_id "g2";
# coding sequence = [atgttaggcatcacaccgatattgccccttccggcacccccattggatgggaatctgggaccaacacctctagctcagg
# tggtagaggaaccaaatgatgttaagatggaagagaatgaagaggaaaacaataaggacaaggttccaacatctgttgcaacacatacgagaactata
# ggtatcatttatccccctccagatattaggagtattgttgacaagacttcacagtttgtggcgaagaatggtccggaatttgagaagaggattgttct
# aaataacgctggcaatgcaaaattcaacttcctgaatgcttctgatccttaccatgcctattatcagcaccgtttggctgaagctcgcgcacagaatc
# agggttctggagagcagcctactcagccagaagacaaagaagcaacccctgctccttctaccgctgatgatgctgaggcaactgcaaaacctgacccg
# tcagctcaatttagacctgtcagaaaggttcttgagccacctgaggcagagcaatatactgttcgactccctgaagggatcacaggtgaagaaatgga
# tatcataaagctgacatcacaatttgtggccagaaatgggaagtctttcttaacagggttgacaagcagggagataaataatccccaatttcattttc
# taaagcctactcacagcatgttcatgtttttcacttcacttgcggatgcgtattcgaaagttctgatgcctcctaagggcttgacaaataagctgcag
# aagagtgctgctgacatgacaacagtcctagagcgttgtctgcatcggttggaatgggaaagatcacaggagcaggctagacagaaagctgaagatga
# gatagaacaggagagggtgcagatggctatgattgattggcatgattttgttgttgttgagacgatagattttgctgatgatgaggatcaggatttac
# ctccacctatgacgcttgaggaggttataaggaggagcaagatgcctacattggaggaagaggaatatgttgagcctggaaaggaggtggaaatggag
# atggatgaagaagaggtgcagcttgttgaagaaggcttgacggacaagctgcagaagagtgctgctgacatgacaacagtcctagagcgatgtctgca
# tcggttggaatgggaaaggtcacaggagcaggctcggcaaaaagctgaagatgagatagaacaagagagggtgcagatggctatgattgattggcatg
# attttgttgttgttgagactatagattttgctgatgacgaggatcaggatttacctccacctatgaccctagaggaggttataaggaggagcaagatg
# cctacattggaggaagaagaatatgttgagcctggaaaggaggtggaaatggagatggatgaagaagaggtgcagcttgttgaagaaggtatgcgagc
# tgcgactcttgaagagaatggtggtgtcaagagtgctgaaaccatggcaatttcaggagaaaatgatccaccaatgcggattgtgaagaactggaaga
# ggcctgaagagagaatcctggcagaaagggacccaactaagtatgttgtctctcctataactggtgagttaatacctattagtgagatgtctgaacat
# atgaggatctctctcattgatccgaagtacaaggaacagaaggacaggatgtttgcgaagattaaggaaacgactcttgctcaggatgatgagatctc
# taggaacattgttgggcttgcacgaactcgtccagatatatttggtactacggaagaagaagtttcaaatgcggtcaaggctgagattgagaaaaaaa
# tagaagagccgaagcaggtcatatgggatggtcacacaggtagcattggccgcactgcaagccaggcaatgtctcagaatagtggagaggatcagaat
# gatgctgcaaatgatgtaagaaaccttcctggtccacaggttcctccacctcctagacccggtcttccttctgttaggccactacctccacctcctgg
# gcttgcgctgaatattcctaggcctcctaatacattccagtattccacacctaccatggctggtgctgctccgcctcctcctcaacctcctatggtta
# acatgattcctcaggttcggcccccacctcctcccatgctacaactacaaggtcagcaaaacctcatggtcaatcgtcccccaatgcctccatcaatg
# gctatgagtttgcatacccttactattccaccacctcctggatcacagtttacacctatgggagcacctcggccctttgttccccacccgatgtccca
# gccgggaatgtctatggtcccgcctcctcctatgccccaaggaatgccaccacctcctccaccagaagcagctcctcctctccctgaagagccagagc
# cgaagaggcaaaagcttgacgagtctgttctcattcctgaagaccagtttttggctcagcattcggtgaggatagctttaaaagaacacttttacata
# attgtctgtttcatgttctcttacatccatggaaatcttatttcctgctgggttatattgcagggacctgcaaggatcaatgtatctgtgccgaatac
# tgatgaagggaatctcaaaggacaagttctggaaatcaccgtgcaatctctgaccgaaaccattgcaagtctgaaagagaagatttctggggagatcc
# agcttcctgcgaacaaacaaaagctgagtggaaaggctggttttctcaaggacaacttgtctcttgcatactataatgttgcttctggagaaacactc
# ggcctctctctgagagaacgtgattttggcatgttggcgatcatcgatgatgacaacaggaagcttactagttctattcctttaagatgcaatgactg
# tgggttatgttttactaatttgtgtgtcttaacatgtgcaaggctttccttggcaattaatatttcaaactcttctgtggatttaggatctatttctg
# tagaagatgtgtgtgtcgtggttggcgatgcttgtcccaagcacacctgcctcatatgtggttctatcttggtagcaaaagcaggtattggtgtgtac
# ggtttattttttgatgagaagctgttggcagacatcaaagattcaacacttgcccttttgcagtttgtccgtgcttttggaggaaggttgcagattga
# tgattga]
# protein sequence = [MLGITPILPLPAPPLDGNLGPTPLAQVVEEPNDVKMEENEEENNKDKVPTSVATHTRTIGIIYPPPDIRSIVDKTSQF
# VAKNGPEFEKRIVLNNAGNAKFNFLNASDPYHAYYQHRLAEARAQNQGSGEQPTQPEDKEATPAPSTADDAEATAKPDPSAQFRPVRKVLEPPEAEQY
# TVRLPEGITGEEMDIIKLTSQFVARNGKSFLTGLTSREINNPQFHFLKPTHSMFMFFTSLADAYSKVLMPPKGLTNKLQKSAADMTTVLERCLHRLEW
# ERSQEQARQKAEDEIEQERVQMAMIDWHDFVVVETIDFADDEDQDLPPPMTLEEVIRRSKMPTLEEEEYVEPGKEVEMEMDEEEVQLVEEGLTDKLQK
# SAADMTTVLERCLHRLEWERSQEQARQKAEDEIEQERVQMAMIDWHDFVVVETIDFADDEDQDLPPPMTLEEVIRRSKMPTLEEEEYVEPGKEVEMEM
# DEEEVQLVEEGMRAATLEENGGVKSAETMAISGENDPPMRIVKNWKRPEERILAERDPTKYVVSPITGELIPISEMSEHMRISLIDPKYKEQKDRMFA
# KIKETTLAQDDEISRNIVGLARTRPDIFGTTEEEVSNAVKAEIEKKIEEPKQVIWDGHTGSIGRTASQAMSQNSGEDQNDAANDVRNLPGPQVPPPPR
# PGLPSVRPLPPPPGLALNIPRPPNTFQYSTPTMAGAAPPPPQPPMVNMIPQVRPPPPPMLQLQGQQNLMVNRPPMPPSMAMSLHTLTIPPPPGSQFTP
# MGAPRPFVPHPMSQPGMSMVPPPPMPQGMPPPPPPEAAPPLPEEPEPKRQKLDESVLIPEDQFLAQHSVRIALKEHFYIIVCFMFSYIHGNLISCWVI
# LQGPARINVSVPNTDEGNLKGQVLEITVQSLTETIASLKEKISGEIQLPANKQKLSGKAGFLKDNLSLAYYNVASGETLGLSLRERDFGMLAIIDDDN
# RKLTSSIPLRCNDCGLCFTNLCVLTCARLSLAINISNSSVDLGSISVEDVCVVVGDACPKHTCLICGSILVAKAGIGVYGLFFDEKLLADIKDSTLAL
# LQFVRAFGGRLQIDD]
# end gene g2
###
# start gene g3
scaffold1050	AUGUSTUS	gene	26313	26864	0.75	-	.	g3
scaffold1050	AUGUSTUS	transcript	26313	26864	0.75	-	.	g3.t1
scaffold1050	AUGUSTUS	stop_codon	26313	26315	.	-	0	transcript_id "g3.t1"; gene_id "g3";
scaffold1050	AUGUSTUS	CDS	26313	26864	0.75	-	0	transcript_id "g3.t1"; gene_id "g3";
scaffold1050	AUGUSTUS	start_codon	26862	26864	.	-	0	transcript_id "g3.t1"; gene_id "g3";
# coding sequence = [atgtcgcaaggttacgcaattgagctctactttgatcctgcacttgaaaaccaggtcttgaaagcctggaatgtattgg
# ctcggcgccagattagcactcagcttattgaaattgagtctagacctcacattaccctcttctcgagtccgtttcttgatccatcgaagattgagaac
# attgtaaagaatttttcgtccaagcaagaatcattgcctctgtcctttggttcaattggaagcctcccaagtgacgacaatgttctatttcttgcccc
# aactccaaccttgtctctccttcagttccactcacaactgtatgatgctatgaaaaaggagggcattgagattgcggaggagcatcgtcctgatacat
# ggattccttattgcccagtagctgacgaagtgccaaaaactcgtatgggcgaggcattcactgttttgagggatctgaaattacctgttgctggatat
# gctacggaaattgcacttgttgagtatccaccagttcgtgaagcattttcttttgtgcttggtaatacagttgaaccatga]
# protein sequence = [MSQGYAIELYFDPALENQVLKAWNVLARRQISTQLIEIESRPHITLFSSPFLDPSKIENIVKNFSSKQESLPLSFGSI
# GSLPSDDNVLFLAPTPTLSLLQFHSQLYDAMKKEGIEIAEEHRPDTWIPYCPVADEVPKTRMGEAFTVLRDLKLPVAGYATEIALVEYPPVREAFSFV
# LGNTVEP]
# end gene g3
###
# start gene g4
scaffold1050	AUGUSTUS	gene	28556	50220	0.01	-	.	g4
scaffold1050	AUGUSTUS	transcript	28556	50220	0.01	-	.	g4.t1
scaffold1050	AUGUSTUS	stop_codon	28556	28558	.	-	0	transcript_id "g4.t1"; gene_id "g4";
scaffold1050	AUGUSTUS	intron	28727	28811	1	-	.	transcript_id "g4.t1"; gene_id "g4";
scaffold1050	AUGUSTUS	intron	28944	30021	1	-	.	transcript_id "g4.t1"; gene_id "g4";
scaffold1050	AUGUSTUS	intron	30193	30271	1	-	.	transcript_id "g4.t1"; gene_id "g4";
scaffold1050	AUGUSTUS	intron	30374	30490	0.81	-	.	transcript_id "g4.t1"; gene_id "g4";
scaffold1050	AUGUSTUS	intron	30596	31157	0.8	-	.	transcript_id "g4.t1"; gene_id "g4";
scaffold1050	AUGUSTUS	intron	31321	32099	0.99	-	.	transcript_id "g4.t1"; gene_id "g4";
scaffold1050	AUGUSTUS	intron	32165	32432	1	-	.	transcript_id "g4.t1"; gene_id "g4";
scaffold1050	AUGUSTUS	intron	32757	33486	0.99	-	.	transcript_id "g4.t1"; gene_id "g4";
scaffold1050	AUGUSTUS	intron	33611	33757	0.04	-	.	transcript_id "g4.t1"; gene_id "g4";
scaffold1050	AUGUSTUS	intron	33781	34603	0.01	-	.	transcript_id "g4.t1"; gene_id "g4";
scaffold1050	AUGUSTUS	intron	34633	35685	0.01	-	.	transcript_id "g4.t1"; gene_id "g4";
scaffold1050	AUGUSTUS	intron	35774	39486	0.01	-	.	transcript_id "g4.t1"; gene_id "g4";
scaffold1050	AUGUSTUS	intron	39507	40153	0.01	-	.	transcript_id "g4.t1"; gene_id "g4";
scaffold1050	AUGUSTUS	intron	40183	40993	0.01	-	.	transcript_id "g4.t1"; gene_id "g4";
scaffold1050	AUGUSTUS	intron	41013	41413	0.01	-	.	transcript_id "g4.t1"; gene_id "g4";
scaffold1050	AUGUSTUS	intron	41440	41545	0.01	-	.	transcript_id "g4.t1"; gene_id "g4";
scaffold1050	AUGUSTUS	intron	41566	41621	0.01	-	.	transcript_id "g4.t1"; gene_id "g4";
scaffold1050	AUGUSTUS	intron	41643	42130	0.01	-	.	transcript_id "g4.t1"; gene_id "g4";
scaffold1050	AUGUSTUS	intron	42170	42433	0.01	-	.	transcript_id "g4.t1"; gene_id "g4";
scaffold1050	AUGUSTUS	intron	42532	42602	0.01	-	.	transcript_id "g4.t1"; gene_id "g4";
scaffold1050	AUGUSTUS	intron	42640	42768	0.01	-	.	transcript_id "g4.t1"; gene_id "g4";
scaffold1050	AUGUSTUS	intron	42809	43375	0.01	-	.	transcript_id "g4.t1"; gene_id "g4";
scaffold1050	AUGUSTUS	intron	43450	43535	0.01	-	.	transcript_id "g4.t1"; gene_id "g4";
scaffold1050	AUGUSTUS	intron	43611	43925	0.01	-	.	transcript_id "g4.t1"; gene_id "g4";
scaffold1050	AUGUSTUS	intron	43961	45101	0.01	-	.	transcript_id "g4.t1"; gene_id "g4";
scaffold1050	AUGUSTUS	intron	45120	45311	0.01	-	.	transcript_id "g4.t1"; gene_id "g4";
scaffold1050	AUGUSTUS	intron	45367	45631	0.01	-	.	transcript_id "g4.t1"; gene_id "g4";
scaffold1050	AUGUSTUS	intron	45660	45999	0.01	-	.	transcript_id "g4.t1"; gene_id "g4";
scaffold1050	AUGUSTUS	intron	46032	46240	0.01	-	.	transcript_id "g4.t1"; gene_id "g4";
scaffold1050	AUGUSTUS	intron	46254	46435	0.01	-	.	transcript_id "g4.t1"; gene_id "g4";
scaffold1050	AUGUSTUS	intron	46457	46524	0.01	-	.	transcript_id "g4.t1"; gene_id "g4";
scaffold1050	AUGUSTUS	intron	46540	46914	0.01	-	.	transcript_id "g4.t1"; gene_id "g4";
scaffold1050	AUGUSTUS	intron	46928	47303	0.01	-	.	transcript_id "g4.t1"; gene_id "g4";
scaffold1050	AUGUSTUS	intron	47323	47552	0.01	-	.	transcript_id "g4.t1"; gene_id "g4";
scaffold1050	AUGUSTUS	intron	47585	47767	0.01	-	.	transcript_id "g4.t1"; gene_id "g4";
scaffold1050	AUGUSTUS	intron	47784	48940	0.01	-	.	transcript_id "g4.t1"; gene_id "g4";
scaffold1050	AUGUSTUS	intron	48954	49811	0.01	-	.	transcript_id "g4.t1"; gene_id "g4";
scaffold1050	AUGUSTUS	intron	49827	50092	0.01	-	.	transcript_id "g4.t1"; gene_id "g4";
scaffold1050	AUGUSTUS	CDS	28556	28726	0.99	-	0	transcript_id "g4.t1"; gene_id "g4";
scaffold1050	AUGUSTUS	CDS	28812	28943	1	-	0	transcript_id "g4.t1"; gene_id "g4";
scaffold1050	AUGUSTUS	CDS	30022	30192	1	-	0	transcript_id "g4.t1"; gene_id "g4";
scaffold1050	AUGUSTUS	CDS	30272	30373	1	-	0	transcript_id "g4.t1"; gene_id "g4";
scaffold1050	AUGUSTUS	CDS	30491	30595	0.8	-	0	transcript_id "g4.t1"; gene_id "g4";
scaffold1050	AUGUSTUS	CDS	31158	31320	1	-	1	transcript_id "g4.t1"; gene_id "g4";
scaffold1050	AUGUSTUS	CDS	32100	32164	1	-	0	transcript_id "g4.t1"; gene_id "g4";
scaffold1050	AUGUSTUS	CDS	32433	32756	1	-	0	transcript_id "g4.t1"; gene_id "g4";
scaffold1050	AUGUSTUS	CDS	33487	33610	0.99	-	1	transcript_id "g4.t1"; gene_id "g4";
scaffold1050	AUGUSTUS	CDS	33758	33780	0.02	-	0	transcript_id "g4.t1"; gene_id "g4";
scaffold1050	AUGUSTUS	CDS	34604	34632	0.01	-	2	transcript_id "g4.t1"; gene_id "g4";
scaffold1050	AUGUSTUS	CDS	35686	35773	0.01	-	0	transcript_id "g4.t1"; gene_id "g4";
scaffold1050	AUGUSTUS	CDS	39487	39506	0.01	-	2	transcript_id "g4.t1"; gene_id "g4";
scaffold1050	AUGUSTUS	CDS	40154	40182	0.01	-	1	transcript_id "g4.t1"; gene_id "g4";
scaffold1050	AUGUSTUS	CDS	40994	41012	0.01	-	2	transcript_id "g4.t1"; gene_id "g4";
scaffold1050	AUGUSTUS	CDS	41414	41439	0.01	-	1	transcript_id "g4.t1"; gene_id "g4";
scaffold1050	AUGUSTUS	CDS	41546	41565	0.01	-	0	transcript_id "g4.t1"; gene_id "g4";
scaffold1050	AUGUSTUS	CDS	41622	41642	0.01	-	0	transcript_id "g4.t1"; gene_id "g4";
scaffold1050	AUGUSTUS	CDS	42131	42169	0.01	-	0	transcript_id "g4.t1"; gene_id "g4";
scaffold1050	AUGUSTUS	CDS	42434	42531	0.01	-	2	transcript_id "g4.t1"; gene_id "g4";
scaffold1050	AUGUSTUS	CDS	42603	42639	0.01	-	0	transcript_id "g4.t1"; gene_id "g4";
scaffold1050	AUGUSTUS	CDS	42769	42808	0.01	-	1	transcript_id "g4.t1"; gene_id "g4";
scaffold1050	AUGUSTUS	CDS	43376	43449	0.01	-	0	transcript_id "g4.t1"; gene_id "g4";
scaffold1050	AUGUSTUS	CDS	43536	43610	0.01	-	0	transcript_id "g4.t1"; gene_id "g4";
scaffold1050	AUGUSTUS	CDS	43926	43960	0.01	-	2	transcript_id "g4.t1"; gene_id "g4";
scaffold1050	AUGUSTUS	CDS	45102	45119	0.01	-	2	transcript_id "g4.t1"; gene_id "g4";
scaffold1050	AUGUSTUS	CDS	45312	45366	0.01	-	0	transcript_id "g4.t1"; gene_id "g4";
scaffold1050	AUGUSTUS	CDS	45632	45659	0.01	-	1	transcript_id "g4.t1"; gene_id "g4";
scaffold1050	AUGUSTUS	CDS	46000	46031	0.01	-	0	transcript_id "g4.t1"; gene_id "g4";
scaffold1050	AUGUSTUS	CDS	46241	46253	0.01	-	1	transcript_id "g4.t1"; gene_id "g4";
scaffold1050	AUGUSTUS	CDS	46436	46456	0.01	-	1	transcript_id "g4.t1"; gene_id "g4";
scaffold1050	AUGUSTUS	CDS	46525	46539	0.01	-	1	transcript_id "g4.t1"; gene_id "g4";
scaffold1050	AUGUSTUS	CDS	46915	46927	0.01	-	2	transcript_id "g4.t1"; gene_id "g4";
scaffold1050	AUGUSTUS	CDS	47304	47322	0.01	-	0	transcript_id "g4.t1"; gene_id "g4";
scaffold1050	AUGUSTUS	CDS	47553	47584	0.01	-	2	transcript_id "g4.t1"; gene_id "g4";
scaffold1050	AUGUSTUS	CDS	47768	47783	0.01	-	0	transcript_id "g4.t1"; gene_id "g4";
scaffold1050	AUGUSTUS	CDS	48941	48953	0.01	-	1	transcript_id "g4.t1"; gene_id "g4";
scaffold1050	AUGUSTUS	CDS	49812	49826	0.01	-	1	transcript_id "g4.t1"; gene_id "g4";
scaffold1050	AUGUSTUS	CDS	50093	50220	0.01	-	0	transcript_id "g4.t1"; gene_id "g4";
scaffold1050	AUGUSTUS	start_codon	50218	50220	.	-	0	transcript_id "g4.t1"; gene_id "g4";
scaffold1050	AUGUSTUS	protein_match	28652	28726	7.17	-	0	target "unknown_P[36..60]"; target_start 724; transcript_id "g4.t1"; gene_id "g4";
scaffold1050	AUGUSTUS	protein_match	28812	28916	8.49	-	0	target "unknown_P[1..35]"; target_start 724; transcript_id "g4.t1"; gene_id "g4";
scaffold1050	AUGUSTUS	protein_match	28917	28943	8.87	-	0	target "unknown_O[29..37]"; target_start 687; transcript_id "g4.t1"; gene_id "g4";
scaffold1050	AUGUSTUS	protein_match	30022	30105	9.78	-	0	target "unknown_O[1..28]"; target_start 687; transcript_id "g4.t1"; gene_id "g4";
scaffold1050	AUGUSTUS	protein_match	30133	30192	8.43	-	0	target "unknown_N[78..97]"; target_start 581; transcript_id "g4.t1"; gene_id "g4";
scaffold1050	AUGUSTUS	protein_match	30272	30373	9.06	-	0	target "unknown_N[44..77]"; target_start 581; transcript_id "g4.t1"; gene_id "g4";
scaffold1050	AUGUSTUS	protein_match	30491	30595	6.72	-	0	target "unknown_N[9..43]"; target_start 581; transcript_id "g4.t1"; gene_id "g4";
scaffold1050	AUGUSTUS	protein_match	31158	31181	8.12	-	0	target "unknown_N[1..8]"; target_start 581; transcript_id "g4.t1"; gene_id "g4";
scaffold1050	AUGUSTUS	protein_match	31200	31259	4.14	-	0	target "unknown_M[1..20]"; target_start 555; transcript_id "g4.t1"; gene_id "g4";
scaffold1050	AUGUSTUS	protein_match	31260	31320	7.37	-	1	target "unknown_L[36..56]"; target_start 499; transcript_id "g4.t1"; gene_id "g4";
scaffold1050	AUGUSTUS	protein_match	32100	32164	7.33	-	0	target "unknown_L[15..36]"; target_start 499; transcript_id "g4.t1"; gene_id "g4";
scaffold1050	AUGUSTUS	protein_match	32433	32474	7.33	-	0	target "unknown_L[1..14]"; target_start 499; transcript_id "g4.t1"; gene_id "g4";
scaffold1050	AUGUSTUS	protein_match	32478	32756	6.89	-	0	target "unknown_K[37..129]"; target_start 369; transcript_id "g4.t1"; gene_id "g4";
scaffold1050	AUGUSTUS	protein_match	33487	33594	5.87	-	0	target "unknown_K[1..36]"; target_start 369; transcript_id "g4.t1"; gene_id "g4";
scaffold1050	AUGUSTUS	protein_match	33772	33780	2.48	-	0	target "unknown_J[20..22]"; target_start 337; transcript_id "g4.t1"; gene_id "g4";
scaffold1050	AUGUSTUS	protein_match	34604	34632	1.23	-	2	target "unknown_J[10..19]"; target_start 337; transcript_id "g4.t1"; gene_id "g4";
scaffold1050	AUGUSTUS	protein_match	35686	35713	1.13	-	0	target "unknown_J[1..10]"; target_start 337; transcript_id "g4.t1"; gene_id "g4";
scaffold1050	AUGUSTUS	protein_match	35717	35773	1.36	-	0	target "unknown_I[13..31]"; target_start 305; transcript_id "g4.t1"; gene_id "g4";
scaffold1050	AUGUSTUS	protein_match	39487	39506	0.835	-	2	target "unknown_I[6..12]"; target_start 305; transcript_id "g4.t1"; gene_id "g4";
scaffold1050	AUGUSTUS	protein_match	40154	40169	1.23	-	0	target "unknown_I[1..6]"; target_start 305; transcript_id "g4.t1"; gene_id "g4";
scaffold1050	AUGUSTUS	protein_match	40173	40182	0.928	-	1	target "unknown_H[35..38]"; target_start 266; transcript_id "g4.t1"; gene_id "g4";
scaffold1050	AUGUSTUS	protein_match	40994	41012	0.946	-	2	target "unknown_H[29..35]"; target_start 266; transcript_id "g4.t1"; gene_id "g4";
scaffold1050	AUGUSTUS	protein_match	41414	41439	1.05	-	1	target "unknown_H[20..29]"; target_start 266; transcript_id "g4.t1"; gene_id "g4";
scaffold1050	AUGUSTUS	protein_match	41546	41565	0.952	-	0	target "unknown_H[14..20]"; target_start 266; transcript_id "g4.t1"; gene_id "g4";
scaffold1050	AUGUSTUS	protein_match	41622	41642	1.03	-	0	target "unknown_H[7..13]"; target_start 266; transcript_id "g4.t1"; gene_id "g4";
scaffold1050	AUGUSTUS	protein_match	42131	42148	1.03	-	0	target "unknown_H[1..6]"; target_start 266; transcript_id "g4.t1"; gene_id "g4";
scaffold1050	AUGUSTUS	protein_match	42509	42531	1.26	-	2	target "unknown_F[9..16]"; target_start 218; transcript_id "g4.t1"; gene_id "g4";
scaffold1050	AUGUSTUS	protein_match	42603	42627	0.963	-	0	target "unknown_F[1..9]"; target_start 218; transcript_id "g4.t1"; gene_id "g4";
scaffold1050	AUGUSTUS	protein_match	42628	42639	0.63	-	0	target "unknown_E[21..24]"; target_start 194; transcript_id "g4.t1"; gene_id "g4";
scaffold1050	AUGUSTUS	protein_match	42769	42808	1.36	-	1	target "unknown_E[7..20]"; target_start 194; transcript_id "g4.t1"; gene_id "g4";
scaffold1050	AUGUSTUS	protein_match	43376	43395	1.98	-	0	target "unknown_E[1..7]"; target_start 194; transcript_id "g4.t1"; gene_id "g4";
scaffold1050	AUGUSTUS	protein_match	43584	43610	0.926	-	0	target "unknown_C[16..24]"; target_start 136; transcript_id "g4.t1"; gene_id "g4";
scaffold1050	AUGUSTUS	protein_match	43926	43960	0.96	-	2	target "unknown_C[4..15]"; target_start 136; transcript_id "g4.t1"; gene_id "g4";
scaffold1050	AUGUSTUS	protein_match	45102	45111	0.804	-	0	target "unknown_C[1..4]"; target_start 136; transcript_id "g4.t1"; gene_id "g4";
scaffold1050	AUGUSTUS	protein_match	45112	45119	0.704	-	2	target "unknown_B[19..21]"; target_start 115; transcript_id "g4.t1"; gene_id "g4";
scaffold1050	AUGUSTUS	protein_match	45312	45366	1.32	-	0	target "unknown_B[1..19]"; target_start 115; transcript_id "g4.t1"; gene_id "g4";
scaffold1050	AUGUSTUS	protein_match	45647	45659	1.29	-	1	target "unknown_A[70..74]"; target_start 36; transcript_id "g4.t1"; gene_id "g4";
scaffold1050	AUGUSTUS	protein_match	46000	46031	0.976	-	0	target "unknown_A[60..70]"; target_start 36; transcript_id "g4.t1"; gene_id "g4";
scaffold1050	AUGUSTUS	protein_match	46241	46253	2	-	1	target "unknown_A[55..59]"; target_start 36; transcript_id "g4.t1"; gene_id "g4";
scaffold1050	AUGUSTUS	protein_match	46436	46456	1.03	-	1	target "unknown_A[48..55]"; target_start 36; transcript_id "g4.t1"; gene_id "g4";
scaffold1050	AUGUSTUS	protein_match	46525	46539	2.04	-	1	target "unknown_A[43..48]"; target_start 36; transcript_id "g4.t1"; gene_id "g4";
scaffold1050	AUGUSTUS	protein_match	46915	46927	0.845	-	2	target "unknown_A[39..43]"; target_start 36; transcript_id "g4.t1"; gene_id "g4";
scaffold1050	AUGUSTUS	protein_match	47304	47322	1.1	-	0	target "unknown_A[33..39]"; target_start 36; transcript_id "g4.t1"; gene_id "g4";
scaffold1050	AUGUSTUS	protein_match	47553	47584	1.37	-	2	target "unknown_A[22..32]"; target_start 36; transcript_id "g4.t1"; gene_id "g4";
scaffold1050	AUGUSTUS	protein_match	47768	47783	1.63	-	0	target "unknown_A[17..22]"; target_start 36; transcript_id "g4.t1"; gene_id "g4";
scaffold1050	AUGUSTUS	protein_match	48941	48953	1.35	-	1	target "unknown_A[12..16]"; target_start 36; transcript_id "g4.t1"; gene_id "g4";
scaffold1050	AUGUSTUS	protein_match	49812	49826	2.08	-	1	target "unknown_A[7..12]"; target_start 36; transcript_id "g4.t1"; gene_id "g4";
scaffold1050	AUGUSTUS	protein_match	50093	50112	1.11	-	0	target "unknown_A[1..7]"; target_start 36; transcript_id "g4.t1"; gene_id "g4";
# coding sequence = [atgttccgactaatgcgcacacatcacagttcaaatgaagcctccagtagatctagaaagctaaaaggatttacctcat
# ctccttttctaattctttgtcctgcatttatcatcacctccagcatgcgttcaaatgctttcagattttactcttctattgaaaaccaagatgcagaa
# caccataacaaagtgcagaataattttgtaatcaatattaaaaaaatgataacgaaaaggaggaggaaaacattcaaacactccatacccatctgctt
# ctcaaaggatactcacacgtgtgagaacggacttactaattgtaaagaaagcatgactgaagaggaaaaggcctccaaagtggaagaagtaacagaac
# cattagcacttgaagaaactctcaaagctctggctggtggaagaagtcgtatgcacctcgactattccactaaggtacctgaaattcaagtaagcaac
# aaatacaagtgcattaacaacatttcgaagttcttaaaactacaacagaaaccgaaggaagaaaaaaaaaggtcagaaaccagctttaacacacatca
# aagaggtaccagtgacaacttcgacatagataggttccagccaccaaccagacaatggtggtcagagagacagcttaatggtaaatcaaacagacacg
# tacggtccaaaacctctgatgatagagatattgaaattgcacaaaatagaggagcaaataagtataacacaactatccacaccacaataggcacagaa
# gtattaacaaagttcattttagtcttctccaacaagaagaaagtagcacaagaagtacatgggttgtgtaagatgggtttgcgagaaatgctttatgc
# tcgttgtgggttctatttggacgaagaaaatagtttctaaattaatctaaatgtcaaccatgaagtagagtacaatgatatacgaattagtaggcagt
# ttggatttgtaggatttcgaactgagcaagaggctgaggaagctatcaagtattttgacaagtctttcatggatagtacgcttgagcttgttgaccct
# tcatcaagtaaaatttctccagagaaggcagagacaattgctaataccaagcaatcatcaaacacatttaagcagaagagacaagaggaaaagaaggc
# atctgaagctagtggaaatacacaatcttggaatactctgtttatgcggccagacactgttgttgaaaatattgcaagaaaatttggtgcgagtaaaa
# gtgatcttcttgatagagaagctgatgatcttgctgtacgtatagcattgggcgagactcaagtgatagcggagacaaaaaaggctcttgcaaaagct
# ggagttaatattgtttcattggaagaatatgctgctggaaacaccgatggggcgaaacgaagcaatcacgttattttagttaagaacttgccttatgg
# ttcatcagaaggtgaacttgcaaatatgtttgggaagtttgggagcctggataagattgttcttcctcctaccaaaaccttagctttggttgtcttcc
# tagaaccggcagaagcacgttcagctttccggggtctagcatacaaacgttacaaggacactcccctttatttggagtgggctcctggaaatattctt
# gatcaaacaagtgattcaaaaaatgctcttgttgttggtgaagatgatgcaaagagagcgctgctagagcaacaagtggaaggagtaacggatccaga
# tgttgatcctgatagagttgagtcacgatcactgtatgtcaagaacctaaatttcaagacgttggatgagagcttaaaaaagcatttcaccgatcaca
# taaaggatggacgaatattaagtgtgagggtgaagaagcatgtaaagaatggaaaaaatgtctctatgggttttggattcgttgagtttgattctgtt
# gatacagcaatcaacgtttgcaaggatttgcagggaactgttttggatggccatgcacttatattgcaactttgtcacactaagaaggaccaattacc
# aaagagagctgagaatgacaagagttcaactaagttgcttgttaggaatgttgcttttgaggcaactgaaaaggatctcaggcaattattcagtccat
# tcgggcagattaagagtttaaggctgccaatgaggtttgggaaccatagaggatttgcatttgtagagtttgtcacgaagcaagaggcaaagaacgcc
# attgaagctctatccaatactcacttgtatgggcgccatttggttctggagagagccaaggaaggtgagagcctagaggaattacgtgctcgcacagc
# tgcacagtttactactgagcaaaatgggtttcaaactactaaattatcaaaaaagagaaagcaaatgtctgtactggatgatgggagttctaaattcg
# ggcgaattgctgattaa]
# protein sequence = [MFRLMRTHHSSNEASSRSRKLKGFTSSPFLILCPAFIITSSMRSNAFRFYSSIENQDAEHHNKVQNNFVINIKKMITK
# RRRKTFKHSIPICFSKDTHTCENGLTNCKESMTEEEKASKVEEVTEPLALEETLKALAGGRSRMHLDYSTKVPEIQVSNKYKCINNISKFLKLQQKPK
# EEKKRSETSFNTHQRGTSDNFDIDRFQPPTRQWWSERQLNGKSNRHVRSKTSDDRDIEIAQNRGANKYNTTIHTTIGTEVLTKFILVFSNKKKVAQEV
# HGLCKMGLREMLYARCGFYLDEENSFXINLNVNHEVEYNDIRISRQFGFVGFRTEQEAEEAIKYFDKSFMDSTLELVDPSSSKISPEKAETIANTKQS
# SNTFKQKRQEEKKASEASGNTQSWNTLFMRPDTVVENIARKFGASKSDLLDREADDLAVRIALGETQVIAETKKALAKAGVNIVSLEEYAAGNTDGAK
# RSNHVILVKNLPYGSSEGELANMFGKFGSLDKIVLPPTKTLALVVFLEPAEARSAFRGLAYKRYKDTPLYLEWAPGNILDQTSDSKNALVVGEDDAKR
# ALLEQQVEGVTDPDVDPDRVESRSLYVKNLNFKTLDESLKKHFTDHIKDGRILSVRVKKHVKNGKNVSMGFGFVEFDSVDTAINVCKDLQGTVLDGHA
# LILQLCHTKKDQLPKRAENDKSSTKLLVRNVAFEATEKDLRQLFSPFGQIKSLRLPMRFGNHRGFAFVEFVTKQEAKNAIEALSNTHLYGRHLVLERA
# KEGESLEELRARTAAQFTTEQNGFQTTKLSKKRKQMSVLDDGSSKFGRIAD]
# sequence of block unknown_P   724 [FGNHRGFAFVEFVTKQEAKNAIEALSNTHLYGRHLVLERAKEGESLEELRARTAAQFTTE] 784
# sequence of block unknown_O   687 [SSTKLLVRNVAFEATEKDLRQLFSPFGQIKSLRLPMR] 724
# sequence of block unknown_N   581 [DVDPDRVESRSLYVKNLNFKTLDESLKKHFTDHIKDGRILSVRVKKHVKNGKNVSMGFGFVEFDSVDTAINVCKDLQGTVLDGHALILQLCHTKKDQ] 678
# sequence of block unknown_M   555 [KNALVVGEDDAKRALLEQQV] 575
# sequence of block unknown_L   499 [LDKIVLPPTKTLALVVFLEPAEARSAFRGLAYKRYKDTPLYLEWAPGNILDQTSDS] 555
# sequence of block unknown_K   369 [KQSSNTFKQKRQEEKKASEASGNTQSWNTLFMRPDTVVENIARKFGASKSDLLDREADDLAVRIALGETQVIAETKKALAKAGVNIVSLEEYAAGNTDGAKRSNHVILVKNLPYGSSEGELANMFGKFG] 498
# sequence of block unknown_J   337 [YFDKSFMDSTLELVDPSSSKIS] 359
# sequence of block unknown_I   305 [VNHEVEYNDIRISRQFGFVGFRTEQEAEEAI] 336
# sequence of block unknown_H   266 [KKKVAQEVHGLCKMGLREMLYARCGFYLDEENSFXINL] 304
# sequence of block unknown_F   218 [SNRHVRSKTSDDRDIE] 234
# sequence of block unknown_E   194 [DNFDIDRFQPPTRQWWSERQLNGK] 218
# sequence of block unknown_C   136 [GGRSRMHLDYSTKVPEIQVSNKYK] 160
# sequence of block unknown_B   115 [ASKVEEVTEPLALEETLKALA] 136
# sequence of block unknown_A    36 [IITSSMRSNAFRFYSSIENQDAEHHNKVQNNFVINIKKMITKRRRKTFKHSIPICFSKDTHTCENGLTNCKESM] 110
# end gene g4
###
# start gene g5
scaffold1050	AUGUSTUS	gene	50525	52503	0.01	+	.	g5
scaffold1050	AUGUSTUS	transcript	50525	52503	0.01	+	.	g5.t1
scaffold1050	AUGUSTUS	start_codon	50525	50527	.	+	0	transcript_id "g5.t1"; gene_id "g5";
scaffold1050	AUGUSTUS	intron	50576	50821	0.03	+	.	transcript_id "g5.t1"; gene_id "g5";
scaffold1050	AUGUSTUS	intron	50939	51540	0.61	+	.	transcript_id "g5.t1"; gene_id "g5";
scaffold1050	AUGUSTUS	intron	51653	51743	0.53	+	.	transcript_id "g5.t1"; gene_id "g5";
scaffold1050	AUGUSTUS	intron	51942	52277	0.87	+	.	transcript_id "g5.t1"; gene_id "g5";
scaffold1050	AUGUSTUS	intron	52321	52424	0.47	+	.	transcript_id "g5.t1"; gene_id "g5";
scaffold1050	AUGUSTUS	CDS	50525	50575	0.01	+	0	transcript_id "g5.t1"; gene_id "g5";
scaffold1050	AUGUSTUS	CDS	50822	50938	0.87	+	0	transcript_id "g5.t1"; gene_id "g5";
scaffold1050	AUGUSTUS	CDS	51541	51652	0.56	+	0	transcript_id "g5.t1"; gene_id "g5";
scaffold1050	AUGUSTUS	CDS	51744	51941	0.65	+	2	transcript_id "g5.t1"; gene_id "g5";
scaffold1050	AUGUSTUS	CDS	52278	52320	0.53	+	2	transcript_id "g5.t1"; gene_id "g5";
scaffold1050	AUGUSTUS	CDS	52425	52503	0.71	+	1	transcript_id "g5.t1"; gene_id "g5";
scaffold1050	AUGUSTUS	stop_codon	52501	52503	.	+	0	transcript_id "g5.t1"; gene_id "g5";
# coding sequence = [atgacctcgtttgatgccattgactttgtcccttactcctcagcgtgcaagatgactgttaattacatggctggacaga
# agaatgatttatttatgcagagatatggtttctcatcgcctgtggtaatgcagttattctttactcttcccaaaacagaagttgtgtcgaatccttgg
# gatgtcattcatttcaccggagatgccaaaattcatctagacacctttttatcggtctttaacatatctggcctccctggagaatattaccacaacag
# tatgggtaagctatcaaatgatggagacagattcgtcgatggagcaataatagcagccgcaagaacgttgcccacttggtcagatggagatctccctc
# caattccaagtcaagagaggaaagcagtgaaggagctgcaagaagaatgccaccagatgcttgcagaatttcccacaacttctgacgaagaccagaaa
# atcctagattcgatgcctgaatgcaggagaacattcgaagcagcaataaagtatagattacatcggaaattactgatagagaaggttatacaggcctt
# ggacatttaccaagacaggattctgttctaa]
# protein sequence = [MTSFDAIDFVPYSSACKMTVNYMAGQKNDLFMQRYGFSSPVVMQLFFTLPKTEVVSNPWDVIHFTGDAKIHLDTFLSV
# FNISGLPGEYYHNSMGKLSNDGDRFVDGAIIAAARTLPTWSDGDLPPIPSQERKAVKELQEECHQMLAEFPTTSDEDQKILDSMPECRRTFEAAIKYR
# LHRKLLIEKVIQALDIYQDRILF]
# end gene g5
###
# command line:
# augustus --codingseq=1 --proteinprofile=/home/pgsb/tetiana.nosenko/lineages/embryophyta_odb9/prfl/EOG093604LM.prfl --predictionStart=10282 --predictionEnd=54074 --species=BUSCO_Schil_BUSCO_geno_206160443 ./tmp/scaffold1050Schil_BUSCO_geno_206160443_.temp
```
