## Supplementary material for "The *de novo* reference genome and transcriptome assemblies of the wild tomato species *Solanum chilense*": EOG093604MP.out.1

```
# Please cite: Mario Stanke, Mark Diekhans, Robert Baertsch, David Haussler (2008),
# Using native and syntenically mapped cDNA alignments to improve de novo gene finding
# Bioinformatics 24: 637-644, doi 10.1093/bioinformatics/btn013
# No extrinsic information on sequences given.
# Using protein profile unknown
# --[0..78]--> unknown_A (40) <--[16..50]--> unknown_B (276) <--[0..23]--> unknown_C (136) <--[0..8]--> unknown_D (48) <--[0..3]--> unknown_E (47) <--[0..4]--
# arabidopsis version. Using default transition matrix.
# We have hints for 0 sequences and for 0 of the sequences in the input set.
#
# ----- prediction on sequence number 1 (length = 41343, name = scaffold1815) -----
#
# Constraints/Hints:
# (none)
# Predicted genes for sequence number 1 on both strands
# start gene g1
scaffold1815	AUGUSTUS	gene	72048	77418	0.06	-	.	g1
scaffold1815	AUGUSTUS	transcript	72048	77418	0.06	-	.	g1.t1
scaffold1815	AUGUSTUS	tts	72048	72048	.	-	.	transcript_id "g1.t1"; gene_id "g1";
scaffold1815	AUGUSTUS	exon	72048	72510	.	-	.	transcript_id "g1.t1"; gene_id "g1";
scaffold1815	AUGUSTUS	stop_codon	72384	72386	.	-	0	transcript_id "g1.t1"; gene_id "g1";
scaffold1815	AUGUSTUS	intron	72511	72596	0.71	-	.	transcript_id "g1.t1"; gene_id "g1";
scaffold1815	AUGUSTUS	intron	72669	73150	0.84	-	.	transcript_id "g1.t1"; gene_id "g1";
scaffold1815	AUGUSTUS	intron	73219	73514	0.76	-	.	transcript_id "g1.t1"; gene_id "g1";
scaffold1815	AUGUSTUS	intron	73620	73726	1	-	.	transcript_id "g1.t1"; gene_id "g1";
scaffold1815	AUGUSTUS	intron	73816	73899	0.97	-	.	transcript_id "g1.t1"; gene_id "g1";
scaffold1815	AUGUSTUS	intron	73987	74093	0.59	-	.	transcript_id "g1.t1"; gene_id "g1";
scaffold1815	AUGUSTUS	intron	74194	74285	1	-	.	transcript_id "g1.t1"; gene_id "g1";
scaffold1815	AUGUSTUS	intron	74382	74733	0.99	-	.	transcript_id "g1.t1"; gene_id "g1";
scaffold1815	AUGUSTUS	intron	74804	75076	1	-	.	transcript_id "g1.t1"; gene_id "g1";
scaffold1815	AUGUSTUS	intron	75168	75275	0.57	-	.	transcript_id "g1.t1"; gene_id "g1";
scaffold1815	AUGUSTUS	intron	75346	75450	1	-	.	transcript_id "g1.t1"; gene_id "g1";
scaffold1815	AUGUSTUS	intron	75531	75955	0.65	-	.	transcript_id "g1.t1"; gene_id "g1";
scaffold1815	AUGUSTUS	intron	76046	76178	0.54	-	.	transcript_id "g1.t1"; gene_id "g1";
scaffold1815	AUGUSTUS	intron	76326	76412	0.98	-	.	transcript_id "g1.t1"; gene_id "g1";
scaffold1815	AUGUSTUS	intron	76462	76747	1	-	.	transcript_id "g1.t1"; gene_id "g1";
scaffold1815	AUGUSTUS	intron	76894	77000	1	-	.	transcript_id "g1.t1"; gene_id "g1";
scaffold1815	AUGUSTUS	CDS	72384	72510	0.69	-	1	transcript_id "g1.t1"; gene_id "g1";
scaffold1815	AUGUSTUS	CDS	72597	72668	0.74	-	1	transcript_id "g1.t1"; gene_id "g1";
scaffold1815	AUGUSTUS	exon	72597	72668	.	-	.	transcript_id "g1.t1"; gene_id "g1";
scaffold1815	AUGUSTUS	CDS	73151	73218	0.84	-	0	transcript_id "g1.t1"; gene_id "g1";
scaffold1815	AUGUSTUS	exon	73151	73218	.	-	.	transcript_id "g1.t1"; gene_id "g1";
scaffold1815	AUGUSTUS	CDS	73515	73619	0.83	-	0	transcript_id "g1.t1"; gene_id "g1";
scaffold1815	AUGUSTUS	exon	73515	73619	.	-	.	transcript_id "g1.t1"; gene_id "g1";
scaffold1815	AUGUSTUS	CDS	73727	73815	1	-	2	transcript_id "g1.t1"; gene_id "g1";
scaffold1815	AUGUSTUS	exon	73727	73815	.	-	.	transcript_id "g1.t1"; gene_id "g1";
scaffold1815	AUGUSTUS	CDS	73900	73986	0.59	-	2	transcript_id "g1.t1"; gene_id "g1";
scaffold1815	AUGUSTUS	exon	73900	73986	.	-	.	transcript_id "g1.t1"; gene_id "g1";
scaffold1815	AUGUSTUS	CDS	74094	74193	1	-	0	transcript_id "g1.t1"; gene_id "g1";
scaffold1815	AUGUSTUS	exon	74094	74193	.	-	.	transcript_id "g1.t1"; gene_id "g1";
scaffold1815	AUGUSTUS	CDS	74286	74381	1	-	0	transcript_id "g1.t1"; gene_id "g1";
scaffold1815	AUGUSTUS	exon	74286	74381	.	-	.	transcript_id "g1.t1"; gene_id "g1";
scaffold1815	AUGUSTUS	CDS	74734	74803	0.99	-	1	transcript_id "g1.t1"; gene_id "g1";
scaffold1815	AUGUSTUS	exon	74734	74803	.	-	.	transcript_id "g1.t1"; gene_id "g1";
scaffold1815	AUGUSTUS	CDS	75077	75167	0.98	-	2	transcript_id "g1.t1"; gene_id "g1";
scaffold1815	AUGUSTUS	exon	75077	75167	.	-	.	transcript_id "g1.t1"; gene_id "g1";
scaffold1815	AUGUSTUS	CDS	75276	75345	0.58	-	0	transcript_id "g1.t1"; gene_id "g1";
scaffold1815	AUGUSTUS	exon	75276	75345	.	-	.	transcript_id "g1.t1"; gene_id "g1";
scaffold1815	AUGUSTUS	CDS	75451	75530	1	-	2	transcript_id "g1.t1"; gene_id "g1";
scaffold1815	AUGUSTUS	exon	75451	75530	.	-	.	transcript_id "g1.t1"; gene_id "g1";
scaffold1815	AUGUSTUS	CDS	75956	76045	0.55	-	2	transcript_id "g1.t1"; gene_id "g1";
scaffold1815	AUGUSTUS	exon	75956	76045	.	-	.	transcript_id "g1.t1"; gene_id "g1";
scaffold1815	AUGUSTUS	CDS	76179	76325	0.95	-	2	transcript_id "g1.t1"; gene_id "g1";
scaffold1815	AUGUSTUS	exon	76179	76325	.	-	.	transcript_id "g1.t1"; gene_id "g1";
scaffold1815	AUGUSTUS	CDS	76413	76461	1	-	0	transcript_id "g1.t1"; gene_id "g1";
scaffold1815	AUGUSTUS	exon	76413	76461	.	-	.	transcript_id "g1.t1"; gene_id "g1";
scaffold1815	AUGUSTUS	CDS	76748	76893	1	-	2	transcript_id "g1.t1"; gene_id "g1";
scaffold1815	AUGUSTUS	exon	76748	76893	.	-	.	transcript_id "g1.t1"; gene_id "g1";
scaffold1815	AUGUSTUS	CDS	77001	77049	0.85	-	0	transcript_id "g1.t1"; gene_id "g1";
scaffold1815	AUGUSTUS	exon	77001	77418	.	-	.	transcript_id "g1.t1"; gene_id "g1";
scaffold1815	AUGUSTUS	start_codon	77047	77049	.	-	0	transcript_id "g1.t1"; gene_id "g1";
scaffold1815	AUGUSTUS	tss	77418	77418	.	-	.	transcript_id "g1.t1"; gene_id "g1";
# coding sequence = [atggctatgagcattccttgctatgcttcatttggcaccaaattgcaagatccacttaattatagcaactacaatggag
# ttgaaaaggtgaaaagtatcataaagaagacagtgattccttctgttggtagttcccctgttgaatctcttcagaagggaaattgggtcaagcttatt
# tgtggtgctagctttgaggatttggttgatatcaggaacctttctctggtttatacacttgccggagttgattgcattgactgcgctgctgaggcgtc
# agtggtgaatgctgtaaatgaagggatagaagcagccagagcccttgtgcccatacgcaggccttgggtaatgattagtgttaatgatgatgaagatc
# ttcatttccgtaaagctgacaaaaacttgccagtaaaaaatatggtatttaagttgagaagggtggatgagctagcccgtgatccaccgaggtttgaa
# ccatgcacagaatttgatccggatgattgcccccgggattgcatgagaccttgtgagaaagtgtgtcctgctaatgcaatactgcaaaagggcggagt
# tttggctgagcgttgttatggttgtggtcgctgccttgcggtttgtccatatgacaaaataagagctattacgtatgtgagagatgttatagctacag
# ctgaacttcttgaaagggatgatgttgatgccttagaaattcataccagtggaagggaaccttctgtttttagagaactttggactgggttggggaac
# tcaactgcaaatctgaagctcgtggcagttagttttccagacttgagaggttcaaccatatctgcaatgaatgctatgtactctataatggaatccag
# catacactgcatcaacttatggcagttggatggtcgaccaatgagtggagatattgggcgaggtgccacgagagatgcaattgcttttgcacgaaaat
# tggcctctgctggcgacaagcctaaaggcttccttcaactggccggtggtaccaatattcacacagtggaagggttgaaaaaagagagattattccaa
# acaacaaccatacacgagccttcaagatacgagacaattccgagcaccttacattcaccgaatgctttgattgctggtgtggcctttggtggctatgc
# acgaaagatcgtcggtagagttctgagttctgtgcaaagtcatcacggacttgctcgtgttgaagatttccccgagcaacttctgcaggccattattg
# aatcactagctctgctactctatcctctggcattgcttttaatgcttaagtgctttgttaagtggctcacttcagctaaatggaaattcttgacggga
# aggcggcaaatagatctgtataacacacagattacgtggactctctcctacgatgtaatacagttaaagtcatctatcgtccgagacatgagaattgg
# acaagttatttcaagaaaggtcgagtcattggagatgagagagctggaagagggtggttttggaatcaatcatcgtcccgactag]
# protein sequence = [MAMSIPCYASFGTKLQDPLNYSNYNGVEKVKSIIKKTVIPSVGSSPVESLQKGNWVKLICGASFEDLVDIRNLSLVYT
# LAGVDCIDCAAEASVVNAVNEGIEAARALVPIRRPWVMISVNDDEDLHFRKADKNLPVKNMVFKLRRVDELARDPPRFEPCTEFDPDDCPRDCMRPCE
# KVCPANAILQKGGVLAERCYGCGRCLAVCPYDKIRAITYVRDVIATAELLERDDVDALEIHTSGREPSVFRELWTGLGNSTANLKLVAVSFPDLRGST
# ISAMNAMYSIMESSIHCINLWQLDGRPMSGDIGRGATRDAIAFARKLASAGDKPKGFLQLAGGTNIHTVEGLKKERLFQTTTIHEPSRYETIPSTLHS
# PNALIAGVAFGGYARKIVGRVLSSVQSHHGLARVEDFPEQLLQAIIESLALLLYPLALLLMLKCFVKWLTSAKWKFLTGRRQIDLYNTQITWTLSYDV
# IQLKSSIVRDMRIGQVISRKVESLEMRELEEGGFGINHRPD]
# end gene g1
###
# start gene g2
scaffold1815	AUGUSTUS	gene	77953	78314	0.05	+	.	g2
scaffold1815	AUGUSTUS	transcript	77953	78314	0.05	+	.	g2.t1
scaffold1815	AUGUSTUS	tss	77953	77953	.	+	.	transcript_id "g2.t1"; gene_id "g2";
scaffold1815	AUGUSTUS	exon	77953	78314	.	+	.	transcript_id "g2.t1"; gene_id "g2";
scaffold1815	AUGUSTUS	start_codon	78041	78043	.	+	0	transcript_id "g2.t1"; gene_id "g2";
scaffold1815	AUGUSTUS	CDS	78041	78277	0.84	+	0	transcript_id "g2.t1"; gene_id "g2";
scaffold1815	AUGUSTUS	stop_codon	78275	78277	.	+	0	transcript_id "g2.t1"; gene_id "g2";
scaffold1815	AUGUSTUS	tts	78314	78314	.	+	.	transcript_id "g2.t1"; gene_id "g2";
# coding sequence = [atggtgaacatcgccggcgacgacgacgatgatttcggcgatctctacgccgacgttgaagttcaagcaagttcagcaa
# tcaatgctctacattgttcaatgcaggttcaaacggaagtcaatgaggttgactacaatgctgctgtcggaaactgtaatcgtgaaaatgctgtaaga
# ggagaagaggatcgtgagagcgagagtggagatgacttgaacatactgtnctggtcatag]
# protein sequence = [MVNIAGDDDDDFGDLYADVEVQASSAINALHCSMQVQTEVNEVDYNAAVGNCNRENAVRGEEDRESESGDDLNILXWS]
# end gene g2
###
# start gene g3
scaffold1815	AUGUSTUS	gene	79403	85224	0.02	+	.	g3
scaffold1815	AUGUSTUS	transcript	79403	85224	0.02	+	.	g3.t1
scaffold1815	AUGUSTUS	tss	79403	79403	.	+	.	transcript_id "g3.t1"; gene_id "g3";
scaffold1815	AUGUSTUS	exon	79403	79852	.	+	.	transcript_id "g3.t1"; gene_id "g3";
scaffold1815	AUGUSTUS	start_codon	79469	79471	.	+	0	transcript_id "g3.t1"; gene_id "g3";
scaffold1815	AUGUSTUS	intron	79853	80852	0.37	+	.	transcript_id "g3.t1"; gene_id "g3";
scaffold1815	AUGUSTUS	intron	81032	81327	0.94	+	.	transcript_id "g3.t1"; gene_id "g3";
scaffold1815	AUGUSTUS	intron	81455	81644	0.96	+	.	transcript_id "g3.t1"; gene_id "g3";
scaffold1815	AUGUSTUS	intron	81714	81978	0.94	+	.	transcript_id "g3.t1"; gene_id "g3";
scaffold1815	AUGUSTUS	intron	82081	82155	0.92	+	.	transcript_id "g3.t1"; gene_id "g3";
scaffold1815	AUGUSTUS	intron	82338	82809	0.96	+	.	transcript_id "g3.t1"; gene_id "g3";
scaffold1815	AUGUSTUS	intron	84620	84728	0.88	+	.	transcript_id "g3.t1"; gene_id "g3";
scaffold1815	AUGUSTUS	CDS	79469	79852	0.88	+	0	transcript_id "g3.t1"; gene_id "g3";
scaffold1815	AUGUSTUS	CDS	80853	81031	0.94	+	0	transcript_id "g3.t1"; gene_id "g3";
scaffold1815	AUGUSTUS	exon	80853	81031	.	+	.	transcript_id "g3.t1"; gene_id "g3";
scaffold1815	AUGUSTUS	CDS	81328	81454	0.95	+	1	transcript_id "g3.t1"; gene_id "g3";
scaffold1815	AUGUSTUS	exon	81328	81454	.	+	.	transcript_id "g3.t1"; gene_id "g3";
scaffold1815	AUGUSTUS	CDS	81645	81713	0.94	+	0	transcript_id "g3.t1"; gene_id "g3";
scaffold1815	AUGUSTUS	exon	81645	81713	.	+	.	transcript_id "g3.t1"; gene_id "g3";
scaffold1815	AUGUSTUS	CDS	81979	82080	0.97	+	0	transcript_id "g3.t1"; gene_id "g3";
scaffold1815	AUGUSTUS	exon	81979	82080	.	+	.	transcript_id "g3.t1"; gene_id "g3";
scaffold1815	AUGUSTUS	CDS	82156	82337	0.9	+	0	transcript_id "g3.t1"; gene_id "g3";
scaffold1815	AUGUSTUS	exon	82156	82337	.	+	.	transcript_id "g3.t1"; gene_id "g3";
scaffold1815	AUGUSTUS	CDS	82810	84619	0.92	+	1	transcript_id "g3.t1"; gene_id "g3";
scaffold1815	AUGUSTUS	exon	82810	84619	.	+	.	transcript_id "g3.t1"; gene_id "g3";
scaffold1815	AUGUSTUS	CDS	84729	84764	0.88	+	0	transcript_id "g3.t1"; gene_id "g3";
scaffold1815	AUGUSTUS	exon	84729	85224	.	+	.	transcript_id "g3.t1"; gene_id "g3";
scaffold1815	AUGUSTUS	stop_codon	84762	84764	.	+	0	transcript_id "g3.t1"; gene_id "g3";
scaffold1815	AUGUSTUS	tts	85224	85224	.	+	.	transcript_id "g3.t1"; gene_id "g3";
# coding sequence = [atggtgaacatcgccggcgacgacgacgatgatttcggcgatctctacgccgacgttgaagttcaagcaagttcagcaa
# tcaatgctctacattgttcaatgcaggttcaaacggaagtcaatgaggttgactacaatgctgctgtcggaaactgtaatcgtgaaaatgctgtaaga
# ggagaagaggatcgtgagagcgacagtggagatgacttgaacatactgttgaatgatgatgaaggtggtgatgattttctcaatgctggatgtgatga
# ggatgaaattgagggacatggaggttttattgttagtgataaaggaaatggtttaggacagaattcaaatggcagcggaagtggcgatggagagaaaa
# acagttacaagaacacacgaccaccacaagcagcatattcaaatcatctcaaagccaatggatcttcttgtgcgccttcttactgtacaacatttgtc
# aagggcaactgggaggataatagctacacacaaagggtgggctcaggctttgctgctcaaaatggacagagcttctcacttcctcggtcaaggaatat
# cttggatgtgaatattgatatgtttgagaagaaaccttggcggtatccaggctctgacttgacagattattttaattttggctttgatgaagatagtt
# ggaaacagtattgcaactgcctggatgagcaccgagaacaagcaaaaaaggaattcaaggattcagactacaagactccgaaaattaggaagccaaaa
# ggtagagaaatagaggtggaagagagcatgattgagcgcctaccatcgacagatgtggagcgtccacaatatcgggattctagtgttgtcatacagat
# tgctttgcagcagtcaatggaagatcctataagttctacaaaagagcagaaggaagcatctgagaatgaagatgtagggggagataaaaaggagtttc
# tttgtttcagtagtgcctgcgaagatgagttagccagcttggaaggaactggagaaggatcaggcaactctacatctggaaggaatacacctgtttgt
# gagcacgtgtctatgggttcagataactacgaaaattccgagtactctgatgcagatgagcgacaccaccaagaggggacctactgtaatgttgatca
# aacctcaggagcaattaaatctactcatgatgcaaataaaagcagtgagagagacatatctgatccaagacaacctataaagttgcaagaaccactgt
# gtggtggaggcagagagcatagcccaggttcatcttgttgttctttaagtcatggtggcacatctggagatgggacttttcttaacttggagaaatct
# catgatcatcatacaaggttaatatcaaacgcagaatctgagttacgggagaagggtacaactgattaccagccaatttccagaaccaatcacaacag
# aacaaagtctggtgatcttaaatattttacacaaggtagaaggtctgtgcaaagagatctgctgcatgacagaagaagacctggtcgaatgggtgaaa
# caattcctgctcacctgaaagatgaggattcccacaaatctgatgctaggatactgtatgaaaggcgtaattcatctgtgatccgacacagacagaga
# gatagacgctatgctttcgactctcatgaaagggaagatacttcacattttaagagagctgaacccttttactctaatgcaggacgattttctgatta
# tccatgccggggttcttttacaaaaaatcctcagatggaatatcagttaagatgcagatatgacaaaaactggtctggcggtctaagcgtgaaacgaa
# agctagatcatcttgaactatcaacttatacagatgataaattgttggaaagagatagaccccattatgggggaaggctcactgttcaggatatggac
# aacatttcttttcatgagtcagagcaatggatcgataagtatatttcctattcagatgatgagaatcccagtcaacgtatgcggaaaatagatcagct
# gccgagcaagaagagagtgaggagtgatgatcttgtaactgaatgtaattacatctacgatatcatggaagagaccaataacagatatagaccataca
# accacagggatactgatattctagaagatggctatcatgtaaatttgacttatttcagaagagaaattaaaagccccagtaggggccaaaggagagat
# atcagtccttgcaaaagttcaaatgatatatgcttcatggatctaaaggatgagggagagagatatgatgggtatcgacctccatcctttcgtttgta
# tagagaatcttgtactaatagcagaaggtggcagagccttgaactgccacgtggcagaaacagaatattcagtgggaccaggaaatgtgatggtggtc
# agtttgctagtttgaccaactccattggtgccaatcagacaatcaagtatcctggtaatcaggacatttttaaaagaagaagagggggccggcagtct
# gaagggatgcaatgggttgaagatgaaaacaattctaggtatcaggaaaatgtattcgatgctgagaggacgtcatattcgttcagaagaacttcaag
# tgaccgaaggtttaagtcatttgacaataatcatggacccaacccagtagaaaagcttttagatgacgggcatgtggagcaggaaaaatacaaattga
# tcagggaaggcaataatgccaaacaatttggtcgagggtctaaagtttttcatgaagataatcattggaggagatccccaagaggaagagattctatt
# gacgcagacttgattgttgagaacggagaggtctcctatttccctgtgcgtttggtttcagattaa]
# protein sequence = [MVNIAGDDDDDFGDLYADVEVQASSAINALHCSMQVQTEVNEVDYNAAVGNCNRENAVRGEEDRESDSGDDLNILLND
# DEGGDDFLNAGCDEDEIEGHGGFIVSDKGNGLGQNSNGSGSGDGEKNSYKNTRPPQAAYSNHLKANGSSCAPSYCTTFVKGNWEDNSYTQRVGSGFAA
# QNGQSFSLPRSRNILDVNIDMFEKKPWRYPGSDLTDYFNFGFDEDSWKQYCNCLDEHREQAKKEFKDSDYKTPKIRKPKGREIEVEESMIERLPSTDV
# ERPQYRDSSVVIQIALQQSMEDPISSTKEQKEASENEDVGGDKKEFLCFSSACEDELASLEGTGEGSGNSTSGRNTPVCEHVSMGSDNYENSEYSDAD
# ERHHQEGTYCNVDQTSGAIKSTHDANKSSERDISDPRQPIKLQEPLCGGGREHSPGSSCCSLSHGGTSGDGTFLNLEKSHDHHTRLISNAESELREKG
# TTDYQPISRTNHNRTKSGDLKYFTQGRRSVQRDLLHDRRRPGRMGETIPAHLKDEDSHKSDARILYERRNSSVIRHRQRDRRYAFDSHEREDTSHFKR
# AEPFYSNAGRFSDYPCRGSFTKNPQMEYQLRCRYDKNWSGGLSVKRKLDHLELSTYTDDKLLERDRPHYGGRLTVQDMDNISFHESEQWIDKYISYSD
# DENPSQRMRKIDQLPSKKRVRSDDLVTECNYIYDIMEETNNRYRPYNHRDTDILEDGYHVNLTYFRREIKSPSRGQRRDISPCKSSNDICFMDLKDEG
# ERYDGYRPPSFRLYRESCTNSRRWQSLELPRGRNRIFSGTRKCDGGQFASLTNSIGANQTIKYPGNQDIFKRRRGGRQSEGMQWVEDENNSRYQENVF
# DAERTSYSFRRTSSDRRFKSFDNNHGPNPVEKLLDDGHVEQEKYKLIREGNNAKQFGRGSKVFHEDNHWRRSPRGRDSIDADLIVENGEVSYFPVRLV
# SD]
# end gene g3
###
# start gene g4
scaffold1815	AUGUSTUS	gene	86963	88146	0.11	+	.	g4
scaffold1815	AUGUSTUS	transcript	86963	88146	0.11	+	.	g4.t1
scaffold1815	AUGUSTUS	tss	86963	86963	.	+	.	transcript_id "g4.t1"; gene_id "g4";
scaffold1815	AUGUSTUS	exon	86963	87052	.	+	.	transcript_id "g4.t1"; gene_id "g4";
scaffold1815	AUGUSTUS	start_codon	87050	87052	.	+	0	transcript_id "g4.t1"; gene_id "g4";
scaffold1815	AUGUSTUS	intron	87053	87160	0.35	+	.	transcript_id "g4.t1"; gene_id "g4";
scaffold1815	AUGUSTUS	CDS	87050	87052	0.35	+	0	transcript_id "g4.t1"; gene_id "g4";
scaffold1815	AUGUSTUS	CDS	87161	87700	0.48	+	0	transcript_id "g4.t1"; gene_id "g4";
scaffold1815	AUGUSTUS	exon	87161	88146	.	+	.	transcript_id "g4.t1"; gene_id "g4";
scaffold1815	AUGUSTUS	stop_codon	87698	87700	.	+	0	transcript_id "g4.t1"; gene_id "g4";
scaffold1815	AUGUSTUS	tts	88146	88146	.	+	.	transcript_id "g4.t1"; gene_id "g4";
# coding sequence = [atgtcctccggaagatgctccaaagcatggggtgtaacatcctttgacaggtatcgccacttggattcagattgttatt
# tggagctgaagcccatcgatggaactagcaaactccatttcagggagacagtcagaactcgaaatgtgacaactgatcctaaagaaaatgataaagaa
# aggcttgatatattcccagatgccaaccaggaagagtcactggatattgaagaaggtcagataattgaagaaatgaacaagaaaatcgttaaaaagag
# aatcacgtattctggaaaatcagaaatcggtgaaatgaagaatttcgctactggtaaaaatgtggagggacagggcagctttaagattttggagatca
# tggcaaagatggaaaagcgtggagagcgtttcaagcagcctattgctctcaaaagtgatacaaagaatatctctacgcctttggttgattcgtttgct
# gtgtcgactgaacctatgcaaccaagaccagcacgaaagaggagatgggctgcaagcaaggcaactgtttag]
# protein sequence = [MSSGRCSKAWGVTSFDRYRHLDSDCYLELKPIDGTSKLHFRETVRTRNVTTDPKENDKERLDIFPDANQEESLDIEEG
# QIIEEMNKKIVKKRITYSGKSEIGEMKNFATGKNVEGQGSFKILEIMAKMEKRGERFKQPIALKSDTKNISTPLVDSFAVSTEPMQPRPARKRRWAAS
# KATV]
# end gene g4
###
# start gene g5
scaffold1815	AUGUSTUS	gene	90089	97548	0.02	-	.	g5
scaffold1815	AUGUSTUS	transcript	90089	97548	0.02	-	.	g5.t1
scaffold1815	AUGUSTUS	tts	90089	90089	.	-	.	transcript_id "g5.t1"; gene_id "g5";
scaffold1815	AUGUSTUS	exon	90089	90429	.	-	.	transcript_id "g5.t1"; gene_id "g5";
scaffold1815	AUGUSTUS	stop_codon	90271	90273	.	-	0	transcript_id "g5.t1"; gene_id "g5";
scaffold1815	AUGUSTUS	intron	90430	90512	1	-	.	transcript_id "g5.t1"; gene_id "g5";
scaffold1815	AUGUSTUS	intron	90657	91357	0.99	-	.	transcript_id "g5.t1"; gene_id "g5";
scaffold1815	AUGUSTUS	intron	91550	91633	0.97	-	.	transcript_id "g5.t1"; gene_id "g5";
scaffold1815	AUGUSTUS	intron	91850	92161	1	-	.	transcript_id "g5.t1"; gene_id "g5";
scaffold1815	AUGUSTUS	intron	92300	92470	0.99	-	.	transcript_id "g5.t1"; gene_id "g5";
scaffold1815	AUGUSTUS	intron	92567	92722	1	-	.	transcript_id "g5.t1"; gene_id "g5";
scaffold1815	AUGUSTUS	intron	92802	92874	1	-	.	transcript_id "g5.t1"; gene_id "g5";
scaffold1815	AUGUSTUS	intron	92979	93206	1	-	.	transcript_id "g5.t1"; gene_id "g5";
scaffold1815	AUGUSTUS	intron	93361	93486	0.98	-	.	transcript_id "g5.t1"; gene_id "g5";
scaffold1815	AUGUSTUS	intron	93610	94496	0.33	-	.	transcript_id "g5.t1"; gene_id "g5";
scaffold1815	AUGUSTUS	intron	94625	95038	0.42	-	.	transcript_id "g5.t1"; gene_id "g5";
scaffold1815	AUGUSTUS	intron	95132	96421	0.47	-	.	transcript_id "g5.t1"; gene_id "g5";
scaffold1815	AUGUSTUS	intron	96466	97140	0.46	-	.	transcript_id "g5.t1"; gene_id "g5";
scaffold1815	AUGUSTUS	CDS	90271	90429	1	-	0	transcript_id "g5.t1"; gene_id "g5";
scaffold1815	AUGUSTUS	CDS	90513	90656	1	-	0	transcript_id "g5.t1"; gene_id "g5";
scaffold1815	AUGUSTUS	exon	90513	90656	.	-	.	transcript_id "g5.t1"; gene_id "g5";
scaffold1815	AUGUSTUS	CDS	91358	91549	0.99	-	0	transcript_id "g5.t1"; gene_id "g5";
scaffold1815	AUGUSTUS	exon	91358	91549	.	-	.	transcript_id "g5.t1"; gene_id "g5";
scaffold1815	AUGUSTUS	CDS	91634	91849	0.97	-	0	transcript_id "g5.t1"; gene_id "g5";
scaffold1815	AUGUSTUS	exon	91634	91849	.	-	.	transcript_id "g5.t1"; gene_id "g5";
scaffold1815	AUGUSTUS	CDS	92162	92299	1	-	0	transcript_id "g5.t1"; gene_id "g5";
scaffold1815	AUGUSTUS	exon	92162	92299	.	-	.	transcript_id "g5.t1"; gene_id "g5";
scaffold1815	AUGUSTUS	CDS	92471	92566	0.99	-	0	transcript_id "g5.t1"; gene_id "g5";
scaffold1815	AUGUSTUS	exon	92471	92566	.	-	.	transcript_id "g5.t1"; gene_id "g5";
scaffold1815	AUGUSTUS	CDS	92723	92801	1	-	1	transcript_id "g5.t1"; gene_id "g5";
scaffold1815	AUGUSTUS	exon	92723	92801	.	-	.	transcript_id "g5.t1"; gene_id "g5";
scaffold1815	AUGUSTUS	CDS	92875	92978	1	-	0	transcript_id "g5.t1"; gene_id "g5";
scaffold1815	AUGUSTUS	exon	92875	92978	.	-	.	transcript_id "g5.t1"; gene_id "g5";
scaffold1815	AUGUSTUS	CDS	93207	93360	1	-	1	transcript_id "g5.t1"; gene_id "g5";
scaffold1815	AUGUSTUS	exon	93207	93360	.	-	.	transcript_id "g5.t1"; gene_id "g5";
scaffold1815	AUGUSTUS	CDS	93487	93609	0.96	-	1	transcript_id "g5.t1"; gene_id "g5";
scaffold1815	AUGUSTUS	exon	93487	93609	.	-	.	transcript_id "g5.t1"; gene_id "g5";
scaffold1815	AUGUSTUS	CDS	94497	94624	0.3	-	0	transcript_id "g5.t1"; gene_id "g5";
scaffold1815	AUGUSTUS	exon	94497	94624	.	-	.	transcript_id "g5.t1"; gene_id "g5";
scaffold1815	AUGUSTUS	CDS	95039	95131	0.5	-	0	transcript_id "g5.t1"; gene_id "g5";
scaffold1815	AUGUSTUS	exon	95039	95131	.	-	.	transcript_id "g5.t1"; gene_id "g5";
scaffold1815	AUGUSTUS	CDS	96422	96465	0.47	-	2	transcript_id "g5.t1"; gene_id "g5";
scaffold1815	AUGUSTUS	exon	96422	96465	.	-	.	transcript_id "g5.t1"; gene_id "g5";
scaffold1815	AUGUSTUS	CDS	97141	97252	0.98	-	0	transcript_id "g5.t1"; gene_id "g5";
scaffold1815	AUGUSTUS	exon	97141	97548	.	-	.	transcript_id "g5.t1"; gene_id "g5";
scaffold1815	AUGUSTUS	start_codon	97250	97252	.	-	0	transcript_id "g5.t1"; gene_id "g5";
scaffold1815	AUGUSTUS	tss	97548	97548	.	-	.	transcript_id "g5.t1"; gene_id "g5";
scaffold1815	AUGUSTUS	protein_match	90280	90420	6.63	-	0	target "unknown_E[1..47]"; target_start 544; transcript_id "g5.t1"; gene_id "g5";
scaffold1815	AUGUSTUS	protein_match	90513	90656	11.1	-	0	target "unknown_D[1..48]"; target_start 493; transcript_id "g5.t1"; gene_id "g5";
scaffold1815	AUGUSTUS	protein_match	91358	91549	9.66	-	0	target "unknown_C[73..136]"; target_start 357; transcript_id "g5.t1"; gene_id "g5";
scaffold1815	AUGUSTUS	protein_match	91634	91849	9.21	-	0	target "unknown_C[1..72]"; target_start 357; transcript_id "g5.t1"; gene_id "g5";
scaffold1815	AUGUSTUS	protein_match	92228	92299	9.16	-	0	target "unknown_B[253..276]"; target_start 59; transcript_id "g5.t1"; gene_id "g5";
scaffold1815	AUGUSTUS	protein_match	92471	92566	9.09	-	0	target "unknown_B[221..252]"; target_start 59; transcript_id "g5.t1"; gene_id "g5";
scaffold1815	AUGUSTUS	protein_match	92723	92801	9.47	-	1	target "unknown_B[194..220]"; target_start 59; transcript_id "g5.t1"; gene_id "g5";
scaffold1815	AUGUSTUS	protein_match	92875	92978	9.29	-	0	target "unknown_B[160..194]"; target_start 59; transcript_id "g5.t1"; gene_id "g5";
scaffold1815	AUGUSTUS	protein_match	93207	93360	10	-	1	target "unknown_B[108..159]"; target_start 59; transcript_id "g5.t1"; gene_id "g5";
scaffold1815	AUGUSTUS	protein_match	93487	93609	11.2	-	1	target "unknown_B[67..108]"; target_start 59; transcript_id "g5.t1"; gene_id "g5";
scaffold1815	AUGUSTUS	protein_match	94497	94624	9.68	-	0	target "unknown_B[25..67]"; target_start 59; transcript_id "g5.t1"; gene_id "g5";
scaffold1815	AUGUSTUS	protein_match	95039	95110	10.9	-	0	target "unknown_B[1..24]"; target_start 59; transcript_id "g5.t1"; gene_id "g5";
scaffold1815	AUGUSTUS	protein_match	96458	96465	4.78	-	2	target "unknown_A[38..40]"; target_start 0; transcript_id "g5.t1"; gene_id "g5";
scaffold1815	AUGUSTUS	protein_match	97141	97252	8.35	-	0	target "unknown_A[1..38]"; target_start 0; transcript_id "g5.t1"; gene_id "g5";
# coding sequence = [atggcgttctggtggccgttgattgttatcgctatcgcatttgcgatctgtaaattactgttgatgctcattcctgaca
# atgtcccttccattgatgtcgacacttctgatgtgttggatgatgggaatcagactaaagacaacagtttcatttatattccctcgagaaggcatacg
# gacaaagttcagtgctatgaaccagcaacaatgaagtacctgggttatttcccggcgctgaaacctgatgaggttaaggagcgggttgtacaggcaag
# gaaagctcagaagatatgggcaaagagtagcttcaagcaaagacgtctgtttctacgtatacttctgaagtatattattgaacatcaagaccttatat
# gcaatatctcttcgcgtgatactgggaaaacaatggtagatgcctccttgggtgaaataatgacgacatgtgaaaaaatccattggcttctttcagag
# ggtgaaaagtggctaaagcctgaataccgttcatgtgggagatcaatgcttcacaaggttgcaaaagtggaattttctcctcttggtgttgttggtgc
# tattgtttcatggaattacccatttcataatatctttaatccaatgttggctgcagttttctcagggaacagcattgtgataaaggtctcagaacatg
# ccagttggtccgggtgtttctatctgcgaataattcaaactgctcttgctgcagttggagctcctgagaacttggtagaagtgataacaggctttgct
# gaaactggagaagctctagtatcctctgttgacaaaatcatatttgttggatctcctggtgtgggcaaaaagataatgcgaagtgcttcagatacact
# aataccagttacccttgagcttggtggaaaagacgcatttattgtctgtgaagatgttgatgtgccgcatgttgcacaaattgctgctagaggagctc
# tccaatcaagtgggcagaattgtgctggtgcagaacgcttttatgttcacaaggatgtttactcttcttttgttgctgaagttgtcaaaattgtgaaa
# tcggttactgctggacctcctttgtccggcaagtatgacatgggagccatatgcatgcaagagcattccgaaaggcttcaatacctagtaaatgatgc
# cctagacaaaggtgctgaaattgttgctcgaggaagtgtaggcaatattggtgaaggtgctgttgatcagtacttccctcctacagtgattgttaatg
# taaatcacacaatgaaattgatgcaggaggaggcgtttggaccaatattgccaataatgaaattcagctctgatgaagaagttgttcagcttgcaaat
# gattcaagctatgggcttggttgtgctgtattttcaggtagtcagcgtcgtgctaggcagatagcttcacaattacattgtggagtggctgctgtcaa
# tgactttgcatcaaattacatgtgtcagtcactaccatttggtggagtcaaagacagtggatttggaagatttgctggtattgaaggattacgagctt
# gctgtctcgtaaagtcagttgtggaggaccggtggtggccttttattaaaaccaagataccaaagcctattcagtatcctattgctgagaatggattt
# gagttccaagagtctctggttcacactctttatggtttgaacatctgggatcgtttacgggcactggtgaatgttttgaaaatcctctcagagcaacc
# ccccgctcccacaagcaacaggaggagaaatgactaa]
# protein sequence = [MAFWWPLIVIAIAFAICKLLLMLIPDNVPSIDVDTSDVLDDGNQTKDNSFIYIPSRRHTDKVQCYEPATMKYLGYFPA
# LKPDEVKERVVQARKAQKIWAKSSFKQRRLFLRILLKYIIEHQDLICNISSRDTGKTMVDASLGEIMTTCEKIHWLLSEGEKWLKPEYRSCGRSMLHK
# VAKVEFSPLGVVGAIVSWNYPFHNIFNPMLAAVFSGNSIVIKVSEHASWSGCFYLRIIQTALAAVGAPENLVEVITGFAETGEALVSSVDKIIFVGSP
# GVGKKIMRSASDTLIPVTLELGGKDAFIVCEDVDVPHVAQIAARGALQSSGQNCAGAERFYVHKDVYSSFVAEVVKIVKSVTAGPPLSGKYDMGAICM
# QEHSERLQYLVNDALDKGAEIVARGSVGNIGEGAVDQYFPPTVIVNVNHTMKLMQEEAFGPILPIMKFSSDEEVVQLANDSSYGLGCAVFSGSQRRAR
# QIASQLHCGVAAVNDFASNYMCQSLPFGGVKDSGFGRFAGIEGLRACCLVKSVVEDRWWPFIKTKIPKPIQYPIAENGFEFQESLVHTLYGLNIWDRL
# RALVNVLKILSEQPPAPTSNRRRND]
# sequence of block unknown_E   544 [AENGFEFQESLVHTLYGLNIWDRLRALVNVLKILSEQPPAPTSNRRR] 591
# sequence of block unknown_D   493 [SLPFGGVKDSGFGRFAGIEGLRACCLVKSVVEDRWWPFIKTKIPKPIQ] 541
# sequence of block unknown_C   357 [GPPLSGKYDMGAICMQEHSERLQYLVNDALDKGAEIVARGSVGNIGEGAVDQYFPPTVIVNVNHTMKLMQEEAFGPILPIMKFSSDEEVVQLANDSSYGLGCAVFSGSQRRARQIASQLHCGVAAVNDFASNYMCQ] 493
# sequence of block unknown_B    59 [DKVQCYEPATMKYLGYFPALKPDEVKERVVQARKAQKIWAKSSFKQRRLFLRILLKYIIEHQDLICNISSRDTGKTMVDASLGEIMTTCEKIHWLLSEGEKWLKPEYRSCGRSMLHKVAKVEFSPLGVVGAIVSWNYPFHNIFNPMLAAVFSGNSIVIKVSEHASWSGCFYLRIIQTALAAVGAPENLVEVITGFAETGEALVSSVDKIIFVGSPGVGKKIMRSASDTLIPVTLELGGKDAFIVCEDVDVPHVAQIAARGALQSSGQNCAGAERFY] 335
# sequence of block unknown_A     0 [MAFWWPLIVIAIAFAICKLLLMLIPDNVPSIDVDTSDVLD] 40
# end gene g5
###
# start gene g6
scaffold1815	AUGUSTUS	gene	98293	100337	0.1	+	.	g6
scaffold1815	AUGUSTUS	transcript	98293	100337	0.1	+	.	g6.t1
scaffold1815	AUGUSTUS	tss	98293	98293	.	+	.	transcript_id "g6.t1"; gene_id "g6";
scaffold1815	AUGUSTUS	exon	98293	98321	.	+	.	transcript_id "g6.t1"; gene_id "g6";
scaffold1815	AUGUSTUS	exon	98785	100337	.	+	.	transcript_id "g6.t1"; gene_id "g6";
scaffold1815	AUGUSTUS	start_codon	98792	98794	.	+	0	transcript_id "g6.t1"; gene_id "g6";
scaffold1815	AUGUSTUS	CDS	98792	100039	0.25	+	0	transcript_id "g6.t1"; gene_id "g6";
scaffold1815	AUGUSTUS	stop_codon	100037	100039	.	+	0	transcript_id "g6.t1"; gene_id "g6";
scaffold1815	AUGUSTUS	tts	100337	100337	.	+	.	transcript_id "g6.t1"; gene_id "g6";
# coding sequence = [atgaaggaaggagatatatctcacacaaatgtcaagagaaatgatgatgaattacgcgataacgtgcaagaagatcttg
# cacaatcaattgatgagaggatgaaagatgtctcaagttttcgacgtttcaacagagttcctgaggaacttaaaaagggaagtgaatgtagttactct
# cctaaattagtctcaataggtccttttcatcatggagttgataaccttaaaactatggaggaacataagtggtgttatctcaacacacttgtgagtag
# aaaaccaataaacacacaaaccatattagataaatgtgtgaaaacacttagaaatttagaggataaagcaagaaaatgctatggtgacaacacatttg
# aacaaattggaagtaatgagtttgttcaaatgatgttacttgatagttgttttctcattgagctctttatcaagtttgttataaagggttttcgacgt
# agagatgatatactctttatcaactatgacatgtttttccgtcttagatgtgacttgattctactcgaaaatcagataccattctttatccttcacca
# aatgttcaacttagttccaattcctaaagaatgtacttactccctcatgcaacttgctttactcttctttagaaaactgattcctggtgaaggactag
# taactatagagaaatttggtcctagtgttcaccatatactagacttgattcatcattgttatcttccaacgagtccacaagttcactcgaatggaaca
# caaaagcatatgcataatgtgttacatcttcacgacgtagggatcaagttcaagagagcaataagtgatagtgtcatgaatgtaaggttcactaaagg
# cagagtcttggaaattccatcattgaaaatacataactactctgagattttgttcaagaatatggtggcattggagcaatgtggaacctttagaagtg
# gaacaaagcacgttgcgtcttacgtttacctcatgaaaagtcttgtaaggtctgcagatgatgcaagttatttgacagatagagagattttggatagc
# agtatgtataatgatgatgagatttttcaactgatgatgaggcttcatgtggagtttgatgtcaaggatttttattatagtggactttgtgagaaagt
# taatggatataagaagaaaaataagtggaaaaaatgcagccaaaaatttagcaatgtatataagaagactgccaaaagaatttcatgctaa]
# protein sequence = [MKEGDISHTNVKRNDDELRDNVQEDLAQSIDERMKDVSSFRRFNRVPEELKKGSECSYSPKLVSIGPFHHGVDNLKTM
# EEHKWCYLNTLVSRKPINTQTILDKCVKTLRNLEDKARKCYGDNTFEQIGSNEFVQMMLLDSCFLIELFIKFVIKGFRRRDDILFINYDMFFRLRCDL
# ILLENQIPFFILHQMFNLVPIPKECTYSLMQLALLFFRKLIPGEGLVTIEKFGPSVHHILDLIHHCYLPTSPQVHSNGTQKHMHNVLHLHDVGIKFKR
# AISDSVMNVRFTKGRVLEIPSLKIHNYSEILFKNMVALEQCGTFRSGTKHVASYVYLMKSLVRSADDASYLTDREILDSSMYNDDEIFQLMMRLHVEF
# DVKDFYYSGLCEKVNGYKKKNKWKKCSQKFSNVYKKTAKRISC]
# end gene g6
###
# start gene g7
scaffold1815	AUGUSTUS	gene	103199	107268	0.13	-	.	g7
scaffold1815	AUGUSTUS	transcript	103199	107268	0.13	-	.	g7.t1
scaffold1815	AUGUSTUS	tts	103199	103199	.	-	.	transcript_id "g7.t1"; gene_id "g7";
scaffold1815	AUGUSTUS	exon	103199	104101	.	-	.	transcript_id "g7.t1"; gene_id "g7";
scaffold1815	AUGUSTUS	stop_codon	103688	103690	.	-	0	transcript_id "g7.t1"; gene_id "g7";
scaffold1815	AUGUSTUS	intron	104102	104185	1	-	.	transcript_id "g7.t1"; gene_id "g7";
scaffold1815	AUGUSTUS	intron	104350	104966	0.99	-	.	transcript_id "g7.t1"; gene_id "g7";
scaffold1815	AUGUSTUS	intron	105052	105645	0.97	-	.	transcript_id "g7.t1"; gene_id "g7";
scaffold1815	AUGUSTUS	intron	105778	106885	0.98	-	.	transcript_id "g7.t1"; gene_id "g7";
scaffold1815	AUGUSTUS	CDS	103688	104101	1	-	0	transcript_id "g7.t1"; gene_id "g7";
scaffold1815	AUGUSTUS	CDS	104186	104349	1	-	2	transcript_id "g7.t1"; gene_id "g7";
scaffold1815	AUGUSTUS	exon	104186	104349	.	-	.	transcript_id "g7.t1"; gene_id "g7";
scaffold1815	AUGUSTUS	CDS	104967	105051	1	-	0	transcript_id "g7.t1"; gene_id "g7";
scaffold1815	AUGUSTUS	exon	104967	105051	.	-	.	transcript_id "g7.t1"; gene_id "g7";
scaffold1815	AUGUSTUS	CDS	105646	105777	0.99	-	0	transcript_id "g7.t1"; gene_id "g7";
scaffold1815	AUGUSTUS	exon	105646	105777	.	-	.	transcript_id "g7.t1"; gene_id "g7";
scaffold1815	AUGUSTUS	CDS	106886	106996	0.96	-	0	transcript_id "g7.t1"; gene_id "g7";
scaffold1815	AUGUSTUS	exon	106886	107268	.	-	.	transcript_id "g7.t1"; gene_id "g7";
scaffold1815	AUGUSTUS	start_codon	106994	106996	.	-	0	transcript_id "g7.t1"; gene_id "g7";
scaffold1815	AUGUSTUS	tss	107268	107268	.	-	.	transcript_id "g7.t1"; gene_id "g7";
# coding sequence = [atggcggaagacaggtataatctaaaaaatccagcggtgaagagaatcttacaggaggttaaagagatgcaatcaaatc
# cttccgatgatttcatgagccttcctcttgaggagaacatatttgaatggcaatttgcaatcaggggtccacgagattctgagtttgaaggggggatt
# tatcatggacgaattcagttgccagccgaatatcctttcaagcctccttctttcatgcttttgacgccaaatggacgttttgaaactcaaaccaagat
# ttgtttgagtatttctaatcatcatcctgagcactggcaaccgtcctggagtgttcgcactgcgttggtagctctgatcgcatttatgcctaccagcc
# caaatggtgcccttggatcactagaatacacaaaggaagaaaggcgtgttttagctattaaatctcgtgatgtggctccaagatatgggactcctgag
# cgccagaagctgattgacgagatacatgaatacatgctaagcaaagcacccccagttcctcaagctactacctcaccagctcccgaagaacagaacag
# taatagagaggaggaggttcaagagagtcctgagaaccccagtaacgaggctactgaagaaagacctcctaatccatctgttgctgacacaagtactg
# aagaaagacgtgaattggctttagatgctgatcctgtacaggcacctatagagccccctgctgtacggcttaatgagcatcggatattgcatacacct
# caacagagcattccgcggcaggctgatgaccgtttcttcacatgggcagcagttggacttacaatcgctatacttgcacttctgattaagaaattcat
# gaaagctaatggacacggtgccgtcttcatggatgaatcgtaa]
# protein sequence = [MAEDRYNLKNPAVKRILQEVKEMQSNPSDDFMSLPLEENIFEWQFAIRGPRDSEFEGGIYHGRIQLPAEYPFKPPSFM
# LLTPNGRFETQTKICLSISNHHPEHWQPSWSVRTALVALIAFMPTSPNGALGSLEYTKEERRVLAIKSRDVAPRYGTPERQKLIDEIHEYMLSKAPPV
# PQATTSPAPEEQNSNREEEVQESPENPSNEATEERPPNPSVADTSTEERRELALDADPVQAPIEPPAVRLNEHRILHTPQQSIPRQADDRFFTWAAVG
# LTIAILALLIKKFMKANGHGAVFMDES]
# end gene g7
###
# start gene g8
scaffold1815	AUGUSTUS	gene	107945	113186	0.11	-	.	g8
scaffold1815	AUGUSTUS	transcript	107945	113186	0.11	-	.	g8.t1
scaffold1815	AUGUSTUS	tts	107945	107945	.	-	.	transcript_id "g8.t1"; gene_id "g8";
scaffold1815	AUGUSTUS	exon	107945	109314	.	-	.	transcript_id "g8.t1"; gene_id "g8";
scaffold1815	AUGUSTUS	stop_codon	108813	108815	.	-	0	transcript_id "g8.t1"; gene_id "g8";
scaffold1815	AUGUSTUS	intron	109315	109388	0.99	-	.	transcript_id "g8.t1"; gene_id "g8";
scaffold1815	AUGUSTUS	intron	109491	109554	1	-	.	transcript_id "g8.t1"; gene_id "g8";
scaffold1815	AUGUSTUS	intron	109668	109748	0.99	-	.	transcript_id "g8.t1"; gene_id "g8";
scaffold1815	AUGUSTUS	intron	109857	109948	1	-	.	transcript_id "g8.t1"; gene_id "g8";
scaffold1815	AUGUSTUS	intron	110081	111330	0.97	-	.	transcript_id "g8.t1"; gene_id "g8";
scaffold1815	AUGUSTUS	intron	111446	111534	0.97	-	.	transcript_id "g8.t1"; gene_id "g8";
scaffold1815	AUGUSTUS	intron	111753	112299	0.97	-	.	transcript_id "g8.t1"; gene_id "g8";
scaffold1815	AUGUSTUS	intron	112409	112541	0.59	-	.	transcript_id "g8.t1"; gene_id "g8";
scaffold1815	AUGUSTUS	intron	112655	112976	0.73	-	.	transcript_id "g8.t1"; gene_id "g8";
scaffold1815	AUGUSTUS	CDS	108813	109314	0.86	-	1	transcript_id "g8.t1"; gene_id "g8";
scaffold1815	AUGUSTUS	CDS	109389	109490	1	-	1	transcript_id "g8.t1"; gene_id "g8";
scaffold1815	AUGUSTUS	exon	109389	109490	.	-	.	transcript_id "g8.t1"; gene_id "g8";
scaffold1815	AUGUSTUS	CDS	109555	109667	1	-	0	transcript_id "g8.t1"; gene_id "g8";
scaffold1815	AUGUSTUS	exon	109555	109667	.	-	.	transcript_id "g8.t1"; gene_id "g8";
scaffold1815	AUGUSTUS	CDS	109749	109856	0.99	-	0	transcript_id "g8.t1"; gene_id "g8";
scaffold1815	AUGUSTUS	exon	109749	109856	.	-	.	transcript_id "g8.t1"; gene_id "g8";
scaffold1815	AUGUSTUS	CDS	109949	110080	1	-	0	transcript_id "g8.t1"; gene_id "g8";
scaffold1815	AUGUSTUS	exon	109949	110080	.	-	.	transcript_id "g8.t1"; gene_id "g8";
scaffold1815	AUGUSTUS	CDS	111331	111445	0.95	-	1	transcript_id "g8.t1"; gene_id "g8";
scaffold1815	AUGUSTUS	exon	111331	111445	.	-	.	transcript_id "g8.t1"; gene_id "g8";
scaffold1815	AUGUSTUS	CDS	111535	111752	0.97	-	0	transcript_id "g8.t1"; gene_id "g8";
scaffold1815	AUGUSTUS	exon	111535	111752	.	-	.	transcript_id "g8.t1"; gene_id "g8";
scaffold1815	AUGUSTUS	CDS	112300	112408	0.8	-	1	transcript_id "g8.t1"; gene_id "g8";
scaffold1815	AUGUSTUS	exon	112300	112408	.	-	.	transcript_id "g8.t1"; gene_id "g8";
scaffold1815	AUGUSTUS	CDS	112542	112654	0.58	-	0	transcript_id "g8.t1"; gene_id "g8";
scaffold1815	AUGUSTUS	exon	112542	112654	.	-	.	transcript_id "g8.t1"; gene_id "g8";
scaffold1815	AUGUSTUS	CDS	112977	113072	0.75	-	0	transcript_id "g8.t1"; gene_id "g8";
scaffold1815	AUGUSTUS	exon	112977	113186	.	-	.	transcript_id "g8.t1"; gene_id "g8";
scaffold1815	AUGUSTUS	start_codon	113070	113072	.	-	0	transcript_id "g8.t1"; gene_id "g8";
# coding sequence = [atgggaagaggagacgcgcaatgccccagtgaggagatagctatggtgggtattaggagaggtagatgtaggctgaaaa
# agaattgggtagaggtggggttaggctgtgcatacgccaccctcccagacctcactttggcactttgtgggattacacaggggacattgttgttgttg
# tctagtgcttgtttgcatatatggggtaggggaggcattactgctataggtggtttagtatctgcctgtggaggcactactattttaggcggttcagc
# atctgctaacttgattactcagggcttcggttcaagggcaaagagagagaccattgttgaaatcttctacgagaagcacttaagtcaactcattgatg
# ttataacatcatcttgcccgacggatggtatcacgcaagctgtcagtaactctgagagttctgatggaggaactggaaagcaaagtagtttcaagcct
# gaaatactactaaatatttgtgatctcctatgtttttgtatcgtgcaccatccttatagaataaagtgcaactttcttcttaataatgtgatagataa
# agttctttttctgacacgaagaaaagagaagtacctggtagttgctgctgttagatttatgagaactcttatttcccgcaatgatgagcatttgatga
# actacatagcaaaacacaatctcctaaaacctgttgttgatgtctttgttgctaatggagatcgctacaatcttctaaactcagctgttcttgaactt
# tttgagcatattcgtaaggataacttgaaaatattgctcaagtatttagtggactcattctgggatgaattggtcaagtttgaaaagttgacatctat
# ccaatcattgaaaattaaatatgagcagtctctagacagcgcaggaataagaagtatcggcaatctattagatgaccctaggaaacgagttgatgacc
# gtggtttagagaaagaagaagaagaatatttcaatgaagagagtgacgaggaagattctgcctcagcatccgtgactaatgcaagtagagcgcagtct
# cagccggccttgcctaatggatctgctccaagtgtctcacccatgagatctggggggcttgttgattatgatgatgatgaggatgatgaagattataa
# gccaccacttaggaagcagtcagataattctgatgaagatgggtcagtggagtctttcccattgaaacgtaagctattgcagaaagatgagtctgagc
# caaaaaggttgcagcttattgctaaaggttcaaagtctcgagacagtgtttttgctgctttatgctcaaccttaagtcaagcagttttacccgctaaa
# aagatgggtagtacagtacaagatggtccatgctcagatggagacgagaaatctgtcgagtccaaccatgaggagaaggggaattctactgacaatgg
# gagtgctgatttggataatcatgatcaccgagaaccaaatggtccaaaaagttattctgaaagcatgcacagttctcccgataataggcagagaggag
# aggactatccattgatacctccaaaatcatcgcctgaaatggctgtaaatggatcatga]
# protein sequence = [MGRGDAQCPSEEIAMVGIRRGRCRLKKNWVEVGLGCAYATLPDLTLALCGITQGTLLLLSSACLHIWGRGGITAIGGL
# VSACGGTTILGGSASANLITQGFGSRAKRETIVEIFYEKHLSQLIDVITSSCPTDGITQAVSNSESSDGGTGKQSSFKPEILLNICDLLCFCIVHHPY
# RIKCNFLLNNVIDKVLFLTRRKEKYLVVAAVRFMRTLISRNDEHLMNYIAKHNLLKPVVDVFVANGDRYNLLNSAVLELFEHIRKDNLKILLKYLVDS
# FWDELVKFEKLTSIQSLKIKYEQSLDSAGIRSIGNLLDDPRKRVDDRGLEKEEEEYFNEESDEEDSASASVTNASRAQSQPALPNGSAPSVSPMRSGG
# LVDYDDDEDDEDYKPPLRKQSDNSDEDGSVESFPLKRKLLQKDESEPKRLQLIAKGSKSRDSVFAALCSTLSQAVLPAKKMGSTVQDGPCSDGDEKSV
# ESNHEEKGNSTDNGSADLDNHDHREPNGPKSYSESMHSSPDNRQRGEDYPLIPPKSSPEMAVNGS]
# end gene g8
###
# command line:
# augustus --codingseq=1 --proteinprofile=/home/pgsb/tetiana.nosenko/lineages/embryophyta_odb9/prfl/EOG093604MP.prfl --predictionStart=72048 --predictionEnd=113390 --species=arabidopsis ./tmp/scaffold1815Schil_BUSCO_geno_206160443_.temp
```
