## Supplementary material for "The *de novo* reference genome and transcriptome assemblies of the wild tomato species *Solanum chilense*": EOG093604MW.out.1

```
# Please cite: Mario Stanke, Mark Diekhans, Robert Baertsch, David Haussler (2008),
# Using native and syntenically mapped cDNA alignments to improve de novo gene finding
# Bioinformatics 24: 637-644, doi 10.1093/bioinformatics/btn013
# No extrinsic information on sequences given.
# Using protein profile unknown
# --[0..14]--> unknown_A (9) <--[7..16]--> unknown_B (12) <--[0..1]--> unknown_C (15) <--[1..6]--> unknown_D (15) <--[12..37]--> unknown_E (85) <--[2..7]--> unknown_F (8) <--[0..1]--> unknown_G (27) <--[1..32]--> unknown_H (63) <--[0..25]--> unknown_I (49) <--[0..3]--> unknown_J (26) <--[0..70]--> unknown_K (32) <--[3..14]--> unknown_L (140) <--[0..1]--> unknown_M (10) <--[0..2]--> unknown_N (40) <--[0..28]--> unknown_O (24) <--[0..0]--
# arabidopsis version. Using default transition matrix.
# We have hints for 0 sequences and for 0 of the sequences in the input set.
#
# ----- prediction on sequence number 1 (length = 32064, name = scaffold4520) -----
#
# Constraints/Hints:
# (none)
# Predicted genes for sequence number 1 on both strands
# start gene g1
scaffold4520	AUGUSTUS	gene	4331	14081	0.01	-	.	g1
scaffold4520	AUGUSTUS	transcript	4331	14081	0.01	-	.	g1.t1
scaffold4520	AUGUSTUS	exon	4331	4597	.	-	.	transcript_id "g1.t1"; gene_id "g1";
scaffold4520	AUGUSTUS	stop_codon	4522	4524	.	-	0	transcript_id "g1.t1"; gene_id "g1";
scaffold4520	AUGUSTUS	intron	4598	4799	0.98	-	.	transcript_id "g1.t1"; gene_id "g1";
scaffold4520	AUGUSTUS	intron	4874	5321	0.96	-	.	transcript_id "g1.t1"; gene_id "g1";
scaffold4520	AUGUSTUS	intron	5397	6198	0.31	-	.	transcript_id "g1.t1"; gene_id "g1";
scaffold4520	AUGUSTUS	intron	6291	6425	0.97	-	.	transcript_id "g1.t1"; gene_id "g1";
scaffold4520	AUGUSTUS	intron	6584	6674	0.98	-	.	transcript_id "g1.t1"; gene_id "g1";
scaffold4520	AUGUSTUS	intron	6859	7192	0.71	-	.	transcript_id "g1.t1"; gene_id "g1";
scaffold4520	AUGUSTUS	intron	7279	8400	0.29	-	.	transcript_id "g1.t1"; gene_id "g1";
scaffold4520	AUGUSTUS	intron	8457	8540	0.93	-	.	transcript_id "g1.t1"; gene_id "g1";
scaffold4520	AUGUSTUS	intron	8613	8715	0.87	-	.	transcript_id "g1.t1"; gene_id "g1";
scaffold4520	AUGUSTUS	intron	8876	9220	0.51	-	.	transcript_id "g1.t1"; gene_id "g1";
scaffold4520	AUGUSTUS	intron	9319	10523	0.91	-	.	transcript_id "g1.t1"; gene_id "g1";
scaffold4520	AUGUSTUS	intron	10602	11135	0.91	-	.	transcript_id "g1.t1"; gene_id "g1";
scaffold4520	AUGUSTUS	intron	11223	11318	0.99	-	.	transcript_id "g1.t1"; gene_id "g1";
scaffold4520	AUGUSTUS	intron	11379	11552	0.99	-	.	transcript_id "g1.t1"; gene_id "g1";
scaffold4520	AUGUSTUS	intron	11640	11706	0.7	-	.	transcript_id "g1.t1"; gene_id "g1";
scaffold4520	AUGUSTUS	intron	11758	11833	0.71	-	.	transcript_id "g1.t1"; gene_id "g1";
scaffold4520	AUGUSTUS	intron	12036	12113	0.91	-	.	transcript_id "g1.t1"; gene_id "g1";
scaffold4520	AUGUSTUS	intron	12244	13531	0.97	-	.	transcript_id "g1.t1"; gene_id "g1";
scaffold4520	AUGUSTUS	CDS	4522	4597	0.82	-	1	transcript_id "g1.t1"; gene_id "g1";
scaffold4520	AUGUSTUS	CDS	4800	4873	1	-	0	transcript_id "g1.t1"; gene_id "g1";
scaffold4520	AUGUSTUS	exon	4800	4873	.	-	.	transcript_id "g1.t1"; gene_id "g1";
scaffold4520	AUGUSTUS	CDS	5322	5396	0.91	-	0	transcript_id "g1.t1"; gene_id "g1";
scaffold4520	AUGUSTUS	exon	5322	5396	.	-	.	transcript_id "g1.t1"; gene_id "g1";
scaffold4520	AUGUSTUS	CDS	6199	6290	0.36	-	2	transcript_id "g1.t1"; gene_id "g1";
scaffold4520	AUGUSTUS	exon	6199	6290	.	-	.	transcript_id "g1.t1"; gene_id "g1";
scaffold4520	AUGUSTUS	CDS	6426	6583	0.95	-	1	transcript_id "g1.t1"; gene_id "g1";
scaffold4520	AUGUSTUS	exon	6426	6583	.	-	.	transcript_id "g1.t1"; gene_id "g1";
scaffold4520	AUGUSTUS	CDS	6675	6858	0.71	-	2	transcript_id "g1.t1"; gene_id "g1";
scaffold4520	AUGUSTUS	exon	6675	6858	.	-	.	transcript_id "g1.t1"; gene_id "g1";
scaffold4520	AUGUSTUS	CDS	7193	7278	0.47	-	1	transcript_id "g1.t1"; gene_id "g1";
scaffold4520	AUGUSTUS	exon	7193	7278	.	-	.	transcript_id "g1.t1"; gene_id "g1";
scaffold4520	AUGUSTUS	CDS	8401	8456	0.88	-	0	transcript_id "g1.t1"; gene_id "g1";
scaffold4520	AUGUSTUS	exon	8401	8456	.	-	.	transcript_id "g1.t1"; gene_id "g1";
scaffold4520	AUGUSTUS	CDS	8541	8612	0.87	-	0	transcript_id "g1.t1"; gene_id "g1";
scaffold4520	AUGUSTUS	exon	8541	8612	.	-	.	transcript_id "g1.t1"; gene_id "g1";
scaffold4520	AUGUSTUS	CDS	8716	8875	0.86	-	1	transcript_id "g1.t1"; gene_id "g1";
scaffold4520	AUGUSTUS	exon	8716	8875	.	-	.	transcript_id "g1.t1"; gene_id "g1";
scaffold4520	AUGUSTUS	CDS	9221	9318	0.5	-	0	transcript_id "g1.t1"; gene_id "g1";
scaffold4520	AUGUSTUS	exon	9221	9318	.	-	.	transcript_id "g1.t1"; gene_id "g1";
scaffold4520	AUGUSTUS	CDS	10524	10601	0.95	-	0	transcript_id "g1.t1"; gene_id "g1";
scaffold4520	AUGUSTUS	exon	10524	10601	.	-	.	transcript_id "g1.t1"; gene_id "g1";
scaffold4520	AUGUSTUS	CDS	11136	11222	0.98	-	0	transcript_id "g1.t1"; gene_id "g1";
scaffold4520	AUGUSTUS	exon	11136	11222	.	-	.	transcript_id "g1.t1"; gene_id "g1";
scaffold4520	AUGUSTUS	CDS	11319	11378	0.99	-	0	transcript_id "g1.t1"; gene_id "g1";
scaffold4520	AUGUSTUS	exon	11319	11378	.	-	.	transcript_id "g1.t1"; gene_id "g1";
scaffold4520	AUGUSTUS	CDS	11553	11639	0.99	-	0	transcript_id "g1.t1"; gene_id "g1";
scaffold4520	AUGUSTUS	exon	11553	11639	.	-	.	transcript_id "g1.t1"; gene_id "g1";
scaffold4520	AUGUSTUS	CDS	11707	11757	0.7	-	0	transcript_id "g1.t1"; gene_id "g1";
scaffold4520	AUGUSTUS	exon	11707	11757	.	-	.	transcript_id "g1.t1"; gene_id "g1";
scaffold4520	AUGUSTUS	CDS	11834	12035	0.91	-	1	transcript_id "g1.t1"; gene_id "g1";
scaffold4520	AUGUSTUS	exon	11834	12035	.	-	.	transcript_id "g1.t1"; gene_id "g1";
scaffold4520	AUGUSTUS	CDS	12114	12243	0.99	-	2	transcript_id "g1.t1"; gene_id "g1";
scaffold4520	AUGUSTUS	exon	12114	12243	.	-	.	transcript_id "g1.t1"; gene_id "g1";
scaffold4520	AUGUSTUS	CDS	13532	14063	0.54	-	0	transcript_id "g1.t1"; gene_id "g1";
scaffold4520	AUGUSTUS	exon	13532	14081	.	-	.	transcript_id "g1.t1"; gene_id "g1";
scaffold4520	AUGUSTUS	start_codon	14061	14063	.	-	0	transcript_id "g1.t1"; gene_id "g1";
scaffold4520	AUGUSTUS	tss	14081	14081	.	-	.	transcript_id "g1.t1"; gene_id "g1";
# coding sequence = [atgaattctacaatggatgacatgaacttaattcatcaggctcagaggcatcatcttgtagtgagagagataggagaag
# agattgatttggaaataggacctggggatgatgacccttcatttagtaataatactttgatcaatgttccaccacaagaatctgcagctgaagaccat
# gatgagagcaagcagatgatgattcatcaggcttccggtgggaatcaggacttgttgaagacccaaccagcgaaaaagaaaaagaaggttgttaaaag
# atggagagaggagtgggcagatacgtataaatgggcatatgttgatgtgaaagatggcacagcaaggatattttgctctgtttgcagagaatatggta
# ggaagcataggaggaatccatatggaaatgaaggcagccgaaacatgcagatgagtgctctggaggagcataataatagtttacttcacaaagaagct
# cttcgtctccaaatggcatccaaagataagattgttgttgataaacctttatatgttaaagctcttatgtcaaaaacggctggatcgattattgaagc
# tgcactgaaaagggatcctcatgaactagaattcatacagtatgttcaagaagcggttcatgctttagaaagagtcatttcaaagaactcaagttatg
# taagcaccatggagcggttattagaacctgagcgcacaattgtttttcgcgtgccgtgggttgatgataggggtgagacgcatgtgaaccgagggttt
# cgggttcattttaatcagactcttggtccatgcagaggtggtctccggttccatccgtcaatgaacttgagtattgccaaatttcttagctttggaca
# gtgtacaagcgattgctgtatctttttcccatctaatctttttgatgaaggtactttgaaaaatgctttgtcgccttaccgacttgggggttcttcag
# gtggaagtgattttgatcctaaaagcaaaagtgatggtgaggtcatgcgattttgtcagagttttatgaatgaactgtatcgttatttgggtcctgaa
# aaggatcttccttcggaggagatgggtgttggtactcgagaaatgggctttttgcatggacaatatcgccgactggcgggtcattcacagcattatga
# tgttttgctcaaatctgcaaaaccaaagacaacctccttagataaaatgctctcaggcacacttttcgagatgaagcatcgtcctgaagcacttgatg
# ttgctgagatgttaagactagataatcaacacatctttatgattccattagaaagatcaaaatggaactgtggtttgagcttgggacttccatgttgg
# agatctcaagttcgaaaccccttgccactgaatgctaggggtttgccttctgggtcgagctcatcggaccgggcttgcctagtgcgggttacctctcc
# tatgtggtttgcgaactattgcataggagctgggggaacttttactggaccaagagttaattggtcaggctccagtcttcgaactgaggctactggct
# acggattggttttctttgctcaacttatgcttgcagacatgaacaaagaactaaaaggattaaggtgtgcagttagcggttcaggaaagattgcaatg
# catgtcctagagaagcttattgcttatggggccgttcccatcaccatatctgggattactgagcaatcagtctacgcttgtaatagattctcttctgg
# aaggtgggaatcaaagcttattacgattgcaaattacaattttacagatgcaaagggttatctggtggatgatgatggatttgatttcttgaagatat
# ctttcctgagagacatcaaagctcagcagagaagcttaagagactactcaaagacttatgctcgctcaaagtactatgatgaagcgaagccttggagt
# gaaaggtgtgatgttgcattcccctgtgcctcacagaatgaaattaatcaatctgacgccattaacttggttaactctggttgtcgtatacttgtaga
# aggctccaatatgccatgtactgctgaagcagtagacgttttgagaaaagctaatgtcctagttgctccttctattgctgctggtgtgggaggggttg
# ttgcaggggaacttgaactgaaagagtgcaatttgaactggtctccagaggattttgagtctaaattacaggaggctatgaaacagacttaccagaga
# gccctgaaagcagcagctgattttggttatcaaaaggaaagtccagaggcattggtccatggagctgttatctctgctttcataacgatcgccaatgg
# tatggtggaccaaggatgtgtataa]
# protein sequence = [MNSTMDDMNLIHQAQRHHLVVREIGEEIDLEIGPGDDDPSFSNNTLINVPPQESAAEDHDESKQMMIHQASGGNQDLL
# KTQPAKKKKKVVKRWREEWADTYKWAYVDVKDGTARIFCSVCREYGRKHRRNPYGNEGSRNMQMSALEEHNNSLLHKEALRLQMASKDKIVVDKPLYV
# KALMSKTAGSIIEAALKRDPHELEFIQYVQEAVHALERVISKNSSYVSTMERLLEPERTIVFRVPWVDDRGETHVNRGFRVHFNQTLGPCRGGLRFHP
# SMNLSIAKFLSFGQCTSDCCIFFPSNLFDEGTLKNALSPYRLGGSSGGSDFDPKSKSDGEVMRFCQSFMNELYRYLGPEKDLPSEEMGVGTREMGFLH
# GQYRRLAGHSQHYDVLLKSAKPKTTSLDKMLSGTLFEMKHRPEALDVAEMLRLDNQHIFMIPLERSKWNCGLSLGLPCWRSQVRNPLPLNARGLPSGS
# SSSDRACLVRVTSPMWFANYCIGAGGTFTGPRVNWSGSSLRTEATGYGLVFFAQLMLADMNKELKGLRCAVSGSGKIAMHVLEKLIAYGAVPITISGI
# TEQSVYACNRFSSGRWESKLITIANYNFTDAKGYLVDDDGFDFLKISFLRDIKAQQRSLRDYSKTYARSKYYDEAKPWSERCDVAFPCASQNEINQSD
# AINLVNSGCRILVEGSNMPCTAEAVDVLRKANVLVAPSIAAGVGGVVAGELELKECNLNWSPEDFESKLQEAMKQTYQRALKAAADFGYQKESPEALV
# HGAVISAFITIANGMVDQGCV]
# end gene g1
###
# start gene g2
scaffold4520	AUGUSTUS	gene	14417	16611	0.07	-	.	g2
scaffold4520	AUGUSTUS	transcript	14417	16611	0.07	-	.	g2.t1
scaffold4520	AUGUSTUS	tts	14417	14417	.	-	.	transcript_id "g2.t1"; gene_id "g2";
scaffold4520	AUGUSTUS	exon	14417	15356	.	-	.	transcript_id "g2.t1"; gene_id "g2";
scaffold4520	AUGUSTUS	stop_codon	15246	15248	.	-	0	transcript_id "g2.t1"; gene_id "g2";
scaffold4520	AUGUSTUS	intron	15357	15684	0.68	-	.	transcript_id "g2.t1"; gene_id "g2";
scaffold4520	AUGUSTUS	intron	15855	15969	0.63	-	.	transcript_id "g2.t1"; gene_id "g2";
scaffold4520	AUGUSTUS	intron	16046	16130	0.99	-	.	transcript_id "g2.t1"; gene_id "g2";
scaffold4520	AUGUSTUS	intron	16298	16522	0.99	-	.	transcript_id "g2.t1"; gene_id "g2";
scaffold4520	AUGUSTUS	CDS	15246	15356	0.73	-	0	transcript_id "g2.t1"; gene_id "g2";
scaffold4520	AUGUSTUS	CDS	15685	15854	0.45	-	2	transcript_id "g2.t1"; gene_id "g2";
scaffold4520	AUGUSTUS	exon	15685	15854	.	-	.	transcript_id "g2.t1"; gene_id "g2";
scaffold4520	AUGUSTUS	CDS	15970	16045	0.93	-	0	transcript_id "g2.t1"; gene_id "g2";
scaffold4520	AUGUSTUS	exon	15970	16045	.	-	.	transcript_id "g2.t1"; gene_id "g2";
scaffold4520	AUGUSTUS	CDS	16131	16297	0.99	-	2	transcript_id "g2.t1"; gene_id "g2";
scaffold4520	AUGUSTUS	exon	16131	16297	.	-	.	transcript_id "g2.t1"; gene_id "g2";
scaffold4520	AUGUSTUS	CDS	16523	16532	0.99	-	0	transcript_id "g2.t1"; gene_id "g2";
scaffold4520	AUGUSTUS	exon	16523	16611	.	-	.	transcript_id "g2.t1"; gene_id "g2";
scaffold4520	AUGUSTUS	start_codon	16530	16532	.	-	0	transcript_id "g2.t1"; gene_id "g2";
scaffold4520	AUGUSTUS	tss	16611	16611	.	-	.	transcript_id "g2.t1"; gene_id "g2";
# coding sequence = [atgcaagcaggtgaaagaaatgacctttggaggaatttttgctttacatgtgagcttccaaggccagttttcaagcatg
# ggattgcaagaacacattttctggtagctcaacttaacagagaagatgccacctgcttgattgccgcatttaagtctgtctgctaccgatggactcag
# tcagccccttctctgtatggtgctatgacaacatcaggatcttgggcaagagtgaaaaggtttagaaatgcttccttccagaaccccttggtattgca
# tctgccaggtggccaacctcttctcaaaattttcaatcatcccatgttcatgtgtagccctgagatagcttcaagaatagacaaagttagatttaggt
# ggatcacttgggatctctcagcaccagagtgtaatctacataaagcaaatcacccctggctttccacttttgagtctctggttcattgcctcgttagc
# aataaggattgcatcagtgatttgccttcccttgacaaaggcattctggccaccagagactag]
# protein sequence = [MQAGERNDLWRNFCFTCELPRPVFKHGIARTHFLVAQLNREDATCLIAAFKSVCYRWTQSAPSLYGAMTTSGSWARVK
# RFRNASFQNPLVLHLPGGQPLLKIFNHPMFMCSPEIASRIDKVRFRWITWDLSAPECNLHKANHPWLSTFESLVHCLVSNKDCISDLPSLDKGILATR
# D]
# end gene g2
###
# start gene g3
scaffold4520	AUGUSTUS	gene	18636	29739	0.01	+	.	g3
scaffold4520	AUGUSTUS	transcript	18636	29739	0.01	+	.	g3.t1
scaffold4520	AUGUSTUS	tss	18636	18636	.	+	.	transcript_id "g3.t1"; gene_id "g3";
scaffold4520	AUGUSTUS	exon	18636	18720	.	+	.	transcript_id "g3.t1"; gene_id "g3";
scaffold4520	AUGUSTUS	exon	23089	23467	.	+	.	transcript_id "g3.t1"; gene_id "g3";
scaffold4520	AUGUSTUS	start_codon	23120	23122	.	+	0	transcript_id "g3.t1"; gene_id "g3";
scaffold4520	AUGUSTUS	intron	23468	24356	0.85	+	.	transcript_id "g3.t1"; gene_id "g3";
scaffold4520	AUGUSTUS	intron	24507	24826	0.91	+	.	transcript_id "g3.t1"; gene_id "g3";
scaffold4520	AUGUSTUS	intron	24880	25524	0.98	+	.	transcript_id "g3.t1"; gene_id "g3";
scaffold4520	AUGUSTUS	intron	25634	25709	1	+	.	transcript_id "g3.t1"; gene_id "g3";
scaffold4520	AUGUSTUS	intron	25845	25977	1	+	.	transcript_id "g3.t1"; gene_id "g3";
scaffold4520	AUGUSTUS	intron	26023	26459	0.5	+	.	transcript_id "g3.t1"; gene_id "g3";
scaffold4520	AUGUSTUS	intron	26648	26860	0.89	+	.	transcript_id "g3.t1"; gene_id "g3";
scaffold4520	AUGUSTUS	intron	27003	27102	0.79	+	.	transcript_id "g3.t1"; gene_id "g3";
scaffold4520	AUGUSTUS	intron	27171	27541	0.19	+	.	transcript_id "g3.t1"; gene_id "g3";
scaffold4520	AUGUSTUS	intron	27608	27855	0.5	+	.	transcript_id "g3.t1"; gene_id "g3";
scaffold4520	AUGUSTUS	intron	27931	28059	0.95	+	.	transcript_id "g3.t1"; gene_id "g3";
scaffold4520	AUGUSTUS	intron	28148	29052	0.6	+	.	transcript_id "g3.t1"; gene_id "g3";
scaffold4520	AUGUSTUS	CDS	23120	23467	0.99	+	0	transcript_id "g3.t1"; gene_id "g3";
scaffold4520	AUGUSTUS	CDS	24357	24506	0.97	+	0	transcript_id "g3.t1"; gene_id "g3";
scaffold4520	AUGUSTUS	exon	24357	24506	.	+	.	transcript_id "g3.t1"; gene_id "g3";
scaffold4520	AUGUSTUS	CDS	24827	24879	0.91	+	0	transcript_id "g3.t1"; gene_id "g3";
scaffold4520	AUGUSTUS	exon	24827	24879	.	+	.	transcript_id "g3.t1"; gene_id "g3";
scaffold4520	AUGUSTUS	CDS	25525	25633	1	+	1	transcript_id "g3.t1"; gene_id "g3";
scaffold4520	AUGUSTUS	exon	25525	25633	.	+	.	transcript_id "g3.t1"; gene_id "g3";
scaffold4520	AUGUSTUS	CDS	25710	25844	1	+	0	transcript_id "g3.t1"; gene_id "g3";
scaffold4520	AUGUSTUS	exon	25710	25844	.	+	.	transcript_id "g3.t1"; gene_id "g3";
scaffold4520	AUGUSTUS	CDS	25978	26022	1	+	0	transcript_id "g3.t1"; gene_id "g3";
scaffold4520	AUGUSTUS	exon	25978	26022	.	+	.	transcript_id "g3.t1"; gene_id "g3";
scaffold4520	AUGUSTUS	CDS	26460	26647	0.97	+	0	transcript_id "g3.t1"; gene_id "g3";
scaffold4520	AUGUSTUS	exon	26460	26647	.	+	.	transcript_id "g3.t1"; gene_id "g3";
scaffold4520	AUGUSTUS	CDS	26861	27002	0.93	+	1	transcript_id "g3.t1"; gene_id "g3";
scaffold4520	AUGUSTUS	exon	26861	27002	.	+	.	transcript_id "g3.t1"; gene_id "g3";
scaffold4520	AUGUSTUS	CDS	27103	27170	0.38	+	0	transcript_id "g3.t1"; gene_id "g3";
scaffold4520	AUGUSTUS	exon	27103	27170	.	+	.	transcript_id "g3.t1"; gene_id "g3";
scaffold4520	AUGUSTUS	CDS	27542	27607	0.44	+	1	transcript_id "g3.t1"; gene_id "g3";
scaffold4520	AUGUSTUS	exon	27542	27607	.	+	.	transcript_id "g3.t1"; gene_id "g3";
scaffold4520	AUGUSTUS	CDS	27856	27930	0.79	+	1	transcript_id "g3.t1"; gene_id "g3";
scaffold4520	AUGUSTUS	exon	27856	27930	.	+	.	transcript_id "g3.t1"; gene_id "g3";
scaffold4520	AUGUSTUS	CDS	28060	28147	0.99	+	1	transcript_id "g3.t1"; gene_id "g3";
scaffold4520	AUGUSTUS	exon	28060	28147	.	+	.	transcript_id "g3.t1"; gene_id "g3";
scaffold4520	AUGUSTUS	CDS	29053	29325	1	+	0	transcript_id "g3.t1"; gene_id "g3";
scaffold4520	AUGUSTUS	exon	29053	29739	.	+	.	transcript_id "g3.t1"; gene_id "g3";
scaffold4520	AUGUSTUS	stop_codon	29323	29325	.	+	0	transcript_id "g3.t1"; gene_id "g3";
scaffold4520	AUGUSTUS	tts	29739	29739	.	+	.	transcript_id "g3.t1"; gene_id "g3";
# coding sequence = [atggcgggtctctacacctctctcagaccccaaccaccatcttcttcttcttcatcttcacagcaatctttcttctcga
# agcttcttcttctccttacaatccttcctctatctttggctgtttttgctttttttcttcaatggcgtggtggtggagttgacgatccaatctctcga
# tggtctcctgaagagtctcataagtttcctggcatggacacttctcctttagccactgttgctcactcttctcagtcatcagactgttctcttcttgc
# ccataccaatacgccgtcgttcccttactataaagactggaaatttaaacttcatccagatctcaaacccaagatatgtattacaaccagtacatctg
# ctggcctagagcagattttaccatggatgttctatcataaagtaattggggtaacatcatttttgctttttgtggaagggaaggcggcatctcctgat
# gtttctaaagtccttgaatccattccaggagtaaaagtaatatacagaacaagaaagctagaggagcaacaagccaaaagccggatttggaatgaaac
# gtggctgtccagtttcttttataaaccttgcaattacgagctctttgtgaagcaatctcttaatatggagatggccatagtgatggcaagggatgctg
# gtatggattggataattcatctagacacagatgagttaatacacccggccggtgctcgagagtattctttgaggcagttgcttcttgacgtgccttca
# aacgttgacatggttatctttcctaactatgagagcagtgttgaacgagaggacatcaaggatccttttacagaggtatcaatgttcaagaagaatta
# tgaccatctaacgaaggatacatattttggcatgtataaagaagcaacccgtggcaatccaaattactttttgacgtatggaaatggtaaagcagctg
# ctcgagttcaggaccatcttcgtcccaatggggctcatcgatggcataattacatgaaaactccaaaggagatcaaattggaggaggctgctgttctg
# cattacacatattccaagttttctgacttgacttcaagacgagatagatgtgggtgcaagcccacaaaggaggatgttaagagatgcttcatgttgga
# atttgatagatctttccataatggttaccgtttcatggttgttgctggagaggacttgtttttaagtctaatctgtatttgctgtaaggtcttcgtac
# actttatgactctacctgcccgagaccccactttgtgggactacacggggtgtgataaaatgttttatcttctccaggcatttattattgcttcaact
# gctacagaggatgagatgttaagctggtaccgtgaacatgtcgtatggactgacaaagcgatgaacctgaaactgttgaggaaaggcattttaacccg
# tatttatgctcccatggttattgtccaaggtttgagggagagtggtgtttttagttctattgttttatctgctcaagaatctctatcgaaggacaaat
# tcttagcatcctttgaaagcaacagttcatcaaaggctgctgcctcggagtcacttccttcaagaaagattggtagaaatcaacattctcaagctgcg
# aggagagtcttagcagaaagtggttccctctttgaatttcatgacgaagctgttcccccacagtctcccccaggcatagatgcagatgtgtga]
# protein sequence = [MAGLYTSLRPQPPSSSSSSSQQSFFSKLLLLLTILPLSLAVFAFFLQWRGGGVDDPISRWSPEESHKFPGMDTSPLAT
# VAHSSQSSDCSLLAHTNTPSFPYYKDWKFKLHPDLKPKICITTSTSAGLEQILPWMFYHKVIGVTSFLLFVEGKAASPDVSKVLESIPGVKVIYRTRK
# LEEQQAKSRIWNETWLSSFFYKPCNYELFVKQSLNMEMAIVMARDAGMDWIIHLDTDELIHPAGAREYSLRQLLLDVPSNVDMVIFPNYESSVEREDI
# KDPFTEVSMFKKNYDHLTKDTYFGMYKEATRGNPNYFLTYGNGKAAARVQDHLRPNGAHRWHNYMKTPKEIKLEEAAVLHYTYSKFSDLTSRRDRCGC
# KPTKEDVKRCFMLEFDRSFHNGYRFMVVAGEDLFLSLICICCKVFVHFMTLPARDPTLWDYTGCDKMFYLLQAFIIASTATEDEMLSWYREHVVWTDK
# AMNLKLLRKGILTRIYAPMVIVQGLRESGVFSSIVLSAQESLSKDKFLASFESNSSSKAAASESLPSRKIGRNQHSQAARRVLAESGSLFEFHDEAVP
# PQSPPGIDADV]
# end gene g3
###
# command line:
# augustus --codingseq=1 --proteinprofile=/home/pgsb/tetiana.nosenko/lineages/embryophyta_odb9/prfl/EOG093604MW.prfl --predictionStart=0 --predictionEnd=32064 --species=arabidopsis ./tmp/scaffold4520Schil_BUSCO_geno_206160443_.temp
```
