## Supplementary material for "The *de novo* reference genome and transcriptome assemblies of the wild tomato species *Solanum chilense*": EOG093604MY.out.1

```
# Please cite: Mario Stanke, Mark Diekhans, Robert Baertsch, David Haussler (2008),
# Using native and syntenically mapped cDNA alignments to improve de novo gene finding
# Bioinformatics 24: 637-644, doi 10.1093/bioinformatics/btn013
# No extrinsic information on sequences given.
# Initialising the parameters using config directory /home/pgsb/tetiana.nosenko/miniconda3/config/ ...
# Using protein profile unknown
# --[0..58]--> unknown_A (9) <--[2..17]--> unknown_B (15) <--[0..17]--> unknown_C (78) <--[0..1]--> unknown_D (55) <--[0..29]--> unknown_E (55) <--[0..18]--> unknown_F (196) <--[0..8]--> unknown_G (37) <--[65..338]--
# BUSCO_Schil_BUSCO_geno_206160443 version. Using default transition matrix.
# admissible start codons and their probabilities: ATG(0.999), CTG(0.000802), TTG(0)
# Looks like ./tmp/scaffold5162Schil_BUSCO_geno_206160443_.temp is in fasta format.
# We have hints for 0 sequences and for 0 of the sequences in the input set.
#
# ----- prediction on sequence number 1 (length = 20892, name = scaffold5162) -----
#
# Constraints/Hints:
# (none)
# Predicted genes for sequence number 1 on both strands
# start gene g1
scaffold5162	AUGUSTUS	gene	45037	48956	0.07	+	.	g1
scaffold5162	AUGUSTUS	transcript	45037	48956	0.07	+	.	g1.t1
scaffold5162	AUGUSTUS	start_codon	45037	45039	.	+	0	transcript_id "g1.t1"; gene_id "g1";
scaffold5162	AUGUSTUS	intron	45162	46826	0.69	+	.	transcript_id "g1.t1"; gene_id "g1";
scaffold5162	AUGUSTUS	intron	46980	47081	0.96	+	.	transcript_id "g1.t1"; gene_id "g1";
scaffold5162	AUGUSTUS	intron	47194	47269	1	+	.	transcript_id "g1.t1"; gene_id "g1";
scaffold5162	AUGUSTUS	intron	47438	47575	0.9	+	.	transcript_id "g1.t1"; gene_id "g1";
scaffold5162	AUGUSTUS	intron	47782	48166	0.37	+	.	transcript_id "g1.t1"; gene_id "g1";
scaffold5162	AUGUSTUS	intron	48213	48466	0.21	+	.	transcript_id "g1.t1"; gene_id "g1";
scaffold5162	AUGUSTUS	intron	48518	48839	0.45	+	.	transcript_id "g1.t1"; gene_id "g1";
scaffold5162	AUGUSTUS	CDS	45037	45161	0.54	+	0	transcript_id "g1.t1"; gene_id "g1";
scaffold5162	AUGUSTUS	CDS	46827	46979	0.75	+	1	transcript_id "g1.t1"; gene_id "g1";
scaffold5162	AUGUSTUS	CDS	47082	47193	0.96	+	1	transcript_id "g1.t1"; gene_id "g1";
scaffold5162	AUGUSTUS	CDS	47270	47437	0.99	+	0	transcript_id "g1.t1"; gene_id "g1";
scaffold5162	AUGUSTUS	CDS	47576	47781	0.52	+	0	transcript_id "g1.t1"; gene_id "g1";
scaffold5162	AUGUSTUS	CDS	48167	48212	0.22	+	1	transcript_id "g1.t1"; gene_id "g1";
scaffold5162	AUGUSTUS	CDS	48467	48517	0.45	+	0	transcript_id "g1.t1"; gene_id "g1";
scaffold5162	AUGUSTUS	CDS	48840	48956	0.52	+	0	transcript_id "g1.t1"; gene_id "g1";
scaffold5162	AUGUSTUS	stop_codon	48954	48956	.	+	0	transcript_id "g1.t1"; gene_id "g1";
# coding sequence = [atgcttgaatggtctctcgaagtagaaacactgcttgctgtagagaggagcatcgccaaaaactggaaggaacataaat
# ataaaaacattggtcgacatgcaatgcatgttggcatgcaccggtttctggctaactggtcatactgtgaatctgtagtggagcagcggaagcaacca
# agtctaagaggtcaacccactgctgttgtacagtacaattcttggcaaggtgggggactgatcgctgtcagttatgaggctcgtaagtttggggtgaa
# gcgctcaatgcgaggtgatgaagcaaagcaagtttgtccggagattcatcttgttcaagtcccagttgcccgtggtaaagctgatcttaatgcctaca
# ggaatgcaggctcagaggttgtctctatactttctagaagaggccgatgtgagcgtgcttcaattgatgaagtgtatttggatctcactatagctgct
# gaagcaatgctggcagataatcctcctgagtgcctggaaactatcagtgaagaagtagtacaatcacatgttttgggtcttgaggaagcatttgctgg
# gaatgttttcagtttggttagagatttttatgttagtattgggataaatgtgagatttagggaatttcatgttctggaggagtccaatttcttgaaat
# ttgggtattatagatctgaaacaaacccaaatggtatagagttggttatggacccagacccatattctgactccggctctttggagattaagacatgg
# ttggtagcgatgccagagagaatgtcagacattggttcactagaaatgctggccaaacttgcaagtggaatgaataaacctgctcagcaaactgtgct
# tggaggaaaacttggaacttctttgcaaattgacttgggtgtgaacactgttggggatatgctccagttttcagaagaaaagctacaaggatattatg
# gagtaaatactgggtga]
# protein sequence = [MLEWSLEVETLLAVERSIAKNWKEHKYKNIGRHAMHVGMHRFLANWSYCESVVEQRKQPSLRGQPTAVVQYNSWQGGG
# LIAVSYEARKFGVKRSMRGDEAKQVCPEIHLVQVPVARGKADLNAYRNAGSEVVSILSRRGRCERASIDEVYLDLTIAAEAMLADNPPECLETISEEV
# VQSHVLGLEEAFAGNVFSLVRDFYVSIGINVRFREFHVLEESNFLKFGYYRSETNPNGIELVMDPDPYSDSGSLEIKTWLVAMPERMSDIGSLEMLAK
# LASGMNKPAQQTVLGGKLGTSLQIDLGVNTVGDMLQFSEEKLQGYYGVNTG]
# end gene g1
###
# command line:
# augustus --codingseq=1 --proteinprofile=/home/pgsb/tetiana.nosenko/lineages/embryophyta_odb9/prfl/EOG093604MY.prfl --predictionStart=28581 --predictionEnd=67230 --species=BUSCO_Schil_BUSCO_geno_206160443 ./tmp/scaffold5162Schil_BUSCO_geno_206160443_.temp
```
