## Supplementary material for "The *de novo* reference genome and transcriptome assemblies of the wild tomato species *Solanum chilense*": EOG093604NO.out.1

```
# Please cite: Mario Stanke, Mark Diekhans, Robert Baertsch, David Haussler (2008),
# Using native and syntenically mapped cDNA alignments to improve de novo gene finding
# Bioinformatics 24: 637-644, doi 10.1093/bioinformatics/btn013
# No extrinsic information on sequences given.
# Using protein profile unknown
# --[1..100]--> unknown_A (71) <--[0..1]--> unknown_B (498) <--[0..0]--
# arabidopsis version. Using default transition matrix.
# We have hints for 0 sequences and for 0 of the sequences in the input set.
#
# ----- prediction on sequence number 1 (length = 41799, name = scaffold3056) -----
#
# Constraints/Hints:
# (none)
# Predicted genes for sequence number 1 on both strands
# start gene g1
scaffold3056	AUGUSTUS	gene	57175	69245	0.01	-	.	g1
scaffold3056	AUGUSTUS	transcript	57175	69245	0.01	-	.	g1.t1
scaffold3056	AUGUSTUS	tts	57175	57175	.	-	.	transcript_id "g1.t1"; gene_id "g1";
scaffold3056	AUGUSTUS	exon	57175	58234	.	-	.	transcript_id "g1.t1"; gene_id "g1";
scaffold3056	AUGUSTUS	stop_codon	58121	58123	.	-	0	transcript_id "g1.t1"; gene_id "g1";
scaffold3056	AUGUSTUS	intron	58235	58885	0.88	-	.	transcript_id "g1.t1"; gene_id "g1";
scaffold3056	AUGUSTUS	intron	59063	59272	0.94	-	.	transcript_id "g1.t1"; gene_id "g1";
scaffold3056	AUGUSTUS	intron	59438	60693	0.76	-	.	transcript_id "g1.t1"; gene_id "g1";
scaffold3056	AUGUSTUS	intron	60935	61304	0.89	-	.	transcript_id "g1.t1"; gene_id "g1";
scaffold3056	AUGUSTUS	intron	61466	62856	0.21	-	.	transcript_id "g1.t1"; gene_id "g1";
scaffold3056	AUGUSTUS	intron	62941	63780	0.88	-	.	transcript_id "g1.t1"; gene_id "g1";
scaffold3056	AUGUSTUS	intron	63904	65036	0.96	-	.	transcript_id "g1.t1"; gene_id "g1";
scaffold3056	AUGUSTUS	intron	65172	65253	0.99	-	.	transcript_id "g1.t1"; gene_id "g1";
scaffold3056	AUGUSTUS	intron	65341	65669	0.99	-	.	transcript_id "g1.t1"; gene_id "g1";
scaffold3056	AUGUSTUS	intron	65888	65985	1	-	.	transcript_id "g1.t1"; gene_id "g1";
scaffold3056	AUGUSTUS	intron	66075	66268	0.99	-	.	transcript_id "g1.t1"; gene_id "g1";
scaffold3056	AUGUSTUS	intron	66430	68115	0.85	-	.	transcript_id "g1.t1"; gene_id "g1";
scaffold3056	AUGUSTUS	intron	68212	68307	0.65	-	.	transcript_id "g1.t1"; gene_id "g1";
scaffold3056	AUGUSTUS	intron	68368	68796	0.65	-	.	transcript_id "g1.t1"; gene_id "g1";
scaffold3056	AUGUSTUS	intron	68863	68965	0.99	-	.	transcript_id "g1.t1"; gene_id "g1";
scaffold3056	AUGUSTUS	CDS	58121	58234	0.65	-	0	transcript_id "g1.t1"; gene_id "g1";
scaffold3056	AUGUSTUS	CDS	58886	59062	0.96	-	0	transcript_id "g1.t1"; gene_id "g1";
scaffold3056	AUGUSTUS	exon	58886	59062	.	-	.	transcript_id "g1.t1"; gene_id "g1";
scaffold3056	AUGUSTUS	CDS	59273	59437	0.77	-	0	transcript_id "g1.t1"; gene_id "g1";
scaffold3056	AUGUSTUS	exon	59273	59437	.	-	.	transcript_id "g1.t1"; gene_id "g1";
scaffold3056	AUGUSTUS	CDS	60694	60934	0.73	-	1	transcript_id "g1.t1"; gene_id "g1";
scaffold3056	AUGUSTUS	exon	60694	60934	.	-	.	transcript_id "g1.t1"; gene_id "g1";
scaffold3056	AUGUSTUS	CDS	61305	61465	0.26	-	0	transcript_id "g1.t1"; gene_id "g1";
scaffold3056	AUGUSTUS	exon	61305	61465	.	-	.	transcript_id "g1.t1"; gene_id "g1";
scaffold3056	AUGUSTUS	CDS	62857	62940	0.97	-	0	transcript_id "g1.t1"; gene_id "g1";
scaffold3056	AUGUSTUS	exon	62857	62940	.	-	.	transcript_id "g1.t1"; gene_id "g1";
scaffold3056	AUGUSTUS	CDS	63781	63903	0.92	-	0	transcript_id "g1.t1"; gene_id "g1";
scaffold3056	AUGUSTUS	exon	63781	63903	.	-	.	transcript_id "g1.t1"; gene_id "g1";
scaffold3056	AUGUSTUS	CDS	65037	65171	0.98	-	0	transcript_id "g1.t1"; gene_id "g1";
scaffold3056	AUGUSTUS	exon	65037	65171	.	-	.	transcript_id "g1.t1"; gene_id "g1";
scaffold3056	AUGUSTUS	CDS	65254	65340	0.99	-	0	transcript_id "g1.t1"; gene_id "g1";
scaffold3056	AUGUSTUS	exon	65254	65340	.	-	.	transcript_id "g1.t1"; gene_id "g1";
scaffold3056	AUGUSTUS	CDS	65670	65887	1	-	2	transcript_id "g1.t1"; gene_id "g1";
scaffold3056	AUGUSTUS	exon	65670	65887	.	-	.	transcript_id "g1.t1"; gene_id "g1";
scaffold3056	AUGUSTUS	CDS	65986	66074	1	-	1	transcript_id "g1.t1"; gene_id "g1";
scaffold3056	AUGUSTUS	exon	65986	66074	.	-	.	transcript_id "g1.t1"; gene_id "g1";
scaffold3056	AUGUSTUS	CDS	66269	66429	0.85	-	0	transcript_id "g1.t1"; gene_id "g1";
scaffold3056	AUGUSTUS	exon	66269	66429	.	-	.	transcript_id "g1.t1"; gene_id "g1";
scaffold3056	AUGUSTUS	CDS	68116	68211	1	-	0	transcript_id "g1.t1"; gene_id "g1";
scaffold3056	AUGUSTUS	exon	68116	68211	.	-	.	transcript_id "g1.t1"; gene_id "g1";
scaffold3056	AUGUSTUS	CDS	68308	68367	0.65	-	0	transcript_id "g1.t1"; gene_id "g1";
scaffold3056	AUGUSTUS	exon	68308	68367	.	-	.	transcript_id "g1.t1"; gene_id "g1";
scaffold3056	AUGUSTUS	CDS	68797	68862	0.99	-	0	transcript_id "g1.t1"; gene_id "g1";
scaffold3056	AUGUSTUS	exon	68797	68862	.	-	.	transcript_id "g1.t1"; gene_id "g1";
scaffold3056	AUGUSTUS	CDS	68966	69130	1	-	0	transcript_id "g1.t1"; gene_id "g1";
scaffold3056	AUGUSTUS	exon	68966	69245	.	-	.	transcript_id "g1.t1"; gene_id "g1";
scaffold3056	AUGUSTUS	start_codon	69128	69130	.	-	0	transcript_id "g1.t1"; gene_id "g1";
scaffold3056	AUGUSTUS	tss	69245	69245	.	-	.	transcript_id "g1.t1"; gene_id "g1";
# coding sequence = [atgaatgccgctgaaaatagccggcgctgggaccggcgggactctaggttttcaaagaagcagaaactcacacttaact
# ccgaagaacagctcgaatccaagttaggattcgatgttttcactgaaggagataaacgactcggctggcttcttactcttgcctcttcgtcatgggag
# gatcaggagactcgcaaagtgtacagttgtgtcgatctttattttgtttgtcaggatggttcaacattcaaagcaaagtacaaattcaggccatattt
# ttatgtggcaacaaaggatagaatggaaatggatgttgactcatatctgagaaggcgatacgaatctcaaatcgcagatattgaagttctagaaaaag
# aggatcttgatcttaaaaaccatctgtctggcctacacagatcatatttaaagatatcatttgacactgtccaacagttgatggacgtgaagcgtgat
# ctaacacacattgttgagagaaatcaaacgaagtttgatacaatagaagcatatgaatctatactgacggggaaaagcaagcagcgaagtcaagattt
# tatagattatatcactgatctacgtgaatatgatgtcccctaccatgttcgctttgccattgacattgatgttcgatgtggtcagtggtatgatgtga
# gtgtatctagctccggtgttgtgttggagaagaggactgatctcttgcagcgagctgaagttcatgtttgcgcctttgatattgaaaccacaaagctt
# cctcttaaatttcctgatgccgaatatgattccataatgatgatctcatacatggttgatggccaaggctatctcattattaacagagagtatgttgg
# ggaagatattgaggatatagagtataccccaaaaccagaatatgaagggcattttaaagtgacaaatgtgaaaaacgaggaagggctccttaggcact
# ggttcgcacacatgcaagtggcgaagcctggtatctatgtaacatataacggtgacttctttgattggccatttgttgagacaagagctactcattat
# ggcttgagcctcaaggatgagcttgggttttcctttgacaagaatcaaggggaatgtcgtgctaaatatgcttgccatctggactgttttgcttgggt
# caaacgtgatagttatcttcctcaaggaagccaaggtctgaaggctgtaacgaaggccaagttgggttatgaccctctagaagtcaatcctgaggata
# tggttcgctttgcaaaggaaaaaccacaggagaccctctacaatactggaaattcatccttaagcaccaaacctccacagtacctttacccccaaact
# agctcttctcccatccccaaccctaaaagtaatgttatcatcgaaagcgttccatccctttgttatatttctccacacaccactcccgaaagtgagac
# atatcttcttgcattgcaactttactgggcagctgtggcagattttcctttatctcagagcatatcttggcgtatgcctagcaagattgatgagactc
# tattcagttggaagatggctggacttgcggctacaaacagagaaaggtggagaatgatccctgctagaatttggtggactatatggagggagagaaac
# gagagatattttgagaattggaacaacaccctgcaggaaatgatggcttcatattctgtttcagatgctgtttcaacatactacttgtacatgactta
# tgttcatcccttcattttctcccttgcaaccataatacccatgccgccagatgaagtcttgcgcaaaggaagtgggactttgtgtgaaatgcttctta
# tggttcaggcttataaggcaaatgttatctgtccaaacaagcaccagtctgatccagagaagttttatggtagtcaactccttgacagtgagacatac
# attggtggtcatgtggaatgcctagaaagtggtgtattcagatctgacatcccaaccagttttaaactcgatccctctgcctatgagcaaccatccta
# ccatcagtcaatcacagaggatgagaaagaggcatcgccagcagtctttgaagagcaagaagtttttgagtgtctgaagacgcgagctatagacagtc
# cctga]
# protein sequence = [MNAAENSRRWDRRDSRFSKKQKLTLNSEEQLESKLGFDVFTEGDKRLGWLLTLASSSWEDQETRKVYSCVDLYFVCQD
# GSTFKAKYKFRPYFYVATKDRMEMDVDSYLRRRYESQIADIEVLEKEDLDLKNHLSGLHRSYLKISFDTVQQLMDVKRDLTHIVERNQTKFDTIEAYE
# SILTGKSKQRSQDFIDYITDLREYDVPYHVRFAIDIDVRCGQWYDVSVSSSGVVLEKRTDLLQRAEVHVCAFDIETTKLPLKFPDAEYDSIMMISYMV
# DGQGYLIINREYVGEDIEDIEYTPKPEYEGHFKVTNVKNEEGLLRHWFAHMQVAKPGIYVTYNGDFFDWPFVETRATHYGLSLKDELGFSFDKNQGEC
# RAKYACHLDCFAWVKRDSYLPQGSQGLKAVTKAKLGYDPLEVNPEDMVRFAKEKPQETLYNTGNSSLSTKPPQYLYPQTSSSPIPNPKSNVIIESVPS
# LCYISPHTTPESETYLLALQLYWAAVADFPLSQSISWRMPSKIDETLFSWKMAGLAATNRERWRMIPARIWWTIWRERNERYFENWNNTLQEMMASYS
# VSDAVSTYYLYMTYVHPFIFSLATIIPMPPDEVLRKGSGTLCEMLLMVQAYKANVICPNKHQSDPEKFYGSQLLDSETYIGGHVECLESGVFRSDIPT
# SFKLDPSAYEQPSYHQSITEDEKEASPAVFEEQEVFECLKTRAIDSP]
# end gene g1
###
# start gene g2
scaffold3056	AUGUSTUS	gene	72450	74327	0.16	+	.	g2
scaffold3056	AUGUSTUS	transcript	72450	74327	0.16	+	.	g2.t1
scaffold3056	AUGUSTUS	tss	72450	72450	.	+	.	transcript_id "g2.t1"; gene_id "g2";
scaffold3056	AUGUSTUS	exon	72450	72522	.	+	.	transcript_id "g2.t1"; gene_id "g2";
scaffold3056	AUGUSTUS	exon	72633	72728	.	+	.	transcript_id "g2.t1"; gene_id "g2";
scaffold3056	AUGUSTUS	start_codon	72641	72643	.	+	0	transcript_id "g2.t1"; gene_id "g2";
scaffold3056	AUGUSTUS	intron	72729	73844	0.95	+	.	transcript_id "g2.t1"; gene_id "g2";
scaffold3056	AUGUSTUS	intron	74072	74173	0.41	+	.	transcript_id "g2.t1"; gene_id "g2";
scaffold3056	AUGUSTUS	CDS	72641	72728	1	+	0	transcript_id "g2.t1"; gene_id "g2";
scaffold3056	AUGUSTUS	CDS	73845	74071	0.41	+	2	transcript_id "g2.t1"; gene_id "g2";
scaffold3056	AUGUSTUS	exon	73845	74071	.	+	.	transcript_id "g2.t1"; gene_id "g2";
scaffold3056	AUGUSTUS	CDS	74174	74200	0.41	+	0	transcript_id "g2.t1"; gene_id "g2";
scaffold3056	AUGUSTUS	exon	74174	74327	.	+	.	transcript_id "g2.t1"; gene_id "g2";
scaffold3056	AUGUSTUS	stop_codon	74198	74200	.	+	0	transcript_id "g2.t1"; gene_id "g2";
scaffold3056	AUGUSTUS	tts	74327	74327	.	+	.	transcript_id "g2.t1"; gene_id "g2";
# coding sequence = [atgaaggttatcgcttcttacttgttagctgtgttgggtggcaacacctccccatctgctgcagatttgaagaagatcc
# ttgcttctgttggagctgaagctgatgatgataggattgaactcctcttgtcccaagtcaagggcaaggacatcactgagttgattgctgctggcagg
# gagaagttggcttcagtaccctctggtggcggcggtggagttgcagtagctgtatctggtggtggtggtgctgcagcaccagctgccgaggagaagaa
# agaggaaaagaaggtggaagagaaagaggaatctgatgatgacatgggattcagtctcttcgattag]
# protein sequence = [MKVIASYLLAVLGGNTSPSAADLKKILASVGAEADDDRIELLLSQVKGKDITELIAAGREKLASVPSGGGGGVAVAVS
# GGGGAAAPAAEEKKEEKKVEEKEESDDDMGFSLFD]
# end gene g2
###
# start gene g3
scaffold3056	AUGUSTUS	gene	74427	82375	0.05	-	.	g3
scaffold3056	AUGUSTUS	transcript	74427	82375	0.05	-	.	g3.t1
scaffold3056	AUGUSTUS	tts	74427	74427	.	-	.	transcript_id "g3.t1"; gene_id "g3";
scaffold3056	AUGUSTUS	exon	74427	75200	.	-	.	transcript_id "g3.t1"; gene_id "g3";
scaffold3056	AUGUSTUS	stop_codon	75117	75119	.	-	0	transcript_id "g3.t1"; gene_id "g3";
scaffold3056	AUGUSTUS	intron	75201	75451	0.95	-	.	transcript_id "g3.t1"; gene_id "g3";
scaffold3056	AUGUSTUS	intron	75606	76638	0.98	-	.	transcript_id "g3.t1"; gene_id "g3";
scaffold3056	AUGUSTUS	intron	76863	76954	0.64	-	.	transcript_id "g3.t1"; gene_id "g3";
scaffold3056	AUGUSTUS	intron	77054	77746	0.69	-	.	transcript_id "g3.t1"; gene_id "g3";
scaffold3056	AUGUSTUS	intron	77880	78339	0.97	-	.	transcript_id "g3.t1"; gene_id "g3";
scaffold3056	AUGUSTUS	intron	78558	78696	0.86	-	.	transcript_id "g3.t1"; gene_id "g3";
scaffold3056	AUGUSTUS	intron	78874	78986	1	-	.	transcript_id "g3.t1"; gene_id "g3";
scaffold3056	AUGUSTUS	intron	79095	79283	1	-	.	transcript_id "g3.t1"; gene_id "g3";
scaffold3056	AUGUSTUS	intron	79360	79854	0.96	-	.	transcript_id "g3.t1"; gene_id "g3";
scaffold3056	AUGUSTUS	intron	79977	80114	0.9	-	.	transcript_id "g3.t1"; gene_id "g3";
scaffold3056	AUGUSTUS	intron	80355	80456	1	-	.	transcript_id "g3.t1"; gene_id "g3";
scaffold3056	AUGUSTUS	intron	80546	80611	0.86	-	.	transcript_id "g3.t1"; gene_id "g3";
scaffold3056	AUGUSTUS	intron	80698	82051	0.52	-	.	transcript_id "g3.t1"; gene_id "g3";
scaffold3056	AUGUSTUS	CDS	75117	75200	0.57	-	0	transcript_id "g3.t1"; gene_id "g3";
scaffold3056	AUGUSTUS	CDS	75452	75605	0.95	-	1	transcript_id "g3.t1"; gene_id "g3";
scaffold3056	AUGUSTUS	exon	75452	75605	.	-	.	transcript_id "g3.t1"; gene_id "g3";
scaffold3056	AUGUSTUS	CDS	76639	76862	1	-	0	transcript_id "g3.t1"; gene_id "g3";
scaffold3056	AUGUSTUS	exon	76639	76862	.	-	.	transcript_id "g3.t1"; gene_id "g3";
scaffold3056	AUGUSTUS	CDS	76955	77053	0.64	-	0	transcript_id "g3.t1"; gene_id "g3";
scaffold3056	AUGUSTUS	exon	76955	77053	.	-	.	transcript_id "g3.t1"; gene_id "g3";
scaffold3056	AUGUSTUS	CDS	77747	77879	0.98	-	1	transcript_id "g3.t1"; gene_id "g3";
scaffold3056	AUGUSTUS	exon	77747	77879	.	-	.	transcript_id "g3.t1"; gene_id "g3";
scaffold3056	AUGUSTUS	CDS	78340	78557	0.85	-	0	transcript_id "g3.t1"; gene_id "g3";
scaffold3056	AUGUSTUS	exon	78340	78557	.	-	.	transcript_id "g3.t1"; gene_id "g3";
scaffold3056	AUGUSTUS	CDS	78697	78873	0.99	-	0	transcript_id "g3.t1"; gene_id "g3";
scaffold3056	AUGUSTUS	exon	78697	78873	.	-	.	transcript_id "g3.t1"; gene_id "g3";
scaffold3056	AUGUSTUS	CDS	78987	79094	1	-	0	transcript_id "g3.t1"; gene_id "g3";
scaffold3056	AUGUSTUS	exon	78987	79094	.	-	.	transcript_id "g3.t1"; gene_id "g3";
scaffold3056	AUGUSTUS	CDS	79284	79359	0.98	-	1	transcript_id "g3.t1"; gene_id "g3";
scaffold3056	AUGUSTUS	exon	79284	79359	.	-	.	transcript_id "g3.t1"; gene_id "g3";
scaffold3056	AUGUSTUS	CDS	79855	79976	0.91	-	0	transcript_id "g3.t1"; gene_id "g3";
scaffold3056	AUGUSTUS	exon	79855	79976	.	-	.	transcript_id "g3.t1"; gene_id "g3";
scaffold3056	AUGUSTUS	CDS	80115	80354	0.98	-	0	transcript_id "g3.t1"; gene_id "g3";
scaffold3056	AUGUSTUS	exon	80115	80354	.	-	.	transcript_id "g3.t1"; gene_id "g3";
scaffold3056	AUGUSTUS	CDS	80457	80545	1	-	2	transcript_id "g3.t1"; gene_id "g3";
scaffold3056	AUGUSTUS	exon	80457	80545	.	-	.	transcript_id "g3.t1"; gene_id "g3";
scaffold3056	AUGUSTUS	CDS	80612	80697	0.86	-	1	transcript_id "g3.t1"; gene_id "g3";
scaffold3056	AUGUSTUS	exon	80612	80697	.	-	.	transcript_id "g3.t1"; gene_id "g3";
scaffold3056	AUGUSTUS	CDS	82052	82209	0.99	-	0	transcript_id "g3.t1"; gene_id "g3";
scaffold3056	AUGUSTUS	exon	82052	82375	.	-	.	transcript_id "g3.t1"; gene_id "g3";
scaffold3056	AUGUSTUS	start_codon	82207	82209	.	-	0	transcript_id "g3.t1"; gene_id "g3";
scaffold3056	AUGUSTUS	tss	82375	82375	.	-	.	transcript_id "g3.t1"; gene_id "g3";
# coding sequence = [atggaggaagcagatcagaatgagaacggaaatcccgcggcggcggtggtggaggaaaccgaaacggttattggaccgg
# gtccagctcctcgtgctcgtgctaaacgtcctcttcaatttgagcaagcttatctcgattcacttccgtcagctaacttgtatgaaaaaagttacatg
# caccgagacgtggttactcatgttgctgtttcagcagcagattttttcattagtgggagtactgatggtcacctgaaattttggaagaaaaagcctac
# tggtatcgagtttgcaaaacattttagatctcatcttggaccaattgaaggccttgcagttagcattgatggtatgctttgctgtacaatttcaagtg
# ataagtctctgaaaatatatgacgtagtgaattatgacatgatgtccatgattcgtcttcccttcatacctggatgtgttgaatgggtatataaacaa
# ggggatgtcaaggctaaacttgctgttagtgatcgtaactcctcattggtgcatatatatgatgcaagagctggtacaaatgatcctataatatctaa
# agaggtacagttgtgccccatcaaagtcatgaaatacaatcatgtctttgatactgtgatatcagcagatgacaaagggatcattgagtactggagtc
# ctgccacacttaagttcccagagaatgtggtgaattttagattgaagagtgatactgatctctttgaaattgtgaaatgcaaaactgctgtttcttct
# atagaggtaagccctgatggtaaacagttctcggtaacttcaccagatcgcaggattcgtatattttggttcaagacgggtaaactaagacgtgtgta
# tgatgaatctcttgaggtggcacaagatctccagaggagtgatgttcctttataccgacttgaagctattgactttggacgaagaatggctgtggaaa
# aagaaattgagaaaacagaatgtgtaccacaacctaatgctgtttttgatgaaagttccaacttcattatatatgcaactctcctaggaattaaaatt
# ataaatctacacactaacaaggtatctcgtatcctggggaaggtggagagcaatgatagatttttgagaattgctttgtatcaaggtgatagaagtag
# taaaaaagtaagaaaaatccctgctgcggcagcaaatgcaaatgaaagcaaggagcccttgatagatcccaatctactttgctgtgctttcaagaaac
# atagaatctatttgttcagtcagagagaacctgaggaacctgatgatcctaccaagggaagagatgtcttcaatgaaaagccacctcctgatgaactt
# ttggccgtatctgacattgggaagtccgttactacatcccttccagataatgtgatcctccaagaagtcattacttttggaggatccaacatgagcct
# ggtgggatttttaagagtccgagcaacgtatgttcttccatcaacacttcgcgtgatcatgcataccagtatgggtgacattcatatgaagctatacc
# ctgaagagtgtccaaaaacagtggagaactttacaacacactgcaggaatggatactatgataatttgatatttcatcgggtcatcagaggcttcatg
# gttcagacaggagatccattaggagatggcacgggtggccaatctatttggggaagggagtttgaagatgagttccataaaagtctgcgacatgatag
# acccttcactgtctcgatggctaatgctgggccaaacacaaatggctctcaattcttcataacaactgttgccactccatggttggacaataagcaca
# cagtttttggcagagtggtgaaaggaatggatgttgtacagtctttagagaaagtgaagaccgacaaaggtgacaagccataccaggatgtaaaaata
# ttgaatgtgactgttccaaagtcttaa]
# protein sequence = [MEEADQNENGNPAAAVVEETETVIGPGPAPRARAKRPLQFEQAYLDSLPSANLYEKSYMHRDVVTHVAVSAADFFISG
# STDGHLKFWKKKPTGIEFAKHFRSHLGPIEGLAVSIDGMLCCTISSDKSLKIYDVVNYDMMSMIRLPFIPGCVEWVYKQGDVKAKLAVSDRNSSLVHI
# YDARAGTNDPIISKEVQLCPIKVMKYNHVFDTVISADDKGIIEYWSPATLKFPENVVNFRLKSDTDLFEIVKCKTAVSSIEVSPDGKQFSVTSPDRRI
# RIFWFKTGKLRRVYDESLEVAQDLQRSDVPLYRLEAIDFGRRMAVEKEIEKTECVPQPNAVFDESSNFIIYATLLGIKIINLHTNKVSRILGKVESND
# RFLRIALYQGDRSSKKVRKIPAAAANANESKEPLIDPNLLCCAFKKHRIYLFSQREPEEPDDPTKGRDVFNEKPPPDELLAVSDIGKSVTTSLPDNVI
# LQEVITFGGSNMSLVGFLRVRATYVLPSTLRVIMHTSMGDIHMKLYPEECPKTVENFTTHCRNGYYDNLIFHRVIRGFMVQTGDPLGDGTGGQSIWGR
# EFEDEFHKSLRHDRPFTVSMANAGPNTNGSQFFITTVATPWLDNKHTVFGRVVKGMDVVQSLEKVKTDKGDKPYQDVKILNVTVPKS]
# end gene g3
###
# start gene g4
scaffold3056	AUGUSTUS	gene	89282	95225	0.06	-	.	g4
scaffold3056	AUGUSTUS	transcript	89282	95225	0.06	-	.	g4.t1
scaffold3056	AUGUSTUS	tts	89282	89282	.	-	.	transcript_id "g4.t1"; gene_id "g4";
scaffold3056	AUGUSTUS	exon	89282	90677	.	-	.	transcript_id "g4.t1"; gene_id "g4";
scaffold3056	AUGUSTUS	stop_codon	89876	89878	.	-	0	transcript_id "g4.t1"; gene_id "g4";
scaffold3056	AUGUSTUS	intron	90678	94539	0.68	-	.	transcript_id "g4.t1"; gene_id "g4";
scaffold3056	AUGUSTUS	CDS	89876	90677	0.74	-	1	transcript_id "g4.t1"; gene_id "g4";
scaffold3056	AUGUSTUS	CDS	94540	95147	0.95	-	0	transcript_id "g4.t1"; gene_id "g4";
scaffold3056	AUGUSTUS	exon	94540	95225	.	-	.	transcript_id "g4.t1"; gene_id "g4";
scaffold3056	AUGUSTUS	start_codon	95145	95147	.	-	0	transcript_id "g4.t1"; gene_id "g4";
scaffold3056	AUGUSTUS	tss	95225	95225	.	-	.	transcript_id "g4.t1"; gene_id "g4";
# coding sequence = [atggagccatggctcgacgacttagccgatgatcttcaaagcatcagcttcaactctaccaccactaccgcaactgata
# ttaaccggtcgactagctccggctccgaagccacatggacggctacggcttcttctatctcatccagctctcttcaccaccatatcactaagccacgc
# gccgctactccttccggtgatccttactgggacgccattacacgtggtatttcaacttctacttcgtcggcaatttctctaactgatctccgatttct
# ccatcgattaggatccggcgatataggttccgtttttctcgcggaaatcaaagctgctccggtgacggagatttcgaaatcgacggcggtatcggcgt
# actttgcagcgaaagttatggataagaaggaacttgcgagccgtaataaggaaggaagagcgaggactgaacgggaaatacttgaaatgttagatcat
# cctttccttccgacgctttatgcttctattgattcaccgaaatggtcgtgtttattaacggagttttgccccggcggtgatttacacgtactccggca
# acgtcaaccggcgaaacgcttccctgaatccgctgtcaggttctatgtgtcggaggtggtggtagcgttggagtacattcacatgatgggaatagttt
# accgcgacttgaaacctgaaaatgttttggtccgatcagatggtcatatcatgctcacggactttgatctctcattaaaatgtgacacctctacatca
# acaccagctcaagtgatttcaagccaaaatacacctaatggtggacctcaacaaaatgagtacaaaattgaaccaccaaagttcacagcttcttcatg
# tatccttccaaactgtatagtacctgctgtttcatgcttccacccgaaaagaaagcgaaagaagaaggcaggacatgctggtggccctgaatttgtag
# ctgaaccagtcgatgttcgttccatgtccttcgtgggaactcacgagtatttggcaccagagattgtatcaggtgaaggtcatggtagtgcagtagat
# tggtggacactagggatattcatatttgagttgctatatggagtaacaccttttaaaggtatagaccatgaactaaccctagctaacatcgttgctcg
# agccctcgaattccccaaggaaccatcaatgccagccccagttaaagacctgatatcacaactccttactaaggatcccgcgcgaagaatggggtcaa
# ctatgggtgctacagcaatcaaacaccatccattcttccaaggagtcaattgggcacttctaagatgtacttcaccaccattcattcctcctccattc
# agtaaagaatttctctctgatggaagttgccctgatacctcagttgaatactactag]
# protein sequence = [MEPWLDDLADDLQSISFNSTTTTATDINRSTSSGSEATWTATASSISSSSLHHHITKPRAATPSGDPYWDAITRGIST
# STSSAISLTDLRFLHRLGSGDIGSVFLAEIKAAPVTEISKSTAVSAYFAAKVMDKKELASRNKEGRARTEREILEMLDHPFLPTLYASIDSPKWSCLL
# TEFCPGGDLHVLRQRQPAKRFPESAVRFYVSEVVVALEYIHMMGIVYRDLKPENVLVRSDGHIMLTDFDLSLKCDTSTSTPAQVISSQNTPNGGPQQN
# EYKIEPPKFTASSCILPNCIVPAVSCFHPKRKRKKKAGHAGGPEFVAEPVDVRSMSFVGTHEYLAPEIVSGEGHGSAVDWWTLGIFIFELLYGVTPFK
# GIDHELTLANIVARALEFPKEPSMPAPVKDLISQLLTKDPARRMGSTMGATAIKHHPFFQGVNWALLRCTSPPFIPPPFSKEFLSDGSCPDTSVEYY]
# end gene g4
###
# command line:
# augustus --codingseq=1 --proteinprofile=/home/pgsb/tetiana.nosenko/lineages/embryophyta_odb9/prfl/EOG093604NO.prfl --predictionStart=57175 --predictionEnd=98973 --species=arabidopsis ./tmp/scaffold3056Schil_BUSCO_geno_206160443_.temp
```
