## Supplementary material for "The *de novo* reference genome and transcriptome assemblies of the wild tomato species *Solanum chilense*": EOG093604OT.out.1

```
# Please cite: Mario Stanke, Mark Diekhans, Robert Baertsch, David Haussler (2008),
# Using native and syntenically mapped cDNA alignments to improve de novo gene finding
# Bioinformatics 24: 637-644, doi 10.1093/bioinformatics/btn013
# No extrinsic information on sequences given.
# Using protein profile unknown
# --[3..530]--> unknown_A (60) <--[0..1]--> unknown_B (76) <--[0..4]--> unknown_C (31) <--[1..20]--> unknown_D (42) <--[0..2]--> unknown_E (111) <--[12..20]--> unknown_G (35) <--[13..26]--> unknown_I (16) <--[0..3]--> unknown_J (10) <--[2..4]--> unknown_K (31) <--[0..1]--> unknown_L (19) <--[3..5]--> unknown_M (12) <--[5..25]--> unknown_N (26) <--[5..8]--> unknown_O (13) <--[3..5]--> unknown_P (8) <--[0..33]--
# arabidopsis version. Using default transition matrix.
# We have hints for 0 sequences and for 0 of the sequences in the input set.
#
# ----- prediction on sequence number 1 (length = 40049, name = scaffold566) -----
#
# Constraints/Hints:
# (none)
# Predicted genes for sequence number 1 on both strands
# start gene g1
scaffold566	AUGUSTUS	gene	56659	60968	0.02	+	.	g1
scaffold566	AUGUSTUS	transcript	56659	60968	0.02	+	.	g1.t1
scaffold566	AUGUSTUS	tss	56659	56659	.	+	.	transcript_id "g1.t1"; gene_id "g1";
scaffold566	AUGUSTUS	exon	56659	56908	.	+	.	transcript_id "g1.t1"; gene_id "g1";
scaffold566	AUGUSTUS	exon	57025	57086	.	+	.	transcript_id "g1.t1"; gene_id "g1";
scaffold566	AUGUSTUS	start_codon	57032	57034	.	+	0	transcript_id "g1.t1"; gene_id "g1";
scaffold566	AUGUSTUS	intron	57087	57689	0.82	+	.	transcript_id "g1.t1"; gene_id "g1";
scaffold566	AUGUSTUS	intron	57750	57827	0.97	+	.	transcript_id "g1.t1"; gene_id "g1";
scaffold566	AUGUSTUS	intron	57918	58673	0.64	+	.	transcript_id "g1.t1"; gene_id "g1";
scaffold566	AUGUSTUS	intron	58769	59250	0.98	+	.	transcript_id "g1.t1"; gene_id "g1";
scaffold566	AUGUSTUS	intron	59320	59594	1	+	.	transcript_id "g1.t1"; gene_id "g1";
scaffold566	AUGUSTUS	CDS	57032	57086	0.86	+	0	transcript_id "g1.t1"; gene_id "g1";
scaffold566	AUGUSTUS	CDS	57690	57749	0.86	+	2	transcript_id "g1.t1"; gene_id "g1";
scaffold566	AUGUSTUS	exon	57690	57749	.	+	.	transcript_id "g1.t1"; gene_id "g1";
scaffold566	AUGUSTUS	CDS	57828	57917	0.98	+	2	transcript_id "g1.t1"; gene_id "g1";
scaffold566	AUGUSTUS	exon	57828	57917	.	+	.	transcript_id "g1.t1"; gene_id "g1";
scaffold566	AUGUSTUS	CDS	58674	58768	1	+	2	transcript_id "g1.t1"; gene_id "g1";
scaffold566	AUGUSTUS	exon	58674	58768	.	+	.	transcript_id "g1.t1"; gene_id "g1";
scaffold566	AUGUSTUS	CDS	59251	59319	1	+	0	transcript_id "g1.t1"; gene_id "g1";
scaffold566	AUGUSTUS	exon	59251	59319	.	+	.	transcript_id "g1.t1"; gene_id "g1";
scaffold566	AUGUSTUS	CDS	59595	59765	1	+	0	transcript_id "g1.t1"; gene_id "g1";
scaffold566	AUGUSTUS	exon	59595	60225	.	+	.	transcript_id "g1.t1"; gene_id "g1";
scaffold566	AUGUSTUS	stop_codon	59763	59765	.	+	0	transcript_id "g1.t1"; gene_id "g1";
scaffold566	AUGUSTUS	exon	60632	60968	.	+	.	transcript_id "g1.t1"; gene_id "g1";
scaffold566	AUGUSTUS	tts	60968	60968	.	+	.	transcript_id "g1.t1"; gene_id "g1";
# coding sequence = [atggaaccgatggatatcgttggtaagacgaaggaggatgcttcgcttcccaaagggttcaccttgtctgaatcatttt
# attttcgtcatgagtttgctatttgggattatatgacaactatgacaaagattattaaagaaatgttgccccctgatgttcgtgttgcccgagataca
# caggatcttttgattgaatgttgtgtagagttcatcaatcttatctcatcagaatcaaatgaagtttgtaatagagaagataaacgaacaattgcacc
# agaacatgtactcaaagccttagaggttcttggctttggggaatatacagaagaagtttatgctgcatatgaacaacacaagttggagactgtggaca
# ctctgagagctgggaagttgagcaataatatagctgaaatgaccgaagaagaagcattagctgcacaacaaaggatgtttgctgaagcacgtgcgagg
# atgaacggagttggtacagttccgcccaaacagcaagacccggaaacagagcaaaaattggactgctag]
# protein sequence = [MEPMDIVGKTKEDASLPKGFTLSESFYFRHEFAIWDYMTTMTKIIKEMLPPDVRVARDTQDLLIECCVEFINLISSES
# NEVCNREDKRTIAPEHVLKALEVLGFGEYTEEVYAAYEQHKLETVDTLRAGKLSNNIAEMTEEEALAAQQRMFAEARARMNGVGTVPPKQQDPETEQK
# LDC]
# end gene g1
###
# start gene g2
scaffold566	AUGUSTUS	gene	61079	62152	0.24	+	.	g2
scaffold566	AUGUSTUS	transcript	61079	62152	0.24	+	.	g2.t1
scaffold566	AUGUSTUS	tss	61079	61079	.	+	.	transcript_id "g2.t1"; gene_id "g2";
scaffold566	AUGUSTUS	exon	61079	62152	.	+	.	transcript_id "g2.t1"; gene_id "g2";
scaffold566	AUGUSTUS	start_codon	61113	61115	.	+	0	transcript_id "g2.t1"; gene_id "g2";
scaffold566	AUGUSTUS	CDS	61113	61946	0.7	+	0	transcript_id "g2.t1"; gene_id "g2";
scaffold566	AUGUSTUS	stop_codon	61944	61946	.	+	0	transcript_id "g2.t1"; gene_id "g2";
scaffold566	AUGUSTUS	tts	62152	62152	.	+	.	transcript_id "g2.t1"; gene_id "g2";
# coding sequence = [atggcaaagagtttccaagacttgtcctctaagaggcagttccactggacagctaaagtcagcaatgaagaacaagaag
# aagtaacatcaaaagattcatctccaaacagaaatactgaagaagggaaaacagagaatataaaggtacattctttcaagaatcctgaagtttcaaac
# accaagtcatctactttaaacaccatccatgaaaacaaggctgaggacaagcaagaaccttcttcagcaactaggaggaagctgcaaacaatagcagt
# agccaggctaaaatctgtcctaacagcgttcgggcgaaacaggtctaacttccaacaaggccttggaacaagagttgttggcactctttttgggcaca
# ggcgtggacatgtacattttgcatttcaaaaagattccacctcccagccagccttcttagttgaactagccacacctataagtggtttagtccgagaa
# atggcgtctggattggtcagaatcgcgttggaatgcgataaggaggaagagaaaaaagtgtctagactcatagatgagcctgtgtggaggacttactg
# caatggtaaaaaatgtggctttgcaacaagaagagaaattggggcaaaagagctgcagatacttaaagctgtggagccaatatcaatgggtgctggtg
# ttttgccaggtaatggagaagaagaaagtgctgattctggtgagattatgtatatgagggctaaatttgagagagttattggatctagagattcagag
# gcattctatatgatgaatcctgatagtaatggagctcctgaacttagcatttatttgctaagagtttaa]
# protein sequence = [MAKSFQDLSSKRQFHWTAKVSNEEQEEVTSKDSSPNRNTEEGKTENIKVHSFKNPEVSNTKSSTLNTIHENKAEDKQE
# PSSATRRKLQTIAVARLKSVLTAFGRNRSNFQQGLGTRVVGTLFGHRRGHVHFAFQKDSTSQPAFLVELATPISGLVREMASGLVRIALECDKEEEKK
# VSRLIDEPVWRTYCNGKKCGFATRREIGAKELQILKAVEPISMGAGVLPGNGEEESADSGEIMYMRAKFERVIGSRDSEAFYMMNPDSNGAPELSIYL
# LRV]
# end gene g2
###
# start gene g3
scaffold566	AUGUSTUS	gene	64976	70244	0.03	-	.	g3
scaffold566	AUGUSTUS	transcript	64976	70244	0.03	-	.	g3.t1
scaffold566	AUGUSTUS	tts	64976	64976	.	-	.	transcript_id "g3.t1"; gene_id "g3";
scaffold566	AUGUSTUS	exon	64976	65450	.	-	.	transcript_id "g3.t1"; gene_id "g3";
scaffold566	AUGUSTUS	stop_codon	65352	65354	.	-	0	transcript_id "g3.t1"; gene_id "g3";
scaffold566	AUGUSTUS	intron	65451	65950	0.79	-	.	transcript_id "g3.t1"; gene_id "g3";
scaffold566	AUGUSTUS	intron	66635	67169	0.3	-	.	transcript_id "g3.t1"; gene_id "g3";
scaffold566	AUGUSTUS	intron	67536	67620	1	-	.	transcript_id "g3.t1"; gene_id "g3";
scaffold566	AUGUSTUS	intron	67714	67810	1	-	.	transcript_id "g3.t1"; gene_id "g3";
scaffold566	AUGUSTUS	intron	67862	68078	0.96	-	.	transcript_id "g3.t1"; gene_id "g3";
scaffold566	AUGUSTUS	intron	68353	69221	0.82	-	.	transcript_id "g3.t1"; gene_id "g3";
scaffold566	AUGUSTUS	CDS	65352	65450	0.3	-	0	transcript_id "g3.t1"; gene_id "g3";
scaffold566	AUGUSTUS	CDS	65951	66634	0.98	-	0	transcript_id "g3.t1"; gene_id "g3";
scaffold566	AUGUSTUS	exon	65951	66634	.	-	.	transcript_id "g3.t1"; gene_id "g3";
scaffold566	AUGUSTUS	CDS	67170	67535	1	-	0	transcript_id "g3.t1"; gene_id "g3";
scaffold566	AUGUSTUS	exon	67170	67535	.	-	.	transcript_id "g3.t1"; gene_id "g3";
scaffold566	AUGUSTUS	CDS	67621	67713	1	-	0	transcript_id "g3.t1"; gene_id "g3";
scaffold566	AUGUSTUS	exon	67621	67713	.	-	.	transcript_id "g3.t1"; gene_id "g3";
scaffold566	AUGUSTUS	CDS	67811	67861	1	-	0	transcript_id "g3.t1"; gene_id "g3";
scaffold566	AUGUSTUS	exon	67811	67861	.	-	.	transcript_id "g3.t1"; gene_id "g3";
scaffold566	AUGUSTUS	CDS	68079	68352	0.84	-	1	transcript_id "g3.t1"; gene_id "g3";
scaffold566	AUGUSTUS	exon	68079	68352	.	-	.	transcript_id "g3.t1"; gene_id "g3";
scaffold566	AUGUSTUS	CDS	69222	70060	1	-	0	transcript_id "g3.t1"; gene_id "g3";
scaffold566	AUGUSTUS	exon	69222	70244	.	-	.	transcript_id "g3.t1"; gene_id "g3";
scaffold566	AUGUSTUS	start_codon	70058	70060	.	-	0	transcript_id "g3.t1"; gene_id "g3";
scaffold566	AUGUSTUS	tss	70244	70244	.	-	.	transcript_id "g3.t1"; gene_id "g3";
scaffold566	AUGUSTUS	protein_match	65448	65450	0.877	-	0	target "unknown_P[8..8]"; target_start 762; transcript_id "g3.t1"; gene_id "g3";
scaffold566	AUGUSTUS	protein_match	65951	65971	9.36	-	0	target "unknown_P[1..7]"; target_start 762; transcript_id "g3.t1"; gene_id "g3";
scaffold566	AUGUSTUS	protein_match	65984	66022	6.59	-	0	target "unknown_O[1..13]"; target_start 745; transcript_id "g3.t1"; gene_id "g3";
scaffold566	AUGUSTUS	protein_match	66047	66124	9.37	-	0	target "unknown_N[1..26]"; target_start 711; transcript_id "g3.t1"; gene_id "g3";
scaffold566	AUGUSTUS	protein_match	66143	66178	6.12	-	0	target "unknown_M[1..12]"; target_start 693; transcript_id "g3.t1"; gene_id "g3";
scaffold566	AUGUSTUS	protein_match	66191	66247	4.53	-	0	target "unknown_L[1..19]"; target_start 670; transcript_id "g3.t1"; gene_id "g3";
scaffold566	AUGUSTUS	protein_match	66248	66340	5.56	-	0	target "unknown_K[1..31]"; target_start 639; transcript_id "g3.t1"; gene_id "g3";
scaffold566	AUGUSTUS	protein_match	66347	66376	6.6	-	0	target "unknown_J[1..10]"; target_start 627; transcript_id "g3.t1"; gene_id "g3";
scaffold566	AUGUSTUS	protein_match	66377	66424	4.78	-	0	target "unknown_I[1..16]"; target_start 611; transcript_id "g3.t1"; gene_id "g3";
scaffold566	AUGUSTUS	protein_match	66479	66583	6.8	-	0	target "unknown_G[1..35]"; target_start 558; transcript_id "g3.t1"; gene_id "g3";
scaffold566	AUGUSTUS	protein_match	66629	66634	3.39	-	0	target "unknown_E[110..111]"; target_start 432; transcript_id "g3.t1"; gene_id "g3";
scaffold566	AUGUSTUS	protein_match	67170	67496	10.3	-	0	target "unknown_E[1..109]"; target_start 432; transcript_id "g3.t1"; gene_id "g3";
scaffold566	AUGUSTUS	protein_match	67503	67535	5.18	-	0	target "unknown_D[32..42]"; target_start 388; transcript_id "g3.t1"; gene_id "g3";
scaffold566	AUGUSTUS	protein_match	67621	67713	10.4	-	0	target "unknown_D[1..31]"; target_start 388; transcript_id "g3.t1"; gene_id "g3";
scaffold566	AUGUSTUS	protein_match	68082	68174	9.99	-	0	target "unknown_C[1..31]"; target_start 339; transcript_id "g3.t1"; gene_id "g3";
scaffold566	AUGUSTUS	protein_match	68187	68352	9.84	-	1	target "unknown_B[21..76]"; target_start 259; transcript_id "g3.t1"; gene_id "g3";
scaffold566	AUGUSTUS	protein_match	69222	69283	8.48	-	0	target "unknown_B[1..21]"; target_start 259; transcript_id "g3.t1"; gene_id "g3";
scaffold566	AUGUSTUS	protein_match	69284	69463	7.48	-	0	target "unknown_A[1..60]"; target_start 199; transcript_id "g3.t1"; gene_id "g3";
# coding sequence = [atgccagttttcacaagatctcagataactgactcgcagccgcataatgagcaacgaattagacaaagaacagatcaag
# aagatacccaaatggctcgaaatttgagaaatccacaccatggtttgaaagagaagatgaaagcacttacccttttgtatgaacagcaaaagcaaggc
# tctgcggctatcaagaatcaatctttcaagcctgaagattcaagattatcgagtcaccctagtgtagaccttgttagttccgggagaagagctgagaa
# agagcagaaacaatcaaagccaatcagtcatgtgatgagggagaacactatgcatagttcgaccgtaacaagaacttatgtgcagccgccgccgcctt
# ctgggttggatgatgggaaggaaaatgtcgcggtggtggcaggtggtgacagaatagtaggattttcataccccaaaagggtgaatccgtcgagtaat
# gtggcaagaaagctttcattgggaagctcaacaatgccgcatacagagcctagggcagctagaaggatagtgaaagaaaatgtacaagagttggattc
# catttcggagaaagcagccagcaagggtggggttggtgatgatggtggtagtagaattcttgtttttgtaaggctgaggccaatttcaagaaaggaaa
# gagaagctggagccaggtgttgtgtcaaaatagtagatggaagagatgtttatctgactgaattcgctactgagaatgattaccttaggctgaagagg
# ctcagggggcgccattttacttttgatgcttcctttcctgatactgctactcagcatgatgtttattccacaacaacagcagagcttgtggaagcagt
# tctgcagggaagaaatggttctgtgttttgctatggtgccacaggtgctggaaagacatacacaatgctcggtacaattgagaatccaggggtaatgg
# ttttagcaatcaaggatctctttagcaagatacggcaaaggagctttgatgggaaccatgttgttcatctttcatatctagaggtatacaatgaaacc
# gtgagagatttgctgtccccgggaaggcctttagtcctaagagaagataagcagggaatagtggcagcagggcttacacagtatagagcttactccac
# agatgaagtaatggcgttgctccaacaaggaaacctaaaccgaaccacagagcccacccgctgcaacgaaacgtcctcacgctcacatgctattcttc
# aggttgttattgaataccatgtcaaagatagttcaaataacattgtaagccgagtcggaaagctttcactcattgaccttgcgggttcagaaagagct
# ctagctactgatcagagaaccctgagatcacttgaaggtgctaacatcaataagtctcttctcgcactgagcagctgtatcaatgctctcgttgaggg
# aaaaaagcacattccttatcggaattctaagctcactcaactactcaaggattcactgggtggtgcttgtaacaccgtgatgattgccaatattagcc
# caagtaatctttcatttggtgaaacccaaaacacactacactgggcagaccgagcaaaagagatccgaacaaaggcttatgatgcacatgaggaaatg
# caaatgcctgattctgaaacagatcaggccaagttattgctcgagctgcaaaaagagaaccgtgaattgagaatgcgtttggctcatcagcagcaaaa
# gctgattacaatccagaaggaaaatttggctgcaaactcttcccctgccccatcaatagtttcctctatcttatcaccagcaccttcttctgctcagg
# caaatgaaaaacgaaaagcaagaccctctttcatggctggaaattgttttaccccagaatccaagagaaaaggtgcagatgacccagttagagatcta
# aaaaaggtggttaagggattggaggcagaaattgagagactgaaaaaggatcacgtattgcagataaagcagaaagatgatactatccgtgagttgtc
# acgaaagagtgcaaaaccagcaggagggacacaagtgggtggtgtaaaaaggattgttactagggcaagcttgcggccaagggaaccacatgatgttc
# atttgaagagtccaagtcatcggtttcattctccagctcccacggcaaaaaaacgcagcttctgggatataacaacagctaacagtccatcagttgtc
# actataaatggaagaaagaccagaagccatgttaatactgaaacagtagcagctccatccatgcttctccagcttgcatatccatgtttctggtttgt
# gttcatgtttgggccgcatgtattcaattgcaccactcagccaggatttgctcgccagaatgtaaagcactaa]
# protein sequence = [MPVFTRSQITDSQPHNEQRIRQRTDQEDTQMARNLRNPHHGLKEKMKALTLLYEQQKQGSAAIKNQSFKPEDSRLSSH
# PSVDLVSSGRRAEKEQKQSKPISHVMRENTMHSSTVTRTYVQPPPPSGLDDGKENVAVVAGGDRIVGFSYPKRVNPSSNVARKLSLGSSTMPHTEPRA
# ARRIVKENVQELDSISEKAASKGGVGDDGGSRILVFVRLRPISRKEREAGARCCVKIVDGRDVYLTEFATENDYLRLKRLRGRHFTFDASFPDTATQH
# DVYSTTTAELVEAVLQGRNGSVFCYGATGAGKTYTMLGTIENPGVMVLAIKDLFSKIRQRSFDGNHVVHLSYLEVYNETVRDLLSPGRPLVLREDKQG
# IVAAGLTQYRAYSTDEVMALLQQGNLNRTTEPTRCNETSSRSHAILQVVIEYHVKDSSNNIVSRVGKLSLIDLAGSERALATDQRTLRSLEGANINKS
# LLALSSCINALVEGKKHIPYRNSKLTQLLKDSLGGACNTVMIANISPSNLSFGETQNTLHWADRAKEIRTKAYDAHEEMQMPDSETDQAKLLLELQKE
# NRELRMRLAHQQQKLITIQKENLAANSSPAPSIVSSILSPAPSSAQANEKRKARPSFMAGNCFTPESKRKGADDPVRDLKKVVKGLEAEIERLKKDHV
# LQIKQKDDTIRELSRKSAKPAGGTQVGGVKRIVTRASLRPREPHDVHLKSPSHRFHSPAPTAKKRSFWDITTANSPSVVTINGRKTRSHVNTETVAAP
# SMLLQLAYPCFWFVFMFGPHVFNCTTQPGFARQNVKH]
# sequence of block unknown_P   762 [APSMLLQL] 770
# sequence of block unknown_O   745 [TINGRKTRSHVNT] 758
# sequence of block unknown_N   711 [VHLKSPSHRFHSPAPTAKKRSFWDIT] 737
# sequence of block unknown_M   693 [GVKRIVTRASLR] 705
# sequence of block unknown_L   670 [QKDDTIRELSRKSAKPAGG] 689
# sequence of block unknown_K   639 [ADDPVRDLKKVVKGLEAEIERLKKDHVLQIK] 670
# sequence of block unknown_J   627 [GNCFTPESKR] 637
# sequence of block unknown_I   611 [SAQANEKRKARPSFMA] 627
# sequence of block unknown_G   558 [AKLLLELQKENRELRMRLAHQQQKLITIQKENLAA] 593
# sequence of block unknown_E   432 [IVSRVGKLSLIDLAGSERALATDQRTLRSLEGANINKSLLALSSCINALVEGKKHIPYRNSKLTQLLKDSLGGACNTVMIANISPSNLSFGETQNTLHWADRAKEIRTKAY] 543
# sequence of block unknown_D   388 [VMALLQQGNLNRTTEPTRCNETSSRSHAILQVVIEYHVKDSS] 430
# sequence of block unknown_C   339 [HVVHLSYLEVYNETVRDLLSPGRPLVLREDK] 370
# sequence of block unknown_B   259 [HFTFDASFPDTATQHDVYSTTTAELVEAVLQGRNGSVFCYGATGAGKTYTMLGTIENPGVMVLAIKDLFSKIRQRS] 335
# sequence of block unknown_A   199 [GVGDDGGSRILVFVRLRPISRKEREAGARCCVKIVDGRDVYLTEFATENDYLRLKRLRGR] 259
# end gene g3
###
# start gene g4
scaffold566	AUGUSTUS	gene	72119	79228	0.01	+	.	g4
scaffold566	AUGUSTUS	transcript	72119	79228	0.01	+	.	g4.t1
scaffold566	AUGUSTUS	tss	72119	72119	.	+	.	transcript_id "g4.t1"; gene_id "g4";
scaffold566	AUGUSTUS	exon	72119	72227	.	+	.	transcript_id "g4.t1"; gene_id "g4";
scaffold566	AUGUSTUS	exon	72496	72842	.	+	.	transcript_id "g4.t1"; gene_id "g4";
scaffold566	AUGUSTUS	start_codon	72531	72533	.	+	0	transcript_id "g4.t1"; gene_id "g4";
scaffold566	AUGUSTUS	intron	72843	73170	1	+	.	transcript_id "g4.t1"; gene_id "g4";
scaffold566	AUGUSTUS	intron	73357	75125	0.36	+	.	transcript_id "g4.t1"; gene_id "g4";
scaffold566	AUGUSTUS	intron	75312	75497	1	+	.	transcript_id "g4.t1"; gene_id "g4";
scaffold566	AUGUSTUS	intron	75585	76272	0.81	+	.	transcript_id "g4.t1"; gene_id "g4";
scaffold566	AUGUSTUS	intron	76315	76637	0.85	+	.	transcript_id "g4.t1"; gene_id "g4";
scaffold566	AUGUSTUS	intron	76707	76788	1	+	.	transcript_id "g4.t1"; gene_id "g4";
scaffold566	AUGUSTUS	intron	77089	77366	1	+	.	transcript_id "g4.t1"; gene_id "g4";
scaffold566	AUGUSTUS	intron	77406	77502	1	+	.	transcript_id "g4.t1"; gene_id "g4";
scaffold566	AUGUSTUS	intron	77608	77975	0.97	+	.	transcript_id "g4.t1"; gene_id "g4";
scaffold566	AUGUSTUS	intron	78045	78154	0.94	+	.	transcript_id "g4.t1"; gene_id "g4";
scaffold566	AUGUSTUS	intron	78281	78798	0.89	+	.	transcript_id "g4.t1"; gene_id "g4";
scaffold566	AUGUSTUS	CDS	72531	72842	1	+	0	transcript_id "g4.t1"; gene_id "g4";
scaffold566	AUGUSTUS	CDS	73171	73356	0.91	+	0	transcript_id "g4.t1"; gene_id "g4";
scaffold566	AUGUSTUS	exon	73171	73356	.	+	.	transcript_id "g4.t1"; gene_id "g4";
scaffold566	AUGUSTUS	CDS	75126	75311	0.39	+	0	transcript_id "g4.t1"; gene_id "g4";
scaffold566	AUGUSTUS	exon	75126	75311	.	+	.	transcript_id "g4.t1"; gene_id "g4";
scaffold566	AUGUSTUS	CDS	75498	75584	0.97	+	0	transcript_id "g4.t1"; gene_id "g4";
scaffold566	AUGUSTUS	exon	75498	75584	.	+	.	transcript_id "g4.t1"; gene_id "g4";
scaffold566	AUGUSTUS	CDS	76273	76314	0.85	+	0	transcript_id "g4.t1"; gene_id "g4";
scaffold566	AUGUSTUS	exon	76273	76314	.	+	.	transcript_id "g4.t1"; gene_id "g4";
scaffold566	AUGUSTUS	CDS	76638	76706	0.99	+	0	transcript_id "g4.t1"; gene_id "g4";
scaffold566	AUGUSTUS	exon	76638	76706	.	+	.	transcript_id "g4.t1"; gene_id "g4";
scaffold566	AUGUSTUS	CDS	76789	77088	1	+	0	transcript_id "g4.t1"; gene_id "g4";
scaffold566	AUGUSTUS	exon	76789	77088	.	+	.	transcript_id "g4.t1"; gene_id "g4";
scaffold566	AUGUSTUS	CDS	77367	77405	1	+	0	transcript_id "g4.t1"; gene_id "g4";
scaffold566	AUGUSTUS	exon	77367	77405	.	+	.	transcript_id "g4.t1"; gene_id "g4";
scaffold566	AUGUSTUS	CDS	77503	77607	1	+	0	transcript_id "g4.t1"; gene_id "g4";
scaffold566	AUGUSTUS	exon	77503	77607	.	+	.	transcript_id "g4.t1"; gene_id "g4";
scaffold566	AUGUSTUS	CDS	77976	78044	1	+	0	transcript_id "g4.t1"; gene_id "g4";
scaffold566	AUGUSTUS	exon	77976	78044	.	+	.	transcript_id "g4.t1"; gene_id "g4";
scaffold566	AUGUSTUS	CDS	78155	78280	0.94	+	0	transcript_id "g4.t1"; gene_id "g4";
scaffold566	AUGUSTUS	exon	78155	78280	.	+	.	transcript_id "g4.t1"; gene_id "g4";
scaffold566	AUGUSTUS	CDS	78799	78978	0.98	+	0	transcript_id "g4.t1"; gene_id "g4";
scaffold566	AUGUSTUS	exon	78799	79228	.	+	.	transcript_id "g4.t1"; gene_id "g4";
scaffold566	AUGUSTUS	stop_codon	78976	78978	.	+	0	transcript_id "g4.t1"; gene_id "g4";
scaffold566	AUGUSTUS	tts	79228	79228	.	+	.	transcript_id "g4.t1"; gene_id "g4";
# coding sequence = [atggcggaggttgaagaaaaccctaatatagttgttgcggaagaagagtcaattaagaagaagagaaagcgaaagagag
# acaagaagaacaaaatggttacggaaaaggagactaaggaggaggaagagaaagaggaaggggaagaggatgatgaagaaagacaggaattggatgat
# gaactgaaggaggagattaagaaagagatgaagagtgggtcaggtattatgagttcagagttgttttcttctgttgaaatttctgagctcaccaggaa
# agctattaaggatatgggatttgagtacatgactcagatccaagctagggcaattcctcctcttgtggaaggcaaggatgtcctcggagctgcaagaa
# ctggttctggtaaaactctagcatttttggttccagctgtggagttattatttaatatccactttacaccacgtaatggaactggggtggttgttatt
# tgcccaacaagagaactggctatacagacacatgctgtggcaaaggaccttctcaagtatcactcgcagactcttgggttggttatcggtggttcagc
# aagaagagcagaggcagagcgtattgctaaaggggctaatctcttagtaggcactcctggtagactacttgatcatcttagaaataccaagggtttca
# attataagaaccttcagtgtctcgtgattgatgaagctgataggattttggaagcaaactttgaggaagatatgcaacaaatacttaaacttctacca
# aaggaggggaggcagactgctctcttttcggccacacagacaaaaaaggttgaggaccttgcacgcttatctttgacagctcctatctatattgatgt
# ggacgatgggagaaggagggtcacgaatgaagggctacaacaaggatactgtgtcgtcccaagtgccaggagatttattctcctttattcattcttga
# agaggaacctgtcaaagaaaataatggttttcttctcatcttgcaactcggtcaagttccattccgaacttcttcgctatatcaagattgagtgccat
# gatattcatgggaagcaaaagcagcaaaaacgaacgtctaccttttttgatttctgcgaagcaaagaagggcatcctgttatgcacagatgtcgctgc
# acgtggtttggatattcctgctgtggactggattgtgcagtttgacccccccgatgaacccaaggaatacatacacagagttggtcgaacagcacgtg
# gtgaaggtgctaaaggaaacgctttgctattcttgattccagaggagttgcagtttctcaagtacctgaaggcggcaaaagtacctgtaaaagaatac
# gaatttgatcataagaagctggccaatgtgcagtcactcctggaaaaattggttgcaaacaactattacttgaaccagtcggctaaagaggcatatag
# gtcttatttactatcatataattctcattccatgaaggaaatattcaatgttcacagacttgatctgcaggctgtagcttcttcgttctgtttttcta
# atcctccaaaagtacacctcaacatagatagcaacgcttccaagttcaggcagaaaaagcgtaaagttgaaggaagccgaaatgggttcagcgagggc
# aacccttatgggaagaaaagagctgacgatacgaggcagtttgtaagatattag]
# protein sequence = [MAEVEENPNIVVAEEESIKKKRKRKRDKKNKMVTEKETKEEEEKEEGEEDDEERQELDDELKEEIKKEMKSGSGIMSS
# ELFSSVEISELTRKAIKDMGFEYMTQIQARAIPPLVEGKDVLGAARTGSGKTLAFLVPAVELLFNIHFTPRNGTGVVVICPTRELAIQTHAVAKDLLK
# YHSQTLGLVIGGSARRAEAERIAKGANLLVGTPGRLLDHLRNTKGFNYKNLQCLVIDEADRILEANFEEDMQQILKLLPKEGRQTALFSATQTKKVED
# LARLSLTAPIYIDVDDGRRRVTNEGLQQGYCVVPSARRFILLYSFLKRNLSKKIMVFFSSCNSVKFHSELLRYIKIECHDIHGKQKQQKRTSTFFDFC
# EAKKGILLCTDVAARGLDIPAVDWIVQFDPPDEPKEYIHRVGRTARGEGAKGNALLFLIPEELQFLKYLKAAKVPVKEYEFDHKKLANVQSLLEKLVA
# NNYYLNQSAKEAYRSYLLSYNSHSMKEIFNVHRLDLQAVASSFCFSNPPKVHLNIDSNASKFRQKKRKVEGSRNGFSEGNPYGKKRADDTRQFVRY]
# end gene g4
###
# start gene g5
scaffold566	AUGUSTUS	gene	80089	82399	0.39	+	.	g5
scaffold566	AUGUSTUS	transcript	80089	82399	0.39	+	.	g5.t1
scaffold566	AUGUSTUS	tss	80089	80089	.	+	.	transcript_id "g5.t1"; gene_id "g5";
scaffold566	AUGUSTUS	exon	80089	81089	.	+	.	transcript_id "g5.t1"; gene_id "g5";
scaffold566	AUGUSTUS	start_codon	80533	80535	.	+	0	transcript_id "g5.t1"; gene_id "g5";
scaffold566	AUGUSTUS	intron	81090	81181	1	+	.	transcript_id "g5.t1"; gene_id "g5";
scaffold566	AUGUSTUS	intron	81424	81506	1	+	.	transcript_id "g5.t1"; gene_id "g5";
scaffold566	AUGUSTUS	intron	81644	81725	1	+	.	transcript_id "g5.t1"; gene_id "g5";
scaffold566	AUGUSTUS	intron	81822	82163	0.85	+	.	transcript_id "g5.t1"; gene_id "g5";
scaffold566	AUGUSTUS	CDS	80533	81089	1	+	0	transcript_id "g5.t1"; gene_id "g5";
scaffold566	AUGUSTUS	CDS	81182	81423	1	+	1	transcript_id "g5.t1"; gene_id "g5";
scaffold566	AUGUSTUS	exon	81182	81423	.	+	.	transcript_id "g5.t1"; gene_id "g5";
scaffold566	AUGUSTUS	CDS	81507	81643	1	+	2	transcript_id "g5.t1"; gene_id "g5";
scaffold566	AUGUSTUS	exon	81507	81643	.	+	.	transcript_id "g5.t1"; gene_id "g5";
scaffold566	AUGUSTUS	CDS	81726	81821	1	+	0	transcript_id "g5.t1"; gene_id "g5";
scaffold566	AUGUSTUS	exon	81726	81821	.	+	.	transcript_id "g5.t1"; gene_id "g5";
scaffold566	AUGUSTUS	CDS	82164	82259	0.86	+	0	transcript_id "g5.t1"; gene_id "g5";
scaffold566	AUGUSTUS	exon	82164	82399	.	+	.	transcript_id "g5.t1"; gene_id "g5";
scaffold566	AUGUSTUS	stop_codon	82257	82259	.	+	0	transcript_id "g5.t1"; gene_id "g5";
scaffold566	AUGUSTUS	tts	82399	82399	.	+	.	transcript_id "g5.t1"; gene_id "g5";
# coding sequence = [atggagaactttgtgaagcctcagttcttctcctttctgcgtgaggaagcagcagcagtagttcaaaggtactcaccgc
# atcacaagtttatggctcattcaggatttggaaatcaatttgccgaatctacaagttcaagcgccgatgacgtgcaagatccagaagtttccgattcg
# gagagttcggttgttggttcggtacatgaagagagaagttctggtttgatgagaattgatgaaggggataagatatatggtattattagcaacaagtt
# cctgtcgggtttgggttgttttggattatcgactgaaattacggcaattcagaaggagacgtgctctagttttgtcaagcaagcgaagcttcaatcgt
# ttcttattttctctaaagcggtggagaagaagtgcggtgggaatgctaatgtgaagtatgcttggtttggaggttcgaaagatgagattagcaatata
# ttttcacatggattttctcatcgatcaaacaatggagcttattctcaagccatatgcctttctccggatgataattcacacgattgcctgcaagctgc
# tgttcctgataaaaatggagtaaggcatctattgctttgtcgcgtaatactgggaaaaactgaagttgttcatcctggatcaggacagtgccatccga
# gttctgaggaatatgatacaggggttgataatttatcttctcctagaaagtttatcgtgtggagtactcacatgaacagttacgttttcccagaattt
# atggtcagtttcagagtcagctcacatgctaaagagtctcaaaggaatgcagttcctattcagaacccaaaatcaccttggattacatttcctgcact
# gatttctgctctatcgaaattcttgccgcctcagaccgtcaaattgattacgaagtatcataatgatcataaggggaggaagatcacaagacgagact
# tgattcagcaagtgaggaaactagcaggagacgagttgttaactgcaatcatcaaatcctgcaagaataagcaaagcaaaggatcaactggaaactca
# tccagcacaagctcaattaacttcgagcaacgagatggaggatgctgtgcttgccacaagagttgttga]
# protein sequence = [MENFVKPQFFSFLREEAAAVVQRYSPHHKFMAHSGFGNQFAESTSSSADDVQDPEVSDSESSVVGSVHEERSSGLMRI
# DEGDKIYGIISNKFLSGLGCFGLSTEITAIQKETCSSFVKQAKLQSFLIFSKAVEKKCGGNANVKYAWFGGSKDEISNIFSHGFSHRSNNGAYSQAIC
# LSPDDNSHDCLQAAVPDKNGVRHLLLCRVILGKTEVVHPGSGQCHPSSEEYDTGVDNLSSPRKFIVWSTHMNSYVFPEFMVSFRVSSHAKESQRNAVP
# IQNPKSPWITFPALISALSKFLPPQTVKLITKYHNDHKGRKITRRDLIQQVRKLAGDELLTAIIKSCKNKQSKGSTGNSSSTSSINFEQRDGGCCACH
# KSC]
# end gene g5
###
# command line:
# augustus --codingseq=1 --proteinprofile=/home/pgsb/tetiana.nosenko/lineages/embryophyta_odb9/prfl/EOG093604OT.prfl --predictionStart=47674 --predictionEnd=87722 --species=arabidopsis ./tmp/scaffold566Schil_BUSCO_geno_206160443_.temp
```
