## Supplementary material for "The *de novo* reference genome and transcriptome assemblies of the wild tomato species *Solanum chilense*": EOG093604P1.out.1

```
# Please cite: Mario Stanke, Mark Diekhans, Robert Baertsch, David Haussler (2008),
# Using native and syntenically mapped cDNA alignments to improve de novo gene finding
# Bioinformatics 24: 637-644, doi 10.1093/bioinformatics/btn013
# No extrinsic information on sequences given.
# Using protein profile unknown
# --[0..44]--> unknown_A (9) <--[43..76]--> unknown_F (91) <--[0..5]--> unknown_G (10) <--[0..1]--> unknown_H (45) <--[0..18]--> unknown_I (71) <--[0..2]--> unknown_J (60) <--[0..86]--> unknown_K (7) <--[0..1]--> unknown_L (41) <--[0..2]--> unknown_M (104) <--[0..1]--> unknown_N (102) <--[0..70]--
# arabidopsis version. Using default transition matrix.
# We have hints for 0 sequences and for 0 of the sequences in the input set.
#
# ----- prediction on sequence number 1 (length = 29127, name = scaffold2631) -----
#
# Constraints/Hints:
# (none)
# Predicted genes for sequence number 1 on both strands
# start gene g1
scaffold2631	AUGUSTUS	gene	29566	31946	0.09	+	.	g1
scaffold2631	AUGUSTUS	transcript	29566	31946	0.09	+	.	g1.t1
scaffold2631	AUGUSTUS	tss	29566	29566	.	+	.	transcript_id "g1.t1"; gene_id "g1";
scaffold2631	AUGUSTUS	exon	29566	29760	.	+	.	transcript_id "g1.t1"; gene_id "g1";
scaffold2631	AUGUSTUS	start_codon	29758	29760	.	+	0	transcript_id "g1.t1"; gene_id "g1";
scaffold2631	AUGUSTUS	intron	29761	29830	0.98	+	.	transcript_id "g1.t1"; gene_id "g1";
scaffold2631	AUGUSTUS	intron	29868	29968	0.99	+	.	transcript_id "g1.t1"; gene_id "g1";
scaffold2631	AUGUSTUS	intron	30010	30730	1	+	.	transcript_id "g1.t1"; gene_id "g1";
scaffold2631	AUGUSTUS	intron	30962	31050	1	+	.	transcript_id "g1.t1"; gene_id "g1";
scaffold2631	AUGUSTUS	intron	31154	31237	1	+	.	transcript_id "g1.t1"; gene_id "g1";
scaffold2631	AUGUSTUS	intron	31306	31493	0.61	+	.	transcript_id "g1.t1"; gene_id "g1";
scaffold2631	AUGUSTUS	CDS	29758	29760	0.98	+	0	transcript_id "g1.t1"; gene_id "g1";
scaffold2631	AUGUSTUS	CDS	29831	29867	0.98	+	0	transcript_id "g1.t1"; gene_id "g1";
scaffold2631	AUGUSTUS	exon	29831	29867	.	+	.	transcript_id "g1.t1"; gene_id "g1";
scaffold2631	AUGUSTUS	CDS	29969	30009	1	+	2	transcript_id "g1.t1"; gene_id "g1";
scaffold2631	AUGUSTUS	exon	29969	30009	.	+	.	transcript_id "g1.t1"; gene_id "g1";
scaffold2631	AUGUSTUS	CDS	30731	30961	1	+	0	transcript_id "g1.t1"; gene_id "g1";
scaffold2631	AUGUSTUS	exon	30731	30961	.	+	.	transcript_id "g1.t1"; gene_id "g1";
scaffold2631	AUGUSTUS	CDS	31051	31153	1	+	0	transcript_id "g1.t1"; gene_id "g1";
scaffold2631	AUGUSTUS	exon	31051	31153	.	+	.	transcript_id "g1.t1"; gene_id "g1";
scaffold2631	AUGUSTUS	CDS	31238	31305	0.64	+	2	transcript_id "g1.t1"; gene_id "g1";
scaffold2631	AUGUSTUS	exon	31238	31305	.	+	.	transcript_id "g1.t1"; gene_id "g1";
scaffold2631	AUGUSTUS	CDS	31494	31538	0.64	+	0	transcript_id "g1.t1"; gene_id "g1";
scaffold2631	AUGUSTUS	exon	31494	31946	.	+	.	transcript_id "g1.t1"; gene_id "g1";
scaffold2631	AUGUSTUS	stop_codon	31536	31538	.	+	0	transcript_id "g1.t1"; gene_id "g1";
scaffold2631	AUGUSTUS	tts	31946	31946	.	+	.	transcript_id "g1.t1"; gene_id "g1";
# coding sequence = [atggtgaagtattcgaatgaaccagagaacccaaccaaatcttgcaaagctaggggttcggatctcagagctcatttca
# agaatactagagaaacagcgcatgcccttaggaagatgcctttgaacaaggcaaagagctacttggaggatgttcttgcccacaaacaagccatcccc
# ttcacccgcttttgtcgcggggttggtcgcactgctcaggcgaagaatcgccactcaaatggacaaggacgttggcctgtcaaatctgcaaagtttat
# tctggatttgctcaaaaatgctgagagtaatgctgaagttaaaggtttggatgtggattcactttacattactcacatccaagtaaaccaagcacaga
# aacagaggcgccgtacataccgtgctcatggaagaatcaatccttatatgtcacatccttgccatatcgagctggtattgtctgagaaggaagaatct
# gttaagaaagagcctgagactcagttagcccccaagaagacaaaggcatcttcttga]
# protein sequence = [MVKYSNEPENPTKSCKARGSDLRAHFKNTRETAHALRKMPLNKAKSYLEDVLAHKQAIPFTRFCRGVGRTAQAKNRHS
# NGQGRWPVKSAKFILDLLKNAESNAEVKGLDVDSLYITHIQVNQAQKQRRRTYRAHGRINPYMSHPCHIELVLSEKEESVKKEPETQLAPKKTKASS]
# end gene g1
###
# start gene g2
scaffold2631	AUGUSTUS	gene	34186	36980	0.01	+	.	g2
scaffold2631	AUGUSTUS	transcript	34186	36980	0.01	+	.	g2.t1
scaffold2631	AUGUSTUS	tss	34186	34186	.	+	.	transcript_id "g2.t1"; gene_id "g2";
scaffold2631	AUGUSTUS	exon	34186	34244	.	+	.	transcript_id "g2.t1"; gene_id "g2";
scaffold2631	AUGUSTUS	exon	34314	34464	.	+	.	transcript_id "g2.t1"; gene_id "g2";
scaffold2631	AUGUSTUS	start_codon	34327	34329	.	+	0	transcript_id "g2.t1"; gene_id "g2";
scaffold2631	AUGUSTUS	intron	34465	34532	0.98	+	.	transcript_id "g2.t1"; gene_id "g2";
scaffold2631	AUGUSTUS	intron	34570	34669	0.99	+	.	transcript_id "g2.t1"; gene_id "g2";
scaffold2631	AUGUSTUS	intron	34711	35734	0.76	+	.	transcript_id "g2.t1"; gene_id "g2";
scaffold2631	AUGUSTUS	intron	35966	36061	1	+	.	transcript_id "g2.t1"; gene_id "g2";
scaffold2631	AUGUSTUS	CDS	34327	34464	0.78	+	0	transcript_id "g2.t1"; gene_id "g2";
scaffold2631	AUGUSTUS	CDS	34533	34569	0.98	+	0	transcript_id "g2.t1"; gene_id "g2";
scaffold2631	AUGUSTUS	exon	34533	34569	.	+	.	transcript_id "g2.t1"; gene_id "g2";
scaffold2631	AUGUSTUS	CDS	34670	34710	0.98	+	2	transcript_id "g2.t1"; gene_id "g2";
scaffold2631	AUGUSTUS	exon	34670	34710	.	+	.	transcript_id "g2.t1"; gene_id "g2";
scaffold2631	AUGUSTUS	CDS	35735	35965	0.99	+	0	transcript_id "g2.t1"; gene_id "g2";
scaffold2631	AUGUSTUS	exon	35735	35965	.	+	.	transcript_id "g2.t1"; gene_id "g2";
scaffold2631	AUGUSTUS	CDS	36062	36325	0.64	+	0	transcript_id "g2.t1"; gene_id "g2";
scaffold2631	AUGUSTUS	exon	36062	36980	.	+	.	transcript_id "g2.t1"; gene_id "g2";
scaffold2631	AUGUSTUS	stop_codon	36323	36325	.	+	0	transcript_id "g2.t1"; gene_id "g2";
scaffold2631	AUGUSTUS	tts	36980	36980	.	+	.	transcript_id "g2.t1"; gene_id "g2";
# coding sequence = [atgaaccagagaacnnnnnnnnnnnnnnnnnnnnnnnnnnnnnnnnnnnnnnnnnnaattaacacgaaagccctagaac
# cgaagcagacatcttctatcagcagctgcaggggaacagcagcatcaccggcggccatggtgaagtattcgaatgaaccagagaacccaaccaaatct
# tgcaaagctaggggttcggatctcagagctcatttcaagaatactagagaaacagcgcatgcccttaggaagatgcctttgagcaaggcaaagagcta
# cttggaggatgttcttgcccacaaacaagccatccccttcacccgcttttgtcgcggggtaggtcgtactgctcaggcaaagaatcgccactcaaatg
# gacaaggacgttggcctgtcaaatctgcaaagtttatcctcgatttgctaaaaaatgctgagagcaatgctgaagttaaaggcttggatgtggattca
# ctttacattactcacatccaagtaaaccaagcacagaaacagaggcgccgtacataccgtgctcatggaagaatcaatcgtgagtgctcctcttattt
# cctcgatggtgttcttattgtagttgaggatatgcattacaaatttaaacttgttgacctttctgcagcttatatgtctcatccgtgccatatcgagt
# tggtattgtctgaaaaggaagaatctgttaagaaagaggtatag]
# protein sequence = [MNQRXXXXXXXXXXXXXXXINTKALEPKQTSSISSCRGTAASPAAMVKYSNEPENPTKSCKARGSDLRAHFKNTRETA
# HALRKMPLSKAKSYLEDVLAHKQAIPFTRFCRGVGRTAQAKNRHSNGQGRWPVKSAKFILDLLKNAESNAEVKGLDVDSLYITHIQVNQAQKQRRRTY
# RAHGRINRECSSYFLDGVLIVVEDMHYKFKLVDLSAAYMSHPCHIELVLSEKEESVKKEV]
# end gene g2
###
# start gene g3
scaffold2631	AUGUSTUS	gene	37624	43161	0.01	-	.	g3
scaffold2631	AUGUSTUS	transcript	37624	43161	0.01	-	.	g3.t1
scaffold2631	AUGUSTUS	tts	37624	37624	.	-	.	transcript_id "g3.t1"; gene_id "g3";
scaffold2631	AUGUSTUS	exon	37624	38291	.	-	.	transcript_id "g3.t1"; gene_id "g3";
scaffold2631	AUGUSTUS	stop_codon	38076	38078	.	-	0	transcript_id "g3.t1"; gene_id "g3";
scaffold2631	AUGUSTUS	intron	38292	38634	0.98	-	.	transcript_id "g3.t1"; gene_id "g3";
scaffold2631	AUGUSTUS	intron	38911	39285	0.77	-	.	transcript_id "g3.t1"; gene_id "g3";
scaffold2631	AUGUSTUS	intron	39335	39406	0.77	-	.	transcript_id "g3.t1"; gene_id "g3";
scaffold2631	AUGUSTUS	intron	39676	39751	1	-	.	transcript_id "g3.t1"; gene_id "g3";
scaffold2631	AUGUSTUS	intron	39872	41501	0.2	-	.	transcript_id "g3.t1"; gene_id "g3";
scaffold2631	AUGUSTUS	intron	41568	42191	0.93	-	.	transcript_id "g3.t1"; gene_id "g3";
scaffold2631	AUGUSTUS	CDS	38076	38291	0.98	-	0	transcript_id "g3.t1"; gene_id "g3";
scaffold2631	AUGUSTUS	CDS	38635	38910	1	-	0	transcript_id "g3.t1"; gene_id "g3";
scaffold2631	AUGUSTUS	exon	38635	38910	.	-	.	transcript_id "g3.t1"; gene_id "g3";
scaffold2631	AUGUSTUS	CDS	39286	39334	0.77	-	1	transcript_id "g3.t1"; gene_id "g3";
scaffold2631	AUGUSTUS	exon	39286	39334	.	-	.	transcript_id "g3.t1"; gene_id "g3";
scaffold2631	AUGUSTUS	CDS	39407	39675	0.87	-	0	transcript_id "g3.t1"; gene_id "g3";
scaffold2631	AUGUSTUS	exon	39407	39675	.	-	.	transcript_id "g3.t1"; gene_id "g3";
scaffold2631	AUGUSTUS	CDS	39752	39871	1	-	0	transcript_id "g3.t1"; gene_id "g3";
scaffold2631	AUGUSTUS	exon	39752	39871	.	-	.	transcript_id "g3.t1"; gene_id "g3";
scaffold2631	AUGUSTUS	CDS	41502	41567	0.98	-	0	transcript_id "g3.t1"; gene_id "g3";
scaffold2631	AUGUSTUS	exon	41502	41567	.	-	.	transcript_id "g3.t1"; gene_id "g3";
scaffold2631	AUGUSTUS	CDS	42192	43052	0.98	-	0	transcript_id "g3.t1"; gene_id "g3";
scaffold2631	AUGUSTUS	exon	42192	43161	.	-	.	transcript_id "g3.t1"; gene_id "g3";
scaffold2631	AUGUSTUS	start_codon	43050	43052	.	-	0	transcript_id "g3.t1"; gene_id "g3";
scaffold2631	AUGUSTUS	tss	43161	43161	.	-	.	transcript_id "g3.t1"; gene_id "g3";
# coding sequence = [atggaagccattcaatcaccatacatgcataacttaagccaacctacacttgataaacagtatttagggtttgatcctc
# aacctcccgacgcggcgtcattttcatcggagcccaattttcaaaaccctagtcgggatctcccagaagttgaggaagacgactttgatgatgatgat
# gagatagcgctgcaaatcatttttaaggaggttcagaatctggtgttgaaccaggcgttcagtgaagcgagagcaaaaggaggtgtttatgaatcccc
# tatggtaaaatctggaagtgaagatgagaaagatgtgcgaatgataggtgaagagcttcagaatctggtggtagaccaggcgttcagtgaagagagag
# caaaaggggatattaatgaaggaaatggaagagacgaagtcgggaatgagtacggtggtaatcgttatgaagatggtgctggttggagcgaaaacgta
# aatgtgattgatgtgaaaaacgagaaaggtggtgaggtgatttcaagggaatggggatttgatcacgatgaagatggtgactatggttggagcgaaag
# tggaattgtggttgatgtggaaaatgagaagggtggtgacgcgggttcaaaggaatggggatttgatgactatgaagatggtgaccttagttggaccg
# gaaatgaaattgatgtggtaaatgagagcggtagtaaggcgggttcaaaagaatggggatataatgcgaatgggaggagtttgagttacccgttaagg
# cctgatgctgtggattgtgcttattatatgaaaacagggacatgtcaatatggattgaattgcaagtttaatcacccttcccgaagacaaaatcagtg
# ggcaatggagaagggcaagcaaaaggatgaaagcgaggaaagagcagggctgattgaatgcaagtattacctaacagaaggagggtgcaagtatggaa
# atgcctgtaaatatagtcatagtaaggggaagggtgcaatctcacctgttctggattttaactttcttggcctgccaattcgacagggagagaaggat
# tgccctttctacatgcgcactgggtcctgcaagtatggatccagttgcaggtttcatcatcctgatcctagtacagtgactggaaacaatccttccct
# tggatacaacaatggtggatctgctccagtacaaagtgcctcctattcaccagtgtcttcttggtcttcaccacgagcatcaaatgagacatctcctt
# ttgtaccagtggtatatccagcaaaccaaggcattcttcctctgagtccagaatggaacagatgggtcattctgtctaatgcttcagcaaatctctgc
# ctttcattcacggccccggtctatccaacctcagagaagagcctacctactcctccagcttttactgtgaaggatccagcaactaagacaaacatcta
# ttcccgacctcaaccaccgtggcttgttgaagaataccctgaacgtccaggtcaacctgattgcagttacttcattaaaacaggagattgtaaatata
# agtcttactgcaaatttcatcatccgaagactgaaaaatcattgacaaaccctccgagtgttctcaatgacaagggcctgccactaagaccaggccaa
# gctgtctgttcattctatagccgttacgggatttgcaagtatggacctgcctgtaagtttgatcatcccgaacatattgacaacgcaccaccgtcttc
# tcctcggcctgctttttatcagcctccatttggcatttcttctgcatcagatggcttgaggatggcgaggaaaggaaatggaagtggctctctagtac
# atcagtctatctaa]
# protein sequence = [MEAIQSPYMHNLSQPTLDKQYLGFDPQPPDAASFSSEPNFQNPSRDLPEVEEDDFDDDDEIALQIIFKEVQNLVLNQA
# FSEARAKGGVYESPMVKSGSEDEKDVRMIGEELQNLVVDQAFSEERAKGDINEGNGRDEVGNEYGGNRYEDGAGWSENVNVIDVKNEKGGEVISREWG
# FDHDEDGDYGWSESGIVVDVENEKGGDAGSKEWGFDDYEDGDLSWTGNEIDVVNESGSKAGSKEWGYNANGRSLSYPLRPDAVDCAYYMKTGTCQYGL
# NCKFNHPSRRQNQWAMEKGKQKDESEERAGLIECKYYLTEGGCKYGNACKYSHSKGKGAISPVLDFNFLGLPIRQGEKDCPFYMRTGSCKYGSSCRFH
# HPDPSTVTGNNPSLGYNNGGSAPVQSASYSPVSSWSSPRASNETSPFVPVVYPANQGILPLSPEWNRWVILSNASANLCLSFTAPVYPTSEKSLPTPP
# AFTVKDPATKTNIYSRPQPPWLVEEYPERPGQPDCSYFIKTGDCKYKSYCKFHHPKTEKSLTNPPSVLNDKGLPLRPGQAVCSFYSRYGICKYGPACK
# FDHPEHIDNAPPSSPRPAFYQPPFGISSASDGLRMARKGNGSGSLVHQSI]
# end gene g3
###
# start gene g4
scaffold2631	AUGUSTUS	gene	44912	53011	0.01	-	.	g4
scaffold2631	AUGUSTUS	transcript	44912	53011	0.01	-	.	g4.t1
scaffold2631	AUGUSTUS	tts	44912	44912	.	-	.	transcript_id "g4.t1"; gene_id "g4";
scaffold2631	AUGUSTUS	exon	44912	45152	.	-	.	transcript_id "g4.t1"; gene_id "g4";
scaffold2631	AUGUSTUS	exon	45506	45897	.	-	.	transcript_id "g4.t1"; gene_id "g4";
scaffold2631	AUGUSTUS	stop_codon	45542	45544	.	-	0	transcript_id "g4.t1"; gene_id "g4";
scaffold2631	AUGUSTUS	intron	45898	46012	0.99	-	.	transcript_id "g4.t1"; gene_id "g4";
scaffold2631	AUGUSTUS	intron	46161	46568	0.99	-	.	transcript_id "g4.t1"; gene_id "g4";
scaffold2631	AUGUSTUS	intron	46854	46995	1	-	.	transcript_id "g4.t1"; gene_id "g4";
scaffold2631	AUGUSTUS	intron	47178	47371	0.22	-	.	transcript_id "g4.t1"; gene_id "g4";
scaffold2631	AUGUSTUS	intron	47494	49930	0.43	-	.	transcript_id "g4.t1"; gene_id "g4";
scaffold2631	AUGUSTUS	intron	50020	50104	1	-	.	transcript_id "g4.t1"; gene_id "g4";
scaffold2631	AUGUSTUS	intron	50273	50393	0.93	-	.	transcript_id "g4.t1"; gene_id "g4";
scaffold2631	AUGUSTUS	intron	50496	50570	0.98	-	.	transcript_id "g4.t1"; gene_id "g4";
scaffold2631	AUGUSTUS	intron	50664	51517	0.39	-	.	transcript_id "g4.t1"; gene_id "g4";
scaffold2631	AUGUSTUS	intron	51732	52707	0.9	-	.	transcript_id "g4.t1"; gene_id "g4";
scaffold2631	AUGUSTUS	CDS	45542	45897	0.88	-	2	transcript_id "g4.t1"; gene_id "g4";
scaffold2631	AUGUSTUS	CDS	46013	46160	0.99	-	0	transcript_id "g4.t1"; gene_id "g4";
scaffold2631	AUGUSTUS	exon	46013	46160	.	-	.	transcript_id "g4.t1"; gene_id "g4";
scaffold2631	AUGUSTUS	CDS	46569	46853	0.99	-	0	transcript_id "g4.t1"; gene_id "g4";
scaffold2631	AUGUSTUS	exon	46569	46853	.	-	.	transcript_id "g4.t1"; gene_id "g4";
scaffold2631	AUGUSTUS	CDS	46996	47177	0.22	-	2	transcript_id "g4.t1"; gene_id "g4";
scaffold2631	AUGUSTUS	exon	46996	47177	.	-	.	transcript_id "g4.t1"; gene_id "g4";
scaffold2631	AUGUSTUS	CDS	47372	47493	1	-	1	transcript_id "g4.t1"; gene_id "g4";
scaffold2631	AUGUSTUS	exon	47372	47493	.	-	.	transcript_id "g4.t1"; gene_id "g4";
scaffold2631	AUGUSTUS	CDS	49931	50019	0.86	-	0	transcript_id "g4.t1"; gene_id "g4";
scaffold2631	AUGUSTUS	exon	49931	50019	.	-	.	transcript_id "g4.t1"; gene_id "g4";
scaffold2631	AUGUSTUS	CDS	50105	50272	1	-	0	transcript_id "g4.t1"; gene_id "g4";
scaffold2631	AUGUSTUS	exon	50105	50272	.	-	.	transcript_id "g4.t1"; gene_id "g4";
scaffold2631	AUGUSTUS	CDS	50394	50495	0.92	-	0	transcript_id "g4.t1"; gene_id "g4";
scaffold2631	AUGUSTUS	exon	50394	50495	.	-	.	transcript_id "g4.t1"; gene_id "g4";
scaffold2631	AUGUSTUS	CDS	50571	50663	0.98	-	0	transcript_id "g4.t1"; gene_id "g4";
scaffold2631	AUGUSTUS	exon	50571	50663	.	-	.	transcript_id "g4.t1"; gene_id "g4";
scaffold2631	AUGUSTUS	CDS	51518	51731	0.91	-	1	transcript_id "g4.t1"; gene_id "g4";
scaffold2631	AUGUSTUS	exon	51518	51731	.	-	.	transcript_id "g4.t1"; gene_id "g4";
scaffold2631	AUGUSTUS	CDS	52708	52922	0.89	-	0	transcript_id "g4.t1"; gene_id "g4";
scaffold2631	AUGUSTUS	exon	52708	53011	.	-	.	transcript_id "g4.t1"; gene_id "g4";
scaffold2631	AUGUSTUS	start_codon	52920	52922	.	-	0	transcript_id "g4.t1"; gene_id "g4";
scaffold2631	AUGUSTUS	tss	53011	53011	.	-	.	transcript_id "g4.t1"; gene_id "g4";
scaffold2631	AUGUSTUS	protein_match	45557	45862	6.45	-	0	target "unknown_N[1..102]"; target_start 551; transcript_id "g4.t1"; gene_id "g4";
scaffold2631	AUGUSTUS	protein_match	45866	45897	6.76	-	2	target "unknown_M[94..104]"; target_start 446; transcript_id "g4.t1"; gene_id "g4";
scaffold2631	AUGUSTUS	protein_match	46013	46160	8.29	-	0	target "unknown_M[45..94]"; target_start 446; transcript_id "g4.t1"; gene_id "g4";
scaffold2631	AUGUSTUS	protein_match	46569	46700	6.77	-	0	target "unknown_M[1..44]"; target_start 446; transcript_id "g4.t1"; gene_id "g4";
scaffold2631	AUGUSTUS	protein_match	46707	46829	7.15	-	0	target "unknown_L[1..41]"; target_start 403; transcript_id "g4.t1"; gene_id "g4";
scaffold2631	AUGUSTUS	protein_match	46830	46850	7.21	-	0	target "unknown_K[1..7]"; target_start 396; transcript_id "g4.t1"; gene_id "g4";
scaffold2631	AUGUSTUS	protein_match	46851	46853	8.14	-	0	target "unknown_J[60..60]"; target_start 336; transcript_id "g4.t1"; gene_id "g4";
scaffold2631	AUGUSTUS	protein_match	46996	47172	6.64	-	0	target "unknown_J[1..59]"; target_start 336; transcript_id "g4.t1"; gene_id "g4";
scaffold2631	AUGUSTUS	protein_match	47373	47493	7.72	-	1	target "unknown_I[31..71]"; target_start 263; transcript_id "g4.t1"; gene_id "g4";
scaffold2631	AUGUSTUS	protein_match	49931	50019	5.92	-	0	target "unknown_I[2..31]"; target_start 263; transcript_id "g4.t1"; gene_id "g4";
scaffold2631	AUGUSTUS	protein_match	50105	50107	12.6	-	0	target "unknown_I[1..1]"; target_start 263; transcript_id "g4.t1"; gene_id "g4";
scaffold2631	AUGUSTUS	protein_match	50108	50242	5.61	-	0	target "unknown_H[1..45]"; target_start 218; transcript_id "g4.t1"; gene_id "g4";
scaffold2631	AUGUSTUS	protein_match	50246	50272	5.58	-	0	target "unknown_G[2..10]"; target_start 207; transcript_id "g4.t1"; gene_id "g4";
scaffold2631	AUGUSTUS	protein_match	50394	50396	14.5	-	0	target "unknown_G[1..1]"; target_start 207; transcript_id "g4.t1"; gene_id "g4";
scaffold2631	AUGUSTUS	protein_match	50397	50495	6.65	-	0	target "unknown_F[59..91]"; target_start 116; transcript_id "g4.t1"; gene_id "g4";
scaffold2631	AUGUSTUS	protein_match	50571	50663	11	-	0	target "unknown_F[28..58]"; target_start 116; transcript_id "g4.t1"; gene_id "g4";
scaffold2631	AUGUSTUS	protein_match	51518	51598	5.24	-	0	target "unknown_F[1..27]"; target_start 116; transcript_id "g4.t1"; gene_id "g4";
scaffold2631	AUGUSTUS	protein_match	52770	52796	5.38	-	0	target "unknown_A[1..9]"; target_start 42; transcript_id "g4.t1"; gene_id "g4";
# coding sequence = [atgtcagaaattccggcgtccaactccgttaaaattccttcaatgaagtcagaatctcccgtcgttgacaggaactccg
# gctcggtgagtttacaggcaccacttcagtatcagccgtcgaaaatcgttttggctgacctcaacgttgaccctcctgattccgacggcaatgattca
# gtacccgtagctgctgtatctcctatatgtttatccagggtaatagctgatgaaatttgtcaggataagctgaagaaagacatagagattgcagaaac
# agaaggtaaacaattgaaaaagttcggaaaatgccgttcaagaatgggtaagttagactgtcctcctgattgtaatggagctgatgcagaggctgatc
# ataatgttcatggggtcccttcatctcgggaagaaaaagttagcagtcttaaaactggcttgatacatgttgcgcgaaaaatgccaaagaatgcacat
# gcacattttgtacttggcttgatgtatcaaaggatgggtcagcctcaaaaggcgattctggcatatgagaaatcggaagaaattttagttcgctctga
# ggaagcaatagacaggcctgagttgctttctttagtccaggttcatcatgcacagtgtattctgcttggaaccttggaagattgtggttcagatgagg
# aattagaccctgaagagcttgaaaatattcttgctaaacttaaggaggctgtgaaatctgatgttaggcaggcatccatttggaatgctcttggcata
# atacttcttagatctggtcgtttgcagagtgctatatcagttttctcaactatgttggacatttccccagacaacttagattgcctcagtaatcttgg
# aattgcttgtctccagagtgggaatctagagctttctgagaagtgcttccaagatctacttataaaagatcagaatcatcccactgcattaatcaact
# atgctgcccttatcttatataaatatggttcagtagtggcaggtgcgggggcaaatactctttatggaacttctgcagatcaagtcactgcagccaat
# gttgccaaagagtgtttactagcagctttaaaagcagactcgaaagcggctcacatttggacaaatctagctaatgcttattacttgatgggtgatca
# taggagctctgcaaaatgcttggaaaaggcaggaaaaattgatcctaattgtttagcgacaagatatgcggttggagttcaccgcatcagggatgcag
# agaggtcccagaatcccaatgagcagctctcatgggctggtagtgagatggcctcaatactaagagaaggagattctacttcgatagagcctccagta
# gcatgggctggtctcgccatggtccacagggcccaacatgaaattgtggcaggatttgaagttgagcataatgaattggtggaagtcaaggagcatgc
# tatctatagtctaaagcaggcaatagccgaagatcctgctgatgctgttcaatggcatcagcttggccttcatagtctgtgtacccaacaatttaaga
# cgtctcaaacgtacctcaaggctgcagttgcacgccgtaaggactgcacctatgcctggtcaaatcttggtatttcactgcaactatccgaggagtct
# tctcaagctgaatcggtgtataaacaagcattgtcgctagctacaccaaaacaagcgcacacaatattttcaaaccttggaaatctgtatcggcagct
# aaaacagtatgaatgtgcaaaggcaatgttcaataaatcacttgaactgcaacctggatatgcacctgctttaaacaatttaggtcttgtatatgttg
# ctgaagggaagtggaacgaagcaaaggactcattcgacaaggcaatccaggcagatccattgcttgatgctgccaaatccaacatgattaaagcttct
# aacatgttcaacttgtataccagcatgtcatga]
# protein sequence = [MSEIPASNSVKIPSMKSESPVVDRNSGSVSLQAPLQYQPSKIVLADLNVDPPDSDGNDSVPVAAVSPICLSRVIADEI
# CQDKLKKDIEIAETEGKQLKKFGKCRSRMGKLDCPPDCNGADAEADHNVHGVPSSREEKVSSLKTGLIHVARKMPKNAHAHFVLGLMYQRMGQPQKAI
# LAYEKSEEILVRSEEAIDRPELLSLVQVHHAQCILLGTLEDCGSDEELDPEELENILAKLKEAVKSDVRQASIWNALGIILLRSGRLQSAISVFSTML
# DISPDNLDCLSNLGIACLQSGNLELSEKCFQDLLIKDQNHPTALINYAALILYKYGSVVAGAGANTLYGTSADQVTAANVAKECLLAALKADSKAAHI
# WTNLANAYYLMGDHRSSAKCLEKAGKIDPNCLATRYAVGVHRIRDAERSQNPNEQLSWAGSEMASILREGDSTSIEPPVAWAGLAMVHRAQHEIVAGF
# EVEHNELVEVKEHAIYSLKQAIAEDPADAVQWHQLGLHSLCTQQFKTSQTYLKAAVARRKDCTYAWSNLGISLQLSEESSQAESVYKQALSLATPKQA
# HTIFSNLGNLYRQLKQYECAKAMFNKSLELQPGYAPALNNLGLVYVAEGKWNEAKDSFDKAIQADPLLDAAKSNMIKASNMFNLYTSMS]
# sequence of block unknown_N   551 [AESVYKQALSLATPKQAHTIFSNLGNLYRQLKQYECAKAMFNKSLELQPGYAPALNNLGLVYVAEGKWNEAKDSFDKAIQADPLLDAAKSNMIKASNMFNLY] 653
# sequence of block unknown_M   446 [IEPPVAWAGLAMVHRAQHEIVAGFEVEHNELVEVKEHAIYSLKQAIAEDPADAVQWHQLGLHSLCTQQFKTSQTYLKAAVARRKDCTYAWSNLGISLQLSEESS] 550
# sequence of block unknown_L   403 [LATRYAVGVHRIRDAERSQNPNEQLSWAGSEMASILREGDS] 444
# sequence of block unknown_K   396 [GKIDPNC] 403
# sequence of block unknown_J   336 [GANTLYGTSADQVTAANVAKECLLAALKADSKAAHIWTNLANAYYLMGDHRSSAKCLEKA] 396
# sequence of block unknown_I   263 [QSAISVFSTMLDISPDNLDCLSNLGIACLQSGNLELSEKCFQDLLIKDQNHPTALINYAALILYKYGSVVA] 334
# sequence of block unknown_H   218 [GSDEELDPEELENILAKLKEAVKSDVRQASIWNALGIILLRSGRL] 263
# sequence of block unknown_G   207 [QCILLGTLED] 217
# sequence of block unknown_F   116 [NGADAEADHNVHGVPSSREEKVSSLKTGLIHVARKMPKNAHAHFVLGLMYQRMGQPQKAILAYEKSEEILVRSEEAIDRPELLSLVQVHHA] 207
# sequence of block unknown_A    42 [VLADLNVDP] 51
# end gene g4
###
# command line:
# augustus --codingseq=1 --proteinprofile=/home/pgsb/tetiana.nosenko/lineages/embryophyta_odb9/prfl/EOG093604P1.prfl --predictionStart=27301 --predictionEnd=68940 --species=arabidopsis ./tmp/scaffold2631Schil_BUSCO_geno_206160443_.temp
```
