## Supplementary material for "The *de novo* reference genome and transcriptome assemblies of the wild tomato species *Solanum chilense*": EOG093604P6.out.1

```
# Please cite: Mario Stanke, Mark Diekhans, Robert Baertsch, David Haussler (2008),
# Using native and syntenically mapped cDNA alignments to improve de novo gene finding
# Bioinformatics 24: 637-644, doi 10.1093/bioinformatics/btn013
# No extrinsic information on sequences given.
# Using protein profile unknown
# --[0..166]--> unknown_A (67) <--[0..11]--> unknown_B (291) <--[0..50]--> unknown_C (154) <--[0..1]--> unknown_D (31) <--[4..76]--
# arabidopsis version. Using default transition matrix.
# We have hints for 0 sequences and for 0 of the sequences in the input set.
#
# ----- prediction on sequence number 1 (length = 46901, name = scaffold1217) -----
#
# Constraints/Hints:
# (none)
# Predicted genes for sequence number 1 on both strands
# start gene g1
scaffold1217	AUGUSTUS	gene	31317	34729	0.15	+	.	g1
scaffold1217	AUGUSTUS	transcript	31317	34729	0.15	+	.	g1.t1
scaffold1217	AUGUSTUS	tss	31317	31317	.	+	.	transcript_id "g1.t1"; gene_id "g1";
scaffold1217	AUGUSTUS	exon	31317	31407	.	+	.	transcript_id "g1.t1"; gene_id "g1";
scaffold1217	AUGUSTUS	exon	33941	34729	.	+	.	transcript_id "g1.t1"; gene_id "g1";
scaffold1217	AUGUSTUS	start_codon	34055	34057	.	+	0	transcript_id "g1.t1"; gene_id "g1";
scaffold1217	AUGUSTUS	CDS	34055	34501	1	+	0	transcript_id "g1.t1"; gene_id "g1";
scaffold1217	AUGUSTUS	stop_codon	34499	34501	.	+	0	transcript_id "g1.t1"; gene_id "g1";
scaffold1217	AUGUSTUS	tts	34729	34729	.	+	.	transcript_id "g1.t1"; gene_id "g1";
# coding sequence = [atggaccctaagtctcatatttttaatgagggggaagaatgtcacagtagtgaatctggatggacaatgtacattggct
# cacctacgaatgatgaagacgatgagatgaattgtgaaggcgattttgatgatgaagatggtgttttaggacaaggtcgtcgcaagaagataatgaat
# gttgtcgttgatgacgatgatgatgatgataatgatactgatgattcgatggcgtctgatgcatcttcaggaccaagtcatcatattgttagaaatgc
# gaataagagtataattattccaaaggaaaaaggcaatggaaacaacaaagccagcttgaagaaaggtagtgggaagaatcaagacaaaggaagatact
# ctgttttttcagcaaaagttccatcaagtagtgaaaaggtaaagaaaagtatttggaagggtaaaggaaaataa]
# protein sequence = [MDPKSHIFNEGEECHSSESGWTMYIGSPTNDEDDEMNCEGDFDDEDGVLGQGRRKKIMNVVVDDDDDDDNDTDDSMAS
# DASSGPSHHIVRNANKSIIIPKEKGNGNNKASLKKGSGKNQDKGRYSVFSAKVPSSSEKVKKSIWKGKGK]
# end gene g1
###
# start gene g2
scaffold1217	AUGUSTUS	gene	44477	55894	0.01	+	.	g2
scaffold1217	AUGUSTUS	transcript	44477	55894	0.01	+	.	g2.t1
scaffold1217	AUGUSTUS	tss	44477	44477	.	+	.	transcript_id "g2.t1"; gene_id "g2";
scaffold1217	AUGUSTUS	exon	44477	45309	.	+	.	transcript_id "g2.t1"; gene_id "g2";
scaffold1217	AUGUSTUS	start_codon	44818	44820	.	+	0	transcript_id "g2.t1"; gene_id "g2";
scaffold1217	AUGUSTUS	intron	45310	46442	0.83	+	.	transcript_id "g2.t1"; gene_id "g2";
scaffold1217	AUGUSTUS	intron	46643	47598	0.01	+	.	transcript_id "g2.t1"; gene_id "g2";
scaffold1217	AUGUSTUS	intron	47610	47789	0.01	+	.	transcript_id "g2.t1"; gene_id "g2";
scaffold1217	AUGUSTUS	intron	47928	48301	1	+	.	transcript_id "g2.t1"; gene_id "g2";
scaffold1217	AUGUSTUS	intron	48473	48547	0.16	+	.	transcript_id "g2.t1"; gene_id "g2";
scaffold1217	AUGUSTUS	intron	48652	49880	0.61	+	.	transcript_id "g2.t1"; gene_id "g2";
scaffold1217	AUGUSTUS	intron	49949	50334	0.94	+	.	transcript_id "g2.t1"; gene_id "g2";
scaffold1217	AUGUSTUS	intron	50502	51300	0.72	+	.	transcript_id "g2.t1"; gene_id "g2";
scaffold1217	AUGUSTUS	intron	51371	51782	0.9	+	.	transcript_id "g2.t1"; gene_id "g2";
scaffold1217	AUGUSTUS	intron	51938	53145	0.39	+	.	transcript_id "g2.t1"; gene_id "g2";
scaffold1217	AUGUSTUS	intron	53176	53779	0.59	+	.	transcript_id "g2.t1"; gene_id "g2";
scaffold1217	AUGUSTUS	intron	53886	54224	0.8	+	.	transcript_id "g2.t1"; gene_id "g2";
scaffold1217	AUGUSTUS	intron	54313	54401	1	+	.	transcript_id "g2.t1"; gene_id "g2";
scaffold1217	AUGUSTUS	intron	54546	55407	0.99	+	.	transcript_id "g2.t1"; gene_id "g2";
scaffold1217	AUGUSTUS	CDS	44818	45309	1	+	0	transcript_id "g2.t1"; gene_id "g2";
scaffold1217	AUGUSTUS	CDS	46443	46642	0.01	+	0	transcript_id "g2.t1"; gene_id "g2";
scaffold1217	AUGUSTUS	exon	46443	46642	.	+	.	transcript_id "g2.t1"; gene_id "g2";
scaffold1217	AUGUSTUS	CDS	47599	47609	0.01	+	1	transcript_id "g2.t1"; gene_id "g2";
scaffold1217	AUGUSTUS	exon	47599	47609	.	+	.	transcript_id "g2.t1"; gene_id "g2";
scaffold1217	AUGUSTUS	CDS	47790	47927	0.99	+	2	transcript_id "g2.t1"; gene_id "g2";
scaffold1217	AUGUSTUS	exon	47790	47927	.	+	.	transcript_id "g2.t1"; gene_id "g2";
scaffold1217	AUGUSTUS	CDS	48302	48472	0.16	+	2	transcript_id "g2.t1"; gene_id "g2";
scaffold1217	AUGUSTUS	exon	48302	48472	.	+	.	transcript_id "g2.t1"; gene_id "g2";
scaffold1217	AUGUSTUS	CDS	48548	48651	0.14	+	2	transcript_id "g2.t1"; gene_id "g2";
scaffold1217	AUGUSTUS	exon	48548	48651	.	+	.	transcript_id "g2.t1"; gene_id "g2";
scaffold1217	AUGUSTUS	CDS	49881	49948	0.84	+	0	transcript_id "g2.t1"; gene_id "g2";
scaffold1217	AUGUSTUS	exon	49881	49948	.	+	.	transcript_id "g2.t1"; gene_id "g2";
scaffold1217	AUGUSTUS	CDS	50335	50501	0.76	+	1	transcript_id "g2.t1"; gene_id "g2";
scaffold1217	AUGUSTUS	exon	50335	50501	.	+	.	transcript_id "g2.t1"; gene_id "g2";
scaffold1217	AUGUSTUS	CDS	51301	51370	1	+	2	transcript_id "g2.t1"; gene_id "g2";
scaffold1217	AUGUSTUS	exon	51301	51370	.	+	.	transcript_id "g2.t1"; gene_id "g2";
scaffold1217	AUGUSTUS	CDS	51783	51937	0.64	+	1	transcript_id "g2.t1"; gene_id "g2";
scaffold1217	AUGUSTUS	exon	51783	51937	.	+	.	transcript_id "g2.t1"; gene_id "g2";
scaffold1217	AUGUSTUS	CDS	53146	53175	0.66	+	2	transcript_id "g2.t1"; gene_id "g2";
scaffold1217	AUGUSTUS	exon	53146	53175	.	+	.	transcript_id "g2.t1"; gene_id "g2";
scaffold1217	AUGUSTUS	CDS	53780	53885	0.78	+	2	transcript_id "g2.t1"; gene_id "g2";
scaffold1217	AUGUSTUS	exon	53780	53885	.	+	.	transcript_id "g2.t1"; gene_id "g2";
scaffold1217	AUGUSTUS	CDS	54225	54312	1	+	1	transcript_id "g2.t1"; gene_id "g2";
scaffold1217	AUGUSTUS	exon	54225	54312	.	+	.	transcript_id "g2.t1"; gene_id "g2";
scaffold1217	AUGUSTUS	CDS	54402	54545	0.99	+	0	transcript_id "g2.t1"; gene_id "g2";
scaffold1217	AUGUSTUS	exon	54402	54545	.	+	.	transcript_id "g2.t1"; gene_id "g2";
scaffold1217	AUGUSTUS	CDS	55408	55638	0.03	+	0	transcript_id "g2.t1"; gene_id "g2";
scaffold1217	AUGUSTUS	exon	55408	55894	.	+	.	transcript_id "g2.t1"; gene_id "g2";
scaffold1217	AUGUSTUS	stop_codon	55636	55638	.	+	0	transcript_id "g2.t1"; gene_id "g2";
scaffold1217	AUGUSTUS	tts	55894	55894	.	+	.	transcript_id "g2.t1"; gene_id "g2";
scaffold1217	AUGUSTUS	protein_match	45292	45309	7.24	+	0	target "unknown_A[1..6]"; target_start 158; transcript_id "g2.t1"; gene_id "g2";
scaffold1217	AUGUSTUS	protein_match	46443	46625	9.31	+	0	target "unknown_A[7..67]"; target_start 158; transcript_id "g2.t1"; gene_id "g2";
scaffold1217	AUGUSTUS	protein_match	47609	47609	1	+	0	target "unknown_B[1..1]"; target_start 234; transcript_id "g2.t1"; gene_id "g2";
scaffold1217	AUGUSTUS	protein_match	47790	47927	8.08	+	1	target "unknown_B[1..47]"; target_start 233; transcript_id "g2.t1"; gene_id "g2";
scaffold1217	AUGUSTUS	protein_match	48302	48472	7.45	+	1	target "unknown_B[47..104]"; target_start 233; transcript_id "g2.t1"; gene_id "g2";
scaffold1217	AUGUSTUS	protein_match	48548	48651	7.41	+	1	target "unknown_B[104..139]"; target_start 233; transcript_id "g2.t1"; gene_id "g2";
scaffold1217	AUGUSTUS	protein_match	49881	49948	5.45	+	2	target "unknown_B[139..161]"; target_start 233; transcript_id "g2.t1"; gene_id "g2";
scaffold1217	AUGUSTUS	protein_match	50335	50501	6.83	+	0	target "unknown_B[162..217]"; target_start 233; transcript_id "g2.t1"; gene_id "g2";
scaffold1217	AUGUSTUS	protein_match	51301	51370	7.56	+	1	target "unknown_B[217..240]"; target_start 233; transcript_id "g2.t1"; gene_id "g2";
scaffold1217	AUGUSTUS	protein_match	51783	51936	8.55	+	1	target "unknown_B[240..291]"; target_start 234; transcript_id "g2.t1"; gene_id "g2";
scaffold1217	AUGUSTUS	protein_match	53175	53175	1	+	0	target "unknown_C[1..1]"; target_start 535; transcript_id "g2.t1"; gene_id "g2";
scaffold1217	AUGUSTUS	protein_match	53780	53885	7.66	+	1	target "unknown_C[1..36]"; target_start 534; transcript_id "g2.t1"; gene_id "g2";
scaffold1217	AUGUSTUS	protein_match	54225	54312	7.79	+	0	target "unknown_C[37..66]"; target_start 534; transcript_id "g2.t1"; gene_id "g2";
scaffold1217	AUGUSTUS	protein_match	54402	54545	7.43	+	2	target "unknown_C[66..114]"; target_start 534; transcript_id "g2.t1"; gene_id "g2";
scaffold1217	AUGUSTUS	protein_match	55408	55530	4.86	+	0	target "unknown_C[114..154]"; target_start 535; transcript_id "g2.t1"; gene_id "g2";
scaffold1217	AUGUSTUS	protein_match	55531	55623	5.63	+	0	target "unknown_D[1..31]"; target_start 689; transcript_id "g2.t1"; gene_id "g2";
# coding sequence = [atggcgaagcttttatccacacctcgtctgacctccattcacaaactcacagtcgcttcaagtctctccaagtcttctt
# cttcttcttctccaattcactcttctcccactgtttcccccatttctctgcactcaaattccctctttttctccctctacactactcctctcctcacc
# cttcgctctatcgataacccttcccatattcatcgaaatttctccgttttagccttcgacactaagaatgaggacgtatcaccgtcttccaaagatga
# cactaaggatgaggacgtatcatcgactaaggatgagcctgttgctgaaatcaacgccgatgatattgccaaagaagatcagtatccaaccggggaat
# tcgaatttgaggagtatggtgtttggaagagcttagttgtgaagtttagaatgctctttgcgcttccttgggagcgagtccgtaagggaagtgttctc
# accatgaaattgcgcaatgagatatctgatcagttacagagccgtttctcttcaggattatccctacctcaaatttgtgagaacctcatgaaggccgc
# ttatgatcctcgaatctctggtgtttatctccacattgaacctttaggttgtggctggggcaaagttgaagaaattcggaggcatatactggacttca
# ggaaatcaggcaagaattcgtctttttgcatctgtggtaaattcatagttggctatgcacctgcttgtggtgaaaaggagtactacattggctgcgct
# tgtcaagagctttatgtccctccaagtgcttactttgcgttgtatggtttaacagttcaagcatcatttttgggaggtgtctttgagaaagttggaat
# tgagccacaagtgcaaagaattggtaaatataagagtgctggagatcaactaatgcgtaaaagtatatctgatgaaaatcgggagatgctaactgcat
# tacttgataatatatatggaaattggcttgaaaaagttgctcttactaaagggaagaaaatagaagacattgagcagttcgttaatgatggagtctac
# caagttgaaaggctaaaggaagaaagctggataacagacataaagtacgatgatgaggtaatgtcaatgttgaaagagcgtttgggaatttcgaagga
# tgaaaatctccctgaagttgattacaggaagtattcaaaagttaggagatggactctcggtctaacaggttataaagaccagatagctgtcattcgag
# cctccgggagtattagtcgcacacgcggtccatttagttcatctagttcaggaataatagcagagaagttgattgaaaaaattcgtagtgtacgagag
# tcgaaaaggtttaaagctgtcgtccttcgaattgatagtcctggaggagacgctcttgcttctgatttaatgtggagagaaattagattgctggcaga
# atctaaacctgttatagcatcaatggctgatgtggcagccagtggaggatattatatggcaatggctacacaagctattgtggcagagaaccttacat
# tgacaggctcaataggtgtggtgacagaatttgtgtcaagctctggaactggagaagggaaattcaacttgggaaaattatatgaaaaaattggcttc
# aataaggagacaatatcaaggggaagatatgcagagcttactgcggctgaacaacgaccattcaggcctgaggaagcagaactgtttgccaaatctgc
# acagcatgcatatacccaattccgagacaaggctgccctttcaagatcaatgacggtggataaaatggaggaggttgcacaagggagagtctggactg
# gaaaggctgctctttcacgaggtctagttgatgctgtcggtggtctctctcgtgctgtagcaattgcaaaacagaaggccaatatacctcaggataga
# caggtttctgttgttgagctgtcaaggccatccacgtccttaccggaagttttaagcggcataggaagctctttggccggagcagatagaacttttaa
# agagttgctaaatgatgtggcatcatctgatgggatccaagcccgtatggatggcgtcatgtttgagaaattaggaggagctgcttacaccaatcccc
# tgtttttgttgataaaagattgcctcagttccttctaa]
# protein sequence = [MAKLLSTPRLTSIHKLTVASSLSKSSSSSSPIHSSPTVSPISLHSNSLFFSLYTTPLLTLRSIDNPSHIHRNFSVLAF
# DTKNEDVSPSSKDDTKDEDVSSTKDEPVAEINADDIAKEDQYPTGEFEFEEYGVWKSLVVKFRMLFALPWERVRKGSVLTMKLRNEISDQLQSRFSSG
# LSLPQICENLMKAAYDPRISGVYLHIEPLGCGWGKVEEIRRHILDFRKSGKNSSFCICGKFIVGYAPACGEKEYYIGCACQELYVPPSAYFALYGLTV
# QASFLGGVFEKVGIEPQVQRIGKYKSAGDQLMRKSISDENREMLTALLDNIYGNWLEKVALTKGKKIEDIEQFVNDGVYQVERLKEESWITDIKYDDE
# VMSMLKERLGISKDENLPEVDYRKYSKVRRWTLGLTGYKDQIAVIRASGSISRTRGPFSSSSSGIIAEKLIEKIRSVRESKRFKAVVLRIDSPGGDAL
# ASDLMWREIRLLAESKPVIASMADVAASGGYYMAMATQAIVAENLTLTGSIGVVTEFVSSSGTGEGKFNLGKLYEKIGFNKETISRGRYAELTAAEQR
# PFRPEEAELFAKSAQHAYTQFRDKAALSRSMTVDKMEEVAQGRVWTGKAALSRGLVDAVGGLSRAVAIAKQKANIPQDRQVSVVELSRPSTSLPEVLS
# GIGSSLAGADRTFKELLNDVASSDGIQARMDGVMFEKLGGAAYTNPLFLLIKDCLSSF]
# sequence of block unknown_A   158 [MKLRNEISDQLQSRFSSGLSLPQICENLMKAAYDPRISGVYLHIEPLGCGWGKVEEIRRHILDFRKS] 225
# sequence of block unknown_B   234 [GKFIVGYAPACGEKEYYIGCACQELYVPPSAYFALYGLTVQASFLGGVFEKVGIEPQVQRIGKYKSAGDQLMRKSISDENREMLTALLDNIYGNWLEKVALTKGKKIEDIEQFVNDGVYQVERLKEESWITDIKYDDEVMSMLKERLGISKDENLPEVDYRKYSKVRRWTLGLTGYKDQIAVIRASGSISRTRGPFSSSSSGIIAEKLIEKIRSVRESKRFKAVVLRIDSPGGDALASDLMWREIRLLAESKPVIASMADVAASGGYYMAMATQAIVAENLTLTGSIGVVT] 525
# sequence of block unknown_C   535 [GKFNLGKLYEKIGFNKETISRGRYAELTAAEQRPFRPEEAELFAKSAQHAYTQFRDKAALSRSMTVDKMEEVAQGRVWTGKAALSRGLVDAVGGLSRAVAIAKQKANIPQDRQVSVVELSRPSTSLPEVLSGIGSSLAGADRTFKELLNDVASS] 689
# sequence of block unknown_D   689 [DGIQARMDGVMFEKLGGAAYTNPLFLLIKDC] 720
# end gene g2
###
# start gene g3
scaffold1217	AUGUSTUS	gene	58367	59646	0.14	+	.	g3
scaffold1217	AUGUSTUS	transcript	58367	59646	0.14	+	.	g3.t1
scaffold1217	AUGUSTUS	tss	58367	58367	.	+	.	transcript_id "g3.t1"; gene_id "g3";
scaffold1217	AUGUSTUS	exon	58367	58769	.	+	.	transcript_id "g3.t1"; gene_id "g3";
scaffold1217	AUGUSTUS	start_codon	58520	58522	.	+	0	transcript_id "g3.t1"; gene_id "g3";
scaffold1217	AUGUSTUS	intron	58770	58949	0.83	+	.	transcript_id "g3.t1"; gene_id "g3";
scaffold1217	AUGUSTUS	CDS	58520	58769	0.85	+	0	transcript_id "g3.t1"; gene_id "g3";
scaffold1217	AUGUSTUS	CDS	58950	59410	0.8	+	2	transcript_id "g3.t1"; gene_id "g3";
scaffold1217	AUGUSTUS	exon	58950	59646	.	+	.	transcript_id "g3.t1"; gene_id "g3";
scaffold1217	AUGUSTUS	stop_codon	59408	59410	.	+	0	transcript_id "g3.t1"; gene_id "g3";
scaffold1217	AUGUSTUS	tts	59646	59646	.	+	.	transcript_id "g3.t1"; gene_id "g3";
# coding sequence = [atggagttcccaaactttgtcaaaaagtatgtatttcggtttagagagagtagtactacaggagtgtcacccaactgtt
# gggtggtcttggcccttctcaacccaaaagctagctcaaaggttgaggctttccctcacacttataaattgaccaccaaccccttccacttccgatgt
# gggataactcaacaatctcccccttcacacatcgggccttgggttggagagaacgacaacctagcttctcccggtttatcccttgaaactgttaacac
# tgtgacacaaccagctgagctacagctggaagtggaagagagtagccctgtagttgctgctgctgaaaccaataacatcgataagtcgatgctattca
# tggcattctgtttaacatcaggggttgagataactcttaattttgtacaggttggaaacgggagccgtaatcatgattgtgatcatgattcgcttcct
# ttgtgtttccagttgttgtcatttgctattttacttgctttcactttactcttcctgggaagatttataaagagcaattacccagctgaatctgaatt
# gctagagcgggcaggtattttatttgcgactacagctttctaccatttcatgacaatgcccttttctctatttctcaaaggttgctcttggggcgtct
# atctattctccttgcttgctattgctgtatgcaaccattattaa]
# protein sequence = [MEFPNFVKKYVFRFRESSTTGVSPNCWVVLALLNPKASSKVEAFPHTYKLTTNPFHFRCGITQQSPPSHIGPWVGEND
# NLASPGLSLETVNTVTQPAELQLEVEESSPVVAAAETNNIDKSMLFMAFCLTSGVEITLNFVQVGNGSRNHDCDHDSLPLCFQLLSFAILLAFTLLFL
# GRFIKSNYPAESELLERAGILFATTAFYHFMTMPFSLFLKGCSWGVYLFSLLAIAVCNHY]
# end gene g3
###
# start gene g4
scaffold1217	AUGUSTUS	gene	60417	63662	0.06	+	.	g4
scaffold1217	AUGUSTUS	transcript	60417	63662	0.06	+	.	g4.t1
scaffold1217	AUGUSTUS	tss	60417	60417	.	+	.	transcript_id "g4.t1"; gene_id "g4";
scaffold1217	AUGUSTUS	exon	60417	63662	.	+	.	transcript_id "g4.t1"; gene_id "g4";
scaffold1217	AUGUSTUS	start_codon	60456	60458	.	+	0	transcript_id "g4.t1"; gene_id "g4";
scaffold1217	AUGUSTUS	CDS	60456	63116	0.95	+	0	transcript_id "g4.t1"; gene_id "g4";
scaffold1217	AUGUSTUS	stop_codon	63114	63116	.	+	0	transcript_id "g4.t1"; gene_id "g4";
scaffold1217	AUGUSTUS	tts	63662	63662	.	+	.	transcript_id "g4.t1"; gene_id "g4";
# coding sequence = [atgttcacgctggcgagcttccccacggctgcgccgtcgccggcgtcgagctcatgctgctgccaccagccccagtttc
# aaaccgtcaaagttagtccaagacccaacaaattacgctcgtttgcaactacctccgtttcaaaatcggcaggttcagtttgcaccccaacacctgag
# gaagatactataactgcaaaatcaactttgaagaatcagctcaagaacccattaacgctatccgaagagatcacgcaactgtgcgaatccaaaagttt
# gtcggaagttttccgtacatttcaagaatacctcgaaaacgccttctaccactcgtcggaaaaatccgaggccttaggtgtactcttacaggcatgtg
# gtaaacaaaaggacattgaaacgggtcgtaaagtccatgaaatggttacttcgttgacccgatcgaaagatgacgttatactctgtacgcggctcatc
# acgatgtactccatgtgtgggtatccttctgattctcgctctgttttccatcaattacgaagcaagaaactgtaccaatggaatgttcttatgagtgg
# gtacacaaagaatgaactttgggttgctgttatttgtttgtttattgagttgatgacttcaacccaggaaaagccagacaattttacctttcctttgg
# ttatcaaggcttgtggaggggttcttgatgtgggtatggggaaagctattcatgggatggcatcaaagatgggtttggttggcgatgtctttgtaagc
# aatgcgttaatttccatgtatgggaagtttggtcttgttgaggaagctatgaaagtgtttgagtatatgcctgagaggaatctggtttcgtggaactc
# catgatttctgtgttctcagcgaatggatatattgaacaaagttttgatcttttcagaaatatatttacaggggatgaagttcttgttccagacacga
# ctaccatggttattatgctgccaatttgtgcagcagcagaagaagtggaatttgggaagattattcatgatttagctgtaaagctaggattatctgac
# gagttaacagtgaataattctttagtggatatgtattggaaagttggatacctttctgatgcacaaattctgtttgagaaaaatgagagcaaaagtgt
# ggtctcttggaactccattatcgggggttattcaagagaaggagatgatagaggaacatttcatcttatgagaaggatgcaaagtactgaggagtaca
# tgaaggcgaatgaggttactctactgaatgttttgtccgtttgcctagaggagtcagagcagttgatagtgaaagaactgcatggctactctcttaga
# aatggtcttgaataccatgagttgttaacaaatgcttttatagctgcctatgcaaactgtggattgctcagatatgcggagcttgtattccacggagt
# ggcgaacaagacagtaagctcttggaatgcacttataagtggctatgctcagaaggaggatccatctaaggctttgactctgtcctctaaaatgatga
# attctggcttgcgtcctgacgggttcactattggtagccttctgtttgcttgttcccacttaaaactgctacattgtggtacactagttcacggtttt
# gtacttagaaatagtctagaaacagatgtgtctacactagtttccctaatttcattctacatgacttgtggaaaaccagagttagcacaacgtctgtt
# tgacaggatagaagataaaaatgtggtatcctggaacgtaatgatagctggttatttgcagaatgcactaccagataaagccttttgtctgcttcgtg
# atatggtagctcatagatttcaacctgatgaaatttcggtgacaagtgttttaggggcttgttcaacattgtctgctgtcaggctggggaaagaagtt
# cattgctttgcactgaaatccaaccttatagaggatagttttgtccattgctcaatcatagacatgtatgcaaaatctggattcttaggaatgtccaa
# gtatgtttttgactatattccactcaaagatatagcatcatggacagctatgattactggatatgcagttcatggacttggaatggaggccatcgagc
# tatttcaggaaatgcagaaatcgggcttcatcccagccagcttgacatatgtctctattttaatggcatgtaaccatgcggggctcattgaagaaggt
# cggcaatatgttaaagagatgcagacattgcatggtctcaaaccagaattggagcattatgcatgcgtgattgacatgctggctcgtgctggacagtt
# tgatgatgccctaaatctcatggctgagatgcctatgcagccagattctcaaatttggtgttcgttgctcaattcatgtatagttcacgcccagtcaa
# atcttgggatgaaatgtgctaacaagttactggaattagaaccaaagagagcagaaatctatgttttagtatccaatttttttgctagatatggggac
# tgggactctgttagacaggtgagggacaagatgaaggaattaggcttgcaaaaagaaattggttgcagtcagattgaaataggaggaaaaaactataa
# ctttgctgttggcaatatgttttccaagccataa]
# protein sequence = [MFTLASFPTAAPSPASSSCCCHQPQFQTVKVSPRPNKLRSFATTSVSKSAGSVCTPTPEEDTITAKSTLKNQLKNPLT
# LSEEITQLCESKSLSEVFRTFQEYLENAFYHSSEKSEALGVLLQACGKQKDIETGRKVHEMVTSLTRSKDDVILCTRLITMYSMCGYPSDSRSVFHQL
# RSKKLYQWNVLMSGYTKNELWVAVICLFIELMTSTQEKPDNFTFPLVIKACGGVLDVGMGKAIHGMASKMGLVGDVFVSNALISMYGKFGLVEEAMKV
# FEYMPERNLVSWNSMISVFSANGYIEQSFDLFRNIFTGDEVLVPDTTTMVIMLPICAAAEEVEFGKIIHDLAVKLGLSDELTVNNSLVDMYWKVGYLS
# DAQILFEKNESKSVVSWNSIIGGYSREGDDRGTFHLMRRMQSTEEYMKANEVTLLNVLSVCLEESEQLIVKELHGYSLRNGLEYHELLTNAFIAAYAN
# CGLLRYAELVFHGVANKTVSSWNALISGYAQKEDPSKALTLSSKMMNSGLRPDGFTIGSLLFACSHLKLLHCGTLVHGFVLRNSLETDVSTLVSLISF
# YMTCGKPELAQRLFDRIEDKNVVSWNVMIAGYLQNALPDKAFCLLRDMVAHRFQPDEISVTSVLGACSTLSAVRLGKEVHCFALKSNLIEDSFVHCSI
# IDMYAKSGFLGMSKYVFDYIPLKDIASWTAMITGYAVHGLGMEAIELFQEMQKSGFIPASLTYVSILMACNHAGLIEEGRQYVKEMQTLHGLKPELEH
# YACVIDMLARAGQFDDALNLMAEMPMQPDSQIWCSLLNSCIVHAQSNLGMKCANKLLELEPKRAEIYVLVSNFFARYGDWDSVRQVRDKMKELGLQKE
# IGCSQIEIGGKNYNFAVGNMFSKP]
# end gene g4
###
# start gene g5
scaffold1217	AUGUSTUS	gene	64477	68665	0.1	+	.	g5
scaffold1217	AUGUSTUS	transcript	64477	68665	0.1	+	.	g5.t1
scaffold1217	AUGUSTUS	tss	64477	64477	.	+	.	transcript_id "g5.t1"; gene_id "g5";
scaffold1217	AUGUSTUS	exon	64477	64602	.	+	.	transcript_id "g5.t1"; gene_id "g5";
scaffold1217	AUGUSTUS	start_codon	64510	64512	.	+	0	transcript_id "g5.t1"; gene_id "g5";
scaffold1217	AUGUSTUS	intron	64603	64677	0.97	+	.	transcript_id "g5.t1"; gene_id "g5";
scaffold1217	AUGUSTUS	intron	64743	66952	0.31	+	.	transcript_id "g5.t1"; gene_id "g5";
scaffold1217	AUGUSTUS	intron	67054	67818	0.86	+	.	transcript_id "g5.t1"; gene_id "g5";
scaffold1217	AUGUSTUS	intron	67891	68076	1	+	.	transcript_id "g5.t1"; gene_id "g5";
scaffold1217	AUGUSTUS	intron	68132	68233	0.99	+	.	transcript_id "g5.t1"; gene_id "g5";
scaffold1217	AUGUSTUS	CDS	64510	64602	1	+	0	transcript_id "g5.t1"; gene_id "g5";
scaffold1217	AUGUSTUS	CDS	64678	64742	0.95	+	0	transcript_id "g5.t1"; gene_id "g5";
scaffold1217	AUGUSTUS	exon	64678	64742	.	+	.	transcript_id "g5.t1"; gene_id "g5";
scaffold1217	AUGUSTUS	CDS	66953	67053	0.95	+	1	transcript_id "g5.t1"; gene_id "g5";
scaffold1217	AUGUSTUS	exon	66953	67053	.	+	.	transcript_id "g5.t1"; gene_id "g5";
scaffold1217	AUGUSTUS	CDS	67819	67890	0.92	+	2	transcript_id "g5.t1"; gene_id "g5";
scaffold1217	AUGUSTUS	exon	67819	67890	.	+	.	transcript_id "g5.t1"; gene_id "g5";
scaffold1217	AUGUSTUS	CDS	68077	68131	0.99	+	2	transcript_id "g5.t1"; gene_id "g5";
scaffold1217	AUGUSTUS	exon	68077	68131	.	+	.	transcript_id "g5.t1"; gene_id "g5";
scaffold1217	AUGUSTUS	CDS	68234	68360	0.98	+	1	transcript_id "g5.t1"; gene_id "g5";
scaffold1217	AUGUSTUS	exon	68234	68665	.	+	.	transcript_id "g5.t1"; gene_id "g5";
scaffold1217	AUGUSTUS	stop_codon	68358	68360	.	+	0	transcript_id "g5.t1"; gene_id "g5";
scaffold1217	AUGUSTUS	tts	68665	68665	.	+	.	transcript_id "g5.t1"; gene_id "g5";
# coding sequence = [atggattcttcggcggcaaattctgtgtcgaactcccctatatcctctgctcctcaatctccccggcctccgcctccgt
# cgcaaccgcatcaggaggtctcaaacctcactgtacttgaagctgtgaagaaggaggaagtgatcgaagatcctcttgatgatatggagactgaacag
# gatgagaagttcaagaggtatgaagttgaggctaggagatatttaatgtccaaatacttttcagacaagactatttttggaggtatgagtcgtgaatg
# tgctacatcgtttgagttagaagaggctattatcactccgcatgcatcaggaaaaggaaacatctttgatgttaaaatgggtataaatggagagcaag
# taaaagtaagtaggtttcctgggtaccagtcttatgcagatcctgctaattttaatgacgataacagtagcgactcagtctctacaatggaaactcca
# tcccagagtactgctaatgggcatcaaccttcccaatcttga]
# protein sequence = [MDSSAANSVSNSPISSAPQSPRPPPPSQPHQEVSNLTVLEAVKKEEVIEDPLDDMETEQDEKFKRYEVEARRYLMSKY
# FSDKTIFGGMSRECATSFELEEAIITPHASGKGNIFDVKMGINGEQVKVSRFPGYQSYADPANFNDDNSSDSVSTMETPSQSTANGHQPSQS]
# end gene g5
###
# start gene g6
scaffold1217	AUGUSTUS	gene	68848	70772	0.01	-	.	g6
scaffold1217	AUGUSTUS	transcript	68848	70772	0.01	-	.	g6.t1
scaffold1217	AUGUSTUS	tts	68848	68848	.	-	.	transcript_id "g6.t1"; gene_id "g6";
scaffold1217	AUGUSTUS	exon	68848	69305	.	-	.	transcript_id "g6.t1"; gene_id "g6";
scaffold1217	AUGUSTUS	stop_codon	69198	69200	.	-	0	transcript_id "g6.t1"; gene_id "g6";
scaffold1217	AUGUSTUS	intron	69306	69404	0.71	-	.	transcript_id "g6.t1"; gene_id "g6";
scaffold1217	AUGUSTUS	CDS	69198	69305	0.87	-	0	transcript_id "g6.t1"; gene_id "g6";
scaffold1217	AUGUSTUS	CDS	69405	69467	0.59	-	0	transcript_id "g6.t1"; gene_id "g6";
scaffold1217	AUGUSTUS	exon	69405	69505	.	-	.	transcript_id "g6.t1"; gene_id "g6";
scaffold1217	AUGUSTUS	start_codon	69465	69467	.	-	0	transcript_id "g6.t1"; gene_id "g6";
scaffold1217	AUGUSTUS	exon	70702	70772	.	-	.	transcript_id "g6.t1"; gene_id "g6";
scaffold1217	AUGUSTUS	tss	70772	70772	.	-	.	transcript_id "g6.t1"; gene_id "g6";
# coding sequence = [atgtactatactatgcttttattaccacattactatttgctgcaaatcaatgatctaaatattggcaaaaacagagttc
# ttgctggcactggaatgcttgcaaatagaccaccaccaccacccaaatgcaagggaggttggagagaagctctatggcatttgcttggataa]
# protein sequence = [MYYTMLLLPHYYLLQINDLNIGKNRVLAGTGMLANRPPPPPKCKGGWREALWHLLG]
# end gene g6
###
# start gene g7
scaffold1217	AUGUSTUS	gene	70930	72442	0.09	-	.	g7
scaffold1217	AUGUSTUS	transcript	70930	72442	0.09	-	.	g7.t1
scaffold1217	AUGUSTUS	tts	70930	70930	.	-	.	transcript_id "g7.t1"; gene_id "g7";
scaffold1217	AUGUSTUS	exon	70930	72442	.	-	.	transcript_id "g7.t1"; gene_id "g7";
scaffold1217	AUGUSTUS	stop_codon	71070	71072	.	-	0	transcript_id "g7.t1"; gene_id "g7";
scaffold1217	AUGUSTUS	CDS	71070	72374	0.99	-	0	transcript_id "g7.t1"; gene_id "g7";
scaffold1217	AUGUSTUS	start_codon	72372	72374	.	-	0	transcript_id "g7.t1"; gene_id "g7";
scaffold1217	AUGUSTUS	tss	72442	72442	.	-	.	transcript_id "g7.t1"; gene_id "g7";
# coding sequence = [atggctcaggtttccatttcgctgcttaatttcctcaacgacggcgaagacgatgttatcgaacatgaaaacggcgtcg
# tagaggacctcgactcttctccttactggcctctcagtttcggtgacttcgatgtttacgatccctcagatctctccgatttcccttcccgttcccga
# atctcttcgtattctcgtaggaggagtggtttggccttaagcgacgatgtttcagaaactgattcggttgtcaccgtcatggaccgcgagaaccaagt
# aaactttgttatggatatgtttcagcaacgggttgagcaatctcaatctttgatccgtgtggtttcaaaccctgatttgctgcatgaggacccggtat
# tggagaccgatttcggtttgattggagggaatgagttcacgggaatgagtagtttagacgttgattttgggctagggttaggttttcgtggggattct
# gataattctggattccatattgaagattgtgatggccctgaacagtttgtcagtgggttgagggttgtggattatgaatctgactgggaccctgatga
# taactgcgtttcaggcagattgttcaatctggaagaagttgatggcgaagacgaaaatgagaatatttgcgacaatgagagtgatgacccgagtcttc
# ggctgtgttggggttccttccagttggaggatcatagggatgtgaatgaggactttgagtgggaagaaattgatggaagagttgatgagagagagatt
# ctaagcatgttcttagatgttgaggaggtatctgaatctcctgctccagaggatagagcaagagagttggaaaatttggagtgggagtttctgttgaa
# tgttcagaatttggagccagacccagaaattacaaatgatgaattcgatttcggtcgtcatgtggatcgagacgattacaattacactactgagtatg
# agctattgtttggacagtttgcagagggcgatcatggttttcttggaagaccaccagcttccatgactgttgttagagaccttccaactgtggctgtg
# agtaaaggtgatttagaaaataacaatgctacttgtgctatctgcaaggatgagttgagtttgggagaaaaggtcagacagttaccatgtgctcatag
# gtatcatggtgactgtattctgccttggcttgggattaggaatacctgcccagtttgtcggtacgagttgcccacagatgatcatggctatgagagga
# ggagaagggtccagacaattcacgcacttgaacttgatcaagttgattga]
# protein sequence = [MAQVSISLLNFLNDGEDDVIEHENGVVEDLDSSPYWPLSFGDFDVYDPSDLSDFPSRSRISSYSRRRSGLALSDDVSE
# TDSVVTVMDRENQVNFVMDMFQQRVEQSQSLIRVVSNPDLLHEDPVLETDFGLIGGNEFTGMSSLDVDFGLGLGFRGDSDNSGFHIEDCDGPEQFVSG
# LRVVDYESDWDPDDNCVSGRLFNLEEVDGEDENENICDNESDDPSLRLCWGSFQLEDHRDVNEDFEWEEIDGRVDEREILSMFLDVEEVSESPAPEDR
# ARELENLEWEFLLNVQNLEPDPEITNDEFDFGRHVDRDDYNYTTEYELLFGQFAEGDHGFLGRPPASMTVVRDLPTVAVSKGDLENNNATCAICKDEL
# SLGEKVRQLPCAHRYHGDCILPWLGIRNTCPVCRYELPTDDHGYERRRRVQTIHALELDQVD]
# end gene g7
###
# start gene g8
scaffold1217	AUGUSTUS	gene	73159	73852	0.62	-	.	g8
scaffold1217	AUGUSTUS	transcript	73159	73852	0.62	-	.	g8.t1
scaffold1217	AUGUSTUS	tts	73159	73159	.	-	.	transcript_id "g8.t1"; gene_id "g8";
scaffold1217	AUGUSTUS	exon	73159	73852	.	-	.	transcript_id "g8.t1"; gene_id "g8";
scaffold1217	AUGUSTUS	stop_codon	73343	73345	.	-	0	transcript_id "g8.t1"; gene_id "g8";
scaffold1217	AUGUSTUS	CDS	73343	73852	0.92	-	0	transcript_id "g8.t1"; gene_id "g8";
# coding sequence = [aatagagaaacaactggtggcaaaatttctgcatctactgagttgaaaggtgataactcctttaatgcacatgctgcat
# taaccaagtcccatgttatggttgaaagcagcaaaagattggaatcacaggattctccatccctaaattccttagctccttgtcagacgaaaaaacgg
# cctctagaggagccaatcaaggatgtaaacgtagaggcagaaaatgctaaagccagaaaattggaaatggcaagggaattcaaaaatgcatttgatat
# gaagaatgctaagaaagtgagggatgaaaaggacaaggtggatgaagtgaataatgcaagaaaagaagacgaagtgaaaaatgcaaatggagtggaag
# atgcacaagatcagaatggagaagccatcaaggtgacagcacaacgcccctctaatccatttgcaaagtcatcaaacaacaaaccaaatacatccttg
# tttgattccttaaagaaaaaggtgaaagctgaccgatga]
# protein sequence = [NRETTGGKISASTELKGDNSFNAHAALTKSHVMVESSKRLESQDSPSLNSLAPCQTKKRPLEEPIKDVNVEAENAKAR
# KLEMAREFKNAFDMKNAKKVRDEKDKVDEVNNARKEDEVKNANGVEDAQDQNGEAIKVTAQRPSNPFAKSSNNKPNTSLFDSLKKKVKADR]
# end gene g8
###
# command line:
# augustus --codingseq=1 --proteinprofile=/home/pgsb/tetiana.nosenko/lineages/embryophyta_odb9/prfl/EOG093604P6.prfl --predictionStart=26952 --predictionEnd=73852 --species=arabidopsis ./tmp/scaffold1217Schil_BUSCO_geno_206160443_.temp
```
