## Supplementary material for "The *de novo* reference genome and transcriptome assemblies of the wild tomato species *Solanum chilense*": EOG093604PT.out.1

```
# Please cite: Mario Stanke, Mark Diekhans, Robert Baertsch, David Haussler (2008),
# Using native and syntenically mapped cDNA alignments to improve de novo gene finding
# Bioinformatics 24: 637-644, doi 10.1093/bioinformatics/btn013
# No extrinsic information on sequences given.
# Using protein profile unknown
# --[4..14]--> unknown_A (11) <--[4..6]--> unknown_B (11) <--[0..1]--> unknown_C (14) <--[1..8]--> unknown_D (7) <--[0..36]--> unknown_E (22) <--[0..7]--> unknown_F (20) <--[1..6]--> unknown_G (13) <--[0..1]--> unknown_H (18) <--[5..9]--> unknown_I (30) <--[0..1]--> unknown_J (34) <--[0..4]--> unknown_K (18) <--[5..12]--> unknown_L (17) <--[4..9]--> unknown_M (9) <--[0..2]--> unknown_N (11) <--[0..2]--> unknown_O (9) <--[0..27]--> unknown_P (26) <--[2..6]--> unknown_Q (30) <--[0..77]--> unknown_R (41) <--[0..16]--> unknown_S (37) <--[0..5]--> unknown_T (49) <--[0..8]--> unknown_U (61) <--[0..0]--
# arabidopsis version. Using default transition matrix.
# We have hints for 0 sequences and for 0 of the sequences in the input set.
#
# ----- prediction on sequence number 1 (length = 38959, name = scaffold45) -----
#
# Constraints/Hints:
# (none)
# Predicted genes for sequence number 1 on both strands
# start gene g1
scaffold45	AUGUSTUS	gene	197930	198809	0.41	+	.	g1
scaffold45	AUGUSTUS	transcript	197930	198809	0.41	+	.	g1.t1
scaffold45	AUGUSTUS	tss	197930	197930	.	+	.	transcript_id "g1.t1"; gene_id "g1";
scaffold45	AUGUSTUS	exon	197930	198061	.	+	.	transcript_id "g1.t1"; gene_id "g1";
scaffold45	AUGUSTUS	start_codon	198050	198052	.	+	0	transcript_id "g1.t1"; gene_id "g1";
scaffold45	AUGUSTUS	intron	198062	198466	0.82	+	.	transcript_id "g1.t1"; gene_id "g1";
scaffold45	AUGUSTUS	CDS	198050	198061	0.82	+	0	transcript_id "g1.t1"; gene_id "g1";
scaffold45	AUGUSTUS	CDS	198467	198700	0.97	+	0	transcript_id "g1.t1"; gene_id "g1";
scaffold45	AUGUSTUS	exon	198467	198809	.	+	.	transcript_id "g1.t1"; gene_id "g1";
scaffold45	AUGUSTUS	stop_codon	198698	198700	.	+	0	transcript_id "g1.t1"; gene_id "g1";
scaffold45	AUGUSTUS	tts	198809	198809	.	+	.	transcript_id "g1.t1"; gene_id "g1";
# coding sequence = [atgcaaccaaagccgaaagtcgtccagcctggtgtcggcaggcacattccaacgggcaaatgcagaggggccaaggctg
# gccgcctaacatgccaacggaaaaggttgtccagtccatgtgcaacggacagaaacgggacagcccacatgcggacaggctgtaaagcagaggagcgt
# gacaggcagctttccagcctggtcaaggctgccgttgaggagcctttgtcggccagtggccgaatttga]
# protein sequence = [MQPKPKVVQPGVGRHIPTGKCRGAKAGRLTCQRKRLSSPCATDRNGTAHMRTGCKAEERDRQLSSLVKAAVEEPLSAS
# GRI]
# end gene g1
###
# start gene g2
scaffold45	AUGUSTUS	gene	198910	206118	0.02	+	.	g2
scaffold45	AUGUSTUS	transcript	198910	206118	0.02	+	.	g2.t1
scaffold45	AUGUSTUS	tss	198910	198910	.	+	.	transcript_id "g2.t1"; gene_id "g2";
scaffold45	AUGUSTUS	exon	198910	199177	.	+	.	transcript_id "g2.t1"; gene_id "g2";
scaffold45	AUGUSTUS	exon	202983	203825	.	+	.	transcript_id "g2.t1"; gene_id "g2";
scaffold45	AUGUSTUS	start_codon	203005	203007	.	+	0	transcript_id "g2.t1"; gene_id "g2";
scaffold45	AUGUSTUS	intron	203826	203894	0.78	+	.	transcript_id "g2.t1"; gene_id "g2";
scaffold45	AUGUSTUS	intron	203932	204011	0.56	+	.	transcript_id "g2.t1"; gene_id "g2";
scaffold45	AUGUSTUS	intron	204062	204163	0.52	+	.	transcript_id "g2.t1"; gene_id "g2";
scaffold45	AUGUSTUS	CDS	203005	203825	0.99	+	0	transcript_id "g2.t1"; gene_id "g2";
scaffold45	AUGUSTUS	CDS	203895	203931	0.58	+	1	transcript_id "g2.t1"; gene_id "g2";
scaffold45	AUGUSTUS	exon	203895	203931	.	+	.	transcript_id "g2.t1"; gene_id "g2";
scaffold45	AUGUSTUS	CDS	204012	204061	0.49	+	0	transcript_id "g2.t1"; gene_id "g2";
scaffold45	AUGUSTUS	exon	204012	204061	.	+	.	transcript_id "g2.t1"; gene_id "g2";
scaffold45	AUGUSTUS	CDS	204164	205466	0.98	+	1	transcript_id "g2.t1"; gene_id "g2";
scaffold45	AUGUSTUS	exon	204164	206118	.	+	.	transcript_id "g2.t1"; gene_id "g2";
scaffold45	AUGUSTUS	stop_codon	205464	205466	.	+	0	transcript_id "g2.t1"; gene_id "g2";
scaffold45	AUGUSTUS	tts	206118	206118	.	+	.	transcript_id "g2.t1"; gene_id "g2";
# coding sequence = [atggcgctcaaacactactttatctcgtcttctacttcgtgtacattacagacgaatcactactcctatgcccttaacc
# ctttgagaattggaagaaatcccatattcttaagacccttctctcaatcatcctcccctgttttctctaactcttccattactcggtctacaccttcc
# tcccttttcctttcttttcttgaagaagacgaggaagaagaaagacttattctttcagaaacccaggagttaaatcaaccagataatgacccaattcg
# ccggttcttccagacccggacagcagaccaagaatctgacccagacccaggtaatctaggcaagttatctcttcaggagaaccgtaaaacatcttggc
# aacttgctcctatcactgcttcaactgaagacgaagatgttgaaaacattccaaaatcgctactcgagacactccccccaagtcctagaattgagggg
# attgtcagtcaaatagtggagaaggcgaagaacttaccggaaaatgtgaccttaggtgaagtattaggtgaatttgaagggagggttggacaggaaga
# ctgtgaggaagtgttgggtttgctgggaaatgaaggtttggctattgattgcttgtattttttcgaatggatggggcttaatgagccttcattggtta
# cacctcgtgcatataaggttctgttcctgatccttgggagggctggtatgagcaaggagttactacttttgtttaagaacttgcctaatcgaaagggg
# ttcagggatgtccatgttcacaatgcagctatttccgggcttttatgctgtagaagatcagatggtttgatatgtgtagtgccatgttttagtgagct
# ggcaacagaaaatgctcctgcctccttgtatatgttgtctttgcagtatgatgatgcttgggaaatttatcagtccatggcggcaaattctgtccaac
# cagaccatgtgacgagttccattatgattacaataatgaggaaacggggcaatagtgcgaaagaagcttgggagttattcgaaaagatgaataaagaa
# ggtgtgaagtggagcttggaagtagcaggtgctctaattaaatccttttgtgatgaaggcctaaagaaggaagctttaatcatccagttggaaatgga
# gaaaaggggaatatcatctaatgccattgtctataatactctgatgcatgcttactgtaaatctaaccaaattgaagaagctgaaggtctatttgctg
# agatgaagaagaaaagaattgtacctacctcggctacttataatactttgatggatgcatacagtaggagactccagcccgacgttgttgaaaagctg
# ctactggaaatggatgatgctggtttggagccaaatgtgaaatcatatacatgcctgatcagtgcctatggaagattgaagaacatgagtgacttggc
# tgcaaatgcattcttgaggatgacaaaggttggtattaaaccaaattcttactcttatacagctcttatacatgcatattcagtcagtgggtggcatg
# ataaggcttacacagcttttgagaatatgcaaagggagggaataaaaccctccatagaaacttatactgctcttcttgatgcatttagacgtgctggt
# gatacccaaacactcatgaaaatttggaaaatgatgatgagagagaaaattgaagggacaagggtgacgtttaacattctactggatggatttgctaa
# acaaggttgctatgtcgaagcaagagatgtaatttgtgagtttgggaagcttgggttacaaccaacagtaatgacatacaacatgttgatcaatgcat
# atgcgaggggaggtcaagaattaaggttgccacagcttttgaaggagatggcagcacttaatctaaaacctgattctattacatattccacaatgata
# tatgccttcatccgtgtgcgggattataagagggcattttattttcacaagcagatggtaaaaaaccggcaagtgcctgatgctgaatcatatgagaa
# gctacgggcaattctggatgtaaaagctgccataaagaacaggaaggataaaagtgctttaatgggaatagttagaagcagtatgggcttattgaaag
# aaaagaaaaagggaaagaaggatgaattctggaaaaatagaaaaaaaggatcgagatttcaaggaggacagtag]
# protein sequence = [MALKHYFISSSTSCTLQTNHYSYALNPLRIGRNPIFLRPFSQSSSPVFSNSSITRSTPSSLFLSFLEEDEEEERLILS
# ETQELNQPDNDPIRRFFQTRTADQESDPDPGNLGKLSLQENRKTSWQLAPITASTEDEDVENIPKSLLETLPPSPRIEGIVSQIVEKAKNLPENVTLG
# EVLGEFEGRVGQEDCEEVLGLLGNEGLAIDCLYFFEWMGLNEPSLVTPRAYKVLFLILGRAGMSKELLLLFKNLPNRKGFRDVHVHNAAISGLLCCRR
# SDGLICVVPCFSELATENAPASLYMLSLQYDDAWEIYQSMAANSVQPDHVTSSIMITIMRKRGNSAKEAWELFEKMNKEGVKWSLEVAGALIKSFCDE
# GLKKEALIIQLEMEKRGISSNAIVYNTLMHAYCKSNQIEEAEGLFAEMKKKRIVPTSATYNTLMDAYSRRLQPDVVEKLLLEMDDAGLEPNVKSYTCL
# ISAYGRLKNMSDLAANAFLRMTKVGIKPNSYSYTALIHAYSVSGWHDKAYTAFENMQREGIKPSIETYTALLDAFRRAGDTQTLMKIWKMMMREKIEG
# TRVTFNILLDGFAKQGCYVEARDVICEFGKLGLQPTVMTYNMLINAYARGGQELRLPQLLKEMAALNLKPDSITYSTMIYAFIRVRDYKRAFYFHKQM
# VKNRQVPDAESYEKLRAILDVKAAIKNRKDKSALMGIVRSSMGLLKEKKKGKKDEFWKNRKKGSRFQGGQ]
# end gene g2
###
# start gene g3
scaffold45	AUGUSTUS	gene	209690	216486	0.01	+	.	g3
scaffold45	AUGUSTUS	transcript	209690	216486	0.01	+	.	g3.t1
scaffold45	AUGUSTUS	tss	209690	209690	.	+	.	transcript_id "g3.t1"; gene_id "g3";
scaffold45	AUGUSTUS	exon	209690	209905	.	+	.	transcript_id "g3.t1"; gene_id "g3";
scaffold45	AUGUSTUS	start_codon	209716	209718	.	+	0	transcript_id "g3.t1"; gene_id "g3";
scaffold45	AUGUSTUS	intron	209906	209999	0.99	+	.	transcript_id "g3.t1"; gene_id "g3";
scaffold45	AUGUSTUS	intron	210363	211271	0.62	+	.	transcript_id "g3.t1"; gene_id "g3";
scaffold45	AUGUSTUS	intron	211517	211688	0.9	+	.	transcript_id "g3.t1"; gene_id "g3";
scaffold45	AUGUSTUS	intron	211777	211903	0.94	+	.	transcript_id "g3.t1"; gene_id "g3";
scaffold45	AUGUSTUS	intron	212080	212921	0.88	+	.	transcript_id "g3.t1"; gene_id "g3";
scaffold45	AUGUSTUS	intron	213013	213100	0.99	+	.	transcript_id "g3.t1"; gene_id "g3";
scaffold45	AUGUSTUS	intron	213221	213308	0.96	+	.	transcript_id "g3.t1"; gene_id "g3";
scaffold45	AUGUSTUS	intron	213357	213441	1	+	.	transcript_id "g3.t1"; gene_id "g3";
scaffold45	AUGUSTUS	intron	213519	213871	0.76	+	.	transcript_id "g3.t1"; gene_id "g3";
scaffold45	AUGUSTUS	intron	213961	215411	0.01	+	.	transcript_id "g3.t1"; gene_id "g3";
scaffold45	AUGUSTUS	intron	215524	215837	1	+	.	transcript_id "g3.t1"; gene_id "g3";
scaffold45	AUGUSTUS	intron	215941	216049	0.9	+	.	transcript_id "g3.t1"; gene_id "g3";
scaffold45	AUGUSTUS	CDS	209716	209905	1	+	0	transcript_id "g3.t1"; gene_id "g3";
scaffold45	AUGUSTUS	CDS	210000	210362	0.78	+	2	transcript_id "g3.t1"; gene_id "g3";
scaffold45	AUGUSTUS	exon	210000	210362	.	+	.	transcript_id "g3.t1"; gene_id "g3";
scaffold45	AUGUSTUS	CDS	211272	211516	0.85	+	2	transcript_id "g3.t1"; gene_id "g3";
scaffold45	AUGUSTUS	exon	211272	211516	.	+	.	transcript_id "g3.t1"; gene_id "g3";
scaffold45	AUGUSTUS	CDS	211689	211776	0.9	+	0	transcript_id "g3.t1"; gene_id "g3";
scaffold45	AUGUSTUS	exon	211689	211776	.	+	.	transcript_id "g3.t1"; gene_id "g3";
scaffold45	AUGUSTUS	CDS	211904	212079	0.94	+	2	transcript_id "g3.t1"; gene_id "g3";
scaffold45	AUGUSTUS	exon	211904	212079	.	+	.	transcript_id "g3.t1"; gene_id "g3";
scaffold45	AUGUSTUS	CDS	212922	213012	0.99	+	0	transcript_id "g3.t1"; gene_id "g3";
scaffold45	AUGUSTUS	exon	212922	213012	.	+	.	transcript_id "g3.t1"; gene_id "g3";
scaffold45	AUGUSTUS	CDS	213101	213220	0.95	+	2	transcript_id "g3.t1"; gene_id "g3";
scaffold45	AUGUSTUS	exon	213101	213220	.	+	.	transcript_id "g3.t1"; gene_id "g3";
scaffold45	AUGUSTUS	CDS	213309	213356	0.96	+	2	transcript_id "g3.t1"; gene_id "g3";
scaffold45	AUGUSTUS	exon	213309	213356	.	+	.	transcript_id "g3.t1"; gene_id "g3";
scaffold45	AUGUSTUS	CDS	213442	213518	1	+	2	transcript_id "g3.t1"; gene_id "g3";
scaffold45	AUGUSTUS	exon	213442	213518	.	+	.	transcript_id "g3.t1"; gene_id "g3";
scaffold45	AUGUSTUS	CDS	213872	213960	0.56	+	0	transcript_id "g3.t1"; gene_id "g3";
scaffold45	AUGUSTUS	exon	213872	213960	.	+	.	transcript_id "g3.t1"; gene_id "g3";
scaffold45	AUGUSTUS	CDS	215412	215523	1	+	1	transcript_id "g3.t1"; gene_id "g3";
scaffold45	AUGUSTUS	exon	215412	215523	.	+	.	transcript_id "g3.t1"; gene_id "g3";
scaffold45	AUGUSTUS	CDS	215838	215940	0.9	+	0	transcript_id "g3.t1"; gene_id "g3";
scaffold45	AUGUSTUS	exon	215838	215940	.	+	.	transcript_id "g3.t1"; gene_id "g3";
scaffold45	AUGUSTUS	CDS	216050	216279	0.96	+	2	transcript_id "g3.t1"; gene_id "g3";
scaffold45	AUGUSTUS	exon	216050	216486	.	+	.	transcript_id "g3.t1"; gene_id "g3";
scaffold45	AUGUSTUS	stop_codon	216277	216279	.	+	0	transcript_id "g3.t1"; gene_id "g3";
scaffold45	AUGUSTUS	tts	216486	216486	.	+	.	transcript_id "g3.t1"; gene_id "g3";
scaffold45	AUGUSTUS	protein_match	209740	209772	5.13	+	0	target "unknown_A[1..11]"; target_start 8; transcript_id "g3.t1"; gene_id "g3";
scaffold45	AUGUSTUS	protein_match	209785	209817	6.99	+	0	target "unknown_B[1..11]"; target_start 23; transcript_id "g3.t1"; gene_id "g3";
scaffold45	AUGUSTUS	protein_match	209818	209859	6.57	+	0	target "unknown_C[1..14]"; target_start 34; transcript_id "g3.t1"; gene_id "g3";
scaffold45	AUGUSTUS	protein_match	209881	209901	5.54	+	0	target "unknown_D[1..7]"; target_start 55; transcript_id "g3.t1"; gene_id "g3";
scaffold45	AUGUSTUS	protein_match	209902	209905	4.71	+	0	target "unknown_E[1..2]"; target_start 62; transcript_id "g3.t1"; gene_id "g3";
scaffold45	AUGUSTUS	protein_match	210000	210061	5.66	+	2	target "unknown_E[2..22]"; target_start 62; transcript_id "g3.t1"; gene_id "g3";
scaffold45	AUGUSTUS	protein_match	210077	210136	4	+	0	target "unknown_F[1..20]"; target_start 89; transcript_id "g3.t1"; gene_id "g3";
scaffold45	AUGUSTUS	protein_match	210146	210184	4.06	+	0	target "unknown_G[1..13]"; target_start 112; transcript_id "g3.t1"; gene_id "g3";
scaffold45	AUGUSTUS	protein_match	210188	210241	4.3	+	0	target "unknown_H[1..18]"; target_start 126; transcript_id "g3.t1"; gene_id "g3";
scaffold45	AUGUSTUS	protein_match	210266	210355	6.55	+	0	target "unknown_I[1..30]"; target_start 152; transcript_id "g3.t1"; gene_id "g3";
scaffold45	AUGUSTUS	protein_match	210356	210362	4.36	+	0	target "unknown_J[1..3]"; target_start 182; transcript_id "g3.t1"; gene_id "g3";
scaffold45	AUGUSTUS	protein_match	211272	211366	4.82	+	2	target "unknown_J[3..34]"; target_start 182; transcript_id "g3.t1"; gene_id "g3";
scaffold45	AUGUSTUS	protein_match	211367	211420	3.35	+	0	target "unknown_K[1..18]"; target_start 216; transcript_id "g3.t1"; gene_id "g3";
scaffold45	AUGUSTUS	protein_match	211436	211486	4.28	+	0	target "unknown_L[1..17]"; target_start 239; transcript_id "g3.t1"; gene_id "g3";
scaffold45	AUGUSTUS	protein_match	211514	211516	7.31	+	0	target "unknown_M[1..1]"; target_start 265; transcript_id "g3.t1"; gene_id "g3";
scaffold45	AUGUSTUS	protein_match	211689	211712	5.47	+	0	target "unknown_M[2..9]"; target_start 265; transcript_id "g3.t1"; gene_id "g3";
scaffold45	AUGUSTUS	protein_match	211719	211751	4.6	+	0	target "unknown_N[1..11]"; target_start 276; transcript_id "g3.t1"; gene_id "g3";
scaffold45	AUGUSTUS	protein_match	211752	211776	7.17	+	0	target "unknown_O[1..9]"; target_start 287; transcript_id "g3.t1"; gene_id "g3";
scaffold45	AUGUSTUS	protein_match	211904	211905	1	+	2	target "unknown_O[9..9]"; target_start 287; transcript_id "g3.t1"; gene_id "g3";
scaffold45	AUGUSTUS	protein_match	211984	212061	5.37	+	0	target "unknown_P[1..26]"; target_start 322; transcript_id "g3.t1"; gene_id "g3";
scaffold45	AUGUSTUS	protein_match	212922	213011	7.48	+	0	target "unknown_Q[1..30]"; target_start 354; transcript_id "g3.t1"; gene_id "g3";
scaffold45	AUGUSTUS	protein_match	213356	213356	1	+	0	target "unknown_R[1..1]"; target_start 440; transcript_id "g3.t1"; gene_id "g3";
scaffold45	AUGUSTUS	protein_match	213442	213518	7.9	+	1	target "unknown_R[1..27]"; target_start 439; transcript_id "g3.t1"; gene_id "g3";
scaffold45	AUGUSTUS	protein_match	213872	213916	13.6	+	0	target "unknown_R[27..41]"; target_start 440; transcript_id "g3.t1"; gene_id "g3";
scaffold45	AUGUSTUS	protein_match	215413	215523	9.8	+	0	target "unknown_S[1..37]"; target_start 496; transcript_id "g3.t1"; gene_id "g3";
scaffold45	AUGUSTUS	protein_match	215838	215940	9.96	+	0	target "unknown_T[1..35]"; target_start 533; transcript_id "g3.t1"; gene_id "g3";
scaffold45	AUGUSTUS	protein_match	216050	216093	8.57	+	2	target "unknown_T[35..49]"; target_start 533; transcript_id "g3.t1"; gene_id "g3";
scaffold45	AUGUSTUS	protein_match	216094	216276	10.8	+	0	target "unknown_U[1..61]"; target_start 582; transcript_id "g3.t1"; gene_id "g3";
# coding sequence = [atggctagcgaaaaccaggacccggctattcggatcctctgccggaaattccagattatcaggaacgaatcgggtattc
# aatggctcatcggctctccattcttcccgcgctacaccgttatctctactttccgatgtatccactctacctcctccaattctctatcgccggatttc
# gctaaagaatcagatgatataagaacattgctccccaagggttttgaagttattggagctttaattgtcgaaaaagactgtaattttgacaaaatcgc
# gaaggaggcgattaatgcagcttgtaatttgaggaaaagtttgtccagtgatgcaaatttggggaatctggagctgatcggggctgtggtggatttga
# ataacgctaaggatgttcattttttcgtgtccagggatggaaaaatggatagtcttgagagtgttagttcaattgtgtatgaagacaatcctgaaaag
# tttgtttgggaaagaggttgtttgctccattgtgctttgcaagtaaaattgcctttatattatcagccaagcaaacctaacgatatacatgagatata
# tatgcgtgcagctgatgctgttgctagtaaattcagagacccacaagttacttgcctaatagaagctttaaatgaaacttctggtgctattattcttc
# gtggttcagaactgagcacagatagttcaagttctttctctgaacttaaagattctgatacaaaagctttgttatgttcacacttctcttcaaggagc
# aaagttattacctcattttcttcaatagaggagagtgcagataaaatccaagttagctttctgcttaacaaatcaatgaattctgtgaaaccttctgc
# acctattgctgaatattatccagccacccaagaaactcaacttctggtcataggtcataaactagaagtgctttgttatgcgtcgaaagatctgtcac
# tggcttatggcatttcaaagttggtcatccctgcactagttgaccagttacactccatgaggaaagttaatattcccgaccttttaaaagggcatcca
# gagttgcatccatatcacttccttcctccaggaattttacatccgattacagtcttatatgaacttagttatggtgaaacagaactgaagcaagttga
# aacaagaagatcccttcatttgagacttggtttaccttttgatcgtcctcttctaagaatttcaaatgccattgatgtagtaggaaagaaacatagta
# gcagcttagtccagaaaggttcttcttttctcaaggatgtacatttgacgataccaagtagtggtgtttccggaggtgtggcttctctggttcaaggt
# tcttatcagtactaccattacctccatgagggacttgatgactcgggttggggctgtgcttaccgctctctgcaaacaatcatttcatggttcaagtt
# gcaaaattacacttcaattgatgtcccgtcacacagggaaatacaacaggcacttgtagagattggtgacaaagatccttcatttatagggtcacgtg
# aatggattggagccattgaactgagttttgtgttggataaactaattggagctagttgcaaaatcataaatgtcagatctggagctgagcttcctgaa
# aagtgccgagagttggcattgcattttgagaatcaaggaactcctatcatgattggtggtggtgttcttgcctacactctcctgggtgtggattataa
# cgatgcaagtggagattgtgctttccttatactggatcctcattataccggcagtgatgatatcaagaaaatagtaaatggtggatggtgtgggtgga
# agaaagctgttgatagcaagggaaaacacttcttcttgcatgataagttttataaccttctgctccctcaacggcctaatatggtctag]
# protein sequence = [MASENQDPAIRILCRKFQIIRNESGIQWLIGSPFFPRYTVISTFRCIHSTSSNSLSPDFAKESDDIRTLLPKGFEVIG
# ALIVEKDCNFDKIAKEAINAACNLRKSLSSDANLGNLELIGAVVDLNNAKDVHFFVSRDGKMDSLESVSSIVYEDNPEKFVWERGCLLHCALQVKLPL
# YYQPSKPNDIHEIYMRAADAVASKFRDPQVTCLIEALNETSGAIILRGSELSTDSSSSFSELKDSDTKALLCSHFSSRSKVITSFSSIEESADKIQVS
# FLLNKSMNSVKPSAPIAEYYPATQETQLLVIGHKLEVLCYASKDLSLAYGISKLVIPALVDQLHSMRKVNIPDLLKGHPELHPYHFLPPGILHPITVL
# YELSYGETELKQVETRRSLHLRLGLPFDRPLLRISNAIDVVGKKHSSSLVQKGSSFLKDVHLTIPSSGVSGGVASLVQGSYQYYHYLHEGLDDSGWGC
# AYRSLQTIISWFKLQNYTSIDVPSHREIQQALVEIGDKDPSFIGSREWIGAIELSFVLDKLIGASCKIINVRSGAELPEKCRELALHFENQGTPIMIG
# GGVLAYTLLGVDYNDASGDCAFLILDPHYTGSDDIKKIVNGGWCGWKKAVDSKGKHFFLHDKFYNLLLPQRPNMV]
# sequence of block unknown_A     8 [AIRILCRKFQI] 19
# sequence of block unknown_B    23 [SGIQWLIGSPF] 34
# sequence of block unknown_C    34 [FPRYTVISTFRCIH] 48
# sequence of block unknown_D    55 [SPDFAKE] 62
# sequence of block unknown_E    62 [SDDIRTLLPKGFEVIGALIVEK] 84
# sequence of block unknown_F    89 [KIAKEAINAACNLRKSLSSD] 109
# sequence of block unknown_G   112 [GNLELIGAVVDLN] 125
# sequence of block unknown_H   126 [AKDVHFFVSRDGKMDSLE] 144
# sequence of block unknown_I   152 [DNPEKFVWERGCLLHCALQVKLPLYYQPSK] 182
# sequence of block unknown_J   182 [PNDIHEIYMRAADAVASKFRDPQVTCLIEALNET] 216
# sequence of block unknown_K   216 [SGAIILRGSELSTDSSSS] 234
# sequence of block unknown_L   239 [DSDTKALLCSHFSSRSK] 256
# sequence of block unknown_M   265 [ESADKIQVS] 274
# sequence of block unknown_N   276 [LNKSMNSVKPS] 287
# sequence of block unknown_O   287 [APIAEYYPA] 296
# sequence of block unknown_P   322 [YGISKLVIPALVDQLHSMRKVNIPDL] 348
# sequence of block unknown_Q   354 [LHPYHFLPPGILHPITVLYELSYGETELKQ] 384
# sequence of block unknown_R   440 [VSGGVASLVQGSYQYYHYLHEGLDDSGWGCAYRSLQTIISW] 481
# sequence of block unknown_S   496 [EIQQALVEIGDKDPSFIGSREWIGAIELSFVLDKLIG] 533
# sequence of block unknown_T   533 [ASCKIINVRSGAELPEKCRELALHFENQGTPIMIGGGVLAYTLLGVDYN] 582
# sequence of block unknown_U   582 [DASGDCAFLILDPHYTGSDDIKKIVNGGWCGWKKAVDSKGKHFFLHDKFYNLLLPQRPNMV] 643
# end gene g3
###
# start gene g4
scaffold45	AUGUSTUS	gene	220597	224525	0.29	-	.	g4
scaffold45	AUGUSTUS	transcript	220597	224525	0.29	-	.	g4.t1
scaffold45	AUGUSTUS	tts	220597	220597	.	-	.	transcript_id "g4.t1"; gene_id "g4";
scaffold45	AUGUSTUS	exon	220597	221553	.	-	.	transcript_id "g4.t1"; gene_id "g4";
scaffold45	AUGUSTUS	stop_codon	220886	220888	.	-	0	transcript_id "g4.t1"; gene_id "g4";
scaffold45	AUGUSTUS	intron	221554	223054	1	-	.	transcript_id "g4.t1"; gene_id "g4";
scaffold45	AUGUSTUS	CDS	220886	221553	1	-	2	transcript_id "g4.t1"; gene_id "g4";
scaffold45	AUGUSTUS	CDS	223055	224366	1	-	0	transcript_id "g4.t1"; gene_id "g4";
scaffold45	AUGUSTUS	exon	223055	224525	.	-	.	transcript_id "g4.t1"; gene_id "g4";
scaffold45	AUGUSTUS	start_codon	224364	224366	.	-	0	transcript_id "g4.t1"; gene_id "g4";
scaffold45	AUGUSTUS	tss	224525	224525	.	-	.	transcript_id "g4.t1"; gene_id "g4";
# coding sequence = [atggcggtgtttttaaggtttgttttttgtgttctattctttgctttactcggattgagtcgttacagggttttttcag
# agcctacacaggataagcaagctctccttgcttttctgtctcagatccgacatgccaatcgggtccaatggaattcttctgcttctgcttgtacttgg
# tttggggttgaatgtgacccgaacaacacttttgtttattcactgagacttccggctgttggtctcgtcgggaaaattccttcgaacagtttaggccg
# gctgagtcaacttcgagttcttagtcttcacgccaatcgtctatctggttcaatcccttcggatttttctaaccttaagcttcttcgtagtctctatc
# ttcaaaaaaatgagttttccggcgagtttcccgagagtattcccgggttgacccggttaaacaggctggatctttcgtccaataacttcactggtact
# atccctttctctatcaataatctgacccatttgactggtcttttattgcagaacaatagctttactggtactcttcctagcattaatccgcctggttt
# agtagatttcagtgtttcgaataatcagctaaatgggtcaattcctactgcactttccaaattcccagcttcctcttttgctggtaacattgatttat
# gtggcggcccattgcccccatgtaccccattttttccttctccttcaccttcccctgaaacagaaccaaaaacccctccgtcaattaagaaatccaaa
# aagctatcaacagctgccattgttggaatagctgtaggttcagcaattggggttctactactcttgttactccttttcttctgtttgaagcgaagaaa
# gaaagacccatcaaagacgcaaaaacctccggtagcatcaagacctaccggggcagtaacaggggcagcggctgaggcaggtacatcgtcgtctaaag
# acgatataaccggtggttcaggtgaaggggaaaggaataaacttgtgttctttgaagggggtgggtatagttttgatcttgaagatttgttaagagct
# tctgcagaggttcttggaaaagggagtgttggaacaagttacaaagctgttcttgaagaaggcactacagttgtcgttaaaaggcttaaagatgtcgt
# tgtgcctcgaaaagattttgagcaacaattggaagtaatggggaagatgaaacatgaaaatgtgctacctttgcgagcattttactattcaaaagatg
# aaaaattgttggtgtctgattacatgcctgctggaagtttatcagctcttctccatggtagtagaggatcagggcgtacgccacttgactgggatagt
# cgaatgagaatagtgttaggtgcagcaagaggcattgcatacctccatatttcaggaaaagttgtacatggaaacatcaaggcttcgaatgttctcct
# taaacaagataaccaagatgcatgtgtatccgactacggattgaaccctctattctccacctctgcaccagttaaccaccgtgttgcaggatatcgtg
# cacctgaggttcttgaaactagaaaagtcacctataaatcggatgtgtatagctttggagtgttaatgttggagctcttaacgggtaaagctccaaac
# caagcttcactaggtgaagaaggcattgatttgcctagatgggtccaaagtgttgtaagagaagaatggaccgcggaggtgtttgatgttgaactaat
# gcgataccataatgtggaagaagagatggtacaactacttcagataggtatggcatgtgtcgctaccatgccagaccaacgaccttccatgaccgagg
# ttgttaggatgatcgaagaaatgaatcgtggtgatacagatgatggtcttagacaatcctccgacgatccctctaaaggttctgaaggccaaacacct
# caggagtctagaggttcacctcatggtgttacaccataa]
# protein sequence = [MAVFLRFVFCVLFFALLGLSRYRVFSEPTQDKQALLAFLSQIRHANRVQWNSSASACTWFGVECDPNNTFVYSLRLPA
# VGLVGKIPSNSLGRLSQLRVLSLHANRLSGSIPSDFSNLKLLRSLYLQKNEFSGEFPESIPGLTRLNRLDLSSNNFTGTIPFSINNLTHLTGLLLQNN
# SFTGTLPSINPPGLVDFSVSNNQLNGSIPTALSKFPASSFAGNIDLCGGPLPPCTPFFPSPSPSPETEPKTPPSIKKSKKLSTAAIVGIAVGSAIGVL
# LLLLLLFFCLKRRKKDPSKTQKPPVASRPTGAVTGAAAEAGTSSSKDDITGGSGEGERNKLVFFEGGGYSFDLEDLLRASAEVLGKGSVGTSYKAVLE
# EGTTVVVKRLKDVVVPRKDFEQQLEVMGKMKHENVLPLRAFYYSKDEKLLVSDYMPAGSLSALLHGSRGSGRTPLDWDSRMRIVLGAARGIAYLHISG
# KVVHGNIKASNVLLKQDNQDACVSDYGLNPLFSTSAPVNHRVAGYRAPEVLETRKVTYKSDVYSFGVLMLELLTGKAPNQASLGEEGIDLPRWVQSVV
# REEWTAEVFDVELMRYHNVEEEMVQLLQIGMACVATMPDQRPSMTEVVRMIEEMNRGDTDDGLRQSSDDPSKGSEGQTPQESRGSPHGVTP]
# end gene g4
###
# start gene g5
scaffold45	AUGUSTUS	gene	225600	226053	0.16	+	.	g5
scaffold45	AUGUSTUS	transcript	225600	226053	0.16	+	.	g5.t1
scaffold45	AUGUSTUS	tss	225600	225600	.	+	.	transcript_id "g5.t1"; gene_id "g5";
scaffold45	AUGUSTUS	exon	225600	225816	.	+	.	transcript_id "g5.t1"; gene_id "g5";
scaffold45	AUGUSTUS	start_codon	225663	225665	.	+	0	transcript_id "g5.t1"; gene_id "g5";
scaffold45	AUGUSTUS	intron	225817	225888	0.44	+	.	transcript_id "g5.t1"; gene_id "g5";
scaffold45	AUGUSTUS	CDS	225663	225816	0.37	+	0	transcript_id "g5.t1"; gene_id "g5";
scaffold45	AUGUSTUS	CDS	225889	226019	0.38	+	2	transcript_id "g5.t1"; gene_id "g5";
scaffold45	AUGUSTUS	exon	225889	226053	.	+	.	transcript_id "g5.t1"; gene_id "g5";
scaffold45	AUGUSTUS	stop_codon	226017	226019	.	+	0	transcript_id "g5.t1"; gene_id "g5";
scaffold45	AUGUSTUS	tts	226053	226053	.	+	.	transcript_id "g5.t1"; gene_id "g5";
# coding sequence = [atggatgaaagttatgttgcaccatcagttgttttcactgtttatgttatatttccaatggctagtttgcagcagaata
# aggtagaatccattcttggggtggattttcatgctgatgtctcagctgcaaagcctgcattatcgaacattactgcaactagtcccgcgttctctttt
# tggctaaacataaatagtaaagatatcaacaagttaagccataagagaacttgggacaatgttcctattcgaagacaggtatcgattggttaccttcc
# tgaagggtaa]
# protein sequence = [MDESYVAPSVVFTVYVIFPMASLQQNKVESILGVDFHADVSAAKPALSNITATSPAFSFWLNINSKDINKLSHKRTWD
# NVPIRRQVSIGYLPEG]
# end gene g5
###
# start gene g6
scaffold45	AUGUSTUS	gene	226078	232205	0.03	-	.	g6
scaffold45	AUGUSTUS	transcript	226078	232205	0.03	-	.	g6.t1
scaffold45	AUGUSTUS	tts	226078	226078	.	-	.	transcript_id "g6.t1"; gene_id "g6";
scaffold45	AUGUSTUS	exon	226078	226294	.	-	.	transcript_id "g6.t1"; gene_id "g6";
scaffold45	AUGUSTUS	stop_codon	226228	226230	.	-	0	transcript_id "g6.t1"; gene_id "g6";
scaffold45	AUGUSTUS	intron	226295	226569	0.43	-	.	transcript_id "g6.t1"; gene_id "g6";
scaffold45	AUGUSTUS	intron	227279	228140	0.55	-	.	transcript_id "g6.t1"; gene_id "g6";
scaffold45	AUGUSTUS	intron	228385	228481	0.92	-	.	transcript_id "g6.t1"; gene_id "g6";
scaffold45	AUGUSTUS	intron	228652	229493	0.87	-	.	transcript_id "g6.t1"; gene_id "g6";
scaffold45	AUGUSTUS	intron	229714	229810	1	-	.	transcript_id "g6.t1"; gene_id "g6";
scaffold45	AUGUSTUS	CDS	226228	226294	0.51	-	1	transcript_id "g6.t1"; gene_id "g6";
scaffold45	AUGUSTUS	CDS	226570	227278	0.45	-	2	transcript_id "g6.t1"; gene_id "g6";
scaffold45	AUGUSTUS	exon	226570	227278	.	-	.	transcript_id "g6.t1"; gene_id "g6";
scaffold45	AUGUSTUS	CDS	228141	228384	0.89	-	0	transcript_id "g6.t1"; gene_id "g6";
scaffold45	AUGUSTUS	exon	228141	228384	.	-	.	transcript_id "g6.t1"; gene_id "g6";
scaffold45	AUGUSTUS	CDS	228482	228651	0.81	-	2	transcript_id "g6.t1"; gene_id "g6";
scaffold45	AUGUSTUS	exon	228482	228651	.	-	.	transcript_id "g6.t1"; gene_id "g6";
scaffold45	AUGUSTUS	CDS	229494	229713	0.99	-	0	transcript_id "g6.t1"; gene_id "g6";
scaffold45	AUGUSTUS	exon	229494	229713	.	-	.	transcript_id "g6.t1"; gene_id "g6";
scaffold45	AUGUSTUS	CDS	229811	231406	0.99	-	0	transcript_id "g6.t1"; gene_id "g6";
scaffold45	AUGUSTUS	exon	229811	231473	.	-	.	transcript_id "g6.t1"; gene_id "g6";
scaffold45	AUGUSTUS	start_codon	231404	231406	.	-	0	transcript_id "g6.t1"; gene_id "g6";
scaffold45	AUGUSTUS	exon	232170	232205	.	-	.	transcript_id "g6.t1"; gene_id "g6";
scaffold45	AUGUSTUS	tss	232205	232205	.	-	.	transcript_id "g6.t1"; gene_id "g6";
# coding sequence = [atggatggtagacggcattcagtggatgttcccatatcgaaaacgctggttgcactaagaagagtgaagtcacttaggg
# atccaactacgaattcgattagcaagttctctgcaatggttgataagttgaattgggaaacacattcaagtaatgctattactttaggatttgaggat
# aggcaagaagtaggctacaatgaggacagcactgccctggggggaaatggctttgttttgaatggcaaccgggaggaatatgcaggggatcaggaact
# taacagcaataaggggaatggcttgggttcgtctccaatggatccttggaatggaaatgtcgaaatgtctaacgtacaccaaccaaatgaggtagaaa
# gaggaaataaattatcaagtaagagatttggtcattcttacagggatcaaggaatggcaatggctggtattacatcttccaacgcctgggaggagggc
# aatggttccagtaaagaatcaaatgaaggtgcagtgccggcaaaagatgtttattatgcaacaaaaaagaattgcaaacataaaaaacattacagatc
# atctagaactgcagctagtaatatcttgagtcgtgtaggtagtccgtacttttctgtaagtgatgctccaaacgaaagctcaaaccatgtcatttcac
# tgtatggtaacgaagatgttgacaatgtggaatctgataacggtggatgtggaattagctcctgctggttaggcactcccaagtttaggggatcaagt
# cctcttacacatatggaagagcgaccacttttgtctgcagggataggtgaaacactcttagccctacagagacgaagttcgacacgagataaaaatgg
# attttcttcaccttcagaaagtcctagaaatctcagtcaaaagtgcaggccaaaatcattcagagaaatggtcggacagaatgtggtatcaaggtctc
# tgttgaatgctatctctagtgggcggataaatccattctacctatttcatggtcctcgtggtacggggaaaacatgtgcatcaagaatatttgcagcg
# gcattaaattgtctttctcctgatgctgagaaaccatgtggcctctgcagggattgtgttctctatttttcaggaagaagcagggatgttaaagaagt
# agattccttgaaaatcaataaaatggagagagttagattacttgtcaagaatgcagtgacacctccaatttcatccaaatttaagatttttatagttg
# atgaatgccacttattgcgagaggaaacatggacaagcattttaaatcacttggaagaattgtctcggcatgtgatcttcataatgatcacccctgac
# cttgataaactgcctcgtagtgcagtgtcacggtcccagaaatatcatttttccaaaataaaagaagtcgatatttcgaacagattacatgaaatttg
# tgaggatgaaggaattgattttaatcaagatgctttggatttcattgcttgtaaatcaaatggttcaattcgagatggagagataatgcttgagcagt
# taagtttgcttggcaaaagaataacaatgccattagtctatgagctaattggtgccgtctctgatgatgaattgctggagttgctgcatctggcattg
# tcatccgacacctcaaatacagttaaaagagccagagaactgatgaggtcgagaatagatcccatgcaattggtgtcacagttggcaaatctgattat
# ggacattctcgctggaaagtgtcagagaagtgcttgtgaagtcaaagacaggctattcagcggacacatttctgaagctgagaaacagcaacttagtc
# acgcacttaaagtactctctgagactgagaaacaattgaggatgtcgaaaaatcaaacaacatggctgactgctgcgcttctacaattaagctcagtg
# agttcttcagttgatgccaaagatggaagttcatgcttgagaacgtggaattttgtttctgttgtgtcagatcctgatggtcatctttgtagtacatc
# atcaacaagtgagagtttgaagcaccgtacaagttgcgcttgtgaaagtatggagtcttgcaaaaggggaatgcaggatgataaagaaactctggctt
# ctatatggtgtaaagctactgatatgtgcggatctaattcccttgcgaactttttgagaagagggaggttgtcatcaatttgtcttaagcaaggtttg
# gcaattgctgagctggagttctactgccccaaagacatatcaaaggctgagaaattgtggaaacccattgcaaatgcacttcagcgaacactatgttg
# caatgtggagatcagaatcaatcttgtacccagctggttccccaaaaagtattctagaatgaaaaggctttcttatagactttttaattgttcgcttg
# gtaaagcgcattccacgatggaacgtataagtaatgcatcggaaatctccgattctgcttctaaaagagtcataatggtggataaagttgttgaaaca
# tgttcctctgagtgtttatcacaaaactctcagatgtgttgtcatggtagagaaattgtgaccataagaaacagtgatggaaatgcactaagcattgg
# atcagatacaccccagatattattgacagatggttccctgcaaacacatcagttagaatctgatagtttgaaagagagaagtacttgcagatgccggg
# atttatttaccatagagtcagagaaaaaaacaagctgttttcctagaacagtaggacttctaaagagatcaaggtcatcaaatgcttcccatatgact
# ttttcgattacccaaccacaaagcaatttggttctatctattcccagcaagacaccttgtcaaagccacattccttgcagctgtttaaataatcactc
# ttctggggatctagatatttgtattccgaaatcctggagtgaaacatttgatttagttcatggtttcagagttcctgttcaatga]
# protein sequence = [MDGRRHSVDVPISKTLVALRRVKSLRDPTTNSISKFSAMVDKLNWETHSSNAITLGFEDRQEVGYNEDSTALGGNGFV
# LNGNREEYAGDQELNSNKGNGLGSSPMDPWNGNVEMSNVHQPNEVERGNKLSSKRFGHSYRDQGMAMAGITSSNAWEEGNGSSKESNEGAVPAKDVYY
# ATKKNCKHKKHYRSSRTAASNILSRVGSPYFSVSDAPNESSNHVISLYGNEDVDNVESDNGGCGISSCWLGTPKFRGSSPLTHMEERPLLSAGIGETL
# LALQRRSSTRDKNGFSSPSESPRNLSQKCRPKSFREMVGQNVVSRSLLNAISSGRINPFYLFHGPRGTGKTCASRIFAAALNCLSPDAEKPCGLCRDC
# VLYFSGRSRDVKEVDSLKINKMERVRLLVKNAVTPPISSKFKIFIVDECHLLREETWTSILNHLEELSRHVIFIMITPDLDKLPRSAVSRSQKYHFSK
# IKEVDISNRLHEICEDEGIDFNQDALDFIACKSNGSIRDGEIMLEQLSLLGKRITMPLVYELIGAVSDDELLELLHLALSSDTSNTVKRARELMRSRI
# DPMQLVSQLANLIMDILAGKCQRSACEVKDRLFSGHISEAEKQQLSHALKVLSETEKQLRMSKNQTTWLTAALLQLSSVSSSVDAKDGSSCLRTWNFV
# SVVSDPDGHLCSTSSTSESLKHRTSCACESMESCKRGMQDDKETLASIWCKATDMCGSNSLANFLRRGRLSSICLKQGLAIAELEFYCPKDISKAEKL
# WKPIANALQRTLCCNVEIRINLVPSWFPKKYSRMKRLSYRLFNCSLGKAHSTMERISNASEISDSASKRVIMVDKVVETCSSECLSQNSQMCCHGREI
# VTIRNSDGNALSIGSDTPQILLTDGSLQTHQLESDSLKERSTCRCRDLFTIESEKKTSCFPRTVGLLKRSRSSNASHMTFSITQPQSNLVLSIPSKTP
# CQSHIPCSCLNNHSSGDLDICIPKSWSETFDLVHGFRVPVQ]
# end gene g6
###
# command line:
# augustus --codingseq=1 --proteinprofile=/home/pgsb/tetiana.nosenko/lineages/embryophyta_odb9/prfl/EOG093604PT.prfl --predictionStart=195595 --predictionEnd=234553 --species=arabidopsis ./tmp/scaffold45Schil_BUSCO_geno_206160443_.temp
```
