## Supplementary material for "The *de novo* reference genome and transcriptome assemblies of the wild tomato species *Solanum chilense*": EOG093604PU.out.1

```
# Please cite: Mario Stanke, Mark Diekhans, Robert Baertsch, David Haussler (2008),
# Using native and syntenically mapped cDNA alignments to improve de novo gene finding
# Bioinformatics 24: 637-644, doi 10.1093/bioinformatics/btn013
# No extrinsic information on sequences given.
# Using protein profile unknown
# --[0..342]--> unknown_A (82) <--[0..3]--> unknown_B (48) <--[0..13]--> unknown_C (237) <--[0..24]--> unknown_D (53) <--[0..2]--> unknown_E (149) <--[0..58]--
# arabidopsis version. Using default transition matrix.
# We have hints for 0 sequences and for 0 of the sequences in the input set.
#
# ----- prediction on sequence number 1 (length = 34764, name = scaffold2581) -----
#
# Constraints/Hints:
# (none)
# Predicted genes for sequence number 1 on both strands
# start gene g1
scaffold2581	AUGUSTUS	gene	289054	300584	0.01	-	.	g1
scaffold2581	AUGUSTUS	transcript	289054	300584	0.01	-	.	g1.t1
scaffold2581	AUGUSTUS	intron	289054	289271	0.57	-	.	transcript_id "g1.t1"; gene_id "g1";
scaffold2581	AUGUSTUS	intron	289384	290844	0.91	-	.	transcript_id "g1.t1"; gene_id "g1";
scaffold2581	AUGUSTUS	intron	290964	291037	0.94	-	.	transcript_id "g1.t1"; gene_id "g1";
scaffold2581	AUGUSTUS	intron	291191	291272	1	-	.	transcript_id "g1.t1"; gene_id "g1";
scaffold2581	AUGUSTUS	intron	291483	293067	0.19	-	.	transcript_id "g1.t1"; gene_id "g1";
scaffold2581	AUGUSTUS	intron	293146	293279	0.72	-	.	transcript_id "g1.t1"; gene_id "g1";
scaffold2581	AUGUSTUS	intron	293415	295197	0.67	-	.	transcript_id "g1.t1"; gene_id "g1";
scaffold2581	AUGUSTUS	intron	295231	295316	0.86	-	.	transcript_id "g1.t1"; gene_id "g1";
scaffold2581	AUGUSTUS	intron	295408	295485	1	-	.	transcript_id "g1.t1"; gene_id "g1";
scaffold2581	AUGUSTUS	intron	295542	295644	1	-	.	transcript_id "g1.t1"; gene_id "g1";
scaffold2581	AUGUSTUS	intron	295753	296167	0.92	-	.	transcript_id "g1.t1"; gene_id "g1";
scaffold2581	AUGUSTUS	intron	296291	296814	0.93	-	.	transcript_id "g1.t1"; gene_id "g1";
scaffold2581	AUGUSTUS	intron	296870	296967	1	-	.	transcript_id "g1.t1"; gene_id "g1";
scaffold2581	AUGUSTUS	intron	297099	297178	0.99	-	.	transcript_id "g1.t1"; gene_id "g1";
scaffold2581	AUGUSTUS	intron	298063	298179	0.94	-	.	transcript_id "g1.t1"; gene_id "g1";
scaffold2581	AUGUSTUS	intron	298282	298357	0.47	-	.	transcript_id "g1.t1"; gene_id "g1";
scaffold2581	AUGUSTUS	intron	298445	298587	0.97	-	.	transcript_id "g1.t1"; gene_id "g1";
scaffold2581	AUGUSTUS	intron	298687	298917	0.66	-	.	transcript_id "g1.t1"; gene_id "g1";
scaffold2581	AUGUSTUS	intron	299011	299143	1	-	.	transcript_id "g1.t1"; gene_id "g1";
scaffold2581	AUGUSTUS	intron	299231	299306	1	-	.	transcript_id "g1.t1"; gene_id "g1";
scaffold2581	AUGUSTUS	intron	299394	299489	0.99	-	.	transcript_id "g1.t1"; gene_id "g1";
scaffold2581	AUGUSTUS	intron	299589	299674	0.99	-	.	transcript_id "g1.t1"; gene_id "g1";
scaffold2581	AUGUSTUS	CDS	289272	289383	0.91	-	1	transcript_id "g1.t1"; gene_id "g1";
scaffold2581	AUGUSTUS	exon	289272	289383	.	-	.	transcript_id "g1.t1"; gene_id "g1";
scaffold2581	AUGUSTUS	CDS	290845	290963	1	-	0	transcript_id "g1.t1"; gene_id "g1";
scaffold2581	AUGUSTUS	exon	290845	290963	.	-	.	transcript_id "g1.t1"; gene_id "g1";
scaffold2581	AUGUSTUS	CDS	291038	291190	0.94	-	0	transcript_id "g1.t1"; gene_id "g1";
scaffold2581	AUGUSTUS	exon	291038	291190	.	-	.	transcript_id "g1.t1"; gene_id "g1";
scaffold2581	AUGUSTUS	CDS	291273	291482	0.19	-	0	transcript_id "g1.t1"; gene_id "g1";
scaffold2581	AUGUSTUS	exon	291273	291482	.	-	.	transcript_id "g1.t1"; gene_id "g1";
scaffold2581	AUGUSTUS	CDS	293068	293145	0.21	-	0	transcript_id "g1.t1"; gene_id "g1";
scaffold2581	AUGUSTUS	exon	293068	293145	.	-	.	transcript_id "g1.t1"; gene_id "g1";
scaffold2581	AUGUSTUS	CDS	293280	293414	0.71	-	0	transcript_id "g1.t1"; gene_id "g1";
scaffold2581	AUGUSTUS	exon	293280	293414	.	-	.	transcript_id "g1.t1"; gene_id "g1";
scaffold2581	AUGUSTUS	CDS	295198	295230	0.82	-	0	transcript_id "g1.t1"; gene_id "g1";
scaffold2581	AUGUSTUS	exon	295198	295230	.	-	.	transcript_id "g1.t1"; gene_id "g1";
scaffold2581	AUGUSTUS	CDS	295317	295407	0.95	-	1	transcript_id "g1.t1"; gene_id "g1";
scaffold2581	AUGUSTUS	exon	295317	295407	.	-	.	transcript_id "g1.t1"; gene_id "g1";
scaffold2581	AUGUSTUS	CDS	295486	295541	1	-	0	transcript_id "g1.t1"; gene_id "g1";
scaffold2581	AUGUSTUS	exon	295486	295541	.	-	.	transcript_id "g1.t1"; gene_id "g1";
scaffold2581	AUGUSTUS	CDS	295645	295752	0.94	-	0	transcript_id "g1.t1"; gene_id "g1";
scaffold2581	AUGUSTUS	exon	295645	295752	.	-	.	transcript_id "g1.t1"; gene_id "g1";
scaffold2581	AUGUSTUS	CDS	296168	296290	1	-	0	transcript_id "g1.t1"; gene_id "g1";
scaffold2581	AUGUSTUS	exon	296168	296290	.	-	.	transcript_id "g1.t1"; gene_id "g1";
scaffold2581	AUGUSTUS	CDS	296815	296869	0.94	-	1	transcript_id "g1.t1"; gene_id "g1";
scaffold2581	AUGUSTUS	exon	296815	296869	.	-	.	transcript_id "g1.t1"; gene_id "g1";
scaffold2581	AUGUSTUS	CDS	296968	297098	0.99	-	0	transcript_id "g1.t1"; gene_id "g1";
scaffold2581	AUGUSTUS	exon	296968	297098	.	-	.	transcript_id "g1.t1"; gene_id "g1";
scaffold2581	AUGUSTUS	CDS	297179	298062	0.92	-	2	transcript_id "g1.t1"; gene_id "g1";
scaffold2581	AUGUSTUS	exon	297179	298062	.	-	.	transcript_id "g1.t1"; gene_id "g1";
scaffold2581	AUGUSTUS	CDS	298180	298281	0.51	-	2	transcript_id "g1.t1"; gene_id "g1";
scaffold2581	AUGUSTUS	exon	298180	298281	.	-	.	transcript_id "g1.t1"; gene_id "g1";
scaffold2581	AUGUSTUS	CDS	298358	298444	0.93	-	2	transcript_id "g1.t1"; gene_id "g1";
scaffold2581	AUGUSTUS	exon	298358	298444	.	-	.	transcript_id "g1.t1"; gene_id "g1";
scaffold2581	AUGUSTUS	CDS	298588	298686	1	-	2	transcript_id "g1.t1"; gene_id "g1";
scaffold2581	AUGUSTUS	exon	298588	298686	.	-	.	transcript_id "g1.t1"; gene_id "g1";
scaffold2581	AUGUSTUS	CDS	298918	299010	1	-	2	transcript_id "g1.t1"; gene_id "g1";
scaffold2581	AUGUSTUS	exon	298918	299010	.	-	.	transcript_id "g1.t1"; gene_id "g1";
scaffold2581	AUGUSTUS	CDS	299144	299230	1	-	2	transcript_id "g1.t1"; gene_id "g1";
scaffold2581	AUGUSTUS	exon	299144	299230	.	-	.	transcript_id "g1.t1"; gene_id "g1";
scaffold2581	AUGUSTUS	CDS	299307	299393	0.99	-	2	transcript_id "g1.t1"; gene_id "g1";
scaffold2581	AUGUSTUS	exon	299307	299393	.	-	.	transcript_id "g1.t1"; gene_id "g1";
scaffold2581	AUGUSTUS	CDS	299490	299588	0.99	-	2	transcript_id "g1.t1"; gene_id "g1";
scaffold2581	AUGUSTUS	exon	299490	299588	.	-	.	transcript_id "g1.t1"; gene_id "g1";
scaffold2581	AUGUSTUS	CDS	299675	299768	0.99	-	0	transcript_id "g1.t1"; gene_id "g1";
scaffold2581	AUGUSTUS	exon	299675	299850	.	-	.	transcript_id "g1.t1"; gene_id "g1";
scaffold2581	AUGUSTUS	start_codon	299766	299768	.	-	0	transcript_id "g1.t1"; gene_id "g1";
scaffold2581	AUGUSTUS	exon	300495	300584	.	-	.	transcript_id "g1.t1"; gene_id "g1";
scaffold2581	AUGUSTUS	tss	300584	300584	.	-	.	transcript_id "g1.t1"; gene_id "g1";
# coding sequence = [atgtcgaaaccccagcagcaacctcgaagccttaatcaacgccataatcagattctcagtagcctttctgcttcgcatt
# ctaaacctcctcctgatgatatgacaaaattggaagctaggcgaggtttcaatcaaaatgacgactttcccactttctcttttactattgattccgat
# tcttctccttctccagttcgattttcttcaaatggtataggaaacgacgacgttcctagtttttgtgggattgctgatttcagtcccgattctgagcc
# ttctggagaggtggaagagattaatgatcaatcgacttttgagaacgacgttgctgatttcagtccagattcggctaaatcttctcctttagggggga
# atgagattgatgaatccaagcatgaaattcaagaggaattaagtgatcaacacaaggattattccgattatcagagtcctggaactgggttaaaggag
# attgatgaaaccgagaatggaattcaagaggaattaagtaacccacctgagaattcttttgattctcttgatagtttgtcttattctgggaaaaagga
# gattgatcaacccacgagtggaaccaaagaggacccactattatctaaaattgttgataacagttcttccctatctgtaaacaatgctgcagtagata
# tggaaaggtccgaacatgtgcgtgaaaactgtgaactctctcaggaaggccaggaagattacgagaaaacatcaaatgaaggagaggagaaaataacg
# aaggtgaagatcaaaggtcgtcgccgcctttgcaaaatttcagaggataacaatgacagtgaggaaatgaagcttaaggatgatgaagagtccggact
# tctcggtataacagattttgattcacctcctcgtcaggtgaaaagtgcagttcagaatgaacatggtggttctgggaacgaaataagggatatcctga
# atgatttaagttcaagacttgagattttgtccattgagaaaaagagggcaccgaagccccatgatttgactaagaagaatgaaattccggaataccaa
# agtgctggttcctcattttcactttcttctggttcctcatctgattcaaccaaggaatctaggattggaggagaaactcccaaggagtatctgaagaa
# gatcgattcagggactgcatctaagaacaattgtgtcgtccataagttcaatgatacaagatcttctgttggagcaccaaagaggaaagaagttaagc
# agatgactggaaaatcacagcccatgaagaacgctatttctgcctacaaattcctggaagaaggagacgctaatgacagtgatgatgattgtgtggtt
# gttggtgacgagagtgctgtcactcaagtgggaagacataacaggaagactagacatgagcgtaaacattcagatgactttgattcacatgattttgt
# ttcagaggaggatcacacttacacactcagtggaccaaagttcaattatgggttacctggtaaaattgccaaaatgttgtatcctcaccaacgtgagg
# gtttgaagtggctttggtctcttcactgtctgggtaagggtggaattttaggcgatgacatgggtttggggaagaccatgcagatatgcggctactta
# gctggattgttttattcaaagttgataaagagagtgttgattgttgctcccaaaactttgttaccccattggatcaaggaattgactgctgtaggcct
# ttctcagaaaattagggaatattttgcgactagtgcaaaactccgaaattatgagcttcaatacgttcttcaggacaaaggcattctcctgacaacat
# acgacattgtaagaaccaatgtgaagtctttatgtggtgatcagtattatgaagacagagatgaggagttgacatgggattatatgattcttgatgag
# ggacatctcataaagaatcccagtacacagagggctaaaagtttgcatgagattccttgtgctcatcgtatcataataagtggcacgcctcttcaaaa
# ccacctcaaggagttatgggcgctattcaacttctgctgccctgggctgctgggcgacaaacaatggttcaaagagaaatatgagcatctcattcttc
# gtggaaatgataaaaatgcttatgacagagacaagcgtattggctcagcagtcgcgaaggttcaatatctacatcatttaaatgatgctgtggaattg
# agggaacacattcaaccatattttctgcgacgtctcaagagtgaggtattttctgatgattcctcgaccagcgcaaaactttccaagaaaaatgagat
# tattgtgtggcttaaattgacaaattgtcagcggcaactctacacagctttcttgaagagtgagattgtcctgtcatcctttgatcggtctccgctgg
# ctgcacttactatcttaaagaaaatatgtgaccatccactactactaacaaagagggcagcagaagaagttcttgaagagatggattcaacctcaaac
# catgatgaccgtgctgtggcagagagattggttatgcaaatggcaaatgtgtctgagaaacttgaagaggaagtagtatcacatgatgtttcctgcaa
# gataacatttatactggctttgttggacaatttgattcccggcgggcacaatgtgcttatcttttctcaaacacgcaagatgcttaatcacctccaag
# acgctttaatatccaatgggttccagttcatgaggatagatggtaccaccaaagctactgacagattgaagattgttaatgaattccaagagggtcat
# ggtgctccaatatttcttttaacttctcaagttggtggtctaggtcttacactcacaagagcagatcgagtgattgttgttgatccagcatggaatcc
# aagcatggataatcaaagtgttgaccgcgcctacagaattgggcagaccaaggatgttgttgtttatagattgatgactactggcacagttgaagaga
# agatctataggaaacag]
# protein sequence = [MSKPQQQPRSLNQRHNQILSSLSASHSKPPPDDMTKLEARRGFNQNDDFPTFSFTIDSDSSPSPVRFSSNGIGNDDVP
# SFCGIADFSPDSEPSGEVEEINDQSTFENDVADFSPDSAKSSPLGGNEIDESKHEIQEELSDQHKDYSDYQSPGTGLKEIDETENGIQEELSNPPENS
# FDSLDSLSYSGKKEIDQPTSGTKEDPLLSKIVDNSSSLSVNNAAVDMERSEHVRENCELSQEGQEDYEKTSNEGEEKITKVKIKGRRRLCKISEDNND
# SEEMKLKDDEESGLLGITDFDSPPRQVKSAVQNEHGGSGNEIRDILNDLSSRLEILSIEKKRAPKPHDLTKKNEIPEYQSAGSSFSLSSGSSSDSTKE
# SRIGGETPKEYLKKIDSGTASKNNCVVHKFNDTRSSVGAPKRKEVKQMTGKSQPMKNAISAYKFLEEGDANDSDDDCVVVGDESAVTQVGRHNRKTRH
# ERKHSDDFDSHDFVSEEDHTYTLSGPKFNYGLPGKIAKMLYPHQREGLKWLWSLHCLGKGGILGDDMGLGKTMQICGYLAGLFYSKLIKRVLIVAPKT
# LLPHWIKELTAVGLSQKIREYFATSAKLRNYELQYVLQDKGILLTTYDIVRTNVKSLCGDQYYEDRDEELTWDYMILDEGHLIKNPSTQRAKSLHEIP
# CAHRIIISGTPLQNHLKELWALFNFCCPGLLGDKQWFKEKYEHLILRGNDKNAYDRDKRIGSAVAKVQYLHHLNDAVELREHIQPYFLRRLKSEVFSD
# DSSTSAKLSKKNEIIVWLKLTNCQRQLYTAFLKSEIVLSSFDRSPLAALTILKKICDHPLLLTKRAAEEVLEEMDSTSNHDDRAVAERLVMQMANVSE
# KLEEEVVSHDVSCKITFILALLDNLIPGGHNVLIFSQTRKMLNHLQDALISNGFQFMRIDGTTKATDRLKIVNEFQEGHGAPIFLLTSQVGGLGLTLT
# RADRVIVVDPAWNPSMDNQSVDRAYRIGQTKDVVVYRLMTTGTVEEKIYRKQ]
# end gene g1
###
# start gene g2
scaffold2581	AUGUSTUS	gene	307179	320394	0.01	-	.	g2
scaffold2581	AUGUSTUS	transcript	307179	320394	0.01	-	.	g2.t1
scaffold2581	AUGUSTUS	tts	307179	307179	.	-	.	transcript_id "g2.t1"; gene_id "g2";
scaffold2581	AUGUSTUS	exon	307179	307426	.	-	.	transcript_id "g2.t1"; gene_id "g2";
scaffold2581	AUGUSTUS	stop_codon	307289	307291	.	-	0	transcript_id "g2.t1"; gene_id "g2";
scaffold2581	AUGUSTUS	intron	307427	307675	0.79	-	.	transcript_id "g2.t1"; gene_id "g2";
scaffold2581	AUGUSTUS	intron	307769	307933	0.96	-	.	transcript_id "g2.t1"; gene_id "g2";
scaffold2581	AUGUSTUS	intron	308152	308311	1	-	.	transcript_id "g2.t1"; gene_id "g2";
scaffold2581	AUGUSTUS	intron	308479	309846	0.54	-	.	transcript_id "g2.t1"; gene_id "g2";
scaffold2581	AUGUSTUS	intron	309990	310148	1	-	.	transcript_id "g2.t1"; gene_id "g2";
scaffold2581	AUGUSTUS	intron	310368	311919	0.91	-	.	transcript_id "g2.t1"; gene_id "g2";
scaffold2581	AUGUSTUS	intron	312001	312794	1	-	.	transcript_id "g2.t1"; gene_id "g2";
scaffold2581	AUGUSTUS	intron	312975	313807	0.1	-	.	transcript_id "g2.t1"; gene_id "g2";
scaffold2581	AUGUSTUS	intron	314139	314966	0.71	-	.	transcript_id "g2.t1"; gene_id "g2";
scaffold2581	AUGUSTUS	intron	315081	315560	0.89	-	.	transcript_id "g2.t1"; gene_id "g2";
scaffold2581	AUGUSTUS	intron	315653	318711	0.01	-	.	transcript_id "g2.t1"; gene_id "g2";
scaffold2581	AUGUSTUS	intron	318864	319678	0.94	-	.	transcript_id "g2.t1"; gene_id "g2";
scaffold2581	AUGUSTUS	CDS	307289	307426	0.99	-	0	transcript_id "g2.t1"; gene_id "g2";
scaffold2581	AUGUSTUS	CDS	307676	307768	0.95	-	0	transcript_id "g2.t1"; gene_id "g2";
scaffold2581	AUGUSTUS	exon	307676	307768	.	-	.	transcript_id "g2.t1"; gene_id "g2";
scaffold2581	AUGUSTUS	CDS	307934	308151	1	-	2	transcript_id "g2.t1"; gene_id "g2";
scaffold2581	AUGUSTUS	exon	307934	308151	.	-	.	transcript_id "g2.t1"; gene_id "g2";
scaffold2581	AUGUSTUS	CDS	308312	308478	1	-	1	transcript_id "g2.t1"; gene_id "g2";
scaffold2581	AUGUSTUS	exon	308312	308478	.	-	.	transcript_id "g2.t1"; gene_id "g2";
scaffold2581	AUGUSTUS	CDS	309847	309989	0.8	-	0	transcript_id "g2.t1"; gene_id "g2";
scaffold2581	AUGUSTUS	exon	309847	309989	.	-	.	transcript_id "g2.t1"; gene_id "g2";
scaffold2581	AUGUSTUS	CDS	310149	310367	0.99	-	0	transcript_id "g2.t1"; gene_id "g2";
scaffold2581	AUGUSTUS	exon	310149	310367	.	-	.	transcript_id "g2.t1"; gene_id "g2";
scaffold2581	AUGUSTUS	CDS	311920	312000	0.98	-	0	transcript_id "g2.t1"; gene_id "g2";
scaffold2581	AUGUSTUS	exon	311920	312000	.	-	.	transcript_id "g2.t1"; gene_id "g2";
scaffold2581	AUGUSTUS	CDS	312795	312974	0.94	-	0	transcript_id "g2.t1"; gene_id "g2";
scaffold2581	AUGUSTUS	exon	312795	312974	.	-	.	transcript_id "g2.t1"; gene_id "g2";
scaffold2581	AUGUSTUS	CDS	313808	314138	0.68	-	1	transcript_id "g2.t1"; gene_id "g2";
scaffold2581	AUGUSTUS	exon	313808	314138	.	-	.	transcript_id "g2.t1"; gene_id "g2";
scaffold2581	AUGUSTUS	CDS	314967	315080	0.76	-	1	transcript_id "g2.t1"; gene_id "g2";
scaffold2581	AUGUSTUS	exon	314967	315080	.	-	.	transcript_id "g2.t1"; gene_id "g2";
scaffold2581	AUGUSTUS	CDS	315561	315652	0.95	-	0	transcript_id "g2.t1"; gene_id "g2";
scaffold2581	AUGUSTUS	exon	315561	315652	.	-	.	transcript_id "g2.t1"; gene_id "g2";
scaffold2581	AUGUSTUS	CDS	318712	318863	0.44	-	2	transcript_id "g2.t1"; gene_id "g2";
scaffold2581	AUGUSTUS	exon	318712	318863	.	-	.	transcript_id "g2.t1"; gene_id "g2";
scaffold2581	AUGUSTUS	CDS	319679	319874	0.98	-	0	transcript_id "g2.t1"; gene_id "g2";
scaffold2581	AUGUSTUS	exon	319679	319903	.	-	.	transcript_id "g2.t1"; gene_id "g2";
scaffold2581	AUGUSTUS	start_codon	319872	319874	.	-	0	transcript_id "g2.t1"; gene_id "g2";
scaffold2581	AUGUSTUS	exon	320237	320394	.	-	.	transcript_id "g2.t1"; gene_id "g2";
scaffold2581	AUGUSTUS	tss	320394	320394	.	-	.	transcript_id "g2.t1"; gene_id "g2";
scaffold2581	AUGUSTUS	protein_match	307292	307426	5.6	-	0	target "unknown_E[105..149]"; target_start 558; transcript_id "g2.t1"; gene_id "g2";
scaffold2581	AUGUSTUS	protein_match	307676	307768	7.68	-	0	target "unknown_E[74..104]"; target_start 558; transcript_id "g2.t1"; gene_id "g2";
scaffold2581	AUGUSTUS	protein_match	307934	308151	7.72	-	2	target "unknown_E[1..73]"; target_start 558; transcript_id "g2.t1"; gene_id "g2";
scaffold2581	AUGUSTUS	protein_match	308312	308312	1	-	0	target "unknown_E[1..1]"; target_start 558; transcript_id "g2.t1"; gene_id "g2";
scaffold2581	AUGUSTUS	protein_match	308313	308471	7.88	-	0	target "unknown_D[1..53]"; target_start 505; transcript_id "g2.t1"; gene_id "g2";
scaffold2581	AUGUSTUS	protein_match	309909	309989	8.47	-	0	target "unknown_C[211..237]"; target_start 245; transcript_id "g2.t1"; gene_id "g2";
scaffold2581	AUGUSTUS	protein_match	310149	310367	10.3	-	0	target "unknown_C[138..210]"; target_start 245; transcript_id "g2.t1"; gene_id "g2";
scaffold2581	AUGUSTUS	protein_match	311920	312000	9.45	-	0	target "unknown_C[111..137]"; target_start 245; transcript_id "g2.t1"; gene_id "g2";
scaffold2581	AUGUSTUS	protein_match	312795	312974	10.3	-	0	target "unknown_C[51..110]"; target_start 245; transcript_id "g2.t1"; gene_id "g2";
scaffold2581	AUGUSTUS	protein_match	313808	313957	8.21	-	0	target "unknown_C[1..50]"; target_start 245; transcript_id "g2.t1"; gene_id "g2";
scaffold2581	AUGUSTUS	protein_match	313994	314137	8.71	-	0	target "unknown_B[1..48]"; target_start 185; transcript_id "g2.t1"; gene_id "g2";
scaffold2581	AUGUSTUS	protein_match	314138	314138	1	-	1	target "unknown_A[82..82]"; target_start 103; transcript_id "g2.t1"; gene_id "g2";
scaffold2581	AUGUSTUS	protein_match	314967	315080	9.07	-	1	target "unknown_A[44..82]"; target_start 103; transcript_id "g2.t1"; gene_id "g2";
scaffold2581	AUGUSTUS	protein_match	315561	315652	10.6	-	0	target "unknown_A[14..44]"; target_start 103; transcript_id "g2.t1"; gene_id "g2";
scaffold2581	AUGUSTUS	protein_match	318712	318750	8.89	-	0	target "unknown_A[1..13]"; target_start 103; transcript_id "g2.t1"; gene_id "g2";
# coding sequence = [atggcgactgttctttctctgaactggacccggttcgcttctcaagttcctcgctctttttcctctccatttcttcgta
# aacacagtcaatttatcaggttataccggagctttcagttttccggtagcttatgcactttgtactccacctctagacggcctttcaccgtcgtagct
# tccagttctccgtcgaatggctcgagtagctatgctgaggtgggtgatgaaagatatgatgtgattgtggtgggaggaggccacgcaggatgtgaagc
# tgcccttgcttcagcacgattaggggcaaaaacactgcttcttactcttaatattgatcgcatcgcatggcagccatgtaatcctgcagttggtggac
# ctgcaaagtctcagctggtgcatgaagtcgatgcattgggtggtgatattggaaaaatagctgataggtgctatttgcagaaacgtgttcttaacatc
# tctaggggccctgctgtttgggcattacgtgcacagacagataagagagaatatgctctagaaatgaaaaagattgttgagagcaccccaaacctctt
# tatcagagaggcaatggtaacagatattttgttgggggaaaatgacaacgttgagggggtctgtactttcttcggaatgaacttctatgcaccgtcgg
# tgattctgacgacagggacctttatgagtgggaaaatttggattggtagaacttcaatgcctgctggaagagctggtgaatcagcttccgttggtcta
# acagaaaacttgcagcgccttggttttgaaactgataggctaaaaactggaacccctgcgcgtgtggactctcgtactgtggatttctcaggattgga
# gccccaatatggagatgaagagataagctggttcagttttgatgctaattaccatatagaaagggaacaaatgtgttgctaccttacacgtaccacaa
# agagtactcatcagctaattagagataatttgcatgaaactcctacttatggaggttgggtggaagctaagggtcctcgatactgcccctccattgag
# gataagattgtaagatttcaagataaagagtctcatcaaatattccttgaacctgagggtcgaagtgtccctgagctctacgtgcagggattctctac
# tggtttgccggagagactacagttgccacttttacgaacattacccggacttgagaactgtacaatgctgagaccagcctacgctgtagagtatgatt
# acttgcctgcttatcagtgctccagatccctaatgactaaaaaaattgagggccttttcttttctggccagataaatgggacaacaggctatgaagaa
# gctgctgcccaggggatcatatctggaattaatgctgctagacactcagatggaaagcaacttattgttcttgagagagaaagtagttttatagggac
# tctgattgatgatcttgtaaccaaagatcttcgagagccttatcgcatgttaacaagccgctcagaacatcgtctgcttctgcggtctgataatgcag
# atagccgtctcaccccacttggtcgtgaaatcggcttaatagatgatagaaggtggatgatgtaccaggagaagcaagctcatatcatggaggagaaa
# aaacggttgaaagcagttagaatttcaggtggagagttggccgctgaagttactcttctctctgctcagccagtaagggattcatcaacactagagag
# cctgcttaagaaaccacatgtacaatacggagtttttgataagcatgggtttggaaattgcactctgtccagaatggagaaacagtgcgtagagattg
# atatcaaatatgaaggcttcattgtacgccagcagagccaacttcaacagatggttcatcagcagcacaaaccaattcctgaggacatagattattat
# gcaatgactactttgtcactcgaagcacgtgaaaaactgtcaaaggttaggcctcaaacaattgggcaagcgagtagagttggtggagttaatcctgc
# tgacattacagcactcctcattattctcgaatcaaacaggaggaaagccaaagagcagagtagagaacaagcagtactttcatga]
# protein sequence = [MATVLSLNWTRFASQVPRSFSSPFLRKHSQFIRLYRSFQFSGSLCTLYSTSRRPFTVVASSSPSNGSSSYAEVGDERY
# DVIVVGGGHAGCEAALASARLGAKTLLLTLNIDRIAWQPCNPAVGGPAKSQLVHEVDALGGDIGKIADRCYLQKRVLNISRGPAVWALRAQTDKREYA
# LEMKKIVESTPNLFIREAMVTDILLGENDNVEGVCTFFGMNFYAPSVILTTGTFMSGKIWIGRTSMPAGRAGESASVGLTENLQRLGFETDRLKTGTP
# ARVDSRTVDFSGLEPQYGDEEISWFSFDANYHIEREQMCCYLTRTTKSTHQLIRDNLHETPTYGGWVEAKGPRYCPSIEDKIVRFQDKESHQIFLEPE
# GRSVPELYVQGFSTGLPERLQLPLLRTLPGLENCTMLRPAYAVEYDYLPAYQCSRSLMTKKIEGLFFSGQINGTTGYEEAAAQGIISGINAARHSDGK
# QLIVLERESSFIGTLIDDLVTKDLREPYRMLTSRSEHRLLLRSDNADSRLTPLGREIGLIDDRRWMMYQEKQAHIMEEKKRLKAVRISGGELAAEVTL
# LSAQPVRDSSTLESLLKKPHVQYGVFDKHGFGNCTLSRMEKQCVEIDIKYEGFIVRQQSQLQQMVHQQHKPIPEDIDYYAMTTLSLEAREKLSKVRPQ
# TIGQASRVGGVNPADITALLIILESNRRKAKEQSREQAVLS]
# sequence of block unknown_E   558 [GGELAAEVTLLSAQPVRDSSTLESLLKKPHVQYGVFDKHGFGNCTLSRMEKQCVEIDIKYEGFIVRQQSQLQQMVHQQHKPIPEDIDYYAMTTLSLEAREKLSKVRPQTIGQASRVGGVNPADITALLIILESNRRKAKEQSREQAVLS] 707
# sequence of block unknown_D   505 [EHRLLLRSDNADSRLTPLGREIGLIDDRRWMMYQEKQAHIMEEKKRLKAVRIS] 558
# sequence of block unknown_C   245 [RAGESASVGLTENLQRLGFETDRLKTGTPARVDSRTVDFSGLEPQYGDEEISWFSFDANYHIEREQMCCYLTRTTKSTHQLIRDNLHETPTYGGWVEAKGPRYCPSIEDKIVRFQDKESHQIFLEPEGRSVPELYVQGFSTGLPERLQLPLLRTLPGLENCTMLRPAYAVEYDYLPAYQCSRSLMTKKIEGLFFSGQINGTTGYEEAAAQGIISGINAARHSDGKQLIVLERESSFI] 482
# sequence of block unknown_B   185 [TPNLFIREAMVTDILLGENDNVEGVCTFFGMNFYAPSVILTTGTFMSG] 233
# sequence of block unknown_A   103 [LLLTLNIDRIAWQPCNPAVGGPAKSQLVHEVDALGGDIGKIADRCYLQKRVLNISRGPAVWALRAQTDKREYALEMKKIVES] 185
# end gene g2
###
# command line:
# augustus --codingseq=1 --proteinprofile=/home/pgsb/tetiana.nosenko/lineages/embryophyta_odb9/prfl/EOG093604PU.prfl --predictionStart=289054 --predictionEnd=333935 --species=arabidopsis ./tmp/scaffold2581Schil_BUSCO_geno_206160443_.temp
```
