## Supplementary material for "The *de novo* reference genome and transcriptome assemblies of the wild tomato species *Solanum chilense*": EOG093604QJ.out.1

```
# Please cite: Mario Stanke, Mark Diekhans, Robert Baertsch, David Haussler (2008),
# Using native and syntenically mapped cDNA alignments to improve de novo gene finding
# Bioinformatics 24: 637-644, doi 10.1093/bioinformatics/btn013
# No extrinsic information on sequences given.
# Using protein profile unknown
# --[0..59]--> unknown_A (88) <--[2..15]--> unknown_B (96) <--[6..29]--> unknown_D (109) <--[10..15]--> unknown_F (167) <--[3..5]--> unknown_G (9) <--[0..4]--> unknown_H (12) <--[0..2]--> unknown_I (73) <--[0..9]--> unknown_J (95) <--[0..0]--
# arabidopsis version. Using default transition matrix.
# We have hints for 0 sequences and for 0 of the sequences in the input set.
#
# ----- prediction on sequence number 1 (length = 34937, name = scaffold4609) -----
#
# Constraints/Hints:
# (none)
# Predicted genes for sequence number 1 on both strands
# start gene g1
scaffold4609	AUGUSTUS	gene	9836	16786	0.03	+	.	g1
scaffold4609	AUGUSTUS	transcript	9836	16786	0.03	+	.	g1.t1
scaffold4609	AUGUSTUS	tss	9836	9836	.	+	.	transcript_id "g1.t1"; gene_id "g1";
scaffold4609	AUGUSTUS	exon	9836	10266	.	+	.	transcript_id "g1.t1"; gene_id "g1";
scaffold4609	AUGUSTUS	start_codon	10057	10059	.	+	0	transcript_id "g1.t1"; gene_id "g1";
scaffold4609	AUGUSTUS	intron	10267	10378	0.98	+	.	transcript_id "g1.t1"; gene_id "g1";
scaffold4609	AUGUSTUS	intron	10432	12082	0.59	+	.	transcript_id "g1.t1"; gene_id "g1";
scaffold4609	AUGUSTUS	intron	12231	12317	1	+	.	transcript_id "g1.t1"; gene_id "g1";
scaffold4609	AUGUSTUS	intron	12426	13278	0.89	+	.	transcript_id "g1.t1"; gene_id "g1";
scaffold4609	AUGUSTUS	intron	13347	13880	0.14	+	.	transcript_id "g1.t1"; gene_id "g1";
scaffold4609	AUGUSTUS	intron	14005	14094	1	+	.	transcript_id "g1.t1"; gene_id "g1";
scaffold4609	AUGUSTUS	intron	14242	14344	1	+	.	transcript_id "g1.t1"; gene_id "g1";
scaffold4609	AUGUSTUS	intron	14606	14691	1	+	.	transcript_id "g1.t1"; gene_id "g1";
scaffold4609	AUGUSTUS	intron	14977	15600	0.74	+	.	transcript_id "g1.t1"; gene_id "g1";
scaffold4609	AUGUSTUS	intron	15748	16138	0.98	+	.	transcript_id "g1.t1"; gene_id "g1";
scaffold4609	AUGUSTUS	CDS	10057	10266	0.99	+	0	transcript_id "g1.t1"; gene_id "g1";
scaffold4609	AUGUSTUS	CDS	10379	10431	0.99	+	0	transcript_id "g1.t1"; gene_id "g1";
scaffold4609	AUGUSTUS	exon	10379	10431	.	+	.	transcript_id "g1.t1"; gene_id "g1";
scaffold4609	AUGUSTUS	CDS	12083	12230	0.99	+	1	transcript_id "g1.t1"; gene_id "g1";
scaffold4609	AUGUSTUS	exon	12083	12230	.	+	.	transcript_id "g1.t1"; gene_id "g1";
scaffold4609	AUGUSTUS	CDS	12318	12425	0.95	+	0	transcript_id "g1.t1"; gene_id "g1";
scaffold4609	AUGUSTUS	exon	12318	12425	.	+	.	transcript_id "g1.t1"; gene_id "g1";
scaffold4609	AUGUSTUS	CDS	13279	13346	1	+	0	transcript_id "g1.t1"; gene_id "g1";
scaffold4609	AUGUSTUS	exon	13279	13346	.	+	.	transcript_id "g1.t1"; gene_id "g1";
scaffold4609	AUGUSTUS	CDS	13881	14004	0.62	+	1	transcript_id "g1.t1"; gene_id "g1";
scaffold4609	AUGUSTUS	exon	13881	14004	.	+	.	transcript_id "g1.t1"; gene_id "g1";
scaffold4609	AUGUSTUS	CDS	14095	14241	1	+	0	transcript_id "g1.t1"; gene_id "g1";
scaffold4609	AUGUSTUS	exon	14095	14241	.	+	.	transcript_id "g1.t1"; gene_id "g1";
scaffold4609	AUGUSTUS	CDS	14345	14605	1	+	0	transcript_id "g1.t1"; gene_id "g1";
scaffold4609	AUGUSTUS	exon	14345	14605	.	+	.	transcript_id "g1.t1"; gene_id "g1";
scaffold4609	AUGUSTUS	CDS	14692	14976	1	+	0	transcript_id "g1.t1"; gene_id "g1";
scaffold4609	AUGUSTUS	exon	14692	14976	.	+	.	transcript_id "g1.t1"; gene_id "g1";
scaffold4609	AUGUSTUS	CDS	15601	15747	0.98	+	0	transcript_id "g1.t1"; gene_id "g1";
scaffold4609	AUGUSTUS	exon	15601	15747	.	+	.	transcript_id "g1.t1"; gene_id "g1";
scaffold4609	AUGUSTUS	CDS	16139	16663	1	+	0	transcript_id "g1.t1"; gene_id "g1";
scaffold4609	AUGUSTUS	exon	16139	16786	.	+	.	transcript_id "g1.t1"; gene_id "g1";
scaffold4609	AUGUSTUS	stop_codon	16661	16663	.	+	0	transcript_id "g1.t1"; gene_id "g1";
scaffold4609	AUGUSTUS	tts	16786	16786	.	+	.	transcript_id "g1.t1"; gene_id "g1";
scaffold4609	AUGUSTUS	protein_match	10057	10266	6.44	+	0	target "unknown_A[1..70]"; target_start 0; transcript_id "g1.t1"; gene_id "g1";
scaffold4609	AUGUSTUS	protein_match	10379	10431	5.48	+	2	target "unknown_A[71..88]"; target_start 0; transcript_id "g1.t1"; gene_id "g1";
scaffold4609	AUGUSTUS	protein_match	12083	12083	1	+	1	target "unknown_A[88..88]"; target_start 0; transcript_id "g1.t1"; gene_id "g1";
scaffold4609	AUGUSTUS	protein_match	12090	12230	8.13	+	0	target "unknown_B[1..47]"; target_start 90; transcript_id "g1.t1"; gene_id "g1";
scaffold4609	AUGUSTUS	protein_match	12318	12425	9.42	+	2	target "unknown_B[48..84]"; target_start 89; transcript_id "g1.t1"; gene_id "g1";
scaffold4609	AUGUSTUS	protein_match	13279	13317	10.6	+	0	target "unknown_B[84..96]"; target_start 90; transcript_id "g1.t1"; gene_id "g1";
scaffold4609	AUGUSTUS	protein_match	13345	13346	1	+	0	target "unknown_D[1..1]"; target_start 195; transcript_id "g1.t1"; gene_id "g1";
scaffold4609	AUGUSTUS	protein_match	13881	14004	9.21	+	0	target "unknown_D[2..43]"; target_start 194; transcript_id "g1.t1"; gene_id "g1";
scaffold4609	AUGUSTUS	protein_match	14095	14241	12	+	2	target "unknown_D[43..92]"; target_start 194; transcript_id "g1.t1"; gene_id "g1";
scaffold4609	AUGUSTUS	protein_match	14345	14398	6.55	+	0	target "unknown_D[92..109]"; target_start 195; transcript_id "g1.t1"; gene_id "g1";
scaffold4609	AUGUSTUS	protein_match	14438	14605	8.14	+	0	target "unknown_F[1..56]"; target_start 317; transcript_id "g1.t1"; gene_id "g1";
scaffold4609	AUGUSTUS	protein_match	14692	14976	7.45	+	2	target "unknown_F[57..152]"; target_start 316; transcript_id "g1.t1"; gene_id "g1";
scaffold4609	AUGUSTUS	protein_match	15601	15648	9.53	+	0	target "unknown_F[152..167]"; target_start 317; transcript_id "g1.t1"; gene_id "g1";
scaffold4609	AUGUSTUS	protein_match	15664	15690	5.23	+	0	target "unknown_G[1..9]"; target_start 489; transcript_id "g1.t1"; gene_id "g1";
scaffold4609	AUGUSTUS	protein_match	15697	15732	4.75	+	0	target "unknown_H[1..12]"; target_start 500; transcript_id "g1.t1"; gene_id "g1";
scaffold4609	AUGUSTUS	protein_match	15739	15747	1.99	+	0	target "unknown_I[1..3]"; target_start 514; transcript_id "g1.t1"; gene_id "g1";
scaffold4609	AUGUSTUS	protein_match	16139	16348	6.09	+	0	target "unknown_I[4..73]"; target_start 514; transcript_id "g1.t1"; gene_id "g1";
scaffold4609	AUGUSTUS	protein_match	16376	16660	6.23	+	0	target "unknown_J[1..95]"; target_start 596; transcript_id "g1.t1"; gene_id "g1";
# coding sequence = [atggcattggcaccggggctatctcggaagctgaagaaagtgttggaaactcgaacagacacggcggatctactcgcgt
# cgctcaatactctctctgaattctacaccgaaaatacacctcattctcgccggaacctccgatccactattgaaaagcgctctctatctatcaatgaa
# gagttcctactttcctccgcagctgctcagaagtcgttggatcgagttgaaaaagaagtcaatgagatcgttgaatgctgtgacaaaatcgcaatggc
# tttgagcagttgcaatgccacgacaggcgatattatcagtaccacagaacggctgaagcaggaatttgaagttacttcacagaggcaagaaattgtgt
# catgctttcttcgtgattatcagctatccccagaagagattaatgccctaagagaagaagatctggatgacaattttttcaaggctcttgctcatgtt
# caagaaattcatgccaattgcaaagtgcttctcaggacacaccaccaacgtgctggtttggagctcatggatatgatggccatgtatcaagaaggagc
# atatgaacgcctttgcaggtgggttcagacagagtgtaggagacttggtgacgttgataaccctgaagtgggtgaccttctgagaacagcagttcggt
# gtctcaaagaaagaccagtgctttttaaatattgtgcagaagaggtggcaaacatgaggcacaatgcattgtttaggagatttataagtgcacttaca
# cgtggaggacctggaggacttcccaggccaattgaagtgcatgctcacgatcctttaagatacgttggtgatatgctgggatggttgcatcaggcatt
# ggcatctgaaagagagcttgtccttgcattgcttgacccggatgcatcagatactagaccagctagtcataactactccaaaggcatagatagcgagt
# ctgagaagacagaatctgacttgacttttgttctagacaggatatttgaaggagtttgccgcccttttaaagttagagtggaacaagttttgcactcc
# caacctaatcttataatttcttacaagcttagcaatacactggagttctatttctatacaatatcggatttgctggggatagaaacatctctttgtaa
# taccttattggttctcaaggaagcagcccagaaaacattttttgacatactgaagggtcgaggcgagaagcttttgaggtatcctccattggtagctg
# ttgatctttctccaccaccagctttaagggaaggagtttcagtgctgcttgaaattattcaaacacatgatagcatgatgttccctgcatcaggaaag
# aagcccgactttgatccagttatatctgctttgctagaccctattattcagatgtgtgagcaagcagcagaggcgcacaagtcaaaaggttccatgca
# ctcctcaagaaggaacagaattacttctgatccaagtcaacatcgcaaaacatcggttgatgctcttttggatggcagcaattcagcacctttaacgc
# agaccagtgaaactccagccaaaattttccttatcaactgcttatgtgcaatccagcaaccacttctaggacatgatgttgcaagcggctacgcgaag
# aagctaggtgtgatgatagacaatcacataaatgctctcgtggaaaaagaagttgaagctattctaagaagatgtgatttattaactaaaatgtcaca
# tttccgcaagtcattagaaattaatgaatctagcaactccatagcaaggacaccattagcagaacaagaggatacatctccagtttctgttgcggaga
# gtttgaaggctttatttggtctcattttaggcagtgaaactgccattcctgaatttgagcagatgcaagttcccagattgcgatcagaaacaagtgtt
# caggtagctagatcgcttgccgaagcttacgagcttatttacagagctatcatggatcctgagaatggctacaccgatccaaagtcattggctagaca
# tccacctgatcagataagaacaattttgggaatttga]
# protein sequence = [MALAPGLSRKLKKVLETRTDTADLLASLNTLSEFYTENTPHSRRNLRSTIEKRSLSINEEFLLSSAAAQKSLDRVEKE
# VNEIVECCDKIAMALSSCNATTGDIISTTERLKQEFEVTSQRQEIVSCFLRDYQLSPEEINALREEDLDDNFFKALAHVQEIHANCKVLLRTHHQRAG
# LELMDMMAMYQEGAYERLCRWVQTECRRLGDVDNPEVGDLLRTAVRCLKERPVLFKYCAEEVANMRHNALFRRFISALTRGGPGGLPRPIEVHAHDPL
# RYVGDMLGWLHQALASERELVLALLDPDASDTRPASHNYSKGIDSESEKTESDLTFVLDRIFEGVCRPFKVRVEQVLHSQPNLIISYKLSNTLEFYFY
# TISDLLGIETSLCNTLLVLKEAAQKTFFDILKGRGEKLLRYPPLVAVDLSPPPALREGVSVLLEIIQTHDSMMFPASGKKPDFDPVISALLDPIIQMC
# EQAAEAHKSKGSMHSSRRNRITSDPSQHRKTSVDALLDGSNSAPLTQTSETPAKIFLINCLCAIQQPLLGHDVASGYAKKLGVMIDNHINALVEKEVE
# AILRRCDLLTKMSHFRKSLEINESSNSIARTPLAEQEDTSPVSVAESLKALFGLILGSETAIPEFEQMQVPRLRSETSVQVARSLAEAYELIYRAIMD
# PENGYTDPKSLARHPPDQIRTILGI]
# sequence of block unknown_A     0 [MALAPGLSRKLKKVLETRTDTADLLASLNTLSEFYTENTPHSRRNLRSTIEKRSLSINEEFLLSSAAAQKSLDRVEKEVNEIVECCDK] 88
# sequence of block unknown_B    90 [MALSSCNATTGDIISTTERLKQEFEVTSQRQEIVSCFLRDYQLSPEEINALREEDLDDNFFKALAHVQEIHANCKVLLRTHHQRAGLELMDMMAMY] 186
# sequence of block unknown_D   195 [RWVQTECRRLGDVDNPEVGDLLRTAVRCLKERPVLFKYCAEEVANMRHNALFRRFISALTRGGPGGLPRPIEVHAHDPLRYVGDMLGWLHQALASERELVLALLDPDAS] 304
# sequence of block unknown_F   317 [DSESEKTESDLTFVLDRIFEGVCRPFKVRVEQVLHSQPNLIISYKLSNTLEFYFYTISDLLGIETSLCNTLLVLKEAAQKTFFDILKGRGEKLLRYPPLVAVDLSPPPALREGVSVLLEIIQTHDSMMFPASGKKPDFDPVISALLDPIIQMCEQAAEAHKSKGSMH] 484
# sequence of block unknown_G   489 [RITSDPSQH] 498
# sequence of block unknown_H   500 [TSVDALLDGSNS] 512
# sequence of block unknown_I   514 [LTQTSETPAKIFLINCLCAIQQPLLGHDVASGYAKKLGVMIDNHINALVEKEVEAILRRCDLLTKMSHFRKSL] 587
# sequence of block unknown_J   596 [ARTPLAEQEDTSPVSVAESLKALFGLILGSETAIPEFEQMQVPRLRSETSVQVARSLAEAYELIYRAIMDPENGYTDPKSLARHPPDQIRTILGI] 691
# end gene g1
###
# start gene g2
scaffold4609	AUGUSTUS	gene	18636	30833	0.01	+	.	g2
scaffold4609	AUGUSTUS	transcript	18636	30833	0.01	+	.	g2.t1
scaffold4609	AUGUSTUS	tss	18636	18636	.	+	.	transcript_id "g2.t1"; gene_id "g2";
scaffold4609	AUGUSTUS	exon	18636	18894	.	+	.	transcript_id "g2.t1"; gene_id "g2";
scaffold4609	AUGUSTUS	start_codon	18704	18706	.	+	0	transcript_id "g2.t1"; gene_id "g2";
scaffold4609	AUGUSTUS	intron	18895	21119	0.82	+	.	transcript_id "g2.t1"; gene_id "g2";
scaffold4609	AUGUSTUS	intron	21183	21277	0.99	+	.	transcript_id "g2.t1"; gene_id "g2";
scaffold4609	AUGUSTUS	intron	21395	22436	0.49	+	.	transcript_id "g2.t1"; gene_id "g2";
scaffold4609	AUGUSTUS	intron	22723	22870	0.73	+	.	transcript_id "g2.t1"; gene_id "g2";
scaffold4609	AUGUSTUS	intron	22936	24117	0.16	+	.	transcript_id "g2.t1"; gene_id "g2";
scaffold4609	AUGUSTUS	intron	24306	24379	0.22	+	.	transcript_id "g2.t1"; gene_id "g2";
scaffold4609	AUGUSTUS	intron	24442	24518	0.2	+	.	transcript_id "g2.t1"; gene_id "g2";
scaffold4609	AUGUSTUS	intron	24628	24808	0.94	+	.	transcript_id "g2.t1"; gene_id "g2";
scaffold4609	AUGUSTUS	intron	24929	25852	0.2	+	.	transcript_id "g2.t1"; gene_id "g2";
scaffold4609	AUGUSTUS	intron	25930	26341	0.06	+	.	transcript_id "g2.t1"; gene_id "g2";
scaffold4609	AUGUSTUS	intron	26442	26663	0.05	+	.	transcript_id "g2.t1"; gene_id "g2";
scaffold4609	AUGUSTUS	intron	26781	27389	0.05	+	.	transcript_id "g2.t1"; gene_id "g2";
scaffold4609	AUGUSTUS	intron	27503	28362	0.04	+	.	transcript_id "g2.t1"; gene_id "g2";
scaffold4609	AUGUSTUS	intron	28419	28598	0.37	+	.	transcript_id "g2.t1"; gene_id "g2";
scaffold4609	AUGUSTUS	intron	28693	29389	0.18	+	.	transcript_id "g2.t1"; gene_id "g2";
scaffold4609	AUGUSTUS	intron	29502	29810	0.39	+	.	transcript_id "g2.t1"; gene_id "g2";
scaffold4609	AUGUSTUS	intron	29948	30023	0.85	+	.	transcript_id "g2.t1"; gene_id "g2";
scaffold4609	AUGUSTUS	intron	30176	30485	1	+	.	transcript_id "g2.t1"; gene_id "g2";
scaffold4609	AUGUSTUS	CDS	18704	18894	0.92	+	0	transcript_id "g2.t1"; gene_id "g2";
scaffold4609	AUGUSTUS	CDS	21120	21182	0.97	+	1	transcript_id "g2.t1"; gene_id "g2";
scaffold4609	AUGUSTUS	exon	21120	21182	.	+	.	transcript_id "g2.t1"; gene_id "g2";
scaffold4609	AUGUSTUS	CDS	21278	21394	0.63	+	1	transcript_id "g2.t1"; gene_id "g2";
scaffold4609	AUGUSTUS	exon	21278	21394	.	+	.	transcript_id "g2.t1"; gene_id "g2";
scaffold4609	AUGUSTUS	CDS	22437	22722	0.91	+	1	transcript_id "g2.t1"; gene_id "g2";
scaffold4609	AUGUSTUS	exon	22437	22722	.	+	.	transcript_id "g2.t1"; gene_id "g2";
scaffold4609	AUGUSTUS	CDS	22871	22935	0.26	+	0	transcript_id "g2.t1"; gene_id "g2";
scaffold4609	AUGUSTUS	exon	22871	22935	.	+	.	transcript_id "g2.t1"; gene_id "g2";
scaffold4609	AUGUSTUS	CDS	24118	24305	0.08	+	1	transcript_id "g2.t1"; gene_id "g2";
scaffold4609	AUGUSTUS	exon	24118	24305	.	+	.	transcript_id "g2.t1"; gene_id "g2";
scaffold4609	AUGUSTUS	CDS	24380	24441	0.19	+	2	transcript_id "g2.t1"; gene_id "g2";
scaffold4609	AUGUSTUS	exon	24380	24441	.	+	.	transcript_id "g2.t1"; gene_id "g2";
scaffold4609	AUGUSTUS	CDS	24519	24627	0.33	+	0	transcript_id "g2.t1"; gene_id "g2";
scaffold4609	AUGUSTUS	exon	24519	24627	.	+	.	transcript_id "g2.t1"; gene_id "g2";
scaffold4609	AUGUSTUS	CDS	24809	24928	0.18	+	2	transcript_id "g2.t1"; gene_id "g2";
scaffold4609	AUGUSTUS	exon	24809	24928	.	+	.	transcript_id "g2.t1"; gene_id "g2";
scaffold4609	AUGUSTUS	CDS	25853	25929	0.08	+	2	transcript_id "g2.t1"; gene_id "g2";
scaffold4609	AUGUSTUS	exon	25853	25929	.	+	.	transcript_id "g2.t1"; gene_id "g2";
scaffold4609	AUGUSTUS	CDS	26342	26441	0.03	+	0	transcript_id "g2.t1"; gene_id "g2";
scaffold4609	AUGUSTUS	exon	26342	26441	.	+	.	transcript_id "g2.t1"; gene_id "g2";
scaffold4609	AUGUSTUS	CDS	26664	26780	0.05	+	2	transcript_id "g2.t1"; gene_id "g2";
scaffold4609	AUGUSTUS	exon	26664	26780	.	+	.	transcript_id "g2.t1"; gene_id "g2";
scaffold4609	AUGUSTUS	CDS	27390	27502	0.05	+	2	transcript_id "g2.t1"; gene_id "g2";
scaffold4609	AUGUSTUS	exon	27390	27502	.	+	.	transcript_id "g2.t1"; gene_id "g2";
scaffold4609	AUGUSTUS	CDS	28363	28418	0.05	+	0	transcript_id "g2.t1"; gene_id "g2";
scaffold4609	AUGUSTUS	exon	28363	28418	.	+	.	transcript_id "g2.t1"; gene_id "g2";
scaffold4609	AUGUSTUS	CDS	28599	28692	0.2	+	1	transcript_id "g2.t1"; gene_id "g2";
scaffold4609	AUGUSTUS	exon	28599	28692	.	+	.	transcript_id "g2.t1"; gene_id "g2";
scaffold4609	AUGUSTUS	CDS	29390	29501	0.39	+	0	transcript_id "g2.t1"; gene_id "g2";
scaffold4609	AUGUSTUS	exon	29390	29501	.	+	.	transcript_id "g2.t1"; gene_id "g2";
scaffold4609	AUGUSTUS	CDS	29811	29947	0.62	+	2	transcript_id "g2.t1"; gene_id "g2";
scaffold4609	AUGUSTUS	exon	29811	29947	.	+	.	transcript_id "g2.t1"; gene_id "g2";
scaffold4609	AUGUSTUS	CDS	30024	30175	0.9	+	0	transcript_id "g2.t1"; gene_id "g2";
scaffold4609	AUGUSTUS	exon	30024	30175	.	+	.	transcript_id "g2.t1"; gene_id "g2";
scaffold4609	AUGUSTUS	CDS	30486	30657	1	+	1	transcript_id "g2.t1"; gene_id "g2";
scaffold4609	AUGUSTUS	exon	30486	30833	.	+	.	transcript_id "g2.t1"; gene_id "g2";
scaffold4609	AUGUSTUS	stop_codon	30655	30657	.	+	0	transcript_id "g2.t1"; gene_id "g2";
scaffold4609	AUGUSTUS	tts	30833	30833	.	+	.	transcript_id "g2.t1"; gene_id "g2";
# coding sequence = [atggcagtaggaaatggaggtgatgtatggaaagcccatggtgcaatggttttggtgcagcttttcaatggtgtttacc
# atgtgattactacagtggctctcaaagtgggcatgaatgaaattgtcttttgtttgtatagagaccttattgctatatctattcttgcctcaattgcc
# tatttccgtgaaaagaggttgagggttcctctgaataaacaacttctactgtcattcttcattttaggattgactggtatttacggtaaccaactctt
# gttccttgttggtcttggcaacacaaatccgacttatgctgctgctttgcaacctgcaataccagtcttcacgttcatacttgctgtaattttgggta
# cagaaactgcaaaattctttactgtggaaggtcaggcaaaagttggaggtaccattgtttgtgtttctggggcaattttaatggctttattccgcggt
# ccagaggtgtttggagacggcacattaaacttcacagcacaaattgagataagttctaagggtccaccagagcctgctggatggctaatctctagttt
# tctggagtttggacttgataagtggcacctcggcgtcttatgtttaatagggaactgtatatgcatggcagcatacttagctcttcaggtcctttcac
# aatggacctcacatgttttgggtgagtggcctgtgatgcaccagcatttgcagggtttggaaggaggtgatagtggacaaatatgggataacggaggg
# ggttggaaaactagaggtattgttttaccttccggttgtggtttctggaggaatatgggatgggattattttgtggaaaatatctcattcaaggtcgg
# gagacgggaggagagtttacttatggggacagaaatggagtgggaacggaggactaggtggagagatttttgggttttgagatttagaagaggttttc
# aagattgggaaggcttagttaacaatagagtgttctctgtgaagtctttttatgagaaacttgtagtcagggaggagaatgattgcccactgatgcag
# tatgggttccaagtgtgccgagtggttttgcacctcttgggtaatgcaaagaactgtgaaaaagttggtgttcagttggaagaacgggagaaggaaga
# aaagatgaaggacttggaacatggttcctcttgcgttgatgtggggacgtcattctttgtgactgatggatcaacaaactggtatttgacatcatctg
# aagttgtcgctgtgttctatgctgctcgaatattacaagtgaaggcaatctccgtggaaatgctttccgttgatctagacttatcttcaaatactctt
# tggtttctctcctaccagacagcatggtctacttctgtcacgccccgagcagataccctgggcgggactggcactcgaagacccattgctggcctcga
# gcgaacccttggtctgacttacttactcagcggaagtcttaaacgaatggagtccaatacccctattcattataagcagaaccccttgaggaaccgtg
# caattactgttgtgggagtttccctaatcgacaaccatcacttaatagctatagtgatgcgccgccccaaccttcctggcgctatgggggcgcgtcgc
# gccaacctgttccttaggaaagaaagtaattcaagagtaaccaacaagaacattcaatttccaatcgttttagaactatttgacgctgaatcaaacat
# gcttggcacggggatacacacatctaataagactcttcctgttcaaattctggagttgactgtgattcacaacacttgtttcaatgattttcttcatc
# atatcatcaattttgcagacacttcagagtcaaaactgttcatacttccttccaccaagttgctatttcaatttgagatcatcaacgcatcatgtatt
# aaattagcttctgaatgtttcttagtgaattctcattcatctgtctataatatctcatcccatatgggaattgttgcatcagcgctgaactacggact
# tatgacatggtgcaataaggttcttggcccttctttagttgctctatacaatccacttcaacctgctgcatcagcaattttgtctagtatttttcttg
# ggagcgctatttatctgggaagcattttgggaggagttctcattatagctgggctttatttagtaacttgggcatcttacagagagatgcaggcagcc
# aagggaacggtccttcatgcgcctcagatgacggatcccctaatcccacatcagacaggacacattatctctgtttcttcttcctcaatgccatag]
# protein sequence = [MAVGNGGDVWKAHGAMVLVQLFNGVYHVITTVALKVGMNEIVFCLYRDLIAISILASIAYFREKRLRVPLNKQLLLSF
# FILGLTGIYGNQLLFLVGLGNTNPTYAAALQPAIPVFTFILAVILGTETAKFFTVEGQAKVGGTIVCVSGAILMALFRGPEVFGDGTLNFTAQIEISS
# KGPPEPAGWLISSFLEFGLDKWHLGVLCLIGNCICMAAYLALQVLSQWTSHVLGEWPVMHQHLQGLEGGDSGQIWDNGGGWKTRGIVLPSGCGFWRNM
# GWDYFVENISFKVGRREESLLMGTEMEWERRTRWRDFWVLRFRRGFQDWEGLVNNRVFSVKSFYEKLVVREENDCPLMQYGFQVCRVVLHLLGNAKNC
# EKVGVQLEEREKEEKMKDLEHGSSCVDVGTSFFVTDGSTNWYLTSSEVVAVFYAARILQVKAISVEMLSVDLDLSSNTLWFLSYQTAWSTSVTPRADT
# LGGTGTRRPIAGLERTLGLTYLLSGSLKRMESNTPIHYKQNPLRNRAITVVGVSLIDNHHLIAIVMRRPNLPGAMGARRANLFLRKESNSRVTNKNIQ
# FPIVLELFDAESNMLGTGIHTSNKTLPVQILELTVIHNTCFNDFLHHIINFADTSESKLFILPSTKLLFQFEIINASCIKLASECFLVNSHSSVYNIS
# SHMGIVASALNYGLMTWCNKVLGPSLVALYNPLQPAASAILSSIFLGSAIYLGSILGGVLIIAGLYLVTWASYREMQAAKGTVLHAPQMTDPLIPHQT
# GHIISVSSSSMP]
# end gene g2
###
# start gene g3
scaffold4609	AUGUSTUS	gene	31576	34937	0.08	+	.	g3
scaffold4609	AUGUSTUS	transcript	31576	34937	0.08	+	.	g3.t1
scaffold4609	AUGUSTUS	tss	31576	31576	.	+	.	transcript_id "g3.t1"; gene_id "g3";
scaffold4609	AUGUSTUS	exon	31576	32010	.	+	.	transcript_id "g3.t1"; gene_id "g3";
scaffold4609	AUGUSTUS	start_codon	31811	31813	.	+	0	transcript_id "g3.t1"; gene_id "g3";
scaffold4609	AUGUSTUS	intron	32011	32568	0.51	+	.	transcript_id "g3.t1"; gene_id "g3";
scaffold4609	AUGUSTUS	intron	32653	33493	0.48	+	.	transcript_id "g3.t1"; gene_id "g3";
scaffold4609	AUGUSTUS	intron	33557	33678	0.99	+	.	transcript_id "g3.t1"; gene_id "g3";
scaffold4609	AUGUSTUS	intron	33796	34138	0.81	+	.	transcript_id "g3.t1"; gene_id "g3";
scaffold4609	AUGUSTUS	intron	34191	34288	0.79	+	.	transcript_id "g3.t1"; gene_id "g3";
scaffold4609	AUGUSTUS	intron	34363	34660	0.47	+	.	transcript_id "g3.t1"; gene_id "g3";
scaffold4609	AUGUSTUS	CDS	31811	32010	1	+	0	transcript_id "g3.t1"; gene_id "g3";
scaffold4609	AUGUSTUS	CDS	32569	32652	0.53	+	1	transcript_id "g3.t1"; gene_id "g3";
scaffold4609	AUGUSTUS	exon	32569	32652	.	+	.	transcript_id "g3.t1"; gene_id "g3";
scaffold4609	AUGUSTUS	CDS	33494	33556	0.76	+	1	transcript_id "g3.t1"; gene_id "g3";
scaffold4609	AUGUSTUS	exon	33494	33556	.	+	.	transcript_id "g3.t1"; gene_id "g3";
scaffold4609	AUGUSTUS	CDS	33679	33795	0.92	+	1	transcript_id "g3.t1"; gene_id "g3";
scaffold4609	AUGUSTUS	exon	33679	33795	.	+	.	transcript_id "g3.t1"; gene_id "g3";
scaffold4609	AUGUSTUS	CDS	34139	34190	0.88	+	1	transcript_id "g3.t1"; gene_id "g3";
scaffold4609	AUGUSTUS	exon	34139	34190	.	+	.	transcript_id "g3.t1"; gene_id "g3";
scaffold4609	AUGUSTUS	CDS	34289	34362	0.46	+	0	transcript_id "g3.t1"; gene_id "g3";
scaffold4609	AUGUSTUS	exon	34289	34362	.	+	.	transcript_id "g3.t1"; gene_id "g3";
scaffold4609	AUGUSTUS	CDS	34661	34937	0.46	+	1	transcript_id "g3.t1"; gene_id "g3";
scaffold4609	AUGUSTUS	exon	34661	34937	.	+	.	transcript_id "g3.t1"; gene_id "g3";
# coding sequence = [atggcagcagttgaagatggaaatgggggtgagatatggaaagcccatggtgcaatggttttggtacagcttttcaatg
# gtggttaccatgtgattactaaagtggctcttaatgtgggcatgaatgaaattgtcttctgtttgtatagagatcttattgctatagctattcttgcc
# ccaattgcctatttccgtgaaaaaagtagtagtttaccttggattactgttggtgcgtccagtaaagaccaagcaacatggaacccagtgattgtaaa
# aagttgcaggaggtcaaggcttcctctgagtaaacgactactactgtcattcttcattttaggattaactggtattttcggtaaccaacttttgttcc
# ttgttggacttggctacacaaatccggcttacgctgctgcgttgcaacctgcaataccagtctttacgttcatactttctgtacttatgggggtaaac
# tttcaggaaatcggtttatgtggtgctgttttggaaacatttgagagtacagggtgtagttcctttgtcaaggtaacacctgaagtggatcacagagg
# acatggtgctgttgcaggatatacagaaactgcgaagcttcttactatggaaggtcaggcaaaagttggtggtaccattgtttgtgtttctggggcga
# ttttgatggctgtattccgtggtacagcggtgtttggagacggcacatcagacttcacagcacagattgagataagtgctaagggtcaaccagagcct
# gctggatggctaatgtctagtcttctggagttgggatttgataattggcacctaggcgtcttatgcttgataggaaactgtatgtgcatggcagcata
# cata]
# protein sequence = [MAAVEDGNGGEIWKAHGAMVLVQLFNGGYHVITKVALNVGMNEIVFCLYRDLIAIAILAPIAYFREKSSSLPWITVGA
# SSKDQATWNPVIVKSCRRSRLPLSKRLLLSFFILGLTGIFGNQLLFLVGLGYTNPAYAAALQPAIPVFTFILSVLMGVNFQEIGLCGAVLETFESTGC
# SSFVKVTPEVDHRGHGAVAGYTETAKLLTMEGQAKVGGTIVCVSGAILMAVFRGTAVFGDGTSDFTAQIEISAKGQPEPAGWLMSSLLELGFDNWHLG
# VLCLIGNCMCMAAYI]
# end gene g3
###
# command line:
# augustus --codingseq=1 --proteinprofile=/home/pgsb/tetiana.nosenko/lineages/embryophyta_odb9/prfl/EOG093604QJ.prfl --predictionStart=0 --predictionEnd=34937 --species=arabidopsis ./tmp/scaffold4609Schil_BUSCO_geno_206160443_.temp
```
