## Supplementary material for "The *de novo* reference genome and transcriptome assemblies of the wild tomato species *Solanum chilense*": EOG093604R2.out.1

```
# Please cite: Mario Stanke, Mark Diekhans, Robert Baertsch, David Haussler (2008),
# Using native and syntenically mapped cDNA alignments to improve de novo gene finding
# Bioinformatics 24: 637-644, doi 10.1093/bioinformatics/btn013
# No extrinsic information on sequences given.
# Using protein profile unknown
# --[0..15]--> unknown_A (15) <--[0..7]--> unknown_B (11) <--[3..11]--> unknown_C (9) <--[0..2]--> unknown_D (13) <--[17..27]--> unknown_F (12) <--[14..36]--> unknown_H (33) <--[17..28]--> unknown_I (37) <--[3..26]--> unknown_J (27) <--[4..38]--> unknown_K (56) <--[0..1]--> unknown_L (8) <--[10..21]--> unknown_N (18) <--[0..2]--> unknown_O (212) <--[1..66]--> unknown_P (154) <--[0..2]--> unknown_Q (223) <--[0..2]--
# arabidopsis version. Using default transition matrix.
# We have hints for 0 sequences and for 0 of the sequences in the input set.
#
# ----- prediction on sequence number 1 (length = 43214, name = scaffold2033) -----
#
# Constraints/Hints:
# (none)
# Predicted genes for sequence number 1 on both strands
# start gene g1
scaffold2033	AUGUSTUS	gene	28443	29213	0.34	+	.	g1
scaffold2033	AUGUSTUS	transcript	28443	29213	0.34	+	.	g1.t1
scaffold2033	AUGUSTUS	intron	28517	28651	0.67	+	.	transcript_id "g1.t1"; gene_id "g1";
scaffold2033	AUGUSTUS	CDS	28443	28516	0.67	+	2	transcript_id "g1.t1"; gene_id "g1";
scaffold2033	AUGUSTUS	exon	28443	28516	.	+	.	transcript_id "g1.t1"; gene_id "g1";
scaffold2033	AUGUSTUS	CDS	28652	28924	0.62	+	0	transcript_id "g1.t1"; gene_id "g1";
scaffold2033	AUGUSTUS	exon	28652	29213	.	+	.	transcript_id "g1.t1"; gene_id "g1";
scaffold2033	AUGUSTUS	stop_codon	28922	28924	.	+	0	transcript_id "g1.t1"; gene_id "g1";
scaffold2033	AUGUSTUS	tts	29213	29213	.	+	.	transcript_id "g1.t1"; gene_id "g1";
# coding sequence = [tatcagcaattgtagcagtcgtacctcgtcccataacgatgtctagagcctggactttcttcctccttgatcagttatt
# gacatatgcaatactggctgctggagctgtatcgacggaggtgatgtatttagcatataaaggagatccagaagtttcatggagtgaatcatgtggtt
# catttcgaggtttttgccacaaagctacagcatctgtgtccattacttttatagtaagcctctgttatgcagggctttcgttgctttcgtcttatcgg
# ctttttagcaagtatgatgcaccagttggatcgtacaacaacaaagggggaattgagattgctaactattga]
# protein sequence = [SAIVAVVPRPITMSRAWTFFLLDQLLTYAILAAGAVSTEVMYLAYKGDPEVSWSESCGSFRGFCHKATASVSITFIVS
# LCYAGLSLLSSYRLFSKYDAPVGSYNNKGGIEIANY]
# end gene g1
###
# start gene g2
scaffold2033	AUGUSTUS	gene	29502	37963	0.02	-	.	g2
scaffold2033	AUGUSTUS	transcript	29502	37963	0.02	-	.	g2.t1
scaffold2033	AUGUSTUS	tts	29502	29502	.	-	.	transcript_id "g2.t1"; gene_id "g2";
scaffold2033	AUGUSTUS	exon	29502	30188	.	-	.	transcript_id "g2.t1"; gene_id "g2";
scaffold2033	AUGUSTUS	stop_codon	30100	30102	.	-	0	transcript_id "g2.t1"; gene_id "g2";
scaffold2033	AUGUSTUS	intron	30189	30270	0.76	-	.	transcript_id "g2.t1"; gene_id "g2";
scaffold2033	AUGUSTUS	intron	30304	30822	0.58	-	.	transcript_id "g2.t1"; gene_id "g2";
scaffold2033	AUGUSTUS	intron	30842	31335	0.65	-	.	transcript_id "g2.t1"; gene_id "g2";
scaffold2033	AUGUSTUS	intron	31593	32068	0.42	-	.	transcript_id "g2.t1"; gene_id "g2";
scaffold2033	AUGUSTUS	intron	33834	33916	0.97	-	.	transcript_id "g2.t1"; gene_id "g2";
scaffold2033	AUGUSTUS	intron	34264	36010	0.46	-	.	transcript_id "g2.t1"; gene_id "g2";
scaffold2033	AUGUSTUS	intron	36135	36493	0.99	-	.	transcript_id "g2.t1"; gene_id "g2";
scaffold2033	AUGUSTUS	intron	36744	37747	0.99	-	.	transcript_id "g2.t1"; gene_id "g2";
scaffold2033	AUGUSTUS	CDS	30100	30188	0.75	-	2	transcript_id "g2.t1"; gene_id "g2";
scaffold2033	AUGUSTUS	CDS	30271	30303	0.75	-	2	transcript_id "g2.t1"; gene_id "g2";
scaffold2033	AUGUSTUS	exon	30271	30303	.	-	.	transcript_id "g2.t1"; gene_id "g2";
scaffold2033	AUGUSTUS	CDS	30823	30841	0.58	-	0	transcript_id "g2.t1"; gene_id "g2";
scaffold2033	AUGUSTUS	exon	30823	30841	.	-	.	transcript_id "g2.t1"; gene_id "g2";
scaffold2033	AUGUSTUS	CDS	31336	31592	0.92	-	2	transcript_id "g2.t1"; gene_id "g2";
scaffold2033	AUGUSTUS	exon	31336	31592	.	-	.	transcript_id "g2.t1"; gene_id "g2";
scaffold2033	AUGUSTUS	CDS	32069	33833	1	-	0	transcript_id "g2.t1"; gene_id "g2";
scaffold2033	AUGUSTUS	exon	32069	33833	.	-	.	transcript_id "g2.t1"; gene_id "g2";
scaffold2033	AUGUSTUS	CDS	33917	34263	0.91	-	2	transcript_id "g2.t1"; gene_id "g2";
scaffold2033	AUGUSTUS	exon	33917	34263	.	-	.	transcript_id "g2.t1"; gene_id "g2";
scaffold2033	AUGUSTUS	CDS	36011	36134	0.71	-	0	transcript_id "g2.t1"; gene_id "g2";
scaffold2033	AUGUSTUS	exon	36011	36134	.	-	.	transcript_id "g2.t1"; gene_id "g2";
scaffold2033	AUGUSTUS	CDS	36494	36743	1	-	1	transcript_id "g2.t1"; gene_id "g2";
scaffold2033	AUGUSTUS	exon	36494	36743	.	-	.	transcript_id "g2.t1"; gene_id "g2";
scaffold2033	AUGUSTUS	CDS	37748	37836	1	-	0	transcript_id "g2.t1"; gene_id "g2";
scaffold2033	AUGUSTUS	exon	37748	37963	.	-	.	transcript_id "g2.t1"; gene_id "g2";
scaffold2033	AUGUSTUS	start_codon	37834	37836	.	-	0	transcript_id "g2.t1"; gene_id "g2";
scaffold2033	AUGUSTUS	tss	37963	37963	.	-	.	transcript_id "g2.t1"; gene_id "g2";
# coding sequence = [atgaaggaagaagctataagctcttcccatgatcctcaattgccgcccaaatcatcgtctcctccccctatccctacac
# ctgctgctagttccgtaggggcatcatctcctgcagttccaacaaatgctgggggcacagattggtttgcacaagcacagggttcaaaagcagcttca
# ctttctcgtattggttcacagcccatgtggacttcagttagcaatagtgctggtggttctgcactaggatcatcacaaccttcatgtagaccatggga
# aaggggtgatctattgaggcgtctgtccactttccaacccacaaactggtttgggaagcctaaggcttcaagctcactggcttgtgctagaagaggct
# gggtgaatgtggatgctgatacgattgagtgtgaagcttgtggtgctaatctcagattcgtttcttctgcaacatggacctctggtgaagctgatatc
# gcgggggaagaatttgcaaagaaacttgatgaagggcacaaggccacttgtccttggcgaggaaacagctgtgcagaaagcttggtccagttccctcc
# tacaccaccatcagccttaattggtggttataaggatcgatgtgatggattgcttcagtttccttcacttccaatagtggctgcatcagcaattgagc
# acatcaaagtctctcgaagcccagaaattgatcgccttctagctcagtcacaggcttttggtgggatggaacctatctttaggttagagattatgtca
# ggaactgaaaccaacacagaagatgtcttccttgtatactctcgtgctaataagttgataagcctgtgcggatgggagccaagatggcttccaaatgt
# ccaagactgcgaagaacattctgctcaatcagctaggagtggatactccattggtcccacaaaatatcacacttctctgcaagattttggccatggag
# aaaatgtattgccttcttcaaagaaaaaagttcatagtaagaacgaagctgtgggtcccaggtctaaaggtgaatctaggtcgcctttattggattgt
# agtttgtgtggagccaccgtgagaatttgggacttcctcactgttgtccgtcctgcttgctttgctccaaatagcaatgatatccctgaaacaagcaa
# gaaaatggcattgacacgtggagcaagtgctgctagtggaatcagtgggtgggttgctgctgatggtgtggaaaaagaacagacagaggacattgatg
# aggctgcaacaaatgatgtgggaaggtctttgtcaaatataggagtagatctgaatctcacaatggctggtggattatcctcttcacaggtgaacatg
# gatgcaaagcctgaacaattcgaagatggacataaacgaagatatccagttactgggcagccttcaagcagtgaagttggtggtcaagcagcttcata
# tgaatctcgaggccctagttcccgcaaacgaaacttagaggaaggtggaagcacggttgacagaccacaattgcctctacaaccggctgatagtgttg
# aaggcactgtgatagaccgtgacggagatgaagtaaatgatggtagtcagtactcagctggcccatcaaagcgcccatgtcagtctgatgccttcggg
# acccaccatacttcatatggcaaggactcatcaggtgctggtcctagcctgtcacttggttttgagattggtacaagtgctcccaaagatgatacctt
# tggccgaagacacgaacagctaactggtgtgccctctactcgagactcaacacatgtttcatctgttattgcaatggacacggttcacggtacagatg
# attcaatggaaagtgttgagaatcttcccggagactttgatgatgttcatttcccttctacatctatgttaagaagtgcagacccagtggaaacttca
# gaattgaactacagtaaccaagcacagcaaagtacttgtccagctgtggtcaggagtgctggtgaaatgggtgttagtagcacaaatgatgaagaagt
# cgtgaatgctgatactgccactgccaatgtgagggatggccctagctttggaatcagtggaggaagtattggaatgggtgctagtcatgaagctgaaa
# tccatgggacagatgcttcagtgcatagagcagatagcgtcgctggtgaggtagaagcggttgctgaaattactgaaaatcaggggcaaacaggtgaa
# tttgctccagatccaggacttatgggtgactatgtccctgaagaggtggaccgtggagatcctaatggtgatagtcaagatctgacgtctcgttcagt
# gggaagggctgatagtggctcaaaagttgttggctctgccaaagcagaatccattgaaagtggtgaaaagaattgtcacggggaacctatgctcccaa
# atagtccacacccttctctttcttgcaatgctgttgtatgttccgcccatgaagcatccaaagaagaagttacccaaaataatgcaccagctactgat
# gattgtggattcgttgagtcagactatatgctagcaaatggaacagggcctcctattggagaaagcaactacgaagaagctgttgaatttgatccaat
# taagcatcataattttttctgtccttgggttaatggaaatgttgctgctgctggctgcagtaatagtggcagttcctcttccaactctggtgctattg
# ctctctgtggttggcagctaacattagatgctttggattctttccagtcacttggacatattcaagtccaaactgttgaatctgaatcagctgcatct
# ctgtacaaggatgatcatcgtgcaccagggcttgaaccggcaatgttgaagtaccccaatgctggttatatatgcggagttgtgaaggatattctagc
# tatattctggattttcgtggattcccttgcttttcttagttcgaactattaa]
# protein sequence = [MKEEAISSSHDPQLPPKSSSPPPIPTPAASSVGASSPAVPTNAGGTDWFAQAQGSKAASLSRIGSQPMWTSVSNSAGG
# SALGSSQPSCRPWERGDLLRRLSTFQPTNWFGKPKASSSLACARRGWVNVDADTIECEACGANLRFVSSATWTSGEADIAGEEFAKKLDEGHKATCPW
# RGNSCAESLVQFPPTPPSALIGGYKDRCDGLLQFPSLPIVAASAIEHIKVSRSPEIDRLLAQSQAFGGMEPIFRLEIMSGTETNTEDVFLVYSRANKL
# ISLCGWEPRWLPNVQDCEEHSAQSARSGYSIGPTKYHTSLQDFGHGENVLPSSKKKVHSKNEAVGPRSKGESRSPLLDCSLCGATVRIWDFLTVVRPA
# CFAPNSNDIPETSKKMALTRGASAASGISGWVAADGVEKEQTEDIDEAATNDVGRSLSNIGVDLNLTMAGGLSSSQVNMDAKPEQFEDGHKRRYPVTG
# QPSSSEVGGQAASYESRGPSSRKRNLEEGGSTVDRPQLPLQPADSVEGTVIDRDGDEVNDGSQYSAGPSKRPCQSDAFGTHHTSYGKDSSGAGPSLSL
# GFEIGTSAPKDDTFGRRHEQLTGVPSTRDSTHVSSVIAMDTVHGTDDSMESVENLPGDFDDVHFPSTSMLRSADPVETSELNYSNQAQQSTCPAVVRS
# AGEMGVSSTNDEEVVNADTATANVRDGPSFGISGGSIGMGASHEAEIHGTDASVHRADSVAGEVEAVAEITENQGQTGEFAPDPGLMGDYVPEEVDRG
# DPNGDSQDLTSRSVGRADSGSKVVGSAKAESIESGEKNCHGEPMLPNSPHPSLSCNAVVCSAHEASKEEVTQNNAPATDDCGFVESDYMLANGTGPPI
# GESNYEEAVEFDPIKHHNFFCPWVNGNVAAAGCSNSGSSSSNSGAIALCGWQLTLDALDSFQSLGHIQVQTVESESAASLYKDDHRAPGLEPAMLKYP
# NAGYICGVVKDILAIFWIFVDSLAFLSSNY]
# end gene g2
###
# start gene g3
scaffold2033	AUGUSTUS	gene	45048	53727	0.01	+	.	g3
scaffold2033	AUGUSTUS	transcript	45048	53727	0.01	+	.	g3.t1
scaffold2033	AUGUSTUS	tss	45048	45048	.	+	.	transcript_id "g3.t1"; gene_id "g3";
scaffold2033	AUGUSTUS	exon	45048	45262	.	+	.	transcript_id "g3.t1"; gene_id "g3";
scaffold2033	AUGUSTUS	exon	45410	47037	.	+	.	transcript_id "g3.t1"; gene_id "g3";
scaffold2033	AUGUSTUS	start_codon	45544	45546	.	+	0	transcript_id "g3.t1"; gene_id "g3";
scaffold2033	AUGUSTUS	intron	47038	47143	0.97	+	.	transcript_id "g3.t1"; gene_id "g3";
scaffold2033	AUGUSTUS	intron	47177	47302	0.97	+	.	transcript_id "g3.t1"; gene_id "g3";
scaffold2033	AUGUSTUS	intron	47417	47590	0.99	+	.	transcript_id "g3.t1"; gene_id "g3";
scaffold2033	AUGUSTUS	intron	47741	47833	0.99	+	.	transcript_id "g3.t1"; gene_id "g3";
scaffold2033	AUGUSTUS	intron	47933	48008	0.98	+	.	transcript_id "g3.t1"; gene_id "g3";
scaffold2033	AUGUSTUS	intron	48072	48826	1	+	.	transcript_id "g3.t1"; gene_id "g3";
scaffold2033	AUGUSTUS	intron	48983	49209	0.95	+	.	transcript_id "g3.t1"; gene_id "g3";
scaffold2033	AUGUSTUS	intron	49276	50078	0.8	+	.	transcript_id "g3.t1"; gene_id "g3";
scaffold2033	AUGUSTUS	intron	50310	51194	1	+	.	transcript_id "g3.t1"; gene_id "g3";
scaffold2033	AUGUSTUS	intron	51471	51991	1	+	.	transcript_id "g3.t1"; gene_id "g3";
scaffold2033	AUGUSTUS	intron	52181	53229	0.77	+	.	transcript_id "g3.t1"; gene_id "g3";
scaffold2033	AUGUSTUS	CDS	45544	47037	0.65	+	0	transcript_id "g3.t1"; gene_id "g3";
scaffold2033	AUGUSTUS	CDS	47144	47176	0.97	+	0	transcript_id "g3.t1"; gene_id "g3";
scaffold2033	AUGUSTUS	exon	47144	47176	.	+	.	transcript_id "g3.t1"; gene_id "g3";
scaffold2033	AUGUSTUS	CDS	47303	47416	1	+	0	transcript_id "g3.t1"; gene_id "g3";
scaffold2033	AUGUSTUS	exon	47303	47416	.	+	.	transcript_id "g3.t1"; gene_id "g3";
scaffold2033	AUGUSTUS	CDS	47591	47740	0.99	+	0	transcript_id "g3.t1"; gene_id "g3";
scaffold2033	AUGUSTUS	exon	47591	47740	.	+	.	transcript_id "g3.t1"; gene_id "g3";
scaffold2033	AUGUSTUS	CDS	47834	47932	0.98	+	0	transcript_id "g3.t1"; gene_id "g3";
scaffold2033	AUGUSTUS	exon	47834	47932	.	+	.	transcript_id "g3.t1"; gene_id "g3";
scaffold2033	AUGUSTUS	CDS	48009	48071	1	+	0	transcript_id "g3.t1"; gene_id "g3";
scaffold2033	AUGUSTUS	exon	48009	48071	.	+	.	transcript_id "g3.t1"; gene_id "g3";
scaffold2033	AUGUSTUS	CDS	48827	48982	1	+	0	transcript_id "g3.t1"; gene_id "g3";
scaffold2033	AUGUSTUS	exon	48827	48982	.	+	.	transcript_id "g3.t1"; gene_id "g3";
scaffold2033	AUGUSTUS	CDS	49210	49275	1	+	0	transcript_id "g3.t1"; gene_id "g3";
scaffold2033	AUGUSTUS	exon	49210	49275	.	+	.	transcript_id "g3.t1"; gene_id "g3";
scaffold2033	AUGUSTUS	CDS	50079	50309	1	+	0	transcript_id "g3.t1"; gene_id "g3";
scaffold2033	AUGUSTUS	exon	50079	50309	.	+	.	transcript_id "g3.t1"; gene_id "g3";
scaffold2033	AUGUSTUS	CDS	51195	51470	1	+	0	transcript_id "g3.t1"; gene_id "g3";
scaffold2033	AUGUSTUS	exon	51195	51470	.	+	.	transcript_id "g3.t1"; gene_id "g3";
scaffold2033	AUGUSTUS	CDS	51992	52180	1	+	0	transcript_id "g3.t1"; gene_id "g3";
scaffold2033	AUGUSTUS	exon	51992	52180	.	+	.	transcript_id "g3.t1"; gene_id "g3";
scaffold2033	AUGUSTUS	CDS	53230	53391	0.54	+	0	transcript_id "g3.t1"; gene_id "g3";
scaffold2033	AUGUSTUS	exon	53230	53727	.	+	.	transcript_id "g3.t1"; gene_id "g3";
scaffold2033	AUGUSTUS	stop_codon	53389	53391	.	+	0	transcript_id "g3.t1"; gene_id "g3";
scaffold2033	AUGUSTUS	tts	53727	53727	.	+	.	transcript_id "g3.t1"; gene_id "g3";
scaffold2033	AUGUSTUS	protein_match	45553	45597	4.69	+	0	target "unknown_A[1..15]"; target_start 3; transcript_id "g3.t1"; gene_id "g3";
scaffold2033	AUGUSTUS	protein_match	45610	45642	4.85	+	0	target "unknown_B[1..11]"; target_start 22; transcript_id "g3.t1"; gene_id "g3";
scaffold2033	AUGUSTUS	protein_match	45673	45699	5.69	+	0	target "unknown_C[1..9]"; target_start 43; transcript_id "g3.t1"; gene_id "g3";
scaffold2033	AUGUSTUS	protein_match	45700	45738	4.15	+	0	target "unknown_D[1..13]"; target_start 52; transcript_id "g3.t1"; gene_id "g3";
scaffold2033	AUGUSTUS	protein_match	45793	45828	6.24	+	0	target "unknown_F[1..12]"; target_start 83; transcript_id "g3.t1"; gene_id "g3";
scaffold2033	AUGUSTUS	protein_match	45904	46002	4.59	+	0	target "unknown_H[1..33]"; target_start 120; transcript_id "g3.t1"; gene_id "g3";
scaffold2033	AUGUSTUS	protein_match	46066	46176	5.46	+	0	target "unknown_I[1..37]"; target_start 174; transcript_id "g3.t1"; gene_id "g3";
scaffold2033	AUGUSTUS	protein_match	46213	46293	5.51	+	0	target "unknown_J[1..27]"; target_start 223; transcript_id "g3.t1"; gene_id "g3";
scaffold2033	AUGUSTUS	protein_match	46393	46560	4.87	+	0	target "unknown_K[1..56]"; target_start 283; transcript_id "g3.t1"; gene_id "g3";
scaffold2033	AUGUSTUS	protein_match	46564	46587	6.51	+	0	target "unknown_L[1..8]"; target_start 340; transcript_id "g3.t1"; gene_id "g3";
scaffold2033	AUGUSTUS	protein_match	46645	46698	7.18	+	0	target "unknown_N[1..18]"; target_start 367; transcript_id "g3.t1"; gene_id "g3";
scaffold2033	AUGUSTUS	protein_match	46699	47037	6.96	+	0	target "unknown_O[1..113]"; target_start 385; transcript_id "g3.t1"; gene_id "g3";
scaffold2033	AUGUSTUS	protein_match	47144	47176	7.64	+	2	target "unknown_O[114..125]"; target_start 384; transcript_id "g3.t1"; gene_id "g3";
scaffold2033	AUGUSTUS	protein_match	47303	47416	8.02	+	2	target "unknown_O[125..163]"; target_start 384; transcript_id "g3.t1"; gene_id "g3";
scaffold2033	AUGUSTUS	protein_match	47591	47740	9.44	+	0	target "unknown_O[163..212]"; target_start 385; transcript_id "g3.t1"; gene_id "g3";
scaffold2033	AUGUSTUS	protein_match	48012	48071	7.84	+	0	target "unknown_P[1..20]"; target_start 631; transcript_id "g3.t1"; gene_id "g3";
scaffold2033	AUGUSTUS	protein_match	48827	48982	7.78	+	2	target "unknown_P[21..73]"; target_start 630; transcript_id "g3.t1"; gene_id "g3";
scaffold2033	AUGUSTUS	protein_match	49210	49275	7.44	+	2	target "unknown_P[73..95]"; target_start 630; transcript_id "g3.t1"; gene_id "g3";
scaffold2033	AUGUSTUS	protein_match	50079	50258	6.49	+	0	target "unknown_P[95..154]"; target_start 631; transcript_id "g3.t1"; gene_id "g3";
scaffold2033	AUGUSTUS	protein_match	50259	50309	7.69	+	0	target "unknown_Q[1..17]"; target_start 785; transcript_id "g3.t1"; gene_id "g3";
scaffold2033	AUGUSTUS	protein_match	51195	51470	7.66	+	2	target "unknown_Q[18..110]"; target_start 784; transcript_id "g3.t1"; gene_id "g3";
scaffold2033	AUGUSTUS	protein_match	51992	52180	7.49	+	2	target "unknown_Q[110..173]"; target_start 784; transcript_id "g3.t1"; gene_id "g3";
scaffold2033	AUGUSTUS	protein_match	53230	53382	6.85	+	0	target "unknown_Q[173..223]"; target_start 785; transcript_id "g3.t1"; gene_id "g3";
# coding sequence = [atgagtagtatggcttccctggtgagtttggggagtgtgtgtggatgttcttctggacagtttgaagggtcattctcac
# tagttaggagggtttctttttcgaagaattttggaagcgtaaatagaatttggggtggaaaaagatggcgttatgtttctgtttgtagatattcggtc
# accacggatttcgttgctgatcaggggacatcaatatctcttgattcctcatccagtagtaataaggatgatgatgctgatcttatgcttaagccggc
# tcctaagccacaattgaaacctggacccagacctggccctgttttagggaatggaccagtccttagctctaattctgatggtgaaaaaagaaatccta
# ttgaagaagagagaagcaaggtgattgagtcacttggagaggcattagagacggtggagaagctagaaactaacagaaaaacaaatgtttcggttaac
# aaggcgtctgccagtgcacgtactacacaaagaaatagcaagacagttgattctgatgattcttccaacaggaagtccaaaactttgaagagtgtctg
# gaaaaaagggaatccgattgctgctgtacaaaaagttgtaaaaccaccccctaaacaggaaccaatgactgatggtggaaagaatggtgaatcccaaa
# gtgttgctcctataaaaccccctcagccaccccagaaagttcaaccacagttactagcaagaccatctgtagctcctcctcctcctattatcaagaaa
# ccggtgatattgaaggatgttggtgctgcggcgaagtccccaccctctaatggaattgaatctgttggaaagaccaaagaacttgaatcagctggaaa
# gaccaaagaacgcaagacaatattggttgacaaatttgcctccaagaaatcagctgttgatcctgtgattgctcaagctgttttagcccctcctaaat
# ttggaaagagcgcacctcctggtaaattcagggaggagttccgtaaaaagagtggtgtatctggaggacaacgcaggcgtatggttgatgatgggatt
# cccgacgaggaagcatcagagcttgatgtttctcttcctggtagagcaaggaagggaaggaagtggactaaggcaagtcgcaaggcagctcgacttaa
# ggctgctcaagagtctgcacctgtcaaagtagaaattctagaggttggtgaagaaggaatgccgactgaggagttggcctacaacttagctactagcg
# aaggtgaaatccttggtcttctatattcaaaaggaatcaagcctgatggtgtgcaaactctcagcaatgacatggtgaagatggtttgcaaagaatat
# gaagtggaggttatcgatgctgccacagttaaagtggaagatatggcaaaaaagaaggaaattttcgatgaagatgacttagacaaactagaagatag
# acctcctgtaataactataatgggtcatgttgatcatggaaagactactctcttggaccatatacgcaagaccaaggtggcggcatctgaagctggtg
# gaattactcaaggtattggggcatataaggtgcaagtgcctattgacaccaagtcccaaatatgtgtttttcttgatacacctggacacgaggctttt
# ggggcaatgagagctcgtggagctagagtaacagacattgctatcattgtagtagccgctgatgatggaattcggcctcagacaaatgaggccatagc
# acatgccaaggctgccggagttccaattgtgattgccataaataaggttgataaggatggagcaaatcctgaccgagtcatgcaagaactttccagca
# ttggtttgatgccggaagattggggcggcgacgttccaatggttaagatcagtgctcttaaaggagagaatatagatgatttgctggaaacggtcatg
# cttgttgccgagttgcaagagttgaaggctaatcctcaaagaaatgccaaggggactgtgattgaagcaggtctcgataaatctaaaggacctgtagc
# aacgttcattgtgcagaatggtacactgaaaggaggagatgtagtagtttgtggtggagcttatggaaaggtgcgggctctgtttgatgataagggaa
# aacgtgttgatgaagcaggaccctccatgcctgtgcaggtgattggactgaacaatgttccatttgctggtgacgagtttgaggttgttgagtccctt
# gatattgctcgtgaaaaggctgaagaacgagcggagtccttgcggagtgaacgtttatcggaaaaggccggagatgggaaaattacactctcttcttt
# tgcttctgctgtttcaggaggaactggtctagacttgcaccaactaaatattattctgaaagttgatcttcagggatccattgaggccgtcagacaag
# ctcttcaggttcttccacaggataatgtcactttgaagttcctactgcaagctactggtgatgtgagcgccagtgatgttgatcttgctgtagcaagt
# aaagctattatttttggctttaatgttagaactccgggtgctgtgaagagctatgctgacaataaaggtgttgaaatccgactatacaaagttatcta
# tgatcttattgacgatgtgcgaaaagcaatggagggacttctggaatcagttgaggaacaagtgccaattggttctgcagaagtacgtgcagttttca
# gcagtggtagtggtcgtgttgctggatgcatggtaacagagggaaaagtagtggaagaatgtggtattcgtgtcactagaaaaggcaaagcagttcat
# gttggtgtggtcgaatctttaagacgggtgaaggaaactgtgaaagaggttaatgcgggactggagtgtggtattggggttgaagatttcgatgactt
# tgaggtgggtgatattctggaggctttcaactcagttcagaaaagacgaacactcgaggaggcctcagcatcaatggcagcagcacttgaagaagtgg
# ggagaggcctgtga]
# protein sequence = [MSSMASLVSLGSVCGCSSGQFEGSFSLVRRVSFSKNFGSVNRIWGGKRWRYVSVCRYSVTTDFVADQGTSISLDSSSS
# SNKDDDADLMLKPAPKPQLKPGPRPGPVLGNGPVLSSNSDGEKRNPIEEERSKVIESLGEALETVEKLETNRKTNVSVNKASASARTTQRNSKTVDSD
# DSSNRKSKTLKSVWKKGNPIAAVQKVVKPPPKQEPMTDGGKNGESQSVAPIKPPQPPQKVQPQLLARPSVAPPPPIIKKPVILKDVGAAAKSPPSNGI
# ESVGKTKELESAGKTKERKTILVDKFASKKSAVDPVIAQAVLAPPKFGKSAPPGKFREEFRKKSGVSGGQRRRMVDDGIPDEEASELDVSLPGRARKG
# RKWTKASRKAARLKAAQESAPVKVEILEVGEEGMPTEELAYNLATSEGEILGLLYSKGIKPDGVQTLSNDMVKMVCKEYEVEVIDAATVKVEDMAKKK
# EIFDEDDLDKLEDRPPVITIMGHVDHGKTTLLDHIRKTKVAASEAGGITQGIGAYKVQVPIDTKSQICVFLDTPGHEAFGAMRARGARVTDIAIIVVA
# ADDGIRPQTNEAIAHAKAAGVPIVIAINKVDKDGANPDRVMQELSSIGLMPEDWGGDVPMVKISALKGENIDDLLETVMLVAELQELKANPQRNAKGT
# VIEAGLDKSKGPVATFIVQNGTLKGGDVVVCGGAYGKVRALFDDKGKRVDEAGPSMPVQVIGLNNVPFAGDEFEVVESLDIAREKAEERAESLRSERL
# SEKAGDGKITLSSFASAVSGGTGLDLHQLNIILKVDLQGSIEAVRQALQVLPQDNVTLKFLLQATGDVSASDVDLAVASKAIIFGFNVRTPGAVKSYA
# DNKGVEIRLYKVIYDLIDDVRKAMEGLLESVEEQVPIGSAEVRAVFSSGSGRVAGCMVTEGKVVEECGIRVTRKGKAVHVGVVESLRRVKETVKEVNA
# GLECGIGVEDFDDFEVGDILEAFNSVQKRRTLEEASASMAAALEEVGRGL]
# sequence of block unknown_A     3 [MASLVSLGSVCGCSS] 18
# sequence of block unknown_B    22 [GSFSLVRRVSF] 33
# sequence of block unknown_C    43 [WGGKRWRYV] 52
# sequence of block unknown_D    52 [SVCRYSVTTDFVA] 65
# sequence of block unknown_F    83 [DADLMLKPAPKP] 95
# sequence of block unknown_H   120 [KRNPIEEERSKVIESLGEALETVEKLETNRKTN] 153
# sequence of block unknown_I   174 [SDDSSNRKSKTLKSVWKKGNPIAAVQKVVKPPPKQEP] 211
# sequence of block unknown_J   223 [VAPIKPPQPPQKVQPQLLARPSVAPPP] 250
# sequence of block unknown_K   283 [ESAGKTKERKTILVDKFASKKSAVDPVIAQAVLAPPKFGKSAPPGKFREEFRKKSG] 339
# sequence of block unknown_L   340 [SGGQRRRM] 348
# sequence of block unknown_N   367 [RARKGRKWTKASRKAARL] 385
# sequence of block unknown_O   385 [KAAQESAPVKVEILEVGEEGMPTEELAYNLATSEGEILGLLYSKGIKPDGVQTLSNDMVKMVCKEYEVEVIDAATVKVEDMAKKKEIFDEDDLDKLEDRPPVITIMGHVDHGKTTLLDHIRKTKVAASEAGGITQGIGAYKVQVPIDTKSQICVFLDTPGHEAFGAMRARGARVTDIAIIVVAADDGIRPQTNEAIAHAKAAGVPIVIAINK] 597
# sequence of block unknown_P   631 [SALKGENIDDLLETVMLVAELQELKANPQRNAKGTVIEAGLDKSKGPVATFIVQNGTLKGGDVVVCGGAYGKVRALFDDKGKRVDEAGPSMPVQVIGLNNVPFAGDEFEVVESLDIAREKAEERAESLRSERLSEKAGDGKITLSSFASAVSGG] 785
# sequence of block unknown_Q   785 [TGLDLHQLNIILKVDLQGSIEAVRQALQVLPQDNVTLKFLLQATGDVSASDVDLAVASKAIIFGFNVRTPGAVKSYADNKGVEIRLYKVIYDLIDDVRKAMEGLLESVEEQVPIGSAEVRAVFSSGSGRVAGCMVTEGKVVEECGIRVTRKGKAVHVGVVESLRRVKETVKEVNAGLECGIGVEDFDDFEVGDILEAFNSVQKRRTLEEASASMAAALEEVGR] 1008
# end gene g3
###
# start gene g4
scaffold2033	AUGUSTUS	gene	54018	56185	0.04	+	.	g4
scaffold2033	AUGUSTUS	transcript	54018	56185	0.04	+	.	g4.t1
scaffold2033	AUGUSTUS	tss	54018	54018	.	+	.	transcript_id "g4.t1"; gene_id "g4";
scaffold2033	AUGUSTUS	exon	54018	56185	.	+	.	transcript_id "g4.t1"; gene_id "g4";
scaffold2033	AUGUSTUS	start_codon	54429	54431	.	+	0	transcript_id "g4.t1"; gene_id "g4";
scaffold2033	AUGUSTUS	CDS	54429	56033	0.98	+	0	transcript_id "g4.t1"; gene_id "g4";
scaffold2033	AUGUSTUS	stop_codon	56031	56033	.	+	0	transcript_id "g4.t1"; gene_id "g4";
scaffold2033	AUGUSTUS	tts	56185	56185	.	+	.	transcript_id "g4.t1"; gene_id "g4";
# coding sequence = [atggcttccgacgaaggaaccaatatagattcatctcggttgaaatttgggacaccagaggcgttggaagaggtgcgga
# atctcactgacgttggagacatgactagacttctccacgagtgcattgcatatcaacgagccctagatctagaactggatactatcctttcacataga
# tctgaccttgacaagcagctttccggccttcaaaaatccgctcaagttctcgacattgttaaagcagacgcggatcacttattctccaacatcagttc
# aacttctctccttgctgatcaggtaagcgcaaaagtccgtcagctcgatctaggtcagtcgcgtgttaacgacactctccttcgaatagatgctatcg
# ttgatcgctctaattgtttagacggtgtacgtaaggcacttgcatctgaggactttgaatctgctgctaattatgttcagacgttccttcaacttgat
# gctaagtacaaggattcagctgcttctgaccagagagaccagctccttgcctctaagaagcagcttgaagggattgtccggcgtaaattagcagaagc
# agttgatcagcgtgatcactctaccgttctgcggttcataaggctgtatcccccgttggcattggaggaggagggactgcaagtgtacgtgacgtatt
# tgaagaaggtaattgccatgagatcgcgccttgagtatgagcaattggttgaaatgatgagtgatcagcagggatccagccagaaccagcttaatttt
# gtatcctgtttgactaatttattcaaagatatcgtcttggctattgaagagaatgatgaaactttaaggagcttgtgtggagaggatggcattgttta
# tgcaatatgtgaacttcaagaagagtgtgattctcgtggttctactattataaagaagtacatggagtacaggaaactagcgaaagtgacttctgaga
# ttaattcttacaagagcgatttgctgtctgttggaatcgaaggaccagaccccagagatatcgaagtatatttggaggagatcttgtctttgacacag
# ttgggtgaggattacacggggtatatgatatcgaagattaggggtttgagttctgttgatcccgaattaggtccccgtgccacaaaggcttttaggag
# tggtaatttcagtaaagttgtgcaagatattaccggttattatgtgatcttggaaggatacttcatggttgagaatgtgagaaaagctataaaaattg
# atgaactcgtgttcgatagtctcacaacttccatggtggacgatgtcttctatgttctgcagagctgttgtcgaaggtccatttccacttcaaatatc
# aactctgtgattgcagttttaagcagtgctgtaagtctattaggcggtgagttcaatgaggctttgcagcagaaagtcagagagcctaatcttggtgc
# caagctgttctctggcggcgttgctgtacaaaagactggtacagagattgccacggctttgaataatatggatgtgagtggtgagtatgcattgaaat
# tacggcatgagattgaagaacaatgtgctgaggttagtgctagattcatgtattga]
# protein sequence = [MASDEGTNIDSSRLKFGTPEALEEVRNLTDVGDMTRLLHECIAYQRALDLELDTILSHRSDLDKQLSGLQKSAQVLDI
# VKADADHLFSNISSTSLLADQVSAKVRQLDLGQSRVNDTLLRIDAIVDRSNCLDGVRKALASEDFESAANYVQTFLQLDAKYKDSAASDQRDQLLASK
# KQLEGIVRRKLAEAVDQRDHSTVLRFIRLYPPLALEEEGLQVYVTYLKKVIAMRSRLEYEQLVEMMSDQQGSSQNQLNFVSCLTNLFKDIVLAIEEND
# ETLRSLCGEDGIVYAICELQEECDSRGSTIIKKYMEYRKLAKVTSEINSYKSDLLSVGIEGPDPRDIEVYLEEILSLTQLGEDYTGYMISKIRGLSSV
# DPELGPRATKAFRSGNFSKVVQDITGYYVILEGYFMVENVRKAIKIDELVFDSLTTSMVDDVFYVLQSCCRRSISTSNINSVIAVLSSAVSLLGGEFN
# EALQQKVREPNLGAKLFSGGVAVQKTGTEIATALNNMDVSGEYALKLRHEIEEQCAEVSARFMY]
# end gene g4
###
# start gene g5
scaffold2033	AUGUSTUS	gene	56283	59293	0.02	-	.	g5
scaffold2033	AUGUSTUS	transcript	56283	59293	0.02	-	.	g5.t1
scaffold2033	AUGUSTUS	tts	56283	56283	.	-	.	transcript_id "g5.t1"; gene_id "g5";
scaffold2033	AUGUSTUS	exon	56283	57393	.	-	.	transcript_id "g5.t1"; gene_id "g5";
scaffold2033	AUGUSTUS	stop_codon	57079	57081	.	-	0	transcript_id "g5.t1"; gene_id "g5";
scaffold2033	AUGUSTUS	intron	57394	58178	0.64	-	.	transcript_id "g5.t1"; gene_id "g5";
scaffold2033	AUGUSTUS	intron	58257	58446	1	-	.	transcript_id "g5.t1"; gene_id "g5";
scaffold2033	AUGUSTUS	intron	58591	58880	0.82	-	.	transcript_id "g5.t1"; gene_id "g5";
scaffold2033	AUGUSTUS	intron	58983	59051	0.45	-	.	transcript_id "g5.t1"; gene_id "g5";
scaffold2033	AUGUSTUS	CDS	57079	57393	0.97	-	0	transcript_id "g5.t1"; gene_id "g5";
scaffold2033	AUGUSTUS	CDS	58179	58256	1	-	0	transcript_id "g5.t1"; gene_id "g5";
scaffold2033	AUGUSTUS	exon	58179	58256	.	-	.	transcript_id "g5.t1"; gene_id "g5";
scaffold2033	AUGUSTUS	CDS	58447	58590	0.87	-	0	transcript_id "g5.t1"; gene_id "g5";
scaffold2033	AUGUSTUS	exon	58447	58590	.	-	.	transcript_id "g5.t1"; gene_id "g5";
scaffold2033	AUGUSTUS	CDS	58881	58982	0.62	-	0	transcript_id "g5.t1"; gene_id "g5";
scaffold2033	AUGUSTUS	exon	58881	58982	.	-	.	transcript_id "g5.t1"; gene_id "g5";
scaffold2033	AUGUSTUS	CDS	59052	59225	0.22	-	0	transcript_id "g5.t1"; gene_id "g5";
scaffold2033	AUGUSTUS	exon	59052	59293	.	-	.	transcript_id "g5.t1"; gene_id "g5";
scaffold2033	AUGUSTUS	start_codon	59223	59225	.	-	0	transcript_id "g5.t1"; gene_id "g5";
scaffold2033	AUGUSTUS	tss	59293	59293	.	-	.	transcript_id "g5.t1"; gene_id "g5";
# coding sequence = [atggaaaagagagcatggatcccgactctgaaggcagcaatggcaatggaatttacaatgcaagtgactgcgaaacaga
# agaagaaggaacatcaagcaagccttgttcaagaagtaagcactgaacccaatgaagcagcagaaggtaaaattggggaaataacatctcctgggtca
# tcgagcaacagaagcaaccagtcctgggtagatgaagtagaagcaatgcaggaagttcaaaggaaaccatcaatttgggaaaacttcgacataaataa
# gggagggattgacagtaaaccatttattgttaaagcatggaaagaggatatggagttcatgagggaggagctctatactgtccctatatgggtgaaat
# tacctgggttggacttcaagtactggagcccaaaagggcttagtaagatacttgctgcaatcttcctagaagggactggtgatactggatgcacctta
# attctgcaaatggttcttgtggcaatgataacctccaacaaaaaagcaactttagcccagtgcagagacaagaactattggactcctattttcagaag
# gaactttcaggattgggaaattaatgaaatcctttccgttcttgaaactctggaaagcactacactggtggttgaagatcataacaggattctttggg
# gtaattctaaggagaaagcctacactgtgaaagaatgctacagaaacatgagctcccagattggcttcttcaattacggccttggaaacatgtctgga
# aaactaggcagcctctcagagtatcttgtttatactggacaaccctga]
# protein sequence = [MEKRAWIPTLKAAMAMEFTMQVTAKQKKKEHQASLVQEVSTEPNEAAEGKIGEITSPGSSSNRSNQSWVDEVEAMQEV
# QRKPSIWENFDINKGGIDSKPFIVKAWKEDMEFMREELYTVPIWVKLPGLDFKYWSPKGLSKILAAIFLEGTGDTGCTLILQMVLVAMITSNKKATLA
# QCRDKNYWTPIFRRNFQDWEINEILSVLETLESTTLVVEDHNRILWGNSKEKAYTVKECYRNMSSQIGFFNYGLGNMSGKLGSLSEYLVYTGQP]
# end gene g5
###
# start gene g6
scaffold2033	AUGUSTUS	gene	59448	61068	0.05	+	.	g6
scaffold2033	AUGUSTUS	transcript	59448	61068	0.05	+	.	g6.t1
scaffold2033	AUGUSTUS	tss	59448	59448	.	+	.	transcript_id "g6.t1"; gene_id "g6";
scaffold2033	AUGUSTUS	exon	59448	59563	.	+	.	transcript_id "g6.t1"; gene_id "g6";
scaffold2033	AUGUSTUS	start_codon	59504	59506	.	+	0	transcript_id "g6.t1"; gene_id "g6";
scaffold2033	AUGUSTUS	intron	59564	59725	1	+	.	transcript_id "g6.t1"; gene_id "g6";
scaffold2033	AUGUSTUS	CDS	59504	59563	0.99	+	0	transcript_id "g6.t1"; gene_id "g6";
scaffold2033	AUGUSTUS	CDS	59726	60355	0.89	+	0	transcript_id "g6.t1"; gene_id "g6";
scaffold2033	AUGUSTUS	exon	59726	61068	.	+	.	transcript_id "g6.t1"; gene_id "g6";
scaffold2033	AUGUSTUS	stop_codon	60353	60355	.	+	0	transcript_id "g6.t1"; gene_id "g6";
scaffold2033	AUGUSTUS	tts	61068	61068	.	+	.	transcript_id "g6.t1"; gene_id "g6";
# coding sequence = [atgatacctgttacattcatctcttgccttaaatctttgaacattaaagatattattggggtgttttctgcaccagcag
# atagagagagggtcaaatcatgtttatctgaattaaatgagacaagcaatggtttcaagaaggccttgaacattggcttggaacaattagtggctact
# gtgacgcctcgaattcggccagtgttggatactgttgcaacaatcagttatgagctgtctgaatctgaatatgctgacaatgaggtaaatgacccatg
# ggttcaaaggcttctccatgcggtagagaccaatgtggcttggcttcaaccattgatgactgctaacaattatgactcgtttgtacatctgcttattg
# actttgttgttaagaggcttgaagttatcatgatgcaaaagagattcagtcaacttggtggtcttcaacttgacagagatattcgagcacttgtgagc
# tacttctccaacatgacccagaggactgttagggacaagtttgctcgtctaacccaaatggctacaatattaaacttggagaaggtctctgagattct
# ggatttctggggtgagaactcaggacccatgacctggcgacttactccagctgaggttagaagagtgttgagtttgagggttgacttcaaatctgaag
# caatatcggctcttaagttgtaa]
# protein sequence = [MIPVTFISCLKSLNIKDIIGVFSAPADRERVKSCLSELNETSNGFKKALNIGLEQLVATVTPRIRPVLDTVATISYEL
# SESEYADNEVNDPWVQRLLHAVETNVAWLQPLMTANNYDSFVHLLIDFVVKRLEVIMMQKRFSQLGGLQLDRDIRALVSYFSNMTQRTVRDKFARLTQ
# MATILNLEKVSEILDFWGENSGPMTWRLTPAEVRRVLSLRVDFKSEAISALKL]
# end gene g6
###
# start gene g7
scaffold2033	AUGUSTUS	gene	69353	70823	0.02	-	.	g7
scaffold2033	AUGUSTUS	transcript	69353	70823	0.02	-	.	g7.t1
scaffold2033	AUGUSTUS	tts	69353	69353	.	-	.	transcript_id "g7.t1"; gene_id "g7";
scaffold2033	AUGUSTUS	exon	69353	69936	.	-	.	transcript_id "g7.t1"; gene_id "g7";
scaffold2033	AUGUSTUS	stop_codon	69522	69524	.	-	0	transcript_id "g7.t1"; gene_id "g7";
scaffold2033	AUGUSTUS	intron	69937	70015	1	-	.	transcript_id "g7.t1"; gene_id "g7";
scaffold2033	AUGUSTUS	intron	70210	70312	0.98	-	.	transcript_id "g7.t1"; gene_id "g7";
scaffold2033	AUGUSTUS	CDS	69522	69936	1	-	1	transcript_id "g7.t1"; gene_id "g7";
scaffold2033	AUGUSTUS	CDS	70016	70209	1	-	0	transcript_id "g7.t1"; gene_id "g7";
scaffold2033	AUGUSTUS	exon	70016	70209	.	-	.	transcript_id "g7.t1"; gene_id "g7";
scaffold2033	AUGUSTUS	CDS	70313	70567	0.98	-	0	transcript_id "g7.t1"; gene_id "g7";
scaffold2033	AUGUSTUS	exon	70313	70823	.	-	.	transcript_id "g7.t1"; gene_id "g7";
scaffold2033	AUGUSTUS	start_codon	70565	70567	.	-	0	transcript_id "g7.t1"; gene_id "g7";
scaffold2033	AUGUSTUS	tss	70823	70823	.	-	.	transcript_id "g7.t1"; gene_id "g7";
# coding sequence = [atgttgctgcacctcactcttcttacacttgtcttactatcccctgtttcggctgataatttctatcaagacgcggcgg
# tcacgtttggtgaccagcgcgctcagatacaagacggagggcgaattctcaccttgtcactagacaaaatttcaggttctggatttcagtctaagaat
# gagtatttattcggaaggttcgatatgcagcttaaactcgtacctggaaattctgctggcactgtaaccacattctacttgtcttctcaaggagcagg
# gcatgatgaaattgattttgagtttctaggaaattcatcaggacaaccttacacggttcataccaatgtttactctcaaggaaaaggcaataaagaac
# aacaatttcgtctctggtttgatccaacttcgtcgttccacacttactctattgtttggaactctcaacgaatcatatttttggtggataatatccca
# attagagttttcaacaaccacgaagcccttggtgttgcatacccaaagaatcaagcaatgagagtttacgcgagtctatggaatgctgatgattgggc
# aacacaaggaggacgggtgaagacggattggtctatggctccgtttacagcttcttacaggaatttcaatacaaatgcttgtgtttggtcagctgcta
# cttctacttcgtcttgtggaggttctaagactgagtcagtaaacaatgatgagacatggcaaacgcaacaactgaacgctaatggaagaaataggcta
# cgatgggttcagcagaagtacatgatctacaattactgtgcagatgctaataggttctctcaaggcttttctcctgaatgcaaacgttcaaggttctg
# a]
# protein sequence = [MLLHLTLLTLVLLSPVSADNFYQDAAVTFGDQRAQIQDGGRILTLSLDKISGSGFQSKNEYLFGRFDMQLKLVPGNSA
# GTVTTFYLSSQGAGHDEIDFEFLGNSSGQPYTVHTNVYSQGKGNKEQQFRLWFDPTSSFHTYSIVWNSQRIIFLVDNIPIRVFNNHEALGVAYPKNQA
# MRVYASLWNADDWATQGGRVKTDWSMAPFTASYRNFNTNACVWSAATSTSSCGGSKTESVNNDETWQTQQLNANGRNRLRWVQQKYMIYNYCADANRF
# SQGFSPECKRSRF]
# end gene g7
###
# command line:
# augustus --codingseq=1 --proteinprofile=/home/pgsb/tetiana.nosenko/lineages/embryophyta_odb9/prfl/EOG093604R2.prfl --predictionStart=28443 --predictionEnd=71656 --species=arabidopsis ./tmp/scaffold2033Schil_BUSCO_geno_206160443_.temp
```
