## Supplementary material for "The *de novo* reference genome and transcriptome assemblies of the wild tomato species *Solanum chilense*": EOG093604R2.out.2

```
# Please cite: Mario Stanke, Mark Diekhans, Robert Baertsch, David Haussler (2008),
# Using native and syntenically mapped cDNA alignments to improve de novo gene finding
# Bioinformatics 24: 637-644, doi 10.1093/bioinformatics/btn013
# No extrinsic information on sequences given.
# Using protein profile unknown
# --[0..15]--> unknown_A (15) <--[0..7]--> unknown_B (11) <--[3..11]--> unknown_C (9) <--[0..2]--> unknown_D (13) <--[17..27]--> unknown_F (12) <--[14..36]--> unknown_H (33) <--[17..28]--> unknown_I (37) <--[3..26]--> unknown_J (27) <--[4..38]--> unknown_K (56) <--[0..1]--> unknown_L (8) <--[10..21]--> unknown_N (18) <--[0..2]--> unknown_O (212) <--[1..66]--> unknown_P (154) <--[0..2]--> unknown_Q (223) <--[0..2]--
# arabidopsis version. Using default transition matrix.
# We have hints for 0 sequences and for 0 of the sequences in the input set.
#
# ----- prediction on sequence number 1 (length = 31014, name = scaffold2472) -----
#
# Constraints/Hints:
# (none)
# Predicted genes for sequence number 1 on both strands
# start gene g1
scaffold2472	AUGUSTUS	gene	27093	29443	0.08	-	.	g1
scaffold2472	AUGUSTUS	transcript	27093	29443	0.08	-	.	g1.t1
scaffold2472	AUGUSTUS	tts	27093	27093	.	-	.	transcript_id "g1.t1"; gene_id "g1";
scaffold2472	AUGUSTUS	exon	27093	27607	.	-	.	transcript_id "g1.t1"; gene_id "g1";
scaffold2472	AUGUSTUS	stop_codon	27367	27369	.	-	0	transcript_id "g1.t1"; gene_id "g1";
scaffold2472	AUGUSTUS	intron	27608	27709	0.99	-	.	transcript_id "g1.t1"; gene_id "g1";
scaffold2472	AUGUSTUS	intron	27760	28678	0.64	-	.	transcript_id "g1.t1"; gene_id "g1";
scaffold2472	AUGUSTUS	intron	28743	29210	0.55	-	.	transcript_id "g1.t1"; gene_id "g1";
scaffold2472	AUGUSTUS	CDS	27367	27607	0.29	-	1	transcript_id "g1.t1"; gene_id "g1";
scaffold2472	AUGUSTUS	CDS	27710	27759	0.9	-	0	transcript_id "g1.t1"; gene_id "g1";
scaffold2472	AUGUSTUS	exon	27710	27759	.	-	.	transcript_id "g1.t1"; gene_id "g1";
scaffold2472	AUGUSTUS	CDS	28679	28742	0.56	-	1	transcript_id "g1.t1"; gene_id "g1";
scaffold2472	AUGUSTUS	exon	28679	28742	.	-	.	transcript_id "g1.t1"; gene_id "g1";
scaffold2472	AUGUSTUS	CDS	29211	29326	0.84	-	0	transcript_id "g1.t1"; gene_id "g1";
scaffold2472	AUGUSTUS	exon	29211	29443	.	-	.	transcript_id "g1.t1"; gene_id "g1";
scaffold2472	AUGUSTUS	start_codon	29324	29326	.	-	0	transcript_id "g1.t1"; gene_id "g1";
scaffold2472	AUGUSTUS	tss	29443	29443	.	-	.	transcript_id "g1.t1"; gene_id "g1";
# coding sequence = [atgaatagcaggggttccgccaaccggttatcatccacctccaatttccgatctcgaatctcgtttctaatgctctcta
# tgttctctacaatggctgctctttatgttgccggcaggttgtggatggactcggagaatagggtatatcttattcaagagcttgataggagaaccgga
# cagggccgttcggctatatcagtagatgatacactgaagatcataacctgcagggaacaacagaagaggctgactgcacttcagatggaactgggtaa
# agccagtgaggaaggttttgtgtcaaagcatctactggataacaatgagaaggattcaaagaaaaaacttctagctgttataggtgtctctacaaatt
# ttggcaacaagaaaaacagagacgcaattcgcaaagcatggatgcctactggtttagcttgcttatcctctcccttttttcttgatttcttttgttag]
# protein sequence = [MNSRGSANRLSSTSNFRSRISFLMLSMFSTMAALYVAGRLWMDSENRVYLIQELDRRTGQGRSAISVDDTLKIITCRE
# QQKRLTALQMELGKASEEGFVSKHLLDNNEKDSKKKLLAVIGVSTNFGNKKNRDAIRKAWMPTGLACLSSPFFLDFFC]
# end gene g1
###
# start gene g2
scaffold2472	AUGUSTUS	gene	34388	47362	0.01	+	.	g2
scaffold2472	AUGUSTUS	transcript	34388	47362	0.01	+	.	g2.t1
scaffold2472	AUGUSTUS	tss	34388	34388	.	+	.	transcript_id "g2.t1"; gene_id "g2";
scaffold2472	AUGUSTUS	exon	34388	34586	.	+	.	transcript_id "g2.t1"; gene_id "g2";
scaffold2472	AUGUSTUS	start_codon	34485	34487	.	+	0	transcript_id "g2.t1"; gene_id "g2";
scaffold2472	AUGUSTUS	intron	34587	36193	0.91	+	.	transcript_id "g2.t1"; gene_id "g2";
scaffold2472	AUGUSTUS	intron	36295	37123	0.97	+	.	transcript_id "g2.t1"; gene_id "g2";
scaffold2472	AUGUSTUS	intron	37287	37802	0.97	+	.	transcript_id "g2.t1"; gene_id "g2";
scaffold2472	AUGUSTUS	intron	37997	38209	0.99	+	.	transcript_id "g2.t1"; gene_id "g2";
scaffold2472	AUGUSTUS	intron	38310	38664	0.97	+	.	transcript_id "g2.t1"; gene_id "g2";
scaffold2472	AUGUSTUS	intron	38751	41709	0.25	+	.	transcript_id "g2.t1"; gene_id "g2";
scaffold2472	AUGUSTUS	intron	41761	41851	0.44	+	.	transcript_id "g2.t1"; gene_id "g2";
scaffold2472	AUGUSTUS	intron	41936	42103	0.24	+	.	transcript_id "g2.t1"; gene_id "g2";
scaffold2472	AUGUSTUS	intron	42400	42570	0.72	+	.	transcript_id "g2.t1"; gene_id "g2";
scaffold2472	AUGUSTUS	intron	42620	42866	0.74	+	.	transcript_id "g2.t1"; gene_id "g2";
scaffold2472	AUGUSTUS	intron	42937	43603	0.38	+	.	transcript_id "g2.t1"; gene_id "g2";
scaffold2472	AUGUSTUS	intron	43753	44867	0.15	+	.	transcript_id "g2.t1"; gene_id "g2";
scaffold2472	AUGUSTUS	intron	45202	45312	1	+	.	transcript_id "g2.t1"; gene_id "g2";
scaffold2472	AUGUSTUS	intron	46384	46504	0.98	+	.	transcript_id "g2.t1"; gene_id "g2";
scaffold2472	AUGUSTUS	intron	46655	46748	0.91	+	.	transcript_id "g2.t1"; gene_id "g2";
scaffold2472	AUGUSTUS	CDS	34485	34586	0.97	+	0	transcript_id "g2.t1"; gene_id "g2";
scaffold2472	AUGUSTUS	CDS	36194	36294	0.98	+	0	transcript_id "g2.t1"; gene_id "g2";
scaffold2472	AUGUSTUS	exon	36194	36294	.	+	.	transcript_id "g2.t1"; gene_id "g2";
scaffold2472	AUGUSTUS	CDS	37124	37286	0.97	+	1	transcript_id "g2.t1"; gene_id "g2";
scaffold2472	AUGUSTUS	exon	37124	37286	.	+	.	transcript_id "g2.t1"; gene_id "g2";
scaffold2472	AUGUSTUS	CDS	37803	37996	0.99	+	0	transcript_id "g2.t1"; gene_id "g2";
scaffold2472	AUGUSTUS	exon	37803	37996	.	+	.	transcript_id "g2.t1"; gene_id "g2";
scaffold2472	AUGUSTUS	CDS	38210	38309	0.99	+	1	transcript_id "g2.t1"; gene_id "g2";
scaffold2472	AUGUSTUS	exon	38210	38309	.	+	.	transcript_id "g2.t1"; gene_id "g2";
scaffold2472	AUGUSTUS	CDS	38665	38750	1	+	0	transcript_id "g2.t1"; gene_id "g2";
scaffold2472	AUGUSTUS	exon	38665	38750	.	+	.	transcript_id "g2.t1"; gene_id "g2";
scaffold2472	AUGUSTUS	CDS	41710	41760	0.76	+	1	transcript_id "g2.t1"; gene_id "g2";
scaffold2472	AUGUSTUS	exon	41710	41760	.	+	.	transcript_id "g2.t1"; gene_id "g2";
scaffold2472	AUGUSTUS	CDS	41852	41935	0.44	+	1	transcript_id "g2.t1"; gene_id "g2";
scaffold2472	AUGUSTUS	exon	41852	41935	.	+	.	transcript_id "g2.t1"; gene_id "g2";
scaffold2472	AUGUSTUS	CDS	42104	42399	0.47	+	1	transcript_id "g2.t1"; gene_id "g2";
scaffold2472	AUGUSTUS	exon	42104	42399	.	+	.	transcript_id "g2.t1"; gene_id "g2";
scaffold2472	AUGUSTUS	CDS	42571	42619	0.76	+	2	transcript_id "g2.t1"; gene_id "g2";
scaffold2472	AUGUSTUS	exon	42571	42619	.	+	.	transcript_id "g2.t1"; gene_id "g2";
scaffold2472	AUGUSTUS	CDS	42867	42936	0.78	+	1	transcript_id "g2.t1"; gene_id "g2";
scaffold2472	AUGUSTUS	exon	42867	42936	.	+	.	transcript_id "g2.t1"; gene_id "g2";
scaffold2472	AUGUSTUS	CDS	43604	43752	0.07	+	0	transcript_id "g2.t1"; gene_id "g2";
scaffold2472	AUGUSTUS	exon	43604	43752	.	+	.	transcript_id "g2.t1"; gene_id "g2";
scaffold2472	AUGUSTUS	CDS	44868	45201	0.96	+	1	transcript_id "g2.t1"; gene_id "g2";
scaffold2472	AUGUSTUS	exon	44868	45201	.	+	.	transcript_id "g2.t1"; gene_id "g2";
scaffold2472	AUGUSTUS	CDS	45313	46383	0.98	+	0	transcript_id "g2.t1"; gene_id "g2";
scaffold2472	AUGUSTUS	exon	45313	46383	.	+	.	transcript_id "g2.t1"; gene_id "g2";
scaffold2472	AUGUSTUS	CDS	46505	46654	0.91	+	0	transcript_id "g2.t1"; gene_id "g2";
scaffold2472	AUGUSTUS	exon	46505	46654	.	+	.	transcript_id "g2.t1"; gene_id "g2";
scaffold2472	AUGUSTUS	CDS	46749	47183	0.99	+	0	transcript_id "g2.t1"; gene_id "g2";
scaffold2472	AUGUSTUS	exon	46749	47362	.	+	.	transcript_id "g2.t1"; gene_id "g2";
scaffold2472	AUGUSTUS	stop_codon	47181	47183	.	+	0	transcript_id "g2.t1"; gene_id "g2";
scaffold2472	AUGUSTUS	tts	47362	47362	.	+	.	transcript_id "g2.t1"; gene_id "g2";
# coding sequence = [atgaacgatgcagatgtatcaaagcagatccagcagatggtcagattcatccgtcaggaagctgaagaaaaagccaatg
# agatctccgtctccgccgaagaagaattcaacattgagaagttgcagctagtggaagcagagaaaaagaaaatcagacaggaatacgagcgtaaggag
# aaacaagttgatgttcgcaagaaaattgagtactccatgcaactcaatgcctctcgaatcaaggttcttcaagctcaggatgacttggtctgctccat
# gaaggaggcagcatcaaaggaacttttaaatgtcagccatcaccacaaccaccatatctataagaagcttctgcaagctcttattgttcagagtttgc
# tcagacttaaagagccttctgtcctactacgttgtcgggaagatgatgttcccttggttgaagatgtcttggatgcagcaaaggaagagtatgcagag
# aagtctcaagttcacgcacctgaggtcatagttgaccagatctaccttccaccagctccatcacatcacaatgctcatggcccttcctgctctggagg
# agtagttttggcttctcgagatgggaaaattgtatgtgaaaatacacttgacgccagattagaagttgtgttccgtaagaagctaccagagaacttag
# gtagtgatgagggcaagtctgttgcttacttgtgtctgatgatgttagactacgtgcccctccccaaaaccacaaataggtctggaggttgtaataca
# tatgaatggcgtggagggcggcagggaaaaaggaaaagagagtttattagctttccatgcttgtacttcataacatcaacatctataacatttccatt
# agcaaaaacaggagggttctaccgcccgatattatctgatttgtctctcgtgtccgccagtgcacaaatcaatccacccctgtctacatattatgtat
# tctactatgccattgttgagactccctctttgcctagttactgtgctttcgaggtagttctatgcagacttttacatggagtgtttctgcagggtacc
# ttcactagtcttacaaaggcattggcagtaagatccaggtatactgcagcatcagtttccaaatctaaccttgaagacgtgcagagaacaattccagt
# tttggctggacaaatacaagatgggttgcgagctcatcatcttccctatttttctgaacttggtttttggatgctttctgatagcagctcaatggaag
# tcgaactgtaccaacctcctaacttacagaacttcaataagaagaacactctagtgcttccagtttttcctgttgaaggaaatccctttcagatgctg
# aagggaatgatctttcaagcatttcattctacaattgctggtttcttgaatgcttttcttctctctgtgtggttgaaaagggggaggattatgtgttt
# tcatgccagtccagaaacactggcttggaaaaaagaaccagaagctttgggtttgaagatacagaagaaagggaagttcaagaaaaggacaaaggatt
# cctcaccacccgttgaagctccttatgtccctcccaagcttaaaaaaactgctagctcctccttatcagatagaactgtagagatattcgagggcatg
# acaattgttgagctggccaaacgttgtggcgtgtcaatacctgtcgtgcaggatatccttaaaaatgtgggggagaaggttgactcagaatatgatcc
# tcttagcatcgatatttctgagcttgttgcgatggaaattggagtgaatgttaggaggctgcattctaacgaaggtgctgaagtccttccacgtccac
# ctgtggtcacagtgatgggtcatgttgatcatggtaaaacatcccttttagatgctctacgtctgacttctgtggctgctaaggaagctggaggcata
# actcagcatttgggagcatttgttgttggaatgtcttctggggcatctatcacgttccttgacactcctggtcatgcggcatttagcgctatgcgaca
# aagaggtgcagcggttactgacattgttgtattggtagtggctgctgatgacggtgttatgccacaaacgctggaagcaatgtcccatgcaaaagcag
# ctgatgttccaatcgttgtagctgtcaataaatgtgataagccagcagcaaatcctgaaaaagtgaaaatccagcttgcaacagaagggttggctctg
# gaggagatgggtggagatgttcaggtcgttgaagtctctgctgtaacaaaaactggattggataagctggaggaggcgttgcttctccaggctgagat
# gatggatctgaagtcacgtgtagatggaccagcccaagcttatgtcgtcgaggcaagggttgatagaggacggggtccattggctactgcaatagtga
# aagcaggaacgcttgtctgtggtcagcatgttgttgtaggtgccgagtggggaaaaatcagggctattagggatatgctaggaaaatcaactgatagg
# gctaggccagctatgcctgtagagatcgaaggactcaaggggcttccaatggctggtgatgacattattgtcgttcacactgaggaaagggcaaggat
# gcttagcgctgggaggaaaaagaaatttgaaaaagatagacttgggaggaagatggacgcagaaaaattaggagctctagtgtcagaatctaatttag
# aagatgaagaaggtgaggttgaagagaagcccaagagggttgaaatgacaataatagtaaaagcagatgttcagggaactgtccaagccgttacagac
# gcattgaagagtttggatagttctcaggttttcgtgaatattgtccatggaggtgttgggcctatttctgagtccgacgtggatttagcacaagcttg
# tggtgcatttattgttgggttcagcataccaactccacctggttcaataagtcaagcagcaaacaaagctggcattaagataaaaatccatcgtgtga
# tctatcatcttctagaggatattggcaactcaattgttgaaaaagccccaggtacatttgagacacaggtctcaggcgaggcacagatactgagcata
# tttgagcttaaaggaagaagcaaagctaaaggagaggacgtcaagatagctggttgtcgcgtgatagatggcagactcatcagatcatcaaccatgag
# gcttcttagaagtggtgaggttgtttttgaaggatgttgtgcatcgttaaagcgtgagaagcaggatgttgaagcagttggaaaggggaatgaatgtg
# gacttgtgattcaaaactgggatgactttaaggttggagatgtcatccaatgcttggagcaagtcaatagaaaacccaaatttatttcatctcaaagt
# ggtgctgttagaatagaatgttga]
# protein sequence = [MNDADVSKQIQQMVRFIRQEAEEKANEISVSAEEEFNIEKLQLVEAEKKKIRQEYERKEKQVDVRKKIEYSMQLNASR
# IKVLQAQDDLVCSMKEAASKELLNVSHHHNHHIYKKLLQALIVQSLLRLKEPSVLLRCREDDVPLVEDVLDAAKEEYAEKSQVHAPEVIVDQIYLPPA
# PSHHNAHGPSCSGGVVLASRDGKIVCENTLDARLEVVFRKKLPENLGSDEGKSVAYLCLMMLDYVPLPKTTNRSGGCNTYEWRGGRQGKRKREFISFP
# CLYFITSTSITFPLAKTGGFYRPILSDLSLVSASAQINPPLSTYYVFYYAIVETPSLPSYCAFEVVLCRLLHGVFLQGTFTSLTKALAVRSRYTAASV
# SKSNLEDVQRTIPVLAGQIQDGLRAHHLPYFSELGFWMLSDSSSMEVELYQPPNLQNFNKKNTLVLPVFPVEGNPFQMLKGMIFQAFHSTIAGFLNAF
# LLSVWLKRGRIMCFHASPETLAWKKEPEALGLKIQKKGKFKKRTKDSSPPVEAPYVPPKLKKTASSSLSDRTVEIFEGMTIVELAKRCGVSIPVVQDI
# LKNVGEKVDSEYDPLSIDISELVAMEIGVNVRRLHSNEGAEVLPRPPVVTVMGHVDHGKTSLLDALRLTSVAAKEAGGITQHLGAFVVGMSSGASITF
# LDTPGHAAFSAMRQRGAAVTDIVVLVVAADDGVMPQTLEAMSHAKAADVPIVVAVNKCDKPAANPEKVKIQLATEGLALEEMGGDVQVVEVSAVTKTG
# LDKLEEALLLQAEMMDLKSRVDGPAQAYVVEARVDRGRGPLATAIVKAGTLVCGQHVVVGAEWGKIRAIRDMLGKSTDRARPAMPVEIEGLKGLPMAG
# DDIIVVHTEERARMLSAGRKKKFEKDRLGRKMDAEKLGALVSESNLEDEEGEVEEKPKRVEMTIIVKADVQGTVQAVTDALKSLDSSQVFVNIVHGGV
# GPISESDVDLAQACGAFIVGFSIPTPPGSISQAANKAGIKIKIHRVIYHLLEDIGNSIVEKAPGTFETQVSGEAQILSIFELKGRSKAKGEDVKIAGC
# RVIDGRLIRSSTMRLLRSGEVVFEGCCASLKREKQDVEAVGKGNECGLVIQNWDDFKVGDVIQCLEQVNRKPKFISSQSGAVRIEC]
# end gene g2
###
# start gene g3
scaffold2472	AUGUSTUS	gene	52408	58106	0.02	+	.	g3
scaffold2472	AUGUSTUS	transcript	52408	58106	0.02	+	.	g3.t1
scaffold2472	AUGUSTUS	tss	52408	52408	.	+	.	transcript_id "g3.t1"; gene_id "g3";
scaffold2472	AUGUSTUS	exon	52408	52540	.	+	.	transcript_id "g3.t1"; gene_id "g3";
scaffold2472	AUGUSTUS	exon	52923	54956	.	+	.	transcript_id "g3.t1"; gene_id "g3";
scaffold2472	AUGUSTUS	start_codon	52932	52934	.	+	0	transcript_id "g3.t1"; gene_id "g3";
scaffold2472	AUGUSTUS	intron	54957	55068	0.89	+	.	transcript_id "g3.t1"; gene_id "g3";
scaffold2472	AUGUSTUS	intron	55390	55468	0.99	+	.	transcript_id "g3.t1"; gene_id "g3";
scaffold2472	AUGUSTUS	intron	55556	55660	0.58	+	.	transcript_id "g3.t1"; gene_id "g3";
scaffold2472	AUGUSTUS	intron	55921	56121	0.34	+	.	transcript_id "g3.t1"; gene_id "g3";
scaffold2472	AUGUSTUS	intron	56249	56328	0.93	+	.	transcript_id "g3.t1"; gene_id "g3";
scaffold2472	AUGUSTUS	intron	56554	56770	0.84	+	.	transcript_id "g3.t1"; gene_id "g3";
scaffold2472	AUGUSTUS	intron	57066	57134	0.99	+	.	transcript_id "g3.t1"; gene_id "g3";
scaffold2472	AUGUSTUS	intron	57350	57430	1	+	.	transcript_id "g3.t1"; gene_id "g3";
scaffold2472	AUGUSTUS	intron	57737	58106	1	+	.	transcript_id "g3.t1"; gene_id "g3";
scaffold2472	AUGUSTUS	CDS	52932	54956	0.62	+	0	transcript_id "g3.t1"; gene_id "g3";
scaffold2472	AUGUSTUS	CDS	55069	55389	0.99	+	0	transcript_id "g3.t1"; gene_id "g3";
scaffold2472	AUGUSTUS	exon	55069	55389	.	+	.	transcript_id "g3.t1"; gene_id "g3";
scaffold2472	AUGUSTUS	CDS	55469	55555	0.92	+	0	transcript_id "g3.t1"; gene_id "g3";
scaffold2472	AUGUSTUS	exon	55469	55555	.	+	.	transcript_id "g3.t1"; gene_id "g3";
scaffold2472	AUGUSTUS	CDS	55661	55920	0.23	+	0	transcript_id "g3.t1"; gene_id "g3";
scaffold2472	AUGUSTUS	exon	55661	55920	.	+	.	transcript_id "g3.t1"; gene_id "g3";
scaffold2472	AUGUSTUS	CDS	56122	56248	0.36	+	1	transcript_id "g3.t1"; gene_id "g3";
scaffold2472	AUGUSTUS	exon	56122	56248	.	+	.	transcript_id "g3.t1"; gene_id "g3";
scaffold2472	AUGUSTUS	CDS	56329	56553	0.82	+	0	transcript_id "g3.t1"; gene_id "g3";
scaffold2472	AUGUSTUS	exon	56329	56553	.	+	.	transcript_id "g3.t1"; gene_id "g3";
scaffold2472	AUGUSTUS	CDS	56771	57065	0.91	+	0	transcript_id "g3.t1"; gene_id "g3";
scaffold2472	AUGUSTUS	exon	56771	57065	.	+	.	transcript_id "g3.t1"; gene_id "g3";
scaffold2472	AUGUSTUS	CDS	57135	57349	0.99	+	2	transcript_id "g3.t1"; gene_id "g3";
scaffold2472	AUGUSTUS	exon	57135	57349	.	+	.	transcript_id "g3.t1"; gene_id "g3";
scaffold2472	AUGUSTUS	CDS	57431	57736	1	+	0	transcript_id "g3.t1"; gene_id "g3";
scaffold2472	AUGUSTUS	exon	57431	57736	.	+	.	transcript_id "g3.t1"; gene_id "g3";
# coding sequence = [atgatggatctctggctggttttctgtgggaagtatgagtgttcacataaggctggagagagttgcagttcaacttttc
# ttgatacattttcatgcaccagtcatatattgatcatttttgcaaatatcctgcttctgatgattcttgttttcctcttttctaccaagttctcatca
# cgaaagagcgtggcgtcctctgagttccaaggcaattctatcttgtcaagttgttcctacattttcaatggcagtttagctttagcatacttgagttt
# tgggacatggaaagttttgcagaaactcatcgcggaacaaactgttctgccgctacatcaatggctagttccgttgtcacaagggctcacgtggttgc
# tgctgagtttactttccatttacaagaagcagtatacttcttcaccagggaagctgtgtgtttttcttgcaagcttactagcagcatttctttgtatt
# tcatccgtatggcaagtaatcgtagagaatgtagtgtacacaaaatcagtcttggacatgttaccactactaggagtgattttaatgaccgtttctgc
# atccaaaggccaacgggaattaatcacttgtgaacctcttctgggagaagaagccgataatgcctgtggttcagttgaatcaaatgagaaaacaactc
# catttgccaaagctggaatatttagtagaatgtcattttgctggttgaatgatttactgaagaagggcaaggagaaaactctcaatgatgaggacatt
# ccagagttgaggccggaggatcaagctgggacgttgtactcgttgtttaaggagcaagtaaataaaagaaagcaaaacatttcaaatgctcggccttc
# tgtattttcagcaatagtctgctgtcaatggaaagccattgtggtatctggattgttcgcgctgattaagacggtgactgtgtcaatagggcccttgt
# ttctttatgccttcattgaacttgctaaaggaaatggagctttcaaatatgaaggttatgtgttagccgggggaatccttatcgctaaatgcatagaa
# tcattagcagagaggcaatggtttttcaggactagattaatcggtcttcaagttaagtccttgttaactgcagctatatatgataagcaactccgtct
# ttcaaacactgctaagaatactcactcacctagtgagataataaactatgccacagttgatacctttaaagttggtgaatttccatattggtgtcatc
# aaatatggacaacgggcgttcaggtatgcattgcactactcataatgtattatgctgtgggactggctaccgtaccagcgctactgttagttgtagca
# agtgtgctaggaaattctccggttgctaaatcacagcacaagtacttgacagagcttatgattgcgcaagacagaatgctaagggccataactgaagc
# tcttactagtatgaaagtgttgaagttatacgcgtgggagaagcattttaagaatgcaattgaaaagctaagagaagacgaataccgatggctatcag
# cagtgcagatgcagaaaggctattacctggttttgttttggtcgacgccaattatagtatctgcggttactttctgttcttgctacttactcaaagtc
# cctcttaataccactaatgccttcacattccttgccactttacgcattgttcaggaacctgttaggtcagttcctgatattcttggagtattcataga
# agcaaaagtctcgttatgtcgaattgtggaatttcttgaggctccggagttgcaaaacagacgtactgagcagaagtaccggggaaaggaacttgagc
# attctataatcatcaagtccaaagggatatcatgggatgcaagttcacataatcctgcagtgaaaagtgtaaaccttcatgtcaaacaagggcaaaag
# ctagctatctgcggagaggttggttctggtaaatcgactcttttagctgcaattctcggagaggtaccatacgttgatggcttggttcaagttcatgg
# aacggtggcatacgtctctcagaattcatggattcagacaggaacaataagagagaacatactttttggttccacagtggatcgaatcaaataccaag
# aagtacttgaaaggtgttctcttgtcaaggaccttgacatgtttccttttggtgaccaaacgattattggagaaagaggggttaacctcagtggcgga
# cagaagcagcgagttcagctagcacgtgcactgtatcaagatgcagacatatatctattggacgatccattcagtgcggttgatgcacatacctcaac
# ctgtctattcaatgaatatgtcatgggagctctttctggaaagacagtcttgctagtgactcatcaagtagatttccttcctacatttgattcaatat
# tgctaatgtctgaaggaaacatcatacagtcagcttcctttgatcagttgcttctttcttgtgaagagtttcaaaacctcattcatgcacatgatgag
# gcgattaaaagtgagagtaatcgagggtgttctccacaacaaaggaccaaaagctcggtagaaaatattcatccattgtgtgcagaagaacagctgat
# aacacctgttggtgaacagttgatcaagcaagaagaacgagaaacaggatacaccggtcttaagccgtcctatgttgtgattaatttaggcctcaagt
# cttcaaaatctatttttgctaagttactaacatctatattccgagcaccaatgtcattttacgactcaacaccactcggaagaatacttagtcggttg
# tcttcagacctcagtgttttggatctcgacttgtcatttcgattcagtcaggctgcatcctcaaccttggccacatacttcagcttaggaatattggc
# tgctctcacctggccaatcttgattatcattataccgatgatttatatgacagtgatattacaggcgagcatattaactactcatgattcgttacccg
# gggcggagctaccttcatacaaggggagattctattttgcttcagcaaaggaactcatgagaattgatggcacaacaaagtcagctgttgctagccat
# cttgctgaagccatagcgggagcaatgaccatcagagctttcgaggaggaggatcgtttttgcacagaatatctacaccttgttgataaaaatgcaat
# tgcatttttccacagcttttcagcaactgagtggttgatccaacgtctagaaatactctgcgccatagttctctcatcctcagccttagccatggttt
# tacttccctttgaagcttctgactcaggatatattggcatggctctatcgtatgctctttcgttgaacgtgttcctagttgcttcggtccaaacccaa
# tgcatgctagaaaacgccatcatttcagtagaaagactagagcaatacatgcatattcctagtgaacaccctgaatatttacaagacaacagacctga
# tccctcttggccttccattggtatagtggagattgttgatttaaaggtcagatatcaactgactgctccacttgtgctacaaggcattagctgcacca
# ttgaaggtggatataaagttggaattgttggcaggacaggtagtgggaaaacaactcttatcagtgccttgtttcgcttggtagaaccaacagaagga
# atgatcatcatagatggcataaacatctcaacaatcgggattcatgatcttcgatcttctttatcaatcattccacaagatcccacgctttttagtgg
# aactgtcagatacaatcttgatccactgtcagagcacactgatcaggagatatgggag]
# protein sequence = [MMDLWLVFCGKYECSHKAGESCSSTFLDTFSCTSHILIIFANILLLMILVFLFSTKFSSRKSVASSEFQGNSILSSCS
# YIFNGSLALAYLSFGTWKVLQKLIAEQTVLPLHQWLVPLSQGLTWLLLSLLSIYKKQYTSSPGKLCVFLASLLAAFLCISSVWQVIVENVVYTKSVLD
# MLPLLGVILMTVSASKGQRELITCEPLLGEEADNACGSVESNEKTTPFAKAGIFSRMSFCWLNDLLKKGKEKTLNDEDIPELRPEDQAGTLYSLFKEQ
# VNKRKQNISNARPSVFSAIVCCQWKAIVVSGLFALIKTVTVSIGPLFLYAFIELAKGNGAFKYEGYVLAGGILIAKCIESLAERQWFFRTRLIGLQVK
# SLLTAAIYDKQLRLSNTAKNTHSPSEIINYATVDTFKVGEFPYWCHQIWTTGVQVCIALLIMYYAVGLATVPALLLVVASVLGNSPVAKSQHKYLTEL
# MIAQDRMLRAITEALTSMKVLKLYAWEKHFKNAIEKLREDEYRWLSAVQMQKGYYLVLFWSTPIIVSAVTFCSCYLLKVPLNTTNAFTFLATLRIVQE
# PVRSVPDILGVFIEAKVSLCRIVEFLEAPELQNRRTEQKYRGKELEHSIIIKSKGISWDASSHNPAVKSVNLHVKQGQKLAICGEVGSGKSTLLAAIL
# GEVPYVDGLVQVHGTVAYVSQNSWIQTGTIRENILFGSTVDRIKYQEVLERCSLVKDLDMFPFGDQTIIGERGVNLSGGQKQRVQLARALYQDADIYL
# LDDPFSAVDAHTSTCLFNEYVMGALSGKTVLLVTHQVDFLPTFDSILLMSEGNIIQSASFDQLLLSCEEFQNLIHAHDEAIKSESNRGCSPQQRTKSS
# VENIHPLCAEEQLITPVGEQLIKQEERETGYTGLKPSYVVINLGLKSSKSIFAKLLTSIFRAPMSFYDSTPLGRILSRLSSDLSVLDLDLSFRFSQAA
# SSTLATYFSLGILAALTWPILIIIIPMIYMTVILQASILTTHDSLPGAELPSYKGRFYFASAKELMRIDGTTKSAVASHLAEAIAGAMTIRAFEEEDR
# FCTEYLHLVDKNAIAFFHSFSATEWLIQRLEILCAIVLSSSALAMVLLPFEASDSGYIGMALSYALSLNVFLVASVQTQCMLENAIISVERLEQYMHI
# PSEHPEYLQDNRPDPSWPSIGIVEIVDLKVRYQLTAPLVLQGISCTIEGGYKVGIVGRTGSGKTTLISALFRLVEPTEGMIIIDGINISTIGIHDLRS
# SLSIIPQDPTLFSGTVRYNLDPLSEHTDQEIWE]
# end gene g3
###
# command line:
# augustus --codingseq=1 --proteinprofile=/home/pgsb/tetiana.nosenko/lineages/embryophyta_odb9/prfl/EOG093604R2.prfl --predictionStart=27093 --predictionEnd=65412 --species=arabidopsis ./tmp/scaffold2472Schil_BUSCO_geno_206160443_.temp
```
