## Supplementary material for "The *de novo* reference genome and transcriptome assemblies of the wild tomato species *Solanum chilense*": EOG093604R6.out.1

```
# Please cite: Mario Stanke, Mark Diekhans, Robert Baertsch, David Haussler (2008),
# Using native and syntenically mapped cDNA alignments to improve de novo gene finding
# Bioinformatics 24: 637-644, doi 10.1093/bioinformatics/btn013
# No extrinsic information on sequences given.
# Using protein profile unknown
# --[0..122]--> unknown_A (108) <--[0..1]--> unknown_B (36) <--[0..1]--> unknown_C (231) <--[0..5]--> unknown_D (35) <--[0..2]--> unknown_E (33) <--[0..1]--> unknown_F (48) <--[0..49]--
# arabidopsis version. Using default transition matrix.
# We have hints for 0 sequences and for 0 of the sequences in the input set.
#
# ----- prediction on sequence number 1 (length = 58411, name = scaffold7184) -----
#
# Constraints/Hints:
# (none)
# Predicted genes for sequence number 1 on both strands
# start gene g1
scaffold7184	AUGUSTUS	gene	17124	19230	0.06	+	.	g1
scaffold7184	AUGUSTUS	transcript	17124	19230	0.06	+	.	g1.t1
scaffold7184	AUGUSTUS	tss	17124	17124	.	+	.	transcript_id "g1.t1"; gene_id "g1";
scaffold7184	AUGUSTUS	exon	17124	18263	.	+	.	transcript_id "g1.t1"; gene_id "g1";
scaffold7184	AUGUSTUS	start_codon	17161	17163	.	+	0	transcript_id "g1.t1"; gene_id "g1";
scaffold7184	AUGUSTUS	CDS	17161	18252	0.7	+	0	transcript_id "g1.t1"; gene_id "g1";
scaffold7184	AUGUSTUS	stop_codon	18250	18252	.	+	0	transcript_id "g1.t1"; gene_id "g1";
scaffold7184	AUGUSTUS	exon	18964	19230	.	+	.	transcript_id "g1.t1"; gene_id "g1";
scaffold7184	AUGUSTUS	tts	19230	19230	.	+	.	transcript_id "g1.t1"; gene_id "g1";
# coding sequence = [atgagaagtgtctatgatctgtttcagaatgatactggtgattcttttgtatggaatggaactgataaagcttcaaccc
# catgttcttggaaaggggtttcatgtaattctgataattcttcccttaccaaagttaccttttcattgctctctatttctagctctgaattcttgcct
# tttatttgtcaaattgatactttggagtctcttgatgtttcccagaactttttgagctctatcccaaatgagttcatcactgtttgtgggggaattag
# tgggttgaaattgttgaactttagtgggaataaattggagggttttttgcctactttcactggttttggaaagttggagtctttagacttttctttta
# ataacttgaagggaaaagttgacttgcagttgaatggattgaattcactcaagagtttgaaccttagctctaacatgtttaatggttcagttccaacc
# agtcttggaaaatttaatcttctggaggagcttcatctttctgcaaatgcttttcaaggtgaattccccactcaaattgtgaactttggcaacttaac
# tttgattgacctttctctaaacaacctatctggtgtaatacctgatagaataggtgaactttccaaattgcaagtcttgatcttgtcctccaatagat
# tgagtggcaccatcccacaatcccttaggaatatcacaacgctgacgcgttttgctgcgaatcagaattattttgttggaaatataccctttggtata
# accacatacctgaggaatttggacctcagttttaacacattaaatggtaccattcctcaggacctcttattcccaatgaacttgcagtttgttgatct
# cacttccaataagttagagggacctgttccttcaaacatgtcgataaatttgatcaggttgagattggggcaaaatgctttgaatgggtcatttccat
# ctgcttcttttgaaagccttcaaagtttgacctacttggaactggacaacaaccagttaactggaccaattccttctgaattggggaagtgccaaaag
# ttggcccttttgaacttgctgggatctcactga]
# protein sequence = [MRSVYDLFQNDTGDSFVWNGTDKASTPCSWKGVSCNSDNSSLTKVTFSLLSISSSEFLPFICQIDTLESLDVSQNFLS
# SIPNEFITVCGGISGLKLLNFSGNKLEGFLPTFTGFGKLESLDFSFNNLKGKVDLQLNGLNSLKSLNLSSNMFNGSVPTSLGKFNLLEELHLSANAFQ
# GEFPTQIVNFGNLTLIDLSLNNLSGVIPDRIGELSKLQVLILSSNRLSGTIPQSLRNITTLTRFAANQNYFVGNIPFGITTYLRNLDLSFNTLNGTIP
# QDLLFPMNLQFVDLTSNKLEGPVPSNMSINLIRLRLGQNALNGSFPSASFESLQSLTYLELDNNQLTGPIPSELGKCQKLALLNLLGSH]
# end gene g1
###
# start gene g2
scaffold7184	AUGUSTUS	gene	19547	21219	0.01	-	.	g2
scaffold7184	AUGUSTUS	transcript	19547	21219	0.01	-	.	g2.t1
scaffold7184	AUGUSTUS	tts	19547	19547	.	-	.	transcript_id "g2.t1"; gene_id "g2";
scaffold7184	AUGUSTUS	exon	19547	20108	.	-	.	transcript_id "g2.t1"; gene_id "g2";
scaffold7184	AUGUSTUS	stop_codon	19951	19953	.	-	0	transcript_id "g2.t1"; gene_id "g2";
scaffold7184	AUGUSTUS	intron	20109	20377	0.41	-	.	transcript_id "g2.t1"; gene_id "g2";
scaffold7184	AUGUSTUS	intron	20463	20846	0.14	-	.	transcript_id "g2.t1"; gene_id "g2";
scaffold7184	AUGUSTUS	intron	20933	21016	0.57	-	.	transcript_id "g2.t1"; gene_id "g2";
scaffold7184	AUGUSTUS	CDS	19951	20108	0.62	-	2	transcript_id "g2.t1"; gene_id "g2";
scaffold7184	AUGUSTUS	CDS	20378	20462	0.17	-	0	transcript_id "g2.t1"; gene_id "g2";
scaffold7184	AUGUSTUS	exon	20378	20462	.	-	.	transcript_id "g2.t1"; gene_id "g2";
scaffold7184	AUGUSTUS	CDS	20847	20932	0.2	-	2	transcript_id "g2.t1"; gene_id "g2";
scaffold7184	AUGUSTUS	exon	20847	20932	.	-	.	transcript_id "g2.t1"; gene_id "g2";
scaffold7184	AUGUSTUS	CDS	21017	21134	0.02	-	0	transcript_id "g2.t1"; gene_id "g2";
scaffold7184	AUGUSTUS	exon	21017	21219	.	-	.	transcript_id "g2.t1"; gene_id "g2";
scaffold7184	AUGUSTUS	start_codon	21132	21134	.	-	0	transcript_id "g2.t1"; gene_id "g2";
scaffold7184	AUGUSTUS	tss	21219	21219	.	-	.	transcript_id "g2.t1"; gene_id "g2";
# coding sequence = [atggtcttcaaaaggtttgagttgatggacagagaatatggatcagtggtcagcattgttgatatgtcaggaagagtca
# gacgggtggttgaagcagatgtttttcctcagcagttggttgccagtaagctgtgtgaaatatcagagtatgcagaggaagaaagccgttcaccacag
# gtgttagaaggggaatgtgcagagtggagtccattgtacttgggcttggggtatgagatcatttggaagaggtttaaagataccgaatggaggctcat
# cctgctaaaaaaagatctaaagatttgctgcggaaggtattcatggcactttcctctctacatcaaatggaggaattgtcctgacacaagggtaaggt
# cttcctgtgacctgacctctggcacaattggaatttgcataaacaactgtaggaatgccaaaggagatggatag]
# protein sequence = [MVFKRFELMDREYGSVVSIVDMSGRVRRVVEADVFPQQLVASKLCEISEYAEEESRSPQVLEGECAEWSPLYLGLGYE
# IIWKRFKDTEWRLILLKKDLKICCGRYSWHFPLYIKWRNCPDTRVRSSCDLTSGTIGICINNCRNAKGDG]
# end gene g2
###
# start gene g3
scaffold7184	AUGUSTUS	gene	21322	23439	0.01	-	.	g3
scaffold7184	AUGUSTUS	transcript	21322	23439	0.01	-	.	g3.t1
scaffold7184	AUGUSTUS	tts	21322	21322	.	-	.	transcript_id "g3.t1"; gene_id "g3";
scaffold7184	AUGUSTUS	exon	21322	23439	.	-	.	transcript_id "g3.t1"; gene_id "g3";
scaffold7184	AUGUSTUS	stop_codon	21516	21518	.	-	0	transcript_id "g3.t1"; gene_id "g3";
scaffold7184	AUGUSTUS	CDS	21516	23318	0.01	-	0	transcript_id "g3.t1"; gene_id "g3";
scaffold7184	AUGUSTUS	start_codon	23316	23318	.	-	0	transcript_id "g3.t1"; gene_id "g3";
scaffold7184	AUGUSTUS	tss	23439	23439	.	-	.	transcript_id "g3.t1"; gene_id "g3";
scaffold7184	AUGUSTUS	protein_match	21546	21689	5.96	-	0	target "unknown_F[1..48]"; target_start 543; transcript_id "g3.t1"; gene_id "g3";
scaffold7184	AUGUSTUS	protein_match	21690	21788	5.63	-	0	target "unknown_E[1..33]"; target_start 510; transcript_id "g3.t1"; gene_id "g3";
scaffold7184	AUGUSTUS	protein_match	21795	21899	6.21	-	0	target "unknown_D[1..35]"; target_start 473; transcript_id "g3.t1"; gene_id "g3";
scaffold7184	AUGUSTUS	protein_match	21915	22607	6.98	-	0	target "unknown_C[1..231]"; target_start 237; transcript_id "g3.t1"; gene_id "g3";
scaffold7184	AUGUSTUS	protein_match	22608	22715	5.47	-	0	target "unknown_B[1..36]"; target_start 201; transcript_id "g3.t1"; gene_id "g3";
scaffold7184	AUGUSTUS	protein_match	22719	23042	5.54	-	0	target "unknown_A[1..108]"; target_start 92; transcript_id "g3.t1"; gene_id "g3";
# coding sequence = [atgtcttccataaggtcaattgacactaaaacttgctttgagcttcttaagacttgcaaatccattacaaaactcaaac
# aaatccatgcccaagttatcattctcaatttgcacaaacacattggcattttacacaagctattagcttttacaactcatgatgatacagactttaat
# tatgccaagaaaatcttcagttgctgtgacaaccgaacattgtttatgtacaatgtaatgattaaagggtatgtgaaaacgggtcaattcaagaaacc
# cctttacttgtttgatgaattaagaatacatggcttgtttcctgataattttacttacccatttgtgtttaaagctattggtgagttgaaaatggtga
# acggaggtgaaaagattcatgggtatgtcttgaaatctggtgttttgtttgataactatgtgggtaattctgttatggatatgtatggtttgtttggt
# tatttggagagtttgaacaaggtgtttgatgaaatgcctaacagagattcggtggcgtggaatatattgatttctggatttgttagatgtggtaggtt
# tcaggatgctattgtggtttacaagaagatgagggaggaaaatggtgttaagcctgatgaagctacggttgtgagtactttgtcagcttgcactgcgt
# tgaaaagcttggaaattggtagagaaattcatggatatgttgtggaagagcttgagttcagccttattattgggaatgcgttggtcgatatgtattgt
# aagtgtggatgcttgatggtggctagggagatatttgatgatatgccaatgaaaaatgtgatatgttggactagtatggtatcggggtatgttaatag
# tggtcaattggatgaagctagaaaactttttgagaggagtccagttagggatctagttttgtggacaactatgattaatgggtatgtgcaattcaatt
# gtgttgatgatgcaatggacctgtttcgttcgatgcaaattcaggggattaaacctgacaaatacacactggttgctcttctcactggttgtgctcag
# ttaggagccctgcaacaaggggaatggattcatgattacatgaaggaaaacagaataactgttactgccgttgttggtactgcccttatagagatgta
# tgcaaagtgtggttgtatagaaaaatcgatggaaatatttgatgaattagaagagaaagatactgcatcttggacttcaattatttgtgctctagcca
# tgagcgggaacactaggaaggcactggaactgttctcagaaatggaacaggctggattttggcctgatgatatcacttatattggagtgttaagtgca
# tgtagccatgggggcttggtagaagaaggccgcaagtatttccatgcaatgagtaggattcatgcgattcagccaaagttagaacattatggctgttt
# gatagacctacttggtcgtgctgggctcctaagtgaagctgaagtaatgatatctcagatacccaataaagacaatgagattatagttccaatttacg
# gggctttgctcagtgcctgcagaatttacggcaatgttgatgttggtgaacgtgtggctgaactgctcatggagattgaatcttatgattctagcact
# catacacttctggcgaacacctatgcatctgctggcagatgggaagatgtatcaaaggtcagaggaactatgagggatttaggtgttaagaagtcacc
# tggatgcagttcaattgatatcaatggaaatgtgcacgagttcattgttggacattag]
# protein sequence = [MSSIRSIDTKTCFELLKTCKSITKLKQIHAQVIILNLHKHIGILHKLLAFTTHDDTDFNYAKKIFSCCDNRTLFMYNV
# MIKGYVKTGQFKKPLYLFDELRIHGLFPDNFTYPFVFKAIGELKMVNGGEKIHGYVLKSGVLFDNYVGNSVMDMYGLFGYLESLNKVFDEMPNRDSVA
# WNILISGFVRCGRFQDAIVVYKKMREENGVKPDEATVVSTLSACTALKSLEIGREIHGYVVEELEFSLIIGNALVDMYCKCGCLMVAREIFDDMPMKN
# VICWTSMVSGYVNSGQLDEARKLFERSPVRDLVLWTTMINGYVQFNCVDDAMDLFRSMQIQGIKPDKYTLVALLTGCAQLGALQQGEWIHDYMKENRI
# TVTAVVGTALIEMYAKCGCIEKSMEIFDELEEKDTASWTSIICALAMSGNTRKALELFSEMEQAGFWPDDITYIGVLSACSHGGLVEEGRKYFHAMSR
# IHAIQPKLEHYGCLIDLLGRAGLLSEAEVMISQIPNKDNEIIVPIYGALLSACRIYGNVDVGERVAELLMEIESYDSSTHTLLANTYASAGRWEDVSK
# VRGTMRDLGVKKSPGCSSIDINGNVHEFIVGH]
# sequence of block unknown_F   543 [SYDSSTHTLLANTYASAGRWEDVSKVRGTMRDLGVKKSPGCSSIDING] 591
# sequence of block unknown_E   510 [IIVPIYGALLSACRIYGNVDVGERVAELLMEIE] 543
# sequence of block unknown_D   473 [IQPKLEHYGCLIDLLGRAGLLSEAEVMISQIPNKD] 508
# sequence of block unknown_C   237 [EELEFSLIIGNALVDMYCKCGCLMVAREIFDDMPMKNVICWTSMVSGYVNSGQLDEARKLFERSPVRDLVLWTTMINGYVQFNCVDDAMDLFRSMQIQGIKPDKYTLVALLTGCAQLGALQQGEWIHDYMKENRITVTAVVGTALIEMYAKCGCIEKSMEIFDELEEKDTASWTSIICALAMSGNTRKALELFSEMEQAGFWPDDITYIGVLSACSHGGLVEEGRKYFHAM] 468
# sequence of block unknown_B   201 [EENGVKPDEATVVSTLSACTALKSLEIGREIHGYVV] 237
# sequence of block unknown_A    92 [LYLFDELRIHGLFPDNFTYPFVFKAIGELKMVNGGEKIHGYVLKSGVLFDNYVGNSVMDMYGLFGYLESLNKVFDEMPNRDSVAWNILISGFVRCGRFQDAIVVYKKM] 200
# end gene g3
###
# start gene g4
scaffold7184	AUGUSTUS	gene	24029	29219	0.1	-	.	g4
scaffold7184	AUGUSTUS	transcript	24029	29219	0.1	-	.	g4.t1
scaffold7184	AUGUSTUS	tts	24029	24029	.	-	.	transcript_id "g4.t1"; gene_id "g4";
scaffold7184	AUGUSTUS	exon	24029	24507	.	-	.	transcript_id "g4.t1"; gene_id "g4";
scaffold7184	AUGUSTUS	stop_codon	24418	24420	.	-	0	transcript_id "g4.t1"; gene_id "g4";
scaffold7184	AUGUSTUS	intron	24508	24601	0.99	-	.	transcript_id "g4.t1"; gene_id "g4";
scaffold7184	AUGUSTUS	intron	24680	24942	0.95	-	.	transcript_id "g4.t1"; gene_id "g4";
scaffold7184	AUGUSTUS	intron	25017	26164	0.5	-	.	transcript_id "g4.t1"; gene_id "g4";
scaffold7184	AUGUSTUS	intron	26255	27674	0.52	-	.	transcript_id "g4.t1"; gene_id "g4";
scaffold7184	AUGUSTUS	intron	27823	27934	0.92	-	.	transcript_id "g4.t1"; gene_id "g4";
scaffold7184	AUGUSTUS	intron	28217	28770	0.9	-	.	transcript_id "g4.t1"; gene_id "g4";
scaffold7184	AUGUSTUS	CDS	24418	24507	0.98	-	0	transcript_id "g4.t1"; gene_id "g4";
scaffold7184	AUGUSTUS	CDS	24602	24679	1	-	0	transcript_id "g4.t1"; gene_id "g4";
scaffold7184	AUGUSTUS	exon	24602	24679	.	-	.	transcript_id "g4.t1"; gene_id "g4";
scaffold7184	AUGUSTUS	CDS	24943	25016	0.94	-	2	transcript_id "g4.t1"; gene_id "g4";
scaffold7184	AUGUSTUS	exon	24943	25016	.	-	.	transcript_id "g4.t1"; gene_id "g4";
scaffold7184	AUGUSTUS	CDS	26165	26254	0.46	-	2	transcript_id "g4.t1"; gene_id "g4";
scaffold7184	AUGUSTUS	exon	26165	26254	.	-	.	transcript_id "g4.t1"; gene_id "g4";
scaffold7184	AUGUSTUS	CDS	27675	27822	0.95	-	0	transcript_id "g4.t1"; gene_id "g4";
scaffold7184	AUGUSTUS	exon	27675	27822	.	-	.	transcript_id "g4.t1"; gene_id "g4";
scaffold7184	AUGUSTUS	CDS	27935	28216	0.97	-	0	transcript_id "g4.t1"; gene_id "g4";
scaffold7184	AUGUSTUS	exon	27935	28216	.	-	.	transcript_id "g4.t1"; gene_id "g4";
scaffold7184	AUGUSTUS	CDS	28771	29193	0.92	-	0	transcript_id "g4.t1"; gene_id "g4";
scaffold7184	AUGUSTUS	exon	28771	29219	.	-	.	transcript_id "g4.t1"; gene_id "g4";
scaffold7184	AUGUSTUS	start_codon	29191	29193	.	-	0	transcript_id "g4.t1"; gene_id "g4";
scaffold7184	AUGUSTUS	tss	29219	29219	.	-	.	transcript_id "g4.t1"; gene_id "g4";
# coding sequence = [atggacgctctgaattcttacgcatcgtcggcggcgatggcgcaacaaacatgggagttagaaaacaacatcgtgacga
# tggacgcgccgtcggggtcggcaccggaaaactctgcgtcggatgcaatattccactacgacgatgcggcacagactaagttccagcgggagaagccg
# tggacgagtgaccctcactacttcaagcgcgtgaagatctctgctcttgctcttctaaagatggttgttcacgcgcgttctggaggtacaattgaggt
# aatgggactaatgcaaggtaagacggatggagatgctattattgttatggacgcttttgcccttccagttgaaggaactgaaactagggttaatgctc
# aagctgatgcgtatgaatacatggttgaatattcacagaccaacaagcaggctggtcggctggagaatgtggtcggatggtaccattctcatcctggc
# tatggatgctggctctctggcattgatgtaactacacaaatgcttaaccagcagtatcaggagccctttcttgcagttgttattgatccaacaagaac
# tgtttctgctggaaaagttgagattggtgcctttcgaacatatcctgaaggatataagcctccagatgaccctatctcagagtaccagaccattcctt
# tgaacaaaattgaagacttcggagtacattgtaagcagtattattcattggatattacatatttcaagtcctctctcgattgccatctcttggaccta
# ctatggaacaagtattgggtgaacacactttcttcttctcctttgcttggaaatggagactatgttgctggacagatatctgatcttgtggtggtgga
# agttacagaatccgagagacgtgagagattgagtatagtggatgtcaggagtgctagaggcaagacaaagaagtgcaggggagcccttgtagaaaggg
# atgagaagtatcaaggtggaggcttttgctttcttgtacttcaataccctttccatgaagaatctcagcttgctaagattacacgtgatagtgctaag
# attactgtcgagcaagttcatggcttaatgtcgcaggttattaaagacattcttttcaatagcgtttgtaagtcaggcaagtcgcagactgaaccctc
# tgatccagagccgatggtcgaaacctga]
# protein sequence = [MDALNSYASSAAMAQQTWELENNIVTMDAPSGSAPENSASDAIFHYDDAAQTKFQREKPWTSDPHYFKRVKISALALL
# KMVVHARSGGTIEVMGLMQGKTDGDAIIVMDAFALPVEGTETRVNAQADAYEYMVEYSQTNKQAGRLENVVGWYHSHPGYGCWLSGIDVTTQMLNQQY
# QEPFLAVVIDPTRTVSAGKVEIGAFRTYPEGYKPPDDPISEYQTIPLNKIEDFGVHCKQYYSLDITYFKSSLDCHLLDLLWNKYWVNTLSSSPLLGNG
# DYVAGQISDLVVVEVTESERRERLSIVDVRSARGKTKKCRGALVERDEKYQGGGFCFLVLQYPFHEESQLAKITRDSAKITVEQVHGLMSQVIKDILF
# NSVCKSGKSQTEPSDPEPMVET]
# end gene g4
###
# start gene g5
scaffold7184	AUGUSTUS	gene	51858	53829	0.05	-	.	g5
scaffold7184	AUGUSTUS	transcript	51858	53829	0.05	-	.	g5.t1
scaffold7184	AUGUSTUS	tts	51858	51858	.	-	.	transcript_id "g5.t1"; gene_id "g5";
scaffold7184	AUGUSTUS	exon	51858	52391	.	-	.	transcript_id "g5.t1"; gene_id "g5";
scaffold7184	AUGUSTUS	stop_codon	52183	52185	.	-	0	transcript_id "g5.t1"; gene_id "g5";
scaffold7184	AUGUSTUS	intron	52392	52462	1	-	.	transcript_id "g5.t1"; gene_id "g5";
scaffold7184	AUGUSTUS	intron	52601	52706	1	-	.	transcript_id "g5.t1"; gene_id "g5";
scaffold7184	AUGUSTUS	intron	52759	52825	1	-	.	transcript_id "g5.t1"; gene_id "g5";
scaffold7184	AUGUSTUS	intron	52954	53088	0.52	-	.	transcript_id "g5.t1"; gene_id "g5";
scaffold7184	AUGUSTUS	intron	53206	53508	0.41	-	.	transcript_id "g5.t1"; gene_id "g5";
scaffold7184	AUGUSTUS	CDS	52183	52391	0.99	-	2	transcript_id "g5.t1"; gene_id "g5";
scaffold7184	AUGUSTUS	CDS	52463	52600	1	-	2	transcript_id "g5.t1"; gene_id "g5";
scaffold7184	AUGUSTUS	exon	52463	52600	.	-	.	transcript_id "g5.t1"; gene_id "g5";
scaffold7184	AUGUSTUS	CDS	52707	52758	1	-	0	transcript_id "g5.t1"; gene_id "g5";
scaffold7184	AUGUSTUS	exon	52707	52758	.	-	.	transcript_id "g5.t1"; gene_id "g5";
scaffold7184	AUGUSTUS	CDS	52826	52953	0.59	-	2	transcript_id "g5.t1"; gene_id "g5";
scaffold7184	AUGUSTUS	exon	52826	52953	.	-	.	transcript_id "g5.t1"; gene_id "g5";
scaffold7184	AUGUSTUS	CDS	53089	53205	0.59	-	2	transcript_id "g5.t1"; gene_id "g5";
scaffold7184	AUGUSTUS	exon	53089	53205	.	-	.	transcript_id "g5.t1"; gene_id "g5";
scaffold7184	AUGUSTUS	CDS	53509	53629	0.88	-	0	transcript_id "g5.t1"; gene_id "g5";
scaffold7184	AUGUSTUS	exon	53509	53829	.	-	.	transcript_id "g5.t1"; gene_id "g5";
scaffold7184	AUGUSTUS	start_codon	53627	53629	.	-	0	transcript_id "g5.t1"; gene_id "g5";
scaffold7184	AUGUSTUS	tss	53829	53829	.	-	.	transcript_id "g5.t1"; gene_id "g5";
# coding sequence = [atgccccatgaagccattttattctattctagattgaaacatgtggattcatccgtatgtgatcagtatacttattcct
# ctgttcttaaggcttgcgcagagactaaagggattcttgtagaaataagggatgttagagttgctgatgttctttatgggttgcttgcgaaattgggt
# aatgcatatgtaaatgacttgtttgttgatagtgctgccattgttatgtatgctgagcttgaagcagaggatgcagttactactgatgatgtgacatt
# tgtatctgctcttagggcaacttcacagttgcagcatttggagtttacacagctacatgcatgtctgataaagaaatgcgcggattcacagaatgctt
# tagaaccagatgctgttacctttgtagcagtcctgtctacttgcaggagagttggacggttggatgaagctcataatttttctgaactgttgggtgtt
# gagggtaatgtgttgggaagatggggatcattccttgcagcctgcagagtgcatagaaactttgatatggggaaaattgtttccaaggaaggaaactg
# gcagtctgtcgataacgtcagaagagggatgcacaaagtgggattgtcaaaggaggttgtctgtagttggattgatacttctggatatccgcactgtt
# ttgtatctaaagataggaagcatactcagtactacatgatatatgatgtgttgggatatttaacaatcaatatgaaggatgctggcgcctggctataa]
# protein sequence = [MPHEAILFYSRLKHVDSSVCDQYTYSSVLKACAETKGILVEIRDVRVADVLYGLLAKLGNAYVNDLFVDSAAIVMYAE
# LEAEDAVTTDDVTFVSALRATSQLQHLEFTQLHACLIKKCADSQNALEPDAVTFVAVLSTCRRVGRLDEAHNFSELLGVEGNVLGRWGSFLAACRVHR
# NFDMGKIVSKEGNWQSVDNVRRGMHKVGLSKEVVCSWIDTSGYPHCFVSKDRKHTQYYMIYDVLGYLTINMKDAGAWL]
# end gene g5
###
# start gene g6
scaffold7184	AUGUSTUS	gene	54204	58436	0.11	+	.	g6
scaffold7184	AUGUSTUS	transcript	54204	58436	0.11	+	.	g6.t1
scaffold7184	AUGUSTUS	tss	54204	54204	.	+	.	transcript_id "g6.t1"; gene_id "g6";
scaffold7184	AUGUSTUS	exon	54204	54326	.	+	.	transcript_id "g6.t1"; gene_id "g6";
scaffold7184	AUGUSTUS	exon	57641	58436	.	+	.	transcript_id "g6.t1"; gene_id "g6";
scaffold7184	AUGUSTUS	start_codon	57665	57667	.	+	0	transcript_id "g6.t1"; gene_id "g6";
scaffold7184	AUGUSTUS	CDS	57665	57973	0.8	+	0	transcript_id "g6.t1"; gene_id "g6";
scaffold7184	AUGUSTUS	stop_codon	57971	57973	.	+	0	transcript_id "g6.t1"; gene_id "g6";
scaffold7184	AUGUSTUS	tts	58436	58436	.	+	.	transcript_id "g6.t1"; gene_id "g6";
# coding sequence = [atgaaaagaaatattcaactgagtcctaggtgccttctatgtggtgaagaagaagtagagactatcaaccatcacttcc
# ttcactgtagaataaccaacattttgtggaatgtctttatcaagcagaaggatatcaaatgggttgtgcctaggaaagttacgcagactctaaagtta
# tggagcagtaatgcaagcatttccggacataaagaaagatggaaaatcattccggctggtggtccatgtggaaagaaagaaatctcacatgcttctaa
# aacaagagcaattacatccagaagattaagatga]
# protein sequence = [MKRNIQLSPRCLLCGEEEVETINHHFLHCRITNILWNVFIKQKDIKWVVPRKVTQTLKLWSSNASISGHKERWKIIPA
# GGPCGKKEISHASKTRAITSRRLR]
# end gene g6
###
# command line:
# augustus --codingseq=1 --proteinprofile=/home/pgsb/tetiana.nosenko/lineages/embryophyta_odb9/prfl/EOG093604R6.prfl --predictionStart=3269 --predictionEnd=72002 --species=arabidopsis ./tmp/scaffold7184Schil_BUSCO_geno_206160443_.temp
```
