## Supplementary material for "The *de novo* reference genome and transcriptome assemblies of the wild tomato species *Solanum chilense*": EOG093604R6.out.2

```
# Please cite: Mario Stanke, Mark Diekhans, Robert Baertsch, David Haussler (2008),
# Using native and syntenically mapped cDNA alignments to improve de novo gene finding
# Bioinformatics 24: 637-644, doi 10.1093/bioinformatics/btn013
# No extrinsic information on sequences given.
# Using protein profile unknown
# --[0..122]--> unknown_A (108) <--[0..1]--> unknown_B (36) <--[0..1]--> unknown_C (231) <--[0..5]--> unknown_D (35) <--[0..2]--> unknown_E (33) <--[0..1]--> unknown_F (48) <--[0..49]--
# arabidopsis version. Using default transition matrix.
# We have hints for 0 sequences and for 0 of the sequences in the input set.
#
# ----- prediction on sequence number 1 (length = 28525, name = scaffold1615) -----
#
# Constraints/Hints:
# (none)
# Predicted genes for sequence number 1 on both strands
# start gene g1
scaffold1615	AUGUSTUS	gene	74159	76116	0.07	+	.	g1
scaffold1615	AUGUSTUS	transcript	74159	76116	0.07	+	.	g1.t1
scaffold1615	AUGUSTUS	tss	74159	74159	.	+	.	transcript_id "g1.t1"; gene_id "g1";
scaffold1615	AUGUSTUS	exon	74159	74441	.	+	.	transcript_id "g1.t1"; gene_id "g1";
scaffold1615	AUGUSTUS	start_codon	74220	74222	.	+	0	transcript_id "g1.t1"; gene_id "g1";
scaffold1615	AUGUSTUS	intron	74442	74529	1	+	.	transcript_id "g1.t1"; gene_id "g1";
scaffold1615	AUGUSTUS	intron	74679	75166	1	+	.	transcript_id "g1.t1"; gene_id "g1";
scaffold1615	AUGUSTUS	CDS	74220	74441	0.97	+	0	transcript_id "g1.t1"; gene_id "g1";
scaffold1615	AUGUSTUS	CDS	74530	74678	1	+	0	transcript_id "g1.t1"; gene_id "g1";
scaffold1615	AUGUSTUS	exon	74530	74678	.	+	.	transcript_id "g1.t1"; gene_id "g1";
scaffold1615	AUGUSTUS	CDS	75167	76028	0.45	+	1	transcript_id "g1.t1"; gene_id "g1";
scaffold1615	AUGUSTUS	exon	75167	76116	.	+	.	transcript_id "g1.t1"; gene_id "g1";
scaffold1615	AUGUSTUS	stop_codon	76026	76028	.	+	0	transcript_id "g1.t1"; gene_id "g1";
scaffold1615	AUGUSTUS	tts	76116	76116	.	+	.	transcript_id "g1.t1"; gene_id "g1";
# coding sequence = [atgtctctaaatatctcagaagagaatttatcagcttatgataataccaataaaaaaacagaaattgttgtaagacaat
# atgatgaagagaaggataagttggctgtggaagaattggaaggacagtgtgattttggacaacgagggcaaccatcgttgtttactgatctcatgggt
# gaccccattagtcgtattcgcaatctccctttacatgttatgttggtagctgaatatggcaacaatggagaaattgttggggtaattcgaggttgtat
# aaagactgtgactagaggaaataaaggctcaacaccatgtccagtttatgtaaaaattgtttatattcttggactgcgtgtttcatctcaccacagga
# gacttggcattggaacaaaactagttgaaaacttagaagaatggagcaaaatcaatggagcaaaatatgcttatatggctactgatagtaacaacgaa
# gcatcgataaaattattcgtatcgaaatgcaactacgcgaaatttcgcactccttctgtgttggttcaaccagttcatgctcattacaagccggttgc
# atcagacattgctatcgtacgagtctcaccacaactctctgagtcattctatcgacgtattttcgcgaattcggagtttttccctaaagatattgatc
# atatactagacaacaagcttaattttggtactttcatggctgtacccaaaaaaacactcttaacttgggatccaaaaagtggatcttttccacaaact
# tttgctatactaagtgtgtggaatactaaagaagtttataagttacaagtaagaggcgtatcgtcgttaaaatatgcttgttgcttagggactagggt
# tttggactcatggatgccatggttaagggttccatcgatacctaatatatttaaaatgtttggtttttatttgttgtatggaattcatatggaaggta
# aagatggtccaagacttatgaagtcgctttacgggtttgcgcataatatggggaggaatgataaagagtgtcgtttgttggtgtctgaagttggtttt
# gatgatcctattaaagaggctataccaagatggaacaagttttcatggggagatttatggtgtatgaagaaacttgatgttgatgaattattatctat
# ggaggatgataattggatggagtctcaagtttcgaattcttcatcagttattttcgttgatcctcgtgacttttaa]
# protein sequence = [MSLNISEENLSAYDNTNKKTEIVVRQYDEEKDKLAVEELEGQCDFGQRGQPSLFTDLMGDPISRIRNLPLHVMLVAEY
# GNNGEIVGVIRGCIKTVTRGNKGSTPCPVYVKIVYILGLRVSSHHRRLGIGTKLVENLEEWSKINGAKYAYMATDSNNEASIKLFVSKCNYAKFRTPS
# VLVQPVHAHYKPVASDIAIVRVSPQLSESFYRRIFANSEFFPKDIDHILDNKLNFGTFMAVPKKTLLTWDPKSGSFPQTFAILSVWNTKEVYKLQVRG
# VSSLKYACCLGTRVLDSWMPWLRVPSIPNIFKMFGFYLLYGIHMEGKDGPRLMKSLYGFAHNMGRNDKECRLLVSEVGFDDPIKEAIPRWNKFSWGDL
# WCMKKLDVDELLSMEDDNWMESQVSNSSSVIFVDPRDF]
# end gene g1
###
# start gene g2
scaffold1615	AUGUSTUS	gene	80232	88834	0.01	-	.	g2
scaffold1615	AUGUSTUS	transcript	80232	88834	0.01	-	.	g2.t1
scaffold1615	AUGUSTUS	tts	80232	80232	.	-	.	transcript_id "g2.t1"; gene_id "g2";
scaffold1615	AUGUSTUS	exon	80232	80336	.	-	.	transcript_id "g2.t1"; gene_id "g2";
scaffold1615	AUGUSTUS	stop_codon	80281	80283	.	-	0	transcript_id "g2.t1"; gene_id "g2";
scaffold1615	AUGUSTUS	intron	80337	80582	0.01	-	.	transcript_id "g2.t1"; gene_id "g2";
scaffold1615	AUGUSTUS	intron	80608	80751	0.01	-	.	transcript_id "g2.t1"; gene_id "g2";
scaffold1615	AUGUSTUS	intron	80765	81639	0.01	-	.	transcript_id "g2.t1"; gene_id "g2";
scaffold1615	AUGUSTUS	intron	81673	81798	0.01	-	.	transcript_id "g2.t1"; gene_id "g2";
scaffold1615	AUGUSTUS	intron	81817	82735	0.01	-	.	transcript_id "g2.t1"; gene_id "g2";
scaffold1615	AUGUSTUS	intron	82782	83874	0.01	-	.	transcript_id "g2.t1"; gene_id "g2";
scaffold1615	AUGUSTUS	intron	83893	85938	0.01	-	.	transcript_id "g2.t1"; gene_id "g2";
scaffold1615	AUGUSTUS	intron	85973	87159	0.01	-	.	transcript_id "g2.t1"; gene_id "g2";
scaffold1615	AUGUSTUS	intron	87181	87261	0.01	-	.	transcript_id "g2.t1"; gene_id "g2";
scaffold1615	AUGUSTUS	CDS	80281	80336	0.01	-	2	transcript_id "g2.t1"; gene_id "g2";
scaffold1615	AUGUSTUS	CDS	80583	80607	0.01	-	0	transcript_id "g2.t1"; gene_id "g2";
scaffold1615	AUGUSTUS	exon	80583	80607	.	-	.	transcript_id "g2.t1"; gene_id "g2";
scaffold1615	AUGUSTUS	CDS	80752	80764	0.01	-	1	transcript_id "g2.t1"; gene_id "g2";
scaffold1615	AUGUSTUS	exon	80752	80764	.	-	.	transcript_id "g2.t1"; gene_id "g2";
scaffold1615	AUGUSTUS	CDS	81640	81672	0.01	-	1	transcript_id "g2.t1"; gene_id "g2";
scaffold1615	AUGUSTUS	exon	81640	81672	.	-	.	transcript_id "g2.t1"; gene_id "g2";
scaffold1615	AUGUSTUS	CDS	81799	81816	0.01	-	1	transcript_id "g2.t1"; gene_id "g2";
scaffold1615	AUGUSTUS	exon	81799	81816	.	-	.	transcript_id "g2.t1"; gene_id "g2";
scaffold1615	AUGUSTUS	CDS	82736	82781	0.01	-	2	transcript_id "g2.t1"; gene_id "g2";
scaffold1615	AUGUSTUS	exon	82736	82781	.	-	.	transcript_id "g2.t1"; gene_id "g2";
scaffold1615	AUGUSTUS	CDS	83875	83892	0.01	-	2	transcript_id "g2.t1"; gene_id "g2";
scaffold1615	AUGUSTUS	exon	83875	83892	.	-	.	transcript_id "g2.t1"; gene_id "g2";
scaffold1615	AUGUSTUS	CDS	85939	85972	0.01	-	0	transcript_id "g2.t1"; gene_id "g2";
scaffold1615	AUGUSTUS	exon	85939	85972	.	-	.	transcript_id "g2.t1"; gene_id "g2";
scaffold1615	AUGUSTUS	CDS	87160	87180	0.01	-	0	transcript_id "g2.t1"; gene_id "g2";
scaffold1615	AUGUSTUS	exon	87160	87180	.	-	.	transcript_id "g2.t1"; gene_id "g2";
scaffold1615	AUGUSTUS	CDS	87262	88734	0.01	-	0	transcript_id "g2.t1"; gene_id "g2";
scaffold1615	AUGUSTUS	exon	87262	88834	.	-	.	transcript_id "g2.t1"; gene_id "g2";
scaffold1615	AUGUSTUS	start_codon	88732	88734	.	-	0	transcript_id "g2.t1"; gene_id "g2";
scaffold1615	AUGUSTUS	tss	88834	88834	.	-	.	transcript_id "g2.t1"; gene_id "g2";
scaffold1615	AUGUSTUS	protein_match	80302	80336	1.56	-	2	target "unknown_F[37..48]"; target_start 524; transcript_id "g2.t1"; gene_id "g2";
scaffold1615	AUGUSTUS	protein_match	80583	80607	1.36	-	0	target "unknown_F[29..37]"; target_start 524; transcript_id "g2.t1"; gene_id "g2";
scaffold1615	AUGUSTUS	protein_match	80752	80764	1.08	-	1	target "unknown_F[24..28]"; target_start 524; transcript_id "g2.t1"; gene_id "g2";
scaffold1615	AUGUSTUS	protein_match	81640	81672	1.32	-	1	target "unknown_F[13..24]"; target_start 524; transcript_id "g2.t1"; gene_id "g2";
scaffold1615	AUGUSTUS	protein_match	81799	81816	0.966	-	1	target "unknown_F[7..13]"; target_start 524; transcript_id "g2.t1"; gene_id "g2";
scaffold1615	AUGUSTUS	protein_match	82736	82755	1.05	-	0	target "unknown_F[1..7]"; target_start 524; transcript_id "g2.t1"; gene_id "g2";
scaffold1615	AUGUSTUS	protein_match	82759	82781	0.92	-	2	target "unknown_E[26..33]"; target_start 490; transcript_id "g2.t1"; gene_id "g2";
scaffold1615	AUGUSTUS	protein_match	83875	83892	1.19	-	2	target "unknown_E[20..26]"; target_start 490; transcript_id "g2.t1"; gene_id "g2";
scaffold1615	AUGUSTUS	protein_match	85939	85972	1.27	-	0	target "unknown_E[9..20]"; target_start 490; transcript_id "g2.t1"; gene_id "g2";
scaffold1615	AUGUSTUS	protein_match	87160	87180	1.13	-	0	target "unknown_E[2..8]"; target_start 490; transcript_id "g2.t1"; gene_id "g2";
scaffold1615	AUGUSTUS	protein_match	87262	87264	2.69	-	0	target "unknown_E[1..1]"; target_start 490; transcript_id "g2.t1"; gene_id "g2";
scaffold1615	AUGUSTUS	protein_match	87271	87375	3.19	-	0	target "unknown_D[1..35]"; target_start 453; transcript_id "g2.t1"; gene_id "g2";
scaffold1615	AUGUSTUS	protein_match	87391	88083	2.92	-	0	target "unknown_C[1..231]"; target_start 217; transcript_id "g2.t1"; gene_id "g2";
scaffold1615	AUGUSTUS	protein_match	88087	88194	2.23	-	0	target "unknown_B[1..36]"; target_start 180; transcript_id "g2.t1"; gene_id "g2";
scaffold1615	AUGUSTUS	protein_match	88195	88518	1.68	-	0	target "unknown_A[1..108]"; target_start 72; transcript_id "g2.t1"; gene_id "g2";
# coding sequence = [atggaccaacttagacagattcagtcggtaataatccaaaaaggccttatttctgatcctaaactctgctccaatatta
# taaccttttgttctaacaatgaattaggtgatatgaaatatgctcgttctgtgtttgacataatgcctgaacgaggagtgttcatttggaatacaatg
# atcaagggctattcaagagaaaatagtccccaagatggagtgtcaatttacagagagatgttaaataacaatgtaaaaccagataattatacgttccc
# tttcttgctcaagggttttactcgtgaagtatcgttgaaattagggagaagtgtgcatgctcatatatgtaaattcgggtttgagttaaatgagtttg
# ttcatcatgctttgattcatgtgtactgtttgtgtgggcaagttgatatggctcgtggggtatttgatttaagtgctaaaagtgatatacttatttgg
# aattctatgatttcggggtacaacaggtccaagcaattcggagagtcaaggaaactcttctatgcaatggaggagaagcaattgcagcctacttcggt
# aactctcatctcagtgatatcagctctttcgcagcttaaggatttagatactggcaaccgagttcatcaatatgttaaggactataaggtacagtcta
# gtttagtgttggacaatgctatagttgacctgtatgcgagttctggaaagatggatgttgcacttggcctatttcagagcatgaagcataaagatgtt
# atatcatggaccacaattgtcaaaggtttcgtgaacattggacaagttgatgtggctcggatatattttgatcagatgccaaagagggataatatttc
# ttggacagcgatgatggatggatatgtcaaagaaaaccgatttaaagatgtgttgatgctcttccgtgaaatgcaagcagcaaagatacgaccagatg
# agttcactatggttagcatccttaccacctgtgcacatctcggggctcttgaacttggagagtggatcaagacttacattgacaagcacaaaattaat
# attgacatacacctcggtaatgctgtcatagacatgtactttaagtgtgggaatgtggagaaggcattgatgatgtttactcaaatgccttgtaggga
# caaattcacgtggacggccatgattatcggtcttgcatctaatgggcatgagagagaagctctagatatgttctttgagatgctgagagcttcagaaa
# caccggatgacgtgacttacattggtgttcttagtgcttgtactcatatgggtctggtagaagaaggaaaaagcttctttgctaacatggcctctcag
# catggcattcaacctaatgttatacattatggctgtctggttgatcttcttggtcgagcagggcgtttggagggagcttatgaagttataatgagaat
# gccaatgaaaccaaattcaattctagagcctggaaacggggctttaagcagtagaactgagctacaagaaaacgttgagattttccttcgtatagatt
# gccgtgcagtggcccaaatgatgtcctataacaaatactatctgtgcataaagaaaaatagatatgtatatagcaaagcttggtgcactgtggggggt
# gtagaggctcaatttacagcactgaaagtgaaaaattcaggtggaggatccagaattttcgtgaagcaggttcaactacaaaagaaataa]
# protein sequence = [MDQLRQIQSVIIQKGLISDPKLCSNIITFCSNNELGDMKYARSVFDIMPERGVFIWNTMIKGYSRENSPQDGVSIYRE
# MLNNNVKPDNYTFPFLLKGFTREVSLKLGRSVHAHICKFGFELNEFVHHALIHVYCLCGQVDMARGVFDLSAKSDILIWNSMISGYNRSKQFGESRKL
# FYAMEEKQLQPTSVTLISVISALSQLKDLDTGNRVHQYVKDYKVQSSLVLDNAIVDLYASSGKMDVALGLFQSMKHKDVISWTTIVKGFVNIGQVDVA
# RIYFDQMPKRDNISWTAMMDGYVKENRFKDVLMLFREMQAAKIRPDEFTMVSILTTCAHLGALELGEWIKTYIDKHKINIDIHLGNAVIDMYFKCGNV
# EKALMMFTQMPCRDKFTWTAMIIGLASNGHEREALDMFFEMLRASETPDDVTYIGVLSACTHMGLVEEGKSFFANMASQHGIQPNVIHYGCLVDLLGR
# AGRLEGAYEVIMRMPMKPNSILEPGNGALSSRTELQENVEIFLRIDCRAVAQMMSYNKYYLCIKKNRYVYSKAWCTVGGVEAQFTALKVKNSGGGSRI
# FVKQVQLQKK]
# sequence of block unknown_F   524 [SYNKYYLCIKKNRYVYSKAWCTVGGVEAQFTALKVKNSGGGSRIFVKQ] 572
# sequence of block unknown_E   490 [ILEPGNGALSSRTELQENVEIFLRIDCRAVAQM] 523
# sequence of block unknown_D   453 [IQPNVIHYGCLVDLLGRAGRLEGAYEVIMRMPMKP] 488
# sequence of block unknown_C   217 [YKVQSSLVLDNAIVDLYASSGKMDVALGLFQSMKHKDVISWTTIVKGFVNIGQVDVARIYFDQMPKRDNISWTAMMDGYVKENRFKDVLMLFREMQAAKIRPDEFTMVSILTTCAHLGALELGEWIKTYIDKHKINIDIHLGNAVIDMYFKCGNVEKALMMFTQMPCRDKFTWTAMIIGLASNGHEREALDMFFEMLRASETPDDVTYIGVLSACTHMGLVEEGKSFFANM] 448
# sequence of block unknown_B   180 [EEKQLQPTSVTLISVISALSQLKDLDTGNRVHQYVK] 216
# sequence of block unknown_A    72 [VSIYREMLNNNVKPDNYTFPFLLKGFTREVSLKLGRSVHAHICKFGFELNEFVHHALIHVYCLCGQVDMARGVFDLSAKSDILIWNSMISGYNRSKQFGESRKLFYAM] 180
# end gene g2
###
# start gene g3
scaffold1615	AUGUSTUS	gene	89076	91914	0.2	-	.	g3
scaffold1615	AUGUSTUS	transcript	89076	91914	0.2	-	.	g3.t1
scaffold1615	AUGUSTUS	tts	89076	89076	.	-	.	transcript_id "g3.t1"; gene_id "g3";
scaffold1615	AUGUSTUS	exon	89076	91236	.	-	.	transcript_id "g3.t1"; gene_id "g3";
scaffold1615	AUGUSTUS	stop_codon	89194	89196	.	-	0	transcript_id "g3.t1"; gene_id "g3";
scaffold1615	AUGUSTUS	CDS	89194	91227	0.97	-	0	transcript_id "g3.t1"; gene_id "g3";
scaffold1615	AUGUSTUS	start_codon	91225	91227	.	-	0	transcript_id "g3.t1"; gene_id "g3";
scaffold1615	AUGUSTUS	exon	91685	91914	.	-	.	transcript_id "g3.t1"; gene_id "g3";
scaffold1615	AUGUSTUS	tss	91914	91914	.	-	.	transcript_id "g3.t1"; gene_id "g3";
# coding sequence = [atggataccctaactactctcaatgagatagctgattcagaggcacaaccgaataagtttaggcggaagaagtccatag
# tttgggagcatttcacaatcgaaagaattggtgcagactgtaccagggcctgttgtaagaagtgcaagaagtcatttgcctatattagtggttcaaag
# ttagcaggcaccagccacctcaagcggcatatcgccttgggtatttgcccggtgggtcggaccaaccaggacaagaatcaattaacctcatttaatcc
# tgctgcgccaactaatggttctgctggggctactggtaagtcaagaaagcggtacagggctaatcctggaccaacaagtgttccatttgatcaagccc
# gttgctactatgatattgcaaaaatgataattcagcatgactatccacttgagatggtggagcactcgggatttaataagtttgtgcaaaatcttcag
# cctttgtttagttcagtgagtgttgataccatacaagagcatatttttaacatttacctgggagaaaagcaaaaccttttgaacattattggtgcaat
# tcctggacgtgttagtctgacactcaatttgagaacttcagatcaaaacttaggttatgtcttcataacaggatactttgttgacagtgattggaaat
# tgcggtgccgacttctcaatgttatcatggtgccttttcctgattcagacgttgccttcaatcatgctgttgccgcatgtttgacagattggtgttta
# gagacgaagctattcacgctaactcttgatcaatctgttgcaaatgtcaatgtcagaaaaaacctgggacatctactatcgatcaagggagtaaatat
# tctcaacggtcagctaattattggtagttgttgtgctcgtgttctgagcgatcttgcacagtatgcattacattacatgagagcaattgttgagaagg
# tccgccaaagtgttaagtttgttaaaacagcagatgcccatgaagaaaagtttttggagctcaagagacaacttcaagttcccagtgcaaaggagctc
# attgtggatgaccaaaccaaatgggataccacatatcaaatgctgatgactgcgtctgagctgaaagaagtattttcttgcttggatacttctgatcc
# tgattataaggtgacacctacaatggatgagtggaaacaggccgaaattctctgtgaatacctgaagcttttctttgatgcagccaacctcttaactt
# ccccgacgtactcaacggccgatgtgttatttcatgaagtgtggaaaatccagcttgacctgatgcaggcagcccgtagccaggatcgtttcataaga
# gatttgactagacccttgcaggagaagtttaatgaatactggaatgattgcaacctggttttagcagttgctgttgttatggatcctaggttcaagat
# gaagttagttgaattcacttttaacaagatctacggtgaagaagctgaaacttggatcaagattgtcgatgagggagtgcatgaagttttttgtgatt
# acattgtgcaatcacttcctccgcctcctgctagttttgtagacgaagcaaatgacaattttgtaatgaaatcagaattctctcaggaagatagtttc
# cttgctactaatggtgacgcatttccagattttgaggtctatcttgacattattaacaatcagcagatgaaaacagagttagatcagtatcttgaaga
# atctctgatgcctcgctctcaagattttgatgttttgggttggtggagaattaacagatgcaagtaccctactctctccaaaatggcatctgatattt
# tatccatccccgtctgcactgtcactccggattctgtgtttgacactgtatcgcgagatttggatagacaccgaagttcattgagacccataactatt
# gaggctctcagttgttccaaggattggcttcaatatgaatcttgggaacccccatatggaactccagacgctacagttaaagtggagtattag]
# protein sequence = [MDTLTTLNEIADSEAQPNKFRRKKSIVWEHFTIERIGADCTRACCKKCKKSFAYISGSKLAGTSHLKRHIALGICPVG
# RTNQDKNQLTSFNPAAPTNGSAGATGKSRKRYRANPGPTSVPFDQARCYYDIAKMIIQHDYPLEMVEHSGFNKFVQNLQPLFSSVSVDTIQEHIFNIY
# LGEKQNLLNIIGAIPGRVSLTLNLRTSDQNLGYVFITGYFVDSDWKLRCRLLNVIMVPFPDSDVAFNHAVAACLTDWCLETKLFTLTLDQSVANVNVR
# KNLGHLLSIKGVNILNGQLIIGSCCARVLSDLAQYALHYMRAIVEKVRQSVKFVKTADAHEEKFLELKRQLQVPSAKELIVDDQTKWDTTYQMLMTAS
# ELKEVFSCLDTSDPDYKVTPTMDEWKQAEILCEYLKLFFDAANLLTSPTYSTADVLFHEVWKIQLDLMQAARSQDRFIRDLTRPLQEKFNEYWNDCNL
# VLAVAVVMDPRFKMKLVEFTFNKIYGEEAETWIKIVDEGVHEVFCDYIVQSLPPPPASFVDEANDNFVMKSEFSQEDSFLATNGDAFPDFEVYLDIIN
# NQQMKTELDQYLEESLMPRSQDFDVLGWWRINRCKYPTLSKMASDILSIPVCTVTPDSVFDTVSRDLDRHRSSLRPITIEALSCSKDWLQYESWEPPY
# GTPDATVKVEY]
# end gene g3
###
# start gene g4
scaffold1615	AUGUSTUS	gene	94149	97278	0.16	+	.	g4
scaffold1615	AUGUSTUS	transcript	94149	97278	0.16	+	.	g4.t1
scaffold1615	AUGUSTUS	tss	94149	94149	.	+	.	transcript_id "g4.t1"; gene_id "g4";
scaffold1615	AUGUSTUS	exon	94149	94529	.	+	.	transcript_id "g4.t1"; gene_id "g4";
scaffold1615	AUGUSTUS	start_codon	94257	94259	.	+	0	transcript_id "g4.t1"; gene_id "g4";
scaffold1615	AUGUSTUS	intron	94530	95083	0.54	+	.	transcript_id "g4.t1"; gene_id "g4";
scaffold1615	AUGUSTUS	intron	95195	95517	0.81	+	.	transcript_id "g4.t1"; gene_id "g4";
scaffold1615	AUGUSTUS	intron	95617	95785	0.87	+	.	transcript_id "g4.t1"; gene_id "g4";
scaffold1615	AUGUSTUS	intron	95873	96033	0.63	+	.	transcript_id "g4.t1"; gene_id "g4";
scaffold1615	AUGUSTUS	intron	96143	96300	1	+	.	transcript_id "g4.t1"; gene_id "g4";
scaffold1615	AUGUSTUS	intron	96957	97278	0.97	+	.	transcript_id "g4.t1"; gene_id "g4";
scaffold1615	AUGUSTUS	CDS	94257	94529	0.42	+	0	transcript_id "g4.t1"; gene_id "g4";
scaffold1615	AUGUSTUS	CDS	95084	95194	0.92	+	0	transcript_id "g4.t1"; gene_id "g4";
scaffold1615	AUGUSTUS	exon	95084	95194	.	+	.	transcript_id "g4.t1"; gene_id "g4";
scaffold1615	AUGUSTUS	CDS	95518	95616	0.87	+	0	transcript_id "g4.t1"; gene_id "g4";
scaffold1615	AUGUSTUS	exon	95518	95616	.	+	.	transcript_id "g4.t1"; gene_id "g4";
scaffold1615	AUGUSTUS	CDS	95786	95872	0.97	+	0	transcript_id "g4.t1"; gene_id "g4";
scaffold1615	AUGUSTUS	exon	95786	95872	.	+	.	transcript_id "g4.t1"; gene_id "g4";
scaffold1615	AUGUSTUS	CDS	96034	96142	0.63	+	0	transcript_id "g4.t1"; gene_id "g4";
scaffold1615	AUGUSTUS	exon	96034	96142	.	+	.	transcript_id "g4.t1"; gene_id "g4";
scaffold1615	AUGUSTUS	CDS	96301	96956	0.98	+	2	transcript_id "g4.t1"; gene_id "g4";
scaffold1615	AUGUSTUS	exon	96301	96956	.	+	.	transcript_id "g4.t1"; gene_id "g4";
# coding sequence = [atgtacaaatataaaatggacgctttgttacctgagatgaacctctacggtaattactcatatctggattcgggattta
# acgatccctctttcatcgaatccctttcgctttctcacacttcgtcaatcgtcaacgatgatttgctaccggagaggatttcttcatcggctgacaaa
# gctagcaaaggtcgaaagagtccaccaaagcaccggcacgacgggacctcgccgcttcctttagggatggattggagtccttcccctcgcgtatggga
# tggacatgataccatttggccacatgattctcatacaggatggagttactgtgccactattccttcttggactatctctttacgccccagaggttcag
# ctactgtagtgttttatagggttcaaattggtttacgatcacctgatgggttcacaaccacgcgagagatactacgaagatttagtgatttcttaaag
# ctatcttcaaagctgaagaaagaatttccaaagaaaaagttgccccctgctccttcaaaggaacttctgagaatgcaaagccatgaacttttggaaga
# acgtaggtgtttattggaggattggatgatgaaagtattgtctgacatcgagttatcaagaagtgcctccatagggatctttcttgaacttgaagcag
# ctgcaaggtcatcattctatgaattgaatcagaacgttgcagatgtgaattcatccatcagtgtagctccatctattcaattcttaaatagttcagat
# gtttctttacttgctggttcatcatcaattgcttctgattgcggcaatgattctgcttatggaacccctgagctgggatctccaatggagggcatgag
# ccagttccatgaacgtgacaatgcagcaatttaccagggcttcacccattcaggggaagtaatttctgaggatgccgggatgaaacatcgtgacagca
# agccaatgaaggattctgaacaagggaaccaggaaaatcatttgaaaatgccctccacaggaagtgagaatgatgtttccaccaagagagtcacagat
# ggtgttcatgtcaaacggactctcgaacctgatatttctactgaattaatctcagacatttcaaatttgttgaagcttgaaccattgaggaacacctc
# acaagaccatgctgaaggtgctgatttacaagttgttattcaattggatggacaaaacaaattgaatagaattctcagtactatgcaactgaggctgg
# ccacagcaaaaactgacattgaggatctcctgtcgagattaaatcaagagcttgctgtgaaacagtaccttgccacaaag]
# protein sequence = [MYKYKMDALLPEMNLYGNYSYLDSGFNDPSFIESLSLSHTSSIVNDDLLPERISSSADKASKGRKSPPKHRHDGTSPL
# PLGMDWSPSPRVWDGHDTIWPHDSHTGWSYCATIPSWTISLRPRGSATVVFYRVQIGLRSPDGFTTTREILRRFSDFLKLSSKLKKEFPKKKLPPAPS
# KELLRMQSHELLEERRCLLEDWMMKVLSDIELSRSASIGIFLELEAAARSSFYELNQNVADVNSSISVAPSIQFLNSSDVSLLAGSSSIASDCGNDSA
# YGTPELGSPMEGMSQFHERDNAAIYQGFTHSGEVISEDAGMKHRDSKPMKDSEQGNQENHLKMPSTGSENDVSTKRVTDGVHVKRTLEPDISTELISD
# ISNLLKLEPLRNTSQDHAEGADLQVVIQLDGQNKLNRILSTMQLRLATAKTDIEDLLSRLNQELAVKQYLATK]
# end gene g4
###
# command line:
# augustus --codingseq=1 --proteinprofile=/home/pgsb/tetiana.nosenko/lineages/embryophyta_odb9/prfl/EOG093604R6.prfl --predictionStart=68754 --predictionEnd=106906 --species=arabidopsis ./tmp/scaffold1615Schil_BUSCO_geno_206160443_.temp
```
