## Supplementary material for "The *de novo* reference genome and transcriptome assemblies of the wild tomato species *Solanum chilense*": EOG093604R6.out.3

```
# Please cite: Mario Stanke, Mark Diekhans, Robert Baertsch, David Haussler (2008),
# Using native and syntenically mapped cDNA alignments to improve de novo gene finding
# Bioinformatics 24: 637-644, doi 10.1093/bioinformatics/btn013
# No extrinsic information on sequences given.
# Using protein profile unknown
# --[0..122]--> unknown_A (108) <--[0..1]--> unknown_B (36) <--[0..1]--> unknown_C (231) <--[0..5]--> unknown_D (35) <--[0..2]--> unknown_E (33) <--[0..1]--> unknown_F (48) <--[0..49]--
# arabidopsis version. Using default transition matrix.
# We have hints for 0 sequences and for 0 of the sequences in the input set.
#
# ----- prediction on sequence number 1 (length = 28348, name = scaffold2151) -----
#
# Constraints/Hints:
# (none)
# Predicted genes for sequence number 1 on both strands
# start gene g1
scaffold2151	AUGUSTUS	gene	31825	42687	0.01	+	.	g1
scaffold2151	AUGUSTUS	transcript	31825	42687	0.01	+	.	g1.t1
scaffold2151	AUGUSTUS	intron	31825	32518	0.69	+	.	transcript_id "g1.t1"; gene_id "g1";
scaffold2151	AUGUSTUS	intron	32704	33348	0.49	+	.	transcript_id "g1.t1"; gene_id "g1";
scaffold2151	AUGUSTUS	intron	34268	34404	0.97	+	.	transcript_id "g1.t1"; gene_id "g1";
scaffold2151	AUGUSTUS	intron	34533	35268	0.65	+	.	transcript_id "g1.t1"; gene_id "g1";
scaffold2151	AUGUSTUS	intron	35376	35825	0.41	+	.	transcript_id "g1.t1"; gene_id "g1";
scaffold2151	AUGUSTUS	intron	35860	36460	0.23	+	.	transcript_id "g1.t1"; gene_id "g1";
scaffold2151	AUGUSTUS	intron	36747	36893	0.22	+	.	transcript_id "g1.t1"; gene_id "g1";
scaffold2151	AUGUSTUS	intron	36977	37694	0.52	+	.	transcript_id "g1.t1"; gene_id "g1";
scaffold2151	AUGUSTUS	intron	37755	37832	1	+	.	transcript_id "g1.t1"; gene_id "g1";
scaffold2151	AUGUSTUS	intron	37884	39171	0.81	+	.	transcript_id "g1.t1"; gene_id "g1";
scaffold2151	AUGUSTUS	intron	39316	39911	0.44	+	.	transcript_id "g1.t1"; gene_id "g1";
scaffold2151	AUGUSTUS	intron	40036	40120	0.6	+	.	transcript_id "g1.t1"; gene_id "g1";
scaffold2151	AUGUSTUS	CDS	32519	32703	0.67	+	2	transcript_id "g1.t1"; gene_id "g1";
scaffold2151	AUGUSTUS	exon	32519	32703	.	+	.	transcript_id "g1.t1"; gene_id "g1";
scaffold2151	AUGUSTUS	CDS	33349	34267	0.96	+	0	transcript_id "g1.t1"; gene_id "g1";
scaffold2151	AUGUSTUS	exon	33349	34267	.	+	.	transcript_id "g1.t1"; gene_id "g1";
scaffold2151	AUGUSTUS	CDS	34405	34532	0.74	+	2	transcript_id "g1.t1"; gene_id "g1";
scaffold2151	AUGUSTUS	exon	34405	34532	.	+	.	transcript_id "g1.t1"; gene_id "g1";
scaffold2151	AUGUSTUS	CDS	35269	35375	0.72	+	0	transcript_id "g1.t1"; gene_id "g1";
scaffold2151	AUGUSTUS	exon	35269	35375	.	+	.	transcript_id "g1.t1"; gene_id "g1";
scaffold2151	AUGUSTUS	CDS	35826	35859	0.4	+	1	transcript_id "g1.t1"; gene_id "g1";
scaffold2151	AUGUSTUS	exon	35826	35859	.	+	.	transcript_id "g1.t1"; gene_id "g1";
scaffold2151	AUGUSTUS	CDS	36461	36746	0.28	+	0	transcript_id "g1.t1"; gene_id "g1";
scaffold2151	AUGUSTUS	exon	36461	36746	.	+	.	transcript_id "g1.t1"; gene_id "g1";
scaffold2151	AUGUSTUS	CDS	36894	36976	0.31	+	2	transcript_id "g1.t1"; gene_id "g1";
scaffold2151	AUGUSTUS	exon	36894	36976	.	+	.	transcript_id "g1.t1"; gene_id "g1";
scaffold2151	AUGUSTUS	CDS	37695	37754	0.96	+	0	transcript_id "g1.t1"; gene_id "g1";
scaffold2151	AUGUSTUS	exon	37695	37754	.	+	.	transcript_id "g1.t1"; gene_id "g1";
scaffold2151	AUGUSTUS	CDS	37833	37883	0.89	+	0	transcript_id "g1.t1"; gene_id "g1";
scaffold2151	AUGUSTUS	exon	37833	37883	.	+	.	transcript_id "g1.t1"; gene_id "g1";
scaffold2151	AUGUSTUS	CDS	39172	39315	0.63	+	0	transcript_id "g1.t1"; gene_id "g1";
scaffold2151	AUGUSTUS	exon	39172	39315	.	+	.	transcript_id "g1.t1"; gene_id "g1";
scaffold2151	AUGUSTUS	CDS	39912	40035	0.27	+	0	transcript_id "g1.t1"; gene_id "g1";
scaffold2151	AUGUSTUS	exon	39912	40035	.	+	.	transcript_id "g1.t1"; gene_id "g1";
scaffold2151	AUGUSTUS	CDS	40121	42153	0.72	+	2	transcript_id "g1.t1"; gene_id "g1";
scaffold2151	AUGUSTUS	exon	40121	42687	.	+	.	transcript_id "g1.t1"; gene_id "g1";
scaffold2151	AUGUSTUS	stop_codon	42151	42153	.	+	0	transcript_id "g1.t1"; gene_id "g1";
scaffold2151	AUGUSTUS	tts	42687	42687	.	+	.	transcript_id "g1.t1"; gene_id "g1";
# coding sequence = [gttggcatcagtgcactatttgtcagaagaatgcttgctatttgtgctacacatgcacattttcattatgcaaggggtg
# catcaaagatgatgtcatcctatgtgtaagaggaaacaagggattttgcaagaactgcatgagaatggtcaagctaatagaaggcattggtaaagaag
# agaatgatggtccgatagattttgatgacaagagtagctttgaatatctgttcaaggactacttaatggatttaaaagcgaagctatctttatcttca
# gatgaaattgctgatgccaaaagtcctcggaagggagctgatgtgtcagcttccaaacaagaactgtctcaggcacaacgtgacaataatgatgatgg
# aggttctggttcagatgcatccattgacacattggaagcaagtaaaaccaaaagaagaaagctaagaaaacgttcgaaatctatcagaaaggaagagg
# atgccacaactacggctgttactattagcgaaggcttctccactgctggcaccactgagtgggcatcaaaagagctgcttgaatttgttaagcatatg
# aaaagtggtgacacttctgttctttctcaatttgacgtgcaagctctgttgctcgaatatatcaaaactaacaaactgcgtgaccctcgtcgtaaaag
# tcaaattatatgtgattcaagacttgaaaggctatttggaaaagctcgtgttgggcacttcgagatgttaaagctacttgagtctcattttcttatga
# aagaggattctcagattgatgatgttcaaggtagtgtagttgatacagaatttaatcagtttgaagctgatgcaaatgctgacactcctacaaaggga
# gttaaagacaggaaacgtaaacgcaagaaaggtgaaaataggggacctcaatcaaatctcgatgagtatgcagctattgatgtgcataacatcagctt
# aatttacctacgacgaaaattggtggaggaccttcttgaagagaacgaaaaattccatgaaaaagttgttggaacctttttgagaatacgaatttctg
# gtaacgttcagaagcaagacctttataggctggtgcaagttgtaggtacaagcaaagccgctgaatcatacaaacttggcaagaggacaactgatatt
# cagctggagatcttaaatctgaacaagacagaggttttatcaattgatacaatctcaaatcaagatttcacggagtggcggctggtcaagaactggca
# catccagaaaatgaaatataggatcaggaacaaacctatctgggataatgtgggagcagcctctatggtggttaagatgagaagggtctatcggagca
# aactctctaccttcattaagaaaagacctttgtttggtggggctggggggaattactccccattccttagtagcagaactctggagtccagctgttgc
# atgaagatgaagggaaccttcaagacggcggaaggggttgtattgtgtgtgtgtgtggggggggatcactctccatccctcagcagaacccttttcat
# aaaggagaactcgagacgagggaaagggttatattacagccagaaaggaaaaaatggaaagaacagaggaagtggttatatgtcaaccagcaagtttt
# cccgctgcactgaagcaatgttctggaagctggagttgatattgtcttctgttcattcatattcacacctttttggtgcagcatttaatgcagaggaa
# gaatgcaagcgtctgcgccagagtataagatgtggactcattaatagaccaacagtgggtgacattcttgacaaggccatggaaatacatgcagcaag
# agttaatgagtggctggaatcagagatatcccgtctcagtcatcttcgtgatcgagctagtgagaaagggcgcaagaaggaatatcctttgttcgcca
# aaattttatcatttctattcccttccccttccgtgttgccgttatcaaactgcagtctcttgaagactcccgatgagcgtcaccgtagacttgaggaa
# attccagaaatacatgctgatccaaaaatggacccaagctatgagtcagaggatgaggacagtgaaagtaatgatagacgagatgcttttatgaggtc
# tagggactcaagccttaaccggagaggacgtgggccagtttctccaagaagcaacttctctgcaaaagattcttggggggctgcaggaaaattttctt
# cgaagacctatgaactaagcaggagttcctctagtaaaaacgttttgagcagaagtgaggatggtgtgcattctggagggggactgaatgaagacaca
# tggattgaaggaagagataaggagacagaatctatgaatatagataaaccaacttctgctactatttctgagccaatgggacggaatagccaattttt
# gtcgagaatggagtcattttctggtgcatcatcggtatcttctccagctgcactccagggtaaggttgcagaaagttccatcaagatcaatgaagccg
# aaaaagtgtggcattacaaggacccttctggtaaaatacagggaccattttctcttgtccagttgcgtaaatggaacaatacaggatacttccctgct
# gatttgaaaatatggagatcttcagataaacaagaggagtctgttcttttgactgatgcactggcagggaggtttgagaaaatgccatcagcagttga
# caatatactttcagcaactgttctgaaaattcaaaatggagagagacctcgagtcgaccagaatgttggatctcagagtactcgtcgtttggttcctt
# ctggtggtggaatgacttctggtgataattctgcgctttctactgagaggtggagtaatgatgattcttcgaatctcccatctcctactccaaagcag
# aatactgccagttgggttgtgggagatgggccatctgttccaggtgcaaatttgtattctagtggcaacaggattctccagtctccaccagataatgg
# ggttaatgcatctgcttctgttcaaaattttggcggtccttcaattaggggatcggaaaataattatgtgaattctggtagtgattttggtctagtgc
# ctacttctgaagaggtcattgctgcacaatctggatattctttgcaaaatgctcaatcatttgcagctagtgagcaacagacagcactgattaataac
# caacttggtgcacaacatacagctctccagtcagtatctcttaatatgcagaaccctagtgtggatgtccatacatgggttgctacagcaccttctaa
# gggagagccgaacatttctgctctggcaccagggcagtcccagggatatggtaattggggtactacatcctcatctgtacagaatcttgctggaaatt
# tttcaaatgcaggtgcctcagttttgcctcagcctgattattggagcacaccagctcaaggcagccaacagatcatacagcctacaactgtgcctagt
# gttccatggggtgctggtttgcaagagaatgcgagttctgcttcagcattaagacctgagaataacactggctggggtatgatgcctggaaatccaaa
# tgtgggctggggtggacccgtaccagcagtcatgaatgtaaattggggagcagttcaggcaatgcctccgggggctgtaaatcctggttgggctccga
# ctgggccacttcctgggaatctgaatcctggatgggttgcacaatctgggaatgctggtgttcagggcttgacacctgggaatgccaatccaggttgg
# gttgctccaacagggatcatgggatcaactattcaagggcctacatctggtaatgggtggggtatgggaagtggaaatcctggagcacttgtccaaag
# accgccacctcatggagattcaaatcaaggtaggggtggagctaatgggaatcggggcacaagaaataatgatcagcatcaagatgggagattctctg
# gtcagagggacaaagttaggaactgggataggcaatcgtcttttgggagtagagggccgtctagaggtggcttcaaaaagaataatgtgccctgccca
# tataatacaaacaatcgatgcgtaaagggtgataaatgcaattatcttcatggctaa]
# protein sequence = [WHQCTICQKNACYLCYTCTFSLCKGCIKDDVILCVRGNKGFCKNCMRMVKLIEGIGKEENDGPIDFDDKSSFEYLFKD
# YLMDLKAKLSLSSDEIADAKSPRKGADVSASKQELSQAQRDNNDDGGSGSDASIDTLEASKTKRRKLRKRSKSIRKEEDATTTAVTISEGFSTAGTTE
# WASKELLEFVKHMKSGDTSVLSQFDVQALLLEYIKTNKLRDPRRKSQIICDSRLERLFGKARVGHFEMLKLLESHFLMKEDSQIDDVQGSVVDTEFNQ
# FEADANADTPTKGVKDRKRKRKKGENRGPQSNLDEYAAIDVHNISLIYLRRKLVEDLLEENEKFHEKVVGTFLRIRISGNVQKQDLYRLVQVVGTSKA
# AESYKLGKRTTDIQLEILNLNKTEVLSIDTISNQDFTEWRLVKNWHIQKMKYRIRNKPIWDNVGAASMVVKMRRVYRSKLSTFIKKRPLFGGAGGNYS
# PFLSSRTLESSCCMKMKGTFKTAEGVVLCVCVGGDHSPSLSRTLFIKENSRRGKGLYYSQKGKNGKNRGSGYMSTSKFSRCTEAMFWKLELILSSVHS
# YSHLFGAAFNAEEECKRLRQSIRCGLINRPTVGDILDKAMEIHAARVNEWLESEISRLSHLRDRASEKGRKKEYPLFAKILSFLFPSPSVLPLSNCSL
# LKTPDERHRRLEEIPEIHADPKMDPSYESEDEDSESNDRRDAFMRSRDSSLNRRGRGPVSPRSNFSAKDSWGAAGKFSSKTYELSRSSSSKNVLSRSE
# DGVHSGGGLNEDTWIEGRDKETESMNIDKPTSATISEPMGRNSQFLSRMESFSGASSVSSPAALQGKVAESSIKINEAEKVWHYKDPSGKIQGPFSLV
# QLRKWNNTGYFPADLKIWRSSDKQEESVLLTDALAGRFEKMPSAVDNILSATVLKIQNGERPRVDQNVGSQSTRRLVPSGGGMTSGDNSALSTERWSN
# DDSSNLPSPTPKQNTASWVVGDGPSVPGANLYSSGNRILQSPPDNGVNASASVQNFGGPSIRGSENNYVNSGSDFGLVPTSEEVIAAQSGYSLQNAQS
# FAASEQQTALINNQLGAQHTALQSVSLNMQNPSVDVHTWVATAPSKGEPNISALAPGQSQGYGNWGTTSSSVQNLAGNFSNAGASVLPQPDYWSTPAQ
# GSQQIIQPTTVPSVPWGAGLQENASSASALRPENNTGWGMMPGNPNVGWGGPVPAVMNVNWGAVQAMPPGAVNPGWAPTGPLPGNLNPGWVAQSGNAG
# VQGLTPGNANPGWVAPTGIMGSTIQGPTSGNGWGMGSGNPGALVQRPPPHGDSNQGRGGANGNRGTRNNDQHQDGRFSGQRDKVRNWDRQSSFGSRGP
# SRGGFKKNNVPCPYNTNNRCVKGDKCNYLHG]
# end gene g1
###
# start gene g2
scaffold2151	AUGUSTUS	gene	45479	46565	0.02	-	.	g2
scaffold2151	AUGUSTUS	transcript	45479	46565	0.02	-	.	g2.t1
scaffold2151	AUGUSTUS	tts	45479	45479	.	-	.	transcript_id "g2.t1"; gene_id "g2";
scaffold2151	AUGUSTUS	exon	45479	45899	.	-	.	transcript_id "g2.t1"; gene_id "g2";
scaffold2151	AUGUSTUS	stop_codon	45734	45736	.	-	0	transcript_id "g2.t1"; gene_id "g2";
scaffold2151	AUGUSTUS	intron	45900	46369	0.52	-	.	transcript_id "g2.t1"; gene_id "g2";
scaffold2151	AUGUSTUS	CDS	45734	45899	0.63	-	1	transcript_id "g2.t1"; gene_id "g2";
scaffold2151	AUGUSTUS	CDS	46370	46458	0.45	-	0	transcript_id "g2.t1"; gene_id "g2";
scaffold2151	AUGUSTUS	exon	46370	46565	.	-	.	transcript_id "g2.t1"; gene_id "g2";
scaffold2151	AUGUSTUS	start_codon	46456	46458	.	-	0	transcript_id "g2.t1"; gene_id "g2";
scaffold2151	AUGUSTUS	tss	46565	46565	.	-	.	transcript_id "g2.t1"; gene_id "g2";
# coding sequence = [atgattaccagacgtcccagcatcattgcaagtctcaataaaatgttgtttgagatttcctttgccattaaattgttga
# agcttaggagggctttaaagcttgatcttgaacttgggatttatcttgatctcgatctctatcttgatcttgatcttggacttgaacttggacttgga
# cttgatcttgatcttggacttgaacttggacttggacttgatcttgatcttggacttgaacttgatcttgatctttaa]
# protein sequence = [MITRRPSIIASLNKMLFEISFAIKLLKLRRALKLDLELGIYLDLDLYLDLDLGLELGLGLDLDLGLELGLGLDLDLGL
# ELDLDL]
# end gene g2
###
# start gene g3
scaffold2151	AUGUSTUS	gene	49460	59604	0.01	+	.	g3
scaffold2151	AUGUSTUS	transcript	49460	59604	0.01	+	.	g3.t1
scaffold2151	AUGUSTUS	tss	49460	49460	.	+	.	transcript_id "g3.t1"; gene_id "g3";
scaffold2151	AUGUSTUS	exon	49460	51325	.	+	.	transcript_id "g3.t1"; gene_id "g3";
scaffold2151	AUGUSTUS	start_codon	50006	50008	.	+	0	transcript_id "g3.t1"; gene_id "g3";
scaffold2151	AUGUSTUS	intron	51326	52665	0.01	+	.	transcript_id "g3.t1"; gene_id "g3";
scaffold2151	AUGUSTUS	intron	52686	53688	0.01	+	.	transcript_id "g3.t1"; gene_id "g3";
scaffold2151	AUGUSTUS	intron	53718	54785	0.01	+	.	transcript_id "g3.t1"; gene_id "g3";
scaffold2151	AUGUSTUS	intron	54828	55192	0.01	+	.	transcript_id "g3.t1"; gene_id "g3";
scaffold2151	AUGUSTUS	intron	55247	57030	0.01	+	.	transcript_id "g3.t1"; gene_id "g3";
scaffold2151	AUGUSTUS	intron	57044	57271	0.01	+	.	transcript_id "g3.t1"; gene_id "g3";
scaffold2151	AUGUSTUS	intron	57308	58941	0.01	+	.	transcript_id "g3.t1"; gene_id "g3";
scaffold2151	AUGUSTUS	intron	58977	59366	0.01	+	.	transcript_id "g3.t1"; gene_id "g3";
scaffold2151	AUGUSTUS	CDS	50006	51325	0.01	+	0	transcript_id "g3.t1"; gene_id "g3";
scaffold2151	AUGUSTUS	CDS	52666	52685	0.01	+	0	transcript_id "g3.t1"; gene_id "g3";
scaffold2151	AUGUSTUS	exon	52666	52685	.	+	.	transcript_id "g3.t1"; gene_id "g3";
scaffold2151	AUGUSTUS	CDS	53689	53717	0.01	+	1	transcript_id "g3.t1"; gene_id "g3";
scaffold2151	AUGUSTUS	exon	53689	53717	.	+	.	transcript_id "g3.t1"; gene_id "g3";
scaffold2151	AUGUSTUS	CDS	54786	54827	0.01	+	2	transcript_id "g3.t1"; gene_id "g3";
scaffold2151	AUGUSTUS	exon	54786	54827	.	+	.	transcript_id "g3.t1"; gene_id "g3";
scaffold2151	AUGUSTUS	CDS	55193	55246	0.01	+	2	transcript_id "g3.t1"; gene_id "g3";
scaffold2151	AUGUSTUS	exon	55193	55246	.	+	.	transcript_id "g3.t1"; gene_id "g3";
scaffold2151	AUGUSTUS	CDS	57031	57043	0.01	+	2	transcript_id "g3.t1"; gene_id "g3";
scaffold2151	AUGUSTUS	exon	57031	57043	.	+	.	transcript_id "g3.t1"; gene_id "g3";
scaffold2151	AUGUSTUS	CDS	57272	57307	0.01	+	1	transcript_id "g3.t1"; gene_id "g3";
scaffold2151	AUGUSTUS	exon	57272	57307	.	+	.	transcript_id "g3.t1"; gene_id "g3";
scaffold2151	AUGUSTUS	CDS	58942	58976	0.01	+	1	transcript_id "g3.t1"; gene_id "g3";
scaffold2151	AUGUSTUS	exon	58942	58976	.	+	.	transcript_id "g3.t1"; gene_id "g3";
scaffold2151	AUGUSTUS	CDS	59367	59440	0.01	+	2	transcript_id "g3.t1"; gene_id "g3";
scaffold2151	AUGUSTUS	exon	59367	59604	.	+	.	transcript_id "g3.t1"; gene_id "g3";
scaffold2151	AUGUSTUS	stop_codon	59438	59440	.	+	0	transcript_id "g3.t1"; gene_id "g3";
scaffold2151	AUGUSTUS	tts	59604	59604	.	+	.	transcript_id "g3.t1"; gene_id "g3";
scaffold2151	AUGUSTUS	protein_match	50069	50392	1.79	+	0	target "unknown_A[1..108]"; target_start 21; transcript_id "g3.t1"; gene_id "g3";
scaffold2151	AUGUSTUS	protein_match	50393	50500	2.67	+	0	target "unknown_B[1..36]"; target_start 129; transcript_id "g3.t1"; gene_id "g3";
scaffold2151	AUGUSTUS	protein_match	50504	51196	3.1	+	0	target "unknown_C[1..231]"; target_start 166; transcript_id "g3.t1"; gene_id "g3";
scaffold2151	AUGUSTUS	protein_match	51212	51316	3.88	+	0	target "unknown_D[1..35]"; target_start 402; transcript_id "g3.t1"; gene_id "g3";
scaffold2151	AUGUSTUS	protein_match	51320	51325	0.381	+	0	target "unknown_E[1..2]"; target_start 438; transcript_id "g3.t1"; gene_id "g3";
scaffold2151	AUGUSTUS	protein_match	52666	52685	0.802	+	2	target "unknown_E[3..9]"; target_start 437; transcript_id "g3.t1"; gene_id "g3";
scaffold2151	AUGUSTUS	protein_match	53689	53717	1.28	+	0	target "unknown_E[10..19]"; target_start 437; transcript_id "g3.t1"; gene_id "g3";
scaffold2151	AUGUSTUS	protein_match	54786	54827	1.34	+	1	target "unknown_E[19..33]"; target_start 437; transcript_id "g3.t1"; gene_id "g3";
scaffold2151	AUGUSTUS	protein_match	55193	55194	1	+	2	target "unknown_E[33..33]"; target_start 438; transcript_id "g3.t1"; gene_id "g3";
scaffold2151	AUGUSTUS	protein_match	55195	55246	1.28	+	0	target "unknown_F[1..18]"; target_start 471; transcript_id "g3.t1"; gene_id "g3";
scaffold2151	AUGUSTUS	protein_match	57031	57043	0.812	+	1	target "unknown_F[18..22]"; target_start 470; transcript_id "g3.t1"; gene_id "g3";
scaffold2151	AUGUSTUS	protein_match	57272	57307	1.11	+	0	target "unknown_F[23..34]"; target_start 470; transcript_id "g3.t1"; gene_id "g3";
scaffold2151	AUGUSTUS	protein_match	58942	58976	1.67	+	0	target "unknown_F[35..46]"; target_start 470; transcript_id "g3.t1"; gene_id "g3";
scaffold2151	AUGUSTUS	protein_match	59367	59374	2.22	+	2	target "unknown_F[46..48]"; target_start 471; transcript_id "g3.t1"; gene_id "g3";
# coding sequence = [atggctataaggggttgttgtgaaagtgaaaccccaattgatgcattctttttgtataaacaaatgcttatgacagtag
# agaatgaatttagttgtttgaagcctgataatcatacttttcctttgttatttaagatatgttctagattgggtttgtattatatgggtcaagagatt
# cttgtacatgttttgaggattggttatgatggagatgtgtttgtgcataatgcactgattaattttttggtttcttgtggtttcttggaggatgcata
# taaggtgtttgatgatagttctgtgagggacctagtttcttggaattcaatgattaatggttatgttaggagtgggagatcaagggaagcgttgatgg
# tatttgagaagatgaaaatggaatctgtggagcctgatgaagttactatcattgggatggtaggggcatgtgctcagcttgaggatttggagcttggg
# aggaagttacatagatactttagggacaagtgtttatattttagcgtaccactttgcaatgcactcatggacatgtatatgaagaatgggagtctaaa
# tgaagcaaaagctttgtttgatagtatggatgagaggactgtggtaagttggactgtaatgattagcgggtttgctaaatttgggtgtttggatgaag
# caaggaggcttttcaatgagatgcaggagaaaaatattgtacaatggaatgccttgattggaggttatgtccaagctaagcatggtaaagaggcattg
# gttttgtttcaggaaatgcaaacgatgaacataaaacccgatgaagtgacaatggttagttgtctatccgcttgtgcacaacttggagcacttgatat
# tgggatttggattcaccactacatcaaaaaatacaagctttgttcaactgtttctctgggaacagcacttgttgatatgtatgccaaatgcggcaaca
# ttgaaaaaatgcttcaggtttttcacgtgatgcccatcagaaactcattgacttggacagctgcaattggcgccttagcgcatcatggaaatgggcat
# gacgctctatcatattttttaaagatggttgacagtggtctgagaccagatgatgtaacatttcttggggtcttgtcagcttgttgtcatggaggttt
# ggttgaagaagggcgaaagttttttgctcaaatgaccacaaagttcaacattccgcctaaatctaaacattactcttgcatggtggaccttttgggca
# gggcagggctcctggaagaagcttatgagcttgtccagggagtatcaaatgaggctgatgcttcagtaactccatcgtgttcagttactcatgactgt
# attgtatacgaaaatgtcctaatcaaatctagaatctgcaaggttattgtagcccaatcttcttcactctctgtaaaagaaacaagtatgacccactc
# ttactcagcagccatggtggttgaaggaaaccaaagatgtatgaagaaaatgtacatgctgtaaatgcagaaattccctctttgctcagaacaaaaga
# ataaggaggtgaagaaaggaagaataaataataaagagattaaagaaccgacatttgtttgtttgctttattga]
# protein sequence = [MAIRGCCESETPIDAFFLYKQMLMTVENEFSCLKPDNHTFPLLFKICSRLGLYYMGQEILVHVLRIGYDGDVFVHNAL
# INFLVSCGFLEDAYKVFDDSSVRDLVSWNSMINGYVRSGRSREALMVFEKMKMESVEPDEVTIIGMVGACAQLEDLELGRKLHRYFRDKCLYFSVPLC
# NALMDMYMKNGSLNEAKALFDSMDERTVVSWTVMISGFAKFGCLDEARRLFNEMQEKNIVQWNALIGGYVQAKHGKEALVLFQEMQTMNIKPDEVTMV
# SCLSACAQLGALDIGIWIHHYIKKYKLCSTVSLGTALVDMYAKCGNIEKMLQVFHVMPIRNSLTWTAAIGALAHHGNGHDALSYFLKMVDSGLRPDDV
# TFLGVLSACCHGGLVEEGRKFFAQMTTKFNIPPKSKHYSCMVDLLGRAGLLEEAYELVQGVSNEADASVTPSCSVTHDCIVYENVLIKSRICKVIVAQ
# SSSLSVKETSMTHSYSAAMVVEGNQRCMKKMYMLXMQKFPLCSEQKNKEVKKGRINNKEIKEPTFVCLLY]
# sequence of block unknown_A    21 [MLMTVENEFSCLKPDNHTFPLLFKICSRLGLYYMGQEILVHVLRIGYDGDVFVHNALINFLVSCGFLEDAYKVFDDSSVRDLVSWNSMINGYVRSGRSREALMVFEKM] 129
# sequence of block unknown_B   129 [KMESVEPDEVTIIGMVGACAQLEDLELGRKLHRYFR] 165
# sequence of block unknown_C   166 [KCLYFSVPLCNALMDMYMKNGSLNEAKALFDSMDERTVVSWTVMISGFAKFGCLDEARRLFNEMQEKNIVQWNALIGGYVQAKHGKEALVLFQEMQTMNIKPDEVTMVSCLSACAQLGALDIGIWIHHYIKKYKLCSTVSLGTALVDMYAKCGNIEKMLQVFHVMPIRNSLTWTAAIGALAHHGNGHDALSYFLKMVDSGLRPDDVTFLGVLSACCHGGLVEEGRKFFAQM] 397
# sequence of block unknown_D   402 [IPPKSKHYSCMVDLLGRAGLLEEAYELVQGVSNEA] 437
# sequence of block unknown_E   438 [ASVTPSCSVTHDCIVYENVLIKSRICKVIVAQS] 471
# sequence of block unknown_F   471 [SSLSVKETSMTHSYSAAMVVEGNQRCMKKMYMLXMQKFPLCSEQKNKE] 519
# end gene g3
###
# command line:
# augustus --codingseq=1 --proteinprofile=/home/pgsb/tetiana.nosenko/lineages/embryophyta_odb9/prfl/EOG093604R6.prfl --predictionStart=31825 --predictionEnd=69833 --species=arabidopsis ./tmp/scaffold2151Schil_BUSCO_geno_206160443_.temp
```
