## Supplementary material for "The *de novo* reference genome and transcriptome assemblies of the wild tomato species *Solanum chilense*": EOG093604R7.out.1

```
# Please cite: Mario Stanke, Mark Diekhans, Robert Baertsch, David Haussler (2008),
# Using native and syntenically mapped cDNA alignments to improve de novo gene finding
# Bioinformatics 24: 637-644, doi 10.1093/bioinformatics/btn013
# No extrinsic information on sequences given.
# Using protein profile unknown
# --[0..67]--> unknown_A (52) <--[1..7]--> unknown_B (128) <--[0..1]--> unknown_C (51) <--[0..1]--> unknown_D (68) <--[0..4]--> unknown_E (56) <--[13..21]--> unknown_G (16) <--[10..16]--> unknown_I (36) <--[10..16]--> unknown_J (32) <--[4..24]--> unknown_K (38) <--[0..26]--> unknown_L (43) <--[4..43]--
# arabidopsis version. Using default transition matrix.
# We have hints for 0 sequences and for 0 of the sequences in the input set.
#
# ----- prediction on sequence number 1 (length = 40610, name = scaffold1792) -----
#
# Constraints/Hints:
# (none)
# Predicted genes for sequence number 1 on both strands
# start gene g1
scaffold1792	AUGUSTUS	gene	23563	24673	0.28	-	.	g1
scaffold1792	AUGUSTUS	transcript	23563	24673	0.28	-	.	g1.t1
scaffold1792	AUGUSTUS	tts	23563	23563	.	-	.	transcript_id "g1.t1"; gene_id "g1";
scaffold1792	AUGUSTUS	exon	23563	23711	.	-	.	transcript_id "g1.t1"; gene_id "g1";
scaffold1792	AUGUSTUS	stop_codon	23655	23657	.	-	0	transcript_id "g1.t1"; gene_id "g1";
scaffold1792	AUGUSTUS	intron	23712	24204	0.39	-	.	transcript_id "g1.t1"; gene_id "g1";
scaffold1792	AUGUSTUS	intron	24393	24492	1	-	.	transcript_id "g1.t1"; gene_id "g1";
scaffold1792	AUGUSTUS	CDS	23655	23711	0.38	-	0	transcript_id "g1.t1"; gene_id "g1";
scaffold1792	AUGUSTUS	CDS	24205	24392	0.83	-	2	transcript_id "g1.t1"; gene_id "g1";
scaffold1792	AUGUSTUS	exon	24205	24392	.	-	.	transcript_id "g1.t1"; gene_id "g1";
scaffold1792	AUGUSTUS	CDS	24493	24586	1	-	0	transcript_id "g1.t1"; gene_id "g1";
scaffold1792	AUGUSTUS	exon	24493	24673	.	-	.	transcript_id "g1.t1"; gene_id "g1";
scaffold1792	AUGUSTUS	start_codon	24584	24586	.	-	0	transcript_id "g1.t1"; gene_id "g1";
scaffold1792	AUGUSTUS	tss	24673	24673	.	-	.	transcript_id "g1.t1"; gene_id "g1";
# coding sequence = [atgcctagagttaagacaaaccgtataaaataccccgagggttgggagctgattgagcctaccttagctgaactggatg
# ctaaaatgagagaagctggcaatgactctaatgatggtaaaagaaagtgtgaagcactctggcccatattcaaggttgcacatcagaggagcagatat
# gtatatgacctttactatggaaggaatgaaatatctaaagagctgtacgaattctgtttggaacaaggttatgcagatcgcaacctgattgcaaagtg
# gaaaaagattcataggcattctaggaaaatgattcttcttctttttcttgaagaggaggtgtga]
# protein sequence = [MPRVKTNRIKYPEGWELIEPTLAELDAKMREAGNDSNDGKRKCEALWPIFKVAHQRSRYVYDLYYGRNEISKELYEFC
# LEQGYADRNLIAKWKKIHRHSRKMILLLFLEEEV]
# end gene g1
###
# start gene g2
scaffold1792	AUGUSTUS	gene	30528	31394	0.06	+	.	g2
scaffold1792	AUGUSTUS	transcript	30528	31394	0.06	+	.	g2.t1
scaffold1792	AUGUSTUS	tss	30528	30528	.	+	.	transcript_id "g2.t1"; gene_id "g2";
scaffold1792	AUGUSTUS	exon	30528	30729	.	+	.	transcript_id "g2.t1"; gene_id "g2";
scaffold1792	AUGUSTUS	start_codon	30701	30703	.	+	0	transcript_id "g2.t1"; gene_id "g2";
scaffold1792	AUGUSTUS	intron	30730	30870	0.67	+	.	transcript_id "g2.t1"; gene_id "g2";
scaffold1792	AUGUSTUS	intron	31028	31112	1	+	.	transcript_id "g2.t1"; gene_id "g2";
scaffold1792	AUGUSTUS	CDS	30701	30729	0.66	+	0	transcript_id "g2.t1"; gene_id "g2";
scaffold1792	AUGUSTUS	CDS	30871	31027	0.82	+	1	transcript_id "g2.t1"; gene_id "g2";
scaffold1792	AUGUSTUS	exon	30871	31027	.	+	.	transcript_id "g2.t1"; gene_id "g2";
scaffold1792	AUGUSTUS	CDS	31113	31160	0.91	+	0	transcript_id "g2.t1"; gene_id "g2";
scaffold1792	AUGUSTUS	exon	31113	31394	.	+	.	transcript_id "g2.t1"; gene_id "g2";
scaffold1792	AUGUSTUS	stop_codon	31158	31160	.	+	0	transcript_id "g2.t1"; gene_id "g2";
scaffold1792	AUGUSTUS	tts	31394	31394	.	+	.	transcript_id "g2.t1"; gene_id "g2";
# coding sequence = [atgagccacaaaagtgataaaatatcaatgatgtcagaaacacccttctatccccgagaaaagcttgctgcgaagcaaa
# agtattttcagagtgttcacaagtatacacacctaaaaggtcccgtagacaagattacttcagttgccattccacttgctttggcaactacagctacc
# ttcatgattgtcagggggatctacaatatgtctcatggtattggcaagaagcagtaa]
# protein sequence = [MSHKSDKISMMSETPFYPREKLAAKQKYFQSVHKYTHLKGPVDKITSVAIPLALATTATFMIVRGIYNMSHGIGKKQ]
# end gene g2
###
# start gene g3
scaffold1792	AUGUSTUS	gene	32558	40204	0.02	+	.	g3
scaffold1792	AUGUSTUS	transcript	32558	40204	0.02	+	.	g3.t1
scaffold1792	AUGUSTUS	tss	32558	32558	.	+	.	transcript_id "g3.t1"; gene_id "g3";
scaffold1792	AUGUSTUS	exon	32558	32686	.	+	.	transcript_id "g3.t1"; gene_id "g3";
scaffold1792	AUGUSTUS	start_codon	32650	32652	.	+	0	transcript_id "g3.t1"; gene_id "g3";
scaffold1792	AUGUSTUS	intron	32687	32806	0.89	+	.	transcript_id "g3.t1"; gene_id "g3";
scaffold1792	AUGUSTUS	intron	32920	33319	0.77	+	.	transcript_id "g3.t1"; gene_id "g3";
scaffold1792	AUGUSTUS	intron	33438	33531	0.73	+	.	transcript_id "g3.t1"; gene_id "g3";
scaffold1792	AUGUSTUS	intron	33598	34282	0.69	+	.	transcript_id "g3.t1"; gene_id "g3";
scaffold1792	AUGUSTUS	intron	34358	34428	0.88	+	.	transcript_id "g3.t1"; gene_id "g3";
scaffold1792	AUGUSTUS	intron	34649	35303	0.86	+	.	transcript_id "g3.t1"; gene_id "g3";
scaffold1792	AUGUSTUS	intron	35368	35537	0.48	+	.	transcript_id "g3.t1"; gene_id "g3";
scaffold1792	AUGUSTUS	intron	35626	37024	0.3	+	.	transcript_id "g3.t1"; gene_id "g3";
scaffold1792	AUGUSTUS	intron	37174	37264	0.92	+	.	transcript_id "g3.t1"; gene_id "g3";
scaffold1792	AUGUSTUS	intron	37395	37521	0.87	+	.	transcript_id "g3.t1"; gene_id "g3";
scaffold1792	AUGUSTUS	intron	37572	37654	0.97	+	.	transcript_id "g3.t1"; gene_id "g3";
scaffold1792	AUGUSTUS	intron	37746	37836	0.92	+	.	transcript_id "g3.t1"; gene_id "g3";
scaffold1792	AUGUSTUS	intron	38089	38990	0.37	+	.	transcript_id "g3.t1"; gene_id "g3";
scaffold1792	AUGUSTUS	intron	39062	39290	0.98	+	.	transcript_id "g3.t1"; gene_id "g3";
scaffold1792	AUGUSTUS	intron	39390	39787	0.95	+	.	transcript_id "g3.t1"; gene_id "g3";
scaffold1792	AUGUSTUS	intron	39855	39962	1	+	.	transcript_id "g3.t1"; gene_id "g3";
scaffold1792	AUGUSTUS	CDS	32650	32686	0.9	+	0	transcript_id "g3.t1"; gene_id "g3";
scaffold1792	AUGUSTUS	CDS	32807	32919	0.75	+	2	transcript_id "g3.t1"; gene_id "g3";
scaffold1792	AUGUSTUS	exon	32807	32919	.	+	.	transcript_id "g3.t1"; gene_id "g3";
scaffold1792	AUGUSTUS	CDS	33320	33437	1	+	0	transcript_id "g3.t1"; gene_id "g3";
scaffold1792	AUGUSTUS	exon	33320	33437	.	+	.	transcript_id "g3.t1"; gene_id "g3";
scaffold1792	AUGUSTUS	CDS	33532	33597	0.73	+	2	transcript_id "g3.t1"; gene_id "g3";
scaffold1792	AUGUSTUS	exon	33532	33597	.	+	.	transcript_id "g3.t1"; gene_id "g3";
scaffold1792	AUGUSTUS	CDS	34283	34357	1	+	2	transcript_id "g3.t1"; gene_id "g3";
scaffold1792	AUGUSTUS	exon	34283	34357	.	+	.	transcript_id "g3.t1"; gene_id "g3";
scaffold1792	AUGUSTUS	CDS	34429	34648	0.84	+	2	transcript_id "g3.t1"; gene_id "g3";
scaffold1792	AUGUSTUS	exon	34429	34648	.	+	.	transcript_id "g3.t1"; gene_id "g3";
scaffold1792	AUGUSTUS	CDS	35304	35367	0.93	+	1	transcript_id "g3.t1"; gene_id "g3";
scaffold1792	AUGUSTUS	exon	35304	35367	.	+	.	transcript_id "g3.t1"; gene_id "g3";
scaffold1792	AUGUSTUS	CDS	35538	35625	0.37	+	0	transcript_id "g3.t1"; gene_id "g3";
scaffold1792	AUGUSTUS	exon	35538	35625	.	+	.	transcript_id "g3.t1"; gene_id "g3";
scaffold1792	AUGUSTUS	CDS	37025	37173	0.71	+	2	transcript_id "g3.t1"; gene_id "g3";
scaffold1792	AUGUSTUS	exon	37025	37173	.	+	.	transcript_id "g3.t1"; gene_id "g3";
scaffold1792	AUGUSTUS	CDS	37265	37394	0.8	+	0	transcript_id "g3.t1"; gene_id "g3";
scaffold1792	AUGUSTUS	exon	37265	37394	.	+	.	transcript_id "g3.t1"; gene_id "g3";
scaffold1792	AUGUSTUS	CDS	37522	37571	0.96	+	2	transcript_id "g3.t1"; gene_id "g3";
scaffold1792	AUGUSTUS	exon	37522	37571	.	+	.	transcript_id "g3.t1"; gene_id "g3";
scaffold1792	AUGUSTUS	CDS	37655	37745	1	+	0	transcript_id "g3.t1"; gene_id "g3";
scaffold1792	AUGUSTUS	exon	37655	37745	.	+	.	transcript_id "g3.t1"; gene_id "g3";
scaffold1792	AUGUSTUS	CDS	37837	38088	0.46	+	2	transcript_id "g3.t1"; gene_id "g3";
scaffold1792	AUGUSTUS	exon	37837	38088	.	+	.	transcript_id "g3.t1"; gene_id "g3";
scaffold1792	AUGUSTUS	CDS	38991	39061	0.93	+	2	transcript_id "g3.t1"; gene_id "g3";
scaffold1792	AUGUSTUS	exon	38991	39061	.	+	.	transcript_id "g3.t1"; gene_id "g3";
scaffold1792	AUGUSTUS	CDS	39291	39389	1	+	0	transcript_id "g3.t1"; gene_id "g3";
scaffold1792	AUGUSTUS	exon	39291	39389	.	+	.	transcript_id "g3.t1"; gene_id "g3";
scaffold1792	AUGUSTUS	CDS	39788	39854	1	+	0	transcript_id "g3.t1"; gene_id "g3";
scaffold1792	AUGUSTUS	exon	39788	39854	.	+	.	transcript_id "g3.t1"; gene_id "g3";
scaffold1792	AUGUSTUS	CDS	39963	40048	1	+	2	transcript_id "g3.t1"; gene_id "g3";
scaffold1792	AUGUSTUS	exon	39963	40204	.	+	.	transcript_id "g3.t1"; gene_id "g3";
scaffold1792	AUGUSTUS	stop_codon	40046	40048	.	+	0	transcript_id "g3.t1"; gene_id "g3";
scaffold1792	AUGUSTUS	tts	40204	40204	.	+	.	transcript_id "g3.t1"; gene_id "g3";
# coding sequence = [atgaggtccaaggacaaaatctcctacttctacgacggtgatgtaggaagcgtatactttggaccgaatcatccaatga
# agccgcacaggttgtgtatgactcatcatctggttctagcttatggtcttcacagcaagatggaagtttataggcctcacaaagcatatccagtggag
# ctagcgcagtttcattctgctgattatgtagagttcttgaatagaataaccccagatactcagaacttgttccctagtgaaatggcaagattacttgt
# cgtcttcgacaaaacaaggatgccaccaccaccaacagctacacctaaatccgaagctaataatcttggagaagattgccctgtatttgacaacttat
# tcgagttttgtcaaatatatgctggtggaacaatagatgctgcacgtagattgaataataagctttgtgatattgcaataaattgggctggtggcttg
# catcatgccaagaagtgtgcggcttcaggattttgctatatcaatgacctggttctggggatattggagcttctgaagtatcatccgcgggtgctcta
# tattgatattgatgtgcatcatggtgatggtgtagaagaggccttttatttcactgacagggtaatgaccgttagtttccacaagtatggggataagt
# tctttcctggaactggtgatatgaagagatcaagacctaagaagcttatttattcaaaatatagaggcgtagctacactccctccatacctaacagat
# gttggggaggtattagggaaggcccctcttatgaacacctctagatttgcttaccgtggttttattctgaaggatacaggggaaagagatggaagatt
# ctattccataaatgtgcctctcaaggatggaatagatgatggcagtttcactagactcttcaaaacaattatttcaaaggttgttgaaacatatttac
# ctggcgcaatagttctgcaatgtggggcagattcgcttgctggagaccgtctgggctgcttcaacctctctattgatggtgctattctacttgtattt
# ggacatgctgaatgtgtaaggtttgtgaagaaatttaatttgccactgctggtaactggaggtgggggatacacaaaagagaatgtcgcccgttgttg
# ggctctggaaactggagttcttttagacacagaacttcctaatgtcaggatccaaatgcataaggggattcctgtctatctacttctagccatgtggg
# gaggaaagaaacgtctgtactcagctacaaaatttattttgtacacagcgaggggttccgtttttctcttaatgggagttttgggtgttgctttatat
# ggttctaatgaagatgatcccttaactggttatgcagaacaggatggcactgatatctttggtttaagttctggttattattgttccagttcaatatt
# agaaataccagacaatgattacatcaaatattttgcccctgattattcgctgaagcttcctggtggacacatagagaacctgaatagcaaatcataca
# ttggcaccataaaaatgcaagtgatggaaaatctccgttgcctccagcatgctccgagcgtacagatgcaagaggtaccacctgacttttatattcct
# gattttgatgaagatgaacaaaatccagatgagcgcgtgaatcaacatacccaagataagcatatccaacgtgacgatgagtattatgaaggcgacca
# tgacaacgataaccacactgatgatgcctaa]
# protein sequence = [MRSKDKISYFYDGDVGSVYFGPNHPMKPHRLCMTHHLVLAYGLHSKMEVYRPHKAYPVELAQFHSADYVEFLNRITPD
# TQNLFPSEMARLLVVFDKTRMPPPPTATPKSEANNLGEDCPVFDNLFEFCQIYAGGTIDAARRLNNKLCDIAINWAGGLHHAKKCAASGFCYINDLVL
# GILELLKYHPRVLYIDIDVHHGDGVEEAFYFTDRVMTVSFHKYGDKFFPGTGDMKRSRPKKLIYSKYRGVATLPPYLTDVGEVLGKAPLMNTSRFAYR
# GFILKDTGERDGRFYSINVPLKDGIDDGSFTRLFKTIISKVVETYLPGAIVLQCGADSLAGDRLGCFNLSIDGAILLVFGHAECVRFVKKFNLPLLVT
# GGGGYTKENVARCWALETGVLLDTELPNVRIQMHKGIPVYLLLAMWGGKKRLYSATKFILYTARGSVFLLMGVLGVALYGSNEDDPLTGYAEQDGTDI
# FGLSSGYYCSSSILEIPDNDYIKYFAPDYSLKLPGGHIENLNSKSYIGTIKMQVMENLRCLQHAPSVQMQEVPPDFYIPDFDEDEQNPDERVNQHTQD
# KHIQRDDEYYEGDHDNDNHTDDA]
# end gene g3
###
# start gene g4
scaffold1792	AUGUSTUS	gene	40311	47643	0.01	-	.	g4
scaffold1792	AUGUSTUS	transcript	40311	47643	0.01	-	.	g4.t1
scaffold1792	AUGUSTUS	tts	40311	40311	.	-	.	transcript_id "g4.t1"; gene_id "g4";
scaffold1792	AUGUSTUS	exon	40311	40968	.	-	.	transcript_id "g4.t1"; gene_id "g4";
scaffold1792	AUGUSTUS	stop_codon	40876	40878	.	-	0	transcript_id "g4.t1"; gene_id "g4";
scaffold1792	AUGUSTUS	intron	40969	41839	0.38	-	.	transcript_id "g4.t1"; gene_id "g4";
scaffold1792	AUGUSTUS	intron	42686	42825	0.71	-	.	transcript_id "g4.t1"; gene_id "g4";
scaffold1792	AUGUSTUS	intron	42907	43385	0.62	-	.	transcript_id "g4.t1"; gene_id "g4";
scaffold1792	AUGUSTUS	intron	43476	44355	0.49	-	.	transcript_id "g4.t1"; gene_id "g4";
scaffold1792	AUGUSTUS	intron	44466	44576	0.97	-	.	transcript_id "g4.t1"; gene_id "g4";
scaffold1792	AUGUSTUS	intron	44680	44893	1	-	.	transcript_id "g4.t1"; gene_id "g4";
scaffold1792	AUGUSTUS	intron	45068	45284	0.95	-	.	transcript_id "g4.t1"; gene_id "g4";
scaffold1792	AUGUSTUS	intron	45361	45520	0.93	-	.	transcript_id "g4.t1"; gene_id "g4";
scaffold1792	AUGUSTUS	intron	45606	45696	0.87	-	.	transcript_id "g4.t1"; gene_id "g4";
scaffold1792	AUGUSTUS	intron	45892	47019	0.11	-	.	transcript_id "g4.t1"; gene_id "g4";
scaffold1792	AUGUSTUS	CDS	40876	40968	0.65	-	0	transcript_id "g4.t1"; gene_id "g4";
scaffold1792	AUGUSTUS	CDS	41840	42685	0.24	-	0	transcript_id "g4.t1"; gene_id "g4";
scaffold1792	AUGUSTUS	exon	41840	42685	.	-	.	transcript_id "g4.t1"; gene_id "g4";
scaffold1792	AUGUSTUS	CDS	42826	42906	0.71	-	0	transcript_id "g4.t1"; gene_id "g4";
scaffold1792	AUGUSTUS	exon	42826	42906	.	-	.	transcript_id "g4.t1"; gene_id "g4";
scaffold1792	AUGUSTUS	CDS	43386	43475	0.5	-	0	transcript_id "g4.t1"; gene_id "g4";
scaffold1792	AUGUSTUS	exon	43386	43475	.	-	.	transcript_id "g4.t1"; gene_id "g4";
scaffold1792	AUGUSTUS	CDS	44356	44465	0.99	-	2	transcript_id "g4.t1"; gene_id "g4";
scaffold1792	AUGUSTUS	exon	44356	44465	.	-	.	transcript_id "g4.t1"; gene_id "g4";
scaffold1792	AUGUSTUS	CDS	44577	44679	0.97	-	0	transcript_id "g4.t1"; gene_id "g4";
scaffold1792	AUGUSTUS	exon	44577	44679	.	-	.	transcript_id "g4.t1"; gene_id "g4";
scaffold1792	AUGUSTUS	CDS	44894	45067	0.99	-	0	transcript_id "g4.t1"; gene_id "g4";
scaffold1792	AUGUSTUS	exon	44894	45067	.	-	.	transcript_id "g4.t1"; gene_id "g4";
scaffold1792	AUGUSTUS	CDS	45285	45360	0.95	-	1	transcript_id "g4.t1"; gene_id "g4";
scaffold1792	AUGUSTUS	exon	45285	45360	.	-	.	transcript_id "g4.t1"; gene_id "g4";
scaffold1792	AUGUSTUS	CDS	45521	45605	0.81	-	2	transcript_id "g4.t1"; gene_id "g4";
scaffold1792	AUGUSTUS	exon	45521	45605	.	-	.	transcript_id "g4.t1"; gene_id "g4";
scaffold1792	AUGUSTUS	CDS	45697	45891	0.23	-	2	transcript_id "g4.t1"; gene_id "g4";
scaffold1792	AUGUSTUS	exon	45697	45891	.	-	.	transcript_id "g4.t1"; gene_id "g4";
scaffold1792	AUGUSTUS	CDS	47020	47089	0.07	-	0	transcript_id "g4.t1"; gene_id "g4";
scaffold1792	AUGUSTUS	exon	47020	47643	.	-	.	transcript_id "g4.t1"; gene_id "g4";
scaffold1792	AUGUSTUS	start_codon	47087	47089	.	-	0	transcript_id "g4.t1"; gene_id "g4";
scaffold1792	AUGUSTUS	tss	47643	47643	.	-	.	transcript_id "g4.t1"; gene_id "g4";
scaffold1792	AUGUSTUS	protein_match	40951	40968	3.25	-	0	target "unknown_L[38..43]"; target_start 573; transcript_id "g4.t1"; gene_id "g4";
scaffold1792	AUGUSTUS	protein_match	41840	41950	4.63	-	0	target "unknown_L[1..37]"; target_start 573; transcript_id "g4.t1"; gene_id "g4";
scaffold1792	AUGUSTUS	protein_match	42020	42133	4.15	-	0	target "unknown_K[1..38]"; target_start 512; transcript_id "g4.t1"; gene_id "g4";
scaffold1792	AUGUSTUS	protein_match	42200	42295	3.59	-	0	target "unknown_J[1..32]"; target_start 458; transcript_id "g4.t1"; gene_id "g4";
scaffold1792	AUGUSTUS	protein_match	42338	42445	3.37	-	0	target "unknown_I[1..36]"; target_start 408; transcript_id "g4.t1"; gene_id "g4";
scaffold1792	AUGUSTUS	protein_match	42488	42535	4.61	-	0	target "unknown_G[1..16]"; target_start 378; transcript_id "g4.t1"; gene_id "g4";
scaffold1792	AUGUSTUS	protein_match	42590	42685	5.62	-	0	target "unknown_E[25..56]"; target_start 304; transcript_id "g4.t1"; gene_id "g4";
scaffold1792	AUGUSTUS	protein_match	42826	42897	6.06	-	0	target "unknown_E[1..24]"; target_start 304; transcript_id "g4.t1"; gene_id "g4";
scaffold1792	AUGUSTUS	protein_match	43389	43475	4.07	-	0	target "unknown_D[40..68]"; target_start 232; transcript_id "g4.t1"; gene_id "g4";
scaffold1792	AUGUSTUS	protein_match	44356	44465	5.68	-	2	target "unknown_D[3..39]"; target_start 232; transcript_id "g4.t1"; gene_id "g4";
scaffold1792	AUGUSTUS	protein_match	44577	44583	2.33	-	0	target "unknown_D[1..3]"; target_start 232; transcript_id "g4.t1"; gene_id "g4";
scaffold1792	AUGUSTUS	protein_match	44584	44679	6.06	-	0	target "unknown_C[20..51]"; target_start 181; transcript_id "g4.t1"; gene_id "g4";
scaffold1792	AUGUSTUS	protein_match	44894	44950	6.19	-	0	target "unknown_C[1..19]"; target_start 181; transcript_id "g4.t1"; gene_id "g4";
scaffold1792	AUGUSTUS	protein_match	44951	45067	4.6	-	0	target "unknown_B[90..128]"; target_start 53; transcript_id "g4.t1"; gene_id "g4";
scaffold1792	AUGUSTUS	protein_match	45285	45360	6.52	-	1	target "unknown_B[64..89]"; target_start 53; transcript_id "g4.t1"; gene_id "g4";
scaffold1792	AUGUSTUS	protein_match	45521	45605	7.21	-	2	target "unknown_B[36..64]"; target_start 53; transcript_id "g4.t1"; gene_id "g4";
scaffold1792	AUGUSTUS	protein_match	45697	45802	5.86	-	0	target "unknown_B[1..36]"; target_start 53; transcript_id "g4.t1"; gene_id "g4";
scaffold1792	AUGUSTUS	protein_match	45806	45891	6.12	-	2	target "unknown_A[24..52]"; target_start 0; transcript_id "g4.t1"; gene_id "g4";
scaffold1792	AUGUSTUS	protein_match	47020	47089	5.98	-	0	target "unknown_A[1..24]"; target_start 0; transcript_id "g4.t1"; gene_id "g4";
# coding sequence = [atgtcagtacactcagaggcatttgcaaagcgtatggctatggtgggtctcaaaccccatcatcgtattgttctgggcg
# tttctggtggccctgatagcatggccctctgtgtcttaactgctgcatggaaaaccaatatccttggtaatgctgctcaaaagaatgagtttgttgac
# gggcttttagcagtggtagttgatcatggacttcgtgctgagagtaaagatgaggctcaccttgttcatcgtcgagtcacaagcatgggaatcaaatg
# tgagattgcttgctgtgaatggtcagaaggcaagccaaagcagggtcacttgcaagaagctgctcgccagaagaggtatgaaattctccaaagtgctt
# gcatccggcatcagattggtgtgttgatgactgcacaccatgcagatgaccaggcggaactattcattcttaggttatctcgaaatagtggcgtgctt
# ggactcgctggaatggcatctgtttcagagctgttttttacatgtccagatttaagtgctgaagcgagtagcaatggacttttgttggtgagacctct
# cctggagttacctaaagaagatatgtacaagatatgtctagctgccaatcaagaatgggtcgaagatcccacgaacagaagtgcattatttgctcgta
# atagaattcggatgatattgactgatttggcatcacctatctttagatccgagttgcaagcacttatcgctgcttgtcggagaacaaggttgcatgtt
# gacaaaatttgttccaacctgatgcatcaagctgtgactatcatgcctgaagggtatgcggtgattgatttaggaatcctctgtccttcagaattaaa
# gaacatagtcctctccaagtttattgctttgttactgcagtttgtttcacaaaagcaaaagcctgtcagaggcagtgcatcaaaattgttattggact
# acattcggacttccccatgcaagactgctgttactgcatccagttgttacctttgtcctgctcctggctccaaaggcactaaagtattgatttgctgc
# tctactgatgctgagttgacgctagagttgctaaatccatactcgtccgaaggatataacagcactatctcaaaagaggtagagcaaattgtagcaaa
# tgggaggtcatactcagatcagtgccctcaaagtatgctaggagtgcaattttttaacctaacatcttccgattccgttttagctgaagccaaaaggg
# aaggcattcttagtgaatctacctacaagagcattatttctctgcaaagagaggaaagcaataattttttcaagtccaaaactaatattgcgctcaaa
# aacaaggtggaacacaaagtagaatacacagcttctgctccaagcaaagtactccatcctgaaaaagttgggtacttcatgaacagatttatagtgaa
# gtggtatctttgcaagcaaaagacttacacttcatatttcatgaataattgtaatcaactcctagattttggagaagaaatatgtaacttttgcaatt
# cttgtgtccttggccatgatcaaatggtcagggtccgttacatgattgatgctgattggttgtacctagcaacgttatcaaaaagagaggatagaagc
# actgttcatgaagaacgttccctttcagtggagtcacaagtaatcaacgatataaacttgtgttctgcttgtacaaaaaaatcagctgaaagagctct
# cgtcttattgaagtccattcctgttgccgcaagaagagctttacctgtcttggtcaatgtggatggagtgttgctaagcataccaagtgtgggtttca
# accactgtccttgcttggtggcatccgctatatttaagccaaaagtcccactcggtggaggttacaattcattcctctag]
# protein sequence = [MSVHSEAFAKRMAMVGLKPHHRIVLGVSGGPDSMALCVLTAAWKTNILGNAAQKNEFVDGLLAVVVDHGLRAESKDEA
# HLVHRRVTSMGIKCEIACCEWSEGKPKQGHLQEAARQKRYEILQSACIRHQIGVLMTAHHADDQAELFILRLSRNSGVLGLAGMASVSELFFTCPDLS
# AEASSNGLLLVRPLLELPKEDMYKICLAANQEWVEDPTNRSALFARNRIRMILTDLASPIFRSELQALIAACRRTRLHVDKICSNLMHQAVTIMPEGY
# AVIDLGILCPSELKNIVLSKFIALLLQFVSQKQKPVRGSASKLLLDYIRTSPCKTAVTASSCYLCPAPGSKGTKVLICCSTDAELTLELLNPYSSEGY
# NSTISKEVEQIVANGRSYSDQCPQSMLGVQFFNLTSSDSVLAEAKREGILSESTYKSIISLQREESNNFFKSKTNIALKNKVEHKVEYTASAPSKVLH
# PEKVGYFMNRFIVKWYLCKQKTYTSYFMNNCNQLLDFGEEICNFCNSCVLGHDQMVRVRYMIDADWLYLATLSKREDRSTVHEERSLSVESQVINDIN
# LCSACTKKSAERALVLLKSIPVAARRALPVLVNVDGVLLSIPSVGFNHCPCLVASAIFKPKVPLGGGYNSFL]
# sequence of block unknown_L   573 [TKKSAERALVLLKSIPVAARRALPVLVNVDGVLLSIPSVGFNH] 616
# sequence of block unknown_K   512 [NFCNSCVLGHDQMVRVRYMIDADWLYLATLSKREDRST] 550
# sequence of block unknown_J   458 [EYTASAPSKVLHPEKVGYFMNRFIVKWYLCKQ] 490
# sequence of block unknown_I   408 [SDSVLAEAKREGILSESTYKSIISLQREESNNFFKS] 444
# sequence of block unknown_G   378 [EVEQIVANGRSYSDQC] 394
# sequence of block unknown_E   304 [QKQKPVRGSASKLLLDYIRTSPCKTAVTASSCYLCPAPGSKGTKVLICCSTDAELT] 360
# sequence of block unknown_D   232 [ASPIFRSELQALIAACRRTRLHVDKICSNLMHQAVTIMPEGYAVIDLGILCPSELKNIVLSKFIALLL] 300
# sequence of block unknown_C   181 [NGLLLVRPLLELPKEDMYKICLAANQEWVEDPTNRSALFARNRIRMILTDL] 232
# sequence of block unknown_B    53 [KNEFVDGLLAVVVDHGLRAESKDEAHLVHRRVTSMGIKCEIACCEWSEGKPKQGHLQEAARQKRYEILQSACIRHQIGVLMTAHHADDQAELFILRLSRNSGVLGLAGMASVSELFFTCPDLSAEASS] 181
# sequence of block unknown_A     0 [MSVHSEAFAKRMAMVGLKPHHRIVLGVSGGPDSMALCVLTAAWKTNILGNAA] 52
# end gene g4
###
# start gene g5
scaffold1792	AUGUSTUS	gene	48378	51794	0.02	+	.	g5
scaffold1792	AUGUSTUS	transcript	48378	51794	0.02	+	.	g5.t1
scaffold1792	AUGUSTUS	tss	48378	48378	.	+	.	transcript_id "g5.t1"; gene_id "g5";
scaffold1792	AUGUSTUS	exon	48378	49096	.	+	.	transcript_id "g5.t1"; gene_id "g5";
scaffold1792	AUGUSTUS	start_codon	48419	48421	.	+	0	transcript_id "g5.t1"; gene_id "g5";
scaffold1792	AUGUSTUS	intron	49097	49214	0.72	+	.	transcript_id "g5.t1"; gene_id "g5";
scaffold1792	AUGUSTUS	intron	49266	49401	0.46	+	.	transcript_id "g5.t1"; gene_id "g5";
scaffold1792	AUGUSTUS	intron	49450	49626	0.53	+	.	transcript_id "g5.t1"; gene_id "g5";
scaffold1792	AUGUSTUS	intron	49793	49880	1	+	.	transcript_id "g5.t1"; gene_id "g5";
scaffold1792	AUGUSTUS	intron	50093	50419	0.72	+	.	transcript_id "g5.t1"; gene_id "g5";
scaffold1792	AUGUSTUS	intron	50914	51005	0.98	+	.	transcript_id "g5.t1"; gene_id "g5";
scaffold1792	AUGUSTUS	intron	51055	51165	0.85	+	.	transcript_id "g5.t1"; gene_id "g5";
scaffold1792	AUGUSTUS	CDS	48419	49096	0.68	+	0	transcript_id "g5.t1"; gene_id "g5";
scaffold1792	AUGUSTUS	CDS	49215	49265	0.73	+	0	transcript_id "g5.t1"; gene_id "g5";
scaffold1792	AUGUSTUS	exon	49215	49265	.	+	.	transcript_id "g5.t1"; gene_id "g5";
scaffold1792	AUGUSTUS	CDS	49402	49449	0.56	+	0	transcript_id "g5.t1"; gene_id "g5";
scaffold1792	AUGUSTUS	exon	49402	49449	.	+	.	transcript_id "g5.t1"; gene_id "g5";
scaffold1792	AUGUSTUS	CDS	49627	49792	0.94	+	0	transcript_id "g5.t1"; gene_id "g5";
scaffold1792	AUGUSTUS	exon	49627	49792	.	+	.	transcript_id "g5.t1"; gene_id "g5";
scaffold1792	AUGUSTUS	CDS	49881	50092	0.97	+	2	transcript_id "g5.t1"; gene_id "g5";
scaffold1792	AUGUSTUS	exon	49881	50092	.	+	.	transcript_id "g5.t1"; gene_id "g5";
scaffold1792	AUGUSTUS	CDS	50420	50913	0.97	+	0	transcript_id "g5.t1"; gene_id "g5";
scaffold1792	AUGUSTUS	exon	50420	50913	.	+	.	transcript_id "g5.t1"; gene_id "g5";
scaffold1792	AUGUSTUS	CDS	51006	51054	0.98	+	1	transcript_id "g5.t1"; gene_id "g5";
scaffold1792	AUGUSTUS	exon	51006	51054	.	+	.	transcript_id "g5.t1"; gene_id "g5";
scaffold1792	AUGUSTUS	CDS	51166	51492	0.7	+	0	transcript_id "g5.t1"; gene_id "g5";
scaffold1792	AUGUSTUS	exon	51166	51794	.	+	.	transcript_id "g5.t1"; gene_id "g5";
scaffold1792	AUGUSTUS	stop_codon	51490	51492	.	+	0	transcript_id "g5.t1"; gene_id "g5";
scaffold1792	AUGUSTUS	tts	51794	51794	.	+	.	transcript_id "g5.t1"; gene_id "g5";
# coding sequence = [atgggggcttcagaagctgccctacagcttttatccggtgagctttcatgtcaagtccgaacaagttcaatcttggcga
# agtcaaactctttactttgttatgaacgttgttttaaagctagaaattacggtgactggaggtataaacagataaacggtataaaaaagctgcaagat
# tgctcgagtttacatgcttttcatggcttacatagtgttttccgcggagaaaagcttcttagtcagtcaaacttattgatctgcaattgtcaacaacc
# tgaaagagtcagtgagacaatcattaaaggtggaaatgggaagtcgatgcacactgtgtctccaaagattccaaatcttgctccagatgaacagaaca
# tgaagcaggaaaatggagctaggcctttcagtgaaggttttaagactgctgcctcagttaatagtaggcctagaaccaataccgagtctattgaggat
# gaagcgtggcattttttgcgagctgccatggtttattactgtggcagtccagttggaactatagctgctaatgatccaagtgaagcaacaatgctaaa
# ctatgatcaagtttttatacgcgattttataccttctgggatagcattccttctaaaaggagaatacgatatcgtgaggaactttatacttcacacgc
# ttcagttgcagtttgtgtacactctaccctccccggatcccacctctgtgatttcgtcgcggacttggtggacagagttacctggtagctgtaggtgg
# tgggagggaaagagttgggagaaaacaatggattgctatagtccaggtcaaggacttatgcctgctagcttcaaagtgcgtacaattccacttgataa
# tgacgaatctgcaacagaagatgtacttgatccagacttcggtgaggcagcaattggtcgagttgctcctgttgattcaggattatggtggattatat
# tgttgcgagcatatgggaaatgctctggagatctttctcttcaggagagggttgatgtccaaactggaatgaagatgatactcaggctatgtcttgca
# gatggctttgatatgtttccgactttgttggtgactgatggttcttgcatgatagatcgtcgcatgggaatccatggccaccctctggaaattcaggc
# gttgtattattcagccttacttggtgcacgggagatgcttgctccagaggaggcatcaacggaccttgttagggcacttaacaatcgattgctagcat
# tgtcatttcatattagggaatactactggatcgatgtgaaaaaactgaacgagatttatagatacaaaacagaggaatattcatatgatgcaatcaac
# aagtttaatatatatccagatcaaattcctccttggctggtggaatggatgcctagtgaagggggttatcttatcggaaacctgcagccagctcacat
# ggattttcggttcttttcacttgggaacgtttggtccattgtaagcagtcttgctaacatagatcagtcacatgccattttagatcttattgaagcca
# aatgggaggatttagtagctgatatgccactgaagatatgttatcctgctcttgagggccaggaatggcgcattattactggtggtgatccgaaaaac
# accccttggtcttaccataatggaggatcctggccaacgttgctctggcagctgactgtggcatgcataaaaatgaagaggcctgaaatagctgaaaa
# agcaattaagattgcggaaagacgcttatccagagataggtggcctgagtactacgatacaaggcgaggagggttcattgggaaacaagcacgtctgt
# ttcagacatggactattgcaggatatctagtggcaaagctgcttattgccaatccagaggctgcaaagatggtaatcaatgtggaggatacagaactt
# ctaagtgctttttcaagcattctgagttcaaacccaaggcgaaaacgatcacgaaaaggagttaaacagtccttcatcatatga]
# protein sequence = [MGASEAALQLLSGELSCQVRTSSILAKSNSLLCYERCFKARNYGDWRYKQINGIKKLQDCSSLHAFHGLHSVFRGEKL
# LSQSNLLICNCQQPERVSETIIKGGNGKSMHTVSPKIPNLAPDEQNMKQENGARPFSEGFKTAASVNSRPRTNTESIEDEAWHFLRAAMVYYCGSPVG
# TIAANDPSEATMLNYDQVFIRDFIPSGIAFLLKGEYDIVRNFILHTLQLQFVYTLPSPDPTSVISSRTWWTELPGSCRWWEGKSWEKTMDCYSPGQGL
# MPASFKVRTIPLDNDESATEDVLDPDFGEAAIGRVAPVDSGLWWIILLRAYGKCSGDLSLQERVDVQTGMKMILRLCLADGFDMFPTLLVTDGSCMID
# RRMGIHGHPLEIQALYYSALLGAREMLAPEEASTDLVRALNNRLLALSFHIREYYWIDVKKLNEIYRYKTEEYSYDAINKFNIYPDQIPPWLVEWMPS
# EGGYLIGNLQPAHMDFRFFSLGNVWSIVSSLANIDQSHAILDLIEAKWEDLVADMPLKICYPALEGQEWRIITGGDPKNTPWSYHNGGSWPTLLWQLT
# VACIKMKRPEIAEKAIKIAERRLSRDRWPEYYDTRRGGFIGKQARLFQTWTIAGYLVAKLLIANPEAAKMVINVEDTELLSAFSSILSSNPRRKRSRK
# GVKQSFII]
# end gene g5
###
# start gene g6
scaffold1792	AUGUSTUS	gene	53487	56013	0.01	-	.	g6
scaffold1792	AUGUSTUS	transcript	53487	56013	0.01	-	.	g6.t1
scaffold1792	AUGUSTUS	tts	53487	53487	.	-	.	transcript_id "g6.t1"; gene_id "g6";
scaffold1792	AUGUSTUS	exon	53487	53799	.	-	.	transcript_id "g6.t1"; gene_id "g6";
scaffold1792	AUGUSTUS	stop_codon	53647	53649	.	-	0	transcript_id "g6.t1"; gene_id "g6";
scaffold1792	AUGUSTUS	intron	53800	53886	0.97	-	.	transcript_id "g6.t1"; gene_id "g6";
scaffold1792	AUGUSTUS	intron	53955	54159	0.46	-	.	transcript_id "g6.t1"; gene_id "g6";
scaffold1792	AUGUSTUS	intron	54226	54291	0.6	-	.	transcript_id "g6.t1"; gene_id "g6";
scaffold1792	AUGUSTUS	intron	54428	54669	0.42	-	.	transcript_id "g6.t1"; gene_id "g6";
scaffold1792	AUGUSTUS	intron	54702	54786	0.28	-	.	transcript_id "g6.t1"; gene_id "g6";
scaffold1792	AUGUSTUS	intron	54824	55171	0.4	-	.	transcript_id "g6.t1"; gene_id "g6";
scaffold1792	AUGUSTUS	intron	55318	55487	0.77	-	.	transcript_id "g6.t1"; gene_id "g6";
scaffold1792	AUGUSTUS	intron	55543	55648	0.67	-	.	transcript_id "g6.t1"; gene_id "g6";
scaffold1792	AUGUSTUS	intron	55721	55792	0.65	-	.	transcript_id "g6.t1"; gene_id "g6";
scaffold1792	AUGUSTUS	CDS	53647	53799	0.42	-	0	transcript_id "g6.t1"; gene_id "g6";
scaffold1792	AUGUSTUS	CDS	53887	53954	0.97	-	2	transcript_id "g6.t1"; gene_id "g6";
scaffold1792	AUGUSTUS	exon	53887	53954	.	-	.	transcript_id "g6.t1"; gene_id "g6";
scaffold1792	AUGUSTUS	CDS	54160	54225	0.56	-	2	transcript_id "g6.t1"; gene_id "g6";
scaffold1792	AUGUSTUS	exon	54160	54225	.	-	.	transcript_id "g6.t1"; gene_id "g6";
scaffold1792	AUGUSTUS	CDS	54292	54427	0.92	-	0	transcript_id "g6.t1"; gene_id "g6";
scaffold1792	AUGUSTUS	exon	54292	54427	.	-	.	transcript_id "g6.t1"; gene_id "g6";
scaffold1792	AUGUSTUS	CDS	54670	54701	0.42	-	2	transcript_id "g6.t1"; gene_id "g6";
scaffold1792	AUGUSTUS	exon	54670	54701	.	-	.	transcript_id "g6.t1"; gene_id "g6";
scaffold1792	AUGUSTUS	CDS	54787	54823	0.28	-	0	transcript_id "g6.t1"; gene_id "g6";
scaffold1792	AUGUSTUS	exon	54787	54823	.	-	.	transcript_id "g6.t1"; gene_id "g6";
scaffold1792	AUGUSTUS	CDS	55172	55317	0.74	-	2	transcript_id "g6.t1"; gene_id "g6";
scaffold1792	AUGUSTUS	exon	55172	55317	.	-	.	transcript_id "g6.t1"; gene_id "g6";
scaffold1792	AUGUSTUS	CDS	55488	55542	0.79	-	0	transcript_id "g6.t1"; gene_id "g6";
scaffold1792	AUGUSTUS	exon	55488	55542	.	-	.	transcript_id "g6.t1"; gene_id "g6";
scaffold1792	AUGUSTUS	CDS	55649	55720	0.65	-	0	transcript_id "g6.t1"; gene_id "g6";
scaffold1792	AUGUSTUS	exon	55649	55720	.	-	.	transcript_id "g6.t1"; gene_id "g6";
scaffold1792	AUGUSTUS	CDS	55793	55963	0.62	-	0	transcript_id "g6.t1"; gene_id "g6";
scaffold1792	AUGUSTUS	exon	55793	56013	.	-	.	transcript_id "g6.t1"; gene_id "g6";
scaffold1792	AUGUSTUS	start_codon	55961	55963	.	-	0	transcript_id "g6.t1"; gene_id "g6";
scaffold1792	AUGUSTUS	tss	56013	56013	.	-	.	transcript_id "g6.t1"; gene_id "g6";
# coding sequence = [atggaatcaggaatggactcaagtacaaaacctttttctgttctctttgtgtgtcttggaaatatatgcagaagtccag
# ctgctgaaggtgtttttacagatttggttaagaaaagggggcttgattcaaagtttaagattgattctgctggtactattaattatcatgaggtattt
# tcacttggggtctgtaaaatttgtaactttttgatggattctgctggtagcattgattatcatgagtttatgattgattctgctggaagtattgatta
# tcatgaggtattttcacttgagggttggaacagcctctttaccttcataatgcatgggaaactctgtgtacacagtatccttcccagaccgtactttt
# gggattacactcggtatgttgttgttgttgacttcttgttgtattctgctggtactgttgattatcatcaggtagtattgatcatgaggcatttccat
# ttgagtgtctttgatgttgctggtaatattgattatcatgagggaaatgaagctgatccaagaatgagggctgctgctaaaaggcgtggaatttcgat
# aacgtctatatctaggccaattagggcttctgatttcaaagattttgatctcattcttgctatggatgagcaaaacaaatgcccatttcgttttttaa
# taaccgtggtgtcgtgtcagtttgtgcatacccggactaattccatagctgatattcttggggctctggagaggtggatccatagagagccattgcca
# gctgatgcagcggaaaaggtccgcttgatgtgttcctactgtaagaagcatcaggaaactgaagttccagacccttactatggtggagctcaaggttt
# tgagaaggtaatgtctgataatctcataatcctatcttgttacgccatgatgaataacccaaaagctgcctga]
# protein sequence = [MESGMDSSTKPFSVLFVCLGNICRSPAAEGVFTDLVKKRGLDSKFKIDSAGTINYHEVFSLGVCKICNFLMDSAGSID
# YHEFMIDSAGSIDYHEVFSLEGWNSLFTFIMHGKLCVHSILPRPYFWDYTRYVVVVDFLLYSAGTVDYHQVVLIMRHFHLSVFDVAGNIDYHEGNEAD
# PRMRAAAKRRGISITSISRPIRASDFKDFDLILAMDEQNKCPFRFLITVVSCQFVHTRTNSIADILGALERWIHREPLPADAAEKVRLMCSYCKKHQE
# TEVPDPYYGGAQGFEKVMSDNLIILSCYAMMNNPKAA]
# end gene g6
###
# start gene g7
scaffold1792	AUGUSTUS	gene	57146	62003	0.07	-	.	g7
scaffold1792	AUGUSTUS	transcript	57146	62003	0.07	-	.	g7.t1
scaffold1792	AUGUSTUS	tts	57146	57146	.	-	.	transcript_id "g7.t1"; gene_id "g7";
scaffold1792	AUGUSTUS	exon	57146	58189	.	-	.	transcript_id "g7.t1"; gene_id "g7";
scaffold1792	AUGUSTUS	stop_codon	57331	57333	.	-	0	transcript_id "g7.t1"; gene_id "g7";
scaffold1792	AUGUSTUS	intron	58190	59364	0.78	-	.	transcript_id "g7.t1"; gene_id "g7";
scaffold1792	AUGUSTUS	CDS	57331	58189	0.99	-	1	transcript_id "g7.t1"; gene_id "g7";
scaffold1792	AUGUSTUS	CDS	59365	61016	0.93	-	0	transcript_id "g7.t1"; gene_id "g7";
scaffold1792	AUGUSTUS	exon	59365	61238	.	-	.	transcript_id "g7.t1"; gene_id "g7";
scaffold1792	AUGUSTUS	start_codon	61014	61016	.	-	0	transcript_id "g7.t1"; gene_id "g7";
scaffold1792	AUGUSTUS	exon	61801	62003	.	-	.	transcript_id "g7.t1"; gene_id "g7";
scaffold1792	AUGUSTUS	tss	62003	62003	.	-	.	transcript_id "g7.t1"; gene_id "g7";
# coding sequence = [atggctaggttgcctggtagtagtgagattacagagttactagatgatcctgcatctaaactgaataaaggtgcacaaa
# aacatcataacgtaaagcatatagagaagtattgtattgaagatgatattaataaactgtttgaggcaatagagattaggcattccagtaggggtgtc
# aaagatgtgacgagtaaacgtgcgatgaaaaggccaatgagatctagcccctctcgtgcatcaggcataggaatttctgaacctgtaagtctgaagca
# ggccttgagagggttatgcatctctcaggcatcagagctggctgctgttaagaagcaattgccaaaagcgtccaggttgtctacagtctcagaaacag
# gagccgtgaagagactgtacagcgctgtcattgttgaggccaatgattctgaacataatgatgatggaggtatacagaatttggtggagatatccctc
# gttccggagaagagtatggtggattctttgcataagagtcctgaaaatgttccagtgcaagaacaattcactcgtgaagatgcattgaaacataaggc
# aagtgaaatagcagcagaaagtgataccctttgtcagtcaactgatggttatgagtacttgaaagaagtgtctggccagaagacgacattggagttgc
# cacattcttcaactggaaattgtactaataaagcggaactagttcgagatcagatggtgccttctgtaaatgaagctccagcagctgcaattgtagca
# gacagggagtacgagcaagatttaaattctgtctcttgctcctcgttttttggtgctggaaatacagtctctaatcctacctctaacagtccaagtct
# gataaaaccagttttcagaagcaaaaccttttttaagaagaaagttttatcttctttcaccagccgtccgaagcattctaatggtggaactgatagtg
# atttgtcttgtagcacaagtgagtttcctcgtcagacacctgaatgtgctcagaggaacaatcagaaagaagaggtagaagttagttcatcttctctg
# aattctggtttcgctaaactaggtctgagctcaaacaactgtaacaaagcaagaagtatactaacacaatctgatgaaagatcaaggtcaaaggaaaa
# ggggcagatgtctcaaagttcgaagagtagtattggggattatagcagcaccacaagccttagtgatgaaagctatctcagtgggtctagtcgcagtg
# gttaccggccacatatgtcaaaagatttgagatgggaagctattgtttgtgttcaaaagcagcatggaaatattggctttaggcattttaaactgctc
# agaaaacttggaggtggggatattgggaatgtttatctgtctgagctaatgggcacaaactgtctgtttgctgtgaaagtcatggataactacttcct
# gaccagcaagaggaagatgacgagagctcagactgaaatagaaattcttcaaatactcgatcatccgtttctcccaactctctttgcccattttacca
# atgacaaatactcgtgtttagtgatggaatattgtccaggtggtgatctgcatgtactgcgacaaaaacaaccaagcaagagtttctctgaacaagct
# gccagattttatgttgctgaagttcttcttgcattggaatatcttcacttgcttggagttgtctaccgggacttaaaacctgagaatgtgttggtccg
# agaagacggtcatatcatgctgtctgattttgatttatctcttaggtgtgctgttaatcctaccttgatgaaatcgtcttctcccatcattgagcttc
# caaaaaagtctagtccgtgctcagctagctgcatggatcccttctgcctacatccatcgtggcaagtatcttgctttggccccaggtttctatctaca
# gaagcaaagacacgtaaaataaaggctgacctagctgcacaagtctcacctttaacacagtttgttgtggagccaaccaacgctcgatccaactcatt
# tgtaggaacccacgagtatctagctccagagataatcaaaggtgaaggtcatggcagtgctgtagattggtggacctttggtatctttctgtacgagc
# ttctatacggaaggactcctttcaaagggccagggaatgaggatacactagccaatgtggtttctcagtgcctcaagtttccagctagtcctacagtt
# agctctcatgcaagagacttaatcagaaggttgttacagaaggaacccgagaacaggttaggagctatgagaggggcagcggagataaagcagcttcc
# cttcttcgagggacttaactgggcgttgattcgatgctcaacacctccagaaatgcctagatcctatgacttgacaaatgtcgttgtccctgatgcca
# accgactaaataaggaacgcgacaagtgtcaaaatgagttgaaaaacacaggagaggacatggagtttcacatgttttag]
# protein sequence = [MARLPGSSEITELLDDPASKLNKGAQKHHNVKHIEKYCIEDDINKLFEAIEIRHSSRGVKDVTSKRAMKRPMRSSPSR
# ASGIGISEPVSLKQALRGLCISQASELAAVKKQLPKASRLSTVSETGAVKRLYSAVIVEANDSEHNDDGGIQNLVEISLVPEKSMVDSLHKSPENVPV
# QEQFTREDALKHKASEIAAESDTLCQSTDGYEYLKEVSGQKTTLELPHSSTGNCTNKAELVRDQMVPSVNEAPAAAIVADREYEQDLNSVSCSSFFGA
# GNTVSNPTSNSPSLIKPVFRSKTFFKKKVLSSFTSRPKHSNGGTDSDLSCSTSEFPRQTPECAQRNNQKEEVEVSSSSLNSGFAKLGLSSNNCNKARS
# ILTQSDERSRSKEKGQMSQSSKSSIGDYSSTTSLSDESYLSGSSRSGYRPHMSKDLRWEAIVCVQKQHGNIGFRHFKLLRKLGGGDIGNVYLSELMGT
# NCLFAVKVMDNYFLTSKRKMTRAQTEIEILQILDHPFLPTLFAHFTNDKYSCLVMEYCPGGDLHVLRQKQPSKSFSEQAARFYVAEVLLALEYLHLLG
# VVYRDLKPENVLVREDGHIMLSDFDLSLRCAVNPTLMKSSSPIIELPKKSSPCSASCMDPFCLHPSWQVSCFGPRFLSTEAKTRKIKADLAAQVSPLT
# QFVVEPTNARSNSFVGTHEYLAPEIIKGEGHGSAVDWWTFGIFLYELLYGRTPFKGPGNEDTLANVVSQCLKFPASPTVSSHARDLIRRLLQKEPENR
# LGAMRGAAEIKQLPFFEGLNWALIRCSTPPEMPRSYDLTNVVVPDANRLNKERDKCQNELKNTGEDMEFHMF]
# end gene g7
###
# command line:
# augustus --codingseq=1 --proteinprofile=/home/pgsb/tetiana.nosenko/lineages/embryophyta_odb9/prfl/EOG093604R7.prfl --predictionStart=23563 --predictionEnd=64172 --species=arabidopsis ./tmp/scaffold1792Schil_BUSCO_geno_206160443_.temp
```
