## Supplementary material for "The *de novo* reference genome and transcriptome assemblies of the wild tomato species *Solanum chilense*": EOG093604RL.out.1

```
# Please cite: Mario Stanke, Mark Diekhans, Robert Baertsch, David Haussler (2008),
# Using native and syntenically mapped cDNA alignments to improve de novo gene finding
# Bioinformatics 24: 637-644, doi 10.1093/bioinformatics/btn013
# No extrinsic information on sequences given.
# Using protein profile unknown
# --[0..130]--> unknown_A (189) <--[2..4]--> unknown_B (20) <--[21..41]--> unknown_D (13) <--[0..29]--> unknown_E (37) <--[35..129]--> unknown_I (24) <--[1..65]--> unknown_J (81) <--[0..4]--> unknown_K (96) <--[49..291]--> unknown_M (17) <--[10..16]--> unknown_N (18) <--[17..27]--> unknown_P (13) <--[20..66]--> unknown_R (9) <--[6..1043]--
# arabidopsis version. Using default transition matrix.
# We have hints for 0 sequences and for 0 of the sequences in the input set.
#
# ----- prediction on sequence number 1 (length = 28544, name = scaffold6397) -----
#
# Constraints/Hints:
# (none)
# Predicted genes for sequence number 1 on both strands
# start gene g1
scaffold6397	AUGUSTUS	gene	40521	42213	0.39	+	.	g1
scaffold6397	AUGUSTUS	transcript	40521	42213	0.39	+	.	g1.t1
scaffold6397	AUGUSTUS	tss	40521	40521	.	+	.	transcript_id "g1.t1"; gene_id "g1";
scaffold6397	AUGUSTUS	exon	40521	41170	.	+	.	transcript_id "g1.t1"; gene_id "g1";
scaffold6397	AUGUSTUS	start_codon	40595	40597	.	+	0	transcript_id "g1.t1"; gene_id "g1";
scaffold6397	AUGUSTUS	intron	41171	41256	0.98	+	.	transcript_id "g1.t1"; gene_id "g1";
scaffold6397	AUGUSTUS	intron	41521	41623	0.98	+	.	transcript_id "g1.t1"; gene_id "g1";
scaffold6397	AUGUSTUS	intron	41690	41774	0.99	+	.	transcript_id "g1.t1"; gene_id "g1";
scaffold6397	AUGUSTUS	intron	41841	41940	1	+	.	transcript_id "g1.t1"; gene_id "g1";
scaffold6397	AUGUSTUS	CDS	40595	41170	0.99	+	0	transcript_id "g1.t1"; gene_id "g1";
scaffold6397	AUGUSTUS	CDS	41257	41520	0.98	+	0	transcript_id "g1.t1"; gene_id "g1";
scaffold6397	AUGUSTUS	exon	41257	41520	.	+	.	transcript_id "g1.t1"; gene_id "g1";
scaffold6397	AUGUSTUS	CDS	41624	41689	0.98	+	0	transcript_id "g1.t1"; gene_id "g1";
scaffold6397	AUGUSTUS	exon	41624	41689	.	+	.	transcript_id "g1.t1"; gene_id "g1";
scaffold6397	AUGUSTUS	CDS	41775	41840	1	+	0	transcript_id "g1.t1"; gene_id "g1";
scaffold6397	AUGUSTUS	exon	41775	41840	.	+	.	transcript_id "g1.t1"; gene_id "g1";
scaffold6397	AUGUSTUS	CDS	41941	42036	1	+	0	transcript_id "g1.t1"; gene_id "g1";
scaffold6397	AUGUSTUS	exon	41941	42213	.	+	.	transcript_id "g1.t1"; gene_id "g1";
scaffold6397	AUGUSTUS	stop_codon	42034	42036	.	+	0	transcript_id "g1.t1"; gene_id "g1";
scaffold6397	AUGUSTUS	tts	42213	42213	.	+	.	transcript_id "g1.t1"; gene_id "g1";
# coding sequence = [atggaacatgttggagctttttttgatgaagaatgggagtcattgagcaaattattctctagtactgaaactgcagatt
# tcatgctgcaattgcaaggtgatcatggaagtatgttctcgatgaatggtagcgataatgctggctcgagctataggactgataatccacaagtagca
# ttctctcaattgtctgatgaagttaacaataactttcaatatttatctcaagagagtagcattactagctgtggaagtgatcatggaatgttttttac
# taacccgagccacgaccatctgcagcattctaacaacattcatgatgttaacaatcagcttcttcaagtagcaatcaacaacaaccttcctgatgagt
# atcagtccattgatttcttcgatatggacagcaaaaatcttgaaaatttgtgtattaatcaagattttcaagctgaaatggtatgcgatcaattggac
# aatgctggaatttcccctgtttcacacaaggaaatgcaattgaaaaggaaatgtgacaaaatagcacatgaaaatcccaagaagaaatcgcggggttc
# acaagatgcacagaaaagtactaagaaaaaggcgcagccaaaaaaggggaaaaagaatcagaaaatgactcagattaacaatgaagaaggagaagaag
# agactaacaacaatgcagataaccaaattgctcaaagctcgagttgctgcagctctgaggatgattctaatgcatctcaagaactaaatggaggcacg
# gtatcttcaaacaccaaaggaaagtcaagagctagcagaggagctgcaacagatccacaaagcctttatgcaaggagaagaagagaaagaattaacga
# aagattgagaatcttgcagaaccttgttcctaatggcacaaaggttgacattagcacaatgcttgaagaagcagttacttatgtgaagtttttgcagc
# ttcaaattaagttactgagctcagatgaactttggatgtatgcaccacttgcttatcatggaatggacattggcatctatcaaaaaatgctaccaaat
# ctgcaatga]
# protein sequence = [MEHVGAFFDEEWESLSKLFSSTETADFMLQLQGDHGSMFSMNGSDNAGSSYRTDNPQVAFSQLSDEVNNNFQYLSQES
# SITSCGSDHGMFFTNPSHDHLQHSNNIHDVNNQLLQVAINNNLPDEYQSIDFFDMDSKNLENLCINQDFQAEMVCDQLDNAGISPVSHKEMQLKRKCD
# KIAHENPKKKSRGSQDAQKSTKKKAQPKKGKKNQKMTQINNEEGEEETNNNADNQIAQSSSCCSSEDDSNASQELNGGTVSSNTKGKSRASRGAATDP
# QSLYARRRRERINERLRILQNLVPNGTKVDISTMLEEAVTYVKFLQLQIKLLSSDELWMYAPLAYHGMDIGIYQKMLPNLQ]
# end gene g1
###
# start gene g2
scaffold6397	AUGUSTUS	gene	44951	62471	0.01	+	.	g2
scaffold6397	AUGUSTUS	transcript	44951	62471	0.01	+	.	g2.t1
scaffold6397	AUGUSTUS	tss	44951	44951	.	+	.	transcript_id "g2.t1"; gene_id "g2";
scaffold6397	AUGUSTUS	exon	44951	45350	.	+	.	transcript_id "g2.t1"; gene_id "g2";
scaffold6397	AUGUSTUS	start_codon	45026	45028	.	+	0	transcript_id "g2.t1"; gene_id "g2";
scaffold6397	AUGUSTUS	intron	45351	52675	0.01	+	.	transcript_id "g2.t1"; gene_id "g2";
scaffold6397	AUGUSTUS	intron	53413	54995	0.06	+	.	transcript_id "g2.t1"; gene_id "g2";
scaffold6397	AUGUSTUS	intron	56666	59530	0.43	+	.	transcript_id "g2.t1"; gene_id "g2";
scaffold6397	AUGUSTUS	intron	59740	59823	1	+	.	transcript_id "g2.t1"; gene_id "g2";
scaffold6397	AUGUSTUS	intron	59842	59994	0.01	+	.	transcript_id "g2.t1"; gene_id "g2";
scaffold6397	AUGUSTUS	intron	60112	60186	0.01	+	.	transcript_id "g2.t1"; gene_id "g2";
scaffold6397	AUGUSTUS	intron	60620	60694	0.7	+	.	transcript_id "g2.t1"; gene_id "g2";
scaffold6397	AUGUSTUS	intron	60777	60973	0.68	+	.	transcript_id "g2.t1"; gene_id "g2";
scaffold6397	AUGUSTUS	intron	61022	61438	0.61	+	.	transcript_id "g2.t1"; gene_id "g2";
scaffold6397	AUGUSTUS	CDS	45026	45350	0.94	+	0	transcript_id "g2.t1"; gene_id "g2";
scaffold6397	AUGUSTUS	CDS	52676	53412	0.27	+	2	transcript_id "g2.t1"; gene_id "g2";
scaffold6397	AUGUSTUS	exon	52676	53412	.	+	.	transcript_id "g2.t1"; gene_id "g2";
scaffold6397	AUGUSTUS	CDS	54996	56665	0.1	+	0	transcript_id "g2.t1"; gene_id "g2";
scaffold6397	AUGUSTUS	exon	54996	56665	.	+	.	transcript_id "g2.t1"; gene_id "g2";
scaffold6397	AUGUSTUS	CDS	59531	59739	0.89	+	1	transcript_id "g2.t1"; gene_id "g2";
scaffold6397	AUGUSTUS	exon	59531	59739	.	+	.	transcript_id "g2.t1"; gene_id "g2";
scaffold6397	AUGUSTUS	CDS	59824	59841	0.01	+	2	transcript_id "g2.t1"; gene_id "g2";
scaffold6397	AUGUSTUS	exon	59824	59841	.	+	.	transcript_id "g2.t1"; gene_id "g2";
scaffold6397	AUGUSTUS	CDS	59995	60111	0.01	+	2	transcript_id "g2.t1"; gene_id "g2";
scaffold6397	AUGUSTUS	exon	59995	60111	.	+	.	transcript_id "g2.t1"; gene_id "g2";
scaffold6397	AUGUSTUS	CDS	60187	60619	0.01	+	2	transcript_id "g2.t1"; gene_id "g2";
scaffold6397	AUGUSTUS	exon	60187	60619	.	+	.	transcript_id "g2.t1"; gene_id "g2";
scaffold6397	AUGUSTUS	CDS	60695	60776	1	+	1	transcript_id "g2.t1"; gene_id "g2";
scaffold6397	AUGUSTUS	exon	60695	60776	.	+	.	transcript_id "g2.t1"; gene_id "g2";
scaffold6397	AUGUSTUS	CDS	60974	61021	0.69	+	0	transcript_id "g2.t1"; gene_id "g2";
scaffold6397	AUGUSTUS	exon	60974	61021	.	+	.	transcript_id "g2.t1"; gene_id "g2";
scaffold6397	AUGUSTUS	CDS	61439	61642	0.92	+	0	transcript_id "g2.t1"; gene_id "g2";
scaffold6397	AUGUSTUS	exon	61439	62471	.	+	.	transcript_id "g2.t1"; gene_id "g2";
scaffold6397	AUGUSTUS	stop_codon	61640	61642	.	+	0	transcript_id "g2.t1"; gene_id "g2";
scaffold6397	AUGUSTUS	tts	62471	62471	.	+	.	transcript_id "g2.t1"; gene_id "g2";
scaffold6397	AUGUSTUS	protein_match	45302	45350	5.94	+	0	target "unknown_A[1..17]"; target_start 92; transcript_id "g2.t1"; gene_id "g2";
scaffold6397	AUGUSTUS	protein_match	52676	53193	2.47	+	2	target "unknown_A[17..189]"; target_start 92; transcript_id "g2.t1"; gene_id "g2";
scaffold6397	AUGUSTUS	protein_match	53203	53262	2.49	+	0	target "unknown_B[1..20]"; target_start 284; transcript_id "g2.t1"; gene_id "g2";
scaffold6397	AUGUSTUS	protein_match	53374	53412	2.13	+	0	target "unknown_D[1..13]"; target_start 341; transcript_id "g2.t1"; gene_id "g2";
scaffold6397	AUGUSTUS	protein_match	54996	55106	2.97	+	0	target "unknown_E[1..37]"; target_start 354; transcript_id "g2.t1"; gene_id "g2";
scaffold6397	AUGUSTUS	protein_match	55386	55457	1.74	+	0	target "unknown_I[1..24]"; target_start 484; transcript_id "g2.t1"; gene_id "g2";
scaffold6397	AUGUSTUS	protein_match	55602	55844	4.41	+	0	target "unknown_J[1..81]"; target_start 556; transcript_id "g2.t1"; gene_id "g2";
scaffold6397	AUGUSTUS	protein_match	55857	56144	3.17	+	0	target "unknown_K[1..96]"; target_start 641; transcript_id "g2.t1"; gene_id "g2";
scaffold6397	AUGUSTUS	protein_match	59838	59841	1.16	+	0	target "unknown_M[1..2]"; target_start 985; transcript_id "g2.t1"; gene_id "g2";
scaffold6397	AUGUSTUS	protein_match	59995	60041	1.3	+	2	target "unknown_M[2..17]"; target_start 985; transcript_id "g2.t1"; gene_id "g2";
scaffold6397	AUGUSTUS	protein_match	60075	60111	1.81	+	0	target "unknown_N[1..13]"; target_start 1013; transcript_id "g2.t1"; gene_id "g2";
scaffold6397	AUGUSTUS	protein_match	60187	60203	0.873	+	2	target "unknown_N[13..18]"; target_start 1013; transcript_id "g2.t1"; gene_id "g2";
scaffold6397	AUGUSTUS	protein_match	60270	60308	1.94	+	0	target "unknown_P[1..13]"; target_start 1053; transcript_id "g2.t1"; gene_id "g2";
scaffold6397	AUGUSTUS	protein_match	60417	60443	6.4	+	0	target "unknown_R[1..9]"; target_start 1102; transcript_id "g2.t1"; gene_id "g2";
# coding sequence = [atggcgacgacggagcaaccactgaagaaacggaagctttacgaaccacctccaccgctgcctcagtcaccgcctcctc
# ctcctcctcctccaccgcaaccaccgccaccgctgcctcaacagcattcggcgctaactttccagcagggcaacgctgctccgccgctatctcaggat
# gaaattcaccgacggagaagaaaccaagaagagattcgaaatgcttatgagtgctacaaacgcattaaattctgcatctcacagaccgacgatcgtct
# tatggcagaactcgaacaagcatatctttctctccttactgcctcgagaggttgcacaagtgtacaacgtctagtggctgattttattcctcgatttg
# cttcgtattgtcccactgctcttgaagctgcagtgaaagttgttatcaatatgcataattggaagttagctgtgattggtaaaggagaagatacagac
# ggtgttgcatttgacactgctaaggtgtgcatttttggtctagctgatatttgtcgaagtgctgctgctgaggcaccaacatcgtcagttattcgagg
# aatttgcaccacagtttttcgtgatgcactcaccttctttatatcatgttttgaagggaaggatgttctcgagattgctgacaaggaattttttggta
# ttcaggatgctcatttgttctctgagtaccaacaaaagattttaaacaaggaactaccggtactgctcaagctatctgagttccgagtactttgtttc
# ctcagaattttctttacttgccccaaaaattcaattgcaacttgttttgagctcatcggttctactggatcagaggaatctaagcgggaaggatatta
# cttacttcgtcagttaactaacaggcttgatgatgctgttggtcatcctaggaatggaggaaatggtcctgtgatatcatcaccgaaggccacagaaa
# caagtagcaaaagtaaggaagtggatgatggcgttgcaacatgtggcaaacaaggctcagacaatcgctcccttgcttcgatgaactgcttattacga
# ctggttatagagaaagatcattctctgaagagttggatttactcaaggtttaagaaattaagtgaatcagcttcctctcaagtcgtttcagatatttc
# cgcagttcttgaaggagtattgcagtctttcttcaatgaagtgaaggcagaaaaacctcatgatgctggtgataaggatggttttgatactgcaaagt
# atgttagtgagtacttgtgtcatgagctatctgctcaaaaagtaactcatgaagtttctagaagcccagcagttcctctgggatcaactcaccgctcc
# agtatgagttcaaatactaatagtggtgagcgtaggtctgtagtttttgactctaaagagtccggagattttacgaatactaggccttctgtgcacat
# ggaggtctataaccagcagattctttcgcctatttctagaacaccatcgaatttgagaaacagttcatctgatggaggacaccatgtcatgatggaga
# accaccgaattattaatgtggaccgtcctctaccagcctcaagatcagcaggaggtaatagctgttccatggagtcacctatgcagcggttaccactg
# tctcgttcttccacaaatcaggggatttggtactctgatggagactcagctgcagcagacatctatttcgcttcaaaacagctatggttggggtcttt
# aggccctgatgcatctgaagttcttgtcagacataagtttgaaatgtttggtccagtaaatcaatttatattctttgcattcaaaggttttgctttgg
# ttgaataccaaaacattatggatgcggtgagggccagggaaatcatgcagggaaattctctttggggtgctggtcttcgaataaaattcatggataaa
# ggattaggtactaaggggactataaatagtgccagtgttggttctagttgctatatttatgttggaagtgttcagagccgctggatgaaggatgatgt
# cgtgcatgagctgagaaaagctcttcaaaaaggtcctcggatggtgactgatctaggcagtgaaggagcattgctgatggagttcaacacacctgagg
# aggccacaattgccatgaatcatctaagacactggcgtaaggtaaggagtgactgcattcagcccccatacttaggtccgactaatgcttccatgcat
# actgaaagtataagacctagctctacgtctgtttatgttggtgcgggaagcaatttttgtgcgaataatactgttgggccatctcacttcaagaacat
# gcttgagaaccattctgacagtcacgttccaagaatatcacgtctatcttcattgctttcacagttgagtgccaaatataatgtcaaatatgatcctg
# gctataatagtcatcatatgccggggagttgtgagactggattcttcggaggagatacaaaacagacaaatacactaaggattagcattccgaatggt
# agctccttgtttatcacagaagatgagcttttggctatttgtaatcttgccattgacaacaaaggttctatcatcaggttaatgagagaaaatatgcc
# tatgggttcttgttggctagttgaatgcagcagcatggattctgcaaatactctcctgaagaaccttcgtgattgtcctgggttattcttccagatag
# aattcagtcactctgggcagcatcatgttcatgttcctgtaaaaaatgaaggtagtattcaggagctcacatcacccagactaaatccagaacaaggt
# agcatgtctcatgctggatatgcatttcagtctaactggccacatgtagcaagcagagggatgcccgaagttggttctggaaaaaccgagatgatgat
# tccagttccatccccgagaggtaatcatatattctctgtacttcctgctgcagcaccacagctaattcaaggacctcttattgcaccaccacatcaag
# cacaacctccgccctttgtgcgcccaatgtattttcccccaagtgggtgggattcacttgcatcaccatttatacctgtttctgtgactccactgtcg
# caaatacaaggcacctccatgccaccatttgatcatatgtatgctgtgcctgttgttcgaccaccagtgacgtctttaccaccacaaccaccacctca
# gcttgactctttacccccattacctccacctgtcttgcagcctccgttaccttcatccccacccccaccaccttaccctgacccacctaatattcctc
# ctccacctagttccccacctcctcctcccccgcctccattatctgaaccttcaaattcaggaagttctagacaatatttgcaatgtcgttggcaggga
# tccttgagtaaaagtggagttcattactgcacgatttatgcccaaagagtagagtcagatatttgcaggtatccaaatgccagtgctgagcccacaga
# atggcctgcgaagttggatatgaccaaacgtactgattttaggcatgtcaaatcaacattttgtagtacaccaccccacaaaaaggagatatgctggt
# tgctaccttcttctccaatggaccataagggctttcaagattttgtatcatacttgaagcagagggaatgtgctggtgtaattaaaatcccagctgta
# aactcaatgtgggcaaggcttctcttcatccttccacagtcatctgatacctgctctatgctctctgttgcacctaatccttctctttgtctacttgg
# tctggtggtgcccaaagagacaaactctgaatgggtgtga]
# protein sequence = [MATTEQPLKKRKLYEPPPPLPQSPPPPPPPPPQPPPPLPQQHSALTFQQGNAAPPLSQDEIHRRRRNQEEIRNAYECY
# KRIKFCISQTDDRLMAELEQAYLSLLTASRGCTSVQRLVADFIPRFASYCPTALEAAVKVVINMHNWKLAVIGKGEDTDGVAFDTAKVCIFGLADICR
# SAAAEAPTSSVIRGICTTVFRDALTFFISCFEGKDVLEIADKEFFGIQDAHLFSEYQQKILNKELPVLLKLSEFRVLCFLRIFFTCPKNSIATCFELI
# GSTGSEESKREGYYLLRQLTNRLDDAVGHPRNGGNGPVISSPKATETSSKSKEVDDGVATCGKQGSDNRSLASMNCLLRLVIEKDHSLKSWIYSRFKK
# LSESASSQVVSDISAVLEGVLQSFFNEVKAEKPHDAGDKDGFDTAKYVSEYLCHELSAQKVTHEVSRSPAVPLGSTHRSSMSSNTNSGERRSVVFDSK
# ESGDFTNTRPSVHMEVYNQQILSPISRTPSNLRNSSSDGGHHVMMENHRIINVDRPLPASRSAGGNSCSMESPMQRLPLSRSSTNQGIWYSDGDSAAA
# DIYFASKQLWLGSLGPDASEVLVRHKFEMFGPVNQFIFFAFKGFALVEYQNIMDAVRAREIMQGNSLWGAGLRIKFMDKGLGTKGTINSASVGSSCYI
# YVGSVQSRWMKDDVVHELRKALQKGPRMVTDLGSEGALLMEFNTPEEATIAMNHLRHWRKVRSDCIQPPYLGPTNASMHTESIRPSSTSVYVGAGSNF
# CANNTVGPSHFKNMLENHSDSHVPRISRLSSLLSQLSAKYNVKYDPGYNSHHMPGSCETGFFGGDTKQTNTLRISIPNGSSLFITEDELLAICNLAID
# NKGSIIRLMRENMPMGSCWLVECSSMDSANTLLKNLRDCPGLFFQIEFSHSGQHHVHVPVKNEGSIQELTSPRLNPEQGSMSHAGYAFQSNWPHVASR
# GMPEVGSGKTEMMIPVPSPRGNHIFSVLPAAAPQLIQGPLIAPPHQAQPPPFVRPMYFPPSGWDSLASPFIPVSVTPLSQIQGTSMPPFDHMYAVPVV
# RPPVTSLPPQPPPQLDSLPPLPPPVLQPPLPSSPPPPPYPDPPNIPPPPSSPPPPPPPPLSEPSNSGSSRQYLQCRWQGSLSKSGVHYCTIYAQRVES
# DICRYPNASAEPTEWPAKLDMTKRTDFRHVKSTFCSTPPHKKEICWLLPSSPMDHKGFQDFVSYLKQRECAGVIKIPAVNSMWARLLFILPQSSDTCS
# MLSVAPNPSLCLLGLVVPKETNSEWV]
# sequence of block unknown_A    92 [MAELEQAYLSLLTASRGCTSVQRLVADFIPRFASYCPTALEAAVKVVINMHNWKLAVIGKGEDTDGVAFDTAKVCIFGLADICRSAAAEAPTSSVIRGICTTVFRDALTFFISCFEGKDVLEIADKEFFGIQDAHLFSEYQQKILNKELPVLLKLSEFRVLCFLRIFFTCPKNSIATCFELIGSTGSEE] 281
# sequence of block unknown_B   284 [EGYYLLRQLTNRLDDAVGHP] 304
# sequence of block unknown_D   341 [NRSLASMNCLLRL] 354
# sequence of block unknown_E   354 [VIEKDHSLKSWIYSRFKKLSESASSQVVSDISAVLEG] 391
# sequence of block unknown_I   484 [EVYNQQILSPISRTPSNLRNSSSD] 508
# sequence of block unknown_J   556 [GIWYSDGDSAAADIYFASKQLWLGSLGPDASEVLVRHKFEMFGPVNQFIFFAFKGFALVEYQNIMDAVRAREIMQGNSLWG] 637
# sequence of block unknown_K   641 [IKFMDKGLGTKGTINSASVGSSCYIYVGSVQSRWMKDDVVHELRKALQKGPRMVTDLGSEGALLMEFNTPEEATIAMNHLRHWRKVRSDCIQPPYL] 737
# sequence of block unknown_M   985 [SVLPAAAPQLIQGPLIA] 1002
# sequence of block unknown_N  1013 [RPMYFPPSGWDSLASPFI] 1031
# sequence of block unknown_P  1053 [AVPVVRPPVTSLP] 1066
# sequence of block unknown_R  1102 [IPPPPSSPP] 1111
# end gene g2
###
# command line:
# augustus --codingseq=1 --proteinprofile=/home/pgsb/tetiana.nosenko/lineages/embryophyta_odb9/prfl/EOG093604RL.prfl --predictionStart=34386 --predictionEnd=78870 --species=arabidopsis ./tmp/scaffold6397Schil_BUSCO_geno_206160443_.temp
```
