## Supplementary material for "The *de novo* reference genome and transcriptome assemblies of the wild tomato species *Solanum chilense*": EOG093604SP.out.1

```
# Please cite: Mario Stanke, Mark Diekhans, Robert Baertsch, David Haussler (2008),
# Using native and syntenically mapped cDNA alignments to improve de novo gene finding
# Bioinformatics 24: 637-644, doi 10.1093/bioinformatics/btn013
# No extrinsic information on sequences given.
# Using protein profile unknown
# --[10..16]--> unknown_B (15) <--[17..35]--> unknown_E (12) <--[0..30]--> unknown_F (17) <--[16..37]--> unknown_G (19) <--[50..108]--> unknown_L (30) <--[13..21]--> unknown_N (14) <--[20..103]--> unknown_Q (10) <--[77..142]--> unknown_T (11) <--[15..20]--> unknown_V (31) <--[0..1]--> unknown_W (21) <--[19..110]--> unknown_Y (25) <--[0..1]--> unknown_Z (17) <--[0..1]--> unknown_AA (51) <--[0..2]--
# arabidopsis version. Using default transition matrix.
# We have hints for 0 sequences and for 0 of the sequences in the input set.
#
# ----- prediction on sequence number 1 (length = 36400, name = scaffold1217) -----
#
# Constraints/Hints:
# (none)
# Predicted genes for sequence number 1 on both strands
# start gene g1
scaffold1217	AUGUSTUS	gene	52890	57222	0.04	+	.	g1
scaffold1217	AUGUSTUS	transcript	52890	57222	0.04	+	.	g1.t1
scaffold1217	AUGUSTUS	start_codon	52890	52892	.	+	0	transcript_id "g1.t1"; gene_id "g1";
scaffold1217	AUGUSTUS	intron	52951	53779	0.29	+	.	transcript_id "g1.t1"; gene_id "g1";
scaffold1217	AUGUSTUS	intron	53886	54224	0.57	+	.	transcript_id "g1.t1"; gene_id "g1";
scaffold1217	AUGUSTUS	intron	54313	54401	1	+	.	transcript_id "g1.t1"; gene_id "g1";
scaffold1217	AUGUSTUS	intron	54546	55407	0.99	+	.	transcript_id "g1.t1"; gene_id "g1";
scaffold1217	AUGUSTUS	intron	55602	55696	0.92	+	.	transcript_id "g1.t1"; gene_id "g1";
scaffold1217	AUGUSTUS	intron	55780	56026	0.78	+	.	transcript_id "g1.t1"; gene_id "g1";
scaffold1217	AUGUSTUS	intron	56056	56851	0.2	+	.	transcript_id "g1.t1"; gene_id "g1";
scaffold1217	AUGUSTUS	CDS	52890	52950	0.42	+	0	transcript_id "g1.t1"; gene_id "g1";
scaffold1217	AUGUSTUS	exon	52890	52950	.	+	.	transcript_id "g1.t1"; gene_id "g1";
scaffold1217	AUGUSTUS	CDS	53780	53885	0.57	+	2	transcript_id "g1.t1"; gene_id "g1";
scaffold1217	AUGUSTUS	exon	53780	53885	.	+	.	transcript_id "g1.t1"; gene_id "g1";
scaffold1217	AUGUSTUS	CDS	54225	54312	1	+	1	transcript_id "g1.t1"; gene_id "g1";
scaffold1217	AUGUSTUS	exon	54225	54312	.	+	.	transcript_id "g1.t1"; gene_id "g1";
scaffold1217	AUGUSTUS	CDS	54402	54545	1	+	0	transcript_id "g1.t1"; gene_id "g1";
scaffold1217	AUGUSTUS	exon	54402	54545	.	+	.	transcript_id "g1.t1"; gene_id "g1";
scaffold1217	AUGUSTUS	CDS	55408	55601	0.94	+	0	transcript_id "g1.t1"; gene_id "g1";
scaffold1217	AUGUSTUS	exon	55408	55601	.	+	.	transcript_id "g1.t1"; gene_id "g1";
scaffold1217	AUGUSTUS	CDS	55697	55779	0.79	+	1	transcript_id "g1.t1"; gene_id "g1";
scaffold1217	AUGUSTUS	exon	55697	55779	.	+	.	transcript_id "g1.t1"; gene_id "g1";
scaffold1217	AUGUSTUS	CDS	56027	56055	0.51	+	2	transcript_id "g1.t1"; gene_id "g1";
scaffold1217	AUGUSTUS	exon	56027	56055	.	+	.	transcript_id "g1.t1"; gene_id "g1";
scaffold1217	AUGUSTUS	CDS	56852	56992	0.58	+	0	transcript_id "g1.t1"; gene_id "g1";
scaffold1217	AUGUSTUS	exon	56852	57222	.	+	.	transcript_id "g1.t1"; gene_id "g1";
scaffold1217	AUGUSTUS	stop_codon	56990	56992	.	+	0	transcript_id "g1.t1"; gene_id "g1";
scaffold1217	AUGUSTUS	tts	57222	57222	.	+	.	transcript_id "g1.t1"; gene_id "g1";
# coding sequence = [atgtacaaaaattcagaacacatgcttcaactgtatgctcttgtcagttttggagctctttggaaattcaacttgggaa
# aattatatgaaaaaattggcttcaataaggagacaatatcaaggggaagatatgcagagcttactgcggctgaacaacgaccattcaggcctgaggaa
# gcagaactgtttgccaaatctgcacagcatgcatatacccaattccgagacaaggctgccctttcaagatcaatgacggtggataaaatggaggaggt
# tgcacaagggagagtctggactggaaaggctgctctttcacgaggtctagttgatgctgtcggtggtctctctcgtgctgtagcaattgcaaaacaga
# aggccaatatacctcaggatagacaggtttctgttgttgagctgtcaaggccatccacgtccttaccggaagttttaagcggcataggaagctctttg
# gccggagcagatagaacttttaaagagttgctaaatgatgtggcatcatctgatgggatccaagcccgtatggatggcgtcatgtttgagaaattagg
# aggagctgcttacaccaatcccctcacaacgttcatacaaggatcttacattttgttgaggatgcagaattcggtttgtctacttaaggacaaaagca
# aaaaatcaggatgggtgattctcaacaagggtatggaggctaatgaagtctgcacaccagatccggaagtcacatggtcaatcggctcatatcacatt
# gtgacttcaatccagatccttgactttaaaatgcagtttcttatgaatcgtgaggaaggagagacggaagataagcgatag]
# protein sequence = [MYKNSEHMLQLYALVSFGALWKFNLGKLYEKIGFNKETISRGRYAELTAAEQRPFRPEEAELFAKSAQHAYTQFRDKA
# ALSRSMTVDKMEEVAQGRVWTGKAALSRGLVDAVGGLSRAVAIAKQKANIPQDRQVSVVELSRPSTSLPEVLSGIGSSLAGADRTFKELLNDVASSDG
# IQARMDGVMFEKLGGAAYTNPLTTFIQGSYILLRMQNSVCLLKDKSKKSGWVILNKGMEANEVCTPDPEVTWSIGSYHIVTSIQILDFKMQFLMNREE
# GETEDKR]
# end gene g1
###
# start gene g2
scaffold1217	AUGUSTUS	gene	58506	59646	0.14	+	.	g2
scaffold1217	AUGUSTUS	transcript	58506	59646	0.14	+	.	g2.t1
scaffold1217	AUGUSTUS	tss	58506	58506	.	+	.	transcript_id "g2.t1"; gene_id "g2";
scaffold1217	AUGUSTUS	exon	58506	58769	.	+	.	transcript_id "g2.t1"; gene_id "g2";
scaffold1217	AUGUSTUS	start_codon	58520	58522	.	+	0	transcript_id "g2.t1"; gene_id "g2";
scaffold1217	AUGUSTUS	intron	58770	58949	0.95	+	.	transcript_id "g2.t1"; gene_id "g2";
scaffold1217	AUGUSTUS	CDS	58520	58769	0.94	+	0	transcript_id "g2.t1"; gene_id "g2";
scaffold1217	AUGUSTUS	CDS	58950	59410	0.79	+	2	transcript_id "g2.t1"; gene_id "g2";
scaffold1217	AUGUSTUS	exon	58950	59646	.	+	.	transcript_id "g2.t1"; gene_id "g2";
scaffold1217	AUGUSTUS	stop_codon	59408	59410	.	+	0	transcript_id "g2.t1"; gene_id "g2";
scaffold1217	AUGUSTUS	tts	59646	59646	.	+	.	transcript_id "g2.t1"; gene_id "g2";
# coding sequence = [atggagttcccaaactttgtcaaaaagtatgtatttcggtttagagagagtagtactacaggagtgtcacccaactgtt
# gggtggtcttggcccttctcaacccaaaagctagctcaaaggttgaggctttccctcacacttataaattgaccaccaaccccttccacttccgatgt
# gggataactcaacaatctcccccttcacacatcgggccttgggttggagagaacgacaacctagcttctcccggtttatcccttgaaactgttaacac
# tgtgacacaaccagctgagctacagctggaagtggaagagagtagccctgtagttgctgctgctgaaaccaataacatcgataagtcgatgctattca
# tggcattctgtttaacatcaggggttgagataactcttaattttgtacaggttggaaacgggagccgtaatcatgattgtgatcatgattcgcttcct
# ttgtgtttccagttgttgtcatttgctattttacttgctttcactttactcttcctgggaagatttataaagagcaattacccagctgaatctgaatt
# gctagagcgggcaggtattttatttgcgactacagctttctaccatttcatgacaatgcccttttctctatttctcaaaggttgctcttggggcgtct
# atctattctccttgcttgctattgctgtatgcaaccattattaa]
# protein sequence = [MEFPNFVKKYVFRFRESSTTGVSPNCWVVLALLNPKASSKVEAFPHTYKLTTNPFHFRCGITQQSPPSHIGPWVGEND
# NLASPGLSLETVNTVTQPAELQLEVEESSPVVAAAETNNIDKSMLFMAFCLTSGVEITLNFVQVGNGSRNHDCDHDSLPLCFQLLSFAILLAFTLLFL
# GRFIKSNYPAESELLERAGILFATTAFYHFMTMPFSLFLKGCSWGVYLFSLLAIAVCNHY]
# end gene g2
###
# start gene g3
scaffold1217	AUGUSTUS	gene	60346	63662	0.14	+	.	g3
scaffold1217	AUGUSTUS	transcript	60346	63662	0.14	+	.	g3.t1
scaffold1217	AUGUSTUS	tss	60346	60346	.	+	.	transcript_id "g3.t1"; gene_id "g3";
scaffold1217	AUGUSTUS	exon	60346	63662	.	+	.	transcript_id "g3.t1"; gene_id "g3";
scaffold1217	AUGUSTUS	start_codon	60456	60458	.	+	0	transcript_id "g3.t1"; gene_id "g3";
scaffold1217	AUGUSTUS	CDS	60456	63116	0.95	+	0	transcript_id "g3.t1"; gene_id "g3";
scaffold1217	AUGUSTUS	stop_codon	63114	63116	.	+	0	transcript_id "g3.t1"; gene_id "g3";
scaffold1217	AUGUSTUS	tts	63662	63662	.	+	.	transcript_id "g3.t1"; gene_id "g3";
# coding sequence = [atgttcacgctggcgagcttccccacggctgcgccgtcgccggcgtcgagctcatgctgctgccaccagccccagtttc
# aaaccgtcaaagttagtccaagacccaacaaattacgctcgtttgcaactacctccgtttcaaaatcggcaggttcagtttgcaccccaacacctgag
# gaagatactataactgcaaaatcaactttgaagaatcagctcaagaacccattaacgctatccgaagagatcacgcaactgtgcgaatccaaaagttt
# gtcggaagttttccgtacatttcaagaatacctcgaaaacgccttctaccactcgtcggaaaaatccgaggccttaggtgtactcttacaggcatgtg
# gtaaacaaaaggacattgaaacgggtcgtaaagtccatgaaatggttacttcgttgacccgatcgaaagatgacgttatactctgtacgcggctcatc
# acgatgtactccatgtgtgggtatccttctgattctcgctctgttttccatcaattacgaagcaagaaactgtaccaatggaatgttcttatgagtgg
# gtacacaaagaatgaactttgggttgctgttatttgtttgtttattgagttgatgacttcaacccaggaaaagccagacaattttacctttcctttgg
# ttatcaaggcttgtggaggggttcttgatgtgggtatggggaaagctattcatgggatggcatcaaagatgggtttggttggcgatgtctttgtaagc
# aatgcgttaatttccatgtatgggaagtttggtcttgttgaggaagctatgaaagtgtttgagtatatgcctgagaggaatctggtttcgtggaactc
# catgatttctgtgttctcagcgaatggatatattgaacaaagttttgatcttttcagaaatatatttacaggggatgaagttcttgttccagacacga
# ctaccatggttattatgctgccaatttgtgcagcagcagaagaagtggaatttgggaagattattcatgatttagctgtaaagctaggattatctgac
# gagttaacagtgaataattctttagtggatatgtattggaaagttggatacctttctgatgcacaaattctgtttgagaaaaatgagagcaaaagtgt
# ggtctcttggaactccattatcgggggttattcaagagaaggagatgatagaggaacatttcatcttatgagaaggatgcaaagtactgaggagtaca
# tgaaggcgaatgaggttactctactgaatgttttgtccgtttgcctagaggagtcagagcagttgatagtgaaagaactgcatggctactctcttaga
# aatggtcttgaataccatgagttgttaacaaatgcttttatagctgcctatgcaaactgtggattgctcagatatgcggagcttgtattccacggagt
# ggcgaacaagacagtaagctcttggaatgcacttataagtggctatgctcagaaggaggatccatctaaggctttgactctgtcctctaaaatgatga
# attctggcttgcgtcctgacgggttcactattggtagccttctgtttgcttgttcccacttaaaactgctacattgtggtacactagttcacggtttt
# gtacttagaaatagtctagaaacagatgtgtctacactagtttccctaatttcattctacatgacttgtggaaaaccagagttagcacaacgtctgtt
# tgacaggatagaagataaaaatgtggtatcctggaacgtaatgatagctggttatttgcagaatgcactaccagataaagccttttgtctgcttcgtg
# atatggtagctcatagatttcaacctgatgaaatttcggtgacaagtgttttaggggcttgttcaacattgtctgctgtcaggctggggaaagaagtt
# cattgctttgcactgaaatccaaccttatagaggatagttttgtccattgctcaatcatagacatgtatgcaaaatctggattcttaggaatgtccaa
# gtatgtttttgactatattccactcaaagatatagcatcatggacagctatgattactggatatgcagttcatggacttggaatggaggccatcgagc
# tatttcaggaaatgcagaaatcgggcttcatcccagccagcttgacatatgtctctattttaatggcatgtaaccatgcggggctcattgaagaaggt
# cggcaatatgttaaagagatgcagacattgcatggtctcaaaccagaattggagcattatgcatgcgtgattgacatgctggctcgtgctggacagtt
# tgatgatgccctaaatctcatggctgagatgcctatgcagccagattctcaaatttggtgttcgttgctcaattcatgtatagttcacgcccagtcaa
# atcttgggatgaaatgtgctaacaagttactggaattagaaccaaagagagcagaaatctatgttttagtatccaatttttttgctagatatggggac
# tgggactctgttagacaggtgagggacaagatgaaggaattaggcttgcaaaaagaaattggttgcagtcagattgaaataggaggaaaaaactataa
# ctttgctgttggcaatatgttttccaagccataa]
# protein sequence = [MFTLASFPTAAPSPASSSCCCHQPQFQTVKVSPRPNKLRSFATTSVSKSAGSVCTPTPEEDTITAKSTLKNQLKNPLT
# LSEEITQLCESKSLSEVFRTFQEYLENAFYHSSEKSEALGVLLQACGKQKDIETGRKVHEMVTSLTRSKDDVILCTRLITMYSMCGYPSDSRSVFHQL
# RSKKLYQWNVLMSGYTKNELWVAVICLFIELMTSTQEKPDNFTFPLVIKACGGVLDVGMGKAIHGMASKMGLVGDVFVSNALISMYGKFGLVEEAMKV
# FEYMPERNLVSWNSMISVFSANGYIEQSFDLFRNIFTGDEVLVPDTTTMVIMLPICAAAEEVEFGKIIHDLAVKLGLSDELTVNNSLVDMYWKVGYLS
# DAQILFEKNESKSVVSWNSIIGGYSREGDDRGTFHLMRRMQSTEEYMKANEVTLLNVLSVCLEESEQLIVKELHGYSLRNGLEYHELLTNAFIAAYAN
# CGLLRYAELVFHGVANKTVSSWNALISGYAQKEDPSKALTLSSKMMNSGLRPDGFTIGSLLFACSHLKLLHCGTLVHGFVLRNSLETDVSTLVSLISF
# YMTCGKPELAQRLFDRIEDKNVVSWNVMIAGYLQNALPDKAFCLLRDMVAHRFQPDEISVTSVLGACSTLSAVRLGKEVHCFALKSNLIEDSFVHCSI
# IDMYAKSGFLGMSKYVFDYIPLKDIASWTAMITGYAVHGLGMEAIELFQEMQKSGFIPASLTYVSILMACNHAGLIEEGRQYVKEMQTLHGLKPELEH
# YACVIDMLARAGQFDDALNLMAEMPMQPDSQIWCSLLNSCIVHAQSNLGMKCANKLLELEPKRAEIYVLVSNFFARYGDWDSVRQVRDKMKELGLQKE
# IGCSQIEIGGKNYNFAVGNMFSKP]
# end gene g3
###
# start gene g4
scaffold1217	AUGUSTUS	gene	64476	68665	0.1	+	.	g4
scaffold1217	AUGUSTUS	transcript	64476	68665	0.1	+	.	g4.t1
scaffold1217	AUGUSTUS	tss	64476	64476	.	+	.	transcript_id "g4.t1"; gene_id "g4";
scaffold1217	AUGUSTUS	exon	64476	64602	.	+	.	transcript_id "g4.t1"; gene_id "g4";
scaffold1217	AUGUSTUS	start_codon	64510	64512	.	+	0	transcript_id "g4.t1"; gene_id "g4";
scaffold1217	AUGUSTUS	intron	64603	64677	0.96	+	.	transcript_id "g4.t1"; gene_id "g4";
scaffold1217	AUGUSTUS	intron	64743	66952	0.32	+	.	transcript_id "g4.t1"; gene_id "g4";
scaffold1217	AUGUSTUS	intron	67054	67818	0.85	+	.	transcript_id "g4.t1"; gene_id "g4";
scaffold1217	AUGUSTUS	intron	67891	68076	0.99	+	.	transcript_id "g4.t1"; gene_id "g4";
scaffold1217	AUGUSTUS	intron	68132	68233	0.99	+	.	transcript_id "g4.t1"; gene_id "g4";
scaffold1217	AUGUSTUS	CDS	64510	64602	0.97	+	0	transcript_id "g4.t1"; gene_id "g4";
scaffold1217	AUGUSTUS	CDS	64678	64742	0.95	+	0	transcript_id "g4.t1"; gene_id "g4";
scaffold1217	AUGUSTUS	exon	64678	64742	.	+	.	transcript_id "g4.t1"; gene_id "g4";
scaffold1217	AUGUSTUS	CDS	66953	67053	0.97	+	1	transcript_id "g4.t1"; gene_id "g4";
scaffold1217	AUGUSTUS	exon	66953	67053	.	+	.	transcript_id "g4.t1"; gene_id "g4";
scaffold1217	AUGUSTUS	CDS	67819	67890	0.9	+	2	transcript_id "g4.t1"; gene_id "g4";
scaffold1217	AUGUSTUS	exon	67819	67890	.	+	.	transcript_id "g4.t1"; gene_id "g4";
scaffold1217	AUGUSTUS	CDS	68077	68131	0.99	+	2	transcript_id "g4.t1"; gene_id "g4";
scaffold1217	AUGUSTUS	exon	68077	68131	.	+	.	transcript_id "g4.t1"; gene_id "g4";
scaffold1217	AUGUSTUS	CDS	68234	68360	0.99	+	1	transcript_id "g4.t1"; gene_id "g4";
scaffold1217	AUGUSTUS	exon	68234	68665	.	+	.	transcript_id "g4.t1"; gene_id "g4";
scaffold1217	AUGUSTUS	stop_codon	68358	68360	.	+	0	transcript_id "g4.t1"; gene_id "g4";
scaffold1217	AUGUSTUS	tts	68665	68665	.	+	.	transcript_id "g4.t1"; gene_id "g4";
# coding sequence = [atggattcttcggcggcaaattctgtgtcgaactcccctatatcctctgctcctcaatctccccggcctccgcctccgt
# cgcaaccgcatcaggaggtctcaaacctcactgtacttgaagctgtgaagaaggaggaagtgatcgaagatcctcttgatgatatggagactgaacag
# gatgagaagttcaagaggtatgaagttgaggctaggagatatttaatgtccaaatacttttcagacaagactatttttggaggtatgagtcgtgaatg
# tgctacatcgtttgagttagaagaggctattatcactccgcatgcatcaggaaaaggaaacatctttgatgttaaaatgggtataaatggagagcaag
# taaaagtaagtaggtttcctgggtaccagtcttatgcagatcctgctaattttaatgacgataacagtagcgactcagtctctacaatggaaactcca
# tcccagagtactgctaatgggcatcaaccttcccaatcttga]
# protein sequence = [MDSSAANSVSNSPISSAPQSPRPPPPSQPHQEVSNLTVLEAVKKEEVIEDPLDDMETEQDEKFKRYEVEARRYLMSKY
# FSDKTIFGGMSRECATSFELEEAIITPHASGKGNIFDVKMGINGEQVKVSRFPGYQSYADPANFNDDNSSDSVSTMETPSQSTANGHQPSQS]
# end gene g4
###
# start gene g5
scaffold1217	AUGUSTUS	gene	68848	70781	0.01	-	.	g5
scaffold1217	AUGUSTUS	transcript	68848	70781	0.01	-	.	g5.t1
scaffold1217	AUGUSTUS	tts	68848	68848	.	-	.	transcript_id "g5.t1"; gene_id "g5";
scaffold1217	AUGUSTUS	exon	68848	69305	.	-	.	transcript_id "g5.t1"; gene_id "g5";
scaffold1217	AUGUSTUS	stop_codon	69198	69200	.	-	0	transcript_id "g5.t1"; gene_id "g5";
scaffold1217	AUGUSTUS	intron	69306	69404	0.63	-	.	transcript_id "g5.t1"; gene_id "g5";
scaffold1217	AUGUSTUS	CDS	69198	69305	0.89	-	0	transcript_id "g5.t1"; gene_id "g5";
scaffold1217	AUGUSTUS	CDS	69405	69467	0.45	-	0	transcript_id "g5.t1"; gene_id "g5";
scaffold1217	AUGUSTUS	exon	69405	69505	.	-	.	transcript_id "g5.t1"; gene_id "g5";
scaffold1217	AUGUSTUS	start_codon	69465	69467	.	-	0	transcript_id "g5.t1"; gene_id "g5";
scaffold1217	AUGUSTUS	exon	70702	70781	.	-	.	transcript_id "g5.t1"; gene_id "g5";
scaffold1217	AUGUSTUS	tss	70781	70781	.	-	.	transcript_id "g5.t1"; gene_id "g5";
# coding sequence = [atgtactatactatgcttttattaccacattactatttgctgcaaatcaatgatctaaatattggcaaaaacagagttc
# ttgctggcactggaatgcttgcaaatagaccaccaccaccacccaaatgcaagggaggttggagagaagctctatggcatttgcttggataa]
# protein sequence = [MYYTMLLLPHYYLLQINDLNIGKNRVLAGTGMLANRPPPPPKCKGGWREALWHLLG]
# end gene g5
###
# start gene g6
scaffold1217	AUGUSTUS	gene	70930	72481	0.14	-	.	g6
scaffold1217	AUGUSTUS	transcript	70930	72481	0.14	-	.	g6.t1
scaffold1217	AUGUSTUS	tts	70930	70930	.	-	.	transcript_id "g6.t1"; gene_id "g6";
scaffold1217	AUGUSTUS	exon	70930	72481	.	-	.	transcript_id "g6.t1"; gene_id "g6";
scaffold1217	AUGUSTUS	stop_codon	71070	71072	.	-	0	transcript_id "g6.t1"; gene_id "g6";
scaffold1217	AUGUSTUS	CDS	71070	72374	1	-	0	transcript_id "g6.t1"; gene_id "g6";
scaffold1217	AUGUSTUS	start_codon	72372	72374	.	-	0	transcript_id "g6.t1"; gene_id "g6";
scaffold1217	AUGUSTUS	tss	72481	72481	.	-	.	transcript_id "g6.t1"; gene_id "g6";
# coding sequence = [atggctcaggtttccatttcgctgcttaatttcctcaacgacggcgaagacgatgttatcgaacatgaaaacggcgtcg
# tagaggacctcgactcttctccttactggcctctcagtttcggtgacttcgatgtttacgatccctcagatctctccgatttcccttcccgttcccga
# atctcttcgtattctcgtaggaggagtggtttggccttaagcgacgatgtttcagaaactgattcggttgtcaccgtcatggaccgcgagaaccaagt
# aaactttgttatggatatgtttcagcaacgggttgagcaatctcaatctttgatccgtgtggtttcaaaccctgatttgctgcatgaggacccggtat
# tggagaccgatttcggtttgattggagggaatgagttcacgggaatgagtagtttagacgttgattttgggctagggttaggttttcgtggggattct
# gataattctggattccatattgaagattgtgatggccctgaacagtttgtcagtgggttgagggttgtggattatgaatctgactgggaccctgatga
# taactgcgtttcaggcagattgttcaatctggaagaagttgatggcgaagacgaaaatgagaatatttgcgacaatgagagtgatgacccgagtcttc
# ggctgtgttggggttccttccagttggaggatcatagggatgtgaatgaggactttgagtgggaagaaattgatggaagagttgatgagagagagatt
# ctaagcatgttcttagatgttgaggaggtatctgaatctcctgctccagaggatagagcaagagagttggaaaatttggagtgggagtttctgttgaa
# tgttcagaatttggagccagacccagaaattacaaatgatgaattcgatttcggtcgtcatgtggatcgagacgattacaattacactactgagtatg
# agctattgtttggacagtttgcagagggcgatcatggttttcttggaagaccaccagcttccatgactgttgttagagaccttccaactgtggctgtg
# agtaaaggtgatttagaaaataacaatgctacttgtgctatctgcaaggatgagttgagtttgggagaaaaggtcagacagttaccatgtgctcatag
# gtatcatggtgactgtattctgccttggcttgggattaggaatacctgcccagtttgtcggtacgagttgcccacagatgatcatggctatgagagga
# ggagaagggtccagacaattcacgcacttgaacttgatcaagttgattga]
# protein sequence = [MAQVSISLLNFLNDGEDDVIEHENGVVEDLDSSPYWPLSFGDFDVYDPSDLSDFPSRSRISSYSRRRSGLALSDDVSE
# TDSVVTVMDRENQVNFVMDMFQQRVEQSQSLIRVVSNPDLLHEDPVLETDFGLIGGNEFTGMSSLDVDFGLGLGFRGDSDNSGFHIEDCDGPEQFVSG
# LRVVDYESDWDPDDNCVSGRLFNLEEVDGEDENENICDNESDDPSLRLCWGSFQLEDHRDVNEDFEWEEIDGRVDEREILSMFLDVEEVSESPAPEDR
# ARELENLEWEFLLNVQNLEPDPEITNDEFDFGRHVDRDDYNYTTEYELLFGQFAEGDHGFLGRPPASMTVVRDLPTVAVSKGDLENNNATCAICKDEL
# SLGEKVRQLPCAHRYHGDCILPWLGIRNTCPVCRYELPTDDHGYERRRRVQTIHALELDQVD]
# end gene g6
###
# start gene g7
scaffold1217	AUGUSTUS	gene	73159	78991	0.19	-	.	g7
scaffold1217	AUGUSTUS	transcript	73159	78991	0.19	-	.	g7.t1
scaffold1217	AUGUSTUS	tts	73159	73159	.	-	.	transcript_id "g7.t1"; gene_id "g7";
scaffold1217	AUGUSTUS	exon	73159	73861	.	-	.	transcript_id "g7.t1"; gene_id "g7";
scaffold1217	AUGUSTUS	stop_codon	73343	73345	.	-	0	transcript_id "g7.t1"; gene_id "g7";
scaffold1217	AUGUSTUS	intron	73862	73945	0.98	-	.	transcript_id "g7.t1"; gene_id "g7";
scaffold1217	AUGUSTUS	intron	74077	74186	0.66	-	.	transcript_id "g7.t1"; gene_id "g7";
scaffold1217	AUGUSTUS	intron	74314	74397	0.97	-	.	transcript_id "g7.t1"; gene_id "g7";
scaffold1217	AUGUSTUS	intron	74515	74587	1	-	.	transcript_id "g7.t1"; gene_id "g7";
scaffold1217	AUGUSTUS	intron	74691	74767	0.9	-	.	transcript_id "g7.t1"; gene_id "g7";
scaffold1217	AUGUSTUS	intron	74824	74910	0.98	-	.	transcript_id "g7.t1"; gene_id "g7";
scaffold1217	AUGUSTUS	intron	75046	75259	0.96	-	.	transcript_id "g7.t1"; gene_id "g7";
scaffold1217	AUGUSTUS	intron	75365	75772	0.94	-	.	transcript_id "g7.t1"; gene_id "g7";
scaffold1217	AUGUSTUS	intron	75887	76008	0.99	-	.	transcript_id "g7.t1"; gene_id "g7";
scaffold1217	AUGUSTUS	intron	76186	76507	1	-	.	transcript_id "g7.t1"; gene_id "g7";
scaffold1217	AUGUSTUS	intron	77617	78606	1	-	.	transcript_id "g7.t1"; gene_id "g7";
scaffold1217	AUGUSTUS	CDS	73343	73861	0.98	-	0	transcript_id "g7.t1"; gene_id "g7";
scaffold1217	AUGUSTUS	CDS	73946	74076	0.98	-	2	transcript_id "g7.t1"; gene_id "g7";
scaffold1217	AUGUSTUS	exon	73946	74076	.	-	.	transcript_id "g7.t1"; gene_id "g7";
scaffold1217	AUGUSTUS	CDS	74187	74313	0.63	-	0	transcript_id "g7.t1"; gene_id "g7";
scaffold1217	AUGUSTUS	exon	74187	74313	.	-	.	transcript_id "g7.t1"; gene_id "g7";
scaffold1217	AUGUSTUS	CDS	74398	74514	1	-	0	transcript_id "g7.t1"; gene_id "g7";
scaffold1217	AUGUSTUS	exon	74398	74514	.	-	.	transcript_id "g7.t1"; gene_id "g7";
scaffold1217	AUGUSTUS	CDS	74588	74690	0.9	-	1	transcript_id "g7.t1"; gene_id "g7";
scaffold1217	AUGUSTUS	exon	74588	74690	.	-	.	transcript_id "g7.t1"; gene_id "g7";
scaffold1217	AUGUSTUS	CDS	74768	74823	1	-	0	transcript_id "g7.t1"; gene_id "g7";
scaffold1217	AUGUSTUS	exon	74768	74823	.	-	.	transcript_id "g7.t1"; gene_id "g7";
scaffold1217	AUGUSTUS	CDS	74911	75045	0.98	-	0	transcript_id "g7.t1"; gene_id "g7";
scaffold1217	AUGUSTUS	exon	74911	75045	.	-	.	transcript_id "g7.t1"; gene_id "g7";
scaffold1217	AUGUSTUS	CDS	75260	75364	0.94	-	0	transcript_id "g7.t1"; gene_id "g7";
scaffold1217	AUGUSTUS	exon	75260	75364	.	-	.	transcript_id "g7.t1"; gene_id "g7";
scaffold1217	AUGUSTUS	CDS	75773	75886	0.98	-	0	transcript_id "g7.t1"; gene_id "g7";
scaffold1217	AUGUSTUS	exon	75773	75886	.	-	.	transcript_id "g7.t1"; gene_id "g7";
scaffold1217	AUGUSTUS	CDS	76009	76185	0.99	-	0	transcript_id "g7.t1"; gene_id "g7";
scaffold1217	AUGUSTUS	exon	76009	76185	.	-	.	transcript_id "g7.t1"; gene_id "g7";
scaffold1217	AUGUSTUS	CDS	76508	77616	1	-	2	transcript_id "g7.t1"; gene_id "g7";
scaffold1217	AUGUSTUS	exon	76508	77616	.	-	.	transcript_id "g7.t1"; gene_id "g7";
scaffold1217	AUGUSTUS	CDS	78607	78883	1	-	0	transcript_id "g7.t1"; gene_id "g7";
scaffold1217	AUGUSTUS	exon	78607	78991	.	-	.	transcript_id "g7.t1"; gene_id "g7";
scaffold1217	AUGUSTUS	start_codon	78881	78883	.	-	0	transcript_id "g7.t1"; gene_id "g7";
scaffold1217	AUGUSTUS	tss	78991	78991	.	-	.	transcript_id "g7.t1"; gene_id "g7";
# coding sequence = [atgaagatcagatccattaagcttagagaagctcacaagaacagcaatggtgttgggtcattctgctcggttttatggg
# atcagcagggcgaacacatcgtcactgcgtcttcttctgattcttcaatttgcattcacgatgccattttgccagctaatcccccgaaagttcttcga
# cagcacagagatggcgtcaccgctttggctctcagccctaattacacctgtctggcttctggatctattgaccattccgtcaaactctacaaatttcc
# tgctggggagttcgatacaaacattactagatttacattgccaatacgtgcgcttgcattcaataaatctggaactatgctggcagctggtggtgatg
# atgaaggcatcaaacttataaataccattgatggctcgattgcaagagttcttaaaggacatcgaggatccatcactggcatagcttttgatcccaaa
# agtgaatacctggcttcagttgattcaatagggactgttatgctctgggaactccagtctgggaacacaattcatgtcttaaaaggaatagctcctgt
# cattggttctgatttttcttctacaaatatagttagctggagtcctgatggggaactattagctgttcctggcttgaaaaatgatgtggtgatgtacg
# acagagacactgcagaaaaactgttttctcttagaggtgatcatgtacaacccatttgctttttgtcttggtcaccaaatggaaagtacatggctact
# tctggactagatagacaggttttgatatgggatgttgataagaaacaagatattgatcggcagaaatttgataacaggataacttgtatggcgtggaa
# accaactggcaacgcattggcagtaattgacatcatgggaaagtatggtgtttgggaatcagctgtaccttcttcaatgagatctcccacagaagata
# ttcctggtttaacttctaaaagtggtcatggtcttcttttctatgatgaagaggaagaaaacccaagtgtatctggtagtttaagtgatcttggagaa
# gatagtcaagatgaatctgaaccatttagcagaaaaagattacgcaaacatcatagttatactgatgattgggaagaggacattaatgaagagttgga
# gttacttccaaaagttgaacctcgtaagaaggctcctcatggtcacagggatggttcagataataaaagaaataagctcaaggatgtgccactttcta
# cagggccaaaaatgcaagaagctattcagccaggtgcaactccgcagctgccaggaaaaaggcgttttctatgttacagcatgcttggcagtataacc
# acgatggagcatgaaggatactctcacatagagattgattttcatgacacaagcagtggtccccgagtccctgcaatgactgattattttgggttcac
# gatggcttcgttaaatgaaaatggaagtgtatttgcaaatccatgcaaaggtgaaaagaatatgagtacactcatgtatcgacctttcggaacctggg
# caaataacagtgagtggtcaatgcgatttgaagaggaagaagtaagagcagttgcactaggaactggctgggtagctgccataactagttgcaatttt
# cttcgcatcttcacagagggtggcctgcagaggcatattctttcccttgatggaccagtggttactgcagcaggctttaaggatgaacttgctgttgt
# cacacatgcatctccccctcttccctcgaacgaacagattcttgaatttagagtcttcaatattcgtactggaacacaacctcgccgaggaagacttc
# cattgactcctggttcctgtttgtcatggtttggttttagtgaagagggatatctcagttcttttgactcaacgggtgtgctaagggtctttaataat
# caatatggtgggagttggcttccacttttcagtgccagcaaattgaagaagtcagaagaaaactattgggttgttgggttaaacacaagcaagttgtt
# ctgtgtcatttgcaaatctcccgactcttttccagaggctactcctaaacctattctctcactgttggatctttcattccctcttgcttcatctgacc
# ttggatcagaaatcctggagaatgaatttataatgaataacacgcatctccaccggattcagagcacaattgaagaaatggaagctgctggtgaggac
# accagtttacttgatgatgaggcttttaatactgaagctgctcttgaccgttgcatcctgaggctcattgcgtcctgctgcaatggagataagctagt
# gagagctactgagctcgtaaagcttctgtctttggaaaaatcagtcaaaggtgctataaagcttgtcacagcactgaaactgccaaatttggcagagc
# gctttaatgccctattggaggaaagaatgaatagagaaacaactggtggcaaaatttctgcatctactgagttgaaaggtgataactcctttaatgca
# catgctgcattaaccaagtcccatgttatggttgaaagcagcaaaagattggaatcacaggattctccatccctaaattccttagctccttgtcagac
# gaaaaaacggcctctagaggagccaatcaaggatgtaaacgtagaggcagaaaatgctaaagccagaaaattggaaatggcaagggaattcaaaaatg
# catttgatatgaagaatgctaagaaagtgagggatgaaaaggacaaggtggatgaagtgaataatgcaagaaaagaagacgaagtgaaaaatgcaaat
# ggagtggaagatgcacaagatcagaatggagaagccatcaaggtgacagcacaacgcccctctaatccatttgcaaagtcatcaaacaacaaaccaaa
# tacatccttgtttgattccttaaagaaaaaggtgaaagctgaccgatga]
# protein sequence = [MKIRSIKLREAHKNSNGVGSFCSVLWDQQGEHIVTASSSDSSICIHDAILPANPPKVLRQHRDGVTALALSPNYTCLA
# SGSIDHSVKLYKFPAGEFDTNITRFTLPIRALAFNKSGTMLAAGGDDEGIKLINTIDGSIARVLKGHRGSITGIAFDPKSEYLASVDSIGTVMLWELQ
# SGNTIHVLKGIAPVIGSDFSSTNIVSWSPDGELLAVPGLKNDVVMYDRDTAEKLFSLRGDHVQPICFLSWSPNGKYMATSGLDRQVLIWDVDKKQDID
# RQKFDNRITCMAWKPTGNALAVIDIMGKYGVWESAVPSSMRSPTEDIPGLTSKSGHGLLFYDEEEENPSVSGSLSDLGEDSQDESEPFSRKRLRKHHS
# YTDDWEEDINEELELLPKVEPRKKAPHGHRDGSDNKRNKLKDVPLSTGPKMQEAIQPGATPQLPGKRRFLCYSMLGSITTMEHEGYSHIEIDFHDTSS
# GPRVPAMTDYFGFTMASLNENGSVFANPCKGEKNMSTLMYRPFGTWANNSEWSMRFEEEEVRAVALGTGWVAAITSCNFLRIFTEGGLQRHILSLDGP
# VVTAAGFKDELAVVTHASPPLPSNEQILEFRVFNIRTGTQPRRGRLPLTPGSCLSWFGFSEEGYLSSFDSTGVLRVFNNQYGGSWLPLFSASKLKKSE
# ENYWVVGLNTSKLFCVICKSPDSFPEATPKPILSLLDLSFPLASSDLGSEILENEFIMNNTHLHRIQSTIEEMEAAGEDTSLLDDEAFNTEAALDRCI
# LRLIASCCNGDKLVRATELVKLLSLEKSVKGAIKLVTALKLPNLAERFNALLEERMNRETTGGKISASTELKGDNSFNAHAALTKSHVMVESSKRLES
# QDSPSLNSLAPCQTKKRPLEEPIKDVNVEAENAKARKLEMAREFKNAFDMKNAKKVRDEKDKVDEVNNARKEDEVKNANGVEDAQDQNGEAIKVTAQR
# PSNPFAKSSNNKPNTSLFDSLKKKVKADR]
# end gene g7
###
# command line:
# augustus --codingseq=1 --proteinprofile=/home/pgsb/tetiana.nosenko/lineages/embryophyta_odb9/prfl/EOG093604SP.prfl --predictionStart=52871 --predictionEnd=89730 --species=arabidopsis ./tmp/scaffold1217Schil_BUSCO_geno_206160443_.temp
```
