## Supplementary material for "The *de novo* reference genome and transcriptome assemblies of the wild tomato species *Solanum chilense*": EOG093604SP.out.2

```
# Please cite: Mario Stanke, Mark Diekhans, Robert Baertsch, David Haussler (2008),
# Using native and syntenically mapped cDNA alignments to improve de novo gene finding
# Bioinformatics 24: 637-644, doi 10.1093/bioinformatics/btn013
# No extrinsic information on sequences given.
# Using protein profile unknown
# --[10..16]--> unknown_B (15) <--[17..35]--> unknown_E (12) <--[0..30]--> unknown_F (17) <--[16..37]--> unknown_G (19) <--[50..108]--> unknown_L (30) <--[13..21]--> unknown_N (14) <--[20..103]--> unknown_Q (10) <--[77..142]--> unknown_T (11) <--[15..20]--> unknown_V (31) <--[0..1]--> unknown_W (21) <--[19..110]--> unknown_Y (25) <--[0..1]--> unknown_Z (17) <--[0..1]--> unknown_AA (51) <--[0..2]--
# arabidopsis version. Using default transition matrix.
# We have hints for 0 sequences and for 0 of the sequences in the input set.
#
# ----- prediction on sequence number 1 (length = 27898, name = scaffold4223) -----
#
# Constraints/Hints:
# (none)
# Predicted genes for sequence number 1 on both strands
# start gene g1
scaffold4223	AUGUSTUS	gene	79386	79964	0.23	+	.	g1
scaffold4223	AUGUSTUS	transcript	79386	79964	0.23	+	.	g1.t1
scaffold4223	AUGUSTUS	tss	79386	79386	.	+	.	transcript_id "g1.t1"; gene_id "g1";
scaffold4223	AUGUSTUS	exon	79386	79728	.	+	.	transcript_id "g1.t1"; gene_id "g1";
scaffold4223	AUGUSTUS	start_codon	79560	79562	.	+	0	transcript_id "g1.t1"; gene_id "g1";
scaffold4223	AUGUSTUS	intron	79729	79821	0.74	+	.	transcript_id "g1.t1"; gene_id "g1";
scaffold4223	AUGUSTUS	CDS	79560	79728	1	+	0	transcript_id "g1.t1"; gene_id "g1";
scaffold4223	AUGUSTUS	CDS	79822	79832	0.74	+	2	transcript_id "g1.t1"; gene_id "g1";
scaffold4223	AUGUSTUS	exon	79822	79964	.	+	.	transcript_id "g1.t1"; gene_id "g1";
scaffold4223	AUGUSTUS	stop_codon	79830	79832	.	+	0	transcript_id "g1.t1"; gene_id "g1";
scaffold4223	AUGUSTUS	tts	79964	79964	.	+	.	transcript_id "g1.t1"; gene_id "g1";
# coding sequence = [atggcgtcgaaatcgagcatgaaaggtttctacaagcagcagaagaagagtggaggcatcacaaaaccatcgaaatcaa
# aatccaccaaaccaaaaaatgctgcagctattggttctaatgttactcagccttcagcactcatctcccatggctctcttgatttgaaagggtttgtt
# taa]
# protein sequence = [MASKSSMKGFYKQQKKSGGITKPSKSKSTKPKNAAAIGSNVTQPSALISHGSLDLKGFV]
# end gene g1
###
# start gene g2
scaffold4223	AUGUSTUS	gene	81246	81860	0.18	+	.	g2
scaffold4223	AUGUSTUS	transcript	81246	81860	0.18	+	.	g2.t1
scaffold4223	AUGUSTUS	tss	81246	81246	.	+	.	transcript_id "g2.t1"; gene_id "g2";
scaffold4223	AUGUSTUS	exon	81246	81860	.	+	.	transcript_id "g2.t1"; gene_id "g2";
scaffold4223	AUGUSTUS	start_codon	81327	81329	.	+	0	transcript_id "g2.t1"; gene_id "g2";
scaffold4223	AUGUSTUS	CDS	81327	81608	0.76	+	0	transcript_id "g2.t1"; gene_id "g2";
scaffold4223	AUGUSTUS	stop_codon	81606	81608	.	+	0	transcript_id "g2.t1"; gene_id "g2";
scaffold4223	AUGUSTUS	tts	81860	81860	.	+	.	transcript_id "g2.t1"; gene_id "g2";
# coding sequence = [atggttctctctctctctcttttccccctaatatttcgtgatctgaaagaggtagcttttgtgtgctttgctattgcca
# aatctgcagatagttatgatcagaatgaggaagtgttgaggcaattcgacatgaatatggtttatgggccatgccttggaatgaacagactggacagg
# tgggagcgtgccaagaaacttggaatgaaccctccagcagacgtggagcgccttttaaggtctaacaaagttcgcaatgagtgcctgtgggatggtcg
# cgtttag]
# protein sequence = [MVLSLSLFPLIFRDLKEVAFVCFAIAKSADSYDQNEEVLRQFDMNMVYGPCLGMNRLDRWERAKKLGMNPPADVERLL
# RSNKVRNECLWDGRV]
# end gene g2
###
# start gene g3
scaffold4223	AUGUSTUS	gene	82696	89806	0.01	+	.	g3
scaffold4223	AUGUSTUS	transcript	82696	89806	0.01	+	.	g3.t1
scaffold4223	AUGUSTUS	tss	82696	82696	.	+	.	transcript_id "g3.t1"; gene_id "g3";
scaffold4223	AUGUSTUS	exon	82696	82854	.	+	.	transcript_id "g3.t1"; gene_id "g3";
scaffold4223	AUGUSTUS	exon	83616	86595	.	+	.	transcript_id "g3.t1"; gene_id "g3";
scaffold4223	AUGUSTUS	start_codon	83842	83844	.	+	0	transcript_id "g3.t1"; gene_id "g3";
scaffold4223	AUGUSTUS	intron	86596	86671	1	+	.	transcript_id "g3.t1"; gene_id "g3";
scaffold4223	AUGUSTUS	intron	86759	86913	0.63	+	.	transcript_id "g3.t1"; gene_id "g3";
scaffold4223	AUGUSTUS	intron	86974	87152	0.32	+	.	transcript_id "g3.t1"; gene_id "g3";
scaffold4223	AUGUSTUS	intron	87199	87570	0.34	+	.	transcript_id "g3.t1"; gene_id "g3";
scaffold4223	AUGUSTUS	intron	87741	87937	0.99	+	.	transcript_id "g3.t1"; gene_id "g3";
scaffold4223	AUGUSTUS	intron	88102	88244	0.83	+	.	transcript_id "g3.t1"; gene_id "g3";
scaffold4223	AUGUSTUS	intron	88393	88553	0.97	+	.	transcript_id "g3.t1"; gene_id "g3";
scaffold4223	AUGUSTUS	intron	88677	88772	1	+	.	transcript_id "g3.t1"; gene_id "g3";
scaffold4223	AUGUSTUS	intron	88861	89201	0.81	+	.	transcript_id "g3.t1"; gene_id "g3";
scaffold4223	AUGUSTUS	CDS	83842	86595	0.99	+	0	transcript_id "g3.t1"; gene_id "g3";
scaffold4223	AUGUSTUS	CDS	86672	86758	1	+	0	transcript_id "g3.t1"; gene_id "g3";
scaffold4223	AUGUSTUS	exon	86672	86758	.	+	.	transcript_id "g3.t1"; gene_id "g3";
scaffold4223	AUGUSTUS	CDS	86914	86973	0.6	+	0	transcript_id "g3.t1"; gene_id "g3";
scaffold4223	AUGUSTUS	exon	86914	86973	.	+	.	transcript_id "g3.t1"; gene_id "g3";
scaffold4223	AUGUSTUS	CDS	87153	87198	0.47	+	0	transcript_id "g3.t1"; gene_id "g3";
scaffold4223	AUGUSTUS	exon	87153	87198	.	+	.	transcript_id "g3.t1"; gene_id "g3";
scaffold4223	AUGUSTUS	CDS	87571	87740	0.35	+	2	transcript_id "g3.t1"; gene_id "g3";
scaffold4223	AUGUSTUS	exon	87571	87740	.	+	.	transcript_id "g3.t1"; gene_id "g3";
scaffold4223	AUGUSTUS	CDS	87938	88101	1	+	0	transcript_id "g3.t1"; gene_id "g3";
scaffold4223	AUGUSTUS	exon	87938	88101	.	+	.	transcript_id "g3.t1"; gene_id "g3";
scaffold4223	AUGUSTUS	CDS	88245	88392	0.81	+	1	transcript_id "g3.t1"; gene_id "g3";
scaffold4223	AUGUSTUS	exon	88245	88392	.	+	.	transcript_id "g3.t1"; gene_id "g3";
scaffold4223	AUGUSTUS	CDS	88554	88676	1	+	0	transcript_id "g3.t1"; gene_id "g3";
scaffold4223	AUGUSTUS	exon	88554	88676	.	+	.	transcript_id "g3.t1"; gene_id "g3";
scaffold4223	AUGUSTUS	CDS	88773	88860	0.86	+	0	transcript_id "g3.t1"; gene_id "g3";
scaffold4223	AUGUSTUS	exon	88773	88860	.	+	.	transcript_id "g3.t1"; gene_id "g3";
scaffold4223	AUGUSTUS	CDS	89202	89383	0.89	+	2	transcript_id "g3.t1"; gene_id "g3";
scaffold4223	AUGUSTUS	exon	89202	89806	.	+	.	transcript_id "g3.t1"; gene_id "g3";
scaffold4223	AUGUSTUS	stop_codon	89381	89383	.	+	0	transcript_id "g3.t1"; gene_id "g3";
scaffold4223	AUGUSTUS	tts	89806	89806	.	+	.	transcript_id "g3.t1"; gene_id "g3";
# coding sequence = [atgactagtgagtcttgtggagtttcaggtcaaaacattggcaatgatgttcctcttactgaaaatcacgatgacaggt
# atagacataatgtatccatgcagacaggcgaagagttttcagaagagtttcttatgaaaagtttgacaccaagaaaagcaaacataacaagagttaca
# gaacaaaatcagccaattataggtatttcaaatcccgctcaaaattgccacgttgtctctagggaacttcatgatctccttgggataaaaagaagtga
# ttcagactgtggtgctgagttttcggaccattctcctaggatagcatatgcaccggaaggtgacaagaagacttattttgatacagtaagcagatgta
# acagggaatgtagtgtcagtggacaacaaccatcaagattcttcgatgagaggaatagagatgtagtagctccttgcgcaactggtcgagacatttat
# gcatcagagtcccctcattcacatcaaatcggcaaccctgaggcaggagtttctgagagctgcgggaatggaaagataagattactctgcagctatgg
# gggtagaatcttaccaaggccaaatgatgggaagcttagatatgtaggtggggagacgagaattatatcaattaggaagaacctagctttcaacgagc
# ttgtaaaaaagacaatagcaatttgtaatcaacctcatataattaagtatcagcttcctgaagaagatcttgatgcacttgtatccgtttcatccgat
# gaggattttcagcacatgattgaggaatatcatgacttgggaaaaagttctcaaaggctacggttgtttcttgtgccttgtgctgattctgaggtccc
# ttgttcctttgaaggaatgacattacagcaaagtgaagctgactatcagtatgttgttgcagtaaacggaatgcttgagccaggtcatcgtagaagct
# ctagcagggaggcctttgcaaaccaagcaagtcaatttggaaacactttggactttagtcctatgtgccaaagagattccccaacttatctcccattt
# gagaaccataatggaggtaattcaatgaatgtgaagtttctgctccgaaatccaagttcttcttatgttaacatatctcaggtcccctctaattcata
# tgttcaatcatctcctttatctccagcgacatttcagatcactgatcctaaccgttcccatgtccttttaaatgataatgttgcaagcattgactttc
# ctgatgtcggtagtccatatgtagtagacgaaccactatatgaaaattcctatcatgttgataccacaggctactattataattgtccccttgagact
# actccaaggacaaattaccctagtaaacaatctgtgtcttctgcacagtttggtcgaacagagttggattctaggaggctaatgtcaaacaaaaggga
# aatgcacatagaaaagctaaaccattctcaagatacaagaatgtctcctggatctgatattcaagcttcatctggttacagcatgcaccaagatgcca
# ctgatcaatcacgattggtagagaggcccaatttatctagagaagattcaataagcttacccccttcagattttctacgagaaaaatctccatcactt
# gcaatgtcttattcatcacaagaatggtcaacgaaagagcatgaggtgagagatgaaaatcacctaattgccaagaaggagcatcagccaaatataga
# agccagagaacgcaaccaagagtatgctgaatggagtcaaagtacaaataactggataaagaagaaatgtcctactttcaacaagtgcagtagaagct
# ctgaggttaatgcaagcaatataccaactgttaatggcctggaacatgagttgaaattgccaaaaattctatgctactcggagccagaacttagtgtc
# tacacatcatcatcagatcccaaaatccaagtggaaagacacacttcttcaccgcctatgcctcaaaagaattcaatagtcacttccaaacagcacca
# catagatgacgatataattcacataacagcaccttatactcaagcttgcggaggcacaaaaacttctgtaccgtctatttctcatgaatattcaacaa
# atattactggagggagatatgttaattacaacttaagtccttcgacaccttgttgtctcgtcaaggaccagaaggattccaaacatgaccatcatgtt
# gtggctacaacaatgaacaatacaactgaatcctgcatatattatgagctgcagccttctataataaaggataataatgacctccaaaacatacaatc
# tgtgccatttccttccgaagagtctattttttatttggattggagaaatcccctgactggtgatctatcaattccaaattcagctgcagatgtggctt
# acactcatgaggtctctttccaccagaaacttgtggatggtcctcataaatctacagaaaaggaaaatgctgatagagttgcttatgaaaaggcagaa
# tctgggaatgtttcatttctccatttgcagcagtcagatgattcatatgacagaaaattacaagaaattgctgttattgtggaagatgtaaccgatag
# tgtgcctcctgatatacccttatcttcaacaatagttccacatgtgcaagatgaacctagtgatgggcttccatctgctgaggaaggaaccaatgtcg
# agaatgttcttgaagaatctgatcatgaggatggcagaaatggttctaatggaaaggaagaatctgtcactgattctgcgatcattgaaaaggaggct
# gggatctatggcttacagtactttacctactgtatcatagtgaatgaagtagtagatgtggctgagtcagaaatttatatgaaagagactccgttgaa
# accctttgctctacagctctacccattgagttactactcgcagatcataaaaaaaagtgatcttgaagagctacaagaattgggatctggaacatatg
# gtacagtatattatgggaagtggaggggaacagatgttgctatcaagagaataaaacaaagttgttttgctgggagttcatctgaacaagaacgtctg
# atcaaagaattctggagagaggctaagattctatctaaactacaccatccaaatatagtggcactctatggggtggttccaaatggacctggtggaac
# agtggctacagttactgaatatatggtcaatgggtctctgaggaatgttctggctaggaaggaccgagcgcttgaccggcgaaaaaaacttatgcttg
# cattagatgctgcttttggcatggagtacctacatttgaaaaatattgttcatttcgatttgaaatgtgaaaacttgctggtcaacttgggagatcca
# catcgtcctgtgtgcaaggttggtgattttgggttatcacggattaagagaaatacccttgtttcgggtggcgttagaggaacacttccatggatggc
# gccggagctattgaatggaaacagcagtcgggtttcagaaaaggttgatgtgttttcgtttggcatcacaatgtgggagatcttgacaggggaggagc
# cttatgcaaacctgcactgtggtgctattattggtggaattgtaaataacacactcagacctcccgtcccacaacgttgtgatcctgaatggggaaaa
# ctgatggaagagtgctggtcgcctgattcagaagcaagaccgtcgtttacagagataacaaacagacttcgcgctatgtcacaagcgctccagccaaa
# gactcgagtaaggacatga]
# protein sequence = [MTSESCGVSGQNIGNDVPLTENHDDRYRHNVSMQTGEEFSEEFLMKSLTPRKANITRVTEQNQPIIGISNPAQNCHVV
# SRELHDLLGIKRSDSDCGAEFSDHSPRIAYAPEGDKKTYFDTVSRCNRECSVSGQQPSRFFDERNRDVVAPCATGRDIYASESPHSHQIGNPEAGVSE
# SCGNGKIRLLCSYGGRILPRPNDGKLRYVGGETRIISIRKNLAFNELVKKTIAICNQPHIIKYQLPEEDLDALVSVSSDEDFQHMIEEYHDLGKSSQR
# LRLFLVPCADSEVPCSFEGMTLQQSEADYQYVVAVNGMLEPGHRRSSSREAFANQASQFGNTLDFSPMCQRDSPTYLPFENHNGGNSMNVKFLLRNPS
# SSYVNISQVPSNSYVQSSPLSPATFQITDPNRSHVLLNDNVASIDFPDVGSPYVVDEPLYENSYHVDTTGYYYNCPLETTPRTNYPSKQSVSSAQFGR
# TELDSRRLMSNKREMHIEKLNHSQDTRMSPGSDIQASSGYSMHQDATDQSRLVERPNLSREDSISLPPSDFLREKSPSLAMSYSSQEWSTKEHEVRDE
# NHLIAKKEHQPNIEARERNQEYAEWSQSTNNWIKKKCPTFNKCSRSSEVNASNIPTVNGLEHELKLPKILCYSEPELSVYTSSSDPKIQVERHTSSPP
# MPQKNSIVTSKQHHIDDDIIHITAPYTQACGGTKTSVPSISHEYSTNITGGRYVNYNLSPSTPCCLVKDQKDSKHDHHVVATTMNNTTESCIYYELQP
# SIIKDNNDLQNIQSVPFPSEESIFYLDWRNPLTGDLSIPNSAADVAYTHEVSFHQKLVDGPHKSTEKENADRVAYEKAESGNVSFLHLQQSDDSYDRK
# LQEIAVIVEDVTDSVPPDIPLSSTIVPHVQDEPSDGLPSAEEGTNVENVLEESDHEDGRNGSNGKEESVTDSAIIEKEAGIYGLQYFTYCIIVNEVVD
# VAESEIYMKETPLKPFALQLYPLSYYSQIIKKSDLEELQELGSGTYGTVYYGKWRGTDVAIKRIKQSCFAGSSSEQERLIKEFWREAKILSKLHHPNI
# VALYGVVPNGPGGTVATVTEYMVNGSLRNVLARKDRALDRRKKLMLALDAAFGMEYLHLKNIVHFDLKCENLLVNLGDPHRPVCKVGDFGLSRIKRNT
# LVSGGVRGTLPWMAPELLNGNSSRVSEKVDVFSFGITMWEILTGEEPYANLHCGAIIGGIVNNTLRPPVPQRCDPEWGKLMEECWSPDSEARPSFTEI
# TNRLRAMSQALQPKTRVRT]
# end gene g3
###
# start gene g4
scaffold4223	AUGUSTUS	gene	92036	95601	0.5	+	.	g4
scaffold4223	AUGUSTUS	transcript	92036	95601	0.5	+	.	g4.t1
scaffold4223	AUGUSTUS	tss	92036	92036	.	+	.	transcript_id "g4.t1"; gene_id "g4";
scaffold4223	AUGUSTUS	exon	92036	92074	.	+	.	transcript_id "g4.t1"; gene_id "g4";
scaffold4223	AUGUSTUS	start_codon	92066	92068	.	+	0	transcript_id "g4.t1"; gene_id "g4";
scaffold4223	AUGUSTUS	intron	92075	92586	0.86	+	.	transcript_id "g4.t1"; gene_id "g4";
scaffold4223	AUGUSTUS	intron	92664	92824	0.93	+	.	transcript_id "g4.t1"; gene_id "g4";
scaffold4223	AUGUSTUS	intron	92910	92996	1	+	.	transcript_id "g4.t1"; gene_id "g4";
scaffold4223	AUGUSTUS	intron	93124	93200	0.97	+	.	transcript_id "g4.t1"; gene_id "g4";
scaffold4223	AUGUSTUS	intron	93300	93406	1	+	.	transcript_id "g4.t1"; gene_id "g4";
scaffold4223	AUGUSTUS	intron	93475	93593	0.98	+	.	transcript_id "g4.t1"; gene_id "g4";
scaffold4223	AUGUSTUS	intron	93702	93793	1	+	.	transcript_id "g4.t1"; gene_id "g4";
scaffold4223	AUGUSTUS	intron	93872	93959	0.98	+	.	transcript_id "g4.t1"; gene_id "g4";
scaffold4223	AUGUSTUS	intron	94093	94170	1	+	.	transcript_id "g4.t1"; gene_id "g4";
scaffold4223	AUGUSTUS	intron	94268	94482	0.99	+	.	transcript_id "g4.t1"; gene_id "g4";
scaffold4223	AUGUSTUS	intron	94607	94679	1	+	.	transcript_id "g4.t1"; gene_id "g4";
scaffold4223	AUGUSTUS	intron	94789	95080	0.96	+	.	transcript_id "g4.t1"; gene_id "g4";
scaffold4223	AUGUSTUS	intron	95165	95291	1	+	.	transcript_id "g4.t1"; gene_id "g4";
scaffold4223	AUGUSTUS	CDS	92066	92074	0.86	+	0	transcript_id "g4.t1"; gene_id "g4";
scaffold4223	AUGUSTUS	CDS	92587	92663	1	+	0	transcript_id "g4.t1"; gene_id "g4";
scaffold4223	AUGUSTUS	exon	92587	92663	.	+	.	transcript_id "g4.t1"; gene_id "g4";
scaffold4223	AUGUSTUS	CDS	92825	92909	0.93	+	1	transcript_id "g4.t1"; gene_id "g4";
scaffold4223	AUGUSTUS	exon	92825	92909	.	+	.	transcript_id "g4.t1"; gene_id "g4";
scaffold4223	AUGUSTUS	CDS	92997	93123	0.99	+	0	transcript_id "g4.t1"; gene_id "g4";
scaffold4223	AUGUSTUS	exon	92997	93123	.	+	.	transcript_id "g4.t1"; gene_id "g4";
scaffold4223	AUGUSTUS	CDS	93201	93299	0.98	+	2	transcript_id "g4.t1"; gene_id "g4";
scaffold4223	AUGUSTUS	exon	93201	93299	.	+	.	transcript_id "g4.t1"; gene_id "g4";
scaffold4223	AUGUSTUS	CDS	93407	93474	1	+	2	transcript_id "g4.t1"; gene_id "g4";
scaffold4223	AUGUSTUS	exon	93407	93474	.	+	.	transcript_id "g4.t1"; gene_id "g4";
scaffold4223	AUGUSTUS	CDS	93594	93701	0.98	+	0	transcript_id "g4.t1"; gene_id "g4";
scaffold4223	AUGUSTUS	exon	93594	93701	.	+	.	transcript_id "g4.t1"; gene_id "g4";
scaffold4223	AUGUSTUS	CDS	93794	93871	0.98	+	0	transcript_id "g4.t1"; gene_id "g4";
scaffold4223	AUGUSTUS	exon	93794	93871	.	+	.	transcript_id "g4.t1"; gene_id "g4";
scaffold4223	AUGUSTUS	CDS	93960	94092	1	+	0	transcript_id "g4.t1"; gene_id "g4";
scaffold4223	AUGUSTUS	exon	93960	94092	.	+	.	transcript_id "g4.t1"; gene_id "g4";
scaffold4223	AUGUSTUS	CDS	94171	94267	1	+	2	transcript_id "g4.t1"; gene_id "g4";
scaffold4223	AUGUSTUS	exon	94171	94267	.	+	.	transcript_id "g4.t1"; gene_id "g4";
scaffold4223	AUGUSTUS	CDS	94483	94606	0.99	+	1	transcript_id "g4.t1"; gene_id "g4";
scaffold4223	AUGUSTUS	exon	94483	94606	.	+	.	transcript_id "g4.t1"; gene_id "g4";
scaffold4223	AUGUSTUS	CDS	94680	94788	0.97	+	0	transcript_id "g4.t1"; gene_id "g4";
scaffold4223	AUGUSTUS	exon	94680	94788	.	+	.	transcript_id "g4.t1"; gene_id "g4";
scaffold4223	AUGUSTUS	CDS	95081	95164	1	+	2	transcript_id "g4.t1"; gene_id "g4";
scaffold4223	AUGUSTUS	exon	95081	95164	.	+	.	transcript_id "g4.t1"; gene_id "g4";
scaffold4223	AUGUSTUS	CDS	95292	95404	1	+	2	transcript_id "g4.t1"; gene_id "g4";
scaffold4223	AUGUSTUS	exon	95292	95601	.	+	.	transcript_id "g4.t1"; gene_id "g4";
scaffold4223	AUGUSTUS	stop_codon	95402	95404	.	+	0	transcript_id "g4.t1"; gene_id "g4";
scaffold4223	AUGUSTUS	tts	95601	95601	.	+	.	transcript_id "g4.t1"; gene_id "g4";
# coding sequence = [atggcagaagcatctgtttgctctgctggagacagtgctgcttaccagagaacttccgtttttggagatgatgttgtca
# tagttgctgcatataggactcctctttgcaaagcgaagagaggaggcttcaaggatacttatcctgatgatatacttgctgcagttctaaaggcggtg
# attgaaaagactaatgtgaaccctagtgaagttggggatattgttgttggctcggtgttggccccaggttcccagagggcaagtgaatgcaggatggc
# tgcattttatgctggttttcctgaaaccgtgccaattagaactgtaaaccggcaatgttcatcaggccttcaagcagttgctgatgtagctgcagcta
# ttaaagctggattttatgacattggtattggtgcgggattggaatctatgaccacaaacccaatggcttgggaaggatcagtcaacccaaaagttaag
# tcaatggtacaagctcaggactgtcttcttcctatgggtattacttctgaaaatgttgcacatcgctttggtgtgacaaggcaggaacaagatcaggc
# tgcggttgattcacatcgtaaggctgctgcggccactgcttctggaaaattcaaggatgaaataattcctgtagccacgaagattgttgacccaaaaa
# cgggagatgagacaccggtaaccatctctgtcgatgatggaatacgaccaaatgccagtgtgtcagacttggcaaaattgaaggcagtgttcaagaag
# agtggaactactactgctgggaattccagccaagtaactgatggtgctggagctgtactgctaatgaaaagaagcattgcaatgcaaaagggacttcc
# tatccttggtgtattcagaacctttgctgcggtgggtgtagaccctgccattatgggaattggtccagctgttgcaattccagctgctgtcaaatctg
# caggccttgaacttgaagatattgatctctttgagataaatgaggcatttgcatcacaatttgtttattgccggaagaagcttgaacttgacccagaa
# aagatcaatgtcaatggaggtgcaatggccattgggcatcctttgggtgctacaggtgcacggtgtgttgcaacgctgttgcatgagatgaagcgccg
# tgggaaagactgccgctttggtgtagtgtccatgtgcataggcactggaatgggtgctgctgcagtatttgaaagaggagactcctgcgatgagctac
# gcaatgcccgtaaaattgacagccacaaccaccttctatctaaagatgctctttaa]
# protein sequence = [MAEASVCSAGDSAAYQRTSVFGDDVVIVAAYRTPLCKAKRGGFKDTYPDDILAAVLKAVIEKTNVNPSEVGDIVVGSV
# LAPGSQRASECRMAAFYAGFPETVPIRTVNRQCSSGLQAVADVAAAIKAGFYDIGIGAGLESMTTNPMAWEGSVNPKVKSMVQAQDCLLPMGITSENV
# AHRFGVTRQEQDQAAVDSHRKAAAATASGKFKDEIIPVATKIVDPKTGDETPVTISVDDGIRPNASVSDLAKLKAVFKKSGTTTAGNSSQVTDGAGAV
# LLMKRSIAMQKGLPILGVFRTFAAVGVDPAIMGIGPAVAIPAAVKSAGLELEDIDLFEINEAFASQFVYCRKKLELDPEKINVNGGAMAIGHPLGATG
# ARCVATLLHEMKRRGKDCRFGVVSMCIGTGMGAAAVFERGDSCDELRNARKIDSHNHLLSKDAL]
# end gene g4
###
# start gene g5
scaffold4223	AUGUSTUS	gene	96171	104241	0.01	-	.	g5
scaffold4223	AUGUSTUS	transcript	96171	104241	0.01	-	.	g5.t1
scaffold4223	AUGUSTUS	tts	96171	96171	.	-	.	transcript_id "g5.t1"; gene_id "g5";
scaffold4223	AUGUSTUS	exon	96171	96377	.	-	.	transcript_id "g5.t1"; gene_id "g5";
scaffold4223	AUGUSTUS	stop_codon	96315	96317	.	-	0	transcript_id "g5.t1"; gene_id "g5";
scaffold4223	AUGUSTUS	intron	96378	96462	0.56	-	.	transcript_id "g5.t1"; gene_id "g5";
scaffold4223	AUGUSTUS	intron	96562	96812	0.17	-	.	transcript_id "g5.t1"; gene_id "g5";
scaffold4223	AUGUSTUS	intron	96913	97291	0.94	-	.	transcript_id "g5.t1"; gene_id "g5";
scaffold4223	AUGUSTUS	intron	97378	97877	0.19	-	.	transcript_id "g5.t1"; gene_id "g5";
scaffold4223	AUGUSTUS	intron	98109	99896	0.16	-	.	transcript_id "g5.t1"; gene_id "g5";
scaffold4223	AUGUSTUS	intron	99981	100089	0.96	-	.	transcript_id "g5.t1"; gene_id "g5";
scaffold4223	AUGUSTUS	intron	100275	100382	0.01	-	.	transcript_id "g5.t1"; gene_id "g5";
scaffold4223	AUGUSTUS	intron	100757	100824	0.34	-	.	transcript_id "g5.t1"; gene_id "g5";
scaffold4223	AUGUSTUS	intron	100881	100978	0.32	-	.	transcript_id "g5.t1"; gene_id "g5";
scaffold4223	AUGUSTUS	intron	101035	101431	0.01	-	.	transcript_id "g5.t1"; gene_id "g5";
scaffold4223	AUGUSTUS	intron	101448	101541	0.01	-	.	transcript_id "g5.t1"; gene_id "g5";
scaffold4223	AUGUSTUS	intron	101886	101972	0.01	-	.	transcript_id "g5.t1"; gene_id "g5";
scaffold4223	AUGUSTUS	intron	102120	102212	0.01	-	.	transcript_id "g5.t1"; gene_id "g5";
scaffold4223	AUGUSTUS	intron	102335	103123	0.01	-	.	transcript_id "g5.t1"; gene_id "g5";
scaffold4223	AUGUSTUS	intron	103172	104114	0.01	-	.	transcript_id "g5.t1"; gene_id "g5";
scaffold4223	AUGUSTUS	CDS	96315	96377	0.55	-	0	transcript_id "g5.t1"; gene_id "g5";
scaffold4223	AUGUSTUS	CDS	96463	96561	0.14	-	0	transcript_id "g5.t1"; gene_id "g5";
scaffold4223	AUGUSTUS	exon	96463	96561	.	-	.	transcript_id "g5.t1"; gene_id "g5";
scaffold4223	AUGUSTUS	CDS	96813	96912	0.98	-	1	transcript_id "g5.t1"; gene_id "g5";
scaffold4223	AUGUSTUS	exon	96813	96912	.	-	.	transcript_id "g5.t1"; gene_id "g5";
scaffold4223	AUGUSTUS	CDS	97292	97377	1	-	0	transcript_id "g5.t1"; gene_id "g5";
scaffold4223	AUGUSTUS	exon	97292	97377	.	-	.	transcript_id "g5.t1"; gene_id "g5";
scaffold4223	AUGUSTUS	CDS	97878	98108	0.14	-	0	transcript_id "g5.t1"; gene_id "g5";
scaffold4223	AUGUSTUS	exon	97878	98108	.	-	.	transcript_id "g5.t1"; gene_id "g5";
scaffold4223	AUGUSTUS	CDS	99897	99980	0.93	-	0	transcript_id "g5.t1"; gene_id "g5";
scaffold4223	AUGUSTUS	exon	99897	99980	.	-	.	transcript_id "g5.t1"; gene_id "g5";
scaffold4223	AUGUSTUS	CDS	100090	100274	0.01	-	2	transcript_id "g5.t1"; gene_id "g5";
scaffold4223	AUGUSTUS	exon	100090	100274	.	-	.	transcript_id "g5.t1"; gene_id "g5";
scaffold4223	AUGUSTUS	CDS	100383	100756	0.01	-	1	transcript_id "g5.t1"; gene_id "g5";
scaffold4223	AUGUSTUS	exon	100383	100756	.	-	.	transcript_id "g5.t1"; gene_id "g5";
scaffold4223	AUGUSTUS	CDS	100825	100880	0.4	-	0	transcript_id "g5.t1"; gene_id "g5";
scaffold4223	AUGUSTUS	exon	100825	100880	.	-	.	transcript_id "g5.t1"; gene_id "g5";
scaffold4223	AUGUSTUS	CDS	100979	101034	0.2	-	2	transcript_id "g5.t1"; gene_id "g5";
scaffold4223	AUGUSTUS	exon	100979	101034	.	-	.	transcript_id "g5.t1"; gene_id "g5";
scaffold4223	AUGUSTUS	CDS	101432	101447	0.01	-	0	transcript_id "g5.t1"; gene_id "g5";
scaffold4223	AUGUSTUS	exon	101432	101447	.	-	.	transcript_id "g5.t1"; gene_id "g5";
scaffold4223	AUGUSTUS	CDS	101542	101885	0.01	-	2	transcript_id "g5.t1"; gene_id "g5";
scaffold4223	AUGUSTUS	exon	101542	101885	.	-	.	transcript_id "g5.t1"; gene_id "g5";
scaffold4223	AUGUSTUS	CDS	101973	102119	0.01	-	2	transcript_id "g5.t1"; gene_id "g5";
scaffold4223	AUGUSTUS	exon	101973	102119	.	-	.	transcript_id "g5.t1"; gene_id "g5";
scaffold4223	AUGUSTUS	CDS	102213	102334	0.01	-	1	transcript_id "g5.t1"; gene_id "g5";
scaffold4223	AUGUSTUS	exon	102213	102334	.	-	.	transcript_id "g5.t1"; gene_id "g5";
scaffold4223	AUGUSTUS	CDS	103124	103171	0.01	-	1	transcript_id "g5.t1"; gene_id "g5";
scaffold4223	AUGUSTUS	exon	103124	103171	.	-	.	transcript_id "g5.t1"; gene_id "g5";
scaffold4223	AUGUSTUS	CDS	104115	104161	0.01	-	0	transcript_id "g5.t1"; gene_id "g5";
scaffold4223	AUGUSTUS	exon	104115	104241	.	-	.	transcript_id "g5.t1"; gene_id "g5";
scaffold4223	AUGUSTUS	start_codon	104159	104161	.	-	0	transcript_id "g5.t1"; gene_id "g5";
scaffold4223	AUGUSTUS	tss	104241	104241	.	-	.	transcript_id "g5.t1"; gene_id "g5";
scaffold4223	AUGUSTUS	protein_match	96318	96377	8.37	-	0	target "unknown_AA[32..51]"; target_start 634; transcript_id "g5.t1"; gene_id "g5";
scaffold4223	AUGUSTUS	protein_match	96463	96555	8.03	-	0	target "unknown_AA[1..31]"; target_start 634; transcript_id "g5.t1"; gene_id "g5";
scaffold4223	AUGUSTUS	protein_match	96559	96561	2.2	-	0	target "unknown_Z[17..17]"; target_start 616; transcript_id "g5.t1"; gene_id "g5";
scaffold4223	AUGUSTUS	protein_match	96813	96860	5.27	-	0	target "unknown_Z[1..16]"; target_start 616; transcript_id "g5.t1"; gene_id "g5";
scaffold4223	AUGUSTUS	protein_match	96864	96912	10.4	-	1	target "unknown_Y[9..25]"; target_start 590; transcript_id "g5.t1"; gene_id "g5";
scaffold4223	AUGUSTUS	protein_match	97292	97317	3.04	-	0	target "unknown_Y[1..9]"; target_start 590; transcript_id "g5.t1"; gene_id "g5";
scaffold4223	AUGUSTUS	protein_match	99927	99980	1.78	-	0	target "unknown_W[4..21]"; target_start 462; transcript_id "g5.t1"; gene_id "g5";
scaffold4223	AUGUSTUS	protein_match	100090	100098	1.85	-	0	target "unknown_W[1..3]"; target_start 462; transcript_id "g5.t1"; gene_id "g5";
scaffold4223	AUGUSTUS	protein_match	100099	100191	3.5	-	0	target "unknown_V[1..31]"; target_start 431; transcript_id "g5.t1"; gene_id "g5";
scaffold4223	AUGUSTUS	protein_match	100243	100274	1.64	-	2	target "unknown_T[1..11]"; target_start 403; transcript_id "g5.t1"; gene_id "g5";
scaffold4223	AUGUSTUS	protein_match	100383	100383	1	-	0	target "unknown_T[1..1]"; target_start 403; transcript_id "g5.t1"; gene_id "g5";
scaffold4223	AUGUSTUS	protein_match	100669	100698	3.09	-	0	target "unknown_Q[1..10]"; target_start 298; transcript_id "g5.t1"; gene_id "g5";
scaffold4223	AUGUSTUS	protein_match	101024	101034	0.564	-	2	target "unknown_N[11..14]"; target_start 231; transcript_id "g5.t1"; gene_id "g5";
scaffold4223	AUGUSTUS	protein_match	101432	101447	1.18	-	0	target "unknown_N[6..11]"; target_start 231; transcript_id "g5.t1"; gene_id "g5";
scaffold4223	AUGUSTUS	protein_match	101542	101556	2	-	0	target "unknown_N[1..5]"; target_start 231; transcript_id "g5.t1"; gene_id "g5";
scaffold4223	AUGUSTUS	protein_match	101614	101703	3.44	-	0	target "unknown_L[1..30]"; target_start 182; transcript_id "g5.t1"; gene_id "g5";
scaffold4223	AUGUSTUS	protein_match	101860	101885	0.859	-	2	target "unknown_G[11..19]"; target_start 111; transcript_id "g5.t1"; gene_id "g5";
scaffold4223	AUGUSTUS	protein_match	101973	102003	1.17	-	0	target "unknown_G[1..11]"; target_start 111; transcript_id "g5.t1"; gene_id "g5";
scaffold4223	AUGUSTUS	protein_match	102070	102119	1.39	-	2	target "unknown_F[1..17]"; target_start 72; transcript_id "g5.t1"; gene_id "g5";
scaffold4223	AUGUSTUS	protein_match	102213	102213	1	-	0	target "unknown_F[1..1]"; target_start 72; transcript_id "g5.t1"; gene_id "g5";
scaffold4223	AUGUSTUS	protein_match	102238	102273	1.76	-	0	target "unknown_E[1..12]"; target_start 52; transcript_id "g5.t1"; gene_id "g5";
scaffold4223	AUGUSTUS	protein_match	103144	103171	1.04	-	1	target "unknown_B[6..15]"; target_start 10; transcript_id "g5.t1"; gene_id "g5";
scaffold4223	AUGUSTUS	protein_match	104115	104131	1.34	-	0	target "unknown_B[1..6]"; target_start 10; transcript_id "g5.t1"; gene_id "g5";
# coding sequence = [atggatatcagtagtagtgatgaagaaaaagttgatgatttaaaagaccaatcaaatcatcacactcgctccttcatca
# agagcgtggaatacacattagctgctaaggatatgaacgggaggaggtatgccgatgtagagagtaatttgtctgcatcagggaattcagtaaatggg
# aatggtgttgctgagaatgggaatcaacttaatgataatgattctttgccttctagaaatggtgttccgttcaaggttccctcaattcctaattccaa
# ggagaaacataacttgcatcttgctaaaaatggaatcacagaatcaaaaggtcagcaagaccgtcctgtcataggcctggcaaagcaaacagtgatga
# atgaacactctaatttgcacagtacgacttccacaccatccagcagtaccagcaaaggaaaggaaattgctgatctagctaagcttggtttatataaa
# tctcatggagaaaaggattctaccattgatgcacagcttggagctcggaaggatggttctacatctcttgctaactcaccaagagtaactgggcagaa
# aagattggtccgaaatggatgtatatcccctatgaacatagctaaggctaaaaagccagcggagatggaggataacagtattttaatccatgggctaa
# ctgataccagtcttacagcatcatcccctggtacaagctcagacatacgtctagcagcgcttgctgtatcttgttttatgagatattactactcctat
# gtaaacttagaaatgggtgagttttgcttgcattctaccctccctagacccaacttgtgggattacactgggtctcatacaaaagtgttttcattgga
# aaccagtgattccagtagagatgtgttcagaagctttgacgaatcaggaggatggagaagtacgcgtaaccgcagttcaaacatgaacttgtcattgc
# ccaatctgcacaggactgtagaaagagatagtgcacactttgtcactcatcccagtgggagtagggtgatgagaagagatgatgcaactagttgtcat
# gattcagcttctattagacatctttctggtgtatctggagggccaaagggaccccctcctgaacctcaatgtcgccaaattaatggtcatcgtactgc
# accaagcacagttaagaaaagactaaagcaaggacctgcctcaagcagccatgacgtagaaccagtgattgtagtggacagtccttcctctaccataa
# gacatgaaggctctcgtgttgtgtgtagcagtagtaggaatgaagatgctagagccagtcaagtagatgctgatgaaaggcttgcacgggaactccag
# gaacagttgtacaatgaggtcccttccttcggtgttggcgagattgacgaagatgtagccttggctttaatgcaggaggatttccgacgtgcgtcctc
# tggattagagaaccaattatctggtcctaatggatcattggtcacaaacttacgcagaaggcaaccaagaaatgcatccaacatatctcgtagagctt
# ctcaagctcgggcgtctacctcgagtaggatgacaaggttgaggaacagtttccctggacaacctcgtactatctcatcatctagaggaagaaattca
# ctgtttcctcctaacatggatgtggacatggtattattacttgcacttttcctcatgattttgaggatgcatatattggaaaccttagaggctttcag
# taatatggatgtggacaggaacctccttcagactcagcgcgacttcaatgagaatgactacgaaatgttattggcccttgatgagaacaaccaccaac
# atggcggttcatcttcacgacaaatcaacaacttgccacagtcgacagttcagaatgagagtcttcaagaaccatgtgctgtttgtcttgaaactcca
# accataggggacgttatccgccatctcccttgcttacacaagtttcacaaagactgcattgatccatggctgagtagaaaaacatcatgcccagtttg
# caagtgttcgatatcataa]
# protein sequence = [MDISSSDEEKVDDLKDQSNHHTRSFIKSVEYTLAAKDMNGRRYADVESNLSASGNSVNGNGVAENGNQLNDNDSLPSR
# NGVPFKVPSIPNSKEKHNLHLAKNGITESKGQQDRPVIGLAKQTVMNEHSNLHSTTSTPSSSTSKGKEIADLAKLGLYKSHGEKDSTIDAQLGARKDG
# STSLANSPRVTGQKRLVRNGCISPMNIAKAKKPAEMEDNSILIHGLTDTSLTASSPGTSSDIRLAALAVSCFMRYYYSYVNLEMGEFCLHSTLPRPNL
# WDYTGSHTKVFSLETSDSSRDVFRSFDESGGWRSTRNRSSNMNLSLPNLHRTVERDSAHFVTHPSGSRVMRRDDATSCHDSASIRHLSGVSGGPKGPP
# PEPQCRQINGHRTAPSTVKKRLKQGPASSSHDVEPVIVVDSPSSTIRHEGSRVVCSSSRNEDARASQVDADERLARELQEQLYNEVPSFGVGEIDEDV
# ALALMQEDFRRASSGLENQLSGPNGSLVTNLRRRQPRNASNISRRASQARASTSSRMTRLRNSFPGQPRTISSSRGRNSLFPPNMDVDMVLLLALFLM
# ILRMHILETLEAFSNMDVDRNLLQTQRDFNENDYEMLLALDENNHQHGGSSSRQINNLPQSTVQNESLQEPCAVCLETPTIGDVIRHLPCLHKFHKDC
# IDPWLSRKTSCPVCKCSIS]
# sequence of block unknown_AA  634 [SLQEPCAVCLETPTIGDVIRHLPCLHKFHKDCIDPWLSRKTSCPVCKCSIS] 685
# sequence of block unknown_Z   616 [GSSSRQINNLPQSTVQN] 633
# sequence of block unknown_Y   590 [LQTQRDFNENDYEMLLALDENNHQH] 615
# sequence of block unknown_W   462 [VGEIDEDVALALMQEDFRRAS] 483
# sequence of block unknown_V   431 [NEDARASQVDADERLARELQEQLYNEVPSFG] 462
# sequence of block unknown_T   403 [DVEPVIVVDSP] 414
# sequence of block unknown_Q   298 [SFDESGGWRS] 308
# sequence of block unknown_N   231 [PGTSSDIRLAALAV] 245
# sequence of block unknown_L   182 [SPRVTGQKRLVRNGCISPMNIAKAKKPAEM] 212
# sequence of block unknown_G   111 [DRPVIGLAKQTVMNEHSNL] 130
# sequence of block unknown_F    72 [DSLPSRNGVPFKVPSIP] 89
# sequence of block unknown_E    52 [SGNSVNGNGVAE] 64
# sequence of block unknown_B    10 [VDDLKDQSNHHTRSF] 25
# end gene g5
###
# command line:
# augustus --codingseq=1 --proteinprofile=/home/pgsb/tetiana.nosenko/lineages/embryophyta_odb9/prfl/EOG093604SP.prfl --predictionStart=78041 --predictionEnd=115188 --species=arabidopsis ./tmp/scaffold4223Schil_BUSCO_geno_206160443_.temp
```
