## Supplementary material for "The *de novo* reference genome and transcriptome assemblies of the wild tomato species *Solanum chilense*": EOG093604SP.out.3

```
# Please cite: Mario Stanke, Mark Diekhans, Robert Baertsch, David Haussler (2008),
# Using native and syntenically mapped cDNA alignments to improve de novo gene finding
# Bioinformatics 24: 637-644, doi 10.1093/bioinformatics/btn013
# No extrinsic information on sequences given.
# Using protein profile unknown
# --[10..16]--> unknown_B (15) <--[17..35]--> unknown_E (12) <--[0..30]--> unknown_F (17) <--[16..37]--> unknown_G (19) <--[50..108]--> unknown_L (30) <--[13..21]--> unknown_N (14) <--[20..103]--> unknown_Q (10) <--[77..142]--> unknown_T (11) <--[15..20]--> unknown_V (31) <--[0..1]--> unknown_W (21) <--[19..110]--> unknown_Y (25) <--[0..1]--> unknown_Z (17) <--[0..1]--> unknown_AA (51) <--[0..2]--
# arabidopsis version. Using default transition matrix.
# We have hints for 0 sequences and for 0 of the sequences in the input set.
#
# ----- prediction on sequence number 1 (length = 50763, name = scaffold4881) -----
#
# Constraints/Hints:
# (none)
# Predicted genes for sequence number 1 on both strands
# start gene g1
scaffold4881	AUGUSTUS	gene	13376	18029	0.01	+	.	g1
scaffold4881	AUGUSTUS	transcript	13376	18029	0.01	+	.	g1.t1
scaffold4881	AUGUSTUS	tss	13376	13376	.	+	.	transcript_id "g1.t1"; gene_id "g1";
scaffold4881	AUGUSTUS	exon	13376	13410	.	+	.	transcript_id "g1.t1"; gene_id "g1";
scaffold4881	AUGUSTUS	exon	13769	14060	.	+	.	transcript_id "g1.t1"; gene_id "g1";
scaffold4881	AUGUSTUS	start_codon	13788	13790	.	+	0	transcript_id "g1.t1"; gene_id "g1";
scaffold4881	AUGUSTUS	intron	14061	14118	0.83	+	.	transcript_id "g1.t1"; gene_id "g1";
scaffold4881	AUGUSTUS	intron	14274	14379	0.99	+	.	transcript_id "g1.t1"; gene_id "g1";
scaffold4881	AUGUSTUS	intron	14513	14618	0.77	+	.	transcript_id "g1.t1"; gene_id "g1";
scaffold4881	AUGUSTUS	intron	14715	15651	0.38	+	.	transcript_id "g1.t1"; gene_id "g1";
scaffold4881	AUGUSTUS	intron	15811	16827	0.07	+	.	transcript_id "g1.t1"; gene_id "g1";
scaffold4881	AUGUSTUS	intron	17133	17216	0.88	+	.	transcript_id "g1.t1"; gene_id "g1";
scaffold4881	AUGUSTUS	intron	17494	17870	0.33	+	.	transcript_id "g1.t1"; gene_id "g1";
scaffold4881	AUGUSTUS	CDS	13788	14060	0.97	+	0	transcript_id "g1.t1"; gene_id "g1";
scaffold4881	AUGUSTUS	CDS	14119	14273	0.86	+	0	transcript_id "g1.t1"; gene_id "g1";
scaffold4881	AUGUSTUS	exon	14119	14273	.	+	.	transcript_id "g1.t1"; gene_id "g1";
scaffold4881	AUGUSTUS	CDS	14380	14512	0.99	+	1	transcript_id "g1.t1"; gene_id "g1";
scaffold4881	AUGUSTUS	exon	14380	14512	.	+	.	transcript_id "g1.t1"; gene_id "g1";
scaffold4881	AUGUSTUS	CDS	14619	14714	0.4	+	0	transcript_id "g1.t1"; gene_id "g1";
scaffold4881	AUGUSTUS	exon	14619	14714	.	+	.	transcript_id "g1.t1"; gene_id "g1";
scaffold4881	AUGUSTUS	CDS	15652	15810	0.47	+	0	transcript_id "g1.t1"; gene_id "g1";
scaffold4881	AUGUSTUS	exon	15652	15810	.	+	.	transcript_id "g1.t1"; gene_id "g1";
scaffold4881	AUGUSTUS	CDS	16828	17132	0.07	+	0	transcript_id "g1.t1"; gene_id "g1";
scaffold4881	AUGUSTUS	exon	16828	17132	.	+	.	transcript_id "g1.t1"; gene_id "g1";
scaffold4881	AUGUSTUS	CDS	17217	17493	0.32	+	1	transcript_id "g1.t1"; gene_id "g1";
scaffold4881	AUGUSTUS	exon	17217	17493	.	+	.	transcript_id "g1.t1"; gene_id "g1";
scaffold4881	AUGUSTUS	CDS	17871	17996	0.34	+	0	transcript_id "g1.t1"; gene_id "g1";
scaffold4881	AUGUSTUS	exon	17871	18029	.	+	.	transcript_id "g1.t1"; gene_id "g1";
scaffold4881	AUGUSTUS	stop_codon	17994	17996	.	+	0	transcript_id "g1.t1"; gene_id "g1";
scaffold4881	AUGUSTUS	tts	18029	18029	.	+	.	transcript_id "g1.t1"; gene_id "g1";
# coding sequence = [atgtcagtggaagcacctagagatctcaaaacattgccaaaagctgggaagctcactaatatctccagaaatgggaata
# cttcggagaaacaggttgagaatattgatgaaaatcatgaagaaaaggaaagagaaaatcccatcttactagtagaacctatccataatgaagattgc
# aaggtaaattctggggtggaggtgggaacttcagaagtagaatacattgaatctgagaatttggaggatgtggaagacgtagatatgagcctgaagtt
# gaataagtctattctcaatgttttgtatatatcctaccattttatagacaatgttggcgggctggaatccaaggtctggattttggtgtgtgaggcac
# tcaatgatgtgcggaggttgtgcaagtttcacagagaagcaacgcttgatattttggtaaatgtaatctcgcttgttgtgaaatccttgaagagtcct
# agaagtgctgtatgtaagaccgctatcatgacttcagctgacattttcaaagcatactgtgacagcgttgttgacttaatagatccactgcttgttca
# acttctgctgaaatcttcacaagacaagcgatttgtttgtgaggcagctgagaaagctctgatatccatgacgacatgggtttctccaggatctgatg
# gaatcaaagcatatgggattgaaaagctgatcgaactcgccgcatctcagctcagtgacaaactccctgaatcaagggaggctgctcgtgatcaattg
# ttagatctgcaaaatgtctacgagaaaacacttgatatgatgccaatagacatgaacaagtatgtgttaggcatagccaatcagattgtaatcatgat
# aatagcgatatcaatgatattgctctttgttgggatcggagttctgatcctgattcacatctgtatcgttgggagagcatacagacgaggaattggaa
# ctactaacatagtagaaagaggcagcttagctagcaacagcatgtcccatgaggatatagaaaagcttccttcctatgcctttcagtccaaagataaa
# ggaaccagtccaatggaatgtgctgtttgtttggataatctcaaagtaggtgaaaagtgcagatctactgctgattttctaaaaggtggatcgatatc
# tggtggagaaagtagccgttacagtgaaagtggaaggcaggaattaaacgcggaaactgctgaattagcaatgatattggtaccagagagtgacactc
# ttatcaacagcttaagctttgagacgagaacaagtcagagtacagcccaagacagtgagcaattgagtggaattggtcaaatagatgaccaaattact
# agtgaagttaatgtgaacattagtgagaattctactgagttgagagttgggttgaaatttgagaaattaaaatgggttgaaatagaaatcggattggg
# tcttgatccgtctaagtttacttttgactcaaatgagttgggtcaaatggctaaaaaaggggttgggttttga]
# protein sequence = [MSVEAPRDLKTLPKAGKLTNISRNGNTSEKQVENIDENHEEKERENPILLVEPIHNEDCKVNSGVEVGTSEVEYIESE
# NLEDVEDVDMSLKLNKSILNVLYISYHFIDNVGGLESKVWILVCEALNDVRRLCKFHREATLDILVNVISLVVKSLKSPRSAVCKTAIMTSADIFKAY
# CDSVVDLIDPLLVQLLLKSSQDKRFVCEAAEKALISMTTWVSPGSDGIKAYGIEKLIELAASQLSDKLPESREAARDQLLDLQNVYEKTLDMMPIDMN
# KYVLGIANQIVIMIIAISMILLFVGIGVLILIHICIVGRAYRRGIGTTNIVERGSLASNSMSHEDIEKLPSYAFQSKDKGTSPMECAVCLDNLKVGEK
# CRSTADFLKGGSISGGESSRYSESGRQELNAETAELAMILVPESDTLINSLSFETRTSQSTAQDSEQLSGIGQIDDQITSEVNVNISENSTELRVGLK
# FEKLKWVEIEIGLGLDPSKFTFDSNELGQMAKKGVGF]
# end gene g1
###
# start gene g2
scaffold4881	AUGUSTUS	gene	25766	27439	0.37	+	.	g2
scaffold4881	AUGUSTUS	transcript	25766	27439	0.37	+	.	g2.t1
scaffold4881	AUGUSTUS	tss	25766	25766	.	+	.	transcript_id "g2.t1"; gene_id "g2";
scaffold4881	AUGUSTUS	exon	25766	27439	.	+	.	transcript_id "g2.t1"; gene_id "g2";
scaffold4881	AUGUSTUS	start_codon	25934	25936	.	+	0	transcript_id "g2.t1"; gene_id "g2";
scaffold4881	AUGUSTUS	CDS	25934	27298	0.98	+	0	transcript_id "g2.t1"; gene_id "g2";
scaffold4881	AUGUSTUS	stop_codon	27296	27298	.	+	0	transcript_id "g2.t1"; gene_id "g2";
scaffold4881	AUGUSTUS	tts	27439	27439	.	+	.	transcript_id "g2.t1"; gene_id "g2";
# coding sequence = [atggcttgtactatccatgttgttgtgttccctttcatgtccaaaggccacacaattcctatctttgatcttgctcgtt
# ttcttctccgccgcaatatttccatcaccatcttcaccactcctgcgaatcgtccgttcttctccgattccctttccggcaccgacatcagtatcatc
# gaaatcccttttcctcaaaacatacaagggcttccaccaggcgtggaaagcactgataaactaccatccatgtccctttttcctacttttgtcaatgc
# cactaaattgatgaaaccccatttcgaaaaggccttggagtctcttccttcagttactttcatgatcactgatggctttctcggctggactttagatt
# cagctaacaagtttggtatcccaagacttgtttattttggtatgaatgcattttcaagggtcttgacggtttcagctgcttcagttcttaggacacag
# gtgtctgatgatgagctatttgaagtccctgatttaccctggatcaaaatcactaggaatgactttgatttacccttcagagaccgagaacccaaagg
# cccccttttcgatcttgtcaaggagcaatccatggcgatctctaaaagctatggtctacttgtgaacagcttttacgagctcgaatctgtttatgtag
# actgttgtaaccgtatctctagtcctaaatcatggtgcattggacctttatgtgcgtttcacgagccggcaagagtctcagagaaaccttcgtacatc
# aaatggcttgacagaatgctagaacaggggaagcaagttttatacgtggcattcgggactcaagcagagttatctccagaacaattaaaggaaatcaa
# aattgggttggagaaatctgaagtgaactttttgtgggtagttaggaaaagttttgatgaagtcgacgacgggtttgaaaacagagtgaaaaacaggg
# gactggtggtaacagagtgggttgatcagagagagatcttgaaccacgggagcgttcaaggttttctaagtcactgcggttggaattcagtgatcgag
# agcatatgcgcaaaggtgcctatactggcatggccagtgatggctgatcaacacctgaatgcaagaatggttgtggaggtaatcaagatcggagtaag
# agccgagacgtgtgatgggtcagtaagagggttcgtgaagtgggaaggactagaaaggtcagcaaaggagttgatggaaggagataaagggaaagagg
# caaggaagaaagtgatggagattggagaagcagccattaatgcagtaaaagaaggtggatcatcatggcaaacgttgaatgagctgattgttgagtta
# actgaaaagtaa]
# protein sequence = [MACTIHVVVFPFMSKGHTIPIFDLARFLLRRNISITIFTTPANRPFFSDSLSGTDISIIEIPFPQNIQGLPPGVESTD
# KLPSMSLFPTFVNATKLMKPHFEKALESLPSVTFMITDGFLGWTLDSANKFGIPRLVYFGMNAFSRVLTVSAASVLRTQVSDDELFEVPDLPWIKITR
# NDFDLPFRDREPKGPLFDLVKEQSMAISKSYGLLVNSFYELESVYVDCCNRISSPKSWCIGPLCAFHEPARVSEKPSYIKWLDRMLEQGKQVLYVAFG
# TQAELSPEQLKEIKIGLEKSEVNFLWVVRKSFDEVDDGFENRVKNRGLVVTEWVDQREILNHGSVQGFLSHCGWNSVIESICAKVPILAWPVMADQHL
# NARMVVEVIKIGVRAETCDGSVRGFVKWEGLERSAKELMEGDKGKEARKKVMEIGEAAINAVKEGGSSWQTLNELIVELTEK]
# end gene g2
###
# start gene g3
scaffold4881	AUGUSTUS	gene	31188	34011	0.04	-	.	g3
scaffold4881	AUGUSTUS	transcript	31188	34011	0.04	-	.	g3.t1
scaffold4881	AUGUSTUS	tts	31188	31188	.	-	.	transcript_id "g3.t1"; gene_id "g3";
scaffold4881	AUGUSTUS	exon	31188	33058	.	-	.	transcript_id "g3.t1"; gene_id "g3";
scaffold4881	AUGUSTUS	stop_codon	31686	31688	.	-	0	transcript_id "g3.t1"; gene_id "g3";
scaffold4881	AUGUSTUS	CDS	31686	32792	0.92	-	0	transcript_id "g3.t1"; gene_id "g3";
scaffold4881	AUGUSTUS	start_codon	32790	32792	.	-	0	transcript_id "g3.t1"; gene_id "g3";
scaffold4881	AUGUSTUS	exon	33955	34011	.	-	.	transcript_id "g3.t1"; gene_id "g3";
scaffold4881	AUGUSTUS	tss	34011	34011	.	-	.	transcript_id "g3.t1"; gene_id "g3";
# coding sequence = [atgaagaaagggggtgtgtttgcatatgccccttctctatctcccacatctcactctacatttggtgcaaattataatt
# ttcacaaagcaccaagcctttctccatcttcttctgggaacaaaattagtccagttgttcttatcattatagtcatattagctgttatctttttcata
# tcaggtctcctccacttgcttgttagatttcttatcaaacacccttcttcttcttcttcttcttcaccatcatcatctcagtctaatagacagccaga
# agtttctagctctgaggccttgcaaagacaattgcagcagcttttccatcaacatgaatctggtcttgatcaagcttttattgatgcattacctgtct
# ttgtgtacaaagaagtagttgttggtcctactaaagagccctttgattgtgctgtttgtttgtgtgaattctctgaaaaggaccagttgagattactc
# ccaacttgcagccatgctttccatatcaattgcatagatacatggctcttaacaaactcaacttgccccttatgtagaggaacccttttcgatcccgg
# attcttaacaggttttgattttgatagccccatagaagaagatggatgtgctggtaatagagatcatgtgttgtctgctgctcagaaaaccattgaaa
# ttgaggaagttgctgttgataaagcaacatttcctgttagacttggtaagtttaaaaaattgaatgttggtgcagaggagggagagggagaaggagaa
# ggagagagtagtagtagtaatttggatgctaggagatgctattcattgggttcatatcagtatgtggttggtgatttcaatcttatggtagacttgag
# cagtgagcaaaactcatacaatgtgaagcttgccaagctgcgcgaacgctgtgctaatttatcaatagaaagtgatggggaggggaaaaggatgagta
# ttggaacgaagacggatagctattctttttccaagatttggctttggtcgaagaagggaaaatttgcaagttcttcagaatgtcaattggagaatccc
# cgtcctaatatggacttaacatggttggcaaaaacagaagacagttaa]
# protein sequence = [MKKGGVFAYAPSLSPTSHSTFGANYNFHKAPSLSPSSSGNKISPVVLIIIVILAVIFFISGLLHLLVRFLIKHPSSSS
# SSSPSSSQSNRQPEVSSSEALQRQLQQLFHQHESGLDQAFIDALPVFVYKEVVVGPTKEPFDCAVCLCEFSEKDQLRLLPTCSHAFHINCIDTWLLTN
# STCPLCRGTLFDPGFLTGFDFDSPIEEDGCAGNRDHVLSAAQKTIEIEEVAVDKATFPVRLGKFKKLNVGAEEGEGEGEGESSSSNLDARRCYSLGSY
# QYVVGDFNLMVDLSSEQNSYNVKLAKLRERCANLSIESDGEGKRMSIGTKTDSYSFSKIWLWSKKGKFASSSECQLENPRPNMDLTWLAKTEDS]
# end gene g3
###
# start gene g4
scaffold4881	AUGUSTUS	gene	34748	43731	0.05	-	.	g4
scaffold4881	AUGUSTUS	transcript	34748	43731	0.05	-	.	g4.t1
scaffold4881	AUGUSTUS	tts	34748	34748	.	-	.	transcript_id "g4.t1"; gene_id "g4";
scaffold4881	AUGUSTUS	exon	34748	35791	.	-	.	transcript_id "g4.t1"; gene_id "g4";
scaffold4881	AUGUSTUS	stop_codon	35117	35119	.	-	0	transcript_id "g4.t1"; gene_id "g4";
scaffold4881	AUGUSTUS	intron	35792	36290	0.52	-	.	transcript_id "g4.t1"; gene_id "g4";
scaffold4881	AUGUSTUS	intron	36816	37093	1	-	.	transcript_id "g4.t1"; gene_id "g4";
scaffold4881	AUGUSTUS	intron	37179	37266	1	-	.	transcript_id "g4.t1"; gene_id "g4";
scaffold4881	AUGUSTUS	intron	37404	37498	1	-	.	transcript_id "g4.t1"; gene_id "g4";
scaffold4881	AUGUSTUS	intron	37758	37963	0.92	-	.	transcript_id "g4.t1"; gene_id "g4";
scaffold4881	AUGUSTUS	intron	38050	38392	0.89	-	.	transcript_id "g4.t1"; gene_id "g4";
scaffold4881	AUGUSTUS	intron	38588	39253	0.91	-	.	transcript_id "g4.t1"; gene_id "g4";
scaffold4881	AUGUSTUS	intron	40965	41067	1	-	.	transcript_id "g4.t1"; gene_id "g4";
scaffold4881	AUGUSTUS	intron	41253	41740	0.81	-	.	transcript_id "g4.t1"; gene_id "g4";
scaffold4881	AUGUSTUS	intron	41795	41914	0.92	-	.	transcript_id "g4.t1"; gene_id "g4";
scaffold4881	AUGUSTUS	intron	41993	42343	0.93	-	.	transcript_id "g4.t1"; gene_id "g4";
scaffold4881	AUGUSTUS	intron	42462	42578	1	-	.	transcript_id "g4.t1"; gene_id "g4";
scaffold4881	AUGUSTUS	intron	42749	43222	0.98	-	.	transcript_id "g4.t1"; gene_id "g4";
scaffold4881	AUGUSTUS	intron	43474	43571	1	-	.	transcript_id "g4.t1"; gene_id "g4";
scaffold4881	AUGUSTUS	CDS	35117	35791	0.95	-	0	transcript_id "g4.t1"; gene_id "g4";
scaffold4881	AUGUSTUS	CDS	36291	36815	1	-	0	transcript_id "g4.t1"; gene_id "g4";
scaffold4881	AUGUSTUS	exon	36291	36815	.	-	.	transcript_id "g4.t1"; gene_id "g4";
scaffold4881	AUGUSTUS	CDS	37094	37178	1	-	1	transcript_id "g4.t1"; gene_id "g4";
scaffold4881	AUGUSTUS	exon	37094	37178	.	-	.	transcript_id "g4.t1"; gene_id "g4";
scaffold4881	AUGUSTUS	CDS	37267	37403	1	-	0	transcript_id "g4.t1"; gene_id "g4";
scaffold4881	AUGUSTUS	exon	37267	37403	.	-	.	transcript_id "g4.t1"; gene_id "g4";
scaffold4881	AUGUSTUS	CDS	37499	37757	1	-	1	transcript_id "g4.t1"; gene_id "g4";
scaffold4881	AUGUSTUS	exon	37499	37757	.	-	.	transcript_id "g4.t1"; gene_id "g4";
scaffold4881	AUGUSTUS	CDS	37964	38049	1	-	0	transcript_id "g4.t1"; gene_id "g4";
scaffold4881	AUGUSTUS	exon	37964	38049	.	-	.	transcript_id "g4.t1"; gene_id "g4";
scaffold4881	AUGUSTUS	CDS	38393	38587	0.88	-	0	transcript_id "g4.t1"; gene_id "g4";
scaffold4881	AUGUSTUS	exon	38393	38587	.	-	.	transcript_id "g4.t1"; gene_id "g4";
scaffold4881	AUGUSTUS	CDS	39254	40964	1	-	1	transcript_id "g4.t1"; gene_id "g4";
scaffold4881	AUGUSTUS	exon	39254	40964	.	-	.	transcript_id "g4.t1"; gene_id "g4";
scaffold4881	AUGUSTUS	CDS	41068	41252	1	-	0	transcript_id "g4.t1"; gene_id "g4";
scaffold4881	AUGUSTUS	exon	41068	41252	.	-	.	transcript_id "g4.t1"; gene_id "g4";
scaffold4881	AUGUSTUS	CDS	41741	41794	0.96	-	0	transcript_id "g4.t1"; gene_id "g4";
scaffold4881	AUGUSTUS	exon	41741	41794	.	-	.	transcript_id "g4.t1"; gene_id "g4";
scaffold4881	AUGUSTUS	CDS	41915	41992	0.94	-	0	transcript_id "g4.t1"; gene_id "g4";
scaffold4881	AUGUSTUS	exon	41915	41992	.	-	.	transcript_id "g4.t1"; gene_id "g4";
scaffold4881	AUGUSTUS	CDS	42344	42461	0.95	-	1	transcript_id "g4.t1"; gene_id "g4";
scaffold4881	AUGUSTUS	exon	42344	42461	.	-	.	transcript_id "g4.t1"; gene_id "g4";
scaffold4881	AUGUSTUS	CDS	42579	42748	1	-	0	transcript_id "g4.t1"; gene_id "g4";
scaffold4881	AUGUSTUS	exon	42579	42748	.	-	.	transcript_id "g4.t1"; gene_id "g4";
scaffold4881	AUGUSTUS	CDS	43223	43473	1	-	2	transcript_id "g4.t1"; gene_id "g4";
scaffold4881	AUGUSTUS	exon	43223	43473	.	-	.	transcript_id "g4.t1"; gene_id "g4";
scaffold4881	AUGUSTUS	CDS	43572	43659	1	-	0	transcript_id "g4.t1"; gene_id "g4";
scaffold4881	AUGUSTUS	exon	43572	43731	.	-	.	transcript_id "g4.t1"; gene_id "g4";
scaffold4881	AUGUSTUS	start_codon	43657	43659	.	-	0	transcript_id "g4.t1"; gene_id "g4";
scaffold4881	AUGUSTUS	tss	43731	43731	.	-	.	transcript_id "g4.t1"; gene_id "g4";
# coding sequence = [atgggtgttcaaggtctctgggatctcatcgcccctgttggccgccgtgtctccgtcgagaccctctccgggaaaaaac
# tggcaatcgatgcgagtatatggattatacaattcatgaaagcaatgcgagatgaaaagggagagatggtgcggaatgctcatattttgggatttttc
# cgtcgaatttgcaagctactttacctacggaccaagccagtatttgtatttgacggtggtacacctgctctgaaacgtcgaacagtgattgcgcgtcg
# ccgccagagggaaaatgctcaggccaaaattaggaagacggctgaaaagttgctccttaatcatcttaaggcaatgaggctcaaagagctatctgtgg
# atctggagaaccagaggaaactgaatgatgcaaagggtaaaaaggttataacagaagcaactggaatgacggagaacatggctgaaggaaatggcttg
# ggggcagaaaattatgacaaagaagcattggatgagatgttggcagcttctattcaagcagaggaagactggaattttgctgatgatgcatcaacatc
# ttgtgctgcggctcctgctgaaaatgataacaccgatgaagatgaagagatgatactgccagatacacaaggaaaagttgatccttctgttttagctg
# ctttacctccttctatgcaacttgatcttcttggtcagatgagggagagattgatggcagagaacagacaaaagtatcagaaggtcaagaaggccccg
# gagaagttctcagaactgcaaatacaatcttatctgaagactgttgcttttcgacgcgagataggtgaagttcagaaagctgctgctggaaggggaat
# aggtggtgtacgcacttcaaggattgcttctgaagcaaacagggaatttattttctcctcatcttttactggggacaaagatgtccttgcatctgctg
# gggaagatcaaactagtaagaagtcaagtgaagtacaaacagaaaataatttggcaaatgctgcgagtgatgcttcgacaaggaaatctagtagcgtg
# ctagaatcgattgtgtctgagcctgaaacggcatttaatgatgatgttgagacatatctggatgagaggggtcatcttcgagtcagcagactgagagc
# catgggtgttcgcatgactcgagatttacagagaaatttagatttgatgaaagaaattgaggaggagaatgtgtccagaaataaagattttagcgatg
# tgcctactgtaagtgacactgatgtacatacccctgtaaatgtctctgacacaatttcgcatctgaactcatccaatccagatgatcatgggaaggct
# tgtttaaacaacaaaaatgaagagtctgagttgagaagtgggactacaattcagatatcttttgaagataattttgaacatgattgtgccaatgatga
# tgatgatatatttgcgaatttagtggcaggtgatccaacgatggaatttcttatggatcattccccttcaacgaagcagtctctagattctgcttcgg
# atgttgagtgggaggaaggagtgattgaaaagaaagatgacttgctaagcaataattctcaaggggaaaggcaggctccactggagatagatggcatc
# gatgatgaggctgaagtagaatgggaagacggatgtgtagacatttgcgaggatcctcccttacttccgtcagattcaaaaagtgcttataaaggtgc
# tttggaagaagaagccaattatcaggaagcagtaaggaggagtcttgaggatatgagagatcatagatacattgacaaatctcatgaaaaagagatgt
# ctgaagaagctattcaaatagctgctcagggtataagtagtgaatcttttggtcaagagtactgtccaacggtacacaaaattcttcaacagaaagat
# ttaccatctgaaattcagactgctgacttgcatgatactgttcatgagatggatattgcagggagtaataaaagtttggggagccatatgggagaaca
# atttcaagctaattctggttacggaaatatgcagattgaaaaagcaaccagtcatgctgacagaaatttgcaaattgaaaaagcaaccagtcatacta
# acagaaatttgcattgtgacatacatatggaaccgaccattccacttgatgggtcagaagttgacatgattaaaaagaagatagcagatatcactgtt
# ggggttgcgtgtaacaataacacacaaagtgcttcagatgttacttctatagaacaatcaacattgaatgaatcaacgattgcaagaaccactgatgc
# ccaagaatatgaatctggagcagccgcacatcattatactcatgagacaacagaactcaccaaagctttcaccgagggttttacaactgatatcaata
# gtgcacaaaacctagatgaggaaggtgcttgtgatgacccattatttgagagaatcggcaatttggactccgcaagtacaaaagaagatcaaaaagtt
# atgatggctagtttggaggaggagatgcatgtattggataaagagcgtgaaaaactaggagatgagcagagaaagcttgagcgtaatgcagagtctgt
# tagctctgaaatgtttgcagagtgccaggagctgctccaaatgtttggcttgccatacatcatagctccaatggaagctgaagcccaatgtgcgtaca
# tggaacttacagatcttgttgatggtgtggttactgatgactctgatgcattcttgtttggtgctcgaactgtatacaagaatatttttgatgatcgc
# aaatatgtggagacatactttatgaaggatgtggagagtgagcttgggttggatagagaaaaaataattcgtatggcattgctccttgggagcgatta
# tactgaaggagtgagtgggattggtattgttaatgctattgaagttgtaaatgcatttcctgaggaagatggtcttcagaaatttcgtgagtgggtgg
# aatcgccagatccatccattctcggggggcttgattcacaggcaggttccagctctaggaagagagggtgtaaaggtggtgatcctgatatgagttgc
# tcaaccagtaatctggaaggcaatgctgcttccgaggacagatctgaaaagtcgaggcagattttcatgaataaacatagaaatattagtaaaaactg
# gcatattccttcttcatttccgagtaatgctgtaatttcagcatatacgtctcctcgagttgacaagtcaacagagcctttcgcatgggggaaacctg
# atgtttctgtccttcggaaagtttgttgggagaaattcggctggagcagccagaaggcagatgaattgctagtacctgtcctgaaagagtataacaaa
# catgagacacaacttcgactggaagccttctactcttttaatgagagatttgctaaaatccgtagcaagaggataaataaggctgttaaatatatgac
# tgggaacaaatccagtgatttaatggatggaagtgcacaagatgctcctggaatctgtaaaaaaagagtagtaaaatctaatgatatgaatgaggaaa
# agatggaggatcctccgaggggacatgagtctgctggtgctgattatgaggagactacaacaaaaagatcagttgggaagcagtcaaggaaaaggaaa
# ggagtgcatctgcagactgaacatttggaacctttagagggagcaggaagcaagcgaaacaccagtaagaaatcaagtggtagtataggaggacggaa
# ggaaacagctcgatctgtgtggaaggcaggtaaaaaatcctccagatcctccaaaacaagctctgagggtgaaaaagatagtgatatagagcaacaat
# cacaaatcgagaagcctgaaaagccaaatcaaacaagaaggtcacagcgtcatcggaaaatagtaaattacagtgagaagagagatgatgagtctgac
# aaagatgatggagattctactgctgaaaagttagaaaggagagaatcaggagtagatgtggacatagctgaacgttatcctgctgattctagtaagat
# gaatgagaatgatgcaagtaatgattactgtccacaagaactgtcaaaccttgaaacaaatgctggcggggctgagatggaatctactgctcaaccaa
# tctttgatgaaacttatgatcctattcctggggatcttttgtctaaggagtaccttaaaatggggggtgggttttgtttagaggaaaatgatggagat
# atggagcatgagataaatgcttctagccctatcttatcagttgagggttctgatattcataattcttctcagcttttggtagatgagaatagtggtaa
# tgcttcaaatcaattgatttctagcccctcgaggaaaacaagtgagaagcaatgtgaagcagggataggtgcatctgaaattgagcaagatttacaca
# acacaactaatattacttgtgacgatgtatcctcacacctagaaaatatggggaagaatgattatgtttccagtccagtatttctccgtgcaatgcca
# aatttgaggaagcggaaaaagaatagctga]
# protein sequence = [MGVQGLWDLIAPVGRRVSVETLSGKKLAIDASIWIIQFMKAMRDEKGEMVRNAHILGFFRRICKLLYLRTKPVFVFDG
# GTPALKRRTVIARRRQRENAQAKIRKTAEKLLLNHLKAMRLKELSVDLENQRKLNDAKGKKVITEATGMTENMAEGNGLGAENYDKEALDEMLAASIQ
# AEEDWNFADDASTSCAAAPAENDNTDEDEEMILPDTQGKVDPSVLAALPPSMQLDLLGQMRERLMAENRQKYQKVKKAPEKFSELQIQSYLKTVAFRR
# EIGEVQKAAAGRGIGGVRTSRIASEANREFIFSSSFTGDKDVLASAGEDQTSKKSSEVQTENNLANAASDASTRKSSSVLESIVSEPETAFNDDVETY
# LDERGHLRVSRLRAMGVRMTRDLQRNLDLMKEIEEENVSRNKDFSDVPTVSDTDVHTPVNVSDTISHLNSSNPDDHGKACLNNKNEESELRSGTTIQI
# SFEDNFEHDCANDDDDIFANLVAGDPTMEFLMDHSPSTKQSLDSASDVEWEEGVIEKKDDLLSNNSQGERQAPLEIDGIDDEAEVEWEDGCVDICEDP
# PLLPSDSKSAYKGALEEEANYQEAVRRSLEDMRDHRYIDKSHEKEMSEEAIQIAAQGISSESFGQEYCPTVHKILQQKDLPSEIQTADLHDTVHEMDI
# AGSNKSLGSHMGEQFQANSGYGNMQIEKATSHADRNLQIEKATSHTNRNLHCDIHMEPTIPLDGSEVDMIKKKIADITVGVACNNNTQSASDVTSIEQ
# STLNESTIARTTDAQEYESGAAAHHYTHETTELTKAFTEGFTTDINSAQNLDEEGACDDPLFERIGNLDSASTKEDQKVMMASLEEEMHVLDKEREKL
# GDEQRKLERNAESVSSEMFAECQELLQMFGLPYIIAPMEAEAQCAYMELTDLVDGVVTDDSDAFLFGARTVYKNIFDDRKYVETYFMKDVESELGLDR
# EKIIRMALLLGSDYTEGVSGIGIVNAIEVVNAFPEEDGLQKFREWVESPDPSILGGLDSQAGSSSRKRGCKGGDPDMSCSTSNLEGNAASEDRSEKSR
# QIFMNKHRNISKNWHIPSSFPSNAVISAYTSPRVDKSTEPFAWGKPDVSVLRKVCWEKFGWSSQKADELLVPVLKEYNKHETQLRLEAFYSFNERFAK
# IRSKRINKAVKYMTGNKSSDLMDGSAQDAPGICKKRVVKSNDMNEEKMEDPPRGHESAGADYEETTTKRSVGKQSRKRKGVHLQTEHLEPLEGAGSKR
# NTSKKSSGSIGGRKETARSVWKAGKKSSRSSKTSSEGEKDSDIEQQSQIEKPEKPNQTRRSQRHRKIVNYSEKRDDESDKDDGDSTAEKLERRESGVD
# VDIAERYPADSSKMNENDASNDYCPQELSNLETNAGGAEMESTAQPIFDETYDPIPGDLLSKEYLKMGGGFCLEENDGDMEHEINASSPILSVEGSDI
# HNSSQLLVDENSGNASNQLISSPSRKTSEKQCEAGIGASEIEQDLHNTTNITCDDVSSHLENMGKNDYVSSPVFLRAMPNLRKRKKNS]
# end gene g4
###
# command line:
# augustus --codingseq=1 --proteinprofile=/home/pgsb/tetiana.nosenko/lineages/embryophyta_odb9/prfl/EOG093604SP.prfl --predictionStart=0 --predictionEnd=50763 --species=arabidopsis ./tmp/scaffold4881Schil_BUSCO_geno_206160443_.temp
```
