## Supplementary material for "The *de novo* reference genome and transcriptome assemblies of the wild tomato species *Solanum chilense*": EOG093604T4.out.1

```
# Please cite: Mario Stanke, Mark Diekhans, Robert Baertsch, David Haussler (2008),
# Using native and syntenically mapped cDNA alignments to improve de novo gene finding
# Bioinformatics 24: 637-644, doi 10.1093/bioinformatics/btn013
# No extrinsic information on sequences given.
# Using protein profile unknown
# --[0..129]--> unknown_A (230) <--[0..5]--> unknown_B (113) <--[0..204]--> unknown_C (116) <--[1..5]--> unknown_D (29) <--[20..111]--
# arabidopsis version. Using default transition matrix.
# We have hints for 0 sequences and for 0 of the sequences in the input set.
#
# ----- prediction on sequence number 1 (length = 27231, name = scaffold2247) -----
#
# Constraints/Hints:
# (none)
# Predicted genes for sequence number 1 on both strands
# start gene g1
scaffold2247	AUGUSTUS	gene	4276	9204	0.03	+	.	g1
scaffold2247	AUGUSTUS	transcript	4276	9204	0.03	+	.	g1.t1
scaffold2247	AUGUSTUS	tss	4276	4276	.	+	.	transcript_id "g1.t1"; gene_id "g1";
scaffold2247	AUGUSTUS	exon	4276	4688	.	+	.	transcript_id "g1.t1"; gene_id "g1";
scaffold2247	AUGUSTUS	start_codon	4414	4416	.	+	0	transcript_id "g1.t1"; gene_id "g1";
scaffold2247	AUGUSTUS	intron	4689	6120	0.97	+	.	transcript_id "g1.t1"; gene_id "g1";
scaffold2247	AUGUSTUS	intron	6199	6999	1	+	.	transcript_id "g1.t1"; gene_id "g1";
scaffold2247	AUGUSTUS	intron	8058	8454	0.97	+	.	transcript_id "g1.t1"; gene_id "g1";
scaffold2247	AUGUSTUS	CDS	4414	4688	0.07	+	0	transcript_id "g1.t1"; gene_id "g1";
scaffold2247	AUGUSTUS	CDS	6121	6198	1	+	1	transcript_id "g1.t1"; gene_id "g1";
scaffold2247	AUGUSTUS	exon	6121	6198	.	+	.	transcript_id "g1.t1"; gene_id "g1";
scaffold2247	AUGUSTUS	CDS	7000	8057	0.95	+	1	transcript_id "g1.t1"; gene_id "g1";
scaffold2247	AUGUSTUS	exon	7000	8057	.	+	.	transcript_id "g1.t1"; gene_id "g1";
scaffold2247	AUGUSTUS	CDS	8455	8963	1	+	2	transcript_id "g1.t1"; gene_id "g1";
scaffold2247	AUGUSTUS	exon	8455	9204	.	+	.	transcript_id "g1.t1"; gene_id "g1";
scaffold2247	AUGUSTUS	stop_codon	8961	8963	.	+	0	transcript_id "g1.t1"; gene_id "g1";
scaffold2247	AUGUSTUS	tts	9204	9204	.	+	.	transcript_id "g1.t1"; gene_id "g1";
scaffold2247	AUGUSTUS	protein_match	7016	7705	9.67	+	0	target "unknown_A[1..230]"; target_start 123; transcript_id "g1.t1"; gene_id "g1";
scaffold2247	AUGUSTUS	protein_match	7715	8053	8.91	+	0	target "unknown_B[1..113]"; target_start 356; transcript_id "g1.t1"; gene_id "g1";
scaffold2247	AUGUSTUS	protein_match	8054	8057	13.7	+	0	target "unknown_C[1..2]"; target_start 469; transcript_id "g1.t1"; gene_id "g1";
scaffold2247	AUGUSTUS	protein_match	8455	8798	8.41	+	2	target "unknown_C[2..116]"; target_start 469; transcript_id "g1.t1"; gene_id "g1";
scaffold2247	AUGUSTUS	protein_match	8802	8888	5.81	+	0	target "unknown_D[1..29]"; target_start 586; transcript_id "g1.t1"; gene_id "g1";
# coding sequence = [atgttgagccaacctcactgtgctgtgcgcatcaaattccctaaacaatattcggtcagattcctttcttcgaagcttc
# tagaagttcaatcaacctcctcccgccgcacctcagtttctcttcggaggagttctacattctctatcaagatatccaggaatttctcgcagtgtcac
# tcccgcacttccttaaccagcaagaaccaaattccaaccctccgtgatttcatacccaaagctactcagactgtttcttcttccgatgttcagcagga
# tgatcttgatccattggctgcattaaggagagacatagtggcaccactcttgtctaggaactcgcaagtacctgtgaggtctgtgatgatatctgatg
# ttatgcctagaggacgcatctatcatgaaacttatggatgtcaaatgaatgtcaatgatatggagattgttttatccatcatgaaaaatgctggatac
# actgaaagtgtggaagtcccagaaaatgctgagataatatttataaatacttgtgctataagggacaatgcagaacttaaggtttggcagaggctcaa
# ttatttttggtttcttaagaggcaatggaagagcaatgttgcctctggaaggtcacagtctgcacatccccccaaagtagttgtgcttgggtgtatgg
# ctgagaggttgaaggacaaaatattggatgcagataagatggttgacgtagtttgtgggcctgatgcttatcgagatttgccacgcctgttggaagaa
# gtggactatggtcaaaaaggtatcaatactctactttcacttgaagaaacttacgcagatattaatccagtccgcatctccaaaaattctatatctgc
# gtttgtatctgtgatgaggggttgcaataatatgtgttcattctgcattgttcccttcactagagggagagaacggtctcgcccagtggaatcaatcg
# tgaaagaggtcgctgaactttggaaagagggagtcaaagaggttacgcttctcggccaaaatgtaaatagctataatgatacatctggagttgaaaat
# ccggatgaaccagcagtcagttgggaacttagtgatggattctccagcatgtgtaaagtaaaacatgtgggtctacggtttgctgatctcctagatag
# acttgccatagaatttcctgaaatgcggttcagatacacttccccacatcctaaagattttccagatgatttgttgtatgtaatgcgggacaggtaca
# atatctgcaaaagcattcatttgccagcacaatcaggcagcagtgcagtgcttgaaagaatgcgtcgtggatacactcgcgaagtatatttagatctt
# gtgaagaagataagggatataataccggatatgggcataagcagtgacttcatatgcggtttctgtggagaaacggaagaggatcatgaagacacact
# aagccttgtaaagactgtttgttatgatatggcatacatgtttgcttacagcatgagagagaaaacacacgcgcacagaaaatatgttgatgatgttc
# ctgaagatgtgaagcagaggaggctcacagaactaatagaagcttttcgcgggagtacaggtcagtgctatgacgctaaaattggcacaatccaactt
# gtgctagttgaagggccaaataagagagcccccgacacagagttaattggtaagagcgatagaggccatagggtatcatttacgaacctgcttatccc
# agataaggttgataataatggaaaacgcaatccaaaggttggtgattatgttgaagtacacataacgaaatccacaagggcatctctgtttggagaag
# cactcgctataaccaaattaagctcattttacaacacttcacatgaagaagctgttgcctttgccagcagaacttaa]
# protein sequence = [MLSQPHCAVRIKFPKQYSVRFLSSKLLEVQSTSSRRTSVSLRRSSTFSIKISRNFSQCHSRTSLTSKNQIPTLRDFIP
# KATQTVSSSDVQQDDLDPLAALRRDIVAPLLSRNSQVPVRSVMISDVMPRGRIYHETYGCQMNVNDMEIVLSIMKNAGYTESVEVPENAEIIFINTCA
# IRDNAELKVWQRLNYFWFLKRQWKSNVASGRSQSAHPPKVVVLGCMAERLKDKILDADKMVDVVCGPDAYRDLPRLLEEVDYGQKGINTLLSLEETYA
# DINPVRISKNSISAFVSVMRGCNNMCSFCIVPFTRGRERSRPVESIVKEVAELWKEGVKEVTLLGQNVNSYNDTSGVENPDEPAVSWELSDGFSSMCK
# VKHVGLRFADLLDRLAIEFPEMRFRYTSPHPKDFPDDLLYVMRDRYNICKSIHLPAQSGSSAVLERMRRGYTREVYLDLVKKIRDIIPDMGISSDFIC
# GFCGETEEDHEDTLSLVKTVCYDMAYMFAYSMREKTHAHRKYVDDVPEDVKQRRLTELIEAFRGSTGQCYDAKIGTIQLVLVEGPNKRAPDTELIGKS
# DRGHRVSFTNLLIPDKVDNNGKRNPKVGDYVEVHITKSTRASLFGEALAITKLSSFYNTSHEEAVAFASRT]
# sequence of block unknown_A   123 [DVMPRGRIYHETYGCQMNVNDMEIVLSIMKNAGYTESVEVPENAEIIFINTCAIRDNAELKVWQRLNYFWFLKRQWKSNVASGRSQSAHPPKVVVLGCMAERLKDKILDADKMVDVVCGPDAYRDLPRLLEEVDYGQKGINTLLSLEETYADINPVRISKNSISAFVSVMRGCNNMCSFCIVPFTRGRERSRPVESIVKEVAELWKEGVKEVTLLGQNVNSYNDTSGVEN] 353
# sequence of block unknown_B   356 [PAVSWELSDGFSSMCKVKHVGLRFADLLDRLAIEFPEMRFRYTSPHPKDFPDDLLYVMRDRYNICKSIHLPAQSGSSAVLERMRRGYTREVYLDLVKKIRDIIPDMGISSDFI] 469
# sequence of block unknown_C   469 [CGFCGETEEDHEDTLSLVKTVCYDMAYMFAYSMREKTHAHRKYVDDVPEDVKQRRLTELIEAFRGSTGQCYDAKIGTIQLVLVEGPNKRAPDTELIGKSDRGHRVSFTNLLIPDKV] 585
# sequence of block unknown_D   586 [NNGKRNPKVGDYVEVHITKSTRASLFGEA] 615
# end gene g1
###
# start gene g2
scaffold2247	AUGUSTUS	gene	13856	17264	0.08	+	.	g2
scaffold2247	AUGUSTUS	transcript	13856	17264	0.08	+	.	g2.t1
scaffold2247	AUGUSTUS	tss	13856	13856	.	+	.	transcript_id "g2.t1"; gene_id "g2";
scaffold2247	AUGUSTUS	exon	13856	14070	.	+	.	transcript_id "g2.t1"; gene_id "g2";
scaffold2247	AUGUSTUS	start_codon	13900	13902	.	+	0	transcript_id "g2.t1"; gene_id "g2";
scaffold2247	AUGUSTUS	intron	14071	14384	0.91	+	.	transcript_id "g2.t1"; gene_id "g2";
scaffold2247	AUGUSTUS	intron	14535	14657	0.96	+	.	transcript_id "g2.t1"; gene_id "g2";
scaffold2247	AUGUSTUS	intron	14925	15876	0.98	+	.	transcript_id "g2.t1"; gene_id "g2";
scaffold2247	AUGUSTUS	intron	15967	16197	0.98	+	.	transcript_id "g2.t1"; gene_id "g2";
scaffold2247	AUGUSTUS	intron	16277	16463	1	+	.	transcript_id "g2.t1"; gene_id "g2";
scaffold2247	AUGUSTUS	intron	16571	16644	1	+	.	transcript_id "g2.t1"; gene_id "g2";
scaffold2247	AUGUSTUS	intron	16773	16980	0.95	+	.	transcript_id "g2.t1"; gene_id "g2";
scaffold2247	AUGUSTUS	CDS	13900	14070	0.95	+	0	transcript_id "g2.t1"; gene_id "g2";
scaffold2247	AUGUSTUS	CDS	14385	14534	0.91	+	0	transcript_id "g2.t1"; gene_id "g2";
scaffold2247	AUGUSTUS	exon	14385	14534	.	+	.	transcript_id "g2.t1"; gene_id "g2";
scaffold2247	AUGUSTUS	CDS	14658	14924	0.96	+	0	transcript_id "g2.t1"; gene_id "g2";
scaffold2247	AUGUSTUS	exon	14658	14924	.	+	.	transcript_id "g2.t1"; gene_id "g2";
scaffold2247	AUGUSTUS	CDS	15877	15966	0.98	+	0	transcript_id "g2.t1"; gene_id "g2";
scaffold2247	AUGUSTUS	exon	15877	15966	.	+	.	transcript_id "g2.t1"; gene_id "g2";
scaffold2247	AUGUSTUS	CDS	16198	16276	1	+	0	transcript_id "g2.t1"; gene_id "g2";
scaffold2247	AUGUSTUS	exon	16198	16276	.	+	.	transcript_id "g2.t1"; gene_id "g2";
scaffold2247	AUGUSTUS	CDS	16464	16570	1	+	2	transcript_id "g2.t1"; gene_id "g2";
scaffold2247	AUGUSTUS	exon	16464	16570	.	+	.	transcript_id "g2.t1"; gene_id "g2";
scaffold2247	AUGUSTUS	CDS	16645	16772	0.95	+	0	transcript_id "g2.t1"; gene_id "g2";
scaffold2247	AUGUSTUS	exon	16645	16772	.	+	.	transcript_id "g2.t1"; gene_id "g2";
scaffold2247	AUGUSTUS	CDS	16981	17098	0.95	+	1	transcript_id "g2.t1"; gene_id "g2";
scaffold2247	AUGUSTUS	exon	16981	17264	.	+	.	transcript_id "g2.t1"; gene_id "g2";
scaffold2247	AUGUSTUS	stop_codon	17096	17098	.	+	0	transcript_id "g2.t1"; gene_id "g2";
scaffold2247	AUGUSTUS	tts	17264	17264	.	+	.	transcript_id "g2.t1"; gene_id "g2";
# coding sequence = [atgaatgggcccgtacataaaagactacacggactgatcggaagcttcttaaaatcgccacaactcaaggctcgtatta
# cacgggacattgaagcctctgtccgccatttcttgtcaacatggcacgaaaaacaacacaacgtcgtctacctacaagatgaagccaaaaagatttca
# tttgaagtattagtcaagctgatactaggcgtggaccctggagaagaattgaacttactcaagaaagaatttgaagaactcaccaaaggcttgatttg
# tttgcccattaagcttcctggaaccactctctacaaatcattaaaggcaaaagaaaggttaacaagaatggtagagaagatggtagaggagagaaaat
# taagcatggagaaaaaagaagaaaagggtttcccaaatgatgcaattgacgtgctcttagggaatgctgatggggcaaagcaacctctgccgtatgat
# ttcatcagtggcaacttgatagagatgatgatccctggagaagagaccgtaccaaccgcgatcaccttagccgtcaaatttctaagcgacaatcccat
# tgctctgcatcgcttgctggaggaaaatttggaattgaagcagcagaagataagctgttgtgaggattatagttggactgattatttgtcaatgccct
# tcactcagaatgttatcagtgaaacgttgagattggcaaatatcattaatgcagtttggagaaaatctctcaaagatgtcaaaattaaagggcatttg
# ataccaaaaggatggtgtgttttggcatccttcacttcagttcacatggatgaagaaaattatgaaaatccatacaattttgatccctccagatggga
# gaaagttggagttgctgtgaccagcaatacatttacaccctttggtggaggacagaggctatgtcctggtttagaactttcaaggcttgaaatctcaa
# ttttcctccaccatcttgtcaccacctatcgatgggtggcagagaaggatgagattgtctattttccaacagtgaagatgaagaacaaactgcctatc
# aacatcatgccccttcagcaaaacccactaattcaaaccaaacaaaactaa]
# protein sequence = [MNGPVHKRLHGLIGSFLKSPQLKARITRDIEASVRHFLSTWHEKQHNVVYLQDEAKKISFEVLVKLILGVDPGEELNL
# LKKEFEELTKGLICLPIKLPGTTLYKSLKAKERLTRMVEKMVEERKLSMEKKEEKGFPNDAIDVLLGNADGAKQPLPYDFISGNLIEMMIPGEETVPT
# AITLAVKFLSDNPIALHRLLEENLELKQQKISCCEDYSWTDYLSMPFTQNVISETLRLANIINAVWRKSLKDVKIKGHLIPKGWCVLASFTSVHMDEE
# NYENPYNFDPSRWEKVGVAVTSNTFTPFGGGQRLCPGLELSRLEISIFLHHLVTTYRWVAEKDEIVYFPTVKMKNKLPINIMPLQQNPLIQTKQN]
# end gene g2
###
# start gene g3
scaffold2247	AUGUSTUS	gene	18211	20781	0.13	-	.	g3
scaffold2247	AUGUSTUS	transcript	18211	20781	0.13	-	.	g3.t1
scaffold2247	AUGUSTUS	tts	18211	18211	.	-	.	transcript_id "g3.t1"; gene_id "g3";
scaffold2247	AUGUSTUS	exon	18211	18444	.	-	.	transcript_id "g3.t1"; gene_id "g3";
scaffold2247	AUGUSTUS	stop_codon	18276	18278	.	-	0	transcript_id "g3.t1"; gene_id "g3";
scaffold2247	AUGUSTUS	intron	18445	18644	0.77	-	.	transcript_id "g3.t1"; gene_id "g3";
scaffold2247	AUGUSTUS	intron	18752	18834	0.96	-	.	transcript_id "g3.t1"; gene_id "g3";
scaffold2247	AUGUSTUS	intron	19555	19973	0.99	-	.	transcript_id "g3.t1"; gene_id "g3";
scaffold2247	AUGUSTUS	CDS	18276	18444	0.82	-	1	transcript_id "g3.t1"; gene_id "g3";
scaffold2247	AUGUSTUS	CDS	18645	18751	0.77	-	0	transcript_id "g3.t1"; gene_id "g3";
scaffold2247	AUGUSTUS	exon	18645	18751	.	-	.	transcript_id "g3.t1"; gene_id "g3";
scaffold2247	AUGUSTUS	CDS	18835	19554	0.96	-	0	transcript_id "g3.t1"; gene_id "g3";
scaffold2247	AUGUSTUS	exon	18835	19554	.	-	.	transcript_id "g3.t1"; gene_id "g3";
scaffold2247	AUGUSTUS	CDS	19974	20378	0.67	-	0	transcript_id "g3.t1"; gene_id "g3";
scaffold2247	AUGUSTUS	exon	19974	20781	.	-	.	transcript_id "g3.t1"; gene_id "g3";
scaffold2247	AUGUSTUS	start_codon	20376	20378	.	-	0	transcript_id "g3.t1"; gene_id "g3";
scaffold2247	AUGUSTUS	tss	20781	20781	.	-	.	transcript_id "g3.t1"; gene_id "g3";
# coding sequence = [atgcttgatcgtatcaaaattttgtcgagcaaactaatcattagccaacattttttccggcgaagttatcgttcgcagt
# cgactcgccgtttcaacaatgtcaaagatgaagatgaagaatataacaaagttcgaagaaaaactgaaaatgaagaagcacagatttatttacttaag
# agtcgaggtcaacatcttctcatgaatcctcgagtccttaattccatagtccaaaaatccaacatacttcctactgatacagttctagaaattggacc
# aggcaccggaaatctcaccctgaagcttctagaagtcgcccaaaaagtcatagccatcgaaatcgacaaacgtatggtagagattcttcataagcgcg
# tctctgaacgaggacttcaagaccgtttaactgttatatgccaagatgctttaaagactgagtttccacggtttgatcttatggttgcgaacatccct
# tatggaatttcttcgcctttggttgctaaattagtttatggaaagaactcttacaggagtgggacactattgctgcagaaagaattcgctaggaggct
# attggcaaatccaggggattcagagtttaatagattagctgtgaatgtgaagctggtggctgacgtagagtttgtcatgaatgtgagcaagaaggact
# ttttgccatgtccaaaggttgattcttctgttgtgaagatatatcctaaaactgaaattccagaggtagactatgaagaatggtgtgcgtttacaaga
# acttgcttcaccaagaaaaataaaacattgggtgcgatctttaagcagaaaagaatgttgatggagttaatgaagctgcaagaaaccaaaggagatga
# agagaataatgcattgtacagtgattatcatgttaatgataccgaagatgaagacgggctgagcaatgaagacaatgttaatttctctcctgatatgg
# ggaaggacctaaatttgtttagagatataatcaatgacattttaagaaccactggatttgaagataagaggccttccaagctctcccacaaggagcta
# ctggacttgctttctttattcaatcgatctaggatacgttttcatggtcaatcaagtaaatcccaacacggtttcttacctcattttcataaatggaa
# attcatccaaggcacagattatcaattttttgcagaagatgtcacttcaccgtcagaaagttcctactttgaaggtcctgagagtatccattcgtttg
# ctacccaccttgttggcctcctcttccagtgcaaaactggggctccggcttgttaccctgagcctttcataaggtttttacagcttaaccggtcacca
# gcaagggaagggccaacaagaagctttgcgtggaaagaaccagcttaa]
# protein sequence = [MLDRIKILSSKLIISQHFFRRSYRSQSTRRFNNVKDEDEEYNKVRRKTENEEAQIYLLKSRGQHLLMNPRVLNSIVQK
# SNILPTDTVLEIGPGTGNLTLKLLEVAQKVIAIEIDKRMVEILHKRVSERGLQDRLTVICQDALKTEFPRFDLMVANIPYGISSPLVAKLVYGKNSYR
# SGTLLLQKEFARRLLANPGDSEFNRLAVNVKLVADVEFVMNVSKKDFLPCPKVDSSVVKIYPKTEIPEVDYEEWCAFTRTCFTKKNKTLGAIFKQKRM
# LMELMKLQETKGDEENNALYSDYHVNDTEDEDGLSNEDNVNFSPDMGKDLNLFRDIINDILRTTGFEDKRPSKLSHKELLDLLSLFNRSRIRFHGQSS
# KSQHGFLPHFHKWKFIQGTDYQFFAEDVTSPSESSYFEGPESIHSFATHLVGLLFQCKTGAPACYPEPFIRFLQLNRSPAREGPTRSFAWKEPA]
# end gene g3
###
# command line:
# augustus --codingseq=1 --proteinprofile=/home/pgsb/tetiana.nosenko/lineages/embryophyta_odb9/prfl/EOG093604T4.prfl --predictionStart=0 --predictionEnd=27231 --species=arabidopsis ./tmp/scaffold2247Schil_BUSCO_geno_206160443_.temp
```
