## Supplementary material for "The *de novo* reference genome and transcriptome assemblies of the wild tomato species *Solanum chilense*": EOG093604TP.out.1

```
# Please cite: Mario Stanke, Mark Diekhans, Robert Baertsch, David Haussler (2008),
# Using native and syntenically mapped cDNA alignments to improve de novo gene finding
# Bioinformatics 24: 637-644, doi 10.1093/bioinformatics/btn013
# No extrinsic information on sequences given.
# Using protein profile unknown
# --[0..0]--> unknown_A (18) <--[25..167]--> unknown_C (37) <--[8..14]--> unknown_D (32) <--[0..1]--> unknown_E (57) <--[0..2]--> unknown_F (28) <--[3..16]--> unknown_G (20) <--[0..2]--> unknown_H (8) <--[0..1]--> unknown_I (40) <--[16..58]--> unknown_L (34) <--[12..20]--> unknown_N (17) <--[0..1]--> unknown_O (23) <--[0..1]--> unknown_P (8) <--[0..1]--> unknown_Q (11) <--[3..9]--> unknown_R (149) <--[0..2]--> unknown_S (86) <--[0..3]--
# arabidopsis version. Using default transition matrix.
# We have hints for 0 sequences and for 0 of the sequences in the input set.
#
# ----- prediction on sequence number 1 (length = 24441, name = scaffold6634) -----
#
# Constraints/Hints:
# (none)
# Predicted genes for sequence number 1 on both strands
# start gene g1
scaffold6634	AUGUSTUS	gene	8684	14131	0.03	-	.	g1
scaffold6634	AUGUSTUS	transcript	8684	14131	0.03	-	.	g1.t1
scaffold6634	AUGUSTUS	tts	8684	8684	.	-	.	transcript_id "g1.t1"; gene_id "g1";
scaffold6634	AUGUSTUS	exon	8684	9094	.	-	.	transcript_id "g1.t1"; gene_id "g1";
scaffold6634	AUGUSTUS	stop_codon	9064	9066	.	-	0	transcript_id "g1.t1"; gene_id "g1";
scaffold6634	AUGUSTUS	intron	9095	9177	0.8	-	.	transcript_id "g1.t1"; gene_id "g1";
scaffold6634	AUGUSTUS	intron	9281	9384	0.88	-	.	transcript_id "g1.t1"; gene_id "g1";
scaffold6634	AUGUSTUS	intron	9588	9775	0.6	-	.	transcript_id "g1.t1"; gene_id "g1";
scaffold6634	AUGUSTUS	intron	9863	10027	0.92	-	.	transcript_id "g1.t1"; gene_id "g1";
scaffold6634	AUGUSTUS	intron	10157	10686	0.95	-	.	transcript_id "g1.t1"; gene_id "g1";
scaffold6634	AUGUSTUS	intron	10762	11694	0.63	-	.	transcript_id "g1.t1"; gene_id "g1";
scaffold6634	AUGUSTUS	intron	11781	12963	0.93	-	.	transcript_id "g1.t1"; gene_id "g1";
scaffold6634	AUGUSTUS	CDS	9064	9094	0.8	-	1	transcript_id "g1.t1"; gene_id "g1";
scaffold6634	AUGUSTUS	CDS	9178	9280	0.95	-	2	transcript_id "g1.t1"; gene_id "g1";
scaffold6634	AUGUSTUS	exon	9178	9280	.	-	.	transcript_id "g1.t1"; gene_id "g1";
scaffold6634	AUGUSTUS	CDS	9385	9587	0.59	-	1	transcript_id "g1.t1"; gene_id "g1";
scaffold6634	AUGUSTUS	exon	9385	9587	.	-	.	transcript_id "g1.t1"; gene_id "g1";
scaffold6634	AUGUSTUS	CDS	9776	9862	0.84	-	1	transcript_id "g1.t1"; gene_id "g1";
scaffold6634	AUGUSTUS	exon	9776	9862	.	-	.	transcript_id "g1.t1"; gene_id "g1";
scaffold6634	AUGUSTUS	CDS	10028	10156	1	-	1	transcript_id "g1.t1"; gene_id "g1";
scaffold6634	AUGUSTUS	exon	10028	10156	.	-	.	transcript_id "g1.t1"; gene_id "g1";
scaffold6634	AUGUSTUS	CDS	10687	10761	0.77	-	1	transcript_id "g1.t1"; gene_id "g1";
scaffold6634	AUGUSTUS	exon	10687	10761	.	-	.	transcript_id "g1.t1"; gene_id "g1";
scaffold6634	AUGUSTUS	CDS	11695	11780	1	-	0	transcript_id "g1.t1"; gene_id "g1";
scaffold6634	AUGUSTUS	exon	11695	11780	.	-	.	transcript_id "g1.t1"; gene_id "g1";
scaffold6634	AUGUSTUS	CDS	12964	13047	0.88	-	0	transcript_id "g1.t1"; gene_id "g1";
scaffold6634	AUGUSTUS	exon	12964	13085	.	-	.	transcript_id "g1.t1"; gene_id "g1";
scaffold6634	AUGUSTUS	start_codon	13045	13047	.	-	0	transcript_id "g1.t1"; gene_id "g1";
scaffold6634	AUGUSTUS	exon	13930	14131	.	-	.	transcript_id "g1.t1"; gene_id "g1";
scaffold6634	AUGUSTUS	tss	14131	14131	.	-	.	transcript_id "g1.t1"; gene_id "g1";
# coding sequence = [atggaggaattttctgggtaccaaattcatgaacctaaatatcccaattccttatctgtcaactctgatactctacaga
# aacagatagatgagctagcaactttctcagattcacctgcgccttccgtcactaggatcctatacagtgagaaggatgtattagcaaggagttatatt
# aaagatttgatggaactttctggtctctctgttagagaggatgctgtcgggaacatttttggtcggtggaatggatatgaacctgagctcgcccccgt
# tttaactggctctcacgttgatgctataccatactccggaaaatatgatggcgtggttggtgttttgggtgcgatagagtccattaatgtactaaagc
# ggtcgggtttcaagcctaagaggtcactagaagtgattatgttcacttcagaagagcccacgaggtttgggataagctgtctgggaagccgtttgctg
# gcaggaagtgtacaacttgctgaacttctaaagaagactgttgacaaccaaaatatttccttttctgatgctgccaaatctgctggttacgcaaatgc
# taagggtgatttatctgaagtctttcttaaaaaaggaagctattttgcttttgtcgagttgcatatagagcaaggtcccattctagaaaaagaaggta
# cttccattggtgttgtgactgcaattgctgctccagcaagcatcaaagtaacatttgaaggcaatggaggtcatgcaggagctgccttgatgccagaa
# agacagataactaccaccagggtcatgtgctag]
# protein sequence = [MEEFSGYQIHEPKYPNSLSVNSDTLQKQIDELATFSDSPAPSVTRILYSEKDVLARSYIKDLMELSGLSVREDAVGNI
# FGRWNGYEPELAPVLTGSHVDAIPYSGKYDGVVGVLGAIESINVLKRSGFKPKRSLEVIMFTSEEPTRFGISCLGSRLLAGSVQLAELLKKTVDNQNI
# SFSDAAKSAGYANAKGDLSEVFLKKGSYFAFVELHIEQGPILEKEGTSIGVVTAIAAPASIKVTFEGNGGHAGAALMPERQITTTRVMC]
# end gene g1
###
# start gene g2
scaffold6634	AUGUSTUS	gene	14626	21890	0.03	+	.	g2
scaffold6634	AUGUSTUS	transcript	14626	21890	0.03	+	.	g2.t1
scaffold6634	AUGUSTUS	tss	14626	14626	.	+	.	transcript_id "g2.t1"; gene_id "g2";
scaffold6634	AUGUSTUS	exon	14626	14905	.	+	.	transcript_id "g2.t1"; gene_id "g2";
scaffold6634	AUGUSTUS	exon	15881	15983	.	+	.	transcript_id "g2.t1"; gene_id "g2";
scaffold6634	AUGUSTUS	start_codon	15939	15941	.	+	0	transcript_id "g2.t1"; gene_id "g2";
scaffold6634	AUGUSTUS	intron	15984	16222	0.96	+	.	transcript_id "g2.t1"; gene_id "g2";
scaffold6634	AUGUSTUS	intron	16599	16703	0.96	+	.	transcript_id "g2.t1"; gene_id "g2";
scaffold6634	AUGUSTUS	intron	16856	17647	0.98	+	.	transcript_id "g2.t1"; gene_id "g2";
scaffold6634	AUGUSTUS	intron	17852	17915	1	+	.	transcript_id "g2.t1"; gene_id "g2";
scaffold6634	AUGUSTUS	intron	18081	18405	1	+	.	transcript_id "g2.t1"; gene_id "g2";
scaffold6634	AUGUSTUS	intron	18787	19223	0.88	+	.	transcript_id "g2.t1"; gene_id "g2";
scaffold6634	AUGUSTUS	intron	19304	19406	1	+	.	transcript_id "g2.t1"; gene_id "g2";
scaffold6634	AUGUSTUS	intron	19771	20156	0.74	+	.	transcript_id "g2.t1"; gene_id "g2";
scaffold6634	AUGUSTUS	intron	20370	21358	0.97	+	.	transcript_id "g2.t1"; gene_id "g2";
scaffold6634	AUGUSTUS	CDS	15939	15983	0.96	+	0	transcript_id "g2.t1"; gene_id "g2";
scaffold6634	AUGUSTUS	CDS	16223	16598	0.96	+	0	transcript_id "g2.t1"; gene_id "g2";
scaffold6634	AUGUSTUS	exon	16223	16598	.	+	.	transcript_id "g2.t1"; gene_id "g2";
scaffold6634	AUGUSTUS	CDS	16704	16855	1	+	2	transcript_id "g2.t1"; gene_id "g2";
scaffold6634	AUGUSTUS	exon	16704	16855	.	+	.	transcript_id "g2.t1"; gene_id "g2";
scaffold6634	AUGUSTUS	CDS	17648	17851	1	+	0	transcript_id "g2.t1"; gene_id "g2";
scaffold6634	AUGUSTUS	exon	17648	17851	.	+	.	transcript_id "g2.t1"; gene_id "g2";
scaffold6634	AUGUSTUS	CDS	17916	18080	1	+	0	transcript_id "g2.t1"; gene_id "g2";
scaffold6634	AUGUSTUS	exon	17916	18080	.	+	.	transcript_id "g2.t1"; gene_id "g2";
scaffold6634	AUGUSTUS	CDS	18406	18786	1	+	0	transcript_id "g2.t1"; gene_id "g2";
scaffold6634	AUGUSTUS	exon	18406	18786	.	+	.	transcript_id "g2.t1"; gene_id "g2";
scaffold6634	AUGUSTUS	CDS	19224	19303	1	+	0	transcript_id "g2.t1"; gene_id "g2";
scaffold6634	AUGUSTUS	exon	19224	19303	.	+	.	transcript_id "g2.t1"; gene_id "g2";
scaffold6634	AUGUSTUS	CDS	19407	19770	0.89	+	1	transcript_id "g2.t1"; gene_id "g2";
scaffold6634	AUGUSTUS	exon	19407	19770	.	+	.	transcript_id "g2.t1"; gene_id "g2";
scaffold6634	AUGUSTUS	CDS	20157	20369	0.8	+	0	transcript_id "g2.t1"; gene_id "g2";
scaffold6634	AUGUSTUS	exon	20157	20369	.	+	.	transcript_id "g2.t1"; gene_id "g2";
scaffold6634	AUGUSTUS	CDS	21359	21685	1	+	0	transcript_id "g2.t1"; gene_id "g2";
scaffold6634	AUGUSTUS	exon	21359	21890	.	+	.	transcript_id "g2.t1"; gene_id "g2";
scaffold6634	AUGUSTUS	stop_codon	21683	21685	.	+	0	transcript_id "g2.t1"; gene_id "g2";
scaffold6634	AUGUSTUS	tts	21890	21890	.	+	.	transcript_id "g2.t1"; gene_id "g2";
scaffold6634	AUGUSTUS	protein_match	15939	15983	5.68	+	0	target "unknown_A[1..15]"; target_start 0; transcript_id "g2.t1"; gene_id "g2";
scaffold6634	AUGUSTUS	protein_match	16223	16231	1.98	+	0	target "unknown_A[16..18]"; target_start 0; transcript_id "g2.t1"; gene_id "g2";
scaffold6634	AUGUSTUS	protein_match	16598	16598	1	+	0	target "unknown_C[1..1]"; target_start 140; transcript_id "g2.t1"; gene_id "g2";
scaffold6634	AUGUSTUS	protein_match	16704	16813	4.52	+	2	target "unknown_C[1..37]"; target_start 140; transcript_id "g2.t1"; gene_id "g2";
scaffold6634	AUGUSTUS	protein_match	16841	16855	4.57	+	0	target "unknown_D[1..5]"; target_start 186; transcript_id "g2.t1"; gene_id "g2";
scaffold6634	AUGUSTUS	protein_match	17648	17728	6.53	+	0	target "unknown_D[6..32]"; target_start 186; transcript_id "g2.t1"; gene_id "g2";
scaffold6634	AUGUSTUS	protein_match	17732	17851	7.25	+	0	target "unknown_E[1..40]"; target_start 219; transcript_id "g2.t1"; gene_id "g2";
scaffold6634	AUGUSTUS	protein_match	17916	17966	6.49	+	0	target "unknown_E[41..57]"; target_start 219; transcript_id "g2.t1"; gene_id "g2";
scaffold6634	AUGUSTUS	protein_match	17967	18050	4.64	+	0	target "unknown_F[1..28]"; target_start 276; transcript_id "g2.t1"; gene_id "g2";
scaffold6634	AUGUSTUS	protein_match	18060	18080	3.23	+	0	target "unknown_G[1..7]"; target_start 307; transcript_id "g2.t1"; gene_id "g2";
scaffold6634	AUGUSTUS	protein_match	18406	18444	4.9	+	0	target "unknown_G[8..20]"; target_start 307; transcript_id "g2.t1"; gene_id "g2";
scaffold6634	AUGUSTUS	protein_match	18451	18474	6.2	+	0	target "unknown_H[1..8]"; target_start 329; transcript_id "g2.t1"; gene_id "g2";
scaffold6634	AUGUSTUS	protein_match	18478	18597	5.23	+	0	target "unknown_I[1..40]"; target_start 338; transcript_id "g2.t1"; gene_id "g2";
scaffold6634	AUGUSTUS	protein_match	18697	18786	6.14	+	0	target "unknown_L[1..30]"; target_start 411; transcript_id "g2.t1"; gene_id "g2";
scaffold6634	AUGUSTUS	protein_match	19224	19235	5.97	+	0	target "unknown_L[31..34]"; target_start 411; transcript_id "g2.t1"; gene_id "g2";
scaffold6634	AUGUSTUS	protein_match	19290	19303	3.19	+	0	target "unknown_N[1..5]"; target_start 463; transcript_id "g2.t1"; gene_id "g2";
scaffold6634	AUGUSTUS	protein_match	19407	19443	4.4	+	1	target "unknown_N[5..17]"; target_start 463; transcript_id "g2.t1"; gene_id "g2";
scaffold6634	AUGUSTUS	protein_match	19447	19515	6.02	+	0	target "unknown_O[1..23]"; target_start 481; transcript_id "g2.t1"; gene_id "g2";
scaffold6634	AUGUSTUS	protein_match	19516	19539	8.29	+	0	target "unknown_P[1..8]"; target_start 504; transcript_id "g2.t1"; gene_id "g2";
scaffold6634	AUGUSTUS	protein_match	19540	19572	5.99	+	0	target "unknown_Q[1..11]"; target_start 512; transcript_id "g2.t1"; gene_id "g2";
scaffold6634	AUGUSTUS	protein_match	19600	19770	7.67	+	0	target "unknown_R[1..57]"; target_start 532; transcript_id "g2.t1"; gene_id "g2";
scaffold6634	AUGUSTUS	protein_match	20157	20369	8.36	+	2	target "unknown_R[58..129]"; target_start 531; transcript_id "g2.t1"; gene_id "g2";
scaffold6634	AUGUSTUS	protein_match	21359	21421	9.65	+	0	target "unknown_R[129..149]"; target_start 532; transcript_id "g2.t1"; gene_id "g2";
scaffold6634	AUGUSTUS	protein_match	21425	21682	8.28	+	0	target "unknown_S[1..86]"; target_start 682; transcript_id "g2.t1"; gene_id "g2";
# coding sequence = [atgctttcaggattgaaaatcattccacgcgaacacgtagaaaaggcaaaggatgaaagcttggatgattctcgaaaac
# agaggaggagatctggtcataagaaggatagggagagaaagaaaaagaaaaaatctcgttccactagttcagatgatgaagaccttgataaaataaga
# gcaaggtcaaagaaaaagaagtggtatgcatcagatgaggatttgtcctcgtattcagatggaagtgagagtgacagtgcttctgattatgagagaaa
# gaacagtagcaggaagacaagtaagaagagaagaagcaagcatggaaaaagtaaagaaagaagtcaaagttcttcatctgagtctgaaagtgagaaaa
# ggaagagaagtcggagagagggtgatgtactgcaaaataacgtgcttgataatgactttgatggatctaagttgcgtaatgatcatcaacgtgtgaga
# aaagaaatggggttggattggatgctgcggcctaaagacaatgcggataagattcccgaatcagtttctaactgttcagccaaggagactccagctga
# agaggtgacaaaagtaaatcccaaagaactgaacccatatttgaaggatggaggaggtggttatcctgatgattcagaaggaacaaagagtggtggta
# gccaacttctgtcttctgctgttgttggtgatggaggtgcaagttggaggcttaaagccttgagacgagctcaagaacaagcagatcgggaaggacga
# aagcttgatgaggtggcagcagaacgctggggatcacttagtcaacttgcggtttctgtgtcttccggtaaagctgcaccaacccgtgctcaccttca
# tgctatcaaacggaggcaaggggcaatggatgacaaggaagctgttacagacaaaagaaatcaggcttatgctagaaaggagacgtcccctggtcgtt
# caaagatgcggatgcccaccaaccttaaagactctttatcgtggcgcaaagagaaaaaccagaatatatccaatgcagatgcggggcttattgccact
# gcaatatctagtgtaaataagttctccaacgatggaaattttatgcgtgaatttatgcatgaaaagagtggtgattccagccatgctcctgattcttc
# aaatccaaagtcaggggtcttggaatcaaaaccagatttaccggtatatgagagaacaagtgaagatgcaacaaatatcaaaccagcgttgactgcaa
# atcaattagctgcaaaagtgatgcagcttcgaatgaaagggatgcatgatgaagctgaaaaacttctgaaagaagcagaggagctaaaaactaaacaa
# actactaatgatgtgttgagtagaccacggatagatgggagtacaagcagatatgtgatgcatgacctatctgctcggcaaaagaataaagcagagga
# tgctgatgtgcatcttgctcagaagatagtgcaaaacaaaaagtatactacatatggtcaggcggatgatgagtatgattatgatgatgggccgagga
# aaaagtcccggaagaaaggaggggtggagaatcataaatctcttgagactgctaatcatgcaaggcgcattttgactcagcaggagagatgccaattc
# tgctttgagaatccaacgagaccaaagcacctcgtggttgccattgcaaacttcagttacttatcactgccggtatggcggtcgattgccccgggtca
# ttgctgcatcttgacaatgcagcatgaatcagctacaagatctttggatgataatgtctgggaagagtttaggaacttcaagaaatgcctcattatga
# tgtttgcgaagcaagagaaggatctcatttttctcgagactgtgatgagtttggcccggcagaagcgacattgtttggtagagtgcattcctttgccc
# aaggaagttgcaaagcaagcacccttgtactttaaaaaggcgattgatgaagccgaagatgaatggagtcaacacaatgctaagaaactcatagatac
# aagtgtaaagggtttacgggcatcaatcccaaaggattttccctacttccatgttgaatttggcttaaataaagggttcgttcatgtaattgacgatg
# aaaaccagttcagcagcagtttcggcctcaatgtagtaagagggatgctgaagttgccacctgaagacatgcatcagcatcggaggcgtgaatcagtt
# gacacgcaaagagaagctgtcgctagttttgcaagagattgggacccttttgactggactaaacagctttga]
# protein sequence = [MLSGLKIIPREHVEKAKDESLDDSRKQRRRSGHKKDRERKKKKKSRSTSSDDEDLDKIRARSKKKKWYASDEDLSSYS
# DGSESDSASDYERKNSSRKTSKKRRSKHGKSKERSQSSSSESESEKRKRSRREGDVLQNNVLDNDFDGSKLRNDHQRVRKEMGLDWMLRPKDNADKIP
# ESVSNCSAKETPAEEVTKVNPKELNPYLKDGGGGYPDDSEGTKSGGSQLLSSAVVGDGGASWRLKALRRAQEQADREGRKLDEVAAERWGSLSQLAVS
# VSSGKAAPTRAHLHAIKRRQGAMDDKEAVTDKRNQAYARKETSPGRSKMRMPTNLKDSLSWRKEKNQNISNADAGLIATAISSVNKFSNDGNFMREFM
# HEKSGDSSHAPDSSNPKSGVLESKPDLPVYERTSEDATNIKPALTANQLAAKVMQLRMKGMHDEAEKLLKEAEELKTKQTTNDVLSRPRIDGSTSRYV
# MHDLSARQKNKAEDADVHLAQKIVQNKKYTTYGQADDEYDYDDGPRKKSRKKGGVENHKSLETANHARRILTQQERCQFCFENPTRPKHLVVAIANFS
# YLSLPVWRSIAPGHCCILTMQHESATRSLDDNVWEEFRNFKKCLIMMFAKQEKDLIFLETVMSLARQKRHCLVECIPLPKEVAKQAPLYFKKAIDEAE
# DEWSQHNAKKLIDTSVKGLRASIPKDFPYFHVEFGLNKGFVHVIDDENQFSSSFGLNVVRGMLKLPPEDMHQHRRRESVDTQREAVASFARDWDPFDW
# TKQL]
# sequence of block unknown_A     0 [MLSGLKIIPREHVEKAKD] 18
# sequence of block unknown_C   140 [DNDFDGSKLRNDHQRVRKEMGLDWMLRPKDNADKIPE] 177
# sequence of block unknown_D   186 [TPAEEVTKVNPKELNPYLKDGGGGYPDDSEGT] 218
# sequence of block unknown_E   219 [SGGSQLLSSAVVGDGGASWRLKALRRAQEQADREGRKLDEVAAERWGSLSQLAVSVS] 276
# sequence of block unknown_F   276 [SGKAAPTRAHLHAIKRRQGAMDDKEAVT] 304
# sequence of block unknown_G   307 [NQAYARKETSPGRSKMRMPT] 327
# sequence of block unknown_H   329 [KDSLSWRK] 337
# sequence of block unknown_I   338 [KNQNISNADAGLIATAISSVNKFSNDGNFMREFMHEKSGD] 378
# sequence of block unknown_L   411 [IKPALTANQLAAKVMQLRMKGMHDEAEKLLKEAE] 445
# sequence of block unknown_N   463 [GSTSRYVMHDLSARQKN] 480
# sequence of block unknown_O   481 [AEDADVHLAQKIVQNKKYTTYGQ] 504
# sequence of block unknown_P   504 [ADDEYDYD] 512
# sequence of block unknown_Q   512 [DGPRKKSRKKG] 523
# sequence of block unknown_R   532 [TANHARRILTQQERCQFCFENPTRPKHLVVAIANFSYLSLPVWRSIAPGHCCILTMQHESATRSLDDNVWEEFRNFKKCLIMMFAKQEKDLIFLETVMSLARQKRHCLVECIPLPKEVAKQAPLYFKKAIDEAEDEWSQHNAKKLIDTS] 681
# sequence of block unknown_S   682 [KGLRASIPKDFPYFHVEFGLNKGFVHVIDDENQFSSSFGLNVVRGMLKLPPEDMHQHRRRESVDTQREAVASFARDWDPFDWTKQL] 768
# end gene g2
###
# command line:
# augustus --codingseq=1 --proteinprofile=/home/pgsb/tetiana.nosenko/lineages/embryophyta_odb9/prfl/EOG093604TP.prfl --predictionStart=0 --predictionEnd=39959 --species=arabidopsis ./tmp/scaffold6634Schil_BUSCO_geno_206160443_.temp
```
