## Supplementary material for "The *de novo* reference genome and transcriptome assemblies of the wild tomato species *Solanum chilense*": EOG093604TS.out.1

```
# Please cite: Mario Stanke, Mark Diekhans, Robert Baertsch, David Haussler (2008),
# Using native and syntenically mapped cDNA alignments to improve de novo gene finding
# Bioinformatics 24: 637-644, doi 10.1093/bioinformatics/btn013
# No extrinsic information on sequences given.
# Initialising the parameters using config directory /home/pgsb/tetiana.nosenko/miniconda3/config/ ...
# Using protein profile unknown
# --[5..78]--> unknown_A (37) <--[0..49]--> unknown_B (83) <--[0..1]--> unknown_C (28) <--[3..6]--> unknown_D (39) <--[26..39]--> unknown_F (72) <--[0..3]--> unknown_G (125) <--[0..1]--> unknown_H (25) <--[0..1]--> unknown_I (73) <--[8..21]--
# BUSCO_Schil_BUSCO_geno_206160443 version. Using default transition matrix.
# admissible start codons and their probabilities: ATG(0.999), CTG(0.000802), TTG(0)
# Looks like ./tmp/scaffold6782Schil_BUSCO_geno_206160443_.temp is in fasta format.
# We have hints for 0 sequences and for 0 of the sequences in the input set.
#
# ----- prediction on sequence number 1 (length = 32166, name = scaffold6782) -----
#
# Constraints/Hints:
# (none)
# Predicted genes for sequence number 1 on both strands
# start gene g1
scaffold6782	AUGUSTUS	gene	13081	31132	0.01	+	.	g1
scaffold6782	AUGUSTUS	transcript	13081	31132	0.01	+	.	g1.t1
scaffold6782	AUGUSTUS	start_codon	13081	13083	.	+	0	transcript_id "g1.t1"; gene_id "g1";
scaffold6782	AUGUSTUS	intron	13228	14932	0.01	+	.	transcript_id "g1.t1"; gene_id "g1";
scaffold6782	AUGUSTUS	intron	15007	15097	0.01	+	.	transcript_id "g1.t1"; gene_id "g1";
scaffold6782	AUGUSTUS	intron	15130	15264	0.01	+	.	transcript_id "g1.t1"; gene_id "g1";
scaffold6782	AUGUSTUS	intron	15285	15531	0.01	+	.	transcript_id "g1.t1"; gene_id "g1";
scaffold6782	AUGUSTUS	intron	15549	16879	0.01	+	.	transcript_id "g1.t1"; gene_id "g1";
scaffold6782	AUGUSTUS	intron	16926	17220	0.01	+	.	transcript_id "g1.t1"; gene_id "g1";
scaffold6782	AUGUSTUS	intron	17241	17718	0.01	+	.	transcript_id "g1.t1"; gene_id "g1";
scaffold6782	AUGUSTUS	intron	17729	18794	0.01	+	.	transcript_id "g1.t1"; gene_id "g1";
scaffold6782	AUGUSTUS	intron	18816	26332	0.01	+	.	transcript_id "g1.t1"; gene_id "g1";
scaffold6782	AUGUSTUS	intron	26342	26573	0.01	+	.	transcript_id "g1.t1"; gene_id "g1";
scaffold6782	AUGUSTUS	intron	26590	27692	0.01	+	.	transcript_id "g1.t1"; gene_id "g1";
scaffold6782	AUGUSTUS	intron	27859	27943	0.93	+	.	transcript_id "g1.t1"; gene_id "g1";
scaffold6782	AUGUSTUS	intron	28300	28408	0.98	+	.	transcript_id "g1.t1"; gene_id "g1";
scaffold6782	AUGUSTUS	intron	28483	28608	0.89	+	.	transcript_id "g1.t1"; gene_id "g1";
scaffold6782	AUGUSTUS	intron	28914	29877	0.47	+	.	transcript_id "g1.t1"; gene_id "g1";
scaffold6782	AUGUSTUS	intron	30125	30886	0.92	+	.	transcript_id "g1.t1"; gene_id "g1";
scaffold6782	AUGUSTUS	CDS	13081	13227	0.01	+	0	transcript_id "g1.t1"; gene_id "g1";
scaffold6782	AUGUSTUS	CDS	14933	15006	0.01	+	0	transcript_id "g1.t1"; gene_id "g1";
scaffold6782	AUGUSTUS	CDS	15098	15129	0.01	+	1	transcript_id "g1.t1"; gene_id "g1";
scaffold6782	AUGUSTUS	CDS	15265	15284	0.01	+	2	transcript_id "g1.t1"; gene_id "g1";
scaffold6782	AUGUSTUS	CDS	15532	15548	0.01	+	0	transcript_id "g1.t1"; gene_id "g1";
scaffold6782	AUGUSTUS	CDS	16880	16925	0.01	+	1	transcript_id "g1.t1"; gene_id "g1";
scaffold6782	AUGUSTUS	CDS	17221	17240	0.01	+	0	transcript_id "g1.t1"; gene_id "g1";
scaffold6782	AUGUSTUS	CDS	17719	17728	0.01	+	1	transcript_id "g1.t1"; gene_id "g1";
scaffold6782	AUGUSTUS	CDS	18795	18815	0.01	+	0	transcript_id "g1.t1"; gene_id "g1";
scaffold6782	AUGUSTUS	CDS	26333	26341	0.01	+	0	transcript_id "g1.t1"; gene_id "g1";
scaffold6782	AUGUSTUS	CDS	26574	26589	0.01	+	0	transcript_id "g1.t1"; gene_id "g1";
scaffold6782	AUGUSTUS	CDS	27693	27858	0.01	+	2	transcript_id "g1.t1"; gene_id "g1";
scaffold6782	AUGUSTUS	CDS	27944	28299	1	+	1	transcript_id "g1.t1"; gene_id "g1";
scaffold6782	AUGUSTUS	CDS	28409	28482	0.98	+	2	transcript_id "g1.t1"; gene_id "g1";
scaffold6782	AUGUSTUS	CDS	28609	28913	0.43	+	0	transcript_id "g1.t1"; gene_id "g1";
scaffold6782	AUGUSTUS	CDS	29878	30124	0.96	+	1	transcript_id "g1.t1"; gene_id "g1";
scaffold6782	AUGUSTUS	CDS	30887	31132	0.1	+	0	transcript_id "g1.t1"; gene_id "g1";
scaffold6782	AUGUSTUS	stop_codon	31130	31132	.	+	0	transcript_id "g1.t1"; gene_id "g1";
scaffold6782	AUGUSTUS	protein_match	14981	15006	1.3	+	0	target "unknown_A[1..9]"; target_start 65; transcript_id "g1.t1"; gene_id "g1";
scaffold6782	AUGUSTUS	protein_match	15098	15129	1.26	+	0	target "unknown_A[10..20]"; target_start 64; transcript_id "g1.t1"; gene_id "g1";
scaffold6782	AUGUSTUS	protein_match	15265	15284	1.13	+	1	target "unknown_A[20..27]"; target_start 64; transcript_id "g1.t1"; gene_id "g1";
scaffold6782	AUGUSTUS	protein_match	15532	15548	1.46	+	2	target "unknown_A[27..32]"; target_start 64; transcript_id "g1.t1"; gene_id "g1";
scaffold6782	AUGUSTUS	protein_match	16880	16895	1.96	+	1	target "unknown_A[32..37]"; target_start 65; transcript_id "g1.t1"; gene_id "g1";
scaffold6782	AUGUSTUS	protein_match	16917	16925	2.05	+	0	target "unknown_B[1..3]"; target_start 109; transcript_id "g1.t1"; gene_id "g1";
scaffold6782	AUGUSTUS	protein_match	17221	17240	1.84	+	2	target "unknown_B[4..10]"; target_start 108; transcript_id "g1.t1"; gene_id "g1";
scaffold6782	AUGUSTUS	protein_match	17719	17728	0.718	+	0	target "unknown_B[11..14]"; target_start 108; transcript_id "g1.t1"; gene_id "g1";
scaffold6782	AUGUSTUS	protein_match	18795	18815	1.77	+	2	target "unknown_B[14..21]"; target_start 108; transcript_id "g1.t1"; gene_id "g1";
scaffold6782	AUGUSTUS	protein_match	26333	26341	0.332	+	2	target "unknown_B[21..24]"; target_start 108; transcript_id "g1.t1"; gene_id "g1";
scaffold6782	AUGUSTUS	protein_match	26574	26589	0.727	+	2	target "unknown_B[24..29]"; target_start 108; transcript_id "g1.t1"; gene_id "g1";
scaffold6782	AUGUSTUS	protein_match	27693	27856	3.25	+	2	target "unknown_B[29..83]"; target_start 109; transcript_id "g1.t1"; gene_id "g1";
scaffold6782	AUGUSTUS	protein_match	27857	27858	1	+	0	target "unknown_C[1..1]"; target_start 192; transcript_id "g1.t1"; gene_id "g1";
scaffold6782	AUGUSTUS	protein_match	27944	28025	5.4	+	1	target "unknown_C[1..28]"; target_start 192; transcript_id "g1.t1"; gene_id "g1";
scaffold6782	AUGUSTUS	protein_match	28044	28160	6.67	+	0	target "unknown_D[1..39]"; target_start 226; transcript_id "g1.t1"; gene_id "g1";
scaffold6782	AUGUSTUS	protein_match	28248	28299	5.81	+	0	target "unknown_F[1..18]"; target_start 294; transcript_id "g1.t1"; gene_id "g1";
scaffold6782	AUGUSTUS	protein_match	28409	28482	7.57	+	1	target "unknown_F[18..43]"; target_start 293; transcript_id "g1.t1"; gene_id "g1";
scaffold6782	AUGUSTUS	protein_match	28609	28698	7	+	0	target "unknown_F[43..72]"; target_start 294; transcript_id "g1.t1"; gene_id "g1";
scaffold6782	AUGUSTUS	protein_match	28699	28913	8.32	+	0	target "unknown_G[1..72]"; target_start 366; transcript_id "g1.t1"; gene_id "g1";
scaffold6782	AUGUSTUS	protein_match	29878	30037	7.55	+	1	target "unknown_G[72..125]"; target_start 366; transcript_id "g1.t1"; gene_id "g1";
scaffold6782	AUGUSTUS	protein_match	30041	30115	6.47	+	0	target "unknown_H[1..25]"; target_start 492; transcript_id "g1.t1"; gene_id "g1";
scaffold6782	AUGUSTUS	protein_match	30119	30124	7.09	+	0	target "unknown_I[1..2]"; target_start 518; transcript_id "g1.t1"; gene_id "g1";
scaffold6782	AUGUSTUS	protein_match	30887	31099	7.6	+	0	target "unknown_I[3..73]"; target_start 518; transcript_id "g1.t1"; gene_id "g1";
# coding sequence = [atggaagtgttaggaaacatgtttgggccttacattcctgatgccaccagcatatccgtcccacgttggtggaaaaatt
# ggtttcagcatggtagctattgtaattatcccacaaatgcaaatcatcaactagtccatgatatcaaggaagtaacttcagcaattcgtgacaatagt
# ttctctctgaatccctcttttgtcttctatgctgatggatctcaagggactttggcatttttgtgtttccgtacagttctaccacatcggcgcctaat
# aaggataggaacagagaatgaccaatttgcaaattcaaagtgtcatcaacagctgaagcttaccccacacagggactgtaggtaccacattggattaa
# taatgcagggattgctattttatttctgttttctagcttttttcctcttctgtgtttggaagcatttcaaaagcctcatcatagtgctcattctaggt
# atatctattcttgttgcaactcctggacggcttttggatcacctaaaaaatacatcatcattcttgcacacaaacctgcgctggataatttttgatga
# agcagacagaattctggagcttggatatggtaaagagattgaagacatacttaatattctgggctcaaaacaacaaaaatctgttggcgagggtaaca
# caacttcacagatttctgaggttcagagacaaaatgtgttgttatctgctacattaaacgagaaagtaaatcatctcgcggaaattagtttagataac
# cccgtgatggttgggcttgacaagaaaatagagctacaattaactcaccaagacgtcaaaccaatggaatttaatgggaatgatatattaggaaaaga
# tggcaaactactgagctcttcaactgaagaatataagcttccgactcagctacttcagagatatattaaagtcccctgtggttcacggcttgtagtgc
# ttcttgcaattctaaaacatctgtttgagaaggaaccttcccagaaggttgtggtgttcttttcaacatgtgatgctgtagattttcattattcattg
# gtgagtggatttcagtggctctctcgtcagcaatcagatacagatgtcaaacaactgtttctgaaatgcaacacacttcggttacatgggaatatgaa
# tcacgaagacagaagaactacatttcatgcttttaaaacagaaaaatcagcacttctgctatccactgatgttgctgctaggggcttggactttccaa
# aagttaggtgtattatacagtatgatcctccaggagaggcaactgaatatgtgcatcgggtaggaagaaccgctcgtataggtgaaaagggagattcc
# ttattgttcctacagccagttgaaactgattacttgcctggcttagagaaacacggggtgacgctaacagagtatccccttcagaaacttttggatag
# ctttccgttgtttggtatcaggtaccacccgaagaattttgtttcagtagacacacatccctgggttgtttctctgcagaaagcattggaatccttta
# cttcatcagagttaaatatgaagaaaatggcgcagaatgcattttgctcatgggttcgtgcttacactgcccatcgtggtgaacttaaaggaattttt
# atggtgaagaaacttcacttggggcatgtggcaagaagttttgcattgaaggagcagccatcattggttaataaatccctccaaaaacaaacaaagag
# aaggatgagagaccagaaacagacaaacatatcaaaaaagaggaaagtcggaaaaagatga]
# protein sequence = [MEVLGNMFGPYIPDATSISVPRWWKNWFQHGSYCNYPTNANHQLVHDIKEVTSAIRDNSFSLNPSFVFYADGSQGTLA
# FLCFRTVLPHRRLIRIGTENDQFANSKCHQQLKLTPHRDCRYHIGLIMQGLLFYFCFLAFFLFCVWKHFKSLIIVLILGISILVATPGRLLDHLKNTS
# SFLHTNLRWIIFDEADRILELGYGKEIEDILNILGSKQQKSVGEGNTTSQISEVQRQNVLLSATLNEKVNHLAEISLDNPVMVGLDKKIELQLTHQDV
# KPMEFNGNDILGKDGKLLSSSTEEYKLPTQLLQRYIKVPCGSRLVVLLAILKHLFEKEPSQKVVVFFSTCDAVDFHYSLVSGFQWLSRQQSDTDVKQL
# FLKCNTLRLHGNMNHEDRRTTFHAFKTEKSALLLSTDVAARGLDFPKVRCIIQYDPPGEATEYVHRVGRTARIGEKGDSLLFLQPVETDYLPGLEKHG
# VTLTEYPLQKLLDSFPLFGIRYHPKNFVSVDTHPWVVSLQKALESFTSSELNMKKMAQNAFCSWVRAYTAHRGELKGIFMVKKLHLGHVARSFALKEQ
# PSLVNKSLQKQTKRRMRDQKQTNISKKRKVGKR]
# sequence of block unknown_A    65 [FVFYADGSQGTLAFLCFRTVLPHRRLIRIGTENDQFA] 102
# sequence of block unknown_B   109 [LKLTPHRDCRYHIGLIMQGLLFYFCFLAFFLFCVWKHFKSLIIVLILGISILVATPGRLLDHLKNTSSFLHTNLRWIIFDEAD] 192
# sequence of block unknown_C   192 [RILELGYGKEIEDILNILGSKQQKSVGE] 220
# sequence of block unknown_D   226 [ISEVQRQNVLLSATLNEKVNHLAEISLDNPVMVGLDKKI] 265
# sequence of block unknown_F   294 [STEEYKLPTQLLQRYIKVPCGSRLVVLLAILKHLFEKEPSQKVVVFFSTCDAVDFHYSLVSGFQWLSRQQSD] 366
# sequence of block unknown_G   366 [TDVKQLFLKCNTLRLHGNMNHEDRRTTFHAFKTEKSALLLSTDVAARGLDFPKVRCIIQYDPPGEATEYVHRVGRTARIGEKGDSLLFLQPVETDYLPGLEKHGVTLTEYPLQKLLDSFPLFGIR] 491
# sequence of block unknown_H   492 [HPKNFVSVDTHPWVVSLQKALESFT] 517
# sequence of block unknown_I   518 [SELNMKKMAQNAFCSWVRAYTAHRGELKGIFMVKKLHLGHVARSFALKEQPSLVNKSLQKQTKRRMRDQKQTN] 591
# end gene g1
###
# command line:
# augustus --codingseq=1 --proteinprofile=/home/pgsb/tetiana.nosenko/lineages/embryophyta_odb9/prfl/EOG093604TS.prfl --predictionStart=9187 --predictionEnd=49334 --species=BUSCO_Schil_BUSCO_geno_206160443 ./tmp/scaffold6782Schil_BUSCO_geno_206160443_.temp
```
