## Supplementary material for "The *de novo* reference genome and transcriptome assemblies of the wild tomato species *Solanum chilense*": EOG093604TS.out.3

```
# Please cite: Mario Stanke, Mark Diekhans, Robert Baertsch, David Haussler (2008),
# Using native and syntenically mapped cDNA alignments to improve de novo gene finding
# Bioinformatics 24: 637-644, doi 10.1093/bioinformatics/btn013
# No extrinsic information on sequences given.
# Initialising the parameters using config directory /home/pgsb/tetiana.nosenko/miniconda3/config/ ...
# Using protein profile unknown
# --[5..78]--> unknown_A (37) <--[0..49]--> unknown_B (83) <--[0..1]--> unknown_C (28) <--[3..6]--> unknown_D (39) <--[26..39]--> unknown_F (72) <--[0..3]--> unknown_G (125) <--[0..1]--> unknown_H (25) <--[0..1]--> unknown_I (73) <--[8..21]--
# BUSCO_Schil_BUSCO_geno_206160443 version. Using default transition matrix.
# admissible start codons and their probabilities: ATG(0.999), CTG(0.000802), TTG(0)
# Looks like ./tmp/scaffold1381Schil_BUSCO_geno_206160443_.temp is in fasta format.
# We have hints for 0 sequences and for 0 of the sequences in the input set.
#
# ----- prediction on sequence number 1 (length = 37688, name = scaffold1381) -----
#
# Constraints/Hints:
# (none)
# Predicted genes for sequence number 1 on both strands
# start gene g1
scaffold1381	AUGUSTUS	gene	32610	37714	0.16	+	.	g1
scaffold1381	AUGUSTUS	transcript	32610	37714	0.16	+	.	g1.t1
scaffold1381	AUGUSTUS	start_codon	32610	32612	.	+	0	transcript_id "g1.t1"; gene_id "g1";
scaffold1381	AUGUSTUS	intron	32871	33305	0.91	+	.	transcript_id "g1.t1"; gene_id "g1";
scaffold1381	AUGUSTUS	intron	33374	34037	0.89	+	.	transcript_id "g1.t1"; gene_id "g1";
scaffold1381	AUGUSTUS	intron	34105	34226	0.93	+	.	transcript_id "g1.t1"; gene_id "g1";
scaffold1381	AUGUSTUS	intron	34382	34482	0.99	+	.	transcript_id "g1.t1"; gene_id "g1";
scaffold1381	AUGUSTUS	intron	34554	35271	0.95	+	.	transcript_id "g1.t1"; gene_id "g1";
scaffold1381	AUGUSTUS	intron	35338	36085	0.45	+	.	transcript_id "g1.t1"; gene_id "g1";
scaffold1381	AUGUSTUS	intron	36176	37035	0.44	+	.	transcript_id "g1.t1"; gene_id "g1";
scaffold1381	AUGUSTUS	intron	37137	37420	0.99	+	.	transcript_id "g1.t1"; gene_id "g1";
scaffold1381	AUGUSTUS	CDS	32610	32870	0.95	+	0	transcript_id "g1.t1"; gene_id "g1";
scaffold1381	AUGUSTUS	CDS	33306	33373	0.86	+	0	transcript_id "g1.t1"; gene_id "g1";
scaffold1381	AUGUSTUS	CDS	34038	34104	0.9	+	1	transcript_id "g1.t1"; gene_id "g1";
scaffold1381	AUGUSTUS	CDS	34227	34381	0.93	+	0	transcript_id "g1.t1"; gene_id "g1";
scaffold1381	AUGUSTUS	CDS	34483	34553	0.99	+	1	transcript_id "g1.t1"; gene_id "g1";
scaffold1381	AUGUSTUS	CDS	35272	35337	0.95	+	2	transcript_id "g1.t1"; gene_id "g1";
scaffold1381	AUGUSTUS	CDS	36086	36175	0.54	+	2	transcript_id "g1.t1"; gene_id "g1";
scaffold1381	AUGUSTUS	CDS	37036	37136	0.96	+	2	transcript_id "g1.t1"; gene_id "g1";
scaffold1381	AUGUSTUS	CDS	37421	37714	0.86	+	0	transcript_id "g1.t1"; gene_id "g1";
scaffold1381	AUGUSTUS	stop_codon	37712	37714	.	+	0	transcript_id "g1.t1"; gene_id "g1";
# coding sequence = [atgttaggaagagtttcttcacttgtaacgatcttgatcttcgctcaaactggaattctgtattctcaccatgaagcag
# ctcattggagttgcgattccaacaccgatacccatgttcaagctcactttaacccaggaagaataaccctcgatggacaagttgatgattggaaagat
# attgatggttctgcattttctgttttacctgctttagacccagatgcagataaggcatacaatggtgggaaaatgaccgtcaaggcgtcacatgatgg
# caaagatgttttcttcatgttgcaagttgacggggattatacatattctgaaggatacagtaacaagactgcatcagttgctttaatgttccaaattg
# gtgaaaatgcatcttatcatagaatgggagggtgtgaagaagaacctgatacttgcacgagcaagtcatgcaagggccatgaagttgaccttatgcat
# ttctctataggaaaagcaattcctggaagactctatggagggaacctgctagataacagtgagggaaatgggggtgacagatttggtcatttggttga
# tctgtattgttggaatccacattgccgttatttggatggctatggtccatcagtaaatgatactagtgcacagaatgattggaaaggaacatggtggc
# acagtagcttgactcactcagaagatgatagattgaacaacaaaaagaaatctttactattagatagaagctggatactggattaccagacctgctta
# ggcatcgtgtgctgttttattaaggatgacagcccatattcgtccagcaaccaatccggtgcatattattttgaattttccaggccactgagaacaat
# ggatcgccttcagcaggatgcccagttcacaattggcaaaacaagtaagatgtctgtggcattttggtaccccgagaatggaaaaccatggcatgggt
# ctggccacttttcaattagctgcgattggatactgttggatatcttggcagatagttctgagctcaccaaggtgccacagagaagttcttgggatgct
# gcaacagcattctcccttctcttttcagtagtggctttttgtatatccatctttgttgggcatagagtctcgagaaccaagaacatcccttttacacc
# catgagcaatctttaa]
# protein sequence = [MLGRVSSLVTILIFAQTGILYSHHEAAHWSCDSNTDTHVQAHFNPGRITLDGQVDDWKDIDGSAFSVLPALDPDADKA
# YNGGKMTVKASHDGKDVFFMLQVDGDYTYSEGYSNKTASVALMFQIGENASYHRMGGCEEEPDTCTSKSCKGHEVDLMHFSIGKAIPGRLYGGNLLDN
# SEGNGGDRFGHLVDLYCWNPHCRYLDGYGPSVNDTSAQNDWKGTWWHSSLTHSEDDRLNNKKKSLLLDRSWILDYQTCLGIVCCFIKDDSPYSSSNQS
# GAYYFEFSRPLRTMDRLQQDAQFTIGKTSKMSVAFWYPENGKPWHGSGHFSISCDWILLDILADSSELTKVPQRSSWDAATAFSLLFSVVAFCISIFV
# GHRVSRTKNIPFTPMSNL]
# end gene g1
###
# start gene g2
scaffold1381	AUGUSTUS	gene	38351	40552	0.37	-	.	g2
scaffold1381	AUGUSTUS	transcript	38351	40552	0.37	-	.	g2.t1
scaffold1381	AUGUSTUS	stop_codon	38351	38353	.	-	0	transcript_id "g2.t1"; gene_id "g2";
scaffold1381	AUGUSTUS	intron	39584	39686	0.57	-	.	transcript_id "g2.t1"; gene_id "g2";
scaffold1381	AUGUSTUS	intron	39777	40255	0.39	-	.	transcript_id "g2.t1"; gene_id "g2";
scaffold1381	AUGUSTUS	CDS	38351	39583	1	-	0	transcript_id "g2.t1"; gene_id "g2";
scaffold1381	AUGUSTUS	CDS	39687	39776	0.4	-	0	transcript_id "g2.t1"; gene_id "g2";
scaffold1381	AUGUSTUS	CDS	40256	40552	0.96	-	0	transcript_id "g2.t1"; gene_id "g2";
scaffold1381	AUGUSTUS	start_codon	40550	40552	.	-	0	transcript_id "g2.t1"; gene_id "g2";
# coding sequence = [atgcgagctggaggttatacttggggaagttatcgggccaaaatgatccggaatttgacccgtcagatctcaaacgaga
# cccgactgaacctcagaagactatgtttcacggcggcggagcagagtggaagagattcgaggctctaccggagattgtcggctttaggagccacgaaa
# gggtcggttactgaaacaataaatgcgtacacgagagaaggcagagtagtgaagaaatatgaactggaaaaatgcatcaaggagcttcgcaaatataa
# aagataccagcatgctcttgagttaagatcttttggagttatgctccagagaggagatattttacctgctgcaattgtattgtatgttctgtcaactg
# ttcgccaggaatatataatggagtggatggagaaaagaggtataaacttttcgtatggtgattatggagtacgcttggatctcatagcaaaagttcaa
# ggaataactgcagctgaaaaatactttggcagcctctcaccctccatgcagaatcaaagcacttatggagcactcttgaattgctactgtgttgaaaa
# aatgacagacaaggcgttaaccttttttgagagaatggatcaattgaagttcacaaatagatcattggcattcaacaatcttatgtcgttatatatga
# gactagggcaaccagaaaaagttgcccctttggtacaggaaatgaagagcagaaaggttccgctatgcacattttcatataatatctggatgaatagc
# tattcttgtttagatgatatagaaggagtggaaagggtcttcgaagagctaaaacaggagaatgcaaaggagtgcgattggaccacatatagtaactt
# ggctgttgcctatgttaaggctgggcataacgaaaaagctgagttagctctaaagaagcttgaagaagagatgggacctcgtaatcgtcaggcttacc
# actatttgattagtttgcacgccagaatatctaatctaggtgaggtttatcgtatttggggttctctaaagagttccttggatctaaccaattctagt
# tatcttgtcatgcttcagtcccttagtaagcataacgacatggatggtttaaagaaatactacgaggaatgggaatcaagctgctctacttatgatat
# gaggctggcaaataatgtcattggagcttatctgagacatgacatgttaaacaatgcggaggaagtctttcattgtgctttgaagagatcacaaggac
# ctttcttcttggcttgggaaatgttcatgcttttctatttgaggaaacgtcaaatcaattttgcccaacagtgcatggaagcaattgcctctcggata
# aaggaaaacaaatggcgaccaaaatatgaaaccataagtaattttcttgagtattttgttgaagaaaaagatgttgatggtgctgaggagttctacaa
# gtttctgaagaaggtaaactgccttagtagtgatgtctatagttcattgcttcgcacttacgcagctgctaacagaacaacagacgatatgaaactga
# gaattaaggaagatgggattgaaatgagttgtgagcttgaagaattgctcgaaagtgtttgtcctgaataa]
# protein sequence = [MRAGGYTWGSYRAKMIRNLTRQISNETRLNLRRLCFTAAEQSGRDSRLYRRLSALGATKGSVTETINAYTREGRVVKK
# YELEKCIKELRKYKRYQHALELRSFGVMLQRGDILPAAIVLYVLSTVRQEYIMEWMEKRGINFSYGDYGVRLDLIAKVQGITAAEKYFGSLSPSMQNQ
# STYGALLNCYCVEKMTDKALTFFERMDQLKFTNRSLAFNNLMSLYMRLGQPEKVAPLVQEMKSRKVPLCTFSYNIWMNSYSCLDDIEGVERVFEELKQ
# ENAKECDWTTYSNLAVAYVKAGHNEKAELALKKLEEEMGPRNRQAYHYLISLHARISNLGEVYRIWGSLKSSLDLTNSSYLVMLQSLSKHNDMDGLKK
# YYEEWESSCSTYDMRLANNVIGAYLRHDMLNNAEEVFHCALKRSQGPFFLAWEMFMLFYLRKRQINFAQQCMEAIASRIKENKWRPKYETISNFLEYF
# VEEKDVDGAEEFYKFLKKVNCLSSDVYSSLLRTYAAANRTTDDMKLRIKEDGIEMSCELEELLESVCPE]
# end gene g2
###
# start gene g3
scaffold1381	AUGUSTUS	gene	43751	53147	0.02	-	.	g3
scaffold1381	AUGUSTUS	transcript	43751	53147	0.02	-	.	g3.t1
scaffold1381	AUGUSTUS	stop_codon	43751	43753	.	-	0	transcript_id "g3.t1"; gene_id "g3";
scaffold1381	AUGUSTUS	intron	43851	44223	0.4	-	.	transcript_id "g3.t1"; gene_id "g3";
scaffold1381	AUGUSTUS	intron	44276	44443	0.75	-	.	transcript_id "g3.t1"; gene_id "g3";
scaffold1381	AUGUSTUS	intron	44476	44636	0.75	-	.	transcript_id "g3.t1"; gene_id "g3";
scaffold1381	AUGUSTUS	intron	45037	45255	1	-	.	transcript_id "g3.t1"; gene_id "g3";
scaffold1381	AUGUSTUS	intron	45296	45550	0.78	-	.	transcript_id "g3.t1"; gene_id "g3";
scaffold1381	AUGUSTUS	intron	45617	47379	0.62	-	.	transcript_id "g3.t1"; gene_id "g3";
scaffold1381	AUGUSTUS	intron	48609	48712	0.5	-	.	transcript_id "g3.t1"; gene_id "g3";
scaffold1381	AUGUSTUS	intron	48753	49190	0.55	-	.	transcript_id "g3.t1"; gene_id "g3";
scaffold1381	AUGUSTUS	intron	49337	49471	0.28	-	.	transcript_id "g3.t1"; gene_id "g3";
scaffold1381	AUGUSTUS	intron	49534	51926	0.19	-	.	transcript_id "g3.t1"; gene_id "g3";
scaffold1381	AUGUSTUS	intron	51982	52543	0.59	-	.	transcript_id "g3.t1"; gene_id "g3";
scaffold1381	AUGUSTUS	CDS	43751	43850	0.46	-	1	transcript_id "g3.t1"; gene_id "g3";
scaffold1381	AUGUSTUS	CDS	44224	44275	0.7	-	2	transcript_id "g3.t1"; gene_id "g3";
scaffold1381	AUGUSTUS	CDS	44444	44475	0.75	-	1	transcript_id "g3.t1"; gene_id "g3";
scaffold1381	AUGUSTUS	CDS	44637	45036	0.92	-	2	transcript_id "g3.t1"; gene_id "g3";
scaffold1381	AUGUSTUS	CDS	45256	45295	0.99	-	0	transcript_id "g3.t1"; gene_id "g3";
scaffold1381	AUGUSTUS	CDS	45551	45616	0.78	-	0	transcript_id "g3.t1"; gene_id "g3";
scaffold1381	AUGUSTUS	CDS	47380	48608	0.85	-	2	transcript_id "g3.t1"; gene_id "g3";
scaffold1381	AUGUSTUS	CDS	48713	48752	0.49	-	0	transcript_id "g3.t1"; gene_id "g3";
scaffold1381	AUGUSTUS	CDS	49191	49336	0.28	-	2	transcript_id "g3.t1"; gene_id "g3";
scaffold1381	AUGUSTUS	CDS	49472	49533	0.41	-	1	transcript_id "g3.t1"; gene_id "g3";
scaffold1381	AUGUSTUS	CDS	51927	51981	0.45	-	2	transcript_id "g3.t1"; gene_id "g3";
scaffold1381	AUGUSTUS	CDS	52544	53147	0.45	-	0	transcript_id "g3.t1"; gene_id "g3";
scaffold1381	AUGUSTUS	start_codon	53145	53147	.	-	0	transcript_id "g3.t1"; gene_id "g3";
# coding sequence = [atgtcgaagagaaaatttggattcgaaggatttggcattaatcggcaaacaacgtacaacttcgagcgaaatcaagctc
# ctcagcgactgtatgttccgccatcctcacgttctggaggtagccatgacaattacgaagataccgacttagataacattgagtacgaagaacacgac
# gctgtcggagggaacaacaatgatggaggcggaggaggtggtgaagatgatgaaattgatccacttgatgcgtttatggaagggattcatcaagaaat
# gaaggctgcaccgcctcctaagccaaaagagaagttggataagtataaagatgatgtagatgatgatccgatggagagttttctgagagcgaagaagg
# atgtaggtttacaattggcggctgatgctcttcacgctggttataattccgacgaggaggtgtatgcagcagcaaaggctgttgatgcaggattagtt
# gagtatgactccgacgataatcctattgttgttgataaaaagaagattgagccgattactgctctggatcatagtgagattgactatgagcctttcaa
# caaggatttttacgaggaaaagccttctatttcagggtgttcaacattaatatatgtacgtaaatgcagtatatctaccctaaatactgtattagagg
# gagttgaacacctggctttcattatgatcatggctcagggatgccagcttaccagagatttccattcaccttttacacattttgtgagcaaaagagag
# tctgtttctataatagtcaacactaggttcctacagtcgcaccagttgaagccatggagcgtagctgctgcaatggcaatattgctgagaccagggcc
# taggggttgtttagtgcagtcaataaggagtccagctcttcatggtatgagcgatcaggaagttaatgaatataggacaagtttggccattcgtgtat
# caggctttgatgtaccaaggccaattaagacatttgaagacactggtttttctgctgagttgatgaaagctatcagtaaacagggatatgaaaagcct
# acgccaatacagtgtcaagcattaccaattgtgctctctgggagagatattattggtattgctaaaactgggtccggtaagactgctgcctttgtgct
# tcctatgattgtccacatcatggatcagcctgaacttcagaaagaagaaggccccattggagttatttgtgcacccactagggaattagcacatcaaa
# tatttgtggaggcaaagaaattctcgaaatcgcatggtatccgtgtgtctgcagtttatggaggaatgtctaaattggatcaatacaaagaactaaag
# gcagggtgtgaaattgttgttgctactccagggaggttgatagatatgatcagaaagaaggcatttacaatgttgagagcaacttatctagtgcttga
# tgaagcagatcggatgtttgaccttggttttgagcctcaaataaggtccattgttggtcaaataagacctgaccgccaaacattgctcttttcagcaa
# ctatgccccgcaaagttgagaagcttgccagagaaatattgacggatcctgtaagagttactgtgggtgagattggcacggctaatgaggatattaca
# caaatagttgaagtgattccttcggatgctgaaaaattgccttggcttctggagaagctccctggactgattgacaatggtgatgttcttgtctttgc
# ttcgaaaaaggcaacagtggatgagattgaatctcaattggctcagaagggatttagagttgcagctctccatggtgacaaggatcaagtttctcgta
# cggagacgctgcaaaaatttaaatctggcatatatcatgttctcatcgcaactgatgttgctgctcgtggtcttgacatcaaatcacttaagtcagtg
# gtgaactatgatatagctaaagatatggacatgcatgttcacagaattggtagaacaggtcgtgctggtgacaaggatggaacggccttcactcttat
# tactcataaggaagcacgttttgctggtgaactggcgaacagtttggttgctgctggtcaaactgtgtccgtggaactaatggaccttgctatgaagg
# tgcaaaccatggttgtggaaatattctttgtatttcctacttctgttccctctttggatgataaggacggaaggtttcggtccaaaagggatgcaagg
# aaaggaggtggaaaaagggccaaaggaaggggaggaggaaacaacaaaggtgtacgaggtgtggattttggtctagggattggatacaatcctgaatc
# aaataaccctctccagagcgctgctccaagccgttctgcagctgttaattccctgaggacaggcatgatgtcacaatttaaaagtagctttgttgctg
# catcatcaaattctcaaaatcaagggatgaataacacagctggcgcgtttcctaacaagaaaatggtcttgcaaggctttgtctctggtgggactata
# ggtggaaatagtaatactccccatattagttccacatttactgctgcaacacctgggggatatacttctagtcagccagctagagatggagctaacca
# gaaaagttcagagaggtatactggggataatcaacttgttgggaaattactgtgggatatgcttggtttacgtgtcactcctcatcatggtctaagtt
# ggacttcaaaagaccgtcaagtcctcccaaaactctatttttcgaagatgagatacgacatggcgctgcgggtttcggaagagccaagcaacatagct
# tag]
# protein sequence = [MSKRKFGFEGFGINRQTTYNFERNQAPQRLYVPPSSRSGGSHDNYEDTDLDNIEYEEHDAVGGNNNDGGGGGGEDDEI
# DPLDAFMEGIHQEMKAAPPPKPKEKLDKYKDDVDDDPMESFLRAKKDVGLQLAADALHAGYNSDEEVYAAAKAVDAGLVEYDSDDNPIVVDKKKIEPI
# TALDHSEIDYEPFNKDFYEEKPSISGCSTLIYVRKCSISTLNTVLEGVEHLAFIMIMAQGCQLTRDFHSPFTHFVSKRESVSIIVNTRFLQSHQLKPW
# SVAAAMAILLRPGPRGCLVQSIRSPALHGMSDQEVNEYRTSLAIRVSGFDVPRPIKTFEDTGFSAELMKAISKQGYEKPTPIQCQALPIVLSGRDIIG
# IAKTGSGKTAAFVLPMIVHIMDQPELQKEEGPIGVICAPTRELAHQIFVEAKKFSKSHGIRVSAVYGGMSKLDQYKELKAGCEIVVATPGRLIDMIRK
# KAFTMLRATYLVLDEADRMFDLGFEPQIRSIVGQIRPDRQTLLFSATMPRKVEKLAREILTDPVRVTVGEIGTANEDITQIVEVIPSDAEKLPWLLEK
# LPGLIDNGDVLVFASKKATVDEIESQLAQKGFRVAALHGDKDQVSRTETLQKFKSGIYHVLIATDVAARGLDIKSLKSVVNYDIAKDMDMHVHRIGRT
# GRAGDKDGTAFTLITHKEARFAGELANSLVAAGQTVSVELMDLAMKVQTMVVEIFFVFPTSVPSLDDKDGRFRSKRDARKGGGKRAKGRGGGNNKGVR
# GVDFGLGIGYNPESNNPLQSAAPSRSAAVNSLRTGMMSQFKSSFVAASSNSQNQGMNNTAGAFPNKKMVLQGFVSGGTIGGNSNTPHISSTFTAATPG
# GYTSSQPARDGANQKSSERYTGDNQLVGKLLWDMLGLRVTPHHGLSWTSKDRQVLPKLYFSKMRYDMALRVSEEPSNIA]
# end gene g3
###
# start gene g4
scaffold1381	AUGUSTUS	gene	59668	66127	0.07	+	.	g4
scaffold1381	AUGUSTUS	transcript	59668	66127	0.07	+	.	g4.t1
scaffold1381	AUGUSTUS	start_codon	59668	59670	.	+	0	transcript_id "g4.t1"; gene_id "g4";
scaffold1381	AUGUSTUS	intron	59671	60231	0.67	+	.	transcript_id "g4.t1"; gene_id "g4";
scaffold1381	AUGUSTUS	intron	60401	61920	0.88	+	.	transcript_id "g4.t1"; gene_id "g4";
scaffold1381	AUGUSTUS	intron	62034	62327	0.42	+	.	transcript_id "g4.t1"; gene_id "g4";
scaffold1381	AUGUSTUS	intron	62422	63533	0.65	+	.	transcript_id "g4.t1"; gene_id "g4";
scaffold1381	AUGUSTUS	intron	63963	64224	0.67	+	.	transcript_id "g4.t1"; gene_id "g4";
scaffold1381	AUGUSTUS	intron	64273	65369	0.46	+	.	transcript_id "g4.t1"; gene_id "g4";
scaffold1381	AUGUSTUS	intron	65745	65906	1	+	.	transcript_id "g4.t1"; gene_id "g4";
scaffold1381	AUGUSTUS	CDS	59668	59670	0.67	+	0	transcript_id "g4.t1"; gene_id "g4";
scaffold1381	AUGUSTUS	CDS	60232	60400	0.98	+	0	transcript_id "g4.t1"; gene_id "g4";
scaffold1381	AUGUSTUS	CDS	61921	62033	0.48	+	2	transcript_id "g4.t1"; gene_id "g4";
scaffold1381	AUGUSTUS	CDS	62328	62421	0.34	+	0	transcript_id "g4.t1"; gene_id "g4";
scaffold1381	AUGUSTUS	CDS	63534	63962	0.93	+	2	transcript_id "g4.t1"; gene_id "g4";
scaffold1381	AUGUSTUS	CDS	64225	64272	0.67	+	2	transcript_id "g4.t1"; gene_id "g4";
scaffold1381	AUGUSTUS	CDS	65370	65744	0.6	+	2	transcript_id "g4.t1"; gene_id "g4";
scaffold1381	AUGUSTUS	CDS	65907	66127	0.78	+	2	transcript_id "g4.t1"; gene_id "g4";
scaffold1381	AUGUSTUS	stop_codon	66125	66127	.	+	0	transcript_id "g4.t1"; gene_id "g4";
# coding sequence = [atggttgttggagattcaattgcatttgcactgggattggcaaccacactagcattattgggtattgcgactgcatttg
# ctggaaaggcatatggccaaataggacaaggattgcccgtggctgcttcctttttggctattgttatgtggctaaaccacttaaaagtaatggtgttg
# tttgtactgctacttttcgatctagctgttagtttgttcaatttcttcagatccgaacggtgtttgttttcattggcgtcaagtgatgttggacttgt
# caaagctacttacttggaatctagtatttcttctttgaattgtgagctggcaatgcgaaagaagagaccaggaggggttgctccatgggagctcctag
# ttgaggggttatcaaagaggggccagtctttgaagctgaagaatttaaccattttattttttgtcttgtgcatcactaatgctgagttgcctgataag
# ccatttgagcaacaacctgttactccagtcaataaacctgttgaagcacctggcatacctgatctgcccctgccagcgaatgtacctggttttcatag
# acagcataggaaacattctcctcatggtgcgccatggcttgggctagctccagctcagcctcctgattacggtcctttagtaactgctgcgcacgctc
# cttccagttccagcttatcgaagccatcaatgaagaaaaatggattggtgcctcctagtgccggccttgcacccccgcaatccagtcctagtactcta
# cccactggtttggctcagccaccactttctcctcacacttccaaattggttttgtatgtcctggcctttggttttgtttctggaaacaattcagactg
# ttgtggacaagatatggtgctcaaacgaggaagcctggactgcgagtgtgtttacccgttaaagatcgaccttcttctcttgaatgtctcatcaaatc
# ctaattggaaactttttctaaatgaatttgcttcacagctaggtttaaaggtgtctcaaattgaactgattaacttttatatggtggatctttcaaag
# ctaaatatatccatggatatcacaccatacaagggagttagcttatcatctgatgaagcttcagctgtaaacgcttcattatcaatgcataagatcca
# actagatccaacactagtgggtggataccaattgctgaacattaccttgtttaagccaccagtttcatcacaagctcctcgttctgctatgtcaccag
# ttgaagcagctccgaatctgccttcagctcctgcagtaacagtatcttcacacaaagggagacatccgagtttaattcttattgttgggattgttgct
# ggcatcttaatcatcactatcatatcaacactctttatttgtttctgtggatctaatcatggacagaagaaaggctcccacaaagaagctggtaagtg
# a]
# protein sequence = [MVVGDSIAFALGLATTLALLGIATAFAGKAYGQIGQGLPVAASFLAIVMWLNHLKVMVLFVLLLFDLAVSLFNFFRSE
# RCLFSLASSDVGLVKATYLESSISSLNCELAMRKKRPGGVAPWELLVEGLSKRGQSLKLKNLTILFFVLCITNAELPDKPFEQQPVTPVNKPVEAPGI
# PDLPLPANVPGFHRQHRKHSPHGAPWLGLAPAQPPDYGPLVTAAHAPSSSSLSKPSMKKNGLVPPSAGLAPPQSSPSTLPTGLAQPPLSPHTSKLVLY
# VLAFGFVSGNNSDCCGQDMVLKRGSLDCECVYPLKIDLLLLNVSSNPNWKLFLNEFASQLGLKVSQIELINFYMVDLSKLNISMDITPYKGVSLSSDE
# ASAVNASLSMHKIQLDPTLVGGYQLLNITLFKPPVSSQAPRSAMSPVEAAPNLPSAPAVTVSSHKGRHPSLILIVGIVAGILIITIISTLFICFCGSN
# HGQKKGSHKEAGK]
# end gene g4
###
# command line:
# augustus --codingseq=1 --proteinprofile=/home/pgsb/tetiana.nosenko/lineages/embryophyta_odb9/prfl/EOG093604TS.prfl --predictionStart=29115 --predictionEnd=66802 --species=BUSCO_Schil_BUSCO_geno_206160443 ./tmp/scaffold1381Schil_BUSCO_geno_206160443_.temp
```
