## Supplementary material for "The *de novo* reference genome and transcriptome assemblies of the wild tomato species *Solanum chilense*": EOG093604U7.out.1

```
# Please cite: Mario Stanke, Mark Diekhans, Robert Baertsch, David Haussler (2008),
# Using native and syntenically mapped cDNA alignments to improve de novo gene finding
# Bioinformatics 24: 637-644, doi 10.1093/bioinformatics/btn013
# No extrinsic information on sequences given.
# Using protein profile unknown
# --[29..145]--> unknown_B (42) <--[0..32]--> unknown_C (23) <--[0..3]--> unknown_D (128) <--[0..24]--> unknown_E (63) <--[29..87]--> unknown_F (25) <--[0..2]--> unknown_G (28) <--[1..30]--> unknown_H (104) <--[0..1]--> unknown_I (66) <--[1..3]--> unknown_J (32) <--[5..14]--> unknown_K (43) <--[0..3]--
# arabidopsis version. Using default transition matrix.
# We have hints for 0 sequences and for 0 of the sequences in the input set.
#
# ----- prediction on sequence number 1 (length = 44505, name = scaffold6161) -----
#
# Constraints/Hints:
# (none)
# Predicted genes for sequence number 1 on both strands
# start gene g1
scaffold6161	AUGUSTUS	gene	48917	57656	0.01	+	.	g1
scaffold6161	AUGUSTUS	transcript	48917	57656	0.01	+	.	g1.t1
scaffold6161	AUGUSTUS	tss	48917	48917	.	+	.	transcript_id "g1.t1"; gene_id "g1";
scaffold6161	AUGUSTUS	exon	48917	49044	.	+	.	transcript_id "g1.t1"; gene_id "g1";
scaffold6161	AUGUSTUS	start_codon	48957	48959	.	+	0	transcript_id "g1.t1"; gene_id "g1";
scaffold6161	AUGUSTUS	intron	49045	49778	0.43	+	.	transcript_id "g1.t1"; gene_id "g1";
scaffold6161	AUGUSTUS	intron	49849	49918	0.44	+	.	transcript_id "g1.t1"; gene_id "g1";
scaffold6161	AUGUSTUS	intron	50009	51305	0.2	+	.	transcript_id "g1.t1"; gene_id "g1";
scaffold6161	AUGUSTUS	intron	51535	52631	0.83	+	.	transcript_id "g1.t1"; gene_id "g1";
scaffold6161	AUGUSTUS	intron	52794	52875	0.99	+	.	transcript_id "g1.t1"; gene_id "g1";
scaffold6161	AUGUSTUS	intron	52918	53010	1	+	.	transcript_id "g1.t1"; gene_id "g1";
scaffold6161	AUGUSTUS	intron	53058	53345	0.86	+	.	transcript_id "g1.t1"; gene_id "g1";
scaffold6161	AUGUSTUS	intron	53457	53552	0.81	+	.	transcript_id "g1.t1"; gene_id "g1";
scaffold6161	AUGUSTUS	intron	53674	53958	0.34	+	.	transcript_id "g1.t1"; gene_id "g1";
scaffold6161	AUGUSTUS	intron	54031	54222	0.92	+	.	transcript_id "g1.t1"; gene_id "g1";
scaffold6161	AUGUSTUS	intron	54303	54517	0.94	+	.	transcript_id "g1.t1"; gene_id "g1";
scaffold6161	AUGUSTUS	intron	54616	55312	0.77	+	.	transcript_id "g1.t1"; gene_id "g1";
scaffold6161	AUGUSTUS	intron	55361	55708	0.98	+	.	transcript_id "g1.t1"; gene_id "g1";
scaffold6161	AUGUSTUS	intron	55829	56006	0.8	+	.	transcript_id "g1.t1"; gene_id "g1";
scaffold6161	AUGUSTUS	intron	56124	56319	0.63	+	.	transcript_id "g1.t1"; gene_id "g1";
scaffold6161	AUGUSTUS	intron	56370	56967	0.54	+	.	transcript_id "g1.t1"; gene_id "g1";
scaffold6161	AUGUSTUS	intron	57134	57215	0.98	+	.	transcript_id "g1.t1"; gene_id "g1";
scaffold6161	AUGUSTUS	CDS	48957	49044	0.48	+	0	transcript_id "g1.t1"; gene_id "g1";
scaffold6161	AUGUSTUS	CDS	49779	49848	0.42	+	2	transcript_id "g1.t1"; gene_id "g1";
scaffold6161	AUGUSTUS	exon	49779	49848	.	+	.	transcript_id "g1.t1"; gene_id "g1";
scaffold6161	AUGUSTUS	CDS	49919	50008	0.23	+	1	transcript_id "g1.t1"; gene_id "g1";
scaffold6161	AUGUSTUS	exon	49919	50008	.	+	.	transcript_id "g1.t1"; gene_id "g1";
scaffold6161	AUGUSTUS	CDS	51306	51534	0.6	+	1	transcript_id "g1.t1"; gene_id "g1";
scaffold6161	AUGUSTUS	exon	51306	51534	.	+	.	transcript_id "g1.t1"; gene_id "g1";
scaffold6161	AUGUSTUS	CDS	52632	52793	0.99	+	0	transcript_id "g1.t1"; gene_id "g1";
scaffold6161	AUGUSTUS	exon	52632	52793	.	+	.	transcript_id "g1.t1"; gene_id "g1";
scaffold6161	AUGUSTUS	CDS	52876	52917	1	+	0	transcript_id "g1.t1"; gene_id "g1";
scaffold6161	AUGUSTUS	exon	52876	52917	.	+	.	transcript_id "g1.t1"; gene_id "g1";
scaffold6161	AUGUSTUS	CDS	53011	53057	1	+	0	transcript_id "g1.t1"; gene_id "g1";
scaffold6161	AUGUSTUS	exon	53011	53057	.	+	.	transcript_id "g1.t1"; gene_id "g1";
scaffold6161	AUGUSTUS	CDS	53346	53456	0.89	+	1	transcript_id "g1.t1"; gene_id "g1";
scaffold6161	AUGUSTUS	exon	53346	53456	.	+	.	transcript_id "g1.t1"; gene_id "g1";
scaffold6161	AUGUSTUS	CDS	53553	53673	0.3	+	1	transcript_id "g1.t1"; gene_id "g1";
scaffold6161	AUGUSTUS	exon	53553	53673	.	+	.	transcript_id "g1.t1"; gene_id "g1";
scaffold6161	AUGUSTUS	CDS	53959	54030	0.92	+	0	transcript_id "g1.t1"; gene_id "g1";
scaffold6161	AUGUSTUS	exon	53959	54030	.	+	.	transcript_id "g1.t1"; gene_id "g1";
scaffold6161	AUGUSTUS	CDS	54223	54302	1	+	0	transcript_id "g1.t1"; gene_id "g1";
scaffold6161	AUGUSTUS	exon	54223	54302	.	+	.	transcript_id "g1.t1"; gene_id "g1";
scaffold6161	AUGUSTUS	CDS	54518	54615	0.92	+	1	transcript_id "g1.t1"; gene_id "g1";
scaffold6161	AUGUSTUS	exon	54518	54615	.	+	.	transcript_id "g1.t1"; gene_id "g1";
scaffold6161	AUGUSTUS	CDS	55313	55360	1	+	2	transcript_id "g1.t1"; gene_id "g1";
scaffold6161	AUGUSTUS	exon	55313	55360	.	+	.	transcript_id "g1.t1"; gene_id "g1";
scaffold6161	AUGUSTUS	CDS	55709	55828	0.96	+	2	transcript_id "g1.t1"; gene_id "g1";
scaffold6161	AUGUSTUS	exon	55709	55828	.	+	.	transcript_id "g1.t1"; gene_id "g1";
scaffold6161	AUGUSTUS	CDS	56007	56123	0.81	+	2	transcript_id "g1.t1"; gene_id "g1";
scaffold6161	AUGUSTUS	exon	56007	56123	.	+	.	transcript_id "g1.t1"; gene_id "g1";
scaffold6161	AUGUSTUS	CDS	56320	56369	0.54	+	2	transcript_id "g1.t1"; gene_id "g1";
scaffold6161	AUGUSTUS	exon	56320	56369	.	+	.	transcript_id "g1.t1"; gene_id "g1";
scaffold6161	AUGUSTUS	CDS	56968	57133	0.71	+	0	transcript_id "g1.t1"; gene_id "g1";
scaffold6161	AUGUSTUS	exon	56968	57133	.	+	.	transcript_id "g1.t1"; gene_id "g1";
scaffold6161	AUGUSTUS	CDS	57216	57457	0.81	+	2	transcript_id "g1.t1"; gene_id "g1";
scaffold6161	AUGUSTUS	exon	57216	57656	.	+	.	transcript_id "g1.t1"; gene_id "g1";
scaffold6161	AUGUSTUS	stop_codon	57455	57457	.	+	0	transcript_id "g1.t1"; gene_id "g1";
scaffold6161	AUGUSTUS	tts	57656	57656	.	+	.	transcript_id "g1.t1"; gene_id "g1";
# coding sequence = [atggtgggcttcgtctctacctttcttggcgattgccgcttcattaaccatcctcactcacttcgtcgactcttccatt
# acaaaccaggaaataaacatgtgttgatgcaatgctcaagaacattttctgggttaacggatttattattcaatagaagtcctaaaacttacgaagtt
# tcgactgtcaataccatggttgcatgctcaattccttactgttttgtttatgctgccattttctgttcctgaaatgtagatgaacttccaaacaccaa
# tcgcaaacgtttaagaccaggccaaatttctcctcctcgaccagttccagaacaaatacaacggcctccatatgtgaagtctaggaagccacctggta
# ttggtagtggctccgaagtgcatgacaaaaagggaatagaaaagatgagggcttcaggaaggcttgctgcacaggttcttcagtatgctgggacatta
# gtcaagccaggcatcatgacagatgaaattgaccaagccgttcaccaaatgatcattgacaatggagcatatccatcacctcttggttatggtggatt
# tccaaagagtgtatgcacatcaataaacgagtgcatttgccacggaatccccgattcacgtccacttgaggatggggatattatcaatattgatgtca
# ccgtttatcttagtagaggaactgttgtgagatgtcttcttgaagctatgaatatgatgatatccctattgccaccttcagaacatcttctttcccgt
# ctcagtgccctcactcctcttcactactatctcctacttgagtctccaaacacaactgttcccaccgttcatacgtcaccaaaggtgagaatagtcag
# tagatggggcattgatgaaatgtggtcagttgggattttggtggtgggtagtacaagatgtatgtatgtacgtaggcatttatgggtgtggtgtaagg
# gttaccatggtgacacatcagcgatgttctttgcaggaactgttgatgaggaagccaaaaacttggtgcaagtgactaaagagtgcttggacaaggca
# atatcaatatgtgcaccaggagtggaattcaataaaattggcaagacgatacatgatcttgcagataaacatcgctatggggttgtgcaacaattcgt
# tggccatggagtgggacgtgctttccacagtgatccagtcattctgcattacaggaacaatgatcgcggacagatgatgctcaatcagacattcacta
# ttgagcctatgctgacaattggcagcatagatggagtaatatgggatgatgattggacagttgttacagatgatggtagcctatcagcacagtttgag
# cacaccattttgataactgcagatgaaaatgggacaagagaagaaaagaagacttgtacaagcatttttaaacttgaaacccctacttatgtagacaa
# tggcacacgagacttgggggtgttgaatagttacagatttgcagccagaaggaagatagaaagaccggttactggttcagatggattatacgaggcca
# agatggatcttggtattgatgctttactatcagatatctgtatgggtacttcgtcagctccagtttatttacctgctcacttgttcaagacaaaagat
# tgtcatggaaatgatagagaatttaaccttataaatggaggcattgcagccaataatcctgtaagcattgctggagccaaagcaaatttactgccggc
# aaatgttctagattatggcaagtatctagttctatctgtgggaacaggtagttctaagtcagaacggaaatacgatgcaatcagaggagccaaatggg
# gactcattagttggctctataaagatggaaaatgccctttggttgatgcttttacttttgccagtgctgatatggctgaccttcatttgtcctcactg
# ctggacatataa]
# protein sequence = [MVGFVSTFLGDCRFINHPHSLRRLFHYKPGNKHVLMQCSRTFSGLTDLLFNRSPKTYEVSTVNTMVACSIPYCFVYAA
# IFCSXNVDELPNTNRKRLRPGQISPPRPVPEQIQRPPYVKSRKPPGIGSGSEVHDKKGIEKMRASGRLAAQVLQYAGTLVKPGIMTDEIDQAVHQMII
# DNGAYPSPLGYGGFPKSVCTSINECICHGIPDSRPLEDGDIINIDVTVYLSRGTVVRCLLEAMNMMISLLPPSEHLLSRLSALTPLHYYLLLESPNTT
# VPTVHTSPKVRIVSRWGIDEMWSVGILVVGSTRCMYVRRHLWVWCKGYHGDTSAMFFAGTVDEEAKNLVQVTKECLDKAISICAPGVEFNKIGKTIHD
# LADKHRYGVVQQFVGHGVGRAFHSDPVILHYRNNDRGQMMLNQTFTIEPMLTIGSIDGVIWDDDWTVVTDDGSLSAQFEHTILITADENGTREEKKTC
# TSIFKLETPTYVDNGTRDLGVLNSYRFAARRKIERPVTGSDGLYEAKMDLGIDALLSDICMGTSSAPVYLPAHLFKTKDCHGNDREFNLINGGIAANN
# PVSIAGAKANLLPANVLDYGKYLVLSVGTGSSKSERKYDAIRGAKWGLISWLYKDGKCPLVDAFTFASADMADLHLSSLLDI]
# end gene g1
###
# start gene g2
scaffold6161	AUGUSTUS	gene	58617	68254	0.01	+	.	g2
scaffold6161	AUGUSTUS	transcript	58617	68254	0.01	+	.	g2.t1
scaffold6161	AUGUSTUS	tss	58617	58617	.	+	.	transcript_id "g2.t1"; gene_id "g2";
scaffold6161	AUGUSTUS	exon	58617	58933	.	+	.	transcript_id "g2.t1"; gene_id "g2";
scaffold6161	AUGUSTUS	start_codon	58640	58642	.	+	0	transcript_id "g2.t1"; gene_id "g2";
scaffold6161	AUGUSTUS	intron	58934	59791	0.8	+	.	transcript_id "g2.t1"; gene_id "g2";
scaffold6161	AUGUSTUS	intron	59894	60408	0.35	+	.	transcript_id "g2.t1"; gene_id "g2";
scaffold6161	AUGUSTUS	intron	60490	60645	0.4	+	.	transcript_id "g2.t1"; gene_id "g2";
scaffold6161	AUGUSTUS	intron	60756	60845	0.41	+	.	transcript_id "g2.t1"; gene_id "g2";
scaffold6161	AUGUSTUS	intron	60982	61429	0.97	+	.	transcript_id "g2.t1"; gene_id "g2";
scaffold6161	AUGUSTUS	intron	61529	62888	0.89	+	.	transcript_id "g2.t1"; gene_id "g2";
scaffold6161	AUGUSTUS	intron	62995	63086	0.96	+	.	transcript_id "g2.t1"; gene_id "g2";
scaffold6161	AUGUSTUS	intron	63505	63632	0.2	+	.	transcript_id "g2.t1"; gene_id "g2";
scaffold6161	AUGUSTUS	intron	63772	63859	0.97	+	.	transcript_id "g2.t1"; gene_id "g2";
scaffold6161	AUGUSTUS	intron	64058	67090	0.01	+	.	transcript_id "g2.t1"; gene_id "g2";
scaffold6161	AUGUSTUS	intron	67409	67652	0.96	+	.	transcript_id "g2.t1"; gene_id "g2";
scaffold6161	AUGUSTUS	CDS	58640	58933	0.83	+	0	transcript_id "g2.t1"; gene_id "g2";
scaffold6161	AUGUSTUS	CDS	59792	59893	0.65	+	0	transcript_id "g2.t1"; gene_id "g2";
scaffold6161	AUGUSTUS	exon	59792	59893	.	+	.	transcript_id "g2.t1"; gene_id "g2";
scaffold6161	AUGUSTUS	CDS	60409	60489	0.15	+	0	transcript_id "g2.t1"; gene_id "g2";
scaffold6161	AUGUSTUS	exon	60409	60489	.	+	.	transcript_id "g2.t1"; gene_id "g2";
scaffold6161	AUGUSTUS	CDS	60646	60755	0.41	+	0	transcript_id "g2.t1"; gene_id "g2";
scaffold6161	AUGUSTUS	exon	60646	60755	.	+	.	transcript_id "g2.t1"; gene_id "g2";
scaffold6161	AUGUSTUS	CDS	60846	60981	0.95	+	1	transcript_id "g2.t1"; gene_id "g2";
scaffold6161	AUGUSTUS	exon	60846	60981	.	+	.	transcript_id "g2.t1"; gene_id "g2";
scaffold6161	AUGUSTUS	CDS	61430	61528	0.91	+	0	transcript_id "g2.t1"; gene_id "g2";
scaffold6161	AUGUSTUS	exon	61430	61528	.	+	.	transcript_id "g2.t1"; gene_id "g2";
scaffold6161	AUGUSTUS	CDS	62889	62994	1	+	0	transcript_id "g2.t1"; gene_id "g2";
scaffold6161	AUGUSTUS	exon	62889	62994	.	+	.	transcript_id "g2.t1"; gene_id "g2";
scaffold6161	AUGUSTUS	CDS	63087	63504	0.19	+	2	transcript_id "g2.t1"; gene_id "g2";
scaffold6161	AUGUSTUS	exon	63087	63504	.	+	.	transcript_id "g2.t1"; gene_id "g2";
scaffold6161	AUGUSTUS	CDS	63633	63771	0.24	+	1	transcript_id "g2.t1"; gene_id "g2";
scaffold6161	AUGUSTUS	exon	63633	63771	.	+	.	transcript_id "g2.t1"; gene_id "g2";
scaffold6161	AUGUSTUS	CDS	63860	64057	0.93	+	0	transcript_id "g2.t1"; gene_id "g2";
scaffold6161	AUGUSTUS	exon	63860	64057	.	+	.	transcript_id "g2.t1"; gene_id "g2";
scaffold6161	AUGUSTUS	CDS	67091	67408	0.7	+	0	transcript_id "g2.t1"; gene_id "g2";
scaffold6161	AUGUSTUS	exon	67091	67408	.	+	.	transcript_id "g2.t1"; gene_id "g2";
scaffold6161	AUGUSTUS	CDS	67653	67745	0.02	+	0	transcript_id "g2.t1"; gene_id "g2";
scaffold6161	AUGUSTUS	exon	67653	68254	.	+	.	transcript_id "g2.t1"; gene_id "g2";
scaffold6161	AUGUSTUS	stop_codon	67743	67745	.	+	0	transcript_id "g2.t1"; gene_id "g2";
scaffold6161	AUGUSTUS	tts	68254	68254	.	+	.	transcript_id "g2.t1"; gene_id "g2";
scaffold6161	AUGUSTUS	protein_match	58775	58900	6.21	+	0	target "unknown_B[1..42]"; target_start 45; transcript_id "g2.t1"; gene_id "g2";
scaffold6161	AUGUSTUS	protein_match	58901	58933	8.36	+	0	target "unknown_C[1..11]"; target_start 87; transcript_id "g2.t1"; gene_id "g2";
scaffold6161	AUGUSTUS	protein_match	59792	59827	6.49	+	0	target "unknown_C[12..23]"; target_start 87; transcript_id "g2.t1"; gene_id "g2";
scaffold6161	AUGUSTUS	protein_match	59837	59893	7.93	+	0	target "unknown_D[1..19]"; target_start 113; transcript_id "g2.t1"; gene_id "g2";
scaffold6161	AUGUSTUS	protein_match	60409	60489	6.87	+	2	target "unknown_D[20..47]"; target_start 112; transcript_id "g2.t1"; gene_id "g2";
scaffold6161	AUGUSTUS	protein_match	60646	60755	7.11	+	2	target "unknown_D[47..83]"; target_start 112; transcript_id "g2.t1"; gene_id "g2";
scaffold6161	AUGUSTUS	protein_match	60846	60981	8.34	+	1	target "unknown_D[83..128]"; target_start 113; transcript_id "g2.t1"; gene_id "g2";
scaffold6161	AUGUSTUS	protein_match	61430	61528	9.28	+	0	target "unknown_E[1..33]"; target_start 241; transcript_id "g2.t1"; gene_id "g2";
scaffold6161	AUGUSTUS	protein_match	62889	62978	7.53	+	0	target "unknown_E[34..63]"; target_start 241; transcript_id "g2.t1"; gene_id "g2";
scaffold6161	AUGUSTUS	protein_match	63293	63367	4	+	0	target "unknown_F[1..25]"; target_start 378; transcript_id "g2.t1"; gene_id "g2";
scaffold6161	AUGUSTUS	protein_match	63368	63451	4.28	+	0	target "unknown_G[1..28]"; target_start 403; transcript_id "g2.t1"; gene_id "g2";
scaffold6161	AUGUSTUS	protein_match	63491	63504	0.755	+	0	target "unknown_H[1..5]"; target_start 444; transcript_id "g2.t1"; gene_id "g2";
scaffold6161	AUGUSTUS	protein_match	63633	63771	6.46	+	0	target "unknown_H[6..52]"; target_start 443; transcript_id "g2.t1"; gene_id "g2";
scaffold6161	AUGUSTUS	protein_match	63860	64018	6.24	+	0	target "unknown_H[52..104]"; target_start 444; transcript_id "g2.t1"; gene_id "g2";
scaffold6161	AUGUSTUS	protein_match	64022	64057	5.48	+	0	target "unknown_I[1..12]"; target_start 549; transcript_id "g2.t1"; gene_id "g2";
scaffold6161	AUGUSTUS	protein_match	67091	67252	7.9	+	0	target "unknown_I[13..66]"; target_start 549; transcript_id "g2.t1"; gene_id "g2";
scaffold6161	AUGUSTUS	protein_match	67256	67351	4.13	+	0	target "unknown_J[1..32]"; target_start 616; transcript_id "g2.t1"; gene_id "g2";
scaffold6161	AUGUSTUS	protein_match	67370	67408	7.48	+	0	target "unknown_K[1..13]"; target_start 654; transcript_id "g2.t1"; gene_id "g2";
scaffold6161	AUGUSTUS	protein_match	67653	67742	8.76	+	0	target "unknown_K[14..43]"; target_start 654; transcript_id "g2.t1"; gene_id "g2";
# coding sequence = [atggattctttaccggtgaattgggaggcactagacacactgattatcgatttcgtcaaatcggaaaacctaatcgaag
# actcaggttctccttcaacttcgccgtcgacgtctctatcgccgtcttcgtcaacctcatcttcatcttcttcctcttatcagtcaagattacttatt
# cggcagatcaggcgtttagtggagtttggtgacattgatgccgctatcgatctcttgcgtgtgcatgcgccttttcttcttgatgatcatcgtcttct
# cttttgcttacagaagcagaggtttattgagcttttgaggaaaggaactacagaggaccgagaatctgccattaattgcctccgagagtcactggcac
# cttgtgcgttggatgcatatccagaagcatatgaggaatttaagcatattcttcttgccttggtttatgacgaagaagataagaattctccagtggtg
# agtgagtggtctccaaggaggaggattgacattgctggactgctgtcatctgttttaagggctcatttatgtgcgtatgatccgctttttgcaatgtc
# attgaggtacttgataagcatacacaaattattttgctttcgtcagggagttccatcgcctatatcagatcttacacagagattacttctcgaggacc
# gtgacccccctgcaacaccacttgagagttcctatgaagcacctccatttgatgaggtggacatacaagctcttgctcatgcggtagagcttacaagg
# cagggggctattgatagcttgagattcgccaagggtgacttatatcaagcatttcagaatgaactgtgccggataagattggatgaccccatgtttga
# tgagcttgttcatgagtattgtgtctataggggttttgtcaacttcagtgtggttgattctcctgggatgcaatttagtatcaatgacgatcaatcag
# agtctggacagttatcaaagaactgttccacagaagttggggacggaaacactaaactttctggcagtgacacgtctgcttctcaagttatcatggag
# ggatcacctgaaagtaataccaacttggctagcattcaaagtactgatactgaagaacgttaccctagtgaaacaagttatggagattgcagtaccag
# tgggacccctcagtttgaaaaagttctgcagaaaaataagtgtcttagagttggtgaaacaaacaagcggaaaagatggagggggagacatgaaaaca
# cagaatttgtgtctggacctaccagtgaaaggagcagagaagatcttaatgctgacacaacaatgttgaaagatcagcaggcatgtattatagaggac
# aagcatgagcttgtgctgggcttgaaggaattagctagcagaggaatggcagaggaggttgttgaggagattaatgagatggattcaaacttttttgt
# gcagaacccttctctgctttttcaacttaagcaggttgaatttttgaagcttgttggctctggggatcatactcaggcactgagggtagcctgttctt
# ttctgggtcccttggcttctagtcatcctgatctgttgaagccattgaaggagactttgctagctttgctcaaacctaatgaagaggcatttaatgat
# cgcttgcccttatgtgttcttgccaatacactccaggttgctattggtaggaggcttggtattgaagaaccccagcttatgaagatcataagggccac
# gctgtatacacacagtgagtggttcaaacttcaaatgtgtaaagatcgatttgaggggctcttgaggatcgacgccctgaaggaagttggtgccaaat
# tgattatagatgcttccagattggatgttgacatgagcactgatggttcatctcaagttactggttcctcaaataataggaaacaggaagatggaagt
# ccaacccagtcatcggccagagatgttggatgtgatgaaactgcaatactaaaagttatggaatttctggcattgcccagagcagatgcaattcacct
# ccttgcacagtacaacgggaatgcagagacagtcattcagcagatttttgcatag]
# protein sequence = [MDSLPVNWEALDTLIIDFVKSENLIEDSGSPSTSPSTSLSPSSSTSSSSSSSYQSRLLIRQIRRLVEFGDIDAAIDLL
# RVHAPFLLDDHRLLFCLQKQRFIELLRKGTTEDRESAINCLRESLAPCALDAYPEAYEEFKHILLALVYDEEDKNSPVVSEWSPRRRIDIAGLLSSVL
# RAHLCAYDPLFAMSLRYLISIHKLFCFRQGVPSPISDLTQRLLLEDRDPPATPLESSYEAPPFDEVDIQALAHAVELTRQGAIDSLRFAKGDLYQAFQ
# NELCRIRLDDPMFDELVHEYCVYRGFVNFSVVDSPGMQFSINDDQSESGQLSKNCSTEVGDGNTKLSGSDTSASQVIMEGSPESNTNLASIQSTDTEE
# RYPSETSYGDCSTSGTPQFEKVLQKNKCLRVGETNKRKRWRGRHENTEFVSGPTSERSREDLNADTTMLKDQQACIIEDKHELVLGLKELASRGMAEE
# VVEEINEMDSNFFVQNPSLLFQLKQVEFLKLVGSGDHTQALRVACSFLGPLASSHPDLLKPLKETLLALLKPNEEAFNDRLPLCVLANTLQVAIGRRL
# GIEEPQLMKIIRATLYTHSEWFKLQMCKDRFEGLLRIDALKEVGAKLIIDASRLDVDMSTDGSSQVTGSSNNRKQEDGSPTQSSARDVGCDETAILKV
# MEFLALPRADAIHLLAQYNGNAETVIQQIFA]
# sequence of block unknown_B    45 [SSSSSSSYQSRLLIRQIRRLVEFGDIDAAIDLLRVHAPFLLD] 87
# sequence of block unknown_C    87 [DHRLLFCLQKQRFIELLRKGTTE] 110
# sequence of block unknown_D   113 [SAINCLRESLAPCALDAYPEAYEEFKHILLALVYDEEDKNSPVVSEWSPRRRIDIAGLLSSVLRAHLCAYDPLFAMSLRYLISIHKLFCFRQGVPSPISDLTQRLLLEDRDPPATPLESSYEAPPFDE] 241
# sequence of block unknown_E   241 [VDIQALAHAVELTRQGAIDSLRFAKGDLYQAFQNELCRIRLDDPMFDELVHEYCVYRGFVNFS] 304
# sequence of block unknown_F   378 [SYGDCSTSGTPQFEKVLQKNKCLRV] 403
# sequence of block unknown_G   403 [GETNKRKRWRGRHENTEFVSGPTSERSR] 431
# sequence of block unknown_H   444 [QACIIEDKHELVLGLKELASRGMAEEVVEEINEMDSNFFVQNPSLLFQLKQVEFLKLVGSGDHTQALRVACSFLGPLASSHPDLLKPLKETLLALLKPNEEAFN] 548
# sequence of block unknown_I   549 [RLPLCVLANTLQVAIGRRLGIEEPQLMKIIRATLYTHSEWFKLQMCKDRFEGLLRIDALKEVGAKL] 615
# sequence of block unknown_J   616 [IDASRLDVDMSTDGSSQVTGSSNNRKQEDGSP] 648
# sequence of block unknown_K   654 [DVGCDETAILKVMEFLALPRADAIHLLAQYNGNAETVIQQIFA] 697
# end gene g2
###
# start gene g3
scaffold6161	AUGUSTUS	gene	68557	70369	0.01	+	.	g3
scaffold6161	AUGUSTUS	transcript	68557	70369	0.01	+	.	g3.t1
scaffold6161	AUGUSTUS	tss	68557	68557	.	+	.	transcript_id "g3.t1"; gene_id "g3";
scaffold6161	AUGUSTUS	exon	68557	68866	.	+	.	transcript_id "g3.t1"; gene_id "g3";
scaffold6161	AUGUSTUS	start_codon	68632	68634	.	+	0	transcript_id "g3.t1"; gene_id "g3";
scaffold6161	AUGUSTUS	intron	68867	68964	0.97	+	.	transcript_id "g3.t1"; gene_id "g3";
scaffold6161	AUGUSTUS	intron	69015	69155	0.98	+	.	transcript_id "g3.t1"; gene_id "g3";
scaffold6161	AUGUSTUS	intron	69274	69363	0.91	+	.	transcript_id "g3.t1"; gene_id "g3";
scaffold6161	AUGUSTUS	intron	69432	69510	0.6	+	.	transcript_id "g3.t1"; gene_id "g3";
scaffold6161	AUGUSTUS	intron	69582	69732	0.43	+	.	transcript_id "g3.t1"; gene_id "g3";
scaffold6161	AUGUSTUS	intron	69878	69980	0.19	+	.	transcript_id "g3.t1"; gene_id "g3";
scaffold6161	AUGUSTUS	CDS	68632	68866	0.02	+	0	transcript_id "g3.t1"; gene_id "g3";
scaffold6161	AUGUSTUS	CDS	68965	69014	0.98	+	2	transcript_id "g3.t1"; gene_id "g3";
scaffold6161	AUGUSTUS	exon	68965	69014	.	+	.	transcript_id "g3.t1"; gene_id "g3";
scaffold6161	AUGUSTUS	CDS	69156	69273	0.97	+	0	transcript_id "g3.t1"; gene_id "g3";
scaffold6161	AUGUSTUS	exon	69156	69273	.	+	.	transcript_id "g3.t1"; gene_id "g3";
scaffold6161	AUGUSTUS	CDS	69364	69431	0.69	+	2	transcript_id "g3.t1"; gene_id "g3";
scaffold6161	AUGUSTUS	exon	69364	69431	.	+	.	transcript_id "g3.t1"; gene_id "g3";
scaffold6161	AUGUSTUS	CDS	69511	69581	0.52	+	0	transcript_id "g3.t1"; gene_id "g3";
scaffold6161	AUGUSTUS	exon	69511	69581	.	+	.	transcript_id "g3.t1"; gene_id "g3";
scaffold6161	AUGUSTUS	CDS	69733	69877	0.17	+	1	transcript_id "g3.t1"; gene_id "g3";
scaffold6161	AUGUSTUS	exon	69733	69877	.	+	.	transcript_id "g3.t1"; gene_id "g3";
scaffold6161	AUGUSTUS	CDS	69981	70076	0.2	+	0	transcript_id "g3.t1"; gene_id "g3";
scaffold6161	AUGUSTUS	exon	69981	70369	.	+	.	transcript_id "g3.t1"; gene_id "g3";
scaffold6161	AUGUSTUS	stop_codon	70074	70076	.	+	0	transcript_id "g3.t1"; gene_id "g3";
scaffold6161	AUGUSTUS	tts	70369	70369	.	+	.	transcript_id "g3.t1"; gene_id "g3";
# coding sequence = [atgttgatccggcgcattgtgctgaccaaatccctccaccatttacgtttcttcagtcacgccgccaccacagttcttc
# cagacgtagatgatttctctaaacccgatccaaaatacgcagaaactattcatgcagttgttcgtgtcacttcgggaaaggacatcgccgccaaagag
# aggaaagatgggcgggtacccagcatagtgtttgaacaagaggatggccaacatggtggtttaccttctactgacgttattgagaaagttcgagttct
# gcccagaaaggttcatctggaagctgggtcagatgcgcctcgtaatgttacctttaaacgagctccatcaagtgctttactaaaggttggggttcctc
# ttatatttagaggcttcggtgtaaagaaaggtttgcgtagtgatgtattcaaacttagcttatcatatgttacacttgcatcagttctttatcctaag
# agcacccaagtgtgtagtctagctgttttaattgggagccatgggagggtagggttcaaatcccgaattaggaatcaggaggaggttccagttagtac
# gatcttagacctcactatgtcaagttttcttagacctcctggtactctaggcactcatttgatgttacttcaaatcaatgcaactattaccctcttta
# gtctttcagcaagtgatttttatagaattgctataagtttagggcatcccgtttctaaagatgtgccaaaaaaattggtgaagaactgtagtaaagcc
# atctggctaggacgttga]
# protein sequence = [MLIRRIVLTKSLHHLRFFSHAATTVLPDVDDFSKPDPKYAETIHAVVRVTSGKDIAAKERKDGRVPSIVFEQEDGQHG
# GLPSTDVIEKVRVLPRKVHLEAGSDAPRNVTFKRAPSSALLKVGVPLIFRGFGVKKGLRSDVFKLSLSYVTLASVLYPKSTQVCSLAVLIGSHGRVGF
# KSRIRNQEEVPVSTILDLTMSSFLRPPGTLGTHLMLLQINATITLFSLSASDFYRIAISLGHPVSKDVPKKLVKNCSKAIWLGR]
# end gene g3
###
# start gene g4
scaffold6161	AUGUSTUS	gene	72260	74222	0.11	-	.	g4
scaffold6161	AUGUSTUS	transcript	72260	74222	0.11	-	.	g4.t1
scaffold6161	AUGUSTUS	tts	72260	72260	.	-	.	transcript_id "g4.t1"; gene_id "g4";
scaffold6161	AUGUSTUS	exon	72260	72453	.	-	.	transcript_id "g4.t1"; gene_id "g4";
scaffold6161	AUGUSTUS	stop_codon	72396	72398	.	-	0	transcript_id "g4.t1"; gene_id "g4";
scaffold6161	AUGUSTUS	intron	72454	72567	1	-	.	transcript_id "g4.t1"; gene_id "g4";
scaffold6161	AUGUSTUS	intron	72744	72840	1	-	.	transcript_id "g4.t1"; gene_id "g4";
scaffold6161	AUGUSTUS	intron	73144	73224	0.99	-	.	transcript_id "g4.t1"; gene_id "g4";
scaffold6161	AUGUSTUS	intron	73387	73465	0.73	-	.	transcript_id "g4.t1"; gene_id "g4";
scaffold6161	AUGUSTUS	intron	73653	73764	0.97	-	.	transcript_id "g4.t1"; gene_id "g4";
scaffold6161	AUGUSTUS	intron	73947	74064	1	-	.	transcript_id "g4.t1"; gene_id "g4";
scaffold6161	AUGUSTUS	CDS	72396	72453	1	-	1	transcript_id "g4.t1"; gene_id "g4";
scaffold6161	AUGUSTUS	CDS	72568	72743	1	-	0	transcript_id "g4.t1"; gene_id "g4";
scaffold6161	AUGUSTUS	exon	72568	72743	.	-	.	transcript_id "g4.t1"; gene_id "g4";
scaffold6161	AUGUSTUS	CDS	72841	73143	0.99	-	0	transcript_id "g4.t1"; gene_id "g4";
scaffold6161	AUGUSTUS	exon	72841	73143	.	-	.	transcript_id "g4.t1"; gene_id "g4";
scaffold6161	AUGUSTUS	CDS	73225	73386	0.73	-	0	transcript_id "g4.t1"; gene_id "g4";
scaffold6161	AUGUSTUS	exon	73225	73386	.	-	.	transcript_id "g4.t1"; gene_id "g4";
scaffold6161	AUGUSTUS	CDS	73466	73652	0.7	-	1	transcript_id "g4.t1"; gene_id "g4";
scaffold6161	AUGUSTUS	exon	73466	73652	.	-	.	transcript_id "g4.t1"; gene_id "g4";
scaffold6161	AUGUSTUS	CDS	73765	73946	1	-	0	transcript_id "g4.t1"; gene_id "g4";
scaffold6161	AUGUSTUS	exon	73765	73946	.	-	.	transcript_id "g4.t1"; gene_id "g4";
scaffold6161	AUGUSTUS	CDS	74065	74205	0.5	-	0	transcript_id "g4.t1"; gene_id "g4";
scaffold6161	AUGUSTUS	exon	74065	74222	.	-	.	transcript_id "g4.t1"; gene_id "g4";
scaffold6161	AUGUSTUS	start_codon	74203	74205	.	-	0	transcript_id "g4.t1"; gene_id "g4";
scaffold6161	AUGUSTUS	tss	74222	74222	.	-	.	transcript_id "g4.t1"; gene_id "g4";
# coding sequence = [atggaaaactcagctgcagttggagtagcaatgccgcctcctaacaaagggaagctaataaccattctctccatcgatg
# gaggaggaattagaggaatcattcccggggttatccttgcatatcttgaatcacaacttcaggaattggatggtgaagatgcaagaatcgcggattat
# tttgacttgatagcaggaacaagcacgggcggccttgtaacagccatgttagctgcaccaaacaaagctaaacgccctctttatgctgctaaagatat
# tactcctttctatcttgagcactcccccaaaatctttcatcagattggtggaccatttggtggggcgataaatctaacaaaaatgttgaacagaccaa
# aatatgatgggaagtatcttcacacacttataaagggactcctaggaggtaccaggttgcatgataccttaactgccgtcgtaatcccaacttttgac
# atcaaggaacttcagcctgtcatcttcagctcatatgagacaaaatcaaaacctgttttggatgcggaactggcggacatttgcattggtacctcggc
# agcgccaacatttctacctgcccatagtttcaagacccaggatgctcaaaataatgaaaatgaattcaacctaattgatggtggtgtggctgctaata
# acccgacattgatcgccattggtgaggtgacaaagcaagtactgatgaagcatgaagacttatttcctatcaagcccttggattatggtcgttttcta
# gtgatctcactggggacaggcaatgcaaagaacgagggaaaatacaatgctaaaatggcttcgaaatggggattacttagctggctaactcatgacaa
# ctccacaccaatcatcgaagcttttaatcaagcaagcgctgatatggttgattttcacaactttgtggtttttaaagctcttcaatcggatgatcaat
# acctccgaatccaggatgacactttgacagggaacttggcctcagttgatatagcgacaaaggaaaacttacaaggcctcgttaaggtaggagaaaag
# ttgctggacaaaccaacttccaagataaacttagacaaaggagtttatgaagcagttgagaacggaggaaccaacaaggaagctcttcaaaggttcgc
# aaagatactttcagacgagagaaagttccgccagtccaatgccggccagtag]
# protein sequence = [MENSAAVGVAMPPPNKGKLITILSIDGGGIRGIIPGVILAYLESQLQELDGEDARIADYFDLIAGTSTGGLVTAMLAA
# PNKAKRPLYAAKDITPFYLEHSPKIFHQIGGPFGGAINLTKMLNRPKYDGKYLHTLIKGLLGGTRLHDTLTAVVIPTFDIKELQPVIFSSYETKSKPV
# LDAELADICIGTSAAPTFLPAHSFKTQDAQNNENEFNLIDGGVAANNPTLIAIGEVTKQVLMKHEDLFPIKPLDYGRFLVISLGTGNAKNEGKYNAKM
# ASKWGLLSWLTHDNSTPIIEAFNQASADMVDFHNFVVFKALQSDDQYLRIQDDTLTGNLASVDIATKENLQGLVKVGEKLLDKPTSKINLDKGVYEAV
# ENGGTNKEALQRFAKILSDERKFRQSNAGQ]
# end gene g4
###
# start gene g5
scaffold6161	AUGUSTUS	gene	80757	83264	0.07	-	.	g5
scaffold6161	AUGUSTUS	transcript	80757	83264	0.07	-	.	g5.t1
scaffold6161	AUGUSTUS	tts	80757	80757	.	-	.	transcript_id "g5.t1"; gene_id "g5";
scaffold6161	AUGUSTUS	exon	80757	80944	.	-	.	transcript_id "g5.t1"; gene_id "g5";
scaffold6161	AUGUSTUS	stop_codon	80887	80889	.	-	0	transcript_id "g5.t1"; gene_id "g5";
scaffold6161	AUGUSTUS	intron	80945	81034	1	-	.	transcript_id "g5.t1"; gene_id "g5";
scaffold6161	AUGUSTUS	intron	81211	81294	1	-	.	transcript_id "g5.t1"; gene_id "g5";
scaffold6161	AUGUSTUS	intron	81598	81687	0.99	-	.	transcript_id "g5.t1"; gene_id "g5";
scaffold6161	AUGUSTUS	intron	81850	81925	0.95	-	.	transcript_id "g5.t1"; gene_id "g5";
scaffold6161	AUGUSTUS	intron	82113	82849	0.88	-	.	transcript_id "g5.t1"; gene_id "g5";
scaffold6161	AUGUSTUS	intron	83032	83114	1	-	.	transcript_id "g5.t1"; gene_id "g5";
scaffold6161	AUGUSTUS	CDS	80887	80944	1	-	1	transcript_id "g5.t1"; gene_id "g5";
scaffold6161	AUGUSTUS	CDS	81035	81210	1	-	0	transcript_id "g5.t1"; gene_id "g5";
scaffold6161	AUGUSTUS	exon	81035	81210	.	-	.	transcript_id "g5.t1"; gene_id "g5";
scaffold6161	AUGUSTUS	CDS	81295	81597	0.99	-	0	transcript_id "g5.t1"; gene_id "g5";
scaffold6161	AUGUSTUS	exon	81295	81597	.	-	.	transcript_id "g5.t1"; gene_id "g5";
scaffold6161	AUGUSTUS	CDS	81688	81849	1	-	0	transcript_id "g5.t1"; gene_id "g5";
scaffold6161	AUGUSTUS	exon	81688	81849	.	-	.	transcript_id "g5.t1"; gene_id "g5";
scaffold6161	AUGUSTUS	CDS	81926	82112	0.85	-	1	transcript_id "g5.t1"; gene_id "g5";
scaffold6161	AUGUSTUS	exon	81926	82112	.	-	.	transcript_id "g5.t1"; gene_id "g5";
scaffold6161	AUGUSTUS	CDS	82850	83031	0.98	-	0	transcript_id "g5.t1"; gene_id "g5";
scaffold6161	AUGUSTUS	exon	82850	83031	.	-	.	transcript_id "g5.t1"; gene_id "g5";
scaffold6161	AUGUSTUS	CDS	83115	83264	0.82	-	0	transcript_id "g5.t1"; gene_id "g5";
scaffold6161	AUGUSTUS	exon	83115	83264	.	-	.	transcript_id "g5.t1"; gene_id "g5";
scaffold6161	AUGUSTUS	start_codon	83262	83264	.	-	0	transcript_id "g5.t1"; gene_id "g5";
# coding sequence = [atggaaagggaagttgaaggtgaatcatctagagtagcaatgccacctcccaacacagggaagctgataaccattctca
# ctatcgatggaggaggaattagaggaattattcctggagttattcttgcatatcttgaatcacaacttcaggaattggatggtgaagatgcaagaatc
# gcggattattttgacttgatagcaggaacaagcacgggtggtcttgtaacagccatgttagctgcaccaaacaaagataaacgccctctttatgctgc
# caaagacattactcctttttatattgagcactccccaaaaatatttccccagatcagtggactatttgctggagccataaatctagcaaaaatgatta
# acggacctaaatatgacgggaaatatcttcatgaacttataaagagacttctaggaggcacaaggttgcatgataccttaactggtgtcgtaattcca
# acttttgacatcaaaacacttcagccagttatcttcagctcatatgaggcaaattcgaaacctgaattaaatgcggaactggcggacatttgcattag
# tacctccgcagcgccaacatttctacctgcctattgtttcaacaccaaggatgctcaaaatgaagatcgtgaattcaacctaattgatggtggcgtgg
# ctgctaataacccgacattggtcgccattggtgaggtgacgaagcaaacattgatgaaacacgaagacttatttcctatcaagcctatggattatggt
# cgttttctagtgatctcattggggacaggcaatgcaaagaacgagggaaaatacaatgctaaaatggcttcaaaatggggattacttagctggctaac
# tcatgacaactccacaccaatcgttgaagcttttaatcaagcaagcgctgatatggttgattatcacaattttgtggttttcaaagctcttcactcag
# atgataaatacctccgaattcaggatgatactttgacggggaacttggcctcagttgacatatcgacaaaggaaaacttacaaggtctcatcaaggta
# ggagaagagttactggacaaaccaacttcaaagattaatttagacaaaggagtttatgaagctgtcgaaaacggaggaaccaacaaggaagctctacg
# aaggtttgcaaagaaactttcggacgagagaaaattccggcaggctaacgccggccagtag]
# protein sequence = [MEREVEGESSRVAMPPPNTGKLITILTIDGGGIRGIIPGVILAYLESQLQELDGEDARIADYFDLIAGTSTGGLVTAM
# LAAPNKDKRPLYAAKDITPFYIEHSPKIFPQISGLFAGAINLAKMINGPKYDGKYLHELIKRLLGGTRLHDTLTGVVIPTFDIKTLQPVIFSSYEANS
# KPELNAELADICISTSAAPTFLPAYCFNTKDAQNEDREFNLIDGGVAANNPTLVAIGEVTKQTLMKHEDLFPIKPMDYGRFLVISLGTGNAKNEGKYN
# AKMASKWGLLSWLTHDNSTPIVEAFNQASADMVDYHNFVVFKALHSDDKYLRIQDDTLTGNLASVDISTKENLQGLIKVGEELLDKPTSKINLDKGVY
# EAVENGGTNKEALRRFAKKLSDERKFRQANAGQ]
# end gene g5
###
# command line:
# augustus --codingseq=1 --proteinprofile=/home/pgsb/tetiana.nosenko/lineages/embryophyta_odb9/prfl/EOG093604U7.prfl --predictionStart=41512 --predictionEnd=86016 --species=arabidopsis ./tmp/scaffold6161Schil_BUSCO_geno_206160443_.temp
```
