## Supplementary material for "The *de novo* reference genome and transcriptome assemblies of the wild tomato species *Solanum chilense*": EOG093604UF.out.1

```
# Please cite: Mario Stanke, Mark Diekhans, Robert Baertsch, David Haussler (2008),
# Using native and syntenically mapped cDNA alignments to improve de novo gene finding
# Bioinformatics 24: 637-644, doi 10.1093/bioinformatics/btn013
# No extrinsic information on sequences given.
# Using protein profile unknown
# --[6..56]--> unknown_B (16) <--[0..1]--> unknown_C (13) <--[7..14]--> unknown_D (20) <--[0..1]--> unknown_E (15) <--[0..2]--> unknown_F (38) <--[0..4]--> unknown_G (13) <--[0..1]--> unknown_H (102) <--[0..1]--> unknown_I (70) <--[0..16]--> unknown_J (91) <--[0..1]--> unknown_K (127) <--[0..1]--> unknown_L (30) <--[5..44]--
# arabidopsis version. Using default transition matrix.
# We have hints for 0 sequences and for 0 of the sequences in the input set.
#
# ----- prediction on sequence number 1 (length = 66151, name = scaffold2548) -----
#
# Constraints/Hints:
# (none)
# Predicted genes for sequence number 1 on both strands
# start gene g1
scaffold2548	AUGUSTUS	gene	13030	25457	0.02	+	.	g1
scaffold2548	AUGUSTUS	transcript	13030	25457	0.02	+	.	g1.t1
scaffold2548	AUGUSTUS	tss	13030	13030	.	+	.	transcript_id "g1.t1"; gene_id "g1";
scaffold2548	AUGUSTUS	exon	13030	13863	.	+	.	transcript_id "g1.t1"; gene_id "g1";
scaffold2548	AUGUSTUS	start_codon	13253	13255	.	+	0	transcript_id "g1.t1"; gene_id "g1";
scaffold2548	AUGUSTUS	intron	13864	14345	0.99	+	.	transcript_id "g1.t1"; gene_id "g1";
scaffold2548	AUGUSTUS	intron	14500	14648	0.86	+	.	transcript_id "g1.t1"; gene_id "g1";
scaffold2548	AUGUSTUS	intron	14761	14934	0.54	+	.	transcript_id "g1.t1"; gene_id "g1";
scaffold2548	AUGUSTUS	intron	15000	15214	0.96	+	.	transcript_id "g1.t1"; gene_id "g1";
scaffold2548	AUGUSTUS	intron	15304	15634	0.95	+	.	transcript_id "g1.t1"; gene_id "g1";
scaffold2548	AUGUSTUS	intron	15759	16600	0.85	+	.	transcript_id "g1.t1"; gene_id "g1";
scaffold2548	AUGUSTUS	intron	16721	16827	0.91	+	.	transcript_id "g1.t1"; gene_id "g1";
scaffold2548	AUGUSTUS	intron	16879	17393	0.92	+	.	transcript_id "g1.t1"; gene_id "g1";
scaffold2548	AUGUSTUS	intron	17456	18577	0.33	+	.	transcript_id "g1.t1"; gene_id "g1";
scaffold2548	AUGUSTUS	intron	18636	19672	0.99	+	.	transcript_id "g1.t1"; gene_id "g1";
scaffold2548	AUGUSTUS	intron	19799	19883	1	+	.	transcript_id "g1.t1"; gene_id "g1";
scaffold2548	AUGUSTUS	intron	19965	20327	1	+	.	transcript_id "g1.t1"; gene_id "g1";
scaffold2548	AUGUSTUS	intron	20462	21399	0.66	+	.	transcript_id "g1.t1"; gene_id "g1";
scaffold2548	AUGUSTUS	intron	21518	22586	0.49	+	.	transcript_id "g1.t1"; gene_id "g1";
scaffold2548	AUGUSTUS	intron	22752	23105	0.81	+	.	transcript_id "g1.t1"; gene_id "g1";
scaffold2548	AUGUSTUS	intron	23388	24426	0.91	+	.	transcript_id "g1.t1"; gene_id "g1";
scaffold2548	AUGUSTUS	intron	24517	24651	1	+	.	transcript_id "g1.t1"; gene_id "g1";
scaffold2548	AUGUSTUS	intron	24706	24792	1	+	.	transcript_id "g1.t1"; gene_id "g1";
scaffold2548	AUGUSTUS	CDS	13253	13863	0.97	+	0	transcript_id "g1.t1"; gene_id "g1";
scaffold2548	AUGUSTUS	CDS	14346	14499	0.87	+	1	transcript_id "g1.t1"; gene_id "g1";
scaffold2548	AUGUSTUS	exon	14346	14499	.	+	.	transcript_id "g1.t1"; gene_id "g1";
scaffold2548	AUGUSTUS	CDS	14649	14760	0.55	+	0	transcript_id "g1.t1"; gene_id "g1";
scaffold2548	AUGUSTUS	exon	14649	14760	.	+	.	transcript_id "g1.t1"; gene_id "g1";
scaffold2548	AUGUSTUS	CDS	14935	14999	0.77	+	2	transcript_id "g1.t1"; gene_id "g1";
scaffold2548	AUGUSTUS	exon	14935	14999	.	+	.	transcript_id "g1.t1"; gene_id "g1";
scaffold2548	AUGUSTUS	CDS	15215	15303	1	+	0	transcript_id "g1.t1"; gene_id "g1";
scaffold2548	AUGUSTUS	exon	15215	15303	.	+	.	transcript_id "g1.t1"; gene_id "g1";
scaffold2548	AUGUSTUS	CDS	15635	15758	0.99	+	1	transcript_id "g1.t1"; gene_id "g1";
scaffold2548	AUGUSTUS	exon	15635	15758	.	+	.	transcript_id "g1.t1"; gene_id "g1";
scaffold2548	AUGUSTUS	CDS	16601	16720	0.91	+	0	transcript_id "g1.t1"; gene_id "g1";
scaffold2548	AUGUSTUS	exon	16601	16720	.	+	.	transcript_id "g1.t1"; gene_id "g1";
scaffold2548	AUGUSTUS	CDS	16828	16878	1	+	0	transcript_id "g1.t1"; gene_id "g1";
scaffold2548	AUGUSTUS	exon	16828	16878	.	+	.	transcript_id "g1.t1"; gene_id "g1";
scaffold2548	AUGUSTUS	CDS	17394	17455	0.92	+	0	transcript_id "g1.t1"; gene_id "g1";
scaffold2548	AUGUSTUS	exon	17394	17455	.	+	.	transcript_id "g1.t1"; gene_id "g1";
scaffold2548	AUGUSTUS	CDS	18578	18635	0.99	+	1	transcript_id "g1.t1"; gene_id "g1";
scaffold2548	AUGUSTUS	exon	18578	18635	.	+	.	transcript_id "g1.t1"; gene_id "g1";
scaffold2548	AUGUSTUS	CDS	19673	19798	1	+	0	transcript_id "g1.t1"; gene_id "g1";
scaffold2548	AUGUSTUS	exon	19673	19798	.	+	.	transcript_id "g1.t1"; gene_id "g1";
scaffold2548	AUGUSTUS	CDS	19884	19964	1	+	0	transcript_id "g1.t1"; gene_id "g1";
scaffold2548	AUGUSTUS	exon	19884	19964	.	+	.	transcript_id "g1.t1"; gene_id "g1";
scaffold2548	AUGUSTUS	CDS	20328	20461	0.69	+	0	transcript_id "g1.t1"; gene_id "g1";
scaffold2548	AUGUSTUS	exon	20328	20461	.	+	.	transcript_id "g1.t1"; gene_id "g1";
scaffold2548	AUGUSTUS	CDS	21400	21517	0.84	+	1	transcript_id "g1.t1"; gene_id "g1";
scaffold2548	AUGUSTUS	exon	21400	21517	.	+	.	transcript_id "g1.t1"; gene_id "g1";
scaffold2548	AUGUSTUS	CDS	22587	22751	0.86	+	0	transcript_id "g1.t1"; gene_id "g1";
scaffold2548	AUGUSTUS	exon	22587	22751	.	+	.	transcript_id "g1.t1"; gene_id "g1";
scaffold2548	AUGUSTUS	CDS	23106	23387	0.93	+	0	transcript_id "g1.t1"; gene_id "g1";
scaffold2548	AUGUSTUS	exon	23106	23387	.	+	.	transcript_id "g1.t1"; gene_id "g1";
scaffold2548	AUGUSTUS	CDS	24427	24516	1	+	0	transcript_id "g1.t1"; gene_id "g1";
scaffold2548	AUGUSTUS	exon	24427	24516	.	+	.	transcript_id "g1.t1"; gene_id "g1";
scaffold2548	AUGUSTUS	CDS	24652	24705	1	+	0	transcript_id "g1.t1"; gene_id "g1";
scaffold2548	AUGUSTUS	exon	24652	24705	.	+	.	transcript_id "g1.t1"; gene_id "g1";
scaffold2548	AUGUSTUS	CDS	24793	24957	1	+	0	transcript_id "g1.t1"; gene_id "g1";
scaffold2548	AUGUSTUS	exon	24793	25457	.	+	.	transcript_id "g1.t1"; gene_id "g1";
scaffold2548	AUGUSTUS	stop_codon	24955	24957	.	+	0	transcript_id "g1.t1"; gene_id "g1";
scaffold2548	AUGUSTUS	tts	25457	25457	.	+	.	transcript_id "g1.t1"; gene_id "g1";
# coding sequence = [atgaccacacttcaagcttctcttctcttcaagcctttacctcctcttctccatttttcttcttcgaaacatgttcggt
# ccctttctttctccaacgctttatcctgtcgtcgtttatctacaactgcatctgctccattcaagactcggttttgccgccacaatttactgcttcat
# tgtacattgaatcctgaacaagtcgattcctcatcggaatttgccttatctaacaatgatgacaattctattcccgagatggaacccatagaattcaa
# tgaaccatctgttgttcagattggttccgttcaaaattcttccattgactccaatgctggagttgtcaggagtggtttttctggtaatgaagcggcat
# ctgaggttttggtggaaaatgatgaactcaagaaaaaactgcctgtactggtttttttgatgggggtatttgcaaaggtgaagaaagggtttgagaat
# attttgctgtctgattggtttagctggtggccgttttggcaccaagagaaacgtctggagagattgatagcggatgccgatgcaaatccaaacgatgt
# tgctatgcagagtgctttgcttgctgaactcaacaaacacagccctgagtctgtcattcggcgctttgagcagagagctcatgctgtagacagtagag
# gagttgcagaatatatgcgagctcttgtggctacaaatgctattgctgaatatctaccagatgagcaatctggaaagccttccagtcttccttcactg
# ttgcaagagttgaagcaacgggcatcagggaacatggacgaaccctttttaaatcctggcatttccgagaagcagccattacatgttgtgatggtaag
# atactctcagcactggaacatggatgaaccctttttaaatcctggcatttccgagaagcagccattacatgttgtgatggttgatcctaaagtttcaa
# acagatcatcacgtttcgcgcaagagtttctctcaactattatattcactattgccattggcttggtctggataatgggtgctactgcacttcagaaa
# tatattggtggcttaggtgggataggagcttcaggtgttggttcaagctcatcctatgcgccgaaagaattgaataaagaaataatgcctgagaagaa
# tgtcaaaacgtttaaggatgtcaaaggttgtgatgatgctaagcaagagcttgaggaggtcgttgagtacctaaaaaatccttccaagttcactcggc
# ttggaggaaagttgccgaagggaattctcttgactggagcacctggaacaggaaaaactctccttgccaaggctatcgctggggaagcaggggtgcct
# ttcttttacaaggcaggctctgaatttgaagaaatgtttgtaggagttggtgctcggcgtgtgagatctttgtttcaagctgctaagaagaaggctcc
# atgcatcatatttattgatgaaattgatgctgttggatcaactcgaaagcagtgggaagggcatactaagaaaacactgcatcagttgcttgttgaga
# tggatggttttgagcaaaatgagggcataatattgatggctgcgacaaacttgcctgatattcttgatcctgccttgacaagacccggtagatttgat
# aggcatattgtggttcccaatccagatgtgcggggtcgtcaagagatcttagagctttatttgcaagacaaaccagttagtgacgatgtcaatgtgaa
# tgccattgctcgtggaacaccaggattcaatggagcaggcaactatggatggagtagtccagaatcattcgagaattcatttggcctttggaaattga
# tacttcttttttgggaaagatcaaaaattggatgtggaagtagagataggctctacaagctgttcctgtttgaaacagatttggcaaatctggtgaat
# attgctgccattaaggctgctgttgaaggtgctgagaagctaaatgcatcgcagttggagtttgcaaaggataggataataatgggaacagaacgtaa
# aaccatgttcctttcagaagactcaaaaaagctaactgcatatcacgagagtggccatgcaattgttgctttgaatactgaaggcgcacatccaatac
# ataaagctacaatcatgccacgtgggtctgctttgggaatggttacacagcttccttcaaatgatgagacatcaatcagcaaaaagcagttgttagca
# cggcttgatgtttgtatgggaggaagagtagccgaggagctggtctttggtccagacaatgtaactactggggctagtagtgacctacacacagctac
# agaacttgctcaatacatggtatcatcctgtgggatgagtgatgcaattggacctgttcacatcaaagagcggccaagtgctgaaatgcaatcacgta
# tggatgctgaggtggtcaaacttctaagagaagcatatgatcgcgtaaaggccctcctaaaaaagcatgaaaaggctctacacactctggcaactgcc
# cttctagagcgtgaaacattgagttcagaagatataaggcggattcttctccctttctctgaagaccgtctctctgaacaacagcagcagcagcagca
# gcctcaggacgaagaaacactcgcattggtttag]
# protein sequence = [MTTLQASLLFKPLPPLLHFSSSKHVRSLSFSNALSCRRLSTTASAPFKTRFCRHNLLLHCTLNPEQVDSSSEFALSNN
# DDNSIPEMEPIEFNEPSVVQIGSVQNSSIDSNAGVVRSGFSGNEAASEVLVENDELKKKLPVLVFLMGVFAKVKKGFENILLSDWFSWWPFWHQEKRL
# ERLIADADANPNDVAMQSALLAELNKHSPESVIRRFEQRAHAVDSRGVAEYMRALVATNAIAEYLPDEQSGKPSSLPSLLQELKQRASGNMDEPFLNP
# GISEKQPLHVVMVRYSQHWNMDEPFLNPGISEKQPLHVVMVDPKVSNRSSRFAQEFLSTIIFTIAIGLVWIMGATALQKYIGGLGGIGASGVGSSSSY
# APKELNKEIMPEKNVKTFKDVKGCDDAKQELEEVVEYLKNPSKFTRLGGKLPKGILLTGAPGTGKTLLAKAIAGEAGVPFFYKAGSEFEEMFVGVGAR
# RVRSLFQAAKKKAPCIIFIDEIDAVGSTRKQWEGHTKKTLHQLLVEMDGFEQNEGIILMAATNLPDILDPALTRPGRFDRHIVVPNPDVRGRQEILEL
# YLQDKPVSDDVNVNAIARGTPGFNGAGNYGWSSPESFENSFGLWKLILLFWERSKIGCGSRDRLYKLFLFETDLANLVNIAAIKAAVEGAEKLNASQL
# EFAKDRIIMGTERKTMFLSEDSKKLTAYHESGHAIVALNTEGAHPIHKATIMPRGSALGMVTQLPSNDETSISKKQLLARLDVCMGGRVAEELVFGPD
# NVTTGASSDLHTATELAQYMVSSCGMSDAIGPVHIKERPSAEMQSRMDAEVVKLLREAYDRVKALLKKHEKALHTLATALLERETLSSEDIRRILLPF
# SEDRLSEQQQQQQQPQDEETLALV]
# end gene g1
###
# start gene g2
scaffold2548	AUGUSTUS	gene	25574	28405	0.14	-	.	g2
scaffold2548	AUGUSTUS	transcript	25574	28405	0.14	-	.	g2.t1
scaffold2548	AUGUSTUS	tts	25574	25574	.	-	.	transcript_id "g2.t1"; gene_id "g2";
scaffold2548	AUGUSTUS	exon	25574	26103	.	-	.	transcript_id "g2.t1"; gene_id "g2";
scaffold2548	AUGUSTUS	stop_codon	25765	25767	.	-	0	transcript_id "g2.t1"; gene_id "g2";
scaffold2548	AUGUSTUS	intron	26104	26772	0.41	-	.	transcript_id "g2.t1"; gene_id "g2";
scaffold2548	AUGUSTUS	intron	27025	27997	0.92	-	.	transcript_id "g2.t1"; gene_id "g2";
scaffold2548	AUGUSTUS	CDS	25765	26103	0.96	-	0	transcript_id "g2.t1"; gene_id "g2";
scaffold2548	AUGUSTUS	CDS	26773	27024	0.55	-	0	transcript_id "g2.t1"; gene_id "g2";
scaffold2548	AUGUSTUS	exon	26773	27024	.	-	.	transcript_id "g2.t1"; gene_id "g2";
scaffold2548	AUGUSTUS	CDS	27998	28354	0.75	-	0	transcript_id "g2.t1"; gene_id "g2";
scaffold2548	AUGUSTUS	exon	27998	28405	.	-	.	transcript_id "g2.t1"; gene_id "g2";
scaffold2548	AUGUSTUS	start_codon	28352	28354	.	-	0	transcript_id "g2.t1"; gene_id "g2";
scaffold2548	AUGUSTUS	tss	28405	28405	.	-	.	transcript_id "g2.t1"; gene_id "g2";
# coding sequence = [atggtgaaattagcatcggcgcgggagatgcgattgtacgggccgaggctgaccggaaaccgattcgagtacatcaacg
# ccggtatatacttgttcgctaccatattgctcgccggtgggttcgctgctcagatctcgaaagagcaattctccggtttggttctgttgctgatagcg
# ttggcggtgatcgttgtagtgaatgtgcatgatcttctagctcacctcgctggaatcgattatagatttctattgctcggatttgacccgcagcttgc
# cctcgtcgaattcgctgtgcccgtagttcactccgtaggaacaattctcaacttcttagccattctgtttctcttcactcaggcagaaaaggggtatg
# gcaatcacaaaatggagaagcaagctgtgagtctgcttattgctggccctgctctatggctgcttggttcaatccataactcgtgtcagatttacgaa
# agagcggatgggcatgtccaaatcttgcaaggaagtgtcaacattcccttcttattgggcagtttactatttctggtaggctcactcctcaattggag
# agagcagtcaagatatgaccaccatggcttgaaattgttaagtgaagactggatgttgtttgggttatttgggagttcattgctgttcattggaggat
# taatgaatgtggtgaaagtgttcaagatgcaacaaatgagtggattgaggctagaaaagctacgaggtggagcacaggaccgattaatacaagaaaga
# gaggggcaaatgccactgctcatagaagagcaaagacgaaggagacggtcatcggtggaggaggggcaaatgccactgctagtagaagagcaaagtcg
# aagaaaaaagtcgccagtgaaagaaacaacgtccactaccgtcgcgccaactccttacaaggatgttcttgttggtcaagcttga]
# protein sequence = [MVKLASAREMRLYGPRLTGNRFEYINAGIYLFATILLAGGFAAQISKEQFSGLVLLLIALAVIVVVNVHDLLAHLAGI
# DYRFLLLGFDPQLALVEFAVPVVHSVGTILNFLAILFLFTQAEKGYGNHKMEKQAVSLLIAGPALWLLGSIHNSCQIYERADGHVQILQGSVNIPFLL
# GSLLFLVGSLLNWREQSRYDHHGLKLLSEDWMLFGLFGSSLLFIGGLMNVVKVFKMQQMSGLRLEKLRGGAQDRLIQEREGQMPLLIEEQRRRRRSSV
# EEGQMPLLVEEQSRRKKSPVKETTSTTVAPTPYKDVLVGQA]
# end gene g2
###
# start gene g3
scaffold2548	AUGUSTUS	gene	28850	32926	0.17	+	.	g3
scaffold2548	AUGUSTUS	transcript	28850	32926	0.17	+	.	g3.t1
scaffold2548	AUGUSTUS	tss	28850	28850	.	+	.	transcript_id "g3.t1"; gene_id "g3";
scaffold2548	AUGUSTUS	exon	28850	28908	.	+	.	transcript_id "g3.t1"; gene_id "g3";
scaffold2548	AUGUSTUS	exon	30029	32926	.	+	.	transcript_id "g3.t1"; gene_id "g3";
scaffold2548	AUGUSTUS	start_codon	30079	30081	.	+	0	transcript_id "g3.t1"; gene_id "g3";
scaffold2548	AUGUSTUS	CDS	30079	32187	0.67	+	0	transcript_id "g3.t1"; gene_id "g3";
scaffold2548	AUGUSTUS	stop_codon	32185	32187	.	+	0	transcript_id "g3.t1"; gene_id "g3";
scaffold2548	AUGUSTUS	tts	32926	32926	.	+	.	transcript_id "g3.t1"; gene_id "g3";
# coding sequence = [atgtgttgcaatagtaataatacgcatccatcaattgtctccactaacattgcagttacagagttagcgaaaaagggtt
# cactcgaacaagcacgaaacctgtttgacaaaatgcctcaaagatcaattgtctcatggaacaccatgatttctggttattccgaatgggacaagttc
# agtgaagggttaagtttagtttcattaatgcatagcagctgtattaagctgaatgagtctactttgtcctcagtgctaagtgtttgtgctcgatcaca
# gtcgctcaatcgtggtaaggaagttcatgggctagttttaaaatctggatatctaagttttcagcttgtgggtagtgctttattgtatctttattcaa
# cgtgtcatgaaatcaaagatgcaaggatggtgtttgatgtattgcattgggagaatgagttgttatggagcttgatgcttgtgggatatgttaaatgt
# aacttgttaactgatgctttggagatttttaggaaaatgccgacccgtgatgttgttgcttggaccactttgatttctggatactcaaaggttgaagg
# tggatgccagaaagctttagagttgtttcggtctatgagagaggatactgagcttgtcccaaatgaatttactctggattgtgttttgagggtgtctg
# gtcgattgggatctttatatgggggaagagcaattcatgggttagtagtgaaatttgggtttgagtgggatcattctgtttctggtgcactgattgat
# ttttattgtaattgtgaggttcttgatgatgctatgttagtttatagtgcactagttaatccttccttgaataattcaaactcattaattggagggct
# aatcttggcgggcaggattgaggaggctcgatatttgtttaacggattgatcaagcaggatcatgtttacaatttgatgattaaaggatatgccatgg
# ctggtcaagtagaggagtcgaaacagttgtttctggagatgtcagaaagaaatttaacttccatcaatactatgatttctgtgtactcgaggaatggt
# gaaattggcaaagctgtagagctttttgaagaagtgaaagtacagggaaattctgttacctggaattctatgatttcaggatatacccaaaattatca
# acatgagagtgcgttaaagttgtatacaaccatgagaagactaacaattagccaaactaggtcaacattttctgccctgtttcacgcatgctcctgcc
# ttggttcacttcaacaaggtcaattgattcacgcagatttgattaagactccatttgaatccaataactatgttgggacagctgttgttgatatgtac
# tccaaatgtgggagccttaatgatgctcaaacatcctttcatagcattgcatatcctaatgtagcagcatggacagctctgattaatgggtatgcgca
# tcatgggcttggctctgaggcacttgtgctttttcaccaaatgttagatgaagggattaatcctaatgcagcaacctttgtcggtgtcttattggctt
# gtacttgtgtgggtttggttggagatggcacaagacttttccacgtaatgcaagaatactatggtatagcacctactctggaacactacacgtgcatg
# gtagatcttcttggtagatcaggccatttacatgaagctgagaagcttgttaacagaatgactattgaaccagacagcattatctttgttgcactgct
# taatgcttgttggttctggatggacgtggaaattggagagagggtggcagaaaaactgttctcatttgatcccaaatctacatccagctgtgttatca
# tggccaatatgtatgcaggatttggcaggtggtgggagaagatgagagtgaggaaagcaatgaagaaactgcagtatagaaaggatcctggatatagt
# tggattgaactaaacaacaaggttcaatttttctccgttgataatagaactcatcctttttgtgatacaatttactcaactttggcaaacctaacagc
# aaatgtgaactccgaaattaattttgattgtacttcaaaattatttggtgaaagtgagttactctcttag]
# protein sequence = [MCCNSNNTHPSIVSTNIAVTELAKKGSLEQARNLFDKMPQRSIVSWNTMISGYSEWDKFSEGLSLVSLMHSSCIKLNE
# STLSSVLSVCARSQSLNRGKEVHGLVLKSGYLSFQLVGSALLYLYSTCHEIKDARMVFDVLHWENELLWSLMLVGYVKCNLLTDALEIFRKMPTRDVV
# AWTTLISGYSKVEGGCQKALELFRSMREDTELVPNEFTLDCVLRVSGRLGSLYGGRAIHGLVVKFGFEWDHSVSGALIDFYCNCEVLDDAMLVYSALV
# NPSLNNSNSLIGGLILAGRIEEARYLFNGLIKQDHVYNLMIKGYAMAGQVEESKQLFLEMSERNLTSINTMISVYSRNGEIGKAVELFEEVKVQGNSV
# TWNSMISGYTQNYQHESALKLYTTMRRLTISQTRSTFSALFHACSCLGSLQQGQLIHADLIKTPFESNNYVGTAVVDMYSKCGSLNDAQTSFHSIAYP
# NVAAWTALINGYAHHGLGSEALVLFHQMLDEGINPNAATFVGVLLACTCVGLVGDGTRLFHVMQEYYGIAPTLEHYTCMVDLLGRSGHLHEAEKLVNR
# MTIEPDSIIFVALLNACWFWMDVEIGERVAEKLFSFDPKSTSSCVIMANMYAGFGRWWEKMRVRKAMKKLQYRKDPGYSWIELNNKVQFFSVDNRTHP
# FCDTIYSTLANLTANVNSEINFDCTSKLFGESELLS]
# end gene g3
###
# start gene g4
scaffold2548	AUGUSTUS	gene	33099	35255	0.01	-	.	g4
scaffold2548	AUGUSTUS	transcript	33099	35255	0.01	-	.	g4.t1
scaffold2548	AUGUSTUS	tts	33099	33099	.	-	.	transcript_id "g4.t1"; gene_id "g4";
scaffold2548	AUGUSTUS	exon	33099	33350	.	-	.	transcript_id "g4.t1"; gene_id "g4";
scaffold2548	AUGUSTUS	exon	33448	33606	.	-	.	transcript_id "g4.t1"; gene_id "g4";
scaffold2548	AUGUSTUS	stop_codon	33460	33462	.	-	0	transcript_id "g4.t1"; gene_id "g4";
scaffold2548	AUGUSTUS	intron	33607	34140	0.92	-	.	transcript_id "g4.t1"; gene_id "g4";
scaffold2548	AUGUSTUS	intron	34261	34374	0.79	-	.	transcript_id "g4.t1"; gene_id "g4";
scaffold2548	AUGUSTUS	intron	34451	34970	0.3	-	.	transcript_id "g4.t1"; gene_id "g4";
scaffold2548	AUGUSTUS	intron	35008	35104	0.95	-	.	transcript_id "g4.t1"; gene_id "g4";
scaffold2548	AUGUSTUS	CDS	33460	33606	0.92	-	0	transcript_id "g4.t1"; gene_id "g4";
scaffold2548	AUGUSTUS	CDS	34141	34260	1	-	0	transcript_id "g4.t1"; gene_id "g4";
scaffold2548	AUGUSTUS	exon	34141	34260	.	-	.	transcript_id "g4.t1"; gene_id "g4";
scaffold2548	AUGUSTUS	CDS	34375	34450	0.3	-	1	transcript_id "g4.t1"; gene_id "g4";
scaffold2548	AUGUSTUS	exon	34375	34450	.	-	.	transcript_id "g4.t1"; gene_id "g4";
scaffold2548	AUGUSTUS	CDS	34971	35007	0.95	-	2	transcript_id "g4.t1"; gene_id "g4";
scaffold2548	AUGUSTUS	exon	34971	35007	.	-	.	transcript_id "g4.t1"; gene_id "g4";
scaffold2548	AUGUSTUS	CDS	35105	35141	0.88	-	0	transcript_id "g4.t1"; gene_id "g4";
scaffold2548	AUGUSTUS	exon	35105	35255	.	-	.	transcript_id "g4.t1"; gene_id "g4";
scaffold2548	AUGUSTUS	start_codon	35139	35141	.	-	0	transcript_id "g4.t1"; gene_id "g4";
scaffold2548	AUGUSTUS	tss	35255	35255	.	-	.	transcript_id "g4.t1"; gene_id "g4";
# coding sequence = [atgagtgaaagattgcgtttagcagttggagtaatgggcaatgttgcctccatgttgctctatgctgcaccaatacgta
# gaaaagtttttgtagggagtattggacttgttgcttcaattgctatgtatgcttctcctttagttgttgtgagacaagtgatcaagacaaagagtgtg
# gagtttatgccattttacttgtcattgttctcttttcttgctagtggtctttggatggcctatggactactcagccatgatctctttctagcacttat
# actgtatttcaagtatcgaaagaatcctgtaatggaagtagaaccacagaaatggccagatttggagtataacgatgacaaactcaagcaagaagaga
# agaaagatcaatcgatgctcgttgtctctgagaatcttgcttag]
# protein sequence = [MSERLRLAVGVMGNVASMLLYAAPIRRKVFVGSIGLVASIAMYASPLVVVRQVIKTKSVEFMPFYLSLFSFLASGLWM
# AYGLLSHDLFLALILYFKYRKNPVMEVEPQKWPDLEYNDDKLKQEEKKDQSMLVVSENLA]
# end gene g4
###
# start gene g5
scaffold2548	AUGUSTUS	gene	37024	48035	0.01	-	.	g5
scaffold2548	AUGUSTUS	transcript	37024	48035	0.01	-	.	g5.t1
scaffold2548	AUGUSTUS	tts	37024	37024	.	-	.	transcript_id "g5.t1"; gene_id "g5";
scaffold2548	AUGUSTUS	exon	37024	37705	.	-	.	transcript_id "g5.t1"; gene_id "g5";
scaffold2548	AUGUSTUS	stop_codon	37508	37510	.	-	0	transcript_id "g5.t1"; gene_id "g5";
scaffold2548	AUGUSTUS	intron	37706	39256	0.39	-	.	transcript_id "g5.t1"; gene_id "g5";
scaffold2548	AUGUSTUS	intron	39521	39866	0.97	-	.	transcript_id "g5.t1"; gene_id "g5";
scaffold2548	AUGUSTUS	intron	40104	40543	1	-	.	transcript_id "g5.t1"; gene_id "g5";
scaffold2548	AUGUSTUS	intron	40691	40823	1	-	.	transcript_id "g5.t1"; gene_id "g5";
scaffold2548	AUGUSTUS	CDS	37508	37705	0.84	-	0	transcript_id "g5.t1"; gene_id "g5";
scaffold2548	AUGUSTUS	CDS	39257	39520	0.97	-	0	transcript_id "g5.t1"; gene_id "g5";
scaffold2548	AUGUSTUS	exon	39257	39520	.	-	.	transcript_id "g5.t1"; gene_id "g5";
scaffold2548	AUGUSTUS	CDS	39867	40103	0.97	-	0	transcript_id "g5.t1"; gene_id "g5";
scaffold2548	AUGUSTUS	exon	39867	40103	.	-	.	transcript_id "g5.t1"; gene_id "g5";
scaffold2548	AUGUSTUS	CDS	40544	40690	1	-	0	transcript_id "g5.t1"; gene_id "g5";
scaffold2548	AUGUSTUS	exon	40544	40690	.	-	.	transcript_id "g5.t1"; gene_id "g5";
scaffold2548	AUGUSTUS	CDS	40824	41528	0.95	-	0	transcript_id "g5.t1"; gene_id "g5";
scaffold2548	AUGUSTUS	exon	40824	41583	.	-	.	transcript_id "g5.t1"; gene_id "g5";
scaffold2548	AUGUSTUS	start_codon	41526	41528	.	-	0	transcript_id "g5.t1"; gene_id "g5";
scaffold2548	AUGUSTUS	exon	47986	48035	.	-	.	transcript_id "g5.t1"; gene_id "g5";
scaffold2548	AUGUSTUS	tss	48035	48035	.	-	.	transcript_id "g5.t1"; gene_id "g5";
# coding sequence = [atgggagttgtgactgtttcaagctctgcatctcgaagtccattgggattgagctcaaggttttcggctcgtttatgtc
# cgcttaaaaggccagtaattgtatcgtttaaaaaagataaaacgaagaatacaactttagtttcacctaaggagtccatatccttgcctattgaaaca
# tctaaagaaaatgaaaaaaggtcaagacgagtatctaagcgtactgagcgagtgcatgctgttacaatcgaagcccctccaagtacgttagaattaga
# ctacagtgaagctgctgccaaacttgaaagtatctacaagcgcagtctggaaactgctagccccaatacagaagttaaggatcatttggtgaagagaa
# ggccaaggacgaggaagaggattgtagaaagtgacgaggaagcgaagaaagaagttgttgataatgtggtcaagaatcgtagaaagaagtcaaagagg
# ttgaatcttgaccagaggattgctctactaaagaataaagaaggtaaaatgcttgcttcatccgaaagaagaaaacttaaagaggacaccgaagatga
# aaaaattgataagcttgtcagagaatattcaggtgctaccgacttagcgagcttagactggaagaaaatgaagatccctccagtgcttccatcatctg
# agcatacgtggctcttcaagttgatgcaacctatgaaggcaatccttcaagttaaagaaaacttgcaaaatgatttggggagagaaccaactgatggt
# gaagtggctgaggcaacaaatatggatgcctctgaactacggaaaaagctggaagctggtcgagctgctagaaataagctgattaagcacaatctacg
# tcttgttttgtttgtgatgaacaaatattttcaagattttgcaaatgcgtcaagattccaagacctctgtcaggcaggagttaagggtctaatcacag
# ctattgaccgatttgaacctaataggaaatttaggctatcaacatatggtcttttttggataaggcatgccataatacgttctatgacaacctcaagc
# ttcaccaaagttccgttcgggcttgaatctatcagagtggaaatccagaaggccaagttggagttgctgtttgagctccagagaataccaacagatga
# tgaaataattaaaagagttggactttcccctgagagataccatgaagtgatgaaagtatctaaacctatcttctctctccatgccagaaacaagacaa
# cccaagaagaactcatcaatggaataactgacgtagatggcgttgatggggataagaggaagcagccagctctactcaggcttgctcttgatgatgtg
# cttgattctcttaagcccaaggagagtctagtaatcagacaaagatatggacttgatggcaaaggtgatagaacattgggagaaattgcgggtaacct
# aaatatttcgagagagatggtacggaagcatgaagtgaaggctctcatgaagctcaagcatccaactcgagtggattatgttcgccggtacatattct
# aa]
# protein sequence = [MGVVTVSSSASRSPLGLSSRFSARLCPLKRPVIVSFKKDKTKNTTLVSPKESISLPIETSKENEKRSRRVSKRTERVH
# AVTIEAPPSTLELDYSEAAAKLESIYKRSLETASPNTEVKDHLVKRRPRTRKRIVESDEEAKKEVVDNVVKNRRKKSKRLNLDQRIALLKNKEGKMLA
# SSERRKLKEDTEDEKIDKLVREYSGATDLASLDWKKMKIPPVLPSSEHTWLFKLMQPMKAILQVKENLQNDLGREPTDGEVAEATNMDASELRKKLEA
# GRAARNKLIKHNLRLVLFVMNKYFQDFANASRFQDLCQAGVKGLITAIDRFEPNRKFRLSTYGLFWIRHAIIRSMTTSSFTKVPFGLESIRVEIQKAK
# LELLFELQRIPTDDEIIKRVGLSPERYHEVMKVSKPIFSLHARNKTTQEELINGITDVDGVDGDKRKQPALLRLALDDVLDSLKPKESLVIRQRYGLD
# GKGDRTLGEIAGNLNISREMVRKHEVKALMKLKHPTRVDYVRRYIF]
# end gene g5
###
# start gene g6
scaffold2548	AUGUSTUS	gene	53160	54787	0.11	+	.	g6
scaffold2548	AUGUSTUS	transcript	53160	54787	0.11	+	.	g6.t1
scaffold2548	AUGUSTUS	tss	53160	53160	.	+	.	transcript_id "g6.t1"; gene_id "g6";
scaffold2548	AUGUSTUS	exon	53160	53595	.	+	.	transcript_id "g6.t1"; gene_id "g6";
scaffold2548	AUGUSTUS	start_codon	53243	53245	.	+	0	transcript_id "g6.t1"; gene_id "g6";
scaffold2548	AUGUSTUS	intron	53596	53673	0.98	+	.	transcript_id "g6.t1"; gene_id "g6";
scaffold2548	AUGUSTUS	intron	53806	53892	0.99	+	.	transcript_id "g6.t1"; gene_id "g6";
scaffold2548	AUGUSTUS	CDS	53243	53595	1	+	0	transcript_id "g6.t1"; gene_id "g6";
scaffold2548	AUGUSTUS	CDS	53674	53805	0.98	+	1	transcript_id "g6.t1"; gene_id "g6";
scaffold2548	AUGUSTUS	exon	53674	53805	.	+	.	transcript_id "g6.t1"; gene_id "g6";
scaffold2548	AUGUSTUS	CDS	53893	54472	0.99	+	1	transcript_id "g6.t1"; gene_id "g6";
scaffold2548	AUGUSTUS	exon	53893	54787	.	+	.	transcript_id "g6.t1"; gene_id "g6";
scaffold2548	AUGUSTUS	stop_codon	54470	54472	.	+	0	transcript_id "g6.t1"; gene_id "g6";
scaffold2548	AUGUSTUS	tts	54787	54787	.	+	.	transcript_id "g6.t1"; gene_id "g6";
# coding sequence = [atggacaattacggagctgataataacagtcacgagattaatagacttgtaagtcatgaattaactcaaggaagggatc
# tagttcaacagcttcaacttcatcttaatgctcctaatccgtcgtcttcgtccgaaaacactagggaatttttgcttcataatatccagttcaaattt
# gatagggctctgtccttgctacaatgtaacactattaacggagacaactctaattcattactaccacgttctaattcccctgctattccgattattgg
# aatgtctgattctccgcgatcaagtgaagattctgatcgtgatcttgagcctaaagagcatcatgcaacacgcaagagaaaaagcagtacaccgcgtt
# ggactaagcaagttcatattcaaccaggggcgccaattgaagggactcttgatgatggttatagttggagaaaatatggacagaaagatattcttggt
# gctaaacatccaagaggttattacagatgtacacttcgacatgtccaaggttgtttggctacgaaacaagttcagagatccgatgaagatcccaacat
# tttcgaagtcacgtatcgaggaaggcacacttgtaatcaaggtggtggcgctagtgtcagtaatgtgaatccagcaccaccaccacctttacctttgc
# ctttagcaatacatcaaattcaagaaccaaacataggaaatcacgaacaatatcaacaacttaatcaaaacccaaatgaaattctcctgaattttcaa
# aaaagcctcagtatctccaaagacgacttcaacttcaaaaatactcatcatgatcaacctaacaatgtgccatatataccctcgtttaataattaccc
# ttcatcgtcgtccaacgatcatcaagattacaactttttgaataattcttccacaattccaaacaacaactttgtggagagttttcccccttccttta
# ataacatgtctacaggaacttctcagcaaaatgaggcagattaccaatttaactcaattggatttgaatcaaacttcccatatgattatcagagattc
# tcttaa]
# protein sequence = [MDNYGADNNSHEINRLVSHELTQGRDLVQQLQLHLNAPNPSSSSENTREFLLHNIQFKFDRALSLLQCNTINGDNSNS
# LLPRSNSPAIPIIGMSDSPRSSEDSDRDLEPKEHHATRKRKSSTPRWTKQVHIQPGAPIEGTLDDGYSWRKYGQKDILGAKHPRGYYRCTLRHVQGCL
# ATKQVQRSDEDPNIFEVTYRGRHTCNQGGGASVSNVNPAPPPPLPLPLAIHQIQEPNIGNHEQYQQLNQNPNEILLNFQKSLSISKDDFNFKNTHHDQ
# PNNVPYIPSFNNYPSSSSNDHQDYNFLNNSSTIPNNNFVESFPPSFNNMSTGTSQQNEADYQFNSIGFESNFPYDYQRFS]
# end gene g6
###
# start gene g7
scaffold2548	AUGUSTUS	gene	58410	60780	0.03	+	.	g7
scaffold2548	AUGUSTUS	transcript	58410	60780	0.03	+	.	g7.t1
scaffold2548	AUGUSTUS	tss	58410	58410	.	+	.	transcript_id "g7.t1"; gene_id "g7";
scaffold2548	AUGUSTUS	exon	58410	60438	.	+	.	transcript_id "g7.t1"; gene_id "g7";
scaffold2548	AUGUSTUS	start_codon	58536	58538	.	+	0	transcript_id "g7.t1"; gene_id "g7";
scaffold2548	AUGUSTUS	CDS	58536	60425	0.53	+	0	transcript_id "g7.t1"; gene_id "g7";
scaffold2548	AUGUSTUS	stop_codon	60423	60425	.	+	0	transcript_id "g7.t1"; gene_id "g7";
scaffold2548	AUGUSTUS	exon	60570	60780	.	+	.	transcript_id "g7.t1"; gene_id "g7";
scaffold2548	AUGUSTUS	tts	60780	60780	.	+	.	transcript_id "g7.t1"; gene_id "g7";
scaffold2548	AUGUSTUS	protein_match	58683	58730	6.16	+	0	target "unknown_B[1..16]"; target_start 49; transcript_id "g7.t1"; gene_id "g7";
scaffold2548	AUGUSTUS	protein_match	58731	58769	4.16	+	0	target "unknown_C[1..13]"; target_start 65; transcript_id "g7.t1"; gene_id "g7";
scaffold2548	AUGUSTUS	protein_match	58806	58865	5.16	+	0	target "unknown_D[1..20]"; target_start 90; transcript_id "g7.t1"; gene_id "g7";
scaffold2548	AUGUSTUS	protein_match	58866	58910	4.67	+	0	target "unknown_E[1..15]"; target_start 110; transcript_id "g7.t1"; gene_id "g7";
scaffold2548	AUGUSTUS	protein_match	58917	59030	5.32	+	0	target "unknown_F[1..38]"; target_start 127; transcript_id "g7.t1"; gene_id "g7";
scaffold2548	AUGUSTUS	protein_match	59043	59081	3.62	+	0	target "unknown_G[1..13]"; target_start 169; transcript_id "g7.t1"; gene_id "g7";
scaffold2548	AUGUSTUS	protein_match	59085	59390	5.98	+	0	target "unknown_H[1..102]"; target_start 183; transcript_id "g7.t1"; gene_id "g7";
scaffold2548	AUGUSTUS	protein_match	59391	59600	7.06	+	0	target "unknown_I[1..70]"; target_start 285; transcript_id "g7.t1"; gene_id "g7";
scaffold2548	AUGUSTUS	protein_match	59646	59918	5.38	+	0	target "unknown_J[1..91]"; target_start 370; transcript_id "g7.t1"; gene_id "g7";
scaffold2548	AUGUSTUS	protein_match	59919	60299	5.09	+	0	target "unknown_K[1..127]"; target_start 461; transcript_id "g7.t1"; gene_id "g7";
scaffold2548	AUGUSTUS	protein_match	60300	60389	5.53	+	0	target "unknown_L[1..30]"; target_start 588; transcript_id "g7.t1"; gene_id "g7";
# coding sequence = [atgaatttaacgcagaaatctatcaaatctacttgttcaaatggagaattacttatgaatttcaataatcgtctgaatt
# tttcatcattgtcatcatcaaattgtctccaaattctaacagattacaatgggtctgccagacccatttcaaaccctctacataactttctacctaaa
# acccaaaacccccaaaacacagtgagtctgatatgttcagctctaaagaacggagacaatgaccatttgtccctccttcagaaaaccatccaagataa
# tgggcttatttgttacttcagtgacagtgaaatctcaagggtcctgttgagatgccagtctgattcatataatgctcttagtttctttaactgggtta
# agaatgatttgggtgtggagcctaacactcaaaactactgtcttgtgattcatatacttacttggacaaggaacttttcacaagcaatgaaatttttg
# tctgaattggttgatttgaggagaaatggaatggagggtgtggatgtgtttgaaagtttgctttcatctagtggtttatgtaattgggaccctgttgt
# gtttgatatgctaattaaggcttttctcaaggtgaatatggtgaaagatggatttagagcgtttagaaagacggtgaagcgtggaatgtacccgagtg
# ttattactgtgaactgtcttttaaatggtctttcaaagttgaattatagcaaaaaatgttgggaagtttatgctgaaatggaaagaattggagtgcac
# ccgaattcgtgtaccttcaatatattaactcatgtattgtgcaaagatgaagatgtgaacaaggtcaatgacttcttggttaaaatggaagaagaagg
# gtttcaacctgatatagttacatataatacattagttagtagctattgtaggaaaggaagaatgaaagatgcagttcacttgtatcaaattatgtaca
# ttagaggcgtatcaccagatctgttcacatatacttctctgataaatggcttttgtaaaaagggaaatgtgaaggatgctcatcagttgtttttaagg
# atggctgacagagggttaaaaccagatattattttgtataacactcttatttctggttattgcaaagaggggatgatgcaagaggcacgttctctgtt
# gcatgacatgattggagaagggatgtatcctgataagttcacttgttcagttcttgtacaaggatttcaaaaacaggataatttggtttcagctgtga
# atttagtcaccgagcttcaaagatttagatttatagtatctcatgatatatacaattatcttattgctgcactttgtattgagaatcgaccatttgca
# gccaaagctttaattgatcgagtttctggcgacagatatgagcttggcaatatggtgtacggggagttgattgaatctttctgcagatgtaatttccc
# cgatgaggctttatgcttgaaagcagagatggtatcaaaagatttgaagcctgatattggtacatatagagctataattaaatgtttgtgtaaattag
# gccgaagcatggatgctaactccttgatgagagaaatgactgattgtgatgtgtcacttgatattgaagtctgtagagctttaataaatggtcattgc
# agggaaaacaatttctgtgaggctcaatcgctgttaagcttctttgctcaagaatttaaaatatttgacacagtttgttacaacacaattgtcaggct
# tctaagtggtgaagctgatattgcgaaattgatgaaatttcaagataaaatgaggaaagtgggttttgctccaaatcagctgacatgcaagtacatta
# ttgatggattacagaaagctgtcggagtccacaaaatcaacagctga]
# protein sequence = [MNLTQKSIKSTCSNGELLMNFNNRLNFSSLSSSNCLQILTDYNGSARPISNPLHNFLPKTQNPQNTVSLICSALKNGD
# NDHLSLLQKTIQDNGLICYFSDSEISRVLLRCQSDSYNALSFFNWVKNDLGVEPNTQNYCLVIHILTWTRNFSQAMKFLSELVDLRRNGMEGVDVFES
# LLSSSGLCNWDPVVFDMLIKAFLKVNMVKDGFRAFRKTVKRGMYPSVITVNCLLNGLSKLNYSKKCWEVYAEMERIGVHPNSCTFNILTHVLCKDEDV
# NKVNDFLVKMEEEGFQPDIVTYNTLVSSYCRKGRMKDAVHLYQIMYIRGVSPDLFTYTSLINGFCKKGNVKDAHQLFLRMADRGLKPDIILYNTLISG
# YCKEGMMQEARSLLHDMIGEGMYPDKFTCSVLVQGFQKQDNLVSAVNLVTELQRFRFIVSHDIYNYLIAALCIENRPFAAKALIDRVSGDRYELGNMV
# YGELIESFCRCNFPDEALCLKAEMVSKDLKPDIGTYRAIIKCLCKLGRSMDANSLMREMTDCDVSLDIEVCRALINGHCRENNFCEAQSLLSFFAQEF
# KIFDTVCYNTIVRLLSGEADIAKLMKFQDKMRKVGFAPNQLTCKYIIDGLQKAVGVHKINS]
# sequence of block unknown_B    49 [SNPLHNFLPKTQNPQN] 65
# sequence of block unknown_C    65 [TVSLICSALKNGD] 78
# sequence of block unknown_D    90 [DNGLICYFSDSEISRVLLRC] 110
# sequence of block unknown_E   110 [QSDSYNALSFFNWVK] 125
# sequence of block unknown_F   127 [LGVEPNTQNYCLVIHILTWTRNFSQAMKFLSELVDLRR] 165
# sequence of block unknown_G   169 [GVDVFESLLSSSG] 182
# sequence of block unknown_H   183 [CNWDPVVFDMLIKAFLKVNMVKDGFRAFRKTVKRGMYPSVITVNCLLNGLSKLNYSKKCWEVYAEMERIGVHPNSCTFNILTHVLCKDEDVNKVNDFLVKME] 285
# sequence of block unknown_I   285 [EEGFQPDIVTYNTLVSSYCRKGRMKDAVHLYQIMYIRGVSPDLFTYTSLINGFCKKGNVKDAHQLFLRMA] 355
# sequence of block unknown_J   370 [SGYCKEGMMQEARSLLHDMIGEGMYPDKFTCSVLVQGFQKQDNLVSAVNLVTELQRFRFIVSHDIYNYLIAALCIENRPFAAKALIDRVSG] 461
# sequence of block unknown_K   461 [DRYELGNMVYGELIESFCRCNFPDEALCLKAEMVSKDLKPDIGTYRAIIKCLCKLGRSMDANSLMREMTDCDVSLDIEVCRALINGHCRENNFCEAQSLLSFFAQEFKIFDTVCYNTIVRLLSGEAD] 588
# sequence of block unknown_L   588 [IAKLMKFQDKMRKVGFAPNQLTCKYIIDGL] 618
# end gene g7
###
# start gene g8
scaffold2548	AUGUSTUS	gene	61430	62902	0.02	+	.	g8
scaffold2548	AUGUSTUS	transcript	61430	62902	0.02	+	.	g8.t1
scaffold2548	AUGUSTUS	tss	61430	61430	.	+	.	transcript_id "g8.t1"; gene_id "g8";
scaffold2548	AUGUSTUS	exon	61430	61652	.	+	.	transcript_id "g8.t1"; gene_id "g8";
scaffold2548	AUGUSTUS	start_codon	61628	61630	.	+	0	transcript_id "g8.t1"; gene_id "g8";
scaffold2548	AUGUSTUS	intron	61653	61736	0.39	+	.	transcript_id "g8.t1"; gene_id "g8";
scaffold2548	AUGUSTUS	intron	61809	61883	0.13	+	.	transcript_id "g8.t1"; gene_id "g8";
scaffold2548	AUGUSTUS	CDS	61628	61652	0.38	+	0	transcript_id "g8.t1"; gene_id "g8";
scaffold2548	AUGUSTUS	CDS	61737	61808	0.08	+	2	transcript_id "g8.t1"; gene_id "g8";
scaffold2548	AUGUSTUS	exon	61737	61808	.	+	.	transcript_id "g8.t1"; gene_id "g8";
scaffold2548	AUGUSTUS	CDS	61884	61909	0.12	+	2	transcript_id "g8.t1"; gene_id "g8";
scaffold2548	AUGUSTUS	exon	61884	62902	.	+	.	transcript_id "g8.t1"; gene_id "g8";
scaffold2548	AUGUSTUS	stop_codon	61907	61909	.	+	0	transcript_id "g8.t1"; gene_id "g8";
scaffold2548	AUGUSTUS	tts	62902	62902	.	+	.	transcript_id "g8.t1"; gene_id "g8";
# coding sequence = [atgactttagcttctttactgaaagggtacatggttgtgaaatatgaagctatactacttggagagggattggcattgg
# tttctgttagagttgaacctgtattatggttccttcatggctga]
# protein sequence = [MTLASLLKGYMVVKYEAILLGEGLALVSVRVEPVLWFLHG]
# end gene g8
###
# command line:
# augustus --codingseq=1 --proteinprofile=/home/pgsb/tetiana.nosenko/lineages/embryophyta_odb9/prfl/EOG093604UF.prfl --predictionStart=12525 --predictionEnd=78675 --species=arabidopsis ./tmp/scaffold2548Schil_BUSCO_geno_206160443_.temp
```
