## Supplementary material for "The *de novo* reference genome and transcriptome assemblies of the wild tomato species *Solanum chilense*": EOG093604V6.out.1

```
# Please cite: Mario Stanke, Mark Diekhans, Robert Baertsch, David Haussler (2008),
# Using native and syntenically mapped cDNA alignments to improve de novo gene finding
# Bioinformatics 24: 637-644, doi 10.1093/bioinformatics/btn013
# No extrinsic information on sequences given.
# Using protein profile unknown
# --[5..257]--> unknown_A (39) <--[2..7]--> unknown_B (62) <--[0..2]--> unknown_C (107) <--[2..8]--> unknown_D (77) <--[8..21]--> unknown_F (71) <--[5..405]--
# arabidopsis version. Using default transition matrix.
# We have hints for 0 sequences and for 0 of the sequences in the input set.
#
# ----- prediction on sequence number 1 (length = 37982, name = scaffold1150) -----
#
# Constraints/Hints:
# (none)
# Predicted genes for sequence number 1 on both strands
# start gene g1
scaffold1150	AUGUSTUS	gene	47898	54554	0.01	-	.	g1
scaffold1150	AUGUSTUS	transcript	47898	54554	0.01	-	.	g1.t1
scaffold1150	AUGUSTUS	tts	47898	47898	.	-	.	transcript_id "g1.t1"; gene_id "g1";
scaffold1150	AUGUSTUS	exon	47898	48498	.	-	.	transcript_id "g1.t1"; gene_id "g1";
scaffold1150	AUGUSTUS	stop_codon	48066	48068	.	-	0	transcript_id "g1.t1"; gene_id "g1";
scaffold1150	AUGUSTUS	intron	48499	48833	0.82	-	.	transcript_id "g1.t1"; gene_id "g1";
scaffold1150	AUGUSTUS	intron	48912	49001	0.45	-	.	transcript_id "g1.t1"; gene_id "g1";
scaffold1150	AUGUSTUS	intron	49079	50428	0.26	-	.	transcript_id "g1.t1"; gene_id "g1";
scaffold1150	AUGUSTUS	intron	50583	50811	1	-	.	transcript_id "g1.t1"; gene_id "g1";
scaffold1150	AUGUSTUS	intron	51032	51107	1	-	.	transcript_id "g1.t1"; gene_id "g1";
scaffold1150	AUGUSTUS	intron	51205	51311	0.99	-	.	transcript_id "g1.t1"; gene_id "g1";
scaffold1150	AUGUSTUS	intron	51425	51906	0.61	-	.	transcript_id "g1.t1"; gene_id "g1";
scaffold1150	AUGUSTUS	intron	52082	52260	1	-	.	transcript_id "g1.t1"; gene_id "g1";
scaffold1150	AUGUSTUS	intron	52309	52422	1	-	.	transcript_id "g1.t1"; gene_id "g1";
scaffold1150	AUGUSTUS	intron	52908	53623	0.99	-	.	transcript_id "g1.t1"; gene_id "g1";
scaffold1150	AUGUSTUS	intron	53760	53880	1	-	.	transcript_id "g1.t1"; gene_id "g1";
scaffold1150	AUGUSTUS	intron	53964	54265	1	-	.	transcript_id "g1.t1"; gene_id "g1";
scaffold1150	AUGUSTUS	CDS	48066	48498	0.83	-	1	transcript_id "g1.t1"; gene_id "g1";
scaffold1150	AUGUSTUS	CDS	48834	48911	0.47	-	1	transcript_id "g1.t1"; gene_id "g1";
scaffold1150	AUGUSTUS	exon	48834	48911	.	-	.	transcript_id "g1.t1"; gene_id "g1";
scaffold1150	AUGUSTUS	CDS	49002	49078	0.32	-	0	transcript_id "g1.t1"; gene_id "g1";
scaffold1150	AUGUSTUS	exon	49002	49078	.	-	.	transcript_id "g1.t1"; gene_id "g1";
scaffold1150	AUGUSTUS	CDS	50429	50582	0.91	-	1	transcript_id "g1.t1"; gene_id "g1";
scaffold1150	AUGUSTUS	exon	50429	50582	.	-	.	transcript_id "g1.t1"; gene_id "g1";
scaffold1150	AUGUSTUS	CDS	50812	51031	0.99	-	2	transcript_id "g1.t1"; gene_id "g1";
scaffold1150	AUGUSTUS	exon	50812	51031	.	-	.	transcript_id "g1.t1"; gene_id "g1";
scaffold1150	AUGUSTUS	CDS	51108	51204	0.99	-	0	transcript_id "g1.t1"; gene_id "g1";
scaffold1150	AUGUSTUS	exon	51108	51204	.	-	.	transcript_id "g1.t1"; gene_id "g1";
scaffold1150	AUGUSTUS	CDS	51312	51424	0.98	-	2	transcript_id "g1.t1"; gene_id "g1";
scaffold1150	AUGUSTUS	exon	51312	51424	.	-	.	transcript_id "g1.t1"; gene_id "g1";
scaffold1150	AUGUSTUS	CDS	51907	52081	0.62	-	0	transcript_id "g1.t1"; gene_id "g1";
scaffold1150	AUGUSTUS	exon	51907	52081	.	-	.	transcript_id "g1.t1"; gene_id "g1";
scaffold1150	AUGUSTUS	CDS	52261	52308	1	-	0	transcript_id "g1.t1"; gene_id "g1";
scaffold1150	AUGUSTUS	exon	52261	52308	.	-	.	transcript_id "g1.t1"; gene_id "g1";
scaffold1150	AUGUSTUS	CDS	52423	52907	0.96	-	2	transcript_id "g1.t1"; gene_id "g1";
scaffold1150	AUGUSTUS	exon	52423	52907	.	-	.	transcript_id "g1.t1"; gene_id "g1";
scaffold1150	AUGUSTUS	CDS	53624	53759	0.99	-	0	transcript_id "g1.t1"; gene_id "g1";
scaffold1150	AUGUSTUS	exon	53624	53759	.	-	.	transcript_id "g1.t1"; gene_id "g1";
scaffold1150	AUGUSTUS	CDS	53881	53963	1	-	2	transcript_id "g1.t1"; gene_id "g1";
scaffold1150	AUGUSTUS	exon	53881	53963	.	-	.	transcript_id "g1.t1"; gene_id "g1";
scaffold1150	AUGUSTUS	CDS	54266	54476	1	-	0	transcript_id "g1.t1"; gene_id "g1";
scaffold1150	AUGUSTUS	exon	54266	54554	.	-	.	transcript_id "g1.t1"; gene_id "g1";
scaffold1150	AUGUSTUS	start_codon	54474	54476	.	-	0	transcript_id "g1.t1"; gene_id "g1";
scaffold1150	AUGUSTUS	tss	54554	54554	.	-	.	transcript_id "g1.t1"; gene_id "g1";
# coding sequence = [atgggaatttgggggattagtgcaaggagaaggacttggcttggcctctgcaacatcagttggagactgagtagacagt
# cattcaaacaaattggtcgaagaacattttcagactcttacaatggcaaaagtgacgattctgtcttgccagtgttgattattggtgctggtccagtt
# gggctggttctctccatacttctaactaaactaggtgtaaaatgtgcgatcttagagaagaacaaggccttttccacacatcctcaagcacacttcat
# caacaaccggtctatggaggtatttcgcaaattggatggtcttggagatgagattctaaggtctcaaccaccagtagagttttggagaaagtttatat
# actgtacttcactgacgggacctattttaggtgctgttgatcatatgcaacctcaagattttgatcagattgtgagtcctgtgtctgttgcacacttc
# tcccagtacaagctctccagattactgcttaagcaccttgagaaacttggtttccatattataaactctgaaaagaatcagcatggctctattggtga
# gagggagatatttatgggacatgaatgcattgcaatcaatggtgctgagcatggtgtcactgtaacagcctctttcctttctgaagggaagaacataa
# cgagagatattcagtgccatttccttgttggtacagatggtgcaggaagtagtgttagaaagtccttaggaatcaacatgcgaggtgaaaaggactta
# caaaagcttgttagtgtccacttcctgagcaaagcgttagggcagtatctcattaaagaaagacctggcatgctatttttcatctttaataaagatgc
# tattggtgttcttgttgcccatgatctcaagcaaggggaatttgttctgcaggtaccattttatccacctcaacagaaacttgaggactttagttctg
# agatgtgtaagagattgatcttcaaattggtcggcctagagctcgcagacgtcaacgtgatggatattaaaccttgggtgatgcatgctgaagtagct
# gagaagtttctatcttgtaacaacaggataatacttgctggtgatgcagctcatcgatttcctcccgctggtggttttgggatgaatactggtattca
# agatgctcataatcttgcttggaaattagcttctgtaatcgagggtgtctcaccaatatcaattctcaactcttatgaactagaacgtagtcagatag
# cccaatttaatacagcgcttagcgtccaaaactttaaagcggcaatgaaagttcctgctgcacttggtcttgatccaactgtagcaaatgcagtacat
# cgagctcttaatgacactgttggttccattctgccatccgcacttcaaaggacaatattagatggaatattcagcataggtcgtgcacaactctcaga
# ttttgtattgaatgaaaataatccactcggatctgcaaggctaaccagattaagacaaatatttgaagaaggacagagccttcagctccagttccctg
# ctgaggatcttggtttcaggtatcggaaaggagtattggtgtctgaagatgacgttgtggtggatgtgcatgaagcaccaacaggacgaagaagggat
# tatattccttgctcagaacctggatcaaggctccctcatatgaacgttgaactgttttctaaaccttcaagcaagtgttgcaggtttaatcggcggcc
# accattgatggaccatcaatggattgatggtcccatcttggtcatccgtcaatgggtgtcgtttgtggtcgttggtcaagctgtcttaacaacttctt
# ggccaatgtttgtgtcctcctcaagaacccttagaaatcagaatacaatcaatcatatgcaggaaatattatctactctagaccttgtatctatagat
# aaggttgagtttgtccttataatagcgccattcaaggagtcatactgtctagctcgagctgcactagaggtggccaacaaatttaaactccatttaaa
# ggtttgcgtaatgtggccaaacggaagtattgacggagctggaagaactgaggctgcattgacaccctggaaatcttttgaagaagttgtggaagtga
# agaggtcatcggattcaccatcctggtgggacatctgtcaaatgacagacagaggagccatattagtgagacctgatgaacacgttgcttggcgttca
# aaatccagaattgcagatcccatcatgacgatgaaaaacattttccacattgttacaggagttgattgcacgtga]
# protein sequence = [MGIWGISARRRTWLGLCNISWRLSRQSFKQIGRRTFSDSYNGKSDDSVLPVLIIGAGPVGLVLSILLTKLGVKCAILE
# KNKAFSTHPQAHFINNRSMEVFRKLDGLGDEILRSQPPVEFWRKFIYCTSLTGPILGAVDHMQPQDFDQIVSPVSVAHFSQYKLSRLLLKHLEKLGFH
# IINSEKNQHGSIGEREIFMGHECIAINGAEHGVTVTASFLSEGKNITRDIQCHFLVGTDGAGSSVRKSLGINMRGEKDLQKLVSVHFLSKALGQYLIK
# ERPGMLFFIFNKDAIGVLVAHDLKQGEFVLQVPFYPPQQKLEDFSSEMCKRLIFKLVGLELADVNVMDIKPWVMHAEVAEKFLSCNNRIILAGDAAHR
# FPPAGGFGMNTGIQDAHNLAWKLASVIEGVSPISILNSYELERSQIAQFNTALSVQNFKAAMKVPAALGLDPTVANAVHRALNDTVGSILPSALQRTI
# LDGIFSIGRAQLSDFVLNENNPLGSARLTRLRQIFEEGQSLQLQFPAEDLGFRYRKGVLVSEDDVVVDVHEAPTGRRRDYIPCSEPGSRLPHMNVELF
# SKPSSKCCRFNRRPPLMDHQWIDGPILVIRQWVSFVVVGQAVLTTSWPMFVSSSRTLRNQNTINHMQEILSTLDLVSIDKVEFVLIIAPFKESYCLAR
# AALEVANKFKLHLKVCVMWPNGSIDGAGRTEAALTPWKSFEEVVEVKRSSDSPSWWDICQMTDRGAILVRPDEHVAWRSKSRIADPIMTMKNIFHIVT
# GVDCT]
# end gene g1
###
# start gene g2
scaffold1150	AUGUSTUS	gene	58029	60084	0.05	+	.	g2
scaffold1150	AUGUSTUS	transcript	58029	60084	0.05	+	.	g2.t1
scaffold1150	AUGUSTUS	tss	58029	58029	.	+	.	transcript_id "g2.t1"; gene_id "g2";
scaffold1150	AUGUSTUS	exon	58029	60084	.	+	.	transcript_id "g2.t1"; gene_id "g2";
scaffold1150	AUGUSTUS	start_codon	58050	58052	.	+	0	transcript_id "g2.t1"; gene_id "g2";
scaffold1150	AUGUSTUS	CDS	58050	59861	0.13	+	0	transcript_id "g2.t1"; gene_id "g2";
scaffold1150	AUGUSTUS	stop_codon	59859	59861	.	+	0	transcript_id "g2.t1"; gene_id "g2";
scaffold1150	AUGUSTUS	tts	60084	60084	.	+	.	transcript_id "g2.t1"; gene_id "g2";
scaffold1150	AUGUSTUS	protein_match	58707	58823	6.69	+	0	target "unknown_A[1..39]"; target_start 219; transcript_id "g2.t1"; gene_id "g2";
scaffold1150	AUGUSTUS	protein_match	58830	59015	6.18	+	0	target "unknown_B[1..62]"; target_start 260; transcript_id "g2.t1"; gene_id "g2";
scaffold1150	AUGUSTUS	protein_match	59016	59336	6.86	+	0	target "unknown_C[1..107]"; target_start 322; transcript_id "g2.t1"; gene_id "g2";
scaffold1150	AUGUSTUS	protein_match	59343	59573	6.76	+	0	target "unknown_D[1..77]"; target_start 431; transcript_id "g2.t1"; gene_id "g2";
scaffold1150	AUGUSTUS	protein_match	59631	59843	7.49	+	0	target "unknown_F[1..71]"; target_start 527; transcript_id "g2.t1"; gene_id "g2";
# coding sequence = [atgattctatcaacaacaacaacaacaaggccaacaacaactctcaccatcaacaccaataccagtgagcatcgacgcc
# atatcctccaaatcttgacacaatgcacttcaatttctcagctcaaacaagtacatgcttacactcttcgaacaactccattagaccacccagatgcc
# cttttcctctacagtagaattctccattttgcttcaatgaatgatcttgattatagttttaaactctttggtaatttggaaaatcccaattccttcat
# ttggaatactcttattagaggttgtgctcatagtaatgatcgtaaaggtgaagcctttatgctttttcaaagaatggttgagagtgttgagcctgata
# aacatactttcccatttgtgctcaagggttgtgcttatctttttgctctttctgaagggaaacaagcgcatggggttgcgttgaaacttgggtttgat
# tcagatgtgtatgtgaataatagtttggttcatttttattcgtcttgtgggtgtttgaaggatgcgaggaaggtgtttgatgaaatgcctgagagaag
# tttggtttcttggaatgttatgattgatgctttggttcaatcgggtgagtttgaaaatgcgttgagaatgttttcggagatgcagaagctgtttgagc
# ctgatgggtatactatgcagagtgttcttgatgcttgtgctggtttgggtgcgttatcgttggggatgtggtgtcatgcttatattttgaggaagtgt
# gagagtttcttggattttgagttgctggtgaataattgtttactgaatatgtattgtaaatgtggttcggtggatatagctgttcaggttttcgagag
# gatgagtagacatgatttgaattcttggaatacgatgatattaggatttgcaatgcacggggaggttgatgcagcgtttcgttgttttaaccaaatgg
# tctgtaaaagagtaatgcctgactcgatcacattcgttggtattttgagtgcttgtaatcataggggcttggttgatgagggtcgtagctattttgat
# aaaatggtttctgagtataagattaggcctgttttagagcactatggttgtctagttgaccttttggcacgtgcggggtgtattgataaagctcttga
# tgttgtatcaaacatgccaatgaaacctgatgcagcaatatggaggagtcttcttgatggttgctgcaagaaaaatactgacatagagttcagtgaag
# aagtggctaggaaaataatggagtctgacggaagtgacactagcggtgtatatgttctgttgtcaagagtgtatgcaactgctaaccgatgggacgag
# gctggaatgattaggaaactgatgactgataagggtattagaaaagatccgggttgtagtttaattgaaattaatggggttttccatgagttttttgc
# tggagatacatctcatttgcatactagagaaatttacgagtttttggatgttatagacaaaagactcctagcagcaggatatgttcctgatctgtcac
# acgcatcaacggttgatgaacttgataatgggaagagacagtcacttaaactgcacagtgagagacttgccattgcttatggacttctgaaactaaaa
# ccaggtactcctttacgcattttcaagaatttgcgtatatgcagtgattgtcacaatgtaaccaaattaatttcaaaagtctttgatgttgaaattat
# tgttagagatcgtgttcggtttcatcactttaggaatgggtcctgtacctgcaaagattattggtga]
# protein sequence = [MILSTTTTTRPTTTLTINTNTSEHRRHILQILTQCTSISQLKQVHAYTLRTTPLDHPDALFLYSRILHFASMNDLDYS
# FKLFGNLENPNSFIWNTLIRGCAHSNDRKGEAFMLFQRMVESVEPDKHTFPFVLKGCAYLFALSEGKQAHGVALKLGFDSDVYVNNSLVHFYSSCGCL
# KDARKVFDEMPERSLVSWNVMIDALVQSGEFENALRMFSEMQKLFEPDGYTMQSVLDACAGLGALSLGMWCHAYILRKCESFLDFELLVNNCLLNMYC
# KCGSVDIAVQVFERMSRHDLNSWNTMILGFAMHGEVDAAFRCFNQMVCKRVMPDSITFVGILSACNHRGLVDEGRSYFDKMVSEYKIRPVLEHYGCLV
# DLLARAGCIDKALDVVSNMPMKPDAAIWRSLLDGCCKKNTDIEFSEEVARKIMESDGSDTSGVYVLLSRVYATANRWDEAGMIRKLMTDKGIRKDPGC
# SLIEINGVFHEFFAGDTSHLHTREIYEFLDVIDKRLLAAGYVPDLSHASTVDELDNGKRQSLKLHSERLAIAYGLLKLKPGTPLRIFKNLRICSDCHN
# VTKLISKVFDVEIIVRDRVRFHHFRNGSCTCKDYW]
# sequence of block unknown_A   219 [LFEPDGYTMQSVLDACAGLGALSLGMWCHAYILRKCESF] 258
# sequence of block unknown_B   260 [FELLVNNCLLNMYCKCGSVDIAVQVFERMSRHDLNSWNTMILGFAMHGEVDAAFRCFNQMVC] 322
# sequence of block unknown_C   322 [KRVMPDSITFVGILSACNHRGLVDEGRSYFDKMVSEYKIRPVLEHYGCLVDLLARAGCIDKALDVVSNMPMKPDAAIWRSLLDGCCKKNTDIEFSEEVARKIMESDG] 429
# sequence of block unknown_D   431 [TSGVYVLLSRVYATANRWDEAGMIRKLMTDKGIRKDPGCSLIEINGVFHEFFAGDTSHLHTREIYEFLDVIDKRLLA] 508
# sequence of block unknown_F   527 [KRQSLKLHSERLAIAYGLLKLKPGTPLRIFKNLRICSDCHNVTKLISKVFDVEIIVRDRVRFHHFRNGSCT] 598
# end gene g2
###
# start gene g3
scaffold1150	AUGUSTUS	gene	60248	64864	0.07	-	.	g3
scaffold1150	AUGUSTUS	transcript	60248	64864	0.07	-	.	g3.t1
scaffold1150	AUGUSTUS	tts	60248	60248	.	-	.	transcript_id "g3.t1"; gene_id "g3";
scaffold1150	AUGUSTUS	exon	60248	61174	.	-	.	transcript_id "g3.t1"; gene_id "g3";
scaffold1150	AUGUSTUS	stop_codon	60432	60434	.	-	0	transcript_id "g3.t1"; gene_id "g3";
scaffold1150	AUGUSTUS	intron	61175	61563	0.52	-	.	transcript_id "g3.t1"; gene_id "g3";
scaffold1150	AUGUSTUS	intron	61789	61963	0.31	-	.	transcript_id "g3.t1"; gene_id "g3";
scaffold1150	AUGUSTUS	intron	62235	62953	0.91	-	.	transcript_id "g3.t1"; gene_id "g3";
scaffold1150	AUGUSTUS	intron	63551	63774	0.9	-	.	transcript_id "g3.t1"; gene_id "g3";
scaffold1150	AUGUSTUS	intron	64128	64585	0.99	-	.	transcript_id "g3.t1"; gene_id "g3";
scaffold1150	AUGUSTUS	CDS	60432	61174	0.75	-	2	transcript_id "g3.t1"; gene_id "g3";
scaffold1150	AUGUSTUS	CDS	61564	61788	0.32	-	2	transcript_id "g3.t1"; gene_id "g3";
scaffold1150	AUGUSTUS	exon	61564	61788	.	-	.	transcript_id "g3.t1"; gene_id "g3";
scaffold1150	AUGUSTUS	CDS	61964	62234	0.98	-	0	transcript_id "g3.t1"; gene_id "g3";
scaffold1150	AUGUSTUS	exon	61964	62234	.	-	.	transcript_id "g3.t1"; gene_id "g3";
scaffold1150	AUGUSTUS	CDS	62954	63550	1	-	0	transcript_id "g3.t1"; gene_id "g3";
scaffold1150	AUGUSTUS	exon	62954	63550	.	-	.	transcript_id "g3.t1"; gene_id "g3";
scaffold1150	AUGUSTUS	CDS	63775	64127	0.96	-	2	transcript_id "g3.t1"; gene_id "g3";
scaffold1150	AUGUSTUS	exon	63775	64127	.	-	.	transcript_id "g3.t1"; gene_id "g3";
scaffold1150	AUGUSTUS	CDS	64586	64817	0.98	-	0	transcript_id "g3.t1"; gene_id "g3";
scaffold1150	AUGUSTUS	exon	64586	64864	.	-	.	transcript_id "g3.t1"; gene_id "g3";
scaffold1150	AUGUSTUS	start_codon	64815	64817	.	-	0	transcript_id "g3.t1"; gene_id "g3";
scaffold1150	AUGUSTUS	tss	64864	64864	.	-	.	transcript_id "g3.t1"; gene_id "g3";
# coding sequence = [atggagctgttttatgatgctaaagctgtaagatttagaagccatttaaacaaatacttagtagctgatgatgatcaaa
# gaactatccggcaaagccggaacggattatcgagaaaagctcggtggctggtggagcttgcagaccccgaaaacagccaccttatacggctgagaagt
# agctccggcatgtacctcactgcttctgacgagccgttccttttgagcttaacaggagaaaagaaggttcttcaaacatcaccggaaaatatggagga
# tgtgaagattatgtgggaaccattaaggtatggatttcaagtgaagttaagaggttatggaggaaagtttttaagtgcaagtggagggacactaagat
# ggagcaatagagtgactcatgatagtcctcatagtgctactacacataattggattttgtggaatgttgaacctgtcgatgtaccggaagatgagtcg
# ttgacggattatttgacgatggtttcaaacttctcgtcggtttctgatgaactttctaccttagatttgggctctcccatgtctatgcattcaagtat
# ctctttctcacctaagagtcctctaactagaagaccagcaatggagattttccaaaaagcaaaagctgttcgtctacagagtcgccattacaagtact
# taacagctttggaagacggagattccgtcacccaagaccgtaatggtgcttcacaaaacgcaaaatggactgttgaatttgtcgagaaaaccaacaat
# gttatccgtctaaaaagctgttatggcaaatacctcacagcatctaatcagtcttctcttcttggtatgactggtcggaaagtcctgcagactctgcc
# taatcgacttgattcttcaatcgaatgggagcccatcagagaagggaaccaagtgaagcttaggactcgatatggacagtttttgaggggtaatggtg
# gaattcttccatggaaaaacactgtgactcatgatattccgtatcagacggctacacaagattgggtactttgggatgttcatgttgttgaaatcttg
# ggtgattcctctgttgttcctaagaggccatcaccattaggtcttccttcagattcatgtgcttctgaatcaacatctacttctgttgtttcctcaga
# atcctcaagcttatctagacaagagtcaagtgattcttttgctaagttgggagatgggaggtttatattttactatattgctgatgaatttggagaaa
# ttgatgagaaaatggaggaactttgcataacctttgatggaaatactgttgaggagctaactaagacgttggaggacgcaacagggcttgacgaaata
# attgtgtgtactaagagccctttgaatggaaagctttatcctctcagcttgcaacttccacccaacaatacaactatgaatgttgttgtattgccaaa
# agtgtcaacccgtaaaaaacgattatggatagctcatgttaggcttaaatatcaactacaactagacggtgttagaggagccctggagatcatgttgt
# tcggactcaccaaaaatgtcgaggcatccatgtcggatcctccaaaaatgcactattgttggagtattcgacacacacctatcgatatttttgaagag
# tctgagcaacataaaacaaaatggagcaaagctattactccagattctctttcagaccatatgtccagcattcccgagttgaatggttcaaatttcag
# agaatggaaggaccaattacaaattactttgggatgtttggatttagatttgtgtttcagaattgatgaacctttggaagaatgtgccaactatgcta
# cgtgggaacactctaaccggttaagcctcatgatcatgaagagtaagatcgctaagaacatcaacaaatcaataccagattctactcgagcaagacag
# ttcttggcatctgttgagcaacaattcaaggcttcagataagccattaataggtacagtcatggaaatatttacgactaagaaatataatgggactag
# tggtgtgcgtgagcacattatggaaatggatgatatggcagaacaacttaaatcgatggatatgaccatttcagagtcctttttggtgcaatttatcc
# tcaattctcttccttctcaattcggtccgtttaaaattagctataacacaaataaggagaaatggaccatggatgaactcattgtgatgtgtgttcaa
# gaggaggaacgattaaagagggaaggattgctatcgggtcacttagcaacacaaggtcataaaggaaaaggaccaaaggatgggaaacaaaagggaaa
# gaaatcaccaaatcatggaaatctgaagtgcttcttttgcaaagagaagggacacttgaagaaggattgtcctaaacgcaagaactag]
# protein sequence = [MELFYDAKAVRFRSHLNKYLVADDDQRTIRQSRNGLSRKARWLVELADPENSHLIRLRSSSGMYLTASDEPFLLSLTG
# EKKVLQTSPENMEDVKIMWEPLRYGFQVKLRGYGGKFLSASGGTLRWSNRVTHDSPHSATTHNWILWNVEPVDVPEDESLTDYLTMVSNFSSVSDELS
# TLDLGSPMSMHSSISFSPKSPLTRRPAMEIFQKAKAVRLQSRHYKYLTALEDGDSVTQDRNGASQNAKWTVEFVEKTNNVIRLKSCYGKYLTASNQSS
# LLGMTGRKVLQTLPNRLDSSIEWEPIREGNQVKLRTRYGQFLRGNGGILPWKNTVTHDIPYQTATQDWVLWDVHVVEILGDSSVVPKRPSPLGLPSDS
# CASESTSTSVVSSESSSLSRQESSDSFAKLGDGRFIFYYIADEFGEIDEKMEELCITFDGNTVEELTKTLEDATGLDEIIVCTKSPLNGKLYPLSLQL
# PPNNTTMNVVVLPKVSTRKKRLWIAHVRLKYQLQLDGVRGALEIMLFGLTKNVEASMSDPPKMHYCWSIRHTPIDIFEESEQHKTKWSKAITPDSLSD
# HMSSIPELNGSNFREWKDQLQITLGCLDLDLCFRIDEPLEECANYATWEHSNRLSLMIMKSKIAKNINKSIPDSTRARQFLASVEQQFKASDKPLIGT
# VMEIFTTKKYNGTSGVREHIMEMDDMAEQLKSMDMTISESFLVQFILNSLPSQFGPFKISYNTNKEKWTMDELIVMCVQEEERLKREGLLSGHLATQG
# HKGKGPKDGKQKGKKSPNHGNLKCFFCKEKGHLKKDCPKRKN]
# end gene g3
###
# start gene g4
scaffold1150	AUGUSTUS	gene	69341	74794	0.02	-	.	g4
scaffold1150	AUGUSTUS	transcript	69341	74794	0.02	-	.	g4.t1
scaffold1150	AUGUSTUS	tts	69341	69341	.	-	.	transcript_id "g4.t1"; gene_id "g4";
scaffold1150	AUGUSTUS	exon	69341	69876	.	-	.	transcript_id "g4.t1"; gene_id "g4";
scaffold1150	AUGUSTUS	stop_codon	69532	69534	.	-	0	transcript_id "g4.t1"; gene_id "g4";
scaffold1150	AUGUSTUS	intron	69877	70947	0.57	-	.	transcript_id "g4.t1"; gene_id "g4";
scaffold1150	AUGUSTUS	CDS	69532	69876	0.43	-	0	transcript_id "g4.t1"; gene_id "g4";
scaffold1150	AUGUSTUS	CDS	70948	71526	0.85	-	0	transcript_id "g4.t1"; gene_id "g4";
scaffold1150	AUGUSTUS	exon	70948	71550	.	-	.	transcript_id "g4.t1"; gene_id "g4";
scaffold1150	AUGUSTUS	start_codon	71524	71526	.	-	0	transcript_id "g4.t1"; gene_id "g4";
scaffold1150	AUGUSTUS	exon	74408	74794	.	-	.	transcript_id "g4.t1"; gene_id "g4";
scaffold1150	AUGUSTUS	tss	74794	74794	.	-	.	transcript_id "g4.t1"; gene_id "g4";
# coding sequence = [atggagctatttcacaaagcaaaagctgttcgtttacagagtcaccatgagaagtacttaacagctgaagaagatgaag
# aatcagtaactcaagatcgtaacggagcatcaaaaaacgcgaaatggacagttgaatttgttgaaaaaaccgaaaatgttattcgattgaagagttgt
# tatgggaaatatttaacagcttcgaatcagccatttcttctgggtatgactggtagaaaagttcttcaaactttgcctaatcgacttgattcttcaat
# tgaatgggaacccattagagaaggacatcaagttaagctgaggacgagatatgggcaatttttgaggggaaatgggggtcttcctccatggagaaatt
# ctgttactcatgatattcctcataggacgaaaactcaagattgggttctttgggatgttcatgttgttgaaattttggcgcattcgacggcggagacg
# gtggcggagacgacggtggtgggtggtaattctgattcgtttgcttctgaatcgagttctgctactactactggttcatcaaaatcttacagcttttc
# gagacaagagtcaagtgattcattgattagttcaccgcctaagttggtagatggaaggcttatatattatcacgttacggatgaatttggagaaattg
# acgaaggaaccgagggactttgcataacttttaagggaaataatgttgaggatctaaagaagagattggaggaggaaactgggctcgaggatattact
# gtgtgtactcggagtgctttgaatgggaagctttatcctctccgtttgcagcttcctcccaacaacgcaaatatgaacgttattattttgccatcttc
# atctaaaggtgagccttttactcttctacttggtcttaaaactttggtttcatttcgttaa]
# protein sequence = [MELFHKAKAVRLQSHHEKYLTAEEDEESVTQDRNGASKNAKWTVEFVEKTENVIRLKSCYGKYLTASNQPFLLGMTGR
# KVLQTLPNRLDSSIEWEPIREGHQVKLRTRYGQFLRGNGGLPPWRNSVTHDIPHRTKTQDWVLWDVHVVEILAHSTAETVAETTVVGGNSDSFASESS
# SATTTGSSKSYSFSRQESSDSLISSPPKLVDGRLIYYHVTDEFGEIDEGTEGLCITFKGNNVEDLKKRLEEETGLEDITVCTRSALNGKLYPLRLQLP
# PNNANMNVIILPSSSKGEPFTLLLGLKTLVSFR]
# end gene g4
###
# command line:
# augustus --codingseq=1 --proteinprofile=/home/pgsb/tetiana.nosenko/lineages/embryophyta_odb9/prfl/EOG093604V6.prfl --predictionStart=40154 --predictionEnd=78135 --species=arabidopsis ./tmp/scaffold1150Schil_BUSCO_geno_206160443_.temp
```
