## Supplementary material for "The *de novo* reference genome and transcriptome assemblies of the wild tomato species *Solanum chilense*": EOG093604V6.out.2

```
# Please cite: Mario Stanke, Mark Diekhans, Robert Baertsch, David Haussler (2008),
# Using native and syntenically mapped cDNA alignments to improve de novo gene finding
# Bioinformatics 24: 637-644, doi 10.1093/bioinformatics/btn013
# No extrinsic information on sequences given.
# Using protein profile unknown
# --[5..257]--> unknown_A (39) <--[2..7]--> unknown_B (62) <--[0..2]--> unknown_C (107) <--[2..8]--> unknown_D (77) <--[8..21]--> unknown_F (71) <--[5..405]--
# arabidopsis version. Using default transition matrix.
# We have hints for 0 sequences and for 0 of the sequences in the input set.
#
# ----- prediction on sequence number 1 (length = 35404, name = scaffold1711) -----
#
# Constraints/Hints:
# (none)
# Predicted genes for sequence number 1 on both strands
# start gene g1
scaffold1711	AUGUSTUS	gene	39288	39828	0.64	+	.	g1
scaffold1711	AUGUSTUS	transcript	39288	39828	0.64	+	.	g1.t1
scaffold1711	AUGUSTUS	intron	39288	39370	0.78	+	.	transcript_id "g1.t1"; gene_id "g1";
scaffold1711	AUGUSTUS	CDS	39371	39674	0.78	+	1	transcript_id "g1.t1"; gene_id "g1";
scaffold1711	AUGUSTUS	exon	39371	39828	.	+	.	transcript_id "g1.t1"; gene_id "g1";
scaffold1711	AUGUSTUS	stop_codon	39672	39674	.	+	0	transcript_id "g1.t1"; gene_id "g1";
scaffold1711	AUGUSTUS	tts	39828	39828	.	+	.	transcript_id "g1.t1"; gene_id "g1";
# coding sequence = [cagaacagaatcgtgtgaagacgatttatggattcctaagtataaagaaagggagtttgttgctggtgatacggtatac
# ctcaagttacaagcttattgcaagacttcagtagctacgcggagcgtgtataaactttcaaccaggtactatggatccttcagagttgttgaaaagat
# cgggacagtggcgtgtaagcttgaaccagtatttcacatctccgttctccaaaaacacgttggtgatgatctcatagatgttcaagctcgggttctag
# ttcagattgatgtcttcctggaagtttaa]
# protein sequence = [RTESCEDDLWIPKYKEREFVAGDTVYLKLQAYCKTSVATRSVYKLSTRYYGSFRVVEKIGTVACKLEPVFHISVLQKH
# VGDDLIDVQARVLVQIDVFLEV]
# end gene g1
###
# start gene g2
scaffold1711	AUGUSTUS	gene	40723	45147	0.04	+	.	g2
scaffold1711	AUGUSTUS	transcript	40723	45147	0.04	+	.	g2.t1
scaffold1711	AUGUSTUS	tss	40723	40723	.	+	.	transcript_id "g2.t1"; gene_id "g2";
scaffold1711	AUGUSTUS	exon	40723	40869	.	+	.	transcript_id "g2.t1"; gene_id "g2";
scaffold1711	AUGUSTUS	start_codon	40778	40780	.	+	0	transcript_id "g2.t1"; gene_id "g2";
scaffold1711	AUGUSTUS	intron	40870	41750	0.9	+	.	transcript_id "g2.t1"; gene_id "g2";
scaffold1711	AUGUSTUS	intron	41902	42782	0.93	+	.	transcript_id "g2.t1"; gene_id "g2";
scaffold1711	AUGUSTUS	intron	42835	42929	1	+	.	transcript_id "g2.t1"; gene_id "g2";
scaffold1711	AUGUSTUS	intron	43059	43357	0.94	+	.	transcript_id "g2.t1"; gene_id "g2";
scaffold1711	AUGUSTUS	intron	43476	44339	0.95	+	.	transcript_id "g2.t1"; gene_id "g2";
scaffold1711	AUGUSTUS	intron	44524	44616	0.92	+	.	transcript_id "g2.t1"; gene_id "g2";
scaffold1711	AUGUSTUS	intron	44731	44824	1	+	.	transcript_id "g2.t1"; gene_id "g2";
scaffold1711	AUGUSTUS	CDS	40778	40869	0.87	+	0	transcript_id "g2.t1"; gene_id "g2";
scaffold1711	AUGUSTUS	CDS	41751	41901	0.94	+	1	transcript_id "g2.t1"; gene_id "g2";
scaffold1711	AUGUSTUS	exon	41751	41901	.	+	.	transcript_id "g2.t1"; gene_id "g2";
scaffold1711	AUGUSTUS	CDS	42783	42834	1	+	0	transcript_id "g2.t1"; gene_id "g2";
scaffold1711	AUGUSTUS	exon	42783	42834	.	+	.	transcript_id "g2.t1"; gene_id "g2";
scaffold1711	AUGUSTUS	CDS	42930	43058	1	+	2	transcript_id "g2.t1"; gene_id "g2";
scaffold1711	AUGUSTUS	exon	42930	43058	.	+	.	transcript_id "g2.t1"; gene_id "g2";
scaffold1711	AUGUSTUS	CDS	43358	43475	0.98	+	2	transcript_id "g2.t1"; gene_id "g2";
scaffold1711	AUGUSTUS	exon	43358	43475	.	+	.	transcript_id "g2.t1"; gene_id "g2";
scaffold1711	AUGUSTUS	CDS	44340	44523	0.92	+	1	transcript_id "g2.t1"; gene_id "g2";
scaffold1711	AUGUSTUS	exon	44340	44523	.	+	.	transcript_id "g2.t1"; gene_id "g2";
scaffold1711	AUGUSTUS	CDS	44617	44730	0.92	+	0	transcript_id "g2.t1"; gene_id "g2";
scaffold1711	AUGUSTUS	exon	44617	44730	.	+	.	transcript_id "g2.t1"; gene_id "g2";
scaffold1711	AUGUSTUS	CDS	44825	44974	1	+	0	transcript_id "g2.t1"; gene_id "g2";
scaffold1711	AUGUSTUS	exon	44825	45147	.	+	.	transcript_id "g2.t1"; gene_id "g2";
scaffold1711	AUGUSTUS	stop_codon	44972	44974	.	+	0	transcript_id "g2.t1"; gene_id "g2";
scaffold1711	AUGUSTUS	tts	45147	45147	.	+	.	transcript_id "g2.t1"; gene_id "g2";
# coding sequence = [atggagatggctcaagaatcatatgaattggatgtaggtaatcttatggcttcatacccacatcacagttttgcatcta
# caccttcttccagggaggagttggtgaaggagtgtctacaggaggggaccaagttagtgcaagctattgcagatgctctcttcaacttaccttcaaca
# gaaagccctgatggtcctctagtccagttgcctcaaccaactacgagattgcctagagagaagcctcttccaaggcctaaacctccaacaaaatggga
# agtgtttgccaagaagaaaggtattcaaaaacgtaagaaagacaaggtggtgtttgatgaccaaactggttcatggaagcgcagacatggctacgatc
# gtgttaatgatgacaaagatgtgccaatcattgatgccaaggcaactgatgagcctggtcaagatccttttgctaagagacaagaagaaaagaagaaa
# agagtagaaaaacaagagaaaaaccgatatagtaatttgaaggaagctgcaaaagctggtgccttgccaagtcacgttcagcttgctgccacagcact
# gcctataacaggatcacaagctgcaccaaggaaaattagcaaggatgaactcggaaatgttgctggaatggcagccaatgcaacagctagtggcggaa
# aatttgacaagaagttgcctggtgaaaagcccccaaaacatgacaagaagtatcgaaagttcctaccagttgcggaaggatcaggaatgggatcctta
# gagagacaacaaaccgagaaggtcctaaacaaattcatggccaagaactcccacgagatactcaacgtgcaaaaggctataaacatgtacaatgtgaa
# aaaagataagaaaggaagaagccaaggagggaagtcatcgtcaaccgataacaaattgaaggcaaggaagtcaccttacaagaaatcatcaacaaaag
# gaccttcaaataaaggaaaatctaagtga]
# protein sequence = [MEMAQESYELDVGNLMASYPHHSFASTPSSREELVKECLQEGTKLVQAIADALFNLPSTESPDGPLVQLPQPTTRLPR
# EKPLPRPKPPTKWEVFAKKKGIQKRKKDKVVFDDQTGSWKRRHGYDRVNDDKDVPIIDAKATDEPGQDPFAKRQEEKKKRVEKQEKNRYSNLKEAAKA
# GALPSHVQLAATALPITGSQAAPRKISKDELGNVAGMAANATASGGKFDKKLPGEKPPKHDKKYRKFLPVAEGSGMGSLERQQTEKVLNKFMAKNSHE
# ILNVQKAINMYNVKKDKKGRSQGGKSSSTDNKLKARKSPYKKSSTKGPSNKGKSK]
# end gene g2
###
# start gene g3
scaffold1711	AUGUSTUS	gene	57337	59418	0.02	-	.	g3
scaffold1711	AUGUSTUS	transcript	57337	59418	0.02	-	.	g3.t1
scaffold1711	AUGUSTUS	tts	57337	57337	.	-	.	transcript_id "g3.t1"; gene_id "g3";
scaffold1711	AUGUSTUS	exon	57337	59418	.	-	.	transcript_id "g3.t1"; gene_id "g3";
scaffold1711	AUGUSTUS	stop_codon	57562	57564	.	-	0	transcript_id "g3.t1"; gene_id "g3";
scaffold1711	AUGUSTUS	CDS	57562	59343	0.54	-	0	transcript_id "g3.t1"; gene_id "g3";
scaffold1711	AUGUSTUS	start_codon	59341	59343	.	-	0	transcript_id "g3.t1"; gene_id "g3";
scaffold1711	AUGUSTUS	tss	59418	59418	.	-	.	transcript_id "g3.t1"; gene_id "g3";
# coding sequence = [atggatacccagatggggaaaatgattcatggacatgtttttaagcttgggttgatgactgatgtttatgtacatgctt
# cacttatcaatatgtatgctcaaaatggtgaaatggatgatgcaagattggtgtttgataaaagttctaacagagatgctgtgtcgtttacggcgttg
# attaatgggtatgcgttgaagggacgtgtcggtgatgctcggggactgtttgatgaaatgcctgtgagagatgttgtttcgtggaatgcgatgatttc
# ggggtatgctcaggtgggacggtttgaggaggcgttggagttgtttgaggagatgagaaatgtgaatgtggtaccttcggtgagcacgttgttgagtg
# ttctatctgcgtgtgcacgtgtaggtgaacttaaattggggaattgggtgagatcatggattgaagatcacggacttggtttgaatattcgtcttgtt
# aatgcacttattgatatgtactcgaaatgtggtgatgtgaagacggctaggatgttattcgagggtctagaggagaaagatctcgtgtcgtggaatgt
# tatgattgggggttatacacattctggctattacaaagatgcattggctgtttttcatcgaatgcagcaagaagttatcgatcctaatgatgttacgt
# tgttgagcatccttccagcttgtgcacatttaggtgctctagatcttggtaagtggatacatgtctatattgacaagcattatcaacacttgcaaaac
# acttctctatggactagtctgataaatatgtatgcaaaatgtggagccatcgcagcagcaaaacaagtctttcatggaatgagaacgaaaactttagc
# ttcgtataatgtgatgatctcagggctagcaatgcatggtgatgcatatgaagctctggagcttttccgtaaaatgacagaggaaggaatgaagccag
# atgatataacattcgttagtgttttatcagcttgcaatcacgctggtttagtggatcttggtcgagaatattttaataccatgatccaaagctacaag
# tacacaccaaagttgcagcactatggatgtatgattgaccttctaggacgagcaggaaaattcgatgaagcaatgaacatgatcgaaagtatggagat
# tatacccgatggtgcaatatggggttccttgctaggttcttgtagaatccacaagaatcttgagttgggtgaatatgctgccaagaacttatttgaat
# tagaacccgaaaatcctggtgcttatgtactcttatccaacatctatgccggtgctggaaattgggacaaagtagcatcgataagaacttttttaaat
# gatcaaggaatgaagaaagttcctggctgtacctccattgagattgatagagtagtccacgagtttcttgttagtgatagaacacatcagcaaagcaa
# cgagatttataagatgttggatgaagtcgataggctattggaaatggctggccatgttcgagatacatcagaggtacattatgaaatggatgaggagt
# ggaaggaagaaaaactaaatcaacatagcgagaagttggcgattgcctttggattaatcagcacaaagccagggacaactctgagaattgttaagaac
# cttagagtgtgtggcaattgtcatgaagccacgaagatgatatcgaagatatttaacagggagatcattgcaagagacaggaatcgatttcaccattt
# caaaaacggttcttgctcgtgtttagactattggtga]
# protein sequence = [MDTQMGKMIHGHVFKLGLMTDVYVHASLINMYAQNGEMDDARLVFDKSSNRDAVSFTALINGYALKGRVGDARGLFDE
# MPVRDVVSWNAMISGYAQVGRFEEALELFEEMRNVNVVPSVSTLLSVLSACARVGELKLGNWVRSWIEDHGLGLNIRLVNALIDMYSKCGDVKTARML
# FEGLEEKDLVSWNVMIGGYTHSGYYKDALAVFHRMQQEVIDPNDVTLLSILPACAHLGALDLGKWIHVYIDKHYQHLQNTSLWTSLINMYAKCGAIAA
# AKQVFHGMRTKTLASYNVMISGLAMHGDAYEALELFRKMTEEGMKPDDITFVSVLSACNHAGLVDLGREYFNTMIQSYKYTPKLQHYGCMIDLLGRAG
# KFDEAMNMIESMEIIPDGAIWGSLLGSCRIHKNLELGEYAAKNLFELEPENPGAYVLLSNIYAGAGNWDKVASIRTFLNDQGMKKVPGCTSIEIDRVV
# HEFLVSDRTHQQSNEIYKMLDEVDRLLEMAGHVRDTSEVHYEMDEEWKEEKLNQHSEKLAIAFGLISTKPGTTLRIVKNLRVCGNCHEATKMISKIFN
# REIIARDRNRFHHFKNGSCSCLDYW]
# end gene g3
###
# start gene g4
scaffold1711	AUGUSTUS	gene	60003	63507	0.05	+	.	g4
scaffold1711	AUGUSTUS	transcript	60003	63507	0.05	+	.	g4.t1
scaffold1711	AUGUSTUS	tss	60003	60003	.	+	.	transcript_id "g4.t1"; gene_id "g4";
scaffold1711	AUGUSTUS	exon	60003	60094	.	+	.	transcript_id "g4.t1"; gene_id "g4";
scaffold1711	AUGUSTUS	start_codon	60053	60055	.	+	0	transcript_id "g4.t1"; gene_id "g4";
scaffold1711	AUGUSTUS	intron	60095	60214	0.66	+	.	transcript_id "g4.t1"; gene_id "g4";
scaffold1711	AUGUSTUS	intron	60347	60796	0.81	+	.	transcript_id "g4.t1"; gene_id "g4";
scaffold1711	AUGUSTUS	intron	60928	61320	0.98	+	.	transcript_id "g4.t1"; gene_id "g4";
scaffold1711	AUGUSTUS	intron	61361	61448	0.62	+	.	transcript_id "g4.t1"; gene_id "g4";
scaffold1711	AUGUSTUS	intron	61491	62255	0.51	+	.	transcript_id "g4.t1"; gene_id "g4";
scaffold1711	AUGUSTUS	intron	62288	62993	0.88	+	.	transcript_id "g4.t1"; gene_id "g4";
scaffold1711	AUGUSTUS	intron	63146	63259	0.39	+	.	transcript_id "g4.t1"; gene_id "g4";
scaffold1711	AUGUSTUS	CDS	60053	60094	0.65	+	0	transcript_id "g4.t1"; gene_id "g4";
scaffold1711	AUGUSTUS	CDS	60215	60346	0.66	+	0	transcript_id "g4.t1"; gene_id "g4";
scaffold1711	AUGUSTUS	exon	60215	60346	.	+	.	transcript_id "g4.t1"; gene_id "g4";
scaffold1711	AUGUSTUS	CDS	60797	60927	0.82	+	0	transcript_id "g4.t1"; gene_id "g4";
scaffold1711	AUGUSTUS	exon	60797	60927	.	+	.	transcript_id "g4.t1"; gene_id "g4";
scaffold1711	AUGUSTUS	CDS	61321	61360	0.97	+	1	transcript_id "g4.t1"; gene_id "g4";
scaffold1711	AUGUSTUS	exon	61321	61360	.	+	.	transcript_id "g4.t1"; gene_id "g4";
scaffold1711	AUGUSTUS	CDS	61449	61490	0.62	+	0	transcript_id "g4.t1"; gene_id "g4";
scaffold1711	AUGUSTUS	exon	61449	61490	.	+	.	transcript_id "g4.t1"; gene_id "g4";
scaffold1711	AUGUSTUS	CDS	62256	62287	0.67	+	0	transcript_id "g4.t1"; gene_id "g4";
scaffold1711	AUGUSTUS	exon	62256	62287	.	+	.	transcript_id "g4.t1"; gene_id "g4";
scaffold1711	AUGUSTUS	CDS	62994	63145	0.37	+	1	transcript_id "g4.t1"; gene_id "g4";
scaffold1711	AUGUSTUS	exon	62994	63145	.	+	.	transcript_id "g4.t1"; gene_id "g4";
scaffold1711	AUGUSTUS	CDS	63260	63354	0.49	+	2	transcript_id "g4.t1"; gene_id "g4";
scaffold1711	AUGUSTUS	exon	63260	63507	.	+	.	transcript_id "g4.t1"; gene_id "g4";
scaffold1711	AUGUSTUS	stop_codon	63352	63354	.	+	0	transcript_id "g4.t1"; gene_id "g4";
scaffold1711	AUGUSTUS	tts	63507	63507	.	+	.	transcript_id "g4.t1"; gene_id "g4";
# coding sequence = [atgtggggttcgtgccttggatgttgcacagcctactataaggaattgatgtggggttcgtgccttgcatgtcgcatag
# cctactataaggtattggacttgagtctctcacaatggtttaactggggagctgatgtgggttcgtgccttggatgtcgcatggcctactataaggtg
# cggataatgattttctcccttcactatcctgccccactatgtggaggtgtttcaagatcaatgaatcgtcagcgtgacagcttatggaggcagttttg
# gcttccatttcagctgttatacgtcctttggttctgtatgggaagtggaggtataactagcattggaactggtgatagtttaggtaggataagggaac
# aaccgatagatgagatgtggctacttgatgctgcattgcttgaaaggattcctccttatcaaatcctaagtctacacgcaagcttctatgcttacgtg
# gaatcagctgtggatgccatgtcagcatttgtggcctcgataattgttattggttcgaggtgtggaaacaacctcttgcagaaatgcaggataagact
# gcggcatcaaattcatataattcgagtctcgtacaatgcatcactttcagaatcttcagagaatattgatgatttctttactaatgaaaaacgatga]
# protein sequence = [MWGSCLGCCTAYYKELMWGSCLACRIAYYKVLDLSLSQWFNWGADVGSCLGCRMAYYKVRIMIFSLHYPAPLCGGVSR
# SMNRQRDSLWRQFWLPFQLLYVLWFCMGSGGITSIGTGDSLGRIREQPIDEMWLLDAALLERIPPYQILSLHASFYAYVESAVDAMSAFVASIIVIGS
# RCGNNLLQKCRIRLRHQIHIIRVSYNASLSESSENIDDFFTNEKR]
# end gene g4
###
# start gene g5
scaffold1711	AUGUSTUS	gene	64303	65570	0.18	+	.	g5
scaffold1711	AUGUSTUS	transcript	64303	65570	0.18	+	.	g5.t1
scaffold1711	AUGUSTUS	tss	64303	64303	.	+	.	transcript_id "g5.t1"; gene_id "g5";
scaffold1711	AUGUSTUS	exon	64303	64390	.	+	.	transcript_id "g5.t1"; gene_id "g5";
scaffold1711	AUGUSTUS	exon	64719	65068	.	+	.	transcript_id "g5.t1"; gene_id "g5";
scaffold1711	AUGUSTUS	start_codon	64734	64736	.	+	0	transcript_id "g5.t1"; gene_id "g5";
scaffold1711	AUGUSTUS	intron	65069	65190	1	+	.	transcript_id "g5.t1"; gene_id "g5";
scaffold1711	AUGUSTUS	CDS	64734	65068	0.99	+	0	transcript_id "g5.t1"; gene_id "g5";
scaffold1711	AUGUSTUS	CDS	65191	65281	0.65	+	1	transcript_id "g5.t1"; gene_id "g5";
scaffold1711	AUGUSTUS	exon	65191	65286	.	+	.	transcript_id "g5.t1"; gene_id "g5";
scaffold1711	AUGUSTUS	stop_codon	65279	65281	.	+	0	transcript_id "g5.t1"; gene_id "g5";
scaffold1711	AUGUSTUS	exon	65366	65570	.	+	.	transcript_id "g5.t1"; gene_id "g5";
scaffold1711	AUGUSTUS	tts	65570	65570	.	+	.	transcript_id "g5.t1"; gene_id "g5";
# coding sequence = [atgagcagagatggagattggatgtgtgctgcatgccaacacctaaatttcaagaaacgggatgcatgtcaacgatgca
# gctgcccaaaatacgcatcaccggctgatgttgccatgtatggactaaacaaaactgaagtcttggctggagactggtattgcagtggtatgaactgt
# ggttctcataactacgcaagcagaacaagctgctatcgatgtggtgccttaaaaagtgattattatggcatcggagcaggaatgatggcaccgacagg
# ttatggatatgattcaagtgctcttcctggttggaagagtggtgattggatttgcagcagattaggatgtggtatgcacaactacgccagtagagcag
# aatgttataagtgcaagacacctagggatttcggtgagccatcttccttctga]
# protein sequence = [MSRDGDWMCAACQHLNFKKRDACQRCSCPKYASPADVAMYGLNKTEVLAGDWYCSGMNCGSHNYASRTSCYRCGALKS
# DYYGIGAGMMAPTGYGYDSSALPGWKSGDWICSRLGCGMHNYASRAECYKCKTPRDFGEPSSF]
# end gene g5
###
# start gene g6
scaffold1711	AUGUSTUS	gene	68683	69645	0.05	+	.	g6
scaffold1711	AUGUSTUS	transcript	68683	69645	0.05	+	.	g6.t1
scaffold1711	AUGUSTUS	tss	68683	68683	.	+	.	transcript_id "g6.t1"; gene_id "g6";
scaffold1711	AUGUSTUS	exon	68683	68771	.	+	.	transcript_id "g6.t1"; gene_id "g6";
scaffold1711	AUGUSTUS	exon	68880	69233	.	+	.	transcript_id "g6.t1"; gene_id "g6";
scaffold1711	AUGUSTUS	start_codon	68899	68901	.	+	0	transcript_id "g6.t1"; gene_id "g6";
scaffold1711	AUGUSTUS	intron	69234	69330	1	+	.	transcript_id "g6.t1"; gene_id "g6";
scaffold1711	AUGUSTUS	CDS	68899	69233	0.75	+	0	transcript_id "g6.t1"; gene_id "g6";
scaffold1711	AUGUSTUS	CDS	69331	69421	0.6	+	1	transcript_id "g6.t1"; gene_id "g6";
scaffold1711	AUGUSTUS	exon	69331	69645	.	+	.	transcript_id "g6.t1"; gene_id "g6";
scaffold1711	AUGUSTUS	stop_codon	69419	69421	.	+	0	transcript_id "g6.t1"; gene_id "g6";
scaffold1711	AUGUSTUS	tts	69645	69645	.	+	.	transcript_id "g6.t1"; gene_id "g6";
# coding sequence = [atgagtagggaaggagattggatgtgttctgcatgccaacacctaaatttcaagaaacgagatgcatgtcaacgatgta
# gctgtcctaaatacgcaacatcggctgatgtagctatgtatggactaagcaaaacagatgttcttgctggagattggtattgcagtgccatgaattgt
# ggttctcacaactatgcaagcagaacaagttgttatcgatgcggttcattaaaaagtgattattatggtattggggtaggaatgatggcaccagcagg
# ttatggatatgatgcaagtgctattcctggttggaaaagtggtgattggatttgcagcagattaggatgtggtatgcacaactacgccagtagagctg
# aatgttataaatgcaagacacctagagattttggtgagccatctgccatatga]
# protein sequence = [MSREGDWMCSACQHLNFKKRDACQRCSCPKYATSADVAMYGLSKTDVLAGDWYCSAMNCGSHNYASRTSCYRCGSLKS
# DYYGIGVGMMAPAGYGYDASAIPGWKSGDWICSRLGCGMHNYASRAECYKCKTPRDFGEPSAI]
# end gene g6
###
# command line:
# augustus --codingseq=1 --proteinprofile=/home/pgsb/tetiana.nosenko/lineages/embryophyta_odb9/prfl/EOG093604V6.prfl --predictionStart=39288 --predictionEnd=77653 --species=arabidopsis ./tmp/scaffold1711Schil_BUSCO_geno_206160443_.temp
```
