## Supplementary material for "The *de novo* reference genome and transcriptome assemblies of the wild tomato species *Solanum chilense*": EOG093604V6.out.3

```
# Please cite: Mario Stanke, Mark Diekhans, Robert Baertsch, David Haussler (2008),
# Using native and syntenically mapped cDNA alignments to improve de novo gene finding
# Bioinformatics 24: 637-644, doi 10.1093/bioinformatics/btn013
# No extrinsic information on sequences given.
# Using protein profile unknown
# --[5..257]--> unknown_A (39) <--[2..7]--> unknown_B (62) <--[0..2]--> unknown_C (107) <--[2..8]--> unknown_D (77) <--[8..21]--> unknown_F (71) <--[5..405]--
# arabidopsis version. Using default transition matrix.
# We have hints for 0 sequences and for 0 of the sequences in the input set.
#
# ----- prediction on sequence number 1 (length = 34591, name = scaffold1199) -----
#
# Constraints/Hints:
# (none)
# Predicted genes for sequence number 1 on both strands
# start gene g1
scaffold1199	AUGUSTUS	gene	97419	100670	0.04	-	.	g1
scaffold1199	AUGUSTUS	transcript	97419	100670	0.04	-	.	g1.t1
scaffold1199	AUGUSTUS	tts	97419	97419	.	-	.	transcript_id "g1.t1"; gene_id "g1";
scaffold1199	AUGUSTUS	exon	97419	97843	.	-	.	transcript_id "g1.t1"; gene_id "g1";
scaffold1199	AUGUSTUS	stop_codon	97835	97837	.	-	0	transcript_id "g1.t1"; gene_id "g1";
scaffold1199	AUGUSTUS	intron	97844	97980	0.54	-	.	transcript_id "g1.t1"; gene_id "g1";
scaffold1199	AUGUSTUS	intron	98089	98168	1	-	.	transcript_id "g1.t1"; gene_id "g1";
scaffold1199	AUGUSTUS	intron	98454	98672	0.88	-	.	transcript_id "g1.t1"; gene_id "g1";
scaffold1199	AUGUSTUS	intron	98805	98911	0.99	-	.	transcript_id "g1.t1"; gene_id "g1";
scaffold1199	AUGUSTUS	intron	99191	99514	0.91	-	.	transcript_id "g1.t1"; gene_id "g1";
scaffold1199	AUGUSTUS	intron	99699	99784	0.99	-	.	transcript_id "g1.t1"; gene_id "g1";
scaffold1199	AUGUSTUS	intron	99941	100073	0.67	-	.	transcript_id "g1.t1"; gene_id "g1";
scaffold1199	AUGUSTUS	intron	100361	100429	0.98	-	.	transcript_id "g1.t1"; gene_id "g1";
scaffold1199	AUGUSTUS	CDS	97835	97843	0.55	-	0	transcript_id "g1.t1"; gene_id "g1";
scaffold1199	AUGUSTUS	CDS	97981	98088	0.78	-	0	transcript_id "g1.t1"; gene_id "g1";
scaffold1199	AUGUSTUS	exon	97981	98088	.	-	.	transcript_id "g1.t1"; gene_id "g1";
scaffold1199	AUGUSTUS	CDS	98169	98453	0.93	-	0	transcript_id "g1.t1"; gene_id "g1";
scaffold1199	AUGUSTUS	exon	98169	98453	.	-	.	transcript_id "g1.t1"; gene_id "g1";
scaffold1199	AUGUSTUS	CDS	98673	98804	0.88	-	0	transcript_id "g1.t1"; gene_id "g1";
scaffold1199	AUGUSTUS	exon	98673	98804	.	-	.	transcript_id "g1.t1"; gene_id "g1";
scaffold1199	AUGUSTUS	CDS	98912	99190	0.93	-	0	transcript_id "g1.t1"; gene_id "g1";
scaffold1199	AUGUSTUS	exon	98912	99190	.	-	.	transcript_id "g1.t1"; gene_id "g1";
scaffold1199	AUGUSTUS	CDS	99515	99698	0.97	-	1	transcript_id "g1.t1"; gene_id "g1";
scaffold1199	AUGUSTUS	exon	99515	99698	.	-	.	transcript_id "g1.t1"; gene_id "g1";
scaffold1199	AUGUSTUS	CDS	99785	99940	0.86	-	1	transcript_id "g1.t1"; gene_id "g1";
scaffold1199	AUGUSTUS	exon	99785	99940	.	-	.	transcript_id "g1.t1"; gene_id "g1";
scaffold1199	AUGUSTUS	CDS	100074	100360	0.78	-	0	transcript_id "g1.t1"; gene_id "g1";
scaffold1199	AUGUSTUS	exon	100074	100360	.	-	.	transcript_id "g1.t1"; gene_id "g1";
scaffold1199	AUGUSTUS	CDS	100430	100642	0.96	-	0	transcript_id "g1.t1"; gene_id "g1";
scaffold1199	AUGUSTUS	exon	100430	100670	.	-	.	transcript_id "g1.t1"; gene_id "g1";
scaffold1199	AUGUSTUS	start_codon	100640	100642	.	-	0	transcript_id "g1.t1"; gene_id "g1";
scaffold1199	AUGUSTUS	tss	100670	100670	.	-	.	transcript_id "g1.t1"; gene_id "g1";
# coding sequence = [atggagcatatggcacaagatgaaatcgaggacttgtcgttgtcccttccaactgttggctcaatgcagattgctggaa
# gtaacggttttggacataacatagagttcatgtctcaagcttatcttagaaacagaagctctgaaattgatatagaagttgaacatgatacgtctatc
# gctcatatagatcaacctcttcccatattcctcaagtttgcaaatgtggagtacaaggtgaagactaatcaagccttctccaacaatcctgtcaaggc
# agttgtctcaaaggtagcttctcagtttgaaaatgataattacaaacatatactcaaaggtataacgggaagcatcagtcccggtgaaattcttgcct
# taatgggaccttcgggcagtggaaaaacgactttgttaaagatactgggtggaagattgcacgaaaatgtcaaaggaaccgtcacttacaatgacatt
# ccatatagtccagctctgaaaagaaggtgggtgggtttcgtgacacaagatgatgtgcttttcccacaattgacggttgaggaaactttagtttttgc
# tgcattcttaagacttccatgcaagatgagtcgacgtcagaagtatgaaagagtagaagtgattattaaggaattaggccttgaaagatgtcgtcata
# caagaataggtggaggacttgtaaaaggtgtttctggtggagaaagaaaaagagctagcataggtcatgaaatccttgttgatccttctcttctcttg
# ctcgatgaaccaacttcaggccttgattcgacctctgcaaatagactacttcaggttcttcaagggcttgctaagatgggaaagacaatcataacaac
# aattcaccagccttcaagcaggattttccacatgtttgaaaaaattctgttgatagcagaaggttatccggtttactatggtaaggcaagggattcgg
# tggagtacttttcgtctctaggttttatcccggaaatagccatgaatccagcagagttcctgctggatttagcaacaggacaagtaaatgacatcagt
# gttcctgatgatctgtatccacctcaagtcactaacgaacgagagaagattgtcatcagatatctgcaacacaagtacaaagtcctgttggagccgaa
# agagaatcatcaattgtcgaaagcaccagagcatcttcaaatggctgttaaagtaaggaaagattggactatatcttggtgggaacaattcaggattg
# gtttaatgttctacatctgtatcttctggacatcgtcttcaattttcggagcagtgtatgttttcccattcgagaagatgtatttggtgaaggaaagg
# aaagcagacatgtatagactaagtgtctattatgtctgcagcacattgtgtgacatggtagcacacattttgtatccgacgtttttcatgtgcattgt
# gtatttcatggctggcttcaagaggacagtccaatgcttcttcctaacgttggctgcaacgctattaatagcgataactagccagggagctggagaac
# tgtttggagctgcagttatgagcattagaagggctgggatggttgcttcactgatattgatgttgtttcttctcactggaggttactatgttcagata
# agttga]
# protein sequence = [MEHMAQDEIEDLSLSLPTVGSMQIAGSNGFGHNIEFMSQAYLRNRSSEIDIEVEHDTSIAHIDQPLPIFLKFANVEYK
# VKTNQAFSNNPVKAVVSKVASQFENDNYKHILKGITGSISPGEILALMGPSGSGKTTLLKILGGRLHENVKGTVTYNDIPYSPALKRRWVGFVTQDDV
# LFPQLTVEETLVFAAFLRLPCKMSRRQKYERVEVIIKELGLERCRHTRIGGGLVKGVSGGERKRASIGHEILVDPSLLLLDEPTSGLDSTSANRLLQV
# LQGLAKMGKTIITTIHQPSSRIFHMFEKILLIAEGYPVYYGKARDSVEYFSSLGFIPEIAMNPAEFLLDLATGQVNDISVPDDLYPPQVTNEREKIVI
# RYLQHKYKVLLEPKENHQLSKAPEHLQMAVKVRKDWTISWWEQFRIGLMFYICIFWTSSSIFGAVYVFPFEKMYLVKERKADMYRLSVYYVCSTLCDM
# VAHILYPTFFMCIVYFMAGFKRTVQCFFLTLAATLLIAITSQGAGELFGAAVMSIRRAGMVASLILMLFLLTGGYYVQIS]
# end gene g1
###
# start gene g2
scaffold1199	AUGUSTUS	gene	101445	104325	0.14	+	.	g2
scaffold1199	AUGUSTUS	transcript	101445	104325	0.14	+	.	g2.t1
scaffold1199	AUGUSTUS	tss	101445	101445	.	+	.	transcript_id "g2.t1"; gene_id "g2";
scaffold1199	AUGUSTUS	exon	101445	101740	.	+	.	transcript_id "g2.t1"; gene_id "g2";
scaffold1199	AUGUSTUS	start_codon	101477	101479	.	+	0	transcript_id "g2.t1"; gene_id "g2";
scaffold1199	AUGUSTUS	intron	101741	102037	0.89	+	.	transcript_id "g2.t1"; gene_id "g2";
scaffold1199	AUGUSTUS	intron	102479	102706	1	+	.	transcript_id "g2.t1"; gene_id "g2";
scaffold1199	AUGUSTUS	intron	102931	103032	1	+	.	transcript_id "g2.t1"; gene_id "g2";
scaffold1199	AUGUSTUS	intron	103180	103513	0.98	+	.	transcript_id "g2.t1"; gene_id "g2";
scaffold1199	AUGUSTUS	intron	103731	103828	0.86	+	.	transcript_id "g2.t1"; gene_id "g2";
scaffold1199	AUGUSTUS	CDS	101477	101740	0.91	+	0	transcript_id "g2.t1"; gene_id "g2";
scaffold1199	AUGUSTUS	CDS	102038	102478	0.95	+	0	transcript_id "g2.t1"; gene_id "g2";
scaffold1199	AUGUSTUS	exon	102038	102478	.	+	.	transcript_id "g2.t1"; gene_id "g2";
scaffold1199	AUGUSTUS	CDS	102707	102930	1	+	0	transcript_id "g2.t1"; gene_id "g2";
scaffold1199	AUGUSTUS	exon	102707	102930	.	+	.	transcript_id "g2.t1"; gene_id "g2";
scaffold1199	AUGUSTUS	CDS	103033	103179	0.98	+	1	transcript_id "g2.t1"; gene_id "g2";
scaffold1199	AUGUSTUS	exon	103033	103179	.	+	.	transcript_id "g2.t1"; gene_id "g2";
scaffold1199	AUGUSTUS	CDS	103514	103730	0.86	+	1	transcript_id "g2.t1"; gene_id "g2";
scaffold1199	AUGUSTUS	exon	103514	103730	.	+	.	transcript_id "g2.t1"; gene_id "g2";
scaffold1199	AUGUSTUS	CDS	103829	104068	0.97	+	0	transcript_id "g2.t1"; gene_id "g2";
scaffold1199	AUGUSTUS	exon	103829	104325	.	+	.	transcript_id "g2.t1"; gene_id "g2";
scaffold1199	AUGUSTUS	stop_codon	104066	104068	.	+	0	transcript_id "g2.t1"; gene_id "g2";
scaffold1199	AUGUSTUS	tts	104325	104325	.	+	.	transcript_id "g2.t1"; gene_id "g2";
# coding sequence = [atggaagaatcgcaagatattctactgaattccatcgccagctccggcgtgacgattcctcccggcgtctcatcggtga
# aagatctcacgccgccgacgttatttgccgtctcctcccaggcattgtacctcattgaccgccaaaactcgtcgtttcccgcttccttgccggagaat
# tcagttgccgaccgctcaaaactctgctcagagcttgcctccgctttcaaatctataggtttcgtcggagatattagctttcacaagttcctttatcc
# atcggaagaggacttgtacgagttgataaggttcttggttgggaggctatctgatgttgaagctcgaaaagatttagttcgagaatctaaaagagttc
# ttaagactccagaagaaaagcttgatgatgcaggactactgccacgtaaggggctttcggagagacagggtgatccgttgatgaggatgacacaaaca
# ccagaggcgtcaaaggaatctgatctcattccaaataagatggaagaggtttataatggtgttgaaatacctatagaaggtggaactggttctagcaa
# tgagacatcaagtggtgaacaagacgtcctagatttggtggagggcgttaggaggagctctttgagagacggtgagcataattttgagtatggacaag
# gacaacaatcaacttcaccatgtgagcatttgcctcagacgaactgcaagacggaaactttacgagatcaaaaggaaatgcttgtggagaattcagtc
# tcaagctctgttcaattacaagaactgcaagaaaaacttgatttattgaaagcagcagttcaaatggcttctgatcacaaacatagcagtgactttta
# tgtgaatcagctaaacgatcaggtggaagtgaaaaggggcaaaattgttgaaatggaaagtcactgcattgatagaagcaaggcccttgagcagaaga
# aggtttctcttgaggaaaagttaagagcaacaaatccagagacctatgaaaaatataaaaaggtggaagagattgagttgaagttggattatatatta
# gccgaaaacaaaagaagagaggaagaactcattgtactctcagccaaggctgagaagcagcccaaattacaacctaggagaacctacattcagcgtgt
# tgaagagatcaccaaaaacagccggaagcaggatgtggacatagaaagaatattaaaagaaacaagggagcttcagttagagagcaactttgtccaag
# aacggcttaatcgaactcgtgcagtggttgatgagacgggaggcaagaaaggaccaagactgactaacatccatgacacctttgaacaaatagctgaa
# aatcttcttgcaacagatagaactcggcgagaagtgactgattatgaaggtaaacttgcaaacatggcacctcgaagtgttgatattgacaagctgaa
# agcagatcttgacaccatcaggagggaaaatgatcttctagaaaagaaattatccaaagactcatcacaaagtatagggtag]
# protein sequence = [MEESQDILLNSIASSGVTIPPGVSSVKDLTPPTLFAVSSQALYLIDRQNSSFPASLPENSVADRSKLCSELASAFKSI
# GFVGDISFHKFLYPSEEDLYELIRFLVGRLSDVEARKDLVRESKRVLKTPEEKLDDAGLLPRKGLSERQGDPLMRMTQTPEASKESDLIPNKMEEVYN
# GVEIPIEGGTGSSNETSSGEQDVLDLVEGVRRSSLRDGEHNFEYGQGQQSTSPCEHLPQTNCKTETLRDQKEMLVENSVSSSVQLQELQEKLDLLKAA
# VQMASDHKHSSDFYVNQLNDQVEVKRGKIVEMESHCIDRSKALEQKKVSLEEKLRATNPETYEKYKKVEEIELKLDYILAENKRREEELIVLSAKAEK
# QPKLQPRRTYIQRVEEITKNSRKQDVDIERILKETRELQLESNFVQERLNRTRAVVDETGGKKGPRLTNIHDTFEQIAENLLATDRTRREVTDYEGKL
# ANMAPRSVDIDKLKADLDTIRRENDLLEKKLSKDSSQSIG]
# end gene g2
###
# start gene g3
scaffold1199	AUGUSTUS	gene	104420	110050	0.07	-	.	g3
scaffold1199	AUGUSTUS	transcript	104420	110050	0.07	-	.	g3.t1
scaffold1199	AUGUSTUS	tts	104420	104420	.	-	.	transcript_id "g3.t1"; gene_id "g3";
scaffold1199	AUGUSTUS	exon	104420	105099	.	-	.	transcript_id "g3.t1"; gene_id "g3";
scaffold1199	AUGUSTUS	stop_codon	104791	104793	.	-	0	transcript_id "g3.t1"; gene_id "g3";
scaffold1199	AUGUSTUS	intron	105100	105254	1	-	.	transcript_id "g3.t1"; gene_id "g3";
scaffold1199	AUGUSTUS	intron	105726	106629	0.49	-	.	transcript_id "g3.t1"; gene_id "g3";
scaffold1199	AUGUSTUS	intron	106862	107187	1	-	.	transcript_id "g3.t1"; gene_id "g3";
scaffold1199	AUGUSTUS	intron	107489	107931	0.84	-	.	transcript_id "g3.t1"; gene_id "g3";
scaffold1199	AUGUSTUS	intron	108619	108942	0.98	-	.	transcript_id "g3.t1"; gene_id "g3";
scaffold1199	AUGUSTUS	intron	109070	109216	0.92	-	.	transcript_id "g3.t1"; gene_id "g3";
scaffold1199	AUGUSTUS	intron	109261	109794	0.9	-	.	transcript_id "g3.t1"; gene_id "g3";
scaffold1199	AUGUSTUS	CDS	104791	105099	0.99	-	0	transcript_id "g3.t1"; gene_id "g3";
scaffold1199	AUGUSTUS	CDS	105255	105725	1	-	0	transcript_id "g3.t1"; gene_id "g3";
scaffold1199	AUGUSTUS	exon	105255	105725	.	-	.	transcript_id "g3.t1"; gene_id "g3";
scaffold1199	AUGUSTUS	CDS	106630	106861	0.54	-	1	transcript_id "g3.t1"; gene_id "g3";
scaffold1199	AUGUSTUS	exon	106630	106861	.	-	.	transcript_id "g3.t1"; gene_id "g3";
scaffold1199	AUGUSTUS	CDS	107188	107488	0.99	-	2	transcript_id "g3.t1"; gene_id "g3";
scaffold1199	AUGUSTUS	exon	107188	107488	.	-	.	transcript_id "g3.t1"; gene_id "g3";
scaffold1199	AUGUSTUS	CDS	107932	108618	0.84	-	2	transcript_id "g3.t1"; gene_id "g3";
scaffold1199	AUGUSTUS	exon	107932	108618	.	-	.	transcript_id "g3.t1"; gene_id "g3";
scaffold1199	AUGUSTUS	CDS	108943	109069	0.93	-	0	transcript_id "g3.t1"; gene_id "g3";
scaffold1199	AUGUSTUS	exon	108943	109069	.	-	.	transcript_id "g3.t1"; gene_id "g3";
scaffold1199	AUGUSTUS	CDS	109217	109260	0.9	-	2	transcript_id "g3.t1"; gene_id "g3";
scaffold1199	AUGUSTUS	exon	109217	109260	.	-	.	transcript_id "g3.t1"; gene_id "g3";
scaffold1199	AUGUSTUS	CDS	109795	109960	0.98	-	0	transcript_id "g3.t1"; gene_id "g3";
scaffold1199	AUGUSTUS	exon	109795	110050	.	-	.	transcript_id "g3.t1"; gene_id "g3";
scaffold1199	AUGUSTUS	start_codon	109958	109960	.	-	0	transcript_id "g3.t1"; gene_id "g3";
scaffold1199	AUGUSTUS	tss	110050	110050	.	-	.	transcript_id "g3.t1"; gene_id "g3";
# coding sequence = [atgagcaccggcgtttcgagagttataattccgagcaatgttcggaaaacgatcgacgatataaaggagattgccgccg
# gcaagcacaccgatgaagacatttacgcaatgctcaaggaatgcaatatggatcccaatgacaccgctcagaagcttttatatctcgatacttttcat
# gaggtgaaaaggaaacgagacagaaagaaaactaaaggcagcagccaaacttttgacgattacaggtggatgtcaggcatgcagagaagggctaggga
# tggtcgtgagataatttctgcaaattacatcactgatagtaaatatggggcttcaaccggggatgtcagtggcagaagatacattaagaaagaaaatg
# gagtcaataattcgaaggatagaatttctaaggtctccaagccacctgcacgtataacagaagttgctagtatacatcctagcaaagaatttgctgtt
# gaggttgctggagatgatcctggtcatgtcagtagagttacttcgtttgttaatgttaataagttggcaaaagtttcaactatacctcctaatttaat
# aaatcgtcatctgaacttggatcctggccccactcctacccccacccccacctttacacctggaaccagatttaaagataaagttttcatatcaatac
# ctcatgagcttgtgaaaagcacaacttcagcatcagtttctggtgtctactcttcttcatcggatcctgtgctagtgccagccttgaacccacgaaat
# ccaggaatagttggtacgataaaacgtgagataggtagccagcgcactgttaccgactccactgtgtttcctgcgaatgagggaacatcagatgcttg
# tcaagatgctccacaaaatactaatgcagtcactagaactgtaaactacataaacacaacagggccaaaagaatcctggggagtttcagtcactgcca
# tacaaccagttgtaattaatcatgaaagtcagcattccaaaaaagataaaggtcattcaggagtattgccatctcaggcagcagctgttgcaaaggga
# gacaatttaccatcagtttctaaaccaaattcttcggtggaacaagcagtttcacagcttgacatgaagttagagaagttaaatgtctctgccccttc
# tcaacctgttatttttccgaataatcttcaagtacctgaatcttttaggagcggactgacttttggtagtttggatcctcaattggatcaaagcataa
# gctgttgcaaagactcgatgcctgtggagactgttccagctgatgatactacttccatggaacctgggagctacaaagatgcatcttcagcagctcag
# agaggtgattatcctggcaatctgctgtcgcaccaaaaaggatctgaaaatatatcaccttttgaagtatctggtgcttctcatgtgtatgatccgtc
# aaagctggagaaatgtccactttctgcaggctcacaatcgccacttctccagactcctcctgattatagcttgggttttgtaccacccatgcttgggc
# cccatctgggtgggaattctcaagctccttcaacattgggctctaatcaacctgtggctcaacccataggccttgggcagagttctgtcagcgttcct
# ccacatttgttccctttagtacgccaaccatttcctcctaattatatgccgtataacccgtacattccccatctttacatgccacagagtgcccacca
# gtttttgggcccgagtggattccctcagcagccttctcctgccaacttttatatgtcaccatcagttactgctgctggtatcaaattaccacttccat
# ccctatacaaaccagcagctattgctggaaacttgaaccactttggcatccctactggctacagttcgtatgggtcctcaactgtctcatacagtgga
# actccagctctagtttgttcagctagcaatgaaaatctcgctgcacctgatctgaaagaaaagaatgtctattccatgcacaagcagaatgaagattc
# ccattacagaaactctgcacctggacgtgatcaatcaatgcttcagaccaattatttttacaacatccctcaggaccagcacattgctgttgcgccag
# cacattcttccaatagctcttatcctggaattaatgcatctcagacactagttgcacaatctactgttcaacccttagcccagcaacctcaaactgtt
# gccagatcaggtgattctggccttcctacatctggtgcttttcaacaacctcaagctactattcattggaataacaaattgctgaatagagaaaacgt
# ctaa]
# protein sequence = [MSTGVSRVIIPSNVRKTIDDIKEIAAGKHTDEDIYAMLKECNMDPNDTAQKLLYLDTFHEVKRKRDRKKTKGSSQTFD
# DYRWMSGMQRRARDGREIISANYITDSKYGASTGDVSGRRYIKKENGVNNSKDRISKVSKPPARITEVASIHPSKEFAVEVAGDDPGHVSRVTSFVNV
# NKLAKVSTIPPNLINRHLNLDPGPTPTPTPTFTPGTRFKDKVFISIPHELVKSTTSASVSGVYSSSSDPVLVPALNPRNPGIVGTIKREIGSQRTVTD
# STVFPANEGTSDACQDAPQNTNAVTRTVNYINTTGPKESWGVSVTAIQPVVINHESQHSKKDKGHSGVLPSQAAAVAKGDNLPSVSKPNSSVEQAVSQ
# LDMKLEKLNVSAPSQPVIFPNNLQVPESFRSGLTFGSLDPQLDQSISCCKDSMPVETVPADDTTSMEPGSYKDASSAAQRGDYPGNLLSHQKGSENIS
# PFEVSGASHVYDPSKLEKCPLSAGSQSPLLQTPPDYSLGFVPPMLGPHLGGNSQAPSTLGSNQPVAQPIGLGQSSVSVPPHLFPLVRQPFPPNYMPYN
# PYIPHLYMPQSAHQFLGPSGFPQQPSPANFYMSPSVTAAGIKLPLPSLYKPAAIAGNLNHFGIPTGYSSYGSSTVSYSGTPALVCSASNENLAAPDLK
# EKNVYSMHKQNEDSHYRNSAPGRDQSMLQTNYFYNIPQDQHIAVAPAHSSNSSYPGINASQTLVAQSTVQPLAQQPQTVARSGDSGLPTSGAFQQPQA
# TIHWNNKLLNRENV]
# end gene g3
###
# start gene g4
scaffold1199	AUGUSTUS	gene	111165	118036	0.01	+	.	g4
scaffold1199	AUGUSTUS	transcript	111165	118036	0.01	+	.	g4.t1
scaffold1199	AUGUSTUS	tss	111165	111165	.	+	.	transcript_id "g4.t1"; gene_id "g4";
scaffold1199	AUGUSTUS	exon	111165	111501	.	+	.	transcript_id "g4.t1"; gene_id "g4";
scaffold1199	AUGUSTUS	exon	113384	113697	.	+	.	transcript_id "g4.t1"; gene_id "g4";
scaffold1199	AUGUSTUS	start_codon	113421	113423	.	+	0	transcript_id "g4.t1"; gene_id "g4";
scaffold1199	AUGUSTUS	intron	113698	114252	0.39	+	.	transcript_id "g4.t1"; gene_id "g4";
scaffold1199	AUGUSTUS	intron	114301	114449	0.23	+	.	transcript_id "g4.t1"; gene_id "g4";
scaffold1199	AUGUSTUS	intron	114512	114585	0.39	+	.	transcript_id "g4.t1"; gene_id "g4";
scaffold1199	AUGUSTUS	intron	114671	114783	0.42	+	.	transcript_id "g4.t1"; gene_id "g4";
scaffold1199	AUGUSTUS	intron	114934	115010	0.59	+	.	transcript_id "g4.t1"; gene_id "g4";
scaffold1199	AUGUSTUS	intron	116771	116858	0.26	+	.	transcript_id "g4.t1"; gene_id "g4";
scaffold1199	AUGUSTUS	intron	116914	117528	0.23	+	.	transcript_id "g4.t1"; gene_id "g4";
scaffold1199	AUGUSTUS	CDS	113421	113697	1	+	0	transcript_id "g4.t1"; gene_id "g4";
scaffold1199	AUGUSTUS	CDS	114253	114300	0.29	+	2	transcript_id "g4.t1"; gene_id "g4";
scaffold1199	AUGUSTUS	exon	114253	114300	.	+	.	transcript_id "g4.t1"; gene_id "g4";
scaffold1199	AUGUSTUS	CDS	114450	114511	0.39	+	2	transcript_id "g4.t1"; gene_id "g4";
scaffold1199	AUGUSTUS	exon	114450	114511	.	+	.	transcript_id "g4.t1"; gene_id "g4";
scaffold1199	AUGUSTUS	CDS	114586	114670	0.5	+	0	transcript_id "g4.t1"; gene_id "g4";
scaffold1199	AUGUSTUS	exon	114586	114670	.	+	.	transcript_id "g4.t1"; gene_id "g4";
scaffold1199	AUGUSTUS	CDS	114784	114933	0.5	+	2	transcript_id "g4.t1"; gene_id "g4";
scaffold1199	AUGUSTUS	exon	114784	114933	.	+	.	transcript_id "g4.t1"; gene_id "g4";
scaffold1199	AUGUSTUS	CDS	115011	116770	0.32	+	2	transcript_id "g4.t1"; gene_id "g4";
scaffold1199	AUGUSTUS	exon	115011	116770	.	+	.	transcript_id "g4.t1"; gene_id "g4";
scaffold1199	AUGUSTUS	CDS	116859	116913	0.23	+	0	transcript_id "g4.t1"; gene_id "g4";
scaffold1199	AUGUSTUS	exon	116859	116913	.	+	.	transcript_id "g4.t1"; gene_id "g4";
scaffold1199	AUGUSTUS	CDS	117529	117782	0.33	+	2	transcript_id "g4.t1"; gene_id "g4";
scaffold1199	AUGUSTUS	exon	117529	118036	.	+	.	transcript_id "g4.t1"; gene_id "g4";
scaffold1199	AUGUSTUS	stop_codon	117780	117782	.	+	0	transcript_id "g4.t1"; gene_id "g4";
scaffold1199	AUGUSTUS	tts	118036	118036	.	+	.	transcript_id "g4.t1"; gene_id "g4";
# coding sequence = [atggcttctaggcggaatattaattacagtcgtctcgctgtggatgatgatgacgactattatggatattctggcaagc
# gtgctgaccctagatttgattattcaccaaaatcgttagatagaatcccctggaagtccattgcccttgctctttttctgctctttctgggatgtttg
# cttctcttactatcctacttcatcttatctggtcatatggaaggagagagttcccaggcatatggtctccttggactcggaatcctcacttttctccc
# tggtttctatgagacgcgtattgcatattactcttggagaggtgctcaagttactggttttcataatgagttcgagtttgatgagtttgcagcattca
# ttttgtcccagcgtattccacagtatgaaggactaacttcaggaagcatgaagcagtttacgcctgtggttcttgattttccgataagcgtactatat
# gagattcttgtgcctattctgctttttcttgtacttcacgaagtttcatttagacacttcaaagacaagcattttaaacttctctataactatgttga
# ccctcatgaatttagtcgaatcgtaatgcaagtagccaaacaacaacaaaaagcatctcctcttcactccccaaaacttaatgactccattaatggca
# cttcagaaatccccactactacccttcaccatttaacttctccattcgagctcaaacaagctgttgcctttcttatcaaaaccaataaacctctttca
# ctactcccactttctcgggtagcttccatttgcgcacttactcccgatttcccctttgctcaacagattttcagctctgttgatcagcgagaagttgc
# tatatggaatagctgtttgagaaatctagctgaaggtagttctttaattgatgcgattttcttgtttcatcaaatgcgtagatacaatgtgagtcttg
# actgtttcacttgctcgtttgttcttaaggcttgtgtggggttacggtatcttttacatgggagaattgttcatgggtatgtagagaaacttgggttt
# caatcgaatttagttttgctaaatgcacttcttcatttgtatgctacttgtggagcaatggatgatgccatccttctgttcgataaaatgcctgaacg
# agatgttgtgtcttggaatataatgattacccaattagcaaagaagggtgatgctgatggggcgtttgacttgtttggaaaaatgcctgagagaaatt
# taaggtcttggacagccatgattactggttttgttcattgcgggaaggctaaagaggctattagacttttcgtagaaatggaagaaacggggttgagg
# gcgaatgaggtaactgtagtggctgttcttgcagcttgtactgatttgggtgcacttgaattgggtaggaggattcatgagtattcaaataagagcgg
# gttcaggagaaacgttcacatttgtaacactctgattgacatgtacattaagtgtggctgcttagaggctgcaaaagctgttttcgatgaaatgaagg
# aacgaacaattgtatcatggtcagccatgatccagggtttagctatccatggacacggggatgaagccttagaactctttaacgagatgatcaaaatg
# ggaatgaagcctaacgaggttacgtttcttggaatcttgcatgcttgtagccatatggggttgatcaataaggggcgagaattctttactagcatgag
# tagagactacaacatttctcctcaaatcgagcattatggttgtatggttgatctcttgagtcgagcaggacttcttcaagacgcgtatgagctcatca
# caagcatgcctataaagccaaatgctgttgtatggggttcttttcttggtggatgtagaactcaaaaggacgtaaaaatggctgaggaagctatcagg
# caactaggtgtcctagaccctcttaacgatggatactacattatcatgtctaacatctatgcagaagctaagcgttgggaagatgcggcaatggtgag
# gaagttgatgaaagatcgcggagtaaagaaaactccaggttggagttcaataactatagcaggaacaacgcacgaatttgtggctggagatgataacc
# atcctcaggctgaacagatctttaagagatgggatgaactgttggaacaaatgaagtccaaagggtatgtaccaaatacttcagtggttctgcttgac
# atagaagaaaatgagaaagaaaaatatgtgtatcgacatagtgagaaattggctcttgttttcggtttgatgaacataaagccaggagaaacgatcag
# aataatgaagaatcttcgtgtttgtgaagattgtcatgaagctttcaaaactattggtagcatctcttccacaatatattgttccatgattcaaatga
# agcattaaatgggatcttctgaaggtcgaagagcaactttaatggtgtacagaaatttactcaaagcagtgaaaaagcatatagggaaggaagaacac
# aaatctcattttactgatttcagcagggaagaattcaagaagaatataaatctggaatactcaaaagactcttcttttattcagcaaagaactaatct
# tgctcaaaattatacttatcttctcaatagtatccatcatcacaaggtaccttcatctctttaa]
# protein sequence = [MASRRNINYSRLAVDDDDDYYGYSGKRADPRFDYSPKSLDRIPWKSIALALFLLFLGCLLLLLSYFILSGHMEGESSQ
# AYGLLGLGILTFLPGFYETRIAYYSWRGAQVTGFHNEFEFDEFAAFILSQRIPQYEGLTSGSMKQFTPVVLDFPISVLYEILVPILLFLVLHEVSFRH
# FKDKHFKLLYNYVDPHEFSRIVMQVAKQQQKASPLHSPKLNDSINGTSEIPTTTLHHLTSPFELKQAVAFLIKTNKPLSLLPLSRVASICALTPDFPF
# AQQIFSSVDQREVAIWNSCLRNLAEGSSLIDAIFLFHQMRRYNVSLDCFTCSFVLKACVGLRYLLHGRIVHGYVEKLGFQSNLVLLNALLHLYATCGA
# MDDAILLFDKMPERDVVSWNIMITQLAKKGDADGAFDLFGKMPERNLRSWTAMITGFVHCGKAKEAIRLFVEMEETGLRANEVTVVAVLAACTDLGAL
# ELGRRIHEYSNKSGFRRNVHICNTLIDMYIKCGCLEAAKAVFDEMKERTIVSWSAMIQGLAIHGHGDEALELFNEMIKMGMKPNEVTFLGILHACSHM
# GLINKGREFFTSMSRDYNISPQIEHYGCMVDLLSRAGLLQDAYELITSMPIKPNAVVWGSFLGGCRTQKDVKMAEEAIRQLGVLDPLNDGYYIIMSNI
# YAEAKRWEDAAMVRKLMKDRGVKKTPGWSSITIAGTTHEFVAGDDNHPQAEQIFKRWDELLEQMKSKGYVPNTSVVLLDIEENEKEKYVYRHSEKLAL
# VFGLMNIKPGETIRIMKNLRVCEDCHEAFKTIGSISSTIYCSMIQMKHXMGSSEGRRATLMVYRNLLKAVKKHIGKEEHKSHFTDFSREEFKKNINLE
# YSKDSSFIQQRTNLAQNYTYLLNSIHHHKVPSSL]
# end gene g4
###
# start gene g5
scaffold1199	AUGUSTUS	gene	122235	124278	0.03	+	.	g5
scaffold1199	AUGUSTUS	transcript	122235	124278	0.03	+	.	g5.t1
scaffold1199	AUGUSTUS	tss	122235	122235	.	+	.	transcript_id "g5.t1"; gene_id "g5";
scaffold1199	AUGUSTUS	exon	122235	122275	.	+	.	transcript_id "g5.t1"; gene_id "g5";
scaffold1199	AUGUSTUS	exon	122572	124278	.	+	.	transcript_id "g5.t1"; gene_id "g5";
scaffold1199	AUGUSTUS	start_codon	123149	123151	.	+	0	transcript_id "g5.t1"; gene_id "g5";
scaffold1199	AUGUSTUS	CDS	123149	124099	1	+	0	transcript_id "g5.t1"; gene_id "g5";
scaffold1199	AUGUSTUS	stop_codon	124097	124099	.	+	0	transcript_id "g5.t1"; gene_id "g5";
scaffold1199	AUGUSTUS	tts	124278	124278	.	+	.	transcript_id "g5.t1"; gene_id "g5";
# coding sequence = [atggcctcgacaccttcttccaagagtttagccgaaaagctgaacaagacaactggaaatcagacaacagaacggagtt
# ctcgcaggtctacaccttcccaagttccaaaaaataacaaattagagactgcgacttctaaagaacgagaagttgtatcgaaacagcttgtggtagaa
# tcaactgtcagccaaaagtcacagagcagtcaacctaagggatcttccaactcacttgctgataaattcgattcaaacttatatttgggcaattctaa
# gaattcagctagtggagtaggttctatgcctacggagacaaaaggctcacaagggacagctgatcaggaaagaaagaattctactaaggacagctcag
# catcagccaaagttagtgatggggctagcagtattgctaaaacaagtggaagtgctaaaattagcgatcgagcagattttcttgagagtggtaagagc
# agcatctgtagggggagcacaggaactgacgtaagtgaggagagtacttctagcagcttgagcagcagcgttaacaaaccccacaaagctaatgactc
# aagatgggaagccattcaagctatccggactaaagatggggcattggatttgaggcacttccggttgctgaagaagttgggaagtggtgatattggaa
# gtgtgtatctgtctgagttgtgtggaacaaagtgttattttgccatgaaagttatggataaggcgtcgttagctagtcgtaagaaattgcttcgtgca
# cagacagaaagagagatattgcagtccctggaccatccatttctcccaacattgtatagccattttgaaacagaaaagttctcatgtctagtgatgga
# gttctgcccaggaggagacctgcacacactcagacaaagacaaccagggaagcatttttcagaacaagcggtgaagtatgatacttga]
# protein sequence = [MASTPSSKSLAEKLNKTTGNQTTERSSRRSTPSQVPKNNKLETATSKEREVVSKQLVVESTVSQKSQSSQPKGSSNSL
# ADKFDSNLYLGNSKNSASGVGSMPTETKGSQGTADQERKNSTKDSSASAKVSDGASSIAKTSGSAKISDRADFLESGKSSICRGSTGTDVSEESTSSS
# LSSSVNKPHKANDSRWEAIQAIRTKDGALDLRHFRLLKKLGSGDIGSVYLSELCGTKCYFAMKVMDKASLASRKKLLRAQTEREILQSLDHPFLPTLY
# SHFETEKFSCLVMEFCPGGDLHTLRQRQPGKHFSEQAVKYDT]
# end gene g5
###
# start gene g6
scaffold1199	AUGUSTUS	gene	124405	127583	0.15	+	.	g6
scaffold1199	AUGUSTUS	transcript	124405	127583	0.15	+	.	g6.t1
scaffold1199	AUGUSTUS	tss	124405	124405	.	+	.	transcript_id "g6.t1"; gene_id "g6";
scaffold1199	AUGUSTUS	exon	124405	124573	.	+	.	transcript_id "g6.t1"; gene_id "g6";
scaffold1199	AUGUSTUS	exon	126096	127583	.	+	.	transcript_id "g6.t1"; gene_id "g6";
scaffold1199	AUGUSTUS	start_codon	126139	126141	.	+	0	transcript_id "g6.t1"; gene_id "g6";
scaffold1199	AUGUSTUS	CDS	126139	126972	0.97	+	0	transcript_id "g6.t1"; gene_id "g6";
scaffold1199	AUGUSTUS	stop_codon	126970	126972	.	+	0	transcript_id "g6.t1"; gene_id "g6";
scaffold1199	AUGUSTUS	tts	127583	127583	.	+	.	transcript_id "g6.t1"; gene_id "g6";
# coding sequence = [atgcttggcattgtctatcgtgatctcaagccagaaaatgtgcttgtcagagaagatggacatataatgctctctgatt
# ttgacctctcccttcgctgtgctgtcagtccaacacttgtcaagtcatcatctcttgaaggtgagccactgcgcaagaattcagcttattgtgtgcag
# ccagcatgcatcgagccctcttgtattcagccatcctgtgctgttactactacatgtttcgggcctcgcctcttttccagcaagtcaaagaaggaaaa
# gaaatctaaaaatgaaataggtaaccaagttagcccattaccagagcttattgctgagcctactggagcacggtcaatgtcatttgtcgggactcacg
# agtacttagcacccgagataatcaaaggtgaaggacacggcagtgcagtagactggtggacctttggtatctttctatacgagttactgtttggcaaa
# acacccttcaagggatcaggaaatcgacaaactcttttcaacgttgttggtcagcccttgcggtttccagaatctccagtggtcagtttctcagctag
# agatcttatccgaggcttgctcgtgaaggagcctcagcatagactggcatacaaaagaggagccacagaaatcaagcaacatcctttctttgaaggtg
# taaattgggctttgatacgttgcgcgagccctcctgagatcccgaggcctgtggaattcgagagaatttcagttccaccagcagcatcaaccagtgag
# aaaggtgtagctggaactgttccttaccagaagaattcagacaactatcttgagtttgatttcttctaa]
# protein sequence = [MLGIVYRDLKPENVLVREDGHIMLSDFDLSLRCAVSPTLVKSSSLEGEPLRKNSAYCVQPACIEPSCIQPSCAVTTTC
# FGPRLFSSKSKKEKKSKNEIGNQVSPLPELIAEPTGARSMSFVGTHEYLAPEIIKGEGHGSAVDWWTFGIFLYELLFGKTPFKGSGNRQTLFNVVGQP
# LRFPESPVVSFSARDLIRGLLVKEPQHRLAYKRGATEIKQHPFFEGVNWALIRCASPPEIPRPVEFERISVPPAASTSEKGVAGTVPYQKNSDNYLEF
# DFF]
# end gene g6
###
# command line:
# augustus --codingseq=1 --proteinprofile=/home/pgsb/tetiana.nosenko/lineages/embryophyta_odb9/prfl/EOG093604V6.prfl --predictionStart=96940 --predictionEnd=135143 --species=arabidopsis ./tmp/scaffold1199Schil_BUSCO_geno_206160443_.temp
```
