## Supplementary material for "The *de novo* reference genome and transcriptome assemblies of the wild tomato species *Solanum chilense*": EOG093604VR.out.1

```
# Please cite: Mario Stanke, Mark Diekhans, Robert Baertsch, David Haussler (2008),
# Using native and syntenically mapped cDNA alignments to improve de novo gene finding
# Bioinformatics 24: 637-644, doi 10.1093/bioinformatics/btn013
# No extrinsic information on sequences given.
# Using protein profile unknown
# --[0..51]--> unknown_A (26) <--[8..37]--> unknown_B (24) <--[88..198]--> unknown_D (10) <--[19..47]--> unknown_E (52) <--[6..7]--> unknown_F (43) <--[10..22]--> unknown_H (39) <--[24..127]--> unknown_K (40) <--[3..16]--> unknown_L (9) <--[11..33]--> unknown_M (14) <--[0..1]--> unknown_N (33) <--[1..11]--> unknown_O (32) <--[0..6]--> unknown_P (25) <--[48..112]--> unknown_U (65) <--[0..7]--> unknown_V (62) <--[0..44]--
# arabidopsis version. Using default transition matrix.
# We have hints for 0 sequences and for 0 of the sequences in the input set.
#
# ----- prediction on sequence number 1 (length = 23782, name = scaffold1649) -----
#
# Constraints/Hints:
# (none)
# Predicted genes for sequence number 1 on both strands
# start gene g1
scaffold1649	AUGUSTUS	gene	2167	7397	0.01	+	.	g1
scaffold1649	AUGUSTUS	transcript	2167	7397	0.01	+	.	g1.t1
scaffold1649	AUGUSTUS	exon	2167	2588	.	+	.	transcript_id "g1.t1"; gene_id "g1";
scaffold1649	AUGUSTUS	start_codon	2201	2203	.	+	0	transcript_id "g1.t1"; gene_id "g1";
scaffold1649	AUGUSTUS	intron	2589	2698	1	+	.	transcript_id "g1.t1"; gene_id "g1";
scaffold1649	AUGUSTUS	intron	2837	3010	0.92	+	.	transcript_id "g1.t1"; gene_id "g1";
scaffold1649	AUGUSTUS	intron	4775	4862	0.03	+	.	transcript_id "g1.t1"; gene_id "g1";
scaffold1649	AUGUSTUS	intron	5086	5381	0.95	+	.	transcript_id "g1.t1"; gene_id "g1";
scaffold1649	AUGUSTUS	intron	5498	5616	0.95	+	.	transcript_id "g1.t1"; gene_id "g1";
scaffold1649	AUGUSTUS	intron	5730	6634	0.81	+	.	transcript_id "g1.t1"; gene_id "g1";
scaffold1649	AUGUSTUS	CDS	2201	2588	1	+	0	transcript_id "g1.t1"; gene_id "g1";
scaffold1649	AUGUSTUS	CDS	2699	2836	0.96	+	2	transcript_id "g1.t1"; gene_id "g1";
scaffold1649	AUGUSTUS	exon	2699	2836	.	+	.	transcript_id "g1.t1"; gene_id "g1";
scaffold1649	AUGUSTUS	CDS	3011	4774	0.06	+	2	transcript_id "g1.t1"; gene_id "g1";
scaffold1649	AUGUSTUS	exon	3011	4774	.	+	.	transcript_id "g1.t1"; gene_id "g1";
scaffold1649	AUGUSTUS	CDS	4863	5085	0.03	+	2	transcript_id "g1.t1"; gene_id "g1";
scaffold1649	AUGUSTUS	exon	4863	5085	.	+	.	transcript_id "g1.t1"; gene_id "g1";
scaffold1649	AUGUSTUS	CDS	5382	5497	0.92	+	1	transcript_id "g1.t1"; gene_id "g1";
scaffold1649	AUGUSTUS	exon	5382	5497	.	+	.	transcript_id "g1.t1"; gene_id "g1";
scaffold1649	AUGUSTUS	CDS	5617	5729	1	+	2	transcript_id "g1.t1"; gene_id "g1";
scaffold1649	AUGUSTUS	exon	5617	5729	.	+	.	transcript_id "g1.t1"; gene_id "g1";
scaffold1649	AUGUSTUS	CDS	6635	6742	0.98	+	0	transcript_id "g1.t1"; gene_id "g1";
scaffold1649	AUGUSTUS	exon	6635	7397	.	+	.	transcript_id "g1.t1"; gene_id "g1";
scaffold1649	AUGUSTUS	stop_codon	6740	6742	.	+	0	transcript_id "g1.t1"; gene_id "g1";
scaffold1649	AUGUSTUS	tts	7397	7397	.	+	.	transcript_id "g1.t1"; gene_id "g1";
scaffold1649	AUGUSTUS	protein_match	2342	2419	5.71	+	0	target "unknown_A[1..26]"; target_start 47; transcript_id "g1.t1"; gene_id "g1";
scaffold1649	AUGUSTUS	protein_match	2525	2588	3.31	+	0	target "unknown_B[1..22]"; target_start 108; transcript_id "g1.t1"; gene_id "g1";
scaffold1649	AUGUSTUS	protein_match	2699	2706	10.4	+	2	target "unknown_B[22..24]"; target_start 108; transcript_id "g1.t1"; gene_id "g1";
scaffold1649	AUGUSTUS	protein_match	3277	3306	4.76	+	0	target "unknown_D[1..10]"; target_start 264; transcript_id "g1.t1"; gene_id "g1";
scaffold1649	AUGUSTUS	protein_match	3385	3540	4.62	+	0	target "unknown_E[1..52]"; target_start 300; transcript_id "g1.t1"; gene_id "g1";
scaffold1649	AUGUSTUS	protein_match	3562	3690	4.27	+	0	target "unknown_F[1..43]"; target_start 359; transcript_id "g1.t1"; gene_id "g1";
scaffold1649	AUGUSTUS	protein_match	3751	3867	4.53	+	0	target "unknown_H[1..39]"; target_start 422; transcript_id "g1.t1"; gene_id "g1";
scaffold1649	AUGUSTUS	protein_match	4174	4293	3.79	+	0	target "unknown_K[1..40]"; target_start 563; transcript_id "g1.t1"; gene_id "g1";
scaffold1649	AUGUSTUS	protein_match	4339	4365	4.37	+	0	target "unknown_L[1..9]"; target_start 618; transcript_id "g1.t1"; gene_id "g1";
scaffold1649	AUGUSTUS	protein_match	4408	4449	4.75	+	0	target "unknown_M[1..14]"; target_start 641; transcript_id "g1.t1"; gene_id "g1";
scaffold1649	AUGUSTUS	protein_match	4453	4551	4.6	+	0	target "unknown_N[1..33]"; target_start 656; transcript_id "g1.t1"; gene_id "g1";
scaffold1649	AUGUSTUS	protein_match	4582	4677	3.96	+	0	target "unknown_O[1..32]"; target_start 699; transcript_id "g1.t1"; gene_id "g1";
scaffold1649	AUGUSTUS	protein_match	4696	4770	5.16	+	0	target "unknown_P[1..25]"; target_start 737; transcript_id "g1.t1"; gene_id "g1";
scaffold1649	AUGUSTUS	protein_match	5018	5085	4.29	+	0	target "unknown_U[1..23]"; target_start 815; transcript_id "g1.t1"; gene_id "g1";
scaffold1649	AUGUSTUS	protein_match	5382	5497	7.37	+	0	target "unknown_U[24..62]"; target_start 814; transcript_id "g1.t1"; gene_id "g1";
scaffold1649	AUGUSTUS	protein_match	5617	5627	2.3	+	2	target "unknown_U[62..65]"; target_start 815; transcript_id "g1.t1"; gene_id "g1";
scaffold1649	AUGUSTUS	protein_match	5649	5729	5.55	+	0	target "unknown_V[1..27]"; target_start 887; transcript_id "g1.t1"; gene_id "g1";
scaffold1649	AUGUSTUS	protein_match	6635	6739	5.17	+	0	target "unknown_V[28..62]"; target_start 887; transcript_id "g1.t1"; gene_id "g1";
# coding sequence = [atgacaaatatcaacgacgatgatattgatttaggacttgctcttggttgcaccactactcgtaatgttcatacgaagc
# taaaagacgctgtaggtgcaggtgtaaatgcaaactcaaccgtggatatggcatttgcagaatctgatcccttatcggaattagtttggtcccctcgt
# aaaggtttgagcctcaaatgtgctgagagtagcttagctgacaaaaaaccttttcgtctgtggaatgtgggaccaaccactttgattaccgcaccatc
# acaaagtaacagatttaaggggacttatgatgaaaatgctgcttatgagaagataatcgatcacgaaaggttggagaccaaaaaaatggtattggaaa
# gtggaaatgaaattggctgcagcagcaaagtgaagataatgaacactgctgacggagttgatatggtagacgctgctcaagatgaggaaaatgtgaag
# aatactgagaagggcttttgtgttccgatagttgaaagttgtgaaaatgatgcaggtgaaggagattttggaacggagagatttctgctacatggagc
# cagttccaaggttgatgcggtaaccactgaacctctagcaggaaaaaataatgaagaagttttgactggcagtaagtgtagaaatgaagatgtttctg
# gtggcagtcaggctctaattactactgtcaaagactcggagagccctgcatgtctgctttcaagttcaccaatcaaaatggaagcagacaacacatta
# gaatctaccggtctcccagtattggagtgcacagctgagaatgatctacatattccaggaattatcgagacttgtgatcagaatgaggagcaacttct
# taggggaagttctgttccacctgaaactcctccaacgcatagcaggtcctcatcatatagaaggaaaggcaaagcaaaagcattgtccgacggaagtt
# ccaataacaaaatctcaaatgatgaggaagatagccatgagagtgtagaaagctgcaacagtacagggttaaacccaaagggtaagaaacgttggcac
# tttgagaagcagttttttgtcggaagtaaacgaatcagaacggatgtgcaccgggatcctgctacagaatcgacagttgcacataatagctcttttgt
# gacttggatttcaaacatggtaaggggcttgcctaaatccaatcttgaagagtctcctactcttgctctcacctttactcctaataatgaggaaaatc
# atgtaaaagagactaatcatcaggaaattgttgcgtatgagaaagatcatgattccgctagcaggtcaatggggttccaatctttgtttcagtctcta
# tactgtccaaccttaaaggtgtctgaaacagaaataccgaaagaggatcactcagtgggagagcctaaaaagatcccatcagctgacaaaatcctcat
# tgattttccactaatatcctgccatcgggaaggtgatatgttagatgcacacatgctaatgtctaatgacaaatccaaccaatctacagtggcttgca
# aggaagttccactgatgcaaactcatattatgccagcagttgttgctcctcgggaggttagtagaaacacttctgtagaaaacaaagcctctaatgac
# tcgatatctagacttagaacaagcatttgtgaggaaaaaaatacctctcattcatctgaatatgacatgtctagtagaaatcagtctcttcgtagcct
# gtggattactagattctccaacaaaactcctggaactgttgtgagcatagataattccaagccaactacacatgaaacaagtgtggagtgtcggattg
# aacaggcaagctcagatgtaaaggggacttcggataaagaccaacatgatgatgttgcagccagctcaaaagagattcgtgacaataattttgaaagg
# tccatgaataatctgcatcccattgtatcttctcccaagttcaagaagtcagaggcactgtcctcactgttttctaggagattggatgcccttaaact
# cataggacctttttcaacaagaaatgagtatagcagtagctacacaagaacaacttgtttcttctgtggcaaaagtggccatgacttgcgcaactgtt
# cagaggtgacagaatctgaattggaagttcttattagaagcatcagggcttacgaaggcgctgagggatcttcttgtttgtgcattagatgttttcag
# cttgatcattgggctatttcctgcccaacttcagcttcaaacaggggcgacaattataaatcatctagtgacttaatgcacaagagaaagcagttttt
# gtttgcaataacttctggttccaaccaagttccgaagcagagaacgtctgattctacggagaacagtttgaaagaaaatataatttcttccaattttg
# ttagtaaggagatagcagttgttccaaaaggaattttcgatgtcatcaggagtcttcggttgtctcgtatagatattctcaaatggatgaactcccac
# acttcactatcgcagttggacgggtttttcttgcgtttgagactagggaggtcagaagcagggctggggggtacaggatattatgttgcatgcattaa
# tggtctcaaaggagaaaaattagagagagattccaataactgcatatatgttgatgtttgtggagtcaaatgccctgtgggacgccagtatatctcca
# accaagactttttggaggatgaactatacacttggtggcacaaaatgttggagagtggtggaaaggttcctgaagaaagtgatttaaggctaaaactt
# aacgagcggatgaaactagggttctaa]
# protein sequence = [MTNINDDDIDLGLALGCTTTRNVHTKLKDAVGAGVNANSTVDMAFAESDPLSELVWSPRKGLSLKCAESSLADKKPFR
# LWNVGPTTLITAPSQSNRFKGTYDENAAYEKIIDHERLETKKMVLESGNEIGCSSKVKIMNTADGVDMVDAAQDEENVKNTEKGFCVPIVESCENDAG
# EGDFGTERFLLHGASSKVDAVTTEPLAGKNNEEVLTGSKCRNEDVSGGSQALITTVKDSESPACLLSSSPIKMEADNTLESTGLPVLECTAENDLHIP
# GIIETCDQNEEQLLRGSSVPPETPPTHSRSSSYRRKGKAKALSDGSSNNKISNDEEDSHESVESCNSTGLNPKGKKRWHFEKQFFVGSKRIRTDVHRD
# PATESTVAHNSSFVTWISNMVRGLPKSNLEESPTLALTFTPNNEENHVKETNHQEIVAYEKDHDSASRSMGFQSLFQSLYCPTLKVSETEIPKEDHSV
# GEPKKIPSADKILIDFPLISCHREGDMLDAHMLMSNDKSNQSTVACKEVPLMQTHIMPAVVAPREVSRNTSVENKASNDSISRLRTSICEEKNTSHSS
# EYDMSSRNQSLRSLWITRFSNKTPGTVVSIDNSKPTTHETSVECRIEQASSDVKGTSDKDQHDDVAASSKEIRDNNFERSMNNLHPIVSSPKFKKSEA
# LSSLFSRRLDALKLIGPFSTRNEYSSSYTRTTCFFCGKSGHDLRNCSEVTESELEVLIRSIRAYEGAEGSSCLCIRCFQLDHWAISCPTSASNRGDNY
# KSSSDLMHKRKQFLFAITSGSNQVPKQRTSDSTENSLKENIISSNFVSKEIAVVPKGIFDVIRSLRLSRIDILKWMNSHTSLSQLDGFFLRLRLGRSE
# AGLGGTGYYVACINGLKGEKLERDSNNCIYVDVCGVKCPVGRQYISNQDFLEDELYTWWHKMLESGGKVPEESDLRLKLNERMKLGF]
# sequence of block unknown_A    47 [SDPLSELVWSPRKGLSLKCAESSLAD] 73
# sequence of block unknown_B   108 [KIIDHERLETKKMVLESGNEIGCS] 132
# sequence of block unknown_D   264 [CTAENDLHIP] 274
# sequence of block unknown_E   300 [HSRSSSYRRKGKAKALSDGSSNNKISNDEEDSHESVESCNSTGLNPKGKKRW] 352
# sequence of block unknown_F   359 [VGSKRIRTDVHRDPATESTVAHNSSFVTWISNMVRGLPKSNLE] 402
# sequence of block unknown_H   422 [TNHQEIVAYEKDHDSASRSMGFQSLFQSLYCPTLKVSET] 461
# sequence of block unknown_K   563 [TSHSSEYDMSSRNQSLRSLWITRFSNKTPGTVVSIDNSKP] 603
# sequence of block unknown_L   618 [SDVKGTSDK] 627
# sequence of block unknown_M   641 [DNNFERSMNNLHPI] 655
# sequence of block unknown_N   656 [SSPKFKKSEALSSLFSRRLDALKLIGPFSTRNE] 689
# sequence of block unknown_O   699 [FFCGKSGHDLRNCSEVTESELEVLIRSIRAYE] 731
# sequence of block unknown_P   737 [CLCIRCFQLDHWAISCPTSASNRGD] 762
# sequence of block unknown_U   815 [AVVPKGIFDVIRSLRLSRIDILKWMNSHTSLSQLDGFFLRLRLGRSEAGLGGTGYYVACINGLKG] 880
# sequence of block unknown_V   887 [NNCIYVDVCGVKCPVGRQYISNQDFLEDELYTWWHKMLESGGKVPEESDLRLKLNERMKLGF] 949
# end gene g1
###
# start gene g2
scaffold1649	AUGUSTUS	gene	12496	13519	0.71	+	.	g2
scaffold1649	AUGUSTUS	transcript	12496	13519	0.71	+	.	g2.t1
scaffold1649	AUGUSTUS	tss	12496	12496	.	+	.	transcript_id "g2.t1"; gene_id "g2";
scaffold1649	AUGUSTUS	exon	12496	12631	.	+	.	transcript_id "g2.t1"; gene_id "g2";
scaffold1649	AUGUSTUS	start_codon	12557	12559	.	+	0	transcript_id "g2.t1"; gene_id "g2";
scaffold1649	AUGUSTUS	intron	12632	12765	1	+	.	transcript_id "g2.t1"; gene_id "g2";
scaffold1649	AUGUSTUS	CDS	12557	12631	1	+	0	transcript_id "g2.t1"; gene_id "g2";
scaffold1649	AUGUSTUS	CDS	12766	13275	1	+	0	transcript_id "g2.t1"; gene_id "g2";
scaffold1649	AUGUSTUS	exon	12766	13519	.	+	.	transcript_id "g2.t1"; gene_id "g2";
scaffold1649	AUGUSTUS	stop_codon	13273	13275	.	+	0	transcript_id "g2.t1"; gene_id "g2";
scaffold1649	AUGUSTUS	tts	13519	13519	.	+	.	transcript_id "g2.t1"; gene_id "g2";
# coding sequence = [atggtgtctgctactgcatctgcgaagaaaacttctgcaccgaagaaacccagatctcaccctccttatgttgagatga
# tatctgaagcaataactacgttgaaggaaagaactggatcgagtcaagtggcgatagccaagtttatcgaggaaaagcaaaagggtttgcctccaaac
# ttcaggaagcttttgttggttcaattgaagaaacttgttgcttcaggaaaactaactaaaatcaagagctctttcaaagtttcccctgttgtgaaaac
# tgtcgccgttgtgaagccaaagaaggcaccggctccggcaacaaagaagaaatccacctcctcaaccgcaactgctgccgcaaagccgaaagtgacag
# ccccgaagaagaaagttgtagtgaagaaagccaagcctgcagcagcagcagcaccagcaaagaaagcgaagaagccagctactgctccggctaaagcg
# aagaaaaccccggtgaagaaagccgcagttgcgaaagtgaagaaaactccagcgaagaaagttgtgaagaagccgaaaactatcaagtctccggctaa
# gaaagcgaagaaatga]
# protein sequence = [MVSATASAKKTSAPKKPRSHPPYVEMISEAITTLKERTGSSQVAIAKFIEEKQKGLPPNFRKLLLVQLKKLVASGKLT
# KIKSSFKVSPVVKTVAVVKPKKAPAPATKKKSTSSTATAAAKPKVTAPKKKVVVKKAKPAAAAAPAKKAKKPATAPAKAKKTPVKKAAVAKVKKTPAK
# KVVKKPKTIKSPAKKAKK]
# end gene g2
###
# start gene g3
scaffold1649	AUGUSTUS	gene	14416	16794	0.06	+	.	g3
scaffold1649	AUGUSTUS	transcript	14416	16794	0.06	+	.	g3.t1
scaffold1649	AUGUSTUS	tss	14416	14416	.	+	.	transcript_id "g3.t1"; gene_id "g3";
scaffold1649	AUGUSTUS	exon	14416	14646	.	+	.	transcript_id "g3.t1"; gene_id "g3";
scaffold1649	AUGUSTUS	start_codon	14498	14500	.	+	0	transcript_id "g3.t1"; gene_id "g3";
scaffold1649	AUGUSTUS	intron	14647	14904	0.97	+	.	transcript_id "g3.t1"; gene_id "g3";
scaffold1649	AUGUSTUS	intron	14963	15570	0.42	+	.	transcript_id "g3.t1"; gene_id "g3";
scaffold1649	AUGUSTUS	intron	15649	16369	0.59	+	.	transcript_id "g3.t1"; gene_id "g3";
scaffold1649	AUGUSTUS	CDS	14498	14646	0.97	+	0	transcript_id "g3.t1"; gene_id "g3";
scaffold1649	AUGUSTUS	CDS	14905	14962	0.98	+	1	transcript_id "g3.t1"; gene_id "g3";
scaffold1649	AUGUSTUS	exon	14905	14962	.	+	.	transcript_id "g3.t1"; gene_id "g3";
scaffold1649	AUGUSTUS	CDS	15571	15648	0.6	+	0	transcript_id "g3.t1"; gene_id "g3";
scaffold1649	AUGUSTUS	exon	15571	15648	.	+	.	transcript_id "g3.t1"; gene_id "g3";
scaffold1649	AUGUSTUS	CDS	16370	16618	0.95	+	0	transcript_id "g3.t1"; gene_id "g3";
scaffold1649	AUGUSTUS	exon	16370	16794	.	+	.	transcript_id "g3.t1"; gene_id "g3";
scaffold1649	AUGUSTUS	stop_codon	16616	16618	.	+	0	transcript_id "g3.t1"; gene_id "g3";
scaffold1649	AUGUSTUS	tts	16794	16794	.	+	.	transcript_id "g3.t1"; gene_id "g3";
# coding sequence = [atggcggaaattgaagccgatgtgacgaccggactgccaaggaagaggacgtttaagaagtttagctacagaggcgttg
# atctcgattctcttctcgacttgaacatggacgagctcgtcaagctcttcaatgcacgtccccgtagaaggatcgagagagatttgaagaggaagcca
# atggcactgatcaagaagctgcggaaggcgggtgaaaatccagtgttcagaagagcaagtgcttcaagcgatgcgagccttctatgcttcacagaccg
# gaatgagtataaacgcgaagctccacaaggtgaaaagccagagcctgtcaagactcaccttaggaatatgatcatctttcctgaaatgattggaagtg
# ttatcggaatttacaatggtaaaacctttaatcagattgaagtcaagcctgagatgatcggccactatctggccgagttctctatctcatataaacct
# gtcaagcacggtagacctggtattggtgctactcactcgtcaaggttcattccgctcaagtga]
# protein sequence = [MAEIEADVTTGLPRKRTFKKFSYRGVDLDSLLDLNMDELVKLFNARPRRRIERDLKRKPMALIKKLRKAGENPVFRRA
# SASSDASLLCFTDRNEYKREAPQGEKPEPVKTHLRNMIIFPEMIGSVIGIYNGKTFNQIEVKPEMIGHYLAEFSISYKPVKHGRPGIGATHSSRFIPL
# K]
# end gene g3
###
# command line:
# augustus --codingseq=1 --proteinprofile=/home/pgsb/tetiana.nosenko/lineages/embryophyta_odb9/prfl/EOG093604VR.prfl --predictionStart=0 --predictionEnd=23782 --species=arabidopsis ./tmp/scaffold1649Schil_BUSCO_geno_206160443_.temp
```
