## Supplementary material for "The *de novo* reference genome and transcriptome assemblies of the wild tomato species *Solanum chilense*": EOG093604W6.out.1

```
# Please cite: Mario Stanke, Mark Diekhans, Robert Baertsch, David Haussler (2008),
# Using native and syntenically mapped cDNA alignments to improve de novo gene finding
# Bioinformatics 24: 637-644, doi 10.1093/bioinformatics/btn013
# No extrinsic information on sequences given.
# Using protein profile unknown
# --[4..143]--> unknown_A (7) <--[0..2]--> unknown_B (58) <--[1..2]--> unknown_C (167) <--[0..1]--> unknown_D (132) <--[0..1]--> unknown_E (112) <--[0..63]--
# arabidopsis version. Using default transition matrix.
# We have hints for 0 sequences and for 0 of the sequences in the input set.
#
# ----- prediction on sequence number 1 (length = 30685, name = scaffold1262) -----
#
# Constraints/Hints:
# (none)
# Predicted genes for sequence number 1 on both strands
# start gene g1
scaffold1262	AUGUSTUS	gene	295595	299699	0.01	-	.	g1
scaffold1262	AUGUSTUS	transcript	295595	299699	0.01	-	.	g1.t1
scaffold1262	AUGUSTUS	tts	295595	295595	.	-	.	transcript_id "g1.t1"; gene_id "g1";
scaffold1262	AUGUSTUS	exon	295595	296740	.	-	.	transcript_id "g1.t1"; gene_id "g1";
scaffold1262	AUGUSTUS	stop_codon	296572	296574	.	-	0	transcript_id "g1.t1"; gene_id "g1";
scaffold1262	AUGUSTUS	intron	296741	297615	0.13	-	.	transcript_id "g1.t1"; gene_id "g1";
scaffold1262	AUGUSTUS	intron	297690	299366	0.11	-	.	transcript_id "g1.t1"; gene_id "g1";
scaffold1262	AUGUSTUS	CDS	296572	296740	0.86	-	1	transcript_id "g1.t1"; gene_id "g1";
scaffold1262	AUGUSTUS	CDS	297616	297689	0.22	-	0	transcript_id "g1.t1"; gene_id "g1";
scaffold1262	AUGUSTUS	exon	297616	297689	.	-	.	transcript_id "g1.t1"; gene_id "g1";
scaffold1262	AUGUSTUS	CDS	299367	299612	0.99	-	0	transcript_id "g1.t1"; gene_id "g1";
scaffold1262	AUGUSTUS	exon	299367	299699	.	-	.	transcript_id "g1.t1"; gene_id "g1";
scaffold1262	AUGUSTUS	start_codon	299610	299612	.	-	0	transcript_id "g1.t1"; gene_id "g1";
scaffold1262	AUGUSTUS	tss	299699	299699	.	-	.	transcript_id "g1.t1"; gene_id "g1";
# coding sequence = [atggcgtctacagtagccaagcttagaagcagctccaatttcatcaatggccttcgaagattttctcacgcaatatcca
# taccaccaccacttgatagcaccatttatctccaaacaccttcatcaccatcgttggttttacctgaacatgacgacgacaacattaacaacaacata
# ggatttatggtccttaattcaccttttcttaaagggtctatggagctaatggctgttcctaagaaaaaggtttcccctcataagagaggcataagaaa
# tggaccgaaggctctaaaaccagtgccagtgattatgcggtgcaagtctacactattccatgctaattctcttaacatccttctgcttgcaaataaac
# ttgcagggtctgcggtcgagtcaaattaccacatttcttttgctgcagtggaatcaagcctggtgatgagaatagttccagcagttgatcaacttgaa
# gtggagcatccaacataa]
# protein sequence = [MASTVAKLRSSSNFINGLRRFSHAISIPPPLDSTIYLQTPSSPSLVLPEHDDDNINNNIGFMVLNSPFLKGSMELMAV
# PKKKVSPHKRGIRNGPKALKPVPVIMRCKSTLFHANSLNILLLANKLAGSAVESNYHISFAAVESSLVMRIVPAVDQLEVEHPT]
# end gene g1
###
# start gene g2
scaffold1262	AUGUSTUS	gene	300034	301803	0.01	+	.	g2
scaffold1262	AUGUSTUS	transcript	300034	301803	0.01	+	.	g2.t1
scaffold1262	AUGUSTUS	tss	300034	300034	.	+	.	transcript_id "g2.t1"; gene_id "g2";
scaffold1262	AUGUSTUS	exon	300034	301803	.	+	.	transcript_id "g2.t1"; gene_id "g2";
scaffold1262	AUGUSTUS	start_codon	300087	300089	.	+	0	transcript_id "g2.t1"; gene_id "g2";
scaffold1262	AUGUSTUS	CDS	300087	301664	0.01	+	0	transcript_id "g2.t1"; gene_id "g2";
scaffold1262	AUGUSTUS	stop_codon	301662	301664	.	+	0	transcript_id "g2.t1"; gene_id "g2";
scaffold1262	AUGUSTUS	tts	301803	301803	.	+	.	transcript_id "g2.t1"; gene_id "g2";
scaffold1262	AUGUSTUS	protein_match	300222	300242	5.91	+	0	target "unknown_A[1..7]"; target_start 45; transcript_id "g2.t1"; gene_id "g2";
scaffold1262	AUGUSTUS	protein_match	300249	300422	6.47	+	0	target "unknown_B[1..58]"; target_start 54; transcript_id "g2.t1"; gene_id "g2";
scaffold1262	AUGUSTUS	protein_match	300426	300926	7.13	+	0	target "unknown_C[1..167]"; target_start 113; transcript_id "g2.t1"; gene_id "g2";
scaffold1262	AUGUSTUS	protein_match	300930	301325	7.1	+	0	target "unknown_D[1..132]"; target_start 281; transcript_id "g2.t1"; gene_id "g2";
scaffold1262	AUGUSTUS	protein_match	301326	301661	7.31	+	0	target "unknown_E[1..112]"; target_start 413; transcript_id "g2.t1"; gene_id "g2";
# coding sequence = [atgtaccatgctcacctcctgtttgataaaattccacaaccagatatagtcctttttaacttcttggcccgtggttatg
# ctcgtagtgacaccccattaaatgcttttgttctgttcttgaaaattctaacattgggtgttgtccctgatttttatacatttccttctttgttgaag
# gcttgtgcaggtgctgaagctctggaagaaggtaagcagttgcattgtcttttgattaaatacggccttaacggtgatatttacgtttgtcctgcact
# tatgaatatgtacattgagtgtaaggacaatggttcagctcgtcgtgtgtttgataggatagctgacccttgtgtggtaacatataatgcaatcataa
# tgggttacgtgagaagcagcgagccaaatgaggctcttttgttgtttcgtgaattgcaagtgaaaaaaattaagcctactgatgttacaattctaggt
# gttgtttcatcatgtgctttattgggaacgttgggatttggaaaatgggtacatgaatacgttaagaagaatggttttgatcaatatgttaaggtgaa
# cacagcacttattgatatgtatgcaaagtgtgggagcttggctgatgcgatttctgtttttgagagcatgccttatagggacactcaagcatggtcag
# caatgatcatggcttatgctattcatgggcgtgctcgttgtgcaataactttgtttcaagagatgcagaacactaaagttaatcctgatggaattaca
# tttttgggcctactctatgcctgcaaccacagtggattgatcgaagagggttttagatttttcaatagcatgacagaaaattacaggattgtaccagg
# ggtgaaacactatggatgcatgttggattcattagctcgggctggccgccttactgatgcttttaagttcttaacggaattgccaattccacctacac
# ttttactttggcggacattgttagctgcttgcagcatccatggaaatgtggatttggggaagctggtacttgagagaatctttgaactggacaaatca
# catagtggcgattatgtgatcttttcaaacatgtgtgcacgagctgggaagtgggaagaagtgaattacatctggaaattgatgaaagaaagagggat
# taaaaaaattcctggatgtagttcgatagaggttaacaatgtactacatgaattcttctctggggaggttacgtgtattgagcacagggaactgcacc
# aggaagttgacaagttaatcgagaaattgaaattggttggttatgttcctgatacatctatagcttttcgtcccggcctaaacgatgaagataaagaa
# gctactttgaggtaccacagtgaaaaattggcaattacttttggtcttcttaatagtccacccggaaaaacaatccgtgttgttaagaaccttagaat
# ctgtggggattgtcattcagctgcgaaattcatttcacttatctataaacgaaatattattattagagatttgcatagatttcatcattttgaaggtg
# gaaactgttcttgtggggatttttggtga]
# protein sequence = [MYHAHLLFDKIPQPDIVLFNFLARGYARSDTPLNAFVLFLKILTLGVVPDFYTFPSLLKACAGAEALEEGKQLHCLLI
# KYGLNGDIYVCPALMNMYIECKDNGSARRVFDRIADPCVVTYNAIIMGYVRSSEPNEALLLFRELQVKKIKPTDVTILGVVSSCALLGTLGFGKWVHE
# YVKKNGFDQYVKVNTALIDMYAKCGSLADAISVFESMPYRDTQAWSAMIMAYAIHGRARCAITLFQEMQNTKVNPDGITFLGLLYACNHSGLIEEGFR
# FFNSMTENYRIVPGVKHYGCMLDSLARAGRLTDAFKFLTELPIPPTLLLWRTLLAACSIHGNVDLGKLVLERIFELDKSHSGDYVIFSNMCARAGKWE
# EVNYIWKLMKERGIKKIPGCSSIEVNNVLHEFFSGEVTCIEHRELHQEVDKLIEKLKLVGYVPDTSIAFRPGLNDEDKEATLRYHSEKLAITFGLLNS
# PPGKTIRVVKNLRICGDCHSAAKFISLIYKRNIIIRDLHRFHHFEGGNCSCGDFW]
# sequence of block unknown_A    45 [GVVPDFY] 52
# sequence of block unknown_B    54 [PSLLKACAGAEALEEGKQLHCLLIKYGLNGDIYVCPALMNMYIECKDNGSARRVFDRI] 112
# sequence of block unknown_C   113 [DPCVVTYNAIIMGYVRSSEPNEALLLFRELQVKKIKPTDVTILGVVSSCALLGTLGFGKWVHEYVKKNGFDQYVKVNTALIDMYAKCGSLADAISVFESMPYRDTQAWSAMIMAYAIHGRARCAITLFQEMQNTKVNPDGITFLGLLYACNHSGLIEEGFRFFNSMT] 280
# sequence of block unknown_D   281 [NYRIVPGVKHYGCMLDSLARAGRLTDAFKFLTELPIPPTLLLWRTLLAACSIHGNVDLGKLVLERIFELDKSHSGDYVIFSNMCARAGKWEEVNYIWKLMKERGIKKIPGCSSIEVNNVLHEFFSGEVTCIE] 413
# sequence of block unknown_E   413 [HRELHQEVDKLIEKLKLVGYVPDTSIAFRPGLNDEDKEATLRYHSEKLAITFGLLNSPPGKTIRVVKNLRICGDCHSAAKFISLIYKRNIIIRDLHRFHHFEGGNCSCGDFW] 525
# end gene g2
###
# start gene g3
scaffold1262	AUGUSTUS	gene	301864	303882	0.01	+	.	g3
scaffold1262	AUGUSTUS	transcript	301864	303882	0.01	+	.	g3.t1
scaffold1262	AUGUSTUS	tss	301864	301864	.	+	.	transcript_id "g3.t1"; gene_id "g3";
scaffold1262	AUGUSTUS	exon	301864	301938	.	+	.	transcript_id "g3.t1"; gene_id "g3";
scaffold1262	AUGUSTUS	start_codon	301915	301917	.	+	0	transcript_id "g3.t1"; gene_id "g3";
scaffold1262	AUGUSTUS	intron	301939	302943	0.32	+	.	transcript_id "g3.t1"; gene_id "g3";
scaffold1262	AUGUSTUS	intron	303100	303400	0.78	+	.	transcript_id "g3.t1"; gene_id "g3";
scaffold1262	AUGUSTUS	intron	303600	303666	0.91	+	.	transcript_id "g3.t1"; gene_id "g3";
scaffold1262	AUGUSTUS	CDS	301915	301938	0.01	+	0	transcript_id "g3.t1"; gene_id "g3";
scaffold1262	AUGUSTUS	CDS	302944	303099	0.93	+	0	transcript_id "g3.t1"; gene_id "g3";
scaffold1262	AUGUSTUS	exon	302944	303099	.	+	.	transcript_id "g3.t1"; gene_id "g3";
scaffold1262	AUGUSTUS	CDS	303401	303599	0.95	+	0	transcript_id "g3.t1"; gene_id "g3";
scaffold1262	AUGUSTUS	exon	303401	303599	.	+	.	transcript_id "g3.t1"; gene_id "g3";
scaffold1262	AUGUSTUS	CDS	303667	303779	0.55	+	2	transcript_id "g3.t1"; gene_id "g3";
scaffold1262	AUGUSTUS	exon	303667	303882	.	+	.	transcript_id "g3.t1"; gene_id "g3";
scaffold1262	AUGUSTUS	stop_codon	303777	303779	.	+	0	transcript_id "g3.t1"; gene_id "g3";
scaffold1262	AUGUSTUS	tts	303882	303882	.	+	.	transcript_id "g3.t1"; gene_id "g3";
# coding sequence = [atgctggtgaacagcaaacccgagtggccaccagcactatgtgatcaaaagctaagttgttgttattcaactactggaa
# agccaacacttgactttggcgttcatggacttcgaccaaattacgacaatggctcctatccatcaagttgtgataacacaaacctctatgatgaaaca
# gagatcaaagacctgataagtagcatgcaagagaactggccaacgctagcctgtctaagaaataaaggaacaaaattctggtcacacgaatgggacaa
# acatgttacctgttccctttctactctagatgagcattcttacttcaaagcagctctgaccattaaggagaaggtgaatattctttctgttcttaagg
# atgcaagaattgagccaggaggcttttatagcttgaaaataatcaaggaagctgtaaagaatggaactgaacatgaagcagcaatagaatgcaataag
# gatgcccttggtaacaactaa]
# protein sequence = [MLVNSKPEWPPALCDQKLSCCYSTTGKPTLDFGVHGLRPNYDNGSYPSSCDNTNLYDETEIKDLISSMQENWPTLACL
# RNKGTKFWSHEWDKHVTCSLSTLDEHSYFKAALTIKEKVNILSVLKDARIEPGGFYSLKIIKEAVKNGTEHEAAIECNKDALGNN]
# end gene g3
###
# start gene g4
scaffold1262	AUGUSTUS	gene	305357	307679	0.04	-	.	g4
scaffold1262	AUGUSTUS	transcript	305357	307679	0.04	-	.	g4.t1
scaffold1262	AUGUSTUS	tts	305357	305357	.	-	.	transcript_id "g4.t1"; gene_id "g4";
scaffold1262	AUGUSTUS	exon	305357	306846	.	-	.	transcript_id "g4.t1"; gene_id "g4";
scaffold1262	AUGUSTUS	stop_codon	306082	306084	.	-	0	transcript_id "g4.t1"; gene_id "g4";
scaffold1262	AUGUSTUS	intron	306847	307526	0.93	-	.	transcript_id "g4.t1"; gene_id "g4";
scaffold1262	AUGUSTUS	CDS	306082	306846	0.93	-	0	transcript_id "g4.t1"; gene_id "g4";
scaffold1262	AUGUSTUS	CDS	307527	307637	0.54	-	0	transcript_id "g4.t1"; gene_id "g4";
scaffold1262	AUGUSTUS	exon	307527	307679	.	-	.	transcript_id "g4.t1"; gene_id "g4";
scaffold1262	AUGUSTUS	start_codon	307635	307637	.	-	0	transcript_id "g4.t1"; gene_id "g4";
scaffold1262	AUGUSTUS	tss	307679	307679	.	-	.	transcript_id "g4.t1"; gene_id "g4";
# coding sequence = [atggttgtgaaccattataaacttagtgtcaatgtgattacttacaatcttggaggtatgggctgcagtgctggactta
# tatctgtggacttggccaacagacttttacaggggaaagccaacagctatgcacttatagtaagcacagaaatagtctcatcagccttctatactggg
# aatgataaatcaaagctaataccaaacatgatttttcggatgggtgcatccgctgttctcctatcgaaccgtttctccgaccggaggcggtcgaaata
# tcaactgatgcatgtcgtccgcacccataaaggcgcggacgacagagcattcagttgcgtgtttcaagatgaggaagaggatgggaaaaaaggcatgt
# cattgtcaaaggacctaatggcagtagctggtgaggctttaaaaaccaacatcacaactttaggaccattggtcttgccaatgtccgagcagctcctc
# tttttcgcctcgttaattgcaaggaacgtgtttaaacggaaaatcaaaccgtacataccggatttcaagatggcattcgagcatttctgcattcatgc
# aggggggagagctgtgttggatgagcttcagaagaatcttgatctctcagaaacacttatggaaccatctagaatgactctgtataggtttgggaaca
# cttcaagtagctcagtgtggtacaatttggcctattccgaggctaaaggaaggattaagaaaggcgatagagcgtggcaaataggatttggatcagga
# tttaaatgtaatagtgctgtttggcgcgccctcaagacagtcgatccagccaaagaaaagaacgcgtggacagatgagattgatgattttcctgctca
# agtctcacgttga]
# protein sequence = [MVVNHYKLSVNVITYNLGGMGCSAGLISVDLANRLLQGKANSYALIVSTEIVSSAFYTGNDKSKLIPNMIFRMGASAV
# LLSNRFSDRRRSKYQLMHVVRTHKGADDRAFSCVFQDEEEDGKKGMSLSKDLMAVAGEALKTNITTLGPLVLPMSEQLLFFASLIARNVFKRKIKPYI
# PDFKMAFEHFCIHAGGRAVLDELQKNLDLSETLMEPSRMTLYRFGNTSSSSVWYNLAYSEAKGRIKKGDRAWQIGFGSGFKCNSAVWRALKTVDPAKE
# KNAWTDEIDDFPAQVSR]
# end gene g4
###
# command line:
# augustus --codingseq=1 --proteinprofile=/home/pgsb/tetiana.nosenko/lineages/embryophyta_odb9/prfl/EOG093604W6.prfl --predictionStart=281669 --predictionEnd=319938 --species=arabidopsis ./tmp/scaffold1262Schil_BUSCO_geno_206160443_.temp
```
