## Supplementary material for "The *de novo* reference genome and transcriptome assemblies of the wild tomato species *Solanum chilense*": EOG093604W6.out.2

```
# Please cite: Mario Stanke, Mark Diekhans, Robert Baertsch, David Haussler (2008),
# Using native and syntenically mapped cDNA alignments to improve de novo gene finding
# Bioinformatics 24: 637-644, doi 10.1093/bioinformatics/btn013
# No extrinsic information on sequences given.
# Using protein profile unknown
# --[4..143]--> unknown_A (7) <--[0..2]--> unknown_B (58) <--[1..2]--> unknown_C (167) <--[0..1]--> unknown_D (132) <--[0..1]--> unknown_E (112) <--[0..63]--
# arabidopsis version. Using default transition matrix.
# We have hints for 0 sequences and for 0 of the sequences in the input set.
#
# ----- prediction on sequence number 1 (length = 23162, name = scaffold2197) -----
#
# Constraints/Hints:
# (none)
# Predicted genes for sequence number 1 on both strands
# start gene g1
scaffold2197	AUGUSTUS	gene	100653	104661	0.44	+	.	g1
scaffold2197	AUGUSTUS	transcript	100653	104661	0.44	+	.	g1.t1
scaffold2197	AUGUSTUS	tss	100653	100653	.	+	.	transcript_id "g1.t1"; gene_id "g1";
scaffold2197	AUGUSTUS	exon	100653	103397	.	+	.	transcript_id "g1.t1"; gene_id "g1";
scaffold2197	AUGUSTUS	start_codon	100697	100699	.	+	0	transcript_id "g1.t1"; gene_id "g1";
scaffold2197	AUGUSTUS	intron	103398	104006	1	+	.	transcript_id "g1.t1"; gene_id "g1";
scaffold2197	AUGUSTUS	CDS	100697	103397	0.58	+	0	transcript_id "g1.t1"; gene_id "g1";
scaffold2197	AUGUSTUS	CDS	104007	104431	0.98	+	2	transcript_id "g1.t1"; gene_id "g1";
scaffold2197	AUGUSTUS	exon	104007	104661	.	+	.	transcript_id "g1.t1"; gene_id "g1";
scaffold2197	AUGUSTUS	stop_codon	104429	104431	.	+	0	transcript_id "g1.t1"; gene_id "g1";
scaffold2197	AUGUSTUS	tts	104661	104661	.	+	.	transcript_id "g1.t1"; gene_id "g1";
# coding sequence = [atggagcttcaaactagctttgttcattcaagctgtctcttttttctttcagtccatactatcctcttcatgttcatat
# acttatcttttccacaatgtgcttcagcaggcatacttgggaatcaaacagacaaacttgcattacttgatcttaagtcccaaataactgaagatcca
# caaggactcatggattcttggaatgctactctcaatgtctgccaatggcctggtgttacatgtggccataaacatcaaagggtcatttctttagatct
# caaagaccatagattggctggcactatatcacctagcattggcaatctttcatttcttcgaattcttgacatctcggataactcctttcatggtgtaa
# tccctccagatcttggcaaattgatcagacttcaaaccatgaacttaagcttcaacttcttgagaggtgaaatcccttttaccctgtctcgttgcgtt
# aatgttgttaacctaattctagaccataatatccttcaaggacacattcctactgaacttggttcattgacaaagctagaaatgttgtacctcaagaa
# caacaatctcacaggaaacgttccgaattctgtcggaaatcttacatctctaagagagttttacatttcctacaatgaattggaaggtgaattacctg
# aaacaatgaccaatatgagaagcttgattgagttaggtgtttcagtgaactctctgaccggagaattcccccctgcactctacaatctttcatctctt
# acacttataagcttgtcatttaacaagttcagaggcagacttagaacagattttggccttgccttcccaaatcttcagaggctgtatttggccaacaa
# ttacttcactggttcaataccagcttcattgtccaactgttcggatcttctgcggcttgatattcctataaacaatttcacaggaaatataccgttga
# gttttggaaacctcaagaatctcttatggcttaatgttctcgataaccaacttggaagtggtgcacctgatgatctaaatttcataaattctttaacc
# aattgcaaaatgcttgagttcctggacattgcaaacaacaaatttggaggtatgttgccttactctataactaatctctcgacaactttgacaaagct
# actgattggatacaacaggataagtggaaccatacctagagagatcttcaaccttgtcaacttggatgtgcttggcatccaaggaacacttatcaatg
# gtagcattcctgattctattggaatgttatcaaacttgaaaaatctgcacatggaatcgaatcagttgacaggaaatatcccgtcttccttaggaaac
# attagaggattgctgtacatttatttgcaagataatagcttagagggaaccataccttcaagtttaggaaattgtacatctctccaaaccttagacat
# cgctcagaataaactcagtggtagtatacccaagcaagtcgttgcactctcctccctttcggtactccttaatatgtcttacaactctttgagtggtc
# ccttgcctgttgaaataggtaacctgaccaatcttgctgcccttgatatatcgaacaacaaactgtctggtgaaattccacagtcactagagagttgt
# tcatcccttgaaatactctacctgcaaggaaacttctttgaaggaacaattcctcctctggatgatttgaaaaacattcagtatcttgatctttcacg
# taataacttgtcaggcaacattcttatgagtatctacaagcatgcttcattacagaacctcaacttgtcatataaccaccttgatggagaggtgccag
# ttcaaggtgtttttgctgatgcaagtagaattcaagtaatgggaaatatgaatctttgtgggggaattgaagagctgcatttgcatccatgtctcaag
# caggcaaataaaagacctaagaagcacattgctctcattttgttgctggcactgggtaccagtgctgcatgtttaactttgttgctgctagtttcata
# ttgctgcgtgaaaaagggaaagcataggcctagaacagcatcttcattcaggaaaggatacacccaagtttcctatgaagatctcttaaatgcaactg
# gtgggttctcttcaaataacttgataggatcaggaagctttggctccgtttacagaggaaatctttctccagaaggaacaattattgcagtaaaggta
# ctaaaactagaaaaaaagggtgcttcgaaaagctttttggctgaatgtgaagccttgaggaacataaggcaccggaacctgctgaagatctcaactgt
# ttgctcaagtgttgattttgatggcaatgatttcaaagctctcatttatccatttatggaaaatgggagcctagacgagtggttgcacccgaaggagg
# gacagatgctgcagaaaagattgagtatcttacacagactaaacatcacaatagatgtggcttcagcattgcattatcttcacagtcaatgtcataca
# tctatagttcactgtgatcttaagccaagcaacattctactggataatgatctgactgctcttgttagcgactttggtttggcaaagttcttgtctga
# cgcgggtcaaaatgctgatgtaaatcagttcagctcaagtgggattaaaggcacagtaggttatgctgctccagaatatggcatgggtggccaggtat
# caagtcaaggagatgtctatagctttgggattcttctattagagattttcactggacgaagaccaaccagtgaactatttgaggacaatgaaactctt
# cacagttttgttaagcaggcattgccccgtcaagtgatggatgttgtggatcaatctactttctacgagacagagccaggggatctgatggatatatt
# cagctgcagaagtgactttacagatgaatttgttgaatgcttagtttctattcttactgctggagttgcttgttcagaggaaactccacaagccagaa
# taagcatgggtcaacttattttcgatctcatttccatcagaaacaaattgaacagaattttagttcattcagagaaagtgaagatctcaagaaaaggt
# gaatcataa]
# protein sequence = [MELQTSFVHSSCLFFLSVHTILFMFIYLSFPQCASAGILGNQTDKLALLDLKSQITEDPQGLMDSWNATLNVCQWPGV
# TCGHKHQRVISLDLKDHRLAGTISPSIGNLSFLRILDISDNSFHGVIPPDLGKLIRLQTMNLSFNFLRGEIPFTLSRCVNVVNLILDHNILQGHIPTE
# LGSLTKLEMLYLKNNNLTGNVPNSVGNLTSLREFYISYNELEGELPETMTNMRSLIELGVSVNSLTGEFPPALYNLSSLTLISLSFNKFRGRLRTDFG
# LAFPNLQRLYLANNYFTGSIPASLSNCSDLLRLDIPINNFTGNIPLSFGNLKNLLWLNVLDNQLGSGAPDDLNFINSLTNCKMLEFLDIANNKFGGML
# PYSITNLSTTLTKLLIGYNRISGTIPREIFNLVNLDVLGIQGTLINGSIPDSIGMLSNLKNLHMESNQLTGNIPSSLGNIRGLLYIYLQDNSLEGTIP
# SSLGNCTSLQTLDIAQNKLSGSIPKQVVALSSLSVLLNMSYNSLSGPLPVEIGNLTNLAALDISNNKLSGEIPQSLESCSSLEILYLQGNFFEGTIPP
# LDDLKNIQYLDLSRNNLSGNILMSIYKHASLQNLNLSYNHLDGEVPVQGVFADASRIQVMGNMNLCGGIEELHLHPCLKQANKRPKKHIALILLLALG
# TSAACLTLLLLVSYCCVKKGKHRPRTASSFRKGYTQVSYEDLLNATGGFSSNNLIGSGSFGSVYRGNLSPEGTIIAVKVLKLEKKGASKSFLAECEAL
# RNIRHRNLLKISTVCSSVDFDGNDFKALIYPFMENGSLDEWLHPKEGQMLQKRLSILHRLNITIDVASALHYLHSQCHTSIVHCDLKPSNILLDNDLT
# ALVSDFGLAKFLSDAGQNADVNQFSSSGIKGTVGYAAPEYGMGGQVSSQGDVYSFGILLLEIFTGRRPTSELFEDNETLHSFVKQALPRQVMDVVDQS
# TFYETEPGDLMDIFSCRSDFTDEFVECLVSILTAGVACSEETPQARISMGQLIFDLISIRNKLNRILVHSEKVKISRKGES]
# end gene g1
###
# start gene g2
scaffold2197	AUGUSTUS	gene	104696	109438	0.01	-	.	g2
scaffold2197	AUGUSTUS	transcript	104696	109438	0.01	-	.	g2.t1
scaffold2197	AUGUSTUS	tts	104696	104696	.	-	.	transcript_id "g2.t1"; gene_id "g2";
scaffold2197	AUGUSTUS	exon	104696	105908	.	-	.	transcript_id "g2.t1"; gene_id "g2";
scaffold2197	AUGUSTUS	stop_codon	104842	104844	.	-	0	transcript_id "g2.t1"; gene_id "g2";
scaffold2197	AUGUSTUS	intron	105909	106307	0.01	-	.	transcript_id "g2.t1"; gene_id "g2";
scaffold2197	AUGUSTUS	intron	106584	106898	0.01	-	.	transcript_id "g2.t1"; gene_id "g2";
scaffold2197	AUGUSTUS	intron	106927	108402	0.01	-	.	transcript_id "g2.t1"; gene_id "g2";
scaffold2197	AUGUSTUS	intron	108428	108558	0.01	-	.	transcript_id "g2.t1"; gene_id "g2";
scaffold2197	AUGUSTUS	intron	108590	109302	0.01	-	.	transcript_id "g2.t1"; gene_id "g2";
scaffold2197	AUGUSTUS	CDS	104842	105908	0.01	-	2	transcript_id "g2.t1"; gene_id "g2";
scaffold2197	AUGUSTUS	CDS	106308	106583	0.01	-	2	transcript_id "g2.t1"; gene_id "g2";
scaffold2197	AUGUSTUS	exon	106308	106583	.	-	.	transcript_id "g2.t1"; gene_id "g2";
scaffold2197	AUGUSTUS	CDS	106899	106926	0.01	-	0	transcript_id "g2.t1"; gene_id "g2";
scaffold2197	AUGUSTUS	exon	106899	106926	.	-	.	transcript_id "g2.t1"; gene_id "g2";
scaffold2197	AUGUSTUS	CDS	108403	108427	0.01	-	1	transcript_id "g2.t1"; gene_id "g2";
scaffold2197	AUGUSTUS	exon	108403	108427	.	-	.	transcript_id "g2.t1"; gene_id "g2";
scaffold2197	AUGUSTUS	CDS	108559	108589	0.01	-	2	transcript_id "g2.t1"; gene_id "g2";
scaffold2197	AUGUSTUS	exon	108559	108589	.	-	.	transcript_id "g2.t1"; gene_id "g2";
scaffold2197	AUGUSTUS	CDS	109303	109378	0.01	-	0	transcript_id "g2.t1"; gene_id "g2";
scaffold2197	AUGUSTUS	exon	109303	109438	.	-	.	transcript_id "g2.t1"; gene_id "g2";
scaffold2197	AUGUSTUS	start_codon	109376	109378	.	-	0	transcript_id "g2.t1"; gene_id "g2";
scaffold2197	AUGUSTUS	tss	109438	109438	.	-	.	transcript_id "g2.t1"; gene_id "g2";
scaffold2197	AUGUSTUS	protein_match	104845	105180	3.11	-	0	target "unknown_E[1..112]"; target_start 388; transcript_id "g2.t1"; gene_id "g2";
scaffold2197	AUGUSTUS	protein_match	105181	105576	3.06	-	0	target "unknown_D[1..132]"; target_start 256; transcript_id "g2.t1"; gene_id "g2";
scaffold2197	AUGUSTUS	protein_match	105580	105908	2.89	-	2	target "unknown_C[58..167]"; target_start 88; transcript_id "g2.t1"; gene_id "g2";
scaffold2197	AUGUSTUS	protein_match	106308	106479	1.98	-	0	target "unknown_C[1..58]"; target_start 88; transcript_id "g2.t1"; gene_id "g2";
scaffold2197	AUGUSTUS	protein_match	106483	106583	1.6	-	2	target "unknown_B[25..58]"; target_start 29; transcript_id "g2.t1"; gene_id "g2";
scaffold2197	AUGUSTUS	protein_match	106899	106926	1.55	-	0	target "unknown_B[16..25]"; target_start 29; transcript_id "g2.t1"; gene_id "g2";
scaffold2197	AUGUSTUS	protein_match	108403	108427	0.968	-	1	target "unknown_B[7..15]"; target_start 29; transcript_id "g2.t1"; gene_id "g2";
scaffold2197	AUGUSTUS	protein_match	108559	108578	0.957	-	0	target "unknown_B[1..7]"; target_start 29; transcript_id "g2.t1"; gene_id "g2";
scaffold2197	AUGUSTUS	protein_match	108582	108589	2.81	-	2	target "unknown_A[5..7]"; target_start 21; transcript_id "g2.t1"; gene_id "g2";
scaffold2197	AUGUSTUS	protein_match	109303	109315	1.06	-	0	target "unknown_A[1..5]"; target_start 21; transcript_id "g2.t1"; gene_id "g2";
# coding sequence = [atgtattgtttggtggatgagggggaagtttctttgcagaacggcctcatcaacatccctttcatgcgagtaccttacc
# actggttaatatattgcttatatgtgtgggcttcaactgctattctcgtacatctcaaacaaattcatgcttacatgctccggagggacgttggtctt
# gatatatttgttcttaattctttaattcatttttatgctgattgtggatgtttggatgaggcatacttgatttttgagaatatgcagacaagggatgt
# tgtttcttggaatacaatgatattgggttttgctaaagggggttattcagatgaggcgttgaagatgtttcataggatgggggaggagaatgtgaggc
# ctaacgatgtgacaatgatggcggttttgtctgcttgtgctaagaagttggatttggacttcggtgggtggatccatgtgtacataaagaagcaagga
# ataaagtttaattgtcacctcactacagcattgattgacatgtattctaaatgtggggatgtggagaaagcacttgagatgtttgattctgtcaacat
# tagagatgtgtttgtatggagtgctatgattgctggcttagcaatgcatgggcgtgggaaggaagcaataagtttgttcttgaaaatgcaagaacaca
# aggtcaagcctaattccgttacactcataaacgtattatgtgcttgcagccactcagggttggtggaggaggggcgggaaatctttaaccaaatggag
# aacgtttatgggattgtgccaggggtaaaacattacgcttgcttagttgatatacttggtcgtgcaggtgaactggaagtagctgaaaaactgataaa
# taatatgccagtaacccctggtccatcagtttggggtgctctgcttggggcatgtagattacacggcaatcttaaactagctgaacaagcttgtaacc
# gtttagttgagttggaacctgaaaatcatggtgcatatgtacttctatccaatatatatgcgaaatcagggaaatgggacgaggtttccatgttaagg
# aaacgtatgagagaatgtggattgaagaaagaaccaggttgtagctcaattgaagtccacagtattgttcatgagtttctagtgggagataatactca
# ccctcaatcgcagaaaatctatgcaaaattggatgagattgcagctagactgaagcatgtaggatatgtttccaacaagtcccagatattgcaactta
# ttgaagaagaagatatgcaggagcaagcgctaaatcttcacagtgaaaagctagccatggcatttggacttatcagtgtggctccatctcaaccaatt
# cgtattgtgaagaatttacgtgtttgtgcggactgccacgctgttgccaagcttctctccaagctgtatgatcgagaaataatattgagggatcgcta
# ccgtttccatcattttaaagaggggaactgctcatgtaaggactactggtga]
# protein sequence = [MYCLVDEGEVSLQNGLINIPFMRVPYHWLIYCLYVWASTAILVHLKQIHAYMLRRDVGLDIFVLNSLIHFYADCGCLD
# EAYLIFENMQTRDVVSWNTMILGFAKGGYSDEALKMFHRMGEENVRPNDVTMMAVLSACAKKLDLDFGGWIHVYIKKQGIKFNCHLTTALIDMYSKCG
# DVEKALEMFDSVNIRDVFVWSAMIAGLAMHGRGKEAISLFLKMQEHKVKPNSVTLINVLCACSHSGLVEEGREIFNQMENVYGIVPGVKHYACLVDIL
# GRAGELEVAEKLINNMPVTPGPSVWGALLGACRLHGNLKLAEQACNRLVELEPENHGAYVLLSNIYAKSGKWDEVSMLRKRMRECGLKKEPGCSSIEV
# HSIVHEFLVGDNTHPQSQKIYAKLDEIAARLKHVGYVSNKSQILQLIEEEDMQEQALNLHSEKLAMAFGLISVAPSQPIRIVKNLRVCADCHAVAKLL
# SKLYDREIILRDRYRFHHFKEGNCSCKDYW]
# sequence of block unknown_E   388 [SQKIYAKLDEIAARLKHVGYVSNKSQILQLIEEEDMQEQALNLHSEKLAMAFGLISVAPSQPIRIVKNLRVCADCHAVAKLLSKLYDREIILRDRYRFHHFKEGNCSCKDYW] 500
# sequence of block unknown_D   256 [VYGIVPGVKHYACLVDILGRAGELEVAEKLINNMPVTPGPSVWGALLGACRLHGNLKLAEQACNRLVELEPENHGAYVLLSNIYAKSGKWDEVSMLRKRMRECGLKKEPGCSSIEVHSIVHEFLVGDNTHPQ] 388
# sequence of block unknown_C    88 [TRDVVSWNTMILGFAKGGYSDEALKMFHRMGEENVRPNDVTMMAVLSACAKKLDLDFGGWIHVYIKKQGIKFNCHLTTALIDMYSKCGDVEKALEMFDSVNIRDVFVWSAMIAGLAMHGRGKEAISLFLKMQEHKVKPNSVTLINVLCACSHSGLVEEGREIFNQME] 255
# sequence of block unknown_B    29 [IYCLYVWASTAILVHLKQIHAYMLRRDVGLDIFVLNSLIHFYADCGCLDEAYLIFENM] 87
# sequence of block unknown_A    21 [MRVPYHW] 28
# end gene g2
###
# command line:
# augustus --codingseq=1 --proteinprofile=/home/pgsb/tetiana.nosenko/lineages/embryophyta_odb9/prfl/EOG093604W6.prfl --predictionStart=86568 --predictionEnd=125200 --species=arabidopsis ./tmp/scaffold2197Schil_BUSCO_geno_206160443_.temp
```
