## Supplementary material for "The *de novo* reference genome and transcriptome assemblies of the wild tomato species *Solanum chilense*": EOG093604W6.out.3

```
# Please cite: Mario Stanke, Mark Diekhans, Robert Baertsch, David Haussler (2008),
# Using native and syntenically mapped cDNA alignments to improve de novo gene finding
# Bioinformatics 24: 637-644, doi 10.1093/bioinformatics/btn013
# No extrinsic information on sequences given.
# Using protein profile unknown
# --[4..143]--> unknown_A (7) <--[0..2]--> unknown_B (58) <--[1..2]--> unknown_C (167) <--[0..1]--> unknown_D (132) <--[0..1]--> unknown_E (112) <--[0..63]--
# arabidopsis version. Using default transition matrix.
# We have hints for 0 sequences and for 0 of the sequences in the input set.
#
# ----- prediction on sequence number 1 (length = 51998, name = scaffold170) -----
#
# Constraints/Hints:
# (none)
# Predicted genes for sequence number 1 on both strands
# start gene g1
scaffold170	AUGUSTUS	gene	69140	71874	0.02	+	.	g1
scaffold170	AUGUSTUS	transcript	69140	71874	0.02	+	.	g1.t1
scaffold170	AUGUSTUS	intron	69140	69225	0.8	+	.	transcript_id "g1.t1"; gene_id "g1";
scaffold170	AUGUSTUS	intron	69288	69355	0.66	+	.	transcript_id "g1.t1"; gene_id "g1";
scaffold170	AUGUSTUS	intron	69488	69612	0.05	+	.	transcript_id "g1.t1"; gene_id "g1";
scaffold170	AUGUSTUS	intron	69701	70781	0.14	+	.	transcript_id "g1.t1"; gene_id "g1";
scaffold170	AUGUSTUS	CDS	69226	69287	0.7	+	0	transcript_id "g1.t1"; gene_id "g1";
scaffold170	AUGUSTUS	exon	69226	69287	.	+	.	transcript_id "g1.t1"; gene_id "g1";
scaffold170	AUGUSTUS	CDS	69356	69487	0.08	+	1	transcript_id "g1.t1"; gene_id "g1";
scaffold170	AUGUSTUS	exon	69356	69487	.	+	.	transcript_id "g1.t1"; gene_id "g1";
scaffold170	AUGUSTUS	CDS	69613	69700	0.07	+	1	transcript_id "g1.t1"; gene_id "g1";
scaffold170	AUGUSTUS	exon	69613	69700	.	+	.	transcript_id "g1.t1"; gene_id "g1";
scaffold170	AUGUSTUS	CDS	70782	70886	0.19	+	0	transcript_id "g1.t1"; gene_id "g1";
scaffold170	AUGUSTUS	exon	70782	71874	.	+	.	transcript_id "g1.t1"; gene_id "g1";
scaffold170	AUGUSTUS	stop_codon	70884	70886	.	+	0	transcript_id "g1.t1"; gene_id "g1";
scaffold170	AUGUSTUS	tts	71874	71874	.	+	.	transcript_id "g1.t1"; gene_id "g1";
# coding sequence = [tttgcttctctttctgaggaatttgtagttgtacctgcgaatgttgtattgaaatataccagacgtgggttgtcttcag
# tgaagagatttgtcgagtatacccacccacccgtgggtacatactgtacagagctgtgtaagagattgcagcagtggtggcttgctgccagaacgcga
# gagacagacagacggctattagcagtaggaaaattgcagcctgctcttaattttcaagtctttgattctttgtgttcaccaggagatatctcaaacag
# cagagttctctcctccgccttccccttcacttcccccaccaccccatcatcgttttttcgccttctccggttcggtcggtatctgggtaagctacttt
# tcgacttctcttga]
# protein sequence = [FASLSEEFVVVPANVVLKYTRRGLSSVKRFVEYTHPPVGTYCTELCKRLQQWWLAARTRETDRRLLAVGKLQPALNFQ
# VFDSLCSPGDISNSRVLSSAFPFTSPTTPSSFFRLLRFGRYLGKLLFDFS]
# end gene g1
###
# start gene g2
scaffold170	AUGUSTUS	gene	71935	78509	0.01	+	.	g2
scaffold170	AUGUSTUS	transcript	71935	78509	0.01	+	.	g2.t1
scaffold170	AUGUSTUS	tss	71935	71935	.	+	.	transcript_id "g2.t1"; gene_id "g2";
scaffold170	AUGUSTUS	exon	71935	72249	.	+	.	transcript_id "g2.t1"; gene_id "g2";
scaffold170	AUGUSTUS	start_codon	72217	72219	.	+	0	transcript_id "g2.t1"; gene_id "g2";
scaffold170	AUGUSTUS	intron	72250	72470	0.55	+	.	transcript_id "g2.t1"; gene_id "g2";
scaffold170	AUGUSTUS	intron	72650	72765	0.96	+	.	transcript_id "g2.t1"; gene_id "g2";
scaffold170	AUGUSTUS	intron	72909	72984	0.95	+	.	transcript_id "g2.t1"; gene_id "g2";
scaffold170	AUGUSTUS	intron	73045	73435	0.93	+	.	transcript_id "g2.t1"; gene_id "g2";
scaffold170	AUGUSTUS	intron	73714	74800	0.38	+	.	transcript_id "g2.t1"; gene_id "g2";
scaffold170	AUGUSTUS	intron	75383	75937	0.5	+	.	transcript_id "g2.t1"; gene_id "g2";
scaffold170	AUGUSTUS	intron	76361	76447	0.99	+	.	transcript_id "g2.t1"; gene_id "g2";
scaffold170	AUGUSTUS	intron	76563	76781	0.6	+	.	transcript_id "g2.t1"; gene_id "g2";
scaffold170	AUGUSTUS	intron	76854	76952	0.62	+	.	transcript_id "g2.t1"; gene_id "g2";
scaffold170	AUGUSTUS	intron	77111	77201	0.94	+	.	transcript_id "g2.t1"; gene_id "g2";
scaffold170	AUGUSTUS	CDS	72217	72249	0.56	+	0	transcript_id "g2.t1"; gene_id "g2";
scaffold170	AUGUSTUS	CDS	72471	72649	0.96	+	0	transcript_id "g2.t1"; gene_id "g2";
scaffold170	AUGUSTUS	exon	72471	72649	.	+	.	transcript_id "g2.t1"; gene_id "g2";
scaffold170	AUGUSTUS	CDS	72766	72908	0.96	+	1	transcript_id "g2.t1"; gene_id "g2";
scaffold170	AUGUSTUS	exon	72766	72908	.	+	.	transcript_id "g2.t1"; gene_id "g2";
scaffold170	AUGUSTUS	CDS	72985	73044	0.93	+	2	transcript_id "g2.t1"; gene_id "g2";
scaffold170	AUGUSTUS	exon	72985	73044	.	+	.	transcript_id "g2.t1"; gene_id "g2";
scaffold170	AUGUSTUS	CDS	73436	73713	0.98	+	2	transcript_id "g2.t1"; gene_id "g2";
scaffold170	AUGUSTUS	exon	73436	73713	.	+	.	transcript_id "g2.t1"; gene_id "g2";
scaffold170	AUGUSTUS	CDS	74801	75382	0.85	+	0	transcript_id "g2.t1"; gene_id "g2";
scaffold170	AUGUSTUS	exon	74801	75382	.	+	.	transcript_id "g2.t1"; gene_id "g2";
scaffold170	AUGUSTUS	CDS	75938	76360	0.68	+	0	transcript_id "g2.t1"; gene_id "g2";
scaffold170	AUGUSTUS	exon	75938	76360	.	+	.	transcript_id "g2.t1"; gene_id "g2";
scaffold170	AUGUSTUS	CDS	76448	76562	0.74	+	0	transcript_id "g2.t1"; gene_id "g2";
scaffold170	AUGUSTUS	exon	76448	76562	.	+	.	transcript_id "g2.t1"; gene_id "g2";
scaffold170	AUGUSTUS	CDS	76782	76853	0.61	+	2	transcript_id "g2.t1"; gene_id "g2";
scaffold170	AUGUSTUS	exon	76782	76853	.	+	.	transcript_id "g2.t1"; gene_id "g2";
scaffold170	AUGUSTUS	CDS	76953	77110	0.96	+	2	transcript_id "g2.t1"; gene_id "g2";
scaffold170	AUGUSTUS	exon	76953	77110	.	+	.	transcript_id "g2.t1"; gene_id "g2";
scaffold170	AUGUSTUS	CDS	77202	77591	0.22	+	0	transcript_id "g2.t1"; gene_id "g2";
scaffold170	AUGUSTUS	exon	77202	78509	.	+	.	transcript_id "g2.t1"; gene_id "g2";
scaffold170	AUGUSTUS	stop_codon	77589	77591	.	+	0	transcript_id "g2.t1"; gene_id "g2";
scaffold170	AUGUSTUS	tts	78509	78509	.	+	.	transcript_id "g2.t1"; gene_id "g2";
# coding sequence = [atgtctgtaattggtttagttgtgctcatccaggtttttgattgtgcaccagatgtctgttggctccagcaagaagcac
# catttctttgtttggagcgcattccttttcatgaaccgcagaaggttgtggtgctcagggaagatactgtttcggcattggacttgacagcagttgag
# attttttttgttttaggggtcggttggaggctctggcttccgcctgggtttcgttttcaccctactgatgttgagctgattatgtactatctcaaacg
# taagatcacaggaaaaaaacttcattttgaaggcataacggaactcaacatctacaagttctccccatgggaccttccaggaatccattacctctggc
# acacatttccttcaaagttctatgcacagttgttattcagtgacaaatgttgctataaaagtaaagatctagagtggtacttcttttgcccaagggag
# agaaagtatgcaagtggagccagaatgaatcgcgctactgatactggatactggaaaactactgggaaagatagacctgttacttactgtgagaagat
# tgttggatcagttaaaacacttgtttttcacctaggtcatcccccgcgagggaaaagaactgattgggtaattcacgaatacaagtttgaagataaag
# aatcaattgatgcaggatttgctcaggattcatatgtgctttgtaaagtattccagaagagtgggccaggtccaaaaaatggtgcacagtacggagca
# ccttttaaggaggaagattgggaagatgacaagattcctgctgagccttgtacttcagatgtttttccagctccacctggtaggactgataaacccag
# cagctcaaatgcaatcagaatggttgacccgagaagcacatctaactggacttcaagtgaacagagtccatctcctattcaaccttctgttcaaaaac
# tgcctttggatgagccagatgaagaggagttacctggtggaccaaatctgtccaatgtatcttctatcaattggaggccttcagatcagctaaaagcg
# aaaccgtctaatactttttctgctctgcctatactacctgaggagcagagttgttcagtagataccggcctggtcaaccctggtccaggtccatccaa
# tgctcagatgtgtactaatgagatggctcttgatgatatagacgacgagatgattggtctatttgccccattcacggaagatacttcattgctatctg
# gtggcaatgagcctaatcagaagctagataactttcaccaagaagtaaatgctccacctgctgcttgtactgatgggaatgatatatttgacggcctt
# ggagacatcgaattctgggcaggagtagggcagctggaacctgatcaaactgcaagtggtggagctaattatagtcttaaccctgtgatcctgccaca
# agaagcaccacaagatgctgcctatatggagctcaatgatcttgatatccctttaaatcaccctgctgaaaccattggcactggacaactggtgccgg
# gctatttctgtacgccatataactctgacaatggcatgcagcagctttgttttggaagcaattccttgggcatagttcaagatttcggcgaacatcat
# ctcccggcgcttcctgaaagttacactcaacaagtgaatcatcctgacatggcttacaattttcagaataacccaaatcagggttataatgctgcgac
# taatttcagtgttagctcttacaagcaaccagaggaccgtaggctcgatacccaaaacctggaaagaggtgatttgatcttcttacaatgtagacgct
# gtgcagcatctatgatgaggttacataaacctctaatttatggggtgcagcaacaaaagttttatttgagcatatttgctctttgtgatggttccttc
# ttacttgtcaaggctgaggtgactcttggggttgatggatgcactaacgacgccttgtcagttatactgnaaacctctaatttatggtcagtggggct
# gcagcaacaaaagttttatttgagcatatttgctctttgtgatggttccttcatacttgtcaaggctgaggtgactcttggggttgatggatgcacta
# acgacgccttgtcagttatactgggaaacccttcttttacttttacccgtgtgtcaaatgttgacaaggcagatttttctaagaaaacgcatgaagcc
# ttctgttttgggtttagtttggctttcattcgcttttcatgcgtggggatgttatggttgaattcattatgggagttgtatcaatttattgtctttat
# gatattgctaaaccaagttcggtttaattcaagtggaacatcttttcatcttcattttcatctcagctatatagctaactatgcagtgctccgagttt
# ag]
# protein sequence = [MSVIGLVVLIQVFDCAPDVCWLQQEAPFLCLERIPFHEPQKVVVLREDTVSALDLTAVEIFFVLGVGWRLWLPPGFRF
# HPTDVELIMYYLKRKITGKKLHFEGITELNIYKFSPWDLPGIHYLWHTFPSKFYAQLLFSDKCCYKSKDLEWYFFCPRERKYASGARMNRATDTGYWK
# TTGKDRPVTYCEKIVGSVKTLVFHLGHPPRGKRTDWVIHEYKFEDKESIDAGFAQDSYVLCKVFQKSGPGPKNGAQYGAPFKEEDWEDDKIPAEPCTS
# DVFPAPPGRTDKPSSSNAIRMVDPRSTSNWTSSEQSPSPIQPSVQKLPLDEPDEEELPGGPNLSNVSSINWRPSDQLKAKPSNTFSALPILPEEQSCS
# VDTGLVNPGPGPSNAQMCTNEMALDDIDDEMIGLFAPFTEDTSLLSGGNEPNQKLDNFHQEVNAPPAACTDGNDIFDGLGDIEFWAGVGQLEPDQTAS
# GGANYSLNPVILPQEAPQDAAYMELNDLDIPLNHPAETIGTGQLVPGYFCTPYNSDNGMQQLCFGSNSLGIVQDFGEHHLPALPESYTQQVNHPDMAY
# NFQNNPNQGYNAATNFSVSSYKQPEDRRLDTQNLERGDLIFLQCRRCAASMMRLHKPLIYGVQQQKFYLSIFALCDGSFLLVKAEVTLGVDGCTNDAL
# SVILXTSNLWSVGLQQQKFYLSIFALCDGSFILVKAEVTLGVDGCTNDALSVILGNPSFTFTRVSNVDKADFSKKTHEAFCFGFSLAFIRFSCVGMLW
# LNSLWELYQFIVFMILLNQVRFNSSGTSFHLHFHLSYIANYAVLRV]
# end gene g2
###
# start gene g3
scaffold170	AUGUSTUS	gene	80925	82605	0.12	+	.	g3
scaffold170	AUGUSTUS	transcript	80925	82605	0.12	+	.	g3.t1
scaffold170	AUGUSTUS	tss	80925	80925	.	+	.	transcript_id "g3.t1"; gene_id "g3";
scaffold170	AUGUSTUS	exon	80925	81132	.	+	.	transcript_id "g3.t1"; gene_id "g3";
scaffold170	AUGUSTUS	start_codon	81040	81042	.	+	0	transcript_id "g3.t1"; gene_id "g3";
scaffold170	AUGUSTUS	intron	81133	81327	1	+	.	transcript_id "g3.t1"; gene_id "g3";
scaffold170	AUGUSTUS	intron	81391	82307	1	+	.	transcript_id "g3.t1"; gene_id "g3";
scaffold170	AUGUSTUS	CDS	81040	81132	0.97	+	0	transcript_id "g3.t1"; gene_id "g3";
scaffold170	AUGUSTUS	CDS	81328	81390	1	+	0	transcript_id "g3.t1"; gene_id "g3";
scaffold170	AUGUSTUS	exon	81328	81390	.	+	.	transcript_id "g3.t1"; gene_id "g3";
scaffold170	AUGUSTUS	CDS	82308	82442	1	+	0	transcript_id "g3.t1"; gene_id "g3";
scaffold170	AUGUSTUS	exon	82308	82605	.	+	.	transcript_id "g3.t1"; gene_id "g3";
scaffold170	AUGUSTUS	stop_codon	82440	82442	.	+	0	transcript_id "g3.t1"; gene_id "g3";
scaffold170	AUGUSTUS	tts	82605	82605	.	+	.	transcript_id "g3.t1"; gene_id "g3";
# coding sequence = [atgggaggttcatcaatggttccattaaacagaacatcatcaattgaaaatgagcctagaactcttaatctcaaccaaa
# ttcagtttgctagagatacagcactttatcttattaatacaagaggtttagaagaagcaatgagaattttcactgagggattggaaccagtttctcaa
# tgtgtacatgacaaagaagaagttatcatggagtatgctgaggaattagagaatttatcaaatcctttaaggattaatccagaaactagagacattgc
# tactgctccattctag]
# protein sequence = [MGGSSMVPLNRTSSIENEPRTLNLNQIQFARDTALYLINTRGLEEAMRIFTEGLEPVSQCVHDKEEVIMEYAEELENL
# SNPLRINPETRDIATAPF]
# end gene g3
###
# start gene g4
scaffold170	AUGUSTUS	gene	86279	90080	0.01	-	.	g4
scaffold170	AUGUSTUS	transcript	86279	90080	0.01	-	.	g4.t1
scaffold170	AUGUSTUS	tts	86279	86279	.	-	.	transcript_id "g4.t1"; gene_id "g4";
scaffold170	AUGUSTUS	exon	86279	87279	.	-	.	transcript_id "g4.t1"; gene_id "g4";
scaffold170	AUGUSTUS	stop_codon	87176	87178	.	-	0	transcript_id "g4.t1"; gene_id "g4";
scaffold170	AUGUSTUS	intron	87280	87367	0.49	-	.	transcript_id "g4.t1"; gene_id "g4";
scaffold170	AUGUSTUS	intron	89777	89864	0.84	-	.	transcript_id "g4.t1"; gene_id "g4";
scaffold170	AUGUSTUS	CDS	87176	87279	0.16	-	2	transcript_id "g4.t1"; gene_id "g4";
scaffold170	AUGUSTUS	CDS	87368	89776	0.28	-	2	transcript_id "g4.t1"; gene_id "g4";
scaffold170	AUGUSTUS	exon	87368	89776	.	-	.	transcript_id "g4.t1"; gene_id "g4";
scaffold170	AUGUSTUS	CDS	89865	89889	0.84	-	0	transcript_id "g4.t1"; gene_id "g4";
scaffold170	AUGUSTUS	exon	89865	90080	.	-	.	transcript_id "g4.t1"; gene_id "g4";
scaffold170	AUGUSTUS	start_codon	89887	89889	.	-	0	transcript_id "g4.t1"; gene_id "g4";
scaffold170	AUGUSTUS	tss	90080	90080	.	-	.	transcript_id "g4.t1"; gene_id "g4";
# coding sequence = [atgcgtacaatattgatagatggacatcaaatcagtgaaccattacagaaaggggaatcaaataagcctaaccccagct
# cagaaaagaaacagataaagggattagatttgaatttgcggaagtgggttgtttcagttctttcaaacccacctgtagattcgttaaagattaaagat
# ttactgacccttttgaatcctcaacagtttgatgctattttcttggaaattcattcgtctttgaaaccattgaatgttttgaaattcttccacgtagc
# ttctggtacttgtggttttagttttactgttagatcttattgtactttgcttcgtttgcttattgcttcgaatcatgatgctccagctaggttgcttt
# tgattaggttaattgatgggaaactacctgcattgtttgatagtttacagcaaaagcatgtagaggttgctgtttcgttagcagagttaagtggtgtg
# tcggattttggtgttgctgttaggacttttgatcttttgcttcatttgtgctgtactcaattcaaaagtgttggttttgatgctgcattggatgtgtt
# caggtcgttggcaagtaggggagtgtatccctctttgaaaacttgcaactttctgttgagttctcttgtgaaagagaatgagctttggaagagttatg
# aggtttttgagattttgaaggacggtgttaaaccagatgtttacttgtttagcaccgcgatcaatgctttctgtaaaggggggaaggtggaggaagca
# aaggagttatttcggaagatggaaaacatgggtattgtgccaaatgttgtcacttataataacctcattcacgggctttgcaagaattgtaatttaga
# agatgcattccttctaaaggaagaaatgatattaaatggtgttaacccaagtattgtcacgtatagcatgcttattaattgtctgatgaaacttgaga
# aatttgatgaagctgattgtgtgttgaaagaaatgtcaaacaaagggcttgttccgaacgaggtgttgtataataccatcattaatggttattgctca
# gcaggagatattcagaaagctctaaaggtaaggaatgaaatgctaacaaaaggaattcttcccaactcagctacttacaattcactgatcaaaggttt
# ctgcaaggtaaatcaagttagtcaagctgaagaattcttagaagagatgttattacatggattgggtgtaaatcctggttcattcagtaatgttatcc
# ttgtactgtgtacgaattctaggtttgttgctgcactacggtttgttaaggaaatgatattaagacgtttgaggccaaatgatgggttgctgaccaca
# ttaattagtgggctttgcaaggaaggaaaacattcagaggcagttgagctctggcatatgctactaatgaaagggctcactgccaatacaattacctc
# aaatgctctaattcacggactttgtgaagctggtaacatacaagaggctgttcggctgttgaaaacaatgtttaaaagtggtgttcaaatagatagca
# tgacttataacactcttatatgtgcattttgcaaagagggaaacttggatggcgcctttatgttgagagaagaaatggtgaagcaaggaattgcacct
# gatgtatcaacttacaatgtgttgctgcatgggcttggtgagaagggtaaaatagataaagcgttgttgctctgggatgaatgtcgaagcaagggact
# tgtctgcgatatttatacctatggagccttaattaatggtttgtgcaaagctgaccaacttgacaagggcagggacattttccatgagatgctcagac
# aaggcttagccccaaatttaattgtatataacactcttattggagctttttgtagaaacggaaatgtgaaagaagcccttaaacttcgcgatgacatt
# agaagcagaggtattctaccaaatgttgtcacttattcctctcttatacatggcatgagcaatattgggcttattgaagatgctgagaaccttattga
# tgggatgcgtaaggagggagttctacctgatgttgtttgttatactgcattgataggtggatattgtaagttaggtcagatggataaagcgaggagca
# ttttgcaggaaatgttatcacacaatatacaacctaataaaataacttatacagtcattatagatgggtattgtcaagctggtaaagttaaagaagct
# aaggagtatttcgccgagatggtacagaaaggaaatactcctgattcggtcacctataacgtattgacgaaggggcttttaaaggaaggggaaataga
# agaagccttttcacttttagatcatatttcccatacaggagttggtttagatgaagttacatatacttctttagtgaatttacttccccagagatcag
# caactatatacttgctcgagtacagtcgggcacttgaaaagcacatatatctgcctgattttctaatgacacaatggagtcaaggcaacgtctgcaca
# ttgggttag]
# protein sequence = [MRTILIDGHQISEPLQKGESNKPNPSSEKKQIKGLDLNLRKWVVSVLSNPPVDSLKIKDLLTLLNPQQFDAIFLEIHS
# SLKPLNVLKFFHVASGTCGFSFTVRSYCTLLRLLIASNHDAPARLLLIRLIDGKLPALFDSLQQKHVEVAVSLAELSGVSDFGVAVRTFDLLLHLCCT
# QFKSVGFDAALDVFRSLASRGVYPSLKTCNFLLSSLVKENELWKSYEVFEILKDGVKPDVYLFSTAINAFCKGGKVEEAKELFRKMENMGIVPNVVTY
# NNLIHGLCKNCNLEDAFLLKEEMILNGVNPSIVTYSMLINCLMKLEKFDEADCVLKEMSNKGLVPNEVLYNTIINGYCSAGDIQKALKVRNEMLTKGI
# LPNSATYNSLIKGFCKVNQVSQAEEFLEEMLLHGLGVNPGSFSNVILVLCTNSRFVAALRFVKEMILRRLRPNDGLLTTLISGLCKEGKHSEAVELWH
# MLLMKGLTANTITSNALIHGLCEAGNIQEAVRLLKTMFKSGVQIDSMTYNTLICAFCKEGNLDGAFMLREEMVKQGIAPDVSTYNVLLHGLGEKGKID
# KALLLWDECRSKGLVCDIYTYGALINGLCKADQLDKGRDIFHEMLRQGLAPNLIVYNTLIGAFCRNGNVKEALKLRDDIRSRGILPNVVTYSSLIHGM
# SNIGLIEDAENLIDGMRKEGVLPDVVCYTALIGGYCKLGQMDKARSILQEMLSHNIQPNKITYTVIIDGYCQAGKVKEAKEYFAEMVQKGNTPDSVTY
# NVLTKGLLKEGEIEEAFSLLDHISHTGVGLDEVTYTSLVNLLPQRSATIYLLEYSRALEKHIYLPDFLMTQWSQGNVCTLG]
# end gene g4
###
# start gene g5
scaffold170	AUGUSTUS	gene	91725	92501	0.38	+	.	g5
scaffold170	AUGUSTUS	transcript	91725	92501	0.38	+	.	g5.t1
scaffold170	AUGUSTUS	tss	91725	91725	.	+	.	transcript_id "g5.t1"; gene_id "g5";
scaffold170	AUGUSTUS	exon	91725	91824	.	+	.	transcript_id "g5.t1"; gene_id "g5";
scaffold170	AUGUSTUS	start_codon	91799	91801	.	+	0	transcript_id "g5.t1"; gene_id "g5";
scaffold170	AUGUSTUS	intron	91825	91900	0.81	+	.	transcript_id "g5.t1"; gene_id "g5";
scaffold170	AUGUSTUS	CDS	91799	91824	0.65	+	0	transcript_id "g5.t1"; gene_id "g5";
scaffold170	AUGUSTUS	CDS	91901	92375	0.78	+	1	transcript_id "g5.t1"; gene_id "g5";
scaffold170	AUGUSTUS	exon	91901	92501	.	+	.	transcript_id "g5.t1"; gene_id "g5";
scaffold170	AUGUSTUS	stop_codon	92373	92375	.	+	0	transcript_id "g5.t1"; gene_id "g5";
scaffold170	AUGUSTUS	tts	92501	92501	.	+	.	transcript_id "g5.t1"; gene_id "g5";
# coding sequence = [atggcgatgcccatttcccaagaaattttcaaacatacatactgtcgttctgtatcttttaagctttttaccctcgaaa
# ttcacgacccaacgcgccagaaatctcaaccccaccaccacaatcgccgccgtgaaccgccttcacatcatcgccgagcttggtgttgctcctttact
# gtaccaccacatagtctggagaacccagctgtagttccggctcaaaatcccaagaagacccaatcttttctaaaaccggaagttcccacaaagtcttc
# ttccaattccttatcttttttccctaattctcctcaaaacccctccagactgacccgaattgacccacgtcggatcctctcaccgggtcgggtttctc
# cgattgattcgattgacgaaaccctaaacccaactggcccggttagtttccctgagatacccaagttgctgactccggttgattgtgagcagcaagct
# agtggtggggttggggtttcaagggactag]
# protein sequence = [MAMPISQEIFKHTYCRSVSFKLFTLEIHDPTRQKSQPHHHNRRREPPSHHRRAWCCSFTVPPHSLENPAVVPAQNPKK
# TQSFLKPEVPTKSSSNSLSFFPNSPQNPSRLTRIDPRRILSPGRVSPIDSIDETLNPTGPVSFPEIPKLLTPVDCEQQASGGVGVSRD]
# end gene g5
###
# start gene g6
scaffold170	AUGUSTUS	gene	93235	95699	0.05	+	.	g6
scaffold170	AUGUSTUS	transcript	93235	95699	0.05	+	.	g6.t1
scaffold170	AUGUSTUS	tss	93235	93235	.	+	.	transcript_id "g6.t1"; gene_id "g6";
scaffold170	AUGUSTUS	exon	93235	93467	.	+	.	transcript_id "g6.t1"; gene_id "g6";
scaffold170	AUGUSTUS	start_codon	93299	93301	.	+	0	transcript_id "g6.t1"; gene_id "g6";
scaffold170	AUGUSTUS	intron	93468	93681	0.77	+	.	transcript_id "g6.t1"; gene_id "g6";
scaffold170	AUGUSTUS	intron	93731	93941	0.58	+	.	transcript_id "g6.t1"; gene_id "g6";
scaffold170	AUGUSTUS	intron	94048	94563	0.88	+	.	transcript_id "g6.t1"; gene_id "g6";
scaffold170	AUGUSTUS	CDS	93299	93467	0.58	+	0	transcript_id "g6.t1"; gene_id "g6";
scaffold170	AUGUSTUS	CDS	93682	93730	0.83	+	2	transcript_id "g6.t1"; gene_id "g6";
scaffold170	AUGUSTUS	exon	93682	93730	.	+	.	transcript_id "g6.t1"; gene_id "g6";
scaffold170	AUGUSTUS	CDS	93942	94047	0.61	+	1	transcript_id "g6.t1"; gene_id "g6";
scaffold170	AUGUSTUS	exon	93942	94047	.	+	.	transcript_id "g6.t1"; gene_id "g6";
scaffold170	AUGUSTUS	CDS	94564	95499	1	+	0	transcript_id "g6.t1"; gene_id "g6";
scaffold170	AUGUSTUS	exon	94564	95699	.	+	.	transcript_id "g6.t1"; gene_id "g6";
scaffold170	AUGUSTUS	stop_codon	95497	95499	.	+	0	transcript_id "g6.t1"; gene_id "g6";
scaffold170	AUGUSTUS	tts	95699	95699	.	+	.	transcript_id "g6.t1"; gene_id "g6";
# coding sequence = [atgctgccgtccgacatgtctgctttgctgtattcttttcatcatccagttaaattcttccttatatctccaacctttc
# aaagtctcatgaggctctatagtcccgtagctttcaggatgcatactaaggtgcctgaaatggccagagctttacaaaacagtggagcaagaaaaagc
# tttgccttgtggccagtaaaacctgtaaatacttttggttgttgttcgtttctcgtggaatttcgggtctctttttccttgttccaccataggtttta
# cacggcgcttggtagccagtttaagctttttcttccccatcttctaagggtatcagctggaatcaaattcaaccggagtgttttatcgtgtttgaagt
# accttgaagctgttccttggactgaggaagaggaagagaaattgagaagattgtttaataaaatgaagtttgatcatgagacagctagagacatttcg
# gccagactctatgctctagatatgacagattcccaacagactttgtctaagcagcttgtttggtctgtgaccacctgcattgatgccaattcaagaaa
# tgagctaaaatccttggtcaagggtctcctgtgcagaagctcagtctatgaaaaggactgctctgatctgaacaaggtggatatatttgcaatatgcc
# tgtcttgtataagttcacttgttagtttgcttgaggaggcaactgctacgagtccatctgtaaaattggctaagaaagaagaccggaccttgattgat
# cgcatatctaagcaggttgacaacatcatatggctgcttgaaattttgctcgatcaccagatggcagaggacttggtggatatatggaccaaacaaag
# tcagttgcttacaatgcataactgtgcatctccattggtcagatacgagcttagccgggtgacagctatgttattcatagcaatgggcactgggaaaa
# tgcattgccgctctgaagcaaggtcggggcttcttcagacatggtttagaccaatgctgttggactttggatggttacagagatgcaaaaagggccta
# gacatgaaggcattggaggaagcgatgggtcaagcactccttactcttcctttgaaggaacaatatgctctgtttatggaatggttcaagtgtttctc
# taagcatggtactgaatgccctaacctaagcaaatcattccagatatggtggcgacgatcgttcttgagaggctctgaaactcatgccagtgaatcta
# ggtag]
# protein sequence = [MLPSDMSALLYSFHHPVKFFLISPTFQSLMRLYSPVAFRMHTKVPEMARALQNSGARKSFALWPVKPVNTFGCCSFLV
# EFRVSFSLFHHRFYTALGSQFKLFLPHLLRVSAGIKFNRSVLSCLKYLEAVPWTEEEEEKLRRLFNKMKFDHETARDISARLYALDMTDSQQTLSKQL
# VWSVTTCIDANSRNELKSLVKGLLCRSSVYEKDCSDLNKVDIFAICLSCISSLVSLLEEATATSPSVKLAKKEDRTLIDRISKQVDNIIWLLEILLDH
# QMAEDLVDIWTKQSQLLTMHNCASPLVRYELSRVTAMLFIAMGTGKMHCRSEARSGLLQTWFRPMLLDFGWLQRCKKGLDMKALEEAMGQALLTLPLK
# EQYALFMEWFKCFSKHGTECPNLSKSFQIWWRRSFLRGSETHASESR]
# end gene g6
###
# start gene g7
scaffold170	AUGUSTUS	gene	96161	103360	0.01	-	.	g7
scaffold170	AUGUSTUS	transcript	96161	103360	0.01	-	.	g7.t1
scaffold170	AUGUSTUS	tts	96161	96161	.	-	.	transcript_id "g7.t1"; gene_id "g7";
scaffold170	AUGUSTUS	exon	96161	96878	.	-	.	transcript_id "g7.t1"; gene_id "g7";
scaffold170	AUGUSTUS	stop_codon	96640	96642	.	-	0	transcript_id "g7.t1"; gene_id "g7";
scaffold170	AUGUSTUS	intron	96879	97998	0.01	-	.	transcript_id "g7.t1"; gene_id "g7";
scaffold170	AUGUSTUS	intron	98021	101336	0.01	-	.	transcript_id "g7.t1"; gene_id "g7";
scaffold170	AUGUSTUS	intron	102498	102632	0.01	-	.	transcript_id "g7.t1"; gene_id "g7";
scaffold170	AUGUSTUS	intron	102806	102925	0.01	-	.	transcript_id "g7.t1"; gene_id "g7";
scaffold170	AUGUSTUS	intron	103077	103213	0.99	-	.	transcript_id "g7.t1"; gene_id "g7";
scaffold170	AUGUSTUS	CDS	96640	96878	0.01	-	2	transcript_id "g7.t1"; gene_id "g7";
scaffold170	AUGUSTUS	CDS	97999	98020	0.01	-	0	transcript_id "g7.t1"; gene_id "g7";
scaffold170	AUGUSTUS	exon	97999	98020	.	-	.	transcript_id "g7.t1"; gene_id "g7";
scaffold170	AUGUSTUS	CDS	101337	102497	0.01	-	0	transcript_id "g7.t1"; gene_id "g7";
scaffold170	AUGUSTUS	exon	101337	102497	.	-	.	transcript_id "g7.t1"; gene_id "g7";
scaffold170	AUGUSTUS	CDS	102633	102805	0.01	-	2	transcript_id "g7.t1"; gene_id "g7";
scaffold170	AUGUSTUS	exon	102633	102805	.	-	.	transcript_id "g7.t1"; gene_id "g7";
scaffold170	AUGUSTUS	CDS	102926	103076	0.01	-	0	transcript_id "g7.t1"; gene_id "g7";
scaffold170	AUGUSTUS	exon	102926	103076	.	-	.	transcript_id "g7.t1"; gene_id "g7";
scaffold170	AUGUSTUS	CDS	103214	103321	0.96	-	0	transcript_id "g7.t1"; gene_id "g7";
scaffold170	AUGUSTUS	exon	103214	103360	.	-	.	transcript_id "g7.t1"; gene_id "g7";
scaffold170	AUGUSTUS	start_codon	103319	103321	.	-	0	transcript_id "g7.t1"; gene_id "g7";
scaffold170	AUGUSTUS	tss	103360	103360	.	-	.	transcript_id "g7.t1"; gene_id "g7";
scaffold170	AUGUSTUS	protein_match	96643	96878	4.14	-	2	target "unknown_E[34..112]"; target_start 505; transcript_id "g7.t1"; gene_id "g7";
scaffold170	AUGUSTUS	protein_match	97999	98020	1	-	0	target "unknown_E[27..34]"; target_start 505; transcript_id "g7.t1"; gene_id "g7";
scaffold170	AUGUSTUS	protein_match	101337	101414	2.62	-	0	target "unknown_E[1..26]"; target_start 505; transcript_id "g7.t1"; gene_id "g7";
scaffold170	AUGUSTUS	protein_match	101415	101810	2.57	-	0	target "unknown_D[1..132]"; target_start 373; transcript_id "g7.t1"; gene_id "g7";
scaffold170	AUGUSTUS	protein_match	101811	102311	2.09	-	0	target "unknown_C[1..167]"; target_start 206; transcript_id "g7.t1"; gene_id "g7";
scaffold170	AUGUSTUS	protein_match	102315	102488	2.08	-	0	target "unknown_B[1..58]"; target_start 147; transcript_id "g7.t1"; gene_id "g7";
scaffold170	AUGUSTUS	protein_match	102489	102497	0.985	-	0	target "unknown_A[5..7]"; target_start 140; transcript_id "g7.t1"; gene_id "g7";
scaffold170	AUGUSTUS	protein_match	102633	102644	0.81	-	0	target "unknown_A[1..4]"; target_start 140; transcript_id "g7.t1"; gene_id "g7";
# coding sequence = [atgaatcccttgtacctaggtggctccgcccctgctcgggccggtgcagtgaaaccggtgaacctggggctttgccaaa
# gactcgttacttgtcgttccgggttacagacgcatgcacttaagctaatagctgcagtgagagagatgacaaaggctatacacctgagaaattgcgcc
# acaaatccatcaattttgaattcaatcatctccatagctcggcaatttttctctacaacatgtgcagcagcaggctatgaagatgctagtttatacaa
# tcagcttctgaagaaatgtacggaatggaaacgattgaaagaaggtagagtagttcatgaacacttcttgaagtcgaggtttagtcattatactgttc
# cgaataacacgttgattaatatgtatgccaagtgtgagagtatgggtgatgctcggaagtttacgtttgggagtgttattaaggctgctggagcgttg
# gagagtgacggtacgggtaggcaattgcatggggcatgtgtgcagtgtggatatgaagataatgtttatgttgggagtgctcttgtggatatgtatgc
# aaggtgtggactaatggatgaagggaagattgtgtttgacaagttaagttgcaagaatgaggtttcgtggaacggtttgattgcggggcatgcgagga
# aaggtgagggagaaattgctctgaagcttttctgtgagatgaaaagaggcggttttcagccgacgcacttcacgttttctagtgtttatgcagcctgt
# gcaaacattggagctctagagcccgggaaatgggtgcatgttcatatgatcaaatcagggttggaacttattgcttttattggtaatactctgcttga
# tatgtatgctaagtctggtagcattgatgatgctcgaaaggtttttgatcggttagtgaaaaaggatgtggtctcttggaactcgatgcttaccgcct
# atgctcagcatggacttggaatagaaaccgtagagtgctttgaggagatgtgtaggataggacctgaacctaatgaagtgacttttctttgtgctctc
# acagcttgcagtcatgctgggcttctagacaatggaatgcattattttgaattgatgaagaaatttaaaatagaacctaatatttcacattatgtgac
# cattgttgatctccttggtcgatcaggtcaacttgaccgtgctgaaaagttcattaatgaaatgccaattgaaccaagtgcagccatttggaaagctt
# tgcttggagcttgtaggatgcataaaaaattggagttgggtgtttatgcagctgaacgcgtgtttgaacttgatccacatgattcagggccacatatt
# ttgctgtccaacatctatgcctctgctggtagaagaagtgatgctgcaagagttagaaaaatgatgaaccagagtggagttaagaaagaacctgcttg
# tagttgggtggagattgagaatgctgttcatatgtttgtagcaaatgacgatgctcatccacagagagaggagatccgtaacatgtgggagaagataa
# ctgatcaaattaaggaaattggctatgttccagacactagccacgtgtacttcggagatgtcacgaaacaggataaggagttgatcttgtgtgggcat
# agtgagaagttggctgtagttttaggaattttgaacactaacccagggacttctctaagagtcattaagaacctcagaatttgtggtgactgccatac
# ctttatcaaattcatctccagctttgaagggagagaaatttatgttagagatgctaaccgttatcatcacttcaatgaaggtatctgctcatgtgaag
# attattggtga]
# protein sequence = [MNPLYLGGSAPARAGAVKPVNLGLCQRLVTCRSGLQTHALKLIAAVREMTKAIHLRNCATNPSILNSIISIARQFFST
# TCAAAGYEDASLYNQLLKKCTEWKRLKEGRVVHEHFLKSRFSHYTVPNNTLINMYAKCESMGDARKFTFGSVIKAAGALESDGTGRQLHGACVQCGYE
# DNVYVGSALVDMYARCGLMDEGKIVFDKLSCKNEVSWNGLIAGHARKGEGEIALKLFCEMKRGGFQPTHFTFSSVYAACANIGALEPGKWVHVHMIKS
# GLELIAFIGNTLLDMYAKSGSIDDARKVFDRLVKKDVVSWNSMLTAYAQHGLGIETVECFEEMCRIGPEPNEVTFLCALTACSHAGLLDNGMHYFELM
# KKFKIEPNISHYVTIVDLLGRSGQLDRAEKFINEMPIEPSAAIWKALLGACRMHKKLELGVYAAERVFELDPHDSGPHILLSNIYASAGRRSDAARVR
# KMMNQSGVKKEPACSWVEIENAVHMFVANDDAHPQREEIRNMWEKITDQIKEIGYVPDTSHVYFGDVTKQDKELILCGHSEKLAVVLGILNTNPGTSL
# RVIKNLRICGDCHTFIKFISSFEGREIYVRDANRYHHFNEGICSCEDYW]
# sequence of block unknown_E   505 [REEIRNMWEKITDQIKEIGYVPDTSHVYFGDVTKQDKELILCGHSEKLAVVLGILNTNPGTSLRVIKNLRICGDCHTFIKFISSFEGREIYVRDANRYHHFNEGICSCEDYW] 617
# sequence of block unknown_D   373 [KFKIEPNISHYVTIVDLLGRSGQLDRAEKFINEMPIEPSAAIWKALLGACRMHKKLELGVYAAERVFELDPHDSGPHILLSNIYASAGRRSDAARVRKMMNQSGVKKEPACSWVEIENAVHMFVANDDAHPQ] 505
# sequence of block unknown_C   206 [CKNEVSWNGLIAGHARKGEGEIALKLFCEMKRGGFQPTHFTFSSVYAACANIGALEPGKWVHVHMIKSGLELIAFIGNTLLDMYAKSGSIDDARKVFDRLVKKDVVSWNSMLTAYAQHGLGIETVECFEEMCRIGPEPNEVTFLCALTACSHAGLLDNGMHYFELMK] 373
# sequence of block unknown_B   147 [GSVIKAAGALESDGTGRQLHGACVQCGYEDNVYVGSALVDMYARCGLMDEGKIVFDKL] 205
# sequence of block unknown_A   140 [DARKFTF] 147
# end gene g7
###
# start gene g8
scaffold170	AUGUSTUS	gene	105595	120573	0.01	+	.	g8
scaffold170	AUGUSTUS	transcript	105595	120573	0.01	+	.	g8.t1
scaffold170	AUGUSTUS	tss	105595	105595	.	+	.	transcript_id "g8.t1"; gene_id "g8";
scaffold170	AUGUSTUS	exon	105595	105846	.	+	.	transcript_id "g8.t1"; gene_id "g8";
scaffold170	AUGUSTUS	exon	106204	106780	.	+	.	transcript_id "g8.t1"; gene_id "g8";
scaffold170	AUGUSTUS	start_codon	106552	106554	.	+	0	transcript_id "g8.t1"; gene_id "g8";
scaffold170	AUGUSTUS	intron	106781	106886	1	+	.	transcript_id "g8.t1"; gene_id "g8";
scaffold170	AUGUSTUS	intron	106988	107456	0.75	+	.	transcript_id "g8.t1"; gene_id "g8";
scaffold170	AUGUSTUS	intron	107579	107678	1	+	.	transcript_id "g8.t1"; gene_id "g8";
scaffold170	AUGUSTUS	intron	107776	107897	1	+	.	transcript_id "g8.t1"; gene_id "g8";
scaffold170	AUGUSTUS	intron	108009	108111	1	+	.	transcript_id "g8.t1"; gene_id "g8";
scaffold170	AUGUSTUS	intron	108241	108342	0.77	+	.	transcript_id "g8.t1"; gene_id "g8";
scaffold170	AUGUSTUS	intron	108352	108728	0.47	+	.	transcript_id "g8.t1"; gene_id "g8";
scaffold170	AUGUSTUS	intron	108821	108947	0.81	+	.	transcript_id "g8.t1"; gene_id "g8";
scaffold170	AUGUSTUS	intron	109075	109209	1	+	.	transcript_id "g8.t1"; gene_id "g8";
scaffold170	AUGUSTUS	intron	109348	109429	0.98	+	.	transcript_id "g8.t1"; gene_id "g8";
scaffold170	AUGUSTUS	intron	109507	109609	1	+	.	transcript_id "g8.t1"; gene_id "g8";
scaffold170	AUGUSTUS	intron	109689	109764	0.76	+	.	transcript_id "g8.t1"; gene_id "g8";
scaffold170	AUGUSTUS	intron	109891	110020	0.75	+	.	transcript_id "g8.t1"; gene_id "g8";
scaffold170	AUGUSTUS	intron	110136	110263	0.81	+	.	transcript_id "g8.t1"; gene_id "g8";
scaffold170	AUGUSTUS	intron	110602	111241	0.92	+	.	transcript_id "g8.t1"; gene_id "g8";
scaffold170	AUGUSTUS	intron	111295	111378	0.98	+	.	transcript_id "g8.t1"; gene_id "g8";
scaffold170	AUGUSTUS	intron	111440	111528	0.98	+	.	transcript_id "g8.t1"; gene_id "g8";
scaffold170	AUGUSTUS	intron	111611	111691	1	+	.	transcript_id "g8.t1"; gene_id "g8";
scaffold170	AUGUSTUS	intron	111742	111822	1	+	.	transcript_id "g8.t1"; gene_id "g8";
scaffold170	AUGUSTUS	intron	111910	112695	0.85	+	.	transcript_id "g8.t1"; gene_id "g8";
scaffold170	AUGUSTUS	intron	112870	112945	0.61	+	.	transcript_id "g8.t1"; gene_id "g8";
scaffold170	AUGUSTUS	intron	112987	113121	0.9	+	.	transcript_id "g8.t1"; gene_id "g8";
scaffold170	AUGUSTUS	intron	113207	113275	1	+	.	transcript_id "g8.t1"; gene_id "g8";
scaffold170	AUGUSTUS	intron	113437	114108	0.96	+	.	transcript_id "g8.t1"; gene_id "g8";
scaffold170	AUGUSTUS	intron	114233	114306	1	+	.	transcript_id "g8.t1"; gene_id "g8";
scaffold170	AUGUSTUS	intron	114402	114516	0.99	+	.	transcript_id "g8.t1"; gene_id "g8";
scaffold170	AUGUSTUS	intron	114635	114720	1	+	.	transcript_id "g8.t1"; gene_id "g8";
scaffold170	AUGUSTUS	intron	114873	115194	0.96	+	.	transcript_id "g8.t1"; gene_id "g8";
scaffold170	AUGUSTUS	intron	115305	115396	0.93	+	.	transcript_id "g8.t1"; gene_id "g8";
scaffold170	AUGUSTUS	intron	115523	115610	1	+	.	transcript_id "g8.t1"; gene_id "g8";
scaffold170	AUGUSTUS	intron	115680	116315	0.85	+	.	transcript_id "g8.t1"; gene_id "g8";
scaffold170	AUGUSTUS	intron	116506	116617	1	+	.	transcript_id "g8.t1"; gene_id "g8";
scaffold170	AUGUSTUS	intron	116730	116817	0.98	+	.	transcript_id "g8.t1"; gene_id "g8";
scaffold170	AUGUSTUS	intron	116938	117010	1	+	.	transcript_id "g8.t1"; gene_id "g8";
scaffold170	AUGUSTUS	intron	117127	117217	1	+	.	transcript_id "g8.t1"; gene_id "g8";
scaffold170	AUGUSTUS	intron	117302	118138	0.81	+	.	transcript_id "g8.t1"; gene_id "g8";
scaffold170	AUGUSTUS	intron	118252	118323	0.98	+	.	transcript_id "g8.t1"; gene_id "g8";
scaffold170	AUGUSTUS	intron	118554	118744	0.98	+	.	transcript_id "g8.t1"; gene_id "g8";
scaffold170	AUGUSTUS	intron	119543	119627	1	+	.	transcript_id "g8.t1"; gene_id "g8";
scaffold170	AUGUSTUS	intron	119679	119801	1	+	.	transcript_id "g8.t1"; gene_id "g8";
scaffold170	AUGUSTUS	intron	119988	120073	1	+	.	transcript_id "g8.t1"; gene_id "g8";
scaffold170	AUGUSTUS	CDS	106552	106780	0.54	+	0	transcript_id "g8.t1"; gene_id "g8";
scaffold170	AUGUSTUS	CDS	106887	106987	1	+	2	transcript_id "g8.t1"; gene_id "g8";
scaffold170	AUGUSTUS	exon	106887	106987	.	+	.	transcript_id "g8.t1"; gene_id "g8";
scaffold170	AUGUSTUS	CDS	107457	107578	0.76	+	0	transcript_id "g8.t1"; gene_id "g8";
scaffold170	AUGUSTUS	exon	107457	107578	.	+	.	transcript_id "g8.t1"; gene_id "g8";
scaffold170	AUGUSTUS	CDS	107679	107775	1	+	1	transcript_id "g8.t1"; gene_id "g8";
scaffold170	AUGUSTUS	exon	107679	107775	.	+	.	transcript_id "g8.t1"; gene_id "g8";
scaffold170	AUGUSTUS	CDS	107898	108008	1	+	0	transcript_id "g8.t1"; gene_id "g8";
scaffold170	AUGUSTUS	exon	107898	108008	.	+	.	transcript_id "g8.t1"; gene_id "g8";
scaffold170	AUGUSTUS	CDS	108112	108240	0.99	+	0	transcript_id "g8.t1"; gene_id "g8";
scaffold170	AUGUSTUS	exon	108112	108240	.	+	.	transcript_id "g8.t1"; gene_id "g8";
scaffold170	AUGUSTUS	CDS	108343	108351	0.6	+	0	transcript_id "g8.t1"; gene_id "g8";
scaffold170	AUGUSTUS	exon	108343	108351	.	+	.	transcript_id "g8.t1"; gene_id "g8";
scaffold170	AUGUSTUS	CDS	108729	108820	0.78	+	0	transcript_id "g8.t1"; gene_id "g8";
scaffold170	AUGUSTUS	exon	108729	108820	.	+	.	transcript_id "g8.t1"; gene_id "g8";
scaffold170	AUGUSTUS	CDS	108948	109074	0.91	+	1	transcript_id "g8.t1"; gene_id "g8";
scaffold170	AUGUSTUS	exon	108948	109074	.	+	.	transcript_id "g8.t1"; gene_id "g8";
scaffold170	AUGUSTUS	CDS	109210	109347	0.98	+	0	transcript_id "g8.t1"; gene_id "g8";
scaffold170	AUGUSTUS	exon	109210	109347	.	+	.	transcript_id "g8.t1"; gene_id "g8";
scaffold170	AUGUSTUS	CDS	109430	109506	1	+	0	transcript_id "g8.t1"; gene_id "g8";
scaffold170	AUGUSTUS	exon	109430	109506	.	+	.	transcript_id "g8.t1"; gene_id "g8";
scaffold170	AUGUSTUS	CDS	109610	109688	0.99	+	1	transcript_id "g8.t1"; gene_id "g8";
scaffold170	AUGUSTUS	exon	109610	109688	.	+	.	transcript_id "g8.t1"; gene_id "g8";
scaffold170	AUGUSTUS	CDS	109765	109890	0.76	+	0	transcript_id "g8.t1"; gene_id "g8";
scaffold170	AUGUSTUS	exon	109765	109890	.	+	.	transcript_id "g8.t1"; gene_id "g8";
scaffold170	AUGUSTUS	CDS	110021	110135	0.95	+	0	transcript_id "g8.t1"; gene_id "g8";
scaffold170	AUGUSTUS	exon	110021	110135	.	+	.	transcript_id "g8.t1"; gene_id "g8";
scaffold170	AUGUSTUS	CDS	110264	110601	0.8	+	2	transcript_id "g8.t1"; gene_id "g8";
scaffold170	AUGUSTUS	exon	110264	110601	.	+	.	transcript_id "g8.t1"; gene_id "g8";
scaffold170	AUGUSTUS	CDS	111242	111294	0.98	+	0	transcript_id "g8.t1"; gene_id "g8";
scaffold170	AUGUSTUS	exon	111242	111294	.	+	.	transcript_id "g8.t1"; gene_id "g8";
scaffold170	AUGUSTUS	CDS	111379	111439	0.98	+	1	transcript_id "g8.t1"; gene_id "g8";
scaffold170	AUGUSTUS	exon	111379	111439	.	+	.	transcript_id "g8.t1"; gene_id "g8";
scaffold170	AUGUSTUS	CDS	111529	111610	0.99	+	0	transcript_id "g8.t1"; gene_id "g8";
scaffold170	AUGUSTUS	exon	111529	111610	.	+	.	transcript_id "g8.t1"; gene_id "g8";
scaffold170	AUGUSTUS	CDS	111692	111741	1	+	2	transcript_id "g8.t1"; gene_id "g8";
scaffold170	AUGUSTUS	exon	111692	111741	.	+	.	transcript_id "g8.t1"; gene_id "g8";
scaffold170	AUGUSTUS	CDS	111823	111909	0.97	+	0	transcript_id "g8.t1"; gene_id "g8";
scaffold170	AUGUSTUS	exon	111823	111909	.	+	.	transcript_id "g8.t1"; gene_id "g8";
scaffold170	AUGUSTUS	CDS	112696	112869	0.58	+	0	transcript_id "g8.t1"; gene_id "g8";
scaffold170	AUGUSTUS	exon	112696	112869	.	+	.	transcript_id "g8.t1"; gene_id "g8";
scaffold170	AUGUSTUS	CDS	112946	112986	0.93	+	0	transcript_id "g8.t1"; gene_id "g8";
scaffold170	AUGUSTUS	exon	112946	112986	.	+	.	transcript_id "g8.t1"; gene_id "g8";
scaffold170	AUGUSTUS	CDS	113122	113206	0.97	+	1	transcript_id "g8.t1"; gene_id "g8";
scaffold170	AUGUSTUS	exon	113122	113206	.	+	.	transcript_id "g8.t1"; gene_id "g8";
scaffold170	AUGUSTUS	CDS	113276	113436	1	+	0	transcript_id "g8.t1"; gene_id "g8";
scaffold170	AUGUSTUS	exon	113276	113436	.	+	.	transcript_id "g8.t1"; gene_id "g8";
scaffold170	AUGUSTUS	CDS	114109	114232	1	+	1	transcript_id "g8.t1"; gene_id "g8";
scaffold170	AUGUSTUS	exon	114109	114232	.	+	.	transcript_id "g8.t1"; gene_id "g8";
scaffold170	AUGUSTUS	CDS	114307	114401	0.99	+	0	transcript_id "g8.t1"; gene_id "g8";
scaffold170	AUGUSTUS	exon	114307	114401	.	+	.	transcript_id "g8.t1"; gene_id "g8";
scaffold170	AUGUSTUS	CDS	114517	114634	1	+	1	transcript_id "g8.t1"; gene_id "g8";
scaffold170	AUGUSTUS	exon	114517	114634	.	+	.	transcript_id "g8.t1"; gene_id "g8";
scaffold170	AUGUSTUS	CDS	114721	114872	1	+	0	transcript_id "g8.t1"; gene_id "g8";
scaffold170	AUGUSTUS	exon	114721	114872	.	+	.	transcript_id "g8.t1"; gene_id "g8";
scaffold170	AUGUSTUS	CDS	115195	115304	0.92	+	1	transcript_id "g8.t1"; gene_id "g8";
scaffold170	AUGUSTUS	exon	115195	115304	.	+	.	transcript_id "g8.t1"; gene_id "g8";
scaffold170	AUGUSTUS	CDS	115397	115522	0.94	+	2	transcript_id "g8.t1"; gene_id "g8";
scaffold170	AUGUSTUS	exon	115397	115522	.	+	.	transcript_id "g8.t1"; gene_id "g8";
scaffold170	AUGUSTUS	CDS	115611	115679	1	+	2	transcript_id "g8.t1"; gene_id "g8";
scaffold170	AUGUSTUS	exon	115611	115679	.	+	.	transcript_id "g8.t1"; gene_id "g8";
scaffold170	AUGUSTUS	CDS	116316	116505	0.87	+	2	transcript_id "g8.t1"; gene_id "g8";
scaffold170	AUGUSTUS	exon	116316	116505	.	+	.	transcript_id "g8.t1"; gene_id "g8";
scaffold170	AUGUSTUS	CDS	116618	116729	0.99	+	1	transcript_id "g8.t1"; gene_id "g8";
scaffold170	AUGUSTUS	exon	116618	116729	.	+	.	transcript_id "g8.t1"; gene_id "g8";
scaffold170	AUGUSTUS	CDS	116818	116937	0.99	+	0	transcript_id "g8.t1"; gene_id "g8";
scaffold170	AUGUSTUS	exon	116818	116937	.	+	.	transcript_id "g8.t1"; gene_id "g8";
scaffold170	AUGUSTUS	CDS	117011	117126	1	+	0	transcript_id "g8.t1"; gene_id "g8";
scaffold170	AUGUSTUS	exon	117011	117126	.	+	.	transcript_id "g8.t1"; gene_id "g8";
scaffold170	AUGUSTUS	CDS	117218	117301	1	+	1	transcript_id "g8.t1"; gene_id "g8";
scaffold170	AUGUSTUS	exon	117218	117301	.	+	.	transcript_id "g8.t1"; gene_id "g8";
scaffold170	AUGUSTUS	CDS	118139	118251	0.94	+	1	transcript_id "g8.t1"; gene_id "g8";
scaffold170	AUGUSTUS	exon	118139	118251	.	+	.	transcript_id "g8.t1"; gene_id "g8";
scaffold170	AUGUSTUS	CDS	118324	118553	1	+	2	transcript_id "g8.t1"; gene_id "g8";
scaffold170	AUGUSTUS	exon	118324	118553	.	+	.	transcript_id "g8.t1"; gene_id "g8";
scaffold170	AUGUSTUS	CDS	118745	119542	0.96	+	0	transcript_id "g8.t1"; gene_id "g8";
scaffold170	AUGUSTUS	exon	118745	119542	.	+	.	transcript_id "g8.t1"; gene_id "g8";
scaffold170	AUGUSTUS	CDS	119628	119678	1	+	0	transcript_id "g8.t1"; gene_id "g8";
scaffold170	AUGUSTUS	exon	119628	119678	.	+	.	transcript_id "g8.t1"; gene_id "g8";
scaffold170	AUGUSTUS	CDS	119802	119987	1	+	0	transcript_id "g8.t1"; gene_id "g8";
scaffold170	AUGUSTUS	exon	119802	119987	.	+	.	transcript_id "g8.t1"; gene_id "g8";
scaffold170	AUGUSTUS	CDS	120074	120304	1	+	0	transcript_id "g8.t1"; gene_id "g8";
scaffold170	AUGUSTUS	exon	120074	120573	.	+	.	transcript_id "g8.t1"; gene_id "g8";
scaffold170	AUGUSTUS	stop_codon	120302	120304	.	+	0	transcript_id "g8.t1"; gene_id "g8";
scaffold170	AUGUSTUS	tts	120573	120573	.	+	.	transcript_id "g8.t1"; gene_id "g8";
# coding sequence = [atgacgaatccggcgagaccggcggagggaatggaccccccccaaacaccggtcgggggcgcagggccctcgtcactga
# ctaggcgaccgtcacgaagtgccgccaccactaccttctctatggaggtgtttgacaacgaggttgttccctcttctctccagtccattgcaccaatc
# cttcgcgtcgctagagaaatccaaaatgaacgccctcgcgttgcttatctttgtcggttctatgcgtttgagaaggcgcatagattggatcccacctc
# aggtggacgtggtgttcggcaattcaaaaccaatctcttccaacgtttagagcgtgacaacgcgtcgagtcttgcttctcgtgtgaaaaagactgatg
# cacgggaaattgagagcttttacaagcaatactatgagcagtatgttgtgtctcttaacaagggagaacaagcagacagagctcagctcggtaaagca
# tatcagactgctggggtgctttttgaagttctttgtgcagttaataagtctgaaaaagttgaagaagttgctcctgagatcattgctgcagcaaatga
# tgttcaggccaaaaaggaaatatatgccccctataatattctacccctggattcagctggagcctctcagtccattatgcaacttgaggaggttaaag
# cggccgtttctgctctctcaaatacacgtgggttgaattggccagcttcatttgaacagcagaggcagaaaacaggggaactggatgtgctagattgg
# ttaagggcaatgtttgggtttcagagggacaatcttgacgatcgagctgtggatgctctaatgaacaagttgttcaaaaactacaaaacatggtgtaa
# gtacttgggaaaaaaacacagtttgcggctccctcaagctcaacaagaagcacaacaaagaaagatactttacatgggcctttaccttctaatatggg
# gtgaagcagctaatctccgcttcatgccagagtgtctgtgttacatcttccataatatggcatatgaactccatggcctcttagcaggaaatgtgagc
# attgtcactggagaaaatatcaagccttcttatggtggggatgacgaatcattcctgcgaaaggtcattactcccatttaccgtgtgattgataagga
# agccaaaaaaagcaaagatggaaaagcaccgtactcaagttggtgcaattatgatgatctgaacgaatatttctggtcgcaagattgcttttctttag
# gttggccaatgcgtgatgatggcgacttctttaagtcaacacgtgacaccacacaaggaaaaggagctgctaataaaaaacctggaaaaatgggaaaa
# tcatactttgttgagacacggtcattttggcatatcttccgaagctatgaccgtctttggaccttttttctcctgtctttgcaggccatggtcatatt
# tgcatggagtgggattcctgtgttggatatatttaagaaggattctttatacaacctgtccagtattttcataacggcagctatgcttcgctttctcc
# aaagtatcctggacctttttcttaacttcccgggttatcatagatggaggttcacagatgtactgaggaatgttctgaaggtagttgtcagtcttgca
# tggtgtgtcatcctcccactattttatctccaagaaagcaactcagagctacttacgaagatccgaagttccctgacatttctagacaagatgaaggg
# gattcctcctatgtacctaatggctgtggctgtgtatctactgcccaatttacttactacagctttgtttatcttcccgatgctccgtcgatggattg
# agaactcggattggcttgttgtaagattccttctgtggtggtcacagccaagaatatatgttgggaggggaatgcatgaaagtcaatttgcacttata
# aagtatactctcttctgggtgctacttctttgtgcaaaatttgcattcagctactttattcagataaaacctcttataaaacccacaaaaatgataat
# gaacatcaatcgcgttcagtattcttggcatgagtttttccccgatgctaggaacaactatggggctgtggttgcactgtgggcaccagttgtcatgg
# tttactttatggatgctcaaatatggtatgctattttctcaactttgtgtggtggtgttataggtgcctttgatcgtctgggtgagataagaacttta
# ggaatgttaaggtcaagatttcagtctctgcctggtgcattcaacacttacttggtgcctaatgataaagctgacaaaaaaagattttcactctccaa
# gagttttaatgaggtttattttgtcctcacctattccgtcgtgtatatgcttttcattcttcaggtttcacccagcaagagaagtgaagctgcaaagt
# tcgctcaggagatggacctattacttgttccttattcttcggatccaagtctgaaagttatgcaatggccaccctttttacttgctagcaagattcca
# attgcattggacatggctttacaatttcgttccaaagatgctgacctttggaagcgcatatgtgctgatgaatacatgaagtgtgccgttattgaatg
# ctacgagtcttttaaacttgttcttaatgccctggttgttggagaaactgagaaaaggatcataggaatcatcataaaagaagttgaaaacagcatct
# caaagaacacgttcctttcgagtttcagaacaggacctttgcaaaacctttgcaagaaatttgtagacctacttgagatactgagagatggcgatcca
# tctaaaaggaacaacgttgtcatagcactgcaggatatgttagaaatagtgacccgtgacatgatggtgaatgaaatcggggaacttgtagaacttgg
# tcatagtggaagggattctgggaaacagctctttgctaatactgactcaagaacagctattgcattccctcctccagtaacagcacagtgggaagaac
# agcttcggcgtctttatcttctcttgactgtgaaagaatcagcagttgaagttccaactaacctcgaagcacggagaaggatttcctttttcacaaat
# tcattgttcatggaaatgccacgtgcacctcgagtgcgcaaaatgctttcattcagtgtcatgaccccatactacagtgaggaaactgtctactcaaa
# aggtgatcttgagatggaaaatgaagatggtgtatcaatcatttactatctccaaaagatttatccagatgaatggaataacttcatggaacgtcttg
# gatgtaaaaaggagcaagaggtttgggaaattgaagaaaacatcttgcagctacgtcattgggcctcattaaggggacagactctctgcagaacagta
# agaggaatgatgtactacagaagggctttgaagcttcaagcatttcttgatatggcttcagaaggagagattctcgaaggatacaaagctgttacagt
# accatccgaggaggataagaaaagccaaagatcgttgtatgctcaattagaagctgtggctgatatgaaattcacatatgtcgccacctgccagaatt
# atggaattcaaaagcgaaatggagatcggcatgcaactgatattctgaatttgatggtcaacaacccctctctccgtgtagcatatattgatgaagtt
# gaagaacgggaaggtggaaaaactcagaaggtttattattcagtgttggtgaaagcagttgataatcttgatcaggaaatataccgaataaagttgcc
# tggtgcagcaaagataggagaaggaaagcctgaaaatcagaatcatgccattgtcttctctcgtggggaagctcttcaaaccattgacatgaatcagg
# acaattacttggaagaagctttaaaaatgcgtaaccttcttgaggaatttaatgaagatcacggagtgcgtgcacctacaatattgggtgttcgtgag
# catatcttcactggaagtgtgtcttcattggcttggtttatgtctaatcaagagacaagttttgtcaccattggccagagagttcttgcaaggccttt
# aagggtccgcttccattatggacatccagatgtatttgacagaattttccacatcactcgtggtggaattagcaaagcttcaaggggtatcaatctca
# gtgaggacatatttgcaggtttcaattcaacattgcgacgtggaaatattactcaccatgaatacattcaagttggaaaggggcgagatgttggtctt
# aaccaaatctctctctttgaggcaaaagtggcatgtggtaatggagagcagactcttagccgagatctatacagattaggacatcgctttgatttctt
# ccgtatgctgtcctgttatttcacaactactggattttatatcagctcaatgctggtagtcctcacagtttatgcatttttatatggtaaactatacc
# ttgcattgagtggactggaacagtctatcgtcaaagttgcaagatccaagggtgacgatgctcttaaagctgcaatggcctcacagtctgtcgttcaa
# cttggtttattgatggccctgcccatggttatggagattgggctcgaaagaggcttcaggactgctttaggtgacattatcatcatgaacctgcagtt
# ggctgctgttttctttaccttctctcttggaacaaaactccactactttggccgcacaattttacatggtggcgcgaaatacagagcaactgggcgtg
# gttttgtcgtgagacatgagaagtttgctgagaactacaggatgtactcgaggagccatttcaccaaagcactggaaattatgatttgcctcatagct
# tatcaaattttcggtgtggcagttactgataatatagctttcattcttctcagtggctcaatgtggttccttgtgatttcatggttgtttgctccctt
# cctctttaatccttcaggctttgagtggcaaaagatagttgatgattgggaagattggggcaagtggataagcaaccatggaggcattggtgttccag
# caaccaagagttgggagtcttggtgggatgaagagcaagaacatctgcagtgctctggtctaattggccgtttctgtgaagttcttctttctatgcgc
# ttcttacttttccagtatggaattgtttatcagctaaatgtgtccaatagtgataaaagtatcatggtttatggtttgtcctggttagtcattgtgtt
# tgtcatggtcgtcttgaagattgtatccttaggaaggaagaagttcagtgctgatttccagctgatgttcaggctgctgaaattgttccttttcattg
# gcttcatagtcacatttgtcatgctgttcaaattcctaagtcttaccgttggagatatatttgccagcttattggccttcttgccaactggatgggct
# cttctttcgatagcacaggcatgtaggccagtagtgaagggcataggaatgtggggatctgtgaaggctctagctagaggatacgattatttaatggg
# gcttgtgatcttcacaccagttgctgttcttgcttggttcccttttgtctccgagttccagacgaggcttctcttcaaccaggccttcagcagagggc
# ttcaaattcaacgtattcttgctggtgggaagaagcacaagtga]
# protein sequence = [MTNPARPAEGMDPPQTPVGGAGPSSLTRRPSRSAATTTFSMEVFDNEVVPSSLQSIAPILRVAREIQNERPRVAYLCR
# FYAFEKAHRLDPTSGGRGVRQFKTNLFQRLERDNASSLASRVKKTDAREIESFYKQYYEQYVVSLNKGEQADRAQLGKAYQTAGVLFEVLCAVNKSEK
# VEEVAPEIIAAANDVQAKKEIYAPYNILPLDSAGASQSIMQLEEVKAAVSALSNTRGLNWPASFEQQRQKTGELDVLDWLRAMFGFQRDNLDDRAVDA
# LMNKLFKNYKTWCKYLGKKHSLRLPQAQQEAQQRKILYMGLYLLIWGEAANLRFMPECLCYIFHNMAYELHGLLAGNVSIVTGENIKPSYGGDDESFL
# RKVITPIYRVIDKEAKKSKDGKAPYSSWCNYDDLNEYFWSQDCFSLGWPMRDDGDFFKSTRDTTQGKGAANKKPGKMGKSYFVETRSFWHIFRSYDRL
# WTFFLLSLQAMVIFAWSGIPVLDIFKKDSLYNLSSIFITAAMLRFLQSILDLFLNFPGYHRWRFTDVLRNVLKVVVSLAWCVILPLFYLQESNSELLT
# KIRSSLTFLDKMKGIPPMYLMAVAVYLLPNLLTTALFIFPMLRRWIENSDWLVVRFLLWWSQPRIYVGRGMHESQFALIKYTLFWVLLLCAKFAFSYF
# IQIKPLIKPTKMIMNINRVQYSWHEFFPDARNNYGAVVALWAPVVMVYFMDAQIWYAIFSTLCGGVIGAFDRLGEIRTLGMLRSRFQSLPGAFNTYLV
# PNDKADKKRFSLSKSFNEVYFVLTYSVVYMLFILQVSPSKRSEAAKFAQEMDLLLVPYSSDPSLKVMQWPPFLLASKIPIALDMALQFRSKDADLWKR
# ICADEYMKCAVIECYESFKLVLNALVVGETEKRIIGIIIKEVENSISKNTFLSSFRTGPLQNLCKKFVDLLEILRDGDPSKRNNVVIALQDMLEIVTR
# DMMVNEIGELVELGHSGRDSGKQLFANTDSRTAIAFPPPVTAQWEEQLRRLYLLLTVKESAVEVPTNLEARRRISFFTNSLFMEMPRAPRVRKMLSFS
# VMTPYYSEETVYSKGDLEMENEDGVSIIYYLQKIYPDEWNNFMERLGCKKEQEVWEIEENILQLRHWASLRGQTLCRTVRGMMYYRRALKLQAFLDMA
# SEGEILEGYKAVTVPSEEDKKSQRSLYAQLEAVADMKFTYVATCQNYGIQKRNGDRHATDILNLMVNNPSLRVAYIDEVEEREGGKTQKVYYSVLVKA
# VDNLDQEIYRIKLPGAAKIGEGKPENQNHAIVFSRGEALQTIDMNQDNYLEEALKMRNLLEEFNEDHGVRAPTILGVREHIFTGSVSSLAWFMSNQET
# SFVTIGQRVLARPLRVRFHYGHPDVFDRIFHITRGGISKASRGINLSEDIFAGFNSTLRRGNITHHEYIQVGKGRDVGLNQISLFEAKVACGNGEQTL
# SRDLYRLGHRFDFFRMLSCYFTTTGFYISSMLVVLTVYAFLYGKLYLALSGLEQSIVKVARSKGDDALKAAMASQSVVQLGLLMALPMVMEIGLERGF
# RTALGDIIIMNLQLAAVFFTFSLGTKLHYFGRTILHGGAKYRATGRGFVVRHEKFAENYRMYSRSHFTKALEIMICLIAYQIFGVAVTDNIAFILLSG
# SMWFLVISWLFAPFLFNPSGFEWQKIVDDWEDWGKWISNHGGIGVPATKSWESWWDEEQEHLQCSGLIGRFCEVLLSMRFLLFQYGIVYQLNVSNSDK
# SIMVYGLSWLVIVFVMVVLKIVSLGRKKFSADFQLMFRLLKLFLFIGFIVTFVMLFKFLSLTVGDIFASLLAFLPTGWALLSIAQACRPVVKGIGMWG
# SVKALARGYDYLMGLVIFTPVAVLAWFPFVSEFQTRLLFNQAFSRGLQIQRILAGGKKHK]
# end gene g8
###
# start gene g9
scaffold170	AUGUSTUS	gene	120636	121137	0.35	-	.	g9
scaffold170	AUGUSTUS	transcript	120636	121137	0.35	-	.	g9.t1
scaffold170	AUGUSTUS	tts	120636	120636	.	-	.	transcript_id "g9.t1"; gene_id "g9";
scaffold170	AUGUSTUS	exon	120636	121137	.	-	.	transcript_id "g9.t1"; gene_id "g9";
scaffold170	AUGUSTUS	stop_codon	120902	120904	.	-	0	transcript_id "g9.t1"; gene_id "g9";
scaffold170	AUGUSTUS	CDS	120902	121137	0.84	-	2	transcript_id "g9.t1"; gene_id "g9";
# coding sequence = [acattggtaagtacttctatggttttgaaacagatgggacggttggcaaaggctattacatggatcagttggagaatct
# gaatacggcaagtcttttccatggcattcacattggatctccttcaaccgggacgtcaatggggaatgatactcatagcaacaaccagcaaatcaatg
# atcaattgccttatttgaacggaaaaatggatcctatcgatgacattcagttcgaatga]
# protein sequence = [IGKYFYGFETDGTVGKGYYMDQLENLNTASLFHGIHIGSPSTGTSMGNDTHSNNQQINDQLPYLNGKMDPIDDIQFE]
# end gene g9
###
# command line:
# augustus --codingseq=1 --proteinprofile=/home/pgsb/tetiana.nosenko/lineages/embryophyta_odb9/prfl/EOG093604W6.prfl --predictionStart=69140 --predictionEnd=121137 --species=arabidopsis ./tmp/scaffold170Schil_BUSCO_geno_206160443_.temp
```
