## Supplementary material for "The *de novo* reference genome and transcriptome assemblies of the wild tomato species *Solanum chilense*": EOG093604WD.out.1

```
# Please cite: Mario Stanke, Mark Diekhans, Robert Baertsch, David Haussler (2008),
# Using native and syntenically mapped cDNA alignments to improve de novo gene finding
# Bioinformatics 24: 637-644, doi 10.1093/bioinformatics/btn013
# No extrinsic information on sequences given.
# Using protein profile unknown
# --[11..121]--> unknown_A (21) <--[0..1]--> unknown_B (33) <--[3..7]--> unknown_C (421) <--[23..63]--> unknown_D (6) <--[0..88]--
# arabidopsis version. Using default transition matrix.
# We have hints for 0 sequences and for 0 of the sequences in the input set.
#
# ----- prediction on sequence number 1 (length = 28548, name = scaffold2198) -----
#
# Constraints/Hints:
# (none)
# Predicted genes for sequence number 1 on both strands
# start gene g1
scaffold2198	AUGUSTUS	gene	47211	55037	0.01	+	.	g1
scaffold2198	AUGUSTUS	transcript	47211	55037	0.01	+	.	g1.t1
scaffold2198	AUGUSTUS	exon	47211	47554	.	+	.	transcript_id "g1.t1"; gene_id "g1";
scaffold2198	AUGUSTUS	start_codon	47512	47514	.	+	0	transcript_id "g1.t1"; gene_id "g1";
scaffold2198	AUGUSTUS	intron	47555	47651	0.68	+	.	transcript_id "g1.t1"; gene_id "g1";
scaffold2198	AUGUSTUS	intron	47771	48047	1	+	.	transcript_id "g1.t1"; gene_id "g1";
scaffold2198	AUGUSTUS	intron	48147	48223	1	+	.	transcript_id "g1.t1"; gene_id "g1";
scaffold2198	AUGUSTUS	intron	48281	48349	0.92	+	.	transcript_id "g1.t1"; gene_id "g1";
scaffold2198	AUGUSTUS	intron	48509	48666	0.58	+	.	transcript_id "g1.t1"; gene_id "g1";
scaffold2198	AUGUSTUS	intron	48752	49655	0.22	+	.	transcript_id "g1.t1"; gene_id "g1";
scaffold2198	AUGUSTUS	intron	49747	50165	0.66	+	.	transcript_id "g1.t1"; gene_id "g1";
scaffold2198	AUGUSTUS	intron	50331	50404	1	+	.	transcript_id "g1.t1"; gene_id "g1";
scaffold2198	AUGUSTUS	intron	50528	50646	0.5	+	.	transcript_id "g1.t1"; gene_id "g1";
scaffold2198	AUGUSTUS	intron	50785	51706	0.41	+	.	transcript_id "g1.t1"; gene_id "g1";
scaffold2198	AUGUSTUS	intron	51783	51933	0.99	+	.	transcript_id "g1.t1"; gene_id "g1";
scaffold2198	AUGUSTUS	intron	52082	52176	1	+	.	transcript_id "g1.t1"; gene_id "g1";
scaffold2198	AUGUSTUS	intron	53295	53438	1	+	.	transcript_id "g1.t1"; gene_id "g1";
scaffold2198	AUGUSTUS	intron	53630	54638	0.83	+	.	transcript_id "g1.t1"; gene_id "g1";
scaffold2198	AUGUSTUS	CDS	47512	47554	1	+	0	transcript_id "g1.t1"; gene_id "g1";
scaffold2198	AUGUSTUS	CDS	47652	47770	0.68	+	2	transcript_id "g1.t1"; gene_id "g1";
scaffold2198	AUGUSTUS	exon	47652	47770	.	+	.	transcript_id "g1.t1"; gene_id "g1";
scaffold2198	AUGUSTUS	CDS	48048	48146	1	+	0	transcript_id "g1.t1"; gene_id "g1";
scaffold2198	AUGUSTUS	exon	48048	48146	.	+	.	transcript_id "g1.t1"; gene_id "g1";
scaffold2198	AUGUSTUS	CDS	48224	48280	1	+	0	transcript_id "g1.t1"; gene_id "g1";
scaffold2198	AUGUSTUS	exon	48224	48280	.	+	.	transcript_id "g1.t1"; gene_id "g1";
scaffold2198	AUGUSTUS	CDS	48350	48508	0.54	+	0	transcript_id "g1.t1"; gene_id "g1";
scaffold2198	AUGUSTUS	exon	48350	48508	.	+	.	transcript_id "g1.t1"; gene_id "g1";
scaffold2198	AUGUSTUS	CDS	48667	48751	0.25	+	0	transcript_id "g1.t1"; gene_id "g1";
scaffold2198	AUGUSTUS	exon	48667	48751	.	+	.	transcript_id "g1.t1"; gene_id "g1";
scaffold2198	AUGUSTUS	CDS	49656	49746	0.65	+	2	transcript_id "g1.t1"; gene_id "g1";
scaffold2198	AUGUSTUS	exon	49656	49746	.	+	.	transcript_id "g1.t1"; gene_id "g1";
scaffold2198	AUGUSTUS	CDS	50166	50330	0.67	+	1	transcript_id "g1.t1"; gene_id "g1";
scaffold2198	AUGUSTUS	exon	50166	50330	.	+	.	transcript_id "g1.t1"; gene_id "g1";
scaffold2198	AUGUSTUS	CDS	50405	50527	0.99	+	1	transcript_id "g1.t1"; gene_id "g1";
scaffold2198	AUGUSTUS	exon	50405	50527	.	+	.	transcript_id "g1.t1"; gene_id "g1";
scaffold2198	AUGUSTUS	CDS	50647	50784	0.46	+	1	transcript_id "g1.t1"; gene_id "g1";
scaffold2198	AUGUSTUS	exon	50647	50784	.	+	.	transcript_id "g1.t1"; gene_id "g1";
scaffold2198	AUGUSTUS	CDS	51707	51782	0.99	+	1	transcript_id "g1.t1"; gene_id "g1";
scaffold2198	AUGUSTUS	exon	51707	51782	.	+	.	transcript_id "g1.t1"; gene_id "g1";
scaffold2198	AUGUSTUS	CDS	51934	52081	1	+	0	transcript_id "g1.t1"; gene_id "g1";
scaffold2198	AUGUSTUS	exon	51934	52081	.	+	.	transcript_id "g1.t1"; gene_id "g1";
scaffold2198	AUGUSTUS	CDS	52177	53294	1	+	2	transcript_id "g1.t1"; gene_id "g1";
scaffold2198	AUGUSTUS	exon	52177	53294	.	+	.	transcript_id "g1.t1"; gene_id "g1";
scaffold2198	AUGUSTUS	CDS	53439	53629	1	+	0	transcript_id "g1.t1"; gene_id "g1";
scaffold2198	AUGUSTUS	exon	53439	53629	.	+	.	transcript_id "g1.t1"; gene_id "g1";
scaffold2198	AUGUSTUS	CDS	54639	54840	0.83	+	1	transcript_id "g1.t1"; gene_id "g1";
scaffold2198	AUGUSTUS	exon	54639	55037	.	+	.	transcript_id "g1.t1"; gene_id "g1";
scaffold2198	AUGUSTUS	stop_codon	54838	54840	.	+	0	transcript_id "g1.t1"; gene_id "g1";
scaffold2198	AUGUSTUS	tts	55037	55037	.	+	.	transcript_id "g1.t1"; gene_id "g1";
# coding sequence = [atgagggtatcatcatctgggttcaatcctcagccagaggaagcagcaggggagaagaaatgcttgaattcggagttgt
# ggcacgcgtgtgcaggaccactagtttcacttccacctgtaggaagcagagttgtgtattttcctcaagggcatagtgagcaggttgctgcctcaacc
# aacaaggaagtagatgctcatatccctaattatcctggtttaccgcctcaactaatttgtcagctgcacaacctgacaatgcatgcagatgttgagac
# tgatgaagtatatgctcaaatgacattgcagccactaagtccacaagagcagaaggatgtgtgcctgctaccggcagaacttggcatcccgagtaaac
# aaccaaccaactatttctgcaaaactttgacggcaagtgacaccagtactcatggtggattctctgtccctcgccgagcagcagaaaaagtttttccc
# cctcttgattactctcagcagccaccctgtcaagagttgattgcaaaagatctccatgggaacgaatggaaattccggcatatttttcgcggacaacc
# aaagaggcatctattgacaaccggatggagtgtgttcgtgagtgcaaagagacttgttgcaggcgatgcagtcatctttatctggaacgaaaacaatc
# aattgcttttggggattcgacgtgctaatcgtcctcaaactgtcatgccttcttcagtcttgtcaagtgatagcatgcacattggtctcctggctgca
# gcagctcatgcagctgcaactaatacccgctttacaatattttataatccaagggccagcccatcagagtttgtcatacctcttgccaagtatgctaa
# agcagtgtatcatactcgaatatctgttggtatgaggttccggatgctgtttgaaacagaagaatcaagtgtccgtaggcactctatgctgaggtgcc
# ttcccgaagttttagctgatttggaggcagggaaagctcttgtaggaagagaaaacaaacttaggagatctaaatctctgagctattatttcctctcc
# taccaaacaaaaatatccaagtatatgggcacaattactggcatcagtgatctagatcctgttcgttggccaaattcatactggcggtctgtgaaggt
# tggatgggatgaatctaatgctgtagaaaggcagcccagagtttctctgtgggaaattgaacctctgacaacatttcctatgtatccttctcctttct
# cccttaggctaaagcggccttggccatctggactaccttctctccctggttttccaaatggtgatttgactatgaattctccactctcatggctgcgc
# ggtgacatgggagatcaagggatgcagtcgcttaatttccagggatatggtgcaactccgtttatgcaaccaagaatggatgcttctatgttaggttt
# gcaacctgacattctgcaaacaatggcagcactagatccatcgaaacttgcaaatcaatcccttatgcagttccaacatagtattcctaacagttcag
# cgcctttgagtcagagtcagatgttgcagccttctcattcacagcataatctgatccaaggcttttcagaaaatcacttaatatctcaggcgcagatg
# cttcagcagcaattacagcgccgtcaaaacttcaatgatgaacagcaattgctgcagccacagcttcagcagcagcaagaagtgaactcgcagtttca
# acatcaacagcaaactaagaccatatccggtctctctcagatggcttcagccacgcagccccatctttctcatttgcaagtcctaagttcgattggtt
# ccccgcaaaccttttctgatatgctgggtaaccatgtcaatgcatctagtaattctaatatgcaaagtctgttgagttcattttcccgtgatggagca
# tctgctgtcctaaacatgcatgaaactcaccctctagtatcttcatcctcatcatctaagcgaattgctctagaatctcagctcccttctcgggttac
# tccatttgtggtgtcccagcctgaggatgtgatagcgcacaatactaaggtctcggatctttcctctttactgccaccttttcctggtagagaatctt
# tttctgattatagaggagtagaagatagccaaagcaatgcactctatggatttacagactctttgaacatactgcagaccggtatgtccaacatgaag
# ggtagtagtggtgataatggatctttatctattccttatgctacctctaccttcacaagtactgtgggcaatgagtacccccttaactcagacatgac
# agcttcaagttgtgtagatgaatcaggtttcttgcagtcctccgaaaatggggaccaagcaaacccaactaatagaatctttgtgaaggttcaaaaat
# cagggtcctttggacggtcactcgatatctccaaatttagcagctatcacgaacttcgaagtgagcttgctcgcatgtttgggctagaaggcttgttg
# gaggaccctgagagatcaggctggcagcttgtaattgttgaccgagagaatgatgtcctcctcctcggtgacgatccttggcaggagtttgtgaacaa
# tgtttggtacatcaagatactttctccacatgaagtgcagcagatggggaaagggggacttgatcttccatatggtgtccaagcgcagacgcttcctg
# gcaatgtcaatggatgtgatgattatatgaaccagaagggctcccgaaatactatgaacgggataccattggggtcacttgactactaa]
# protein sequence = [MRVSSSGFNPQPEEAAGEKKCLNSELWHACAGPLVSLPPVGSRVVYFPQGHSEQVAASTNKEVDAHIPNYPGLPPQLI
# CQLHNLTMHADVETDEVYAQMTLQPLSPQEQKDVCLLPAELGIPSKQPTNYFCKTLTASDTSTHGGFSVPRRAAEKVFPPLDYSQQPPCQELIAKDLH
# GNEWKFRHIFRGQPKRHLLTTGWSVFVSAKRLVAGDAVIFIWNENNQLLLGIRRANRPQTVMPSSVLSSDSMHIGLLAAAAHAAATNTRFTIFYNPRA
# SPSEFVIPLAKYAKAVYHTRISVGMRFRMLFETEESSVRRHSMLRCLPEVLADLEAGKALVGRENKLRRSKSLSYYFLSYQTKISKYMGTITGISDLD
# PVRWPNSYWRSVKVGWDESNAVERQPRVSLWEIEPLTTFPMYPSPFSLRLKRPWPSGLPSLPGFPNGDLTMNSPLSWLRGDMGDQGMQSLNFQGYGAT
# PFMQPRMDASMLGLQPDILQTMAALDPSKLANQSLMQFQHSIPNSSAPLSQSQMLQPSHSQHNLIQGFSENHLISQAQMLQQQLQRRQNFNDEQQLLQ
# PQLQQQQEVNSQFQHQQQTKTISGLSQMASATQPHLSHLQVLSSIGSPQTFSDMLGNHVNASSNSNMQSLLSSFSRDGASAVLNMHETHPLVSSSSSS
# KRIALESQLPSRVTPFVVSQPEDVIAHNTKVSDLSSLLPPFPGRESFSDYRGVEDSQSNALYGFTDSLNILQTGMSNMKGSSGDNGSLSIPYATSTFT
# STVGNEYPLNSDMTASSCVDESGFLQSSENGDQANPTNRIFVKVQKSGSFGRSLDISKFSSYHELRSELARMFGLEGLLEDPERSGWQLVIVDRENDV
# LLLGDDPWQEFVNNVWYIKILSPHEVQQMGKGGLDLPYGVQAQTLPGNVNGCDDYMNQKGSRNTMNGIPLGSLDY]
# end gene g1
###
# start gene g2
scaffold2198	AUGUSTUS	gene	58261	66378	0.01	-	.	g2
scaffold2198	AUGUSTUS	transcript	58261	66378	0.01	-	.	g2.t1
scaffold2198	AUGUSTUS	tts	58261	58261	.	-	.	transcript_id "g2.t1"; gene_id "g2";
scaffold2198	AUGUSTUS	exon	58261	59172	.	-	.	transcript_id "g2.t1"; gene_id "g2";
scaffold2198	AUGUSTUS	stop_codon	58581	58583	.	-	0	transcript_id "g2.t1"; gene_id "g2";
scaffold2198	AUGUSTUS	intron	59173	59322	0.98	-	.	transcript_id "g2.t1"; gene_id "g2";
scaffold2198	AUGUSTUS	intron	59422	59963	1	-	.	transcript_id "g2.t1"; gene_id "g2";
scaffold2198	AUGUSTUS	intron	60089	60907	0.02	-	.	transcript_id "g2.t1"; gene_id "g2";
scaffold2198	AUGUSTUS	intron	61157	63391	0.31	-	.	transcript_id "g2.t1"; gene_id "g2";
scaffold2198	AUGUSTUS	intron	63683	63819	0.1	-	.	transcript_id "g2.t1"; gene_id "g2";
scaffold2198	AUGUSTUS	intron	64133	64238	0.01	-	.	transcript_id "g2.t1"; gene_id "g2";
scaffold2198	AUGUSTUS	intron	64398	64715	0.02	-	.	transcript_id "g2.t1"; gene_id "g2";
scaffold2198	AUGUSTUS	CDS	58581	59172	0.98	-	1	transcript_id "g2.t1"; gene_id "g2";
scaffold2198	AUGUSTUS	CDS	59323	59421	1	-	1	transcript_id "g2.t1"; gene_id "g2";
scaffold2198	AUGUSTUS	exon	59323	59421	.	-	.	transcript_id "g2.t1"; gene_id "g2";
scaffold2198	AUGUSTUS	CDS	59964	60088	0.92	-	0	transcript_id "g2.t1"; gene_id "g2";
scaffold2198	AUGUSTUS	exon	59964	60088	.	-	.	transcript_id "g2.t1"; gene_id "g2";
scaffold2198	AUGUSTUS	CDS	60908	61156	0.27	-	0	transcript_id "g2.t1"; gene_id "g2";
scaffold2198	AUGUSTUS	exon	60908	61156	.	-	.	transcript_id "g2.t1"; gene_id "g2";
scaffold2198	AUGUSTUS	CDS	63392	63682	0.9	-	0	transcript_id "g2.t1"; gene_id "g2";
scaffold2198	AUGUSTUS	exon	63392	63682	.	-	.	transcript_id "g2.t1"; gene_id "g2";
scaffold2198	AUGUSTUS	CDS	63820	64132	0.02	-	1	transcript_id "g2.t1"; gene_id "g2";
scaffold2198	AUGUSTUS	exon	63820	64132	.	-	.	transcript_id "g2.t1"; gene_id "g2";
scaffold2198	AUGUSTUS	CDS	64239	64397	0.01	-	1	transcript_id "g2.t1"; gene_id "g2";
scaffold2198	AUGUSTUS	exon	64239	64397	.	-	.	transcript_id "g2.t1"; gene_id "g2";
scaffold2198	AUGUSTUS	CDS	64716	64780	0.04	-	0	transcript_id "g2.t1"; gene_id "g2";
scaffold2198	AUGUSTUS	exon	64716	64814	.	-	.	transcript_id "g2.t1"; gene_id "g2";
scaffold2198	AUGUSTUS	start_codon	64778	64780	.	-	0	transcript_id "g2.t1"; gene_id "g2";
scaffold2198	AUGUSTUS	exon	66087	66378	.	-	.	transcript_id "g2.t1"; gene_id "g2";
scaffold2198	AUGUSTUS	tss	66378	66378	.	-	.	transcript_id "g2.t1"; gene_id "g2";
scaffold2198	AUGUSTUS	protein_match	58665	58682	7.97	-	0	target "unknown_D[1..6]"; target_start 597; transcript_id "g2.t1"; gene_id "g2";
scaffold2198	AUGUSTUS	protein_match	58758	59172	7.6	-	1	target "unknown_C[283..421]"; target_start 151; transcript_id "g2.t1"; gene_id "g2";
scaffold2198	AUGUSTUS	protein_match	59323	59421	9.54	-	1	target "unknown_C[250..283]"; target_start 151; transcript_id "g2.t1"; gene_id "g2";
scaffold2198	AUGUSTUS	protein_match	59964	60088	9.57	-	0	target "unknown_C[209..250]"; target_start 151; transcript_id "g2.t1"; gene_id "g2";
scaffold2198	AUGUSTUS	protein_match	60908	61156	7.95	-	0	target "unknown_C[126..208]"; target_start 151; transcript_id "g2.t1"; gene_id "g2";
scaffold2198	AUGUSTUS	protein_match	63392	63682	9.58	-	0	target "unknown_C[29..125]"; target_start 151; transcript_id "g2.t1"; gene_id "g2";
scaffold2198	AUGUSTUS	protein_match	63820	63903	7.53	-	0	target "unknown_C[1..28]"; target_start 151; transcript_id "g2.t1"; gene_id "g2";
scaffold2198	AUGUSTUS	protein_match	63922	64020	7.66	-	0	target "unknown_B[1..33]"; target_start 112; transcript_id "g2.t1"; gene_id "g2";
scaffold2198	AUGUSTUS	protein_match	64024	64086	7.41	-	0	target "unknown_A[1..21]"; target_start 90; transcript_id "g2.t1"; gene_id "g2";
# coding sequence = [atgcctcaaacaatgatgatattcctcaaaccattcatttctccttcatattcttctctttggagtgtggcgctgacca
# tatccaacctctgccaagttatggctctattgaaccaagatagctgtgttaagtggttcttgaatcttatacctgattcttttggctgttacccttta
# tttttactgcaaagaaacgtaagatttttgcagttcgtgctattttgtaaatcaaatagtggtgagaattcattgaatacaaatgttaaaatatgtaa
# aagagctgaagtggtgtgtcaaggcatgctgacgccgagaaagttcatgcagaagaggaggaaagtagaggttttcaagagtgctgaggatgaagcag
# atcagaaaaactggagaaagatgatgaatgaaattgaagaagctggttctgctgtttcagtgctgagaacccagagggacaagaaccaggctcttcca
# aagaaccttgttcttggaagcttggttagatttaagcagcttaagaagtggaaccttgttagtgagattcttgaatggcttcgaactcagcattggtg
# ggattttaatgagatggactttctgatgcttattacggcctacgggaagcaaggggacttcagtaaagctgaaaggattttaggctacatgaataaga
# agggctatcctgccaatgtgatatcacacactgctctgatggaggcatatggaaaaggaggtcagtatgccaaggcagaagcgatatttcggagaatg
# caaacttcaggccctgagccttctgctattacataccaaatcattctcaaaatctttgttgagggtgacaagtttaatgaagctcaagaagtctttga
# agcccttatggatatggatgcacctcctctaaaaccagaccagaaaatgttccacatgatgatctatatgtataagaaggcaggaaaatatgaaaaag
# ctcgtcatctattttctttgatgaccgagcgaggaattccacaaaatactgttacttacaacagtttgatgtcatttgagaccaactataaggaggtc
# gcaaacatttatgatcagatgcaaagagctggtcttcgacctgatgttgttagctatgcactgctcattagtgcatatggaaaggctagaagagaaga
# ggaggcactagctgtttttgaggaaatgcttgatgctggagtcaggccaacacagaagtcttacaacatcttgctagatgcatttgctatctcaggaa
# tggtggaacaggctcggactgtcttcaaaagcatgcgaagagacagatgtagccctgacctttgctcatacacaacaatgctatcagcttatattaat
# gcatcagatatggaaggttcagagaaatttttcagaagaataaagcaagatggattggagcccaatgttgttacatatggcgcactgattaagggata
# tgcaaaaacaaatgacctcgaaaagatgatggagaaatatgaagaaatgcgggttcatggtatcaagactaaccaaactatcttcactacaatcatgg
# acgcgtatggtaggaataaggattttggcagtgccgttgcttggttcaatgaaatggcatcttcaggtgtctctcctgatcaaaaagcaaagaacatt
# ctcttgtccttggcaaaaacatctgaagaacagatggaagctaagcaaatcacaggatgtgccaacgagctgatagtcgacagtatttccagtaacat
# caatgataatgatgaagacgagtatgactatgatgatggaagtggtgatgatgatgatgacgacgacatcgatgaaaaagagagcattttgtcaggag
# aaaaattggatcaactgataattagtggtagtgctgcatctcagacataa]
# protein sequence = [MPQTMMIFLKPFISPSYSSLWSVALTISNLCQVMALLNQDSCVKWFLNLIPDSFGCYPLFLLQRNVRFLQFVLFCKSN
# SGENSLNTNVKICKRAEVVCQGMLTPRKFMQKRRKVEVFKSAEDEADQKNWRKMMNEIEEAGSAVSVLRTQRDKNQALPKNLVLGSLVRFKQLKKWNL
# VSEILEWLRTQHWWDFNEMDFLMLITAYGKQGDFSKAERILGYMNKKGYPANVISHTALMEAYGKGGQYAKAEAIFRRMQTSGPEPSAITYQIILKIF
# VEGDKFNEAQEVFEALMDMDAPPLKPDQKMFHMMIYMYKKAGKYEKARHLFSLMTERGIPQNTVTYNSLMSFETNYKEVANIYDQMQRAGLRPDVVSY
# ALLISAYGKARREEEALAVFEEMLDAGVRPTQKSYNILLDAFAISGMVEQARTVFKSMRRDRCSPDLCSYTTMLSAYINASDMEGSEKFFRRIKQDGL
# EPNVVTYGALIKGYAKTNDLEKMMEKYEEMRVHGIKTNQTIFTTIMDAYGRNKDFGSAVAWFNEMASSGVSPDQKAKNILLSLAKTSEEQMEAKQITG
# CANELIVDSISSNINDNDEDEYDYDDGSGDDDDDDDIDEKESILSGEKLDQLIISGSAASQT]
# sequence of block unknown_D   597 [DDDDDD] 603
# sequence of block unknown_C   151 [KNQALPKNLVLGSLVRFKQLKKWNLVSEILEWLRTQHWWDFNEMDFLMLITAYGKQGDFSKAERILGYMNKKGYPANVISHTALMEAYGKGGQYAKAEAIFRRMQTSGPEPSAITYQIILKIFVEGDKFNEAQEVFEALMDMDAPPLKPDQKMFHMMIYMYKKAGKYEKARHLFSLMTERGIPQNTVTYNSLMSFETNYKEVANIYDQMQRAGLRPDVVSYALLISAYGKARREEEALAVFEEMLDAGVRPTQKSYNILLDAFAISGMVEQARTVFKSMRRDRCSPDLCSYTTMLSAYINASDMEGSEKFFRRIKQDGLEPNVVTYGALIKGYAKTNDLEKMMEKYEEMRVHGIKTNQTIFTTIMDAYGRNKDFGSAVAWFNEMASSGVSPDQKAKNILLSLAKTSEEQMEAKQITGCANE] 572
# sequence of block unknown_B   112 [KVEVFKSAEDEADQKNWRKMMNEIEEAGSAVSV] 145
# sequence of block unknown_A    90 [CKRAEVVCQGMLTPRKFMQKR] 111
# end gene g2
###
# start gene g3
scaffold2198	AUGUSTUS	gene	67843	68458	0.09	-	.	g3
scaffold2198	AUGUSTUS	transcript	67843	68458	0.09	-	.	g3.t1
scaffold2198	AUGUSTUS	tts	67843	67843	.	-	.	transcript_id "g3.t1"; gene_id "g3";
scaffold2198	AUGUSTUS	exon	67843	68063	.	-	.	transcript_id "g3.t1"; gene_id "g3";
scaffold2198	AUGUSTUS	stop_codon	68008	68010	.	-	0	transcript_id "g3.t1"; gene_id "g3";
scaffold2198	AUGUSTUS	intron	68064	68172	0.8	-	.	transcript_id "g3.t1"; gene_id "g3";
scaffold2198	AUGUSTUS	CDS	68008	68063	0.8	-	2	transcript_id "g3.t1"; gene_id "g3";
scaffold2198	AUGUSTUS	CDS	68173	68356	0.66	-	0	transcript_id "g3.t1"; gene_id "g3";
scaffold2198	AUGUSTUS	exon	68173	68458	.	-	.	transcript_id "g3.t1"; gene_id "g3";
scaffold2198	AUGUSTUS	start_codon	68354	68356	.	-	0	transcript_id "g3.t1"; gene_id "g3";
scaffold2198	AUGUSTUS	tss	68458	68458	.	-	.	transcript_id "g3.t1"; gene_id "g3";
# coding sequence = [atggatcaggttaggattatgttgcatatagatgtcccttttgcacatgtgaaaggaaatgcagtgaagtgcaactatt
# gggtagggattttccattcaaaacatagcattgggtgtggttggttgggatgtggtggtgaagctgaaaaagagagagaacaatatctctttggcgct
# ggacgaggttctttcttcaaaggctttaccatagctgctgcccagtcaaggttcctccattag]
# protein sequence = [MDQVRIMLHIDVPFAHVKGNAVKCNYWVGIFHSKHSIGCGWLGCGGEAEKEREQYLFGAGRGSFFKGFTIAAAQSRFL
# H]
# end gene g3
###
# command line:
# augustus --codingseq=1 --proteinprofile=/home/pgsb/tetiana.nosenko/lineages/embryophyta_odb9/prfl/EOG093604WD.prfl --predictionStart=40478 --predictionEnd=82396 --species=arabidopsis ./tmp/scaffold2198Schil_BUSCO_geno_206160443_.temp
```
