## Supplementary material for "The *de novo* reference genome and transcriptome assemblies of the wild tomato species *Solanum chilense*": EOG093604WD.out.3

```
# Please cite: Mario Stanke, Mark Diekhans, Robert Baertsch, David Haussler (2008),
# Using native and syntenically mapped cDNA alignments to improve de novo gene finding
# Bioinformatics 24: 637-644, doi 10.1093/bioinformatics/btn013
# No extrinsic information on sequences given.
# Using protein profile unknown
# --[11..121]--> unknown_A (21) <--[0..1]--> unknown_B (33) <--[3..7]--> unknown_C (421) <--[23..63]--> unknown_D (6) <--[0..88]--
# arabidopsis version. Using default transition matrix.
# We have hints for 0 sequences and for 0 of the sequences in the input set.
#
# ----- prediction on sequence number 1 (length = 38069, name = scaffold1636) -----
#
# Constraints/Hints:
# (none)
# Predicted genes for sequence number 1 on both strands
# start gene g1
scaffold1636	AUGUSTUS	gene	41656	44616	0.62	-	.	g1
scaffold1636	AUGUSTUS	transcript	41656	44616	0.62	-	.	g1.t1
scaffold1636	AUGUSTUS	tts	41656	41656	.	-	.	transcript_id "g1.t1"; gene_id "g1";
scaffold1636	AUGUSTUS	exon	41656	42981	.	-	.	transcript_id "g1.t1"; gene_id "g1";
scaffold1636	AUGUSTUS	stop_codon	42513	42515	.	-	0	transcript_id "g1.t1"; gene_id "g1";
scaffold1636	AUGUSTUS	intron	42982	44188	1	-	.	transcript_id "g1.t1"; gene_id "g1";
scaffold1636	AUGUSTUS	CDS	42513	42981	1	-	1	transcript_id "g1.t1"; gene_id "g1";
scaffold1636	AUGUSTUS	CDS	44189	44568	0.88	-	0	transcript_id "g1.t1"; gene_id "g1";
scaffold1636	AUGUSTUS	exon	44189	44616	.	-	.	transcript_id "g1.t1"; gene_id "g1";
scaffold1636	AUGUSTUS	start_codon	44566	44568	.	-	0	transcript_id "g1.t1"; gene_id "g1";
scaffold1636	AUGUSTUS	tss	44616	44616	.	-	.	transcript_id "g1.t1"; gene_id "g1";
# coding sequence = [atggaggttttcgatctctcttcaatggagaaaagtggtagttcgaaagtaacggataatggtggttgttcgaaagcac
# tggacaagaagatgatgaattatttggtgaaatacgtaataggaaaatcttttccgtatgagcatactgttatagaggatgtagatgaagtttacgga
# atcagagtgtatagcccattacaaattcttggaactacccaggggacgaagaagaacacgcgatttataatcacctttcagaacaagcagaattgcaa
# agtgtttattagtaaagatactccagggttttggaaacctaatcccaaaattaagtctatttttgattccaagaagaaacacattggcaacatcaaaa
# tttcctggtactactactatgacaccaacaatggtagacgcaagtcatcaaagagattgaaaaagagtgagtggcatatcagagagtattatctctca
# tcgaaatatttgcccccaaacaaagttgagagaaaagatgtgatattaaccatgatgatgaagaagaaggaacaaaaaggtggtaatagtaataataa
# caaactagagaaatccgataaggcaatgcagattattcaatctcaagaagacggaaacgttcaacttgatcataataatggtgacgctgtggagatgt
# ctgttgagaatcagctaattatgcaatctttacaaagccttcaactttccgataaggcgatgcagattattcaatctccacaaggcggacaggttcaa
# cttgatcataagaatggcgacactgtggagatgtctgttgagaaccaactaatcatgcaacctttacaaagccttcaactttaa]
# protein sequence = [MEVFDLSSMEKSGSSKVTDNGGCSKALDKKMMNYLVKYVIGKSFPYEHTVIEDVDEVYGIRVYSPLQILGTTQGTKKN
# TRFIITFQNKQNCKVFISKDTPGFWKPNPKIKSIFDSKKKHIGNIKISWYYYYDTNNGRRKSSKRLKKSEWHIREYYLSSKYLPPNKVERKDVILTMM
# MKKKEQKGGNSNNNKLEKSDKAMQIIQSQEDGNVQLDHNNGDAVEMSVENQLIMQSLQSLQLSDKAMQIIQSPQGGQVQLDHKNGDTVEMSVENQLIM
# QPLQSLQL]
# end gene g1
###
# start gene g2
scaffold1636	AUGUSTUS	gene	51728	60476	0.01	-	.	g2
scaffold1636	AUGUSTUS	transcript	51728	60476	0.01	-	.	g2.t1
scaffold1636	AUGUSTUS	tts	51728	51728	.	-	.	transcript_id "g2.t1"; gene_id "g2";
scaffold1636	AUGUSTUS	exon	51728	51956	.	-	.	transcript_id "g2.t1"; gene_id "g2";
scaffold1636	AUGUSTUS	stop_codon	51825	51827	.	-	0	transcript_id "g2.t1"; gene_id "g2";
scaffold1636	AUGUSTUS	intron	51957	52464	0.43	-	.	transcript_id "g2.t1"; gene_id "g2";
scaffold1636	AUGUSTUS	intron	52624	54469	0.98	-	.	transcript_id "g2.t1"; gene_id "g2";
scaffold1636	AUGUSTUS	intron	54617	54773	0.71	-	.	transcript_id "g2.t1"; gene_id "g2";
scaffold1636	AUGUSTUS	intron	54907	55583	0.84	-	.	transcript_id "g2.t1"; gene_id "g2";
scaffold1636	AUGUSTUS	intron	55789	55869	0.99	-	.	transcript_id "g2.t1"; gene_id "g2";
scaffold1636	AUGUSTUS	intron	55976	56083	0.95	-	.	transcript_id "g2.t1"; gene_id "g2";
scaffold1636	AUGUSTUS	intron	57158	57517	0.76	-	.	transcript_id "g2.t1"; gene_id "g2";
scaffold1636	AUGUSTUS	intron	57642	57766	0.4	-	.	transcript_id "g2.t1"; gene_id "g2";
scaffold1636	AUGUSTUS	intron	57811	58166	0.42	-	.	transcript_id "g2.t1"; gene_id "g2";
scaffold1636	AUGUSTUS	intron	58273	58864	0.89	-	.	transcript_id "g2.t1"; gene_id "g2";
scaffold1636	AUGUSTUS	intron	59038	59923	0.94	-	.	transcript_id "g2.t1"; gene_id "g2";
scaffold1636	AUGUSTUS	CDS	51825	51956	0.68	-	0	transcript_id "g2.t1"; gene_id "g2";
scaffold1636	AUGUSTUS	CDS	52465	52623	0.49	-	0	transcript_id "g2.t1"; gene_id "g2";
scaffold1636	AUGUSTUS	exon	52465	52623	.	-	.	transcript_id "g2.t1"; gene_id "g2";
scaffold1636	AUGUSTUS	CDS	54470	54616	0.72	-	0	transcript_id "g2.t1"; gene_id "g2";
scaffold1636	AUGUSTUS	exon	54470	54616	.	-	.	transcript_id "g2.t1"; gene_id "g2";
scaffold1636	AUGUSTUS	CDS	54774	54906	0.95	-	1	transcript_id "g2.t1"; gene_id "g2";
scaffold1636	AUGUSTUS	exon	54774	54906	.	-	.	transcript_id "g2.t1"; gene_id "g2";
scaffold1636	AUGUSTUS	CDS	55584	55788	0.95	-	2	transcript_id "g2.t1"; gene_id "g2";
scaffold1636	AUGUSTUS	exon	55584	55788	.	-	.	transcript_id "g2.t1"; gene_id "g2";
scaffold1636	AUGUSTUS	CDS	55870	55975	0.95	-	0	transcript_id "g2.t1"; gene_id "g2";
scaffold1636	AUGUSTUS	exon	55870	55975	.	-	.	transcript_id "g2.t1"; gene_id "g2";
scaffold1636	AUGUSTUS	CDS	56084	57157	0.9	-	0	transcript_id "g2.t1"; gene_id "g2";
scaffold1636	AUGUSTUS	exon	56084	57157	.	-	.	transcript_id "g2.t1"; gene_id "g2";
scaffold1636	AUGUSTUS	CDS	57518	57641	0.44	-	1	transcript_id "g2.t1"; gene_id "g2";
scaffold1636	AUGUSTUS	exon	57518	57641	.	-	.	transcript_id "g2.t1"; gene_id "g2";
scaffold1636	AUGUSTUS	CDS	57767	57810	0.41	-	0	transcript_id "g2.t1"; gene_id "g2";
scaffold1636	AUGUSTUS	exon	57767	57810	.	-	.	transcript_id "g2.t1"; gene_id "g2";
scaffold1636	AUGUSTUS	CDS	58167	58272	0.8	-	1	transcript_id "g2.t1"; gene_id "g2";
scaffold1636	AUGUSTUS	exon	58167	58272	.	-	.	transcript_id "g2.t1"; gene_id "g2";
scaffold1636	AUGUSTUS	CDS	58865	59037	0.84	-	0	transcript_id "g2.t1"; gene_id "g2";
scaffold1636	AUGUSTUS	exon	58865	59037	.	-	.	transcript_id "g2.t1"; gene_id "g2";
scaffold1636	AUGUSTUS	CDS	59924	60313	1	-	0	transcript_id "g2.t1"; gene_id "g2";
scaffold1636	AUGUSTUS	exon	59924	60476	.	-	.	transcript_id "g2.t1"; gene_id "g2";
scaffold1636	AUGUSTUS	start_codon	60311	60313	.	-	0	transcript_id "g2.t1"; gene_id "g2";
scaffold1636	AUGUSTUS	tss	60476	60476	.	-	.	transcript_id "g2.t1"; gene_id "g2";
# coding sequence = [atggctacaatacagaactcccatatctccacattccctcaacacccaaatcccaaattcaaaacccatttcagaacat
# ctattatagtctcccaaaagcagcagaaacccaagaatgacaacaaggctgcttatgaggagaagaagaaagcttctgttgattatgacaaagggata
# cataaagtaactgtgagaattgatggattccgaaaatctgatttgcctaaacaccaacgcttacgagttgaaggggataggtttcagaaagattgggg
# tgtttctgaagtggtggagaaaattatgaagattaatcattgggatgatattgaaggtgttttgaattgttgggctggacgttttgcaagaaagaact
# ttcccattcttataaaggaaataactgaaacgggttcaattgaacatagcatccatgttttcaattggatgaaaaatcagaagaactattgtgcaaga
# agtgatatctacaacatgatgatcaggttacatgctagacataatcgggttgatcaggcacggggcttgttttttgagatgcaaaagtggaggtgcca
# acctaatgttgagacctacaatgcccttattagtgcacatggaagagctggtcaatggcgttgggcaaagaatatcatggaagacatgctccgtgctt
# ctgcttcctctgatgtctccaagctggttattaacagaatagatagttattcattttcgaagtttaatccttccaagctctctacatatccggacata
# gttgaccacaatatcagcttgatatccggaccaatacccttttgcattgcttctactctgataactcataagattccaccaaatcgatcaacatacaa
# caatttgatcaatgcatgtggatctagtggaaattggagagaggctcttaaagtttgcaaggaaatgactgaaaatggtgttggacctgacctggtga
# ctcataatattgtcttatctgcctacaaaaatggttcccagtacgcaaaagccctttcatattttgaactaatgaagggaactaaagtccgtcctgac
# actacgacccttaatattgtgatacactgtcttgtaaagcttgaacaatatcagaaagctgttgagatatttaactcaatgagagagaaaagatctga
# atgtattcctgacgtagtcacatttaccactatcatgcacatgtattctgtatctggtcagataaaaaactgcgaggctgtttttaacacaatgcttg
# cagaaggtctgaaacctaatattgtttcatataataccttagttggtgcttatgcttcacatgggatggctcaggaagctttgtcaatctttgataag
# atgaaaagtaatggcacccggcctgatgttgtgtcttatacctctttactcaatgcttatgggagatcagaacagcctgaaagggccatggaaacatt
# tgaacggatgaaaaggaacaatctgaaaccaaatttggttagttataatgttctgattgatgcttatggatctaatggtcttctggacaaggctgtcc
# aagtgctgcgtgaaatggaacatgatggcttacagcccaatgttgttactatttctaccttattagctgcaagtagccgttgttgtcaaaaagtgaac
# attgattccatcctaacggctgccaaaatgcgtggaattgagttgaatacagtcgcctataactccgctcttgggagttatctgaatgctggggaata
# tgaaaaggctttatccctatacaagttgatgaggaaaaagaaagttatgcctgattctgtaacatataatgtgttgataagtggttgctgtagaatgt
# caaattattcagaggcacttgaatttcttgatgagatgatagcactgaagattcctttgacgaaagagggtcaacttgccaagtcagaatctatgttt
# tcgatgatgaaaatggatggctttcagcctgatgtcattgcctatacaacaatgctaaatgcatacagtgttggagagaattgggagaaagcttttgc
# agtatttcaagaaatggaattgaatggggttctccctgatgctattgcttgttcagctctcatgaggtcttttaatagaggatgtcaacctgacaaag
# ttttgcttgtggcggattttatgagagagagaaatatcccattcaccgaggctgttttgtttgagttggtctcagccagcagcatcttacgagattgg
# aggatgattacagaaattattacaacaatggaggcttcactcccttgtgtgtctgttggaatgctaaaccagcttctgcatagtattggcaaatcggg
# gaagactgaaaccatgataaaagcaatatctgacacatttcctccacttccgtctcttatgcagtttttctatatggtagtcacatcaggcacagaaa
# ttaacttaacaacctattcagttctgctgaaaaatcttttggctgctggaaattggaggaaatatattgaggacatactctacgtaccaaagaaaggg
# cagtcgggtgcactaagctcctactatgcgtggggttcggagaagggccagaccacaagattctattgtacgcagcctcaccctgcatttttgcaaga
# ggttgtttccatagctcgaaccggtgacttcctggttttggagtggatggaagatggacgacttcagccatcaagtaatatgtatgacgatatactct
# tctttgctcaacgtagtggagggaccgagaatgctgctgttataaaacaaagagttggtaagctttga]
# protein sequence = [MATIQNSHISTFPQHPNPKFKTHFRTSIIVSQKQQKPKNDNKAAYEEKKKASVDYDKGIHKVTVRIDGFRKSDLPKHQ
# RLRVEGDRFQKDWGVSEVVEKIMKINHWDDIEGVLNCWAGRFARKNFPILIKEITETGSIEHSIHVFNWMKNQKNYCARSDIYNMMIRLHARHNRVDQ
# ARGLFFEMQKWRCQPNVETYNALISAHGRAGQWRWAKNIMEDMLRASASSDVSKLVINRIDSYSFSKFNPSKLSTYPDIVDHNISLISGPIPFCIAST
# LITHKIPPNRSTYNNLINACGSSGNWREALKVCKEMTENGVGPDLVTHNIVLSAYKNGSQYAKALSYFELMKGTKVRPDTTTLNIVIHCLVKLEQYQK
# AVEIFNSMREKRSECIPDVVTFTTIMHMYSVSGQIKNCEAVFNTMLAEGLKPNIVSYNTLVGAYASHGMAQEALSIFDKMKSNGTRPDVVSYTSLLNA
# YGRSEQPERAMETFERMKRNNLKPNLVSYNVLIDAYGSNGLLDKAVQVLREMEHDGLQPNVVTISTLLAASSRCCQKVNIDSILTAAKMRGIELNTVA
# YNSALGSYLNAGEYEKALSLYKLMRKKKVMPDSVTYNVLISGCCRMSNYSEALEFLDEMIALKIPLTKEGQLAKSESMFSMMKMDGFQPDVIAYTTML
# NAYSVGENWEKAFAVFQEMELNGVLPDAIACSALMRSFNRGCQPDKVLLVADFMRERNIPFTEAVLFELVSASSILRDWRMITEIITTMEASLPCVSV
# GMLNQLLHSIGKSGKTETMIKAISDTFPPLPSLMQFFYMVVTSGTEINLTTYSVLLKNLLAAGNWRKYIEDILYVPKKGQSGALSSYYAWGSEKGQTT
# RFYCTQPHPAFLQEVVSIARTGDFLVLEWMEDGRLQPSSNMYDDILFFAQRSGGTENAAVIKQRVGKL]
# end gene g2
###
# start gene g3
scaffold1636	AUGUSTUS	gene	60896	69716	0.01	-	.	g3
scaffold1636	AUGUSTUS	transcript	60896	69716	0.01	-	.	g3.t1
scaffold1636	AUGUSTUS	tts	60896	60896	.	-	.	transcript_id "g3.t1"; gene_id "g3";
scaffold1636	AUGUSTUS	exon	60896	61742	.	-	.	transcript_id "g3.t1"; gene_id "g3";
scaffold1636	AUGUSTUS	stop_codon	61367	61369	.	-	0	transcript_id "g3.t1"; gene_id "g3";
scaffold1636	AUGUSTUS	intron	61743	61831	0.99	-	.	transcript_id "g3.t1"; gene_id "g3";
scaffold1636	AUGUSTUS	intron	61903	62645	0.8	-	.	transcript_id "g3.t1"; gene_id "g3";
scaffold1636	AUGUSTUS	intron	62748	65115	0.08	-	.	transcript_id "g3.t1"; gene_id "g3";
scaffold1636	AUGUSTUS	intron	65212	65319	0.3	-	.	transcript_id "g3.t1"; gene_id "g3";
scaffold1636	AUGUSTUS	intron	65795	65877	0.83	-	.	transcript_id "g3.t1"; gene_id "g3";
scaffold1636	AUGUSTUS	intron	65937	66340	0.39	-	.	transcript_id "g3.t1"; gene_id "g3";
scaffold1636	AUGUSTUS	intron	66470	66544	1	-	.	transcript_id "g3.t1"; gene_id "g3";
scaffold1636	AUGUSTUS	intron	66707	67425	0.9	-	.	transcript_id "g3.t1"; gene_id "g3";
scaffold1636	AUGUSTUS	intron	67540	68269	0.89	-	.	transcript_id "g3.t1"; gene_id "g3";
scaffold1636	AUGUSTUS	intron	68336	68411	0.96	-	.	transcript_id "g3.t1"; gene_id "g3";
scaffold1636	AUGUSTUS	intron	68547	68631	1	-	.	transcript_id "g3.t1"; gene_id "g3";
scaffold1636	AUGUSTUS	intron	68689	68770	1	-	.	transcript_id "g3.t1"; gene_id "g3";
scaffold1636	AUGUSTUS	intron	68865	69317	0.83	-	.	transcript_id "g3.t1"; gene_id "g3";
scaffold1636	AUGUSTUS	CDS	61367	61742	0.97	-	1	transcript_id "g3.t1"; gene_id "g3";
scaffold1636	AUGUSTUS	CDS	61832	61902	0.82	-	0	transcript_id "g3.t1"; gene_id "g3";
scaffold1636	AUGUSTUS	exon	61832	61902	.	-	.	transcript_id "g3.t1"; gene_id "g3";
scaffold1636	AUGUSTUS	CDS	62646	62747	0.51	-	0	transcript_id "g3.t1"; gene_id "g3";
scaffold1636	AUGUSTUS	exon	62646	62747	.	-	.	transcript_id "g3.t1"; gene_id "g3";
scaffold1636	AUGUSTUS	CDS	65116	65211	0.25	-	0	transcript_id "g3.t1"; gene_id "g3";
scaffold1636	AUGUSTUS	exon	65116	65211	.	-	.	transcript_id "g3.t1"; gene_id "g3";
scaffold1636	AUGUSTUS	CDS	65320	65794	0.44	-	1	transcript_id "g3.t1"; gene_id "g3";
scaffold1636	AUGUSTUS	exon	65320	65794	.	-	.	transcript_id "g3.t1"; gene_id "g3";
scaffold1636	AUGUSTUS	CDS	65878	65936	0.39	-	0	transcript_id "g3.t1"; gene_id "g3";
scaffold1636	AUGUSTUS	exon	65878	65936	.	-	.	transcript_id "g3.t1"; gene_id "g3";
scaffold1636	AUGUSTUS	CDS	66341	66469	0.94	-	0	transcript_id "g3.t1"; gene_id "g3";
scaffold1636	AUGUSTUS	exon	66341	66469	.	-	.	transcript_id "g3.t1"; gene_id "g3";
scaffold1636	AUGUSTUS	CDS	66545	66706	0.94	-	0	transcript_id "g3.t1"; gene_id "g3";
scaffold1636	AUGUSTUS	exon	66545	66706	.	-	.	transcript_id "g3.t1"; gene_id "g3";
scaffold1636	AUGUSTUS	CDS	67426	67539	0.97	-	0	transcript_id "g3.t1"; gene_id "g3";
scaffold1636	AUGUSTUS	exon	67426	67539	.	-	.	transcript_id "g3.t1"; gene_id "g3";
scaffold1636	AUGUSTUS	CDS	68270	68335	0.95	-	0	transcript_id "g3.t1"; gene_id "g3";
scaffold1636	AUGUSTUS	exon	68270	68335	.	-	.	transcript_id "g3.t1"; gene_id "g3";
scaffold1636	AUGUSTUS	CDS	68412	68546	1	-	0	transcript_id "g3.t1"; gene_id "g3";
scaffold1636	AUGUSTUS	exon	68412	68546	.	-	.	transcript_id "g3.t1"; gene_id "g3";
scaffold1636	AUGUSTUS	CDS	68632	68688	1	-	0	transcript_id "g3.t1"; gene_id "g3";
scaffold1636	AUGUSTUS	exon	68632	68688	.	-	.	transcript_id "g3.t1"; gene_id "g3";
scaffold1636	AUGUSTUS	CDS	68771	68864	1	-	1	transcript_id "g3.t1"; gene_id "g3";
scaffold1636	AUGUSTUS	exon	68771	68864	.	-	.	transcript_id "g3.t1"; gene_id "g3";
scaffold1636	AUGUSTUS	CDS	69318	69427	0.83	-	0	transcript_id "g3.t1"; gene_id "g3";
scaffold1636	AUGUSTUS	exon	69318	69716	.	-	.	transcript_id "g3.t1"; gene_id "g3";
scaffold1636	AUGUSTUS	start_codon	69425	69427	.	-	0	transcript_id "g3.t1"; gene_id "g3";
scaffold1636	AUGUSTUS	tss	69716	69716	.	-	.	transcript_id "g3.t1"; gene_id "g3";
# coding sequence = [atggagagagctgggattacaaatgaaattggtgaataccagaagcttggacttcattcaacagacaataaagagaata
# gctccactcttcttggggaagtagctaagaggtgcattatcttggagttgggatcgtgcttcgttgaaggatctggcgaggatctcattaaagtcctc
# tttggtattgctagggatgttttggagactactcatggagctggtcatcttgaagcatatcacattctaagtagaatattagagcaacattcctggtt
# tcactcttcacatgctgagcagctgatggatttgttagctagggtgaagcctccaactgatacaaaaacacttacaagtcgctttgccttttacaaaa
# ccttgttgattgatgcattacagaataatgacgaggaaaacacccaggcctttctcattctgaatgagattattctcgcattaaaagattccacagaa
# gaaggtagaaagacagcatatgatgcccttattggtgtatgttctagcttgagagactcttcatctgctaagtcggatgaatcttataagaagttcgt
# tgatatgattatagcttacctttctggttcatcaccacatataaaaagtggagcagtctctgcactttctgttctggtttatagtgatgtcaatatct
# gtctctcagtccctgatctggtcccttccgttctgactctgctgcagagtaaagatgtcgaagttacaaaagctgttctgggatttgttaaagtattt
# gtatctagtattcaagcaaatgacctgcataatttgctttcagacattgtcaacggagtgctaccttggtcatctgtgtcacgccatcattttagatc
# aaaggttgatcattggtttagatatgagcttgttagaccttcaattgctgctaggctagatagagtcaaggaatggtggaggtcttttgactgtgaag
# gaaggcccgatttcatcttagcctttaagctgaaagcactaaaagttaggttgagagagtggagcaaatcagcgcaaggaaatttggctttacagaaa
# cagaacatagtcaaccaacttgctgaatttgagaaagtccaggatcaaagagctctcggggtagaggagatccatttaaaagctgaacttctgctaga
# gtttgaaaatatagctaaatatgaggagattgtatggagacagaaatcaacggtcaattggctgaaacatggcgacaacaacaccaagttcttccaca
# gaactgccaactcacatagaagatacaataatatagatgagttaaatgtggggggtgaagtagtcaggaatccagaagacataaagaaggaaattata
# ccttctatcagaacttatattctgaaacagaagcttggagaccttcagctcctggtcctgatggttttaccatggcctctatacccattgttgggagg
# ctattggaaaagatgtgattgctacaatcaagaactttcatgcgaggtcaccgtaatcgtggagatcttgatgaggaagtttggagttgctgcagtta
# agtcagttgcagctgagaagtacaaaaatttcctcaagacggtctcagagaatcgccatggcaagtcaagctctaaagaagatggtagtgctgagatg
# gaatcaattccttcggattcaaggcagcaacataaaaggaaggatagagaatctagtgattcattcaaggaaaagaattccaggggacctcacaaaag
# aatgaagagaaaggagggtgaaaaagattcatccacaaattttaccaagaaaggattcatgggaggtaaagcaaggaatagtgagatgaaaaggaaga
# acaacactaacgatgaaccttataggaagctggttaacaaaacgaaagaatttggacgtcccaaacaggaaggtagtaaaacaccaccgcagaagagg
# ggtggcttcccggggaagggaaagatagacaggcaaaaaagacgagctgatggtatgcgaggctcaggtgctaatagacgacagagaactaacaaaaa
# cagctag]
# protein sequence = [MERAGITNEIGEYQKLGLHSTDNKENSSTLLGEVAKRCIILELGSCFVEGSGEDLIKVLFGIARDVLETTHGAGHLEA
# YHILSRILEQHSWFHSSHAEQLMDLLARVKPPTDTKTLTSRFAFYKTLLIDALQNNDEENTQAFLILNEIILALKDSTEEGRKTAYDALIGVCSSLRD
# SSSAKSDESYKKFVDMIIAYLSGSSPHIKSGAVSALSVLVYSDVNICLSVPDLVPSVLTLLQSKDVEVTKAVLGFVKVFVSSIQANDLHNLLSDIVNG
# VLPWSSVSRHHFRSKVDHWFRYELVRPSIAARLDRVKEWWRSFDCEGRPDFILAFKLKALKVRLREWSKSAQGNLALQKQNIVNQLAEFEKVQDQRAL
# GVEEIHLKAELLLEFENIAKYEEIVWRQKSTVNWLKHGDNNTKFFHRTANSHRRYNNIDELNVGGEVVRNPEDIKKEIIPSIRTYILKQKLGDLQLLV
# LMVLPWPLYPLLGGYWKRCDCYNQELSCEVTVIVEILMRKFGVAAVKSVAAEKYKNFLKTVSENRHGKSSSKEDGSAEMESIPSDSRQQHKRKDRESS
# DSFKEKNSRGPHKRMKRKEGEKDSSTNFTKKGFMGGKARNSEMKRKNNTNDEPYRKLVNKTKEFGRPKQEGSKTPPQKRGGFPGKGKIDRQKRRADGM
# RGSGANRRQRTNKNS]
# end gene g3
###
# command line:
# augustus --codingseq=1 --proteinprofile=/home/pgsb/tetiana.nosenko/lineages/embryophyta_odb9/prfl/EOG093604WD.prfl --predictionStart=37366 --predictionEnd=75434 --species=arabidopsis ./tmp/scaffold1636Schil_BUSCO_geno_206160443_.temp
```
