## Supplementary material for "The *de novo* reference genome and transcriptome assemblies of the wild tomato species *Solanum chilense*": EOG093604WH.out.2

```
# Please cite: Mario Stanke, Mark Diekhans, Robert Baertsch, David Haussler (2008),
# Using native and syntenically mapped cDNA alignments to improve de novo gene finding
# Bioinformatics 24: 637-644, doi 10.1093/bioinformatics/btn013
# No extrinsic information on sequences given.
# Using protein profile unknown
# --[0..101]--> unknown_A (33) <--[0..8]--> unknown_B (48) <--[0..2]--> unknown_C (486) <--[0..3]--
# arabidopsis version. Using default transition matrix.
# We have hints for 0 sequences and for 0 of the sequences in the input set.
#
# ----- prediction on sequence number 1 (length = 36027, name = scaffold5164) -----
#
# Constraints/Hints:
# (none)
# Predicted genes for sequence number 1 on both strands
# start gene g1
scaffold5164	AUGUSTUS	gene	1978	7011	0.05	-	.	g1
scaffold5164	AUGUSTUS	transcript	1978	7011	0.05	-	.	g1.t1
scaffold5164	AUGUSTUS	tts	1978	1978	.	-	.	transcript_id "g1.t1"; gene_id "g1";
scaffold5164	AUGUSTUS	exon	1978	2438	.	-	.	transcript_id "g1.t1"; gene_id "g1";
scaffold5164	AUGUSTUS	stop_codon	2152	2154	.	-	0	transcript_id "g1.t1"; gene_id "g1";
scaffold5164	AUGUSTUS	intron	2439	2625	0.71	-	.	transcript_id "g1.t1"; gene_id "g1";
scaffold5164	AUGUSTUS	intron	3011	3269	0.98	-	.	transcript_id "g1.t1"; gene_id "g1";
scaffold5164	AUGUSTUS	intron	4051	5004	0.49	-	.	transcript_id "g1.t1"; gene_id "g1";
scaffold5164	AUGUSTUS	intron	5820	6021	0.73	-	.	transcript_id "g1.t1"; gene_id "g1";
scaffold5164	AUGUSTUS	CDS	2152	2438	0.72	-	2	transcript_id "g1.t1"; gene_id "g1";
scaffold5164	AUGUSTUS	CDS	2626	3010	0.97	-	0	transcript_id "g1.t1"; gene_id "g1";
scaffold5164	AUGUSTUS	exon	2626	3010	.	-	.	transcript_id "g1.t1"; gene_id "g1";
scaffold5164	AUGUSTUS	CDS	3270	4050	0.46	-	1	transcript_id "g1.t1"; gene_id "g1";
scaffold5164	AUGUSTUS	exon	3270	4050	.	-	.	transcript_id "g1.t1"; gene_id "g1";
scaffold5164	AUGUSTUS	CDS	5005	5819	0.59	-	0	transcript_id "g1.t1"; gene_id "g1";
scaffold5164	AUGUSTUS	exon	5005	5819	.	-	.	transcript_id "g1.t1"; gene_id "g1";
scaffold5164	AUGUSTUS	CDS	6022	6882	0.43	-	0	transcript_id "g1.t1"; gene_id "g1";
scaffold5164	AUGUSTUS	exon	6022	7011	.	-	.	transcript_id "g1.t1"; gene_id "g1";
scaffold5164	AUGUSTUS	start_codon	6880	6882	.	-	0	transcript_id "g1.t1"; gene_id "g1";
scaffold5164	AUGUSTUS	tss	7011	7011	.	-	.	transcript_id "g1.t1"; gene_id "g1";
# coding sequence = [atggagaaaaccaatttcacaacatttcttggttttctattagtattactatttagcagaatttgtgtgtgttgtgctt
# cagagagtgatgtttattgcttgaaatcaataaaagattcattacatgacccttccaattctttagtctcttggaatttcagtaatgctactgaaggc
# ttcatttgttcttttgttggaatcagttgctggcatgttgatgagaataaggtattgagcatcacactttcaggctttggattaataggtgagtttcc
# tcgtggcattcgaaattgtacaagcttgacaagtttagatctttcagggaatagcttgtatggaactatccctactgatatttcagcaatagttaaac
# atgttacaatacttgatctctcaaataacacgttttcgggctatataccatctgatatagctaattgtcagtaccttaatggtttaaagttggataat
# aattatctagaaggtgaagttccagccagaataggctatttgcctcgacttaagacgttcagtgtagctaacaatgacttggctggcccagtgccatt
# gatttttggagaaggtttcggagttgagagttttgaaaacaatccagagctttgtgggaagcccttgaaaggatgtgaggattcttggatatggaaac
# atgttgatcgtgcttcgttcatcaaagcgtttgtgattggttgggtacttttgtttacattggttttagtcttttgcttatttatattacctaccaag
# gctatcaacaagatagtctcattgaacatatggaagctaaggaaaaaggaacatttaactttaggaagggaagaggaattaagcagccaacataagat
# gttaaagctggagaagtttgttactagaatgagcttcaaggagctagaaaacgcgacttctggttttagtgaagactatttagtaggaaatggaatgc
# tgggcaaagtgtacaaggcaattcttccaaatggctggatacttgccatcaagaagctcaatgactgggagaatttggaagacgagttcgtctcggag
# attacaactcttggtggtctgaggcataggaatctgttgcctctgataggtttctgtgccgaaaatcaagaaagacttcttgtttacaaatacatgag
# taatggaagtcttgatgaatggctgcactcgaatgaagttaaggcgaaaatcttggatttccctcggagagctaaaattgcacttgggatagcgaaag
# gcctggcttggcttcatcatggttacgaattgcacgttacacatggaagcataagcacacgatgtatcttgctagatcaaaatcttgaaccaaaaata
# tccaacttttgggaagctaaattttggagtaagaatgattctgcattgagttggagtctttttccagtagctgaatattcaggtttaggctcttacaa
# gcaagacatctactgttttggtgtcgtgcttctcgagctcgttacagggaaggaaccacatgaactgaccagctccagaaatctattcgatcactcgc
# cttgtctacttgatgcagatagagatttgcttgggaaaggagctgatgatttaatcctccaatttcttgaattggcttgtgactgtgtcaagttcttt
# cctaatgaaaggccaacaatgctggaagttgcttcagaaactgatttttattgcttgaaatcgataaaagattcattacaagatcctttcaattcttt
# ggactcttgggatttcagcaatgctaacgaaggcttcatctgcggtttcaagggagttaactgctggaatagtaatgagaataaggtaatgaacctca
# gactttcggccttaggattaagcggtgagtttcctcgaggcattcgaaattgtacaagcttaacagatttatatctttctggcaacaacttgtatgga
# accatcccttctgatatttcagtgatacttaaatatgttacaatacttgacctctcatataacacgttttctggctatataccacctgatatagctaa
# ttgtcaataccttaatgttctaaagttggacaataataatctagaaggtgaaatcccaagaagaataggctatttgcctcaccttaagacgttcactg
# tagccaacaattacttgactggaccagtgccatcgtttgttagcgaaaatatcacagctgagagttttgcaaacaatgagctttgtcggaagcccttg
# aaaggatgtgatgattcttggatatggaaacatgtagatcgtgcttcatttatcgaagcatttgtgtgtggttgggcacttttctttacatttgtttt
# agtcctttgcttatttaaatttcctgtcaaagctatcaacaagatagtctcgttgaacatatggaagttgaggaaaaaggacttaacttcaggaagtg
# aagaggaattaagcagtcaccagaagctggagaagtttgttacgagaatgagcttcacggagctggaaaatgcaacttctgattatagtgaagattat
# ttggtaggtaacggaatgctgggcaaagtgtacaaagcaattctaccaaatgactggacacttgcaatcaagaaactgaatgactcagagaacttgga
# ggacgagtttgtctcggagattacaactcttggtggtctgaggcatcggaacctattacctcttataggtttctgtgttgaaaaggaaaaaagacttc
# ttgtttacaaatacatgcataatggaagtcttcatgaatggctgcactcgaacgaagacaaggccaagattttagacttccgtcttagagttaaaatt
# gcacttgggatagcaaaaggttcttacaagcaagacatgtattgcttcggtgttgtacttctcgagctggttacagggaaggaaccgcatgaattgac
# cagctcgagaaatctgtttgatcactcgccttgtttacttgatgcagataaagatttgcttgggaaaggaatcaacgatttgatcctcgagtttctag
# agttagcttgtgactgtgtgaagttcttacctaatgaaaggccaacaatgctggaagtttatgacaaactcaagacaatttctcaaggtcgaaacgac
# gacttggtatag]
# protein sequence = [MEKTNFTTFLGFLLVLLFSRICVCCASESDVYCLKSIKDSLHDPSNSLVSWNFSNATEGFICSFVGISCWHVDENKVL
# SITLSGFGLIGEFPRGIRNCTSLTSLDLSGNSLYGTIPTDISAIVKHVTILDLSNNTFSGYIPSDIANCQYLNGLKLDNNYLEGEVPARIGYLPRLKT
# FSVANNDLAGPVPLIFGEGFGVESFENNPELCGKPLKGCEDSWIWKHVDRASFIKAFVIGWVLLFTLVLVFCLFILPTKAINKIVSLNIWKLRKKEHL
# TLGREEELSSQHKMLKLEKFVTRMSFKELENATSGFSEDYLVGNGMLGKVYKAILPNGWILAIKKLNDWENLEDEFVSEITTLGGLRHRNLLPLIGFC
# AENQERLLVYKYMSNGSLDEWLHSNEVKAKILDFPRRAKIALGIAKGLAWLHHGYELHVTHGSISTRCILLDQNLEPKISNFWEAKFWSKNDSALSWS
# LFPVAEYSGLGSYKQDIYCFGVVLLELVTGKEPHELTSSRNLFDHSPCLLDADRDLLGKGADDLILQFLELACDCVKFFPNERPTMLEVASETDFYCL
# KSIKDSLQDPFNSLDSWDFSNANEGFICGFKGVNCWNSNENKVMNLRLSALGLSGEFPRGIRNCTSLTDLYLSGNNLYGTIPSDISVILKYVTILDLS
# YNTFSGYIPPDIANCQYLNVLKLDNNNLEGEIPRRIGYLPHLKTFTVANNYLTGPVPSFVSENITAESFANNELCRKPLKGCDDSWIWKHVDRASFIE
# AFVCGWALFFTFVLVLCLFKFPVKAINKIVSLNIWKLRKKDLTSGSEEELSSHQKLEKFVTRMSFTELENATSDYSEDYLVGNGMLGKVYKAILPNDW
# TLAIKKLNDSENLEDEFVSEITTLGGLRHRNLLPLIGFCVEKEKRLLVYKYMHNGSLHEWLHSNEDKAKILDFRLRVKIALGIAKGSYKQDMYCFGVV
# LLELVTGKEPHELTSSRNLFDHSPCLLDADKDLLGKGINDLILEFLELACDCVKFLPNERPTMLEVYDKLKTISQGRNDDLV]
# end gene g1
###
# start gene g2
scaffold5164	AUGUSTUS	gene	8636	11285	0.04	+	.	g2
scaffold5164	AUGUSTUS	transcript	8636	11285	0.04	+	.	g2.t1
scaffold5164	AUGUSTUS	tss	8636	8636	.	+	.	transcript_id "g2.t1"; gene_id "g2";
scaffold5164	AUGUSTUS	exon	8636	9162	.	+	.	transcript_id "g2.t1"; gene_id "g2";
scaffold5164	AUGUSTUS	start_codon	8788	8790	.	+	0	transcript_id "g2.t1"; gene_id "g2";
scaffold5164	AUGUSTUS	intron	9163	10406	0.87	+	.	transcript_id "g2.t1"; gene_id "g2";
scaffold5164	AUGUSTUS	intron	10530	10644	1	+	.	transcript_id "g2.t1"; gene_id "g2";
scaffold5164	AUGUSTUS	CDS	8788	9162	0.65	+	0	transcript_id "g2.t1"; gene_id "g2";
scaffold5164	AUGUSTUS	CDS	10407	10529	0.99	+	0	transcript_id "g2.t1"; gene_id "g2";
scaffold5164	AUGUSTUS	exon	10407	10529	.	+	.	transcript_id "g2.t1"; gene_id "g2";
scaffold5164	AUGUSTUS	CDS	10645	10731	1	+	0	transcript_id "g2.t1"; gene_id "g2";
scaffold5164	AUGUSTUS	exon	10645	11285	.	+	.	transcript_id "g2.t1"; gene_id "g2";
scaffold5164	AUGUSTUS	stop_codon	10729	10731	.	+	0	transcript_id "g2.t1"; gene_id "g2";
scaffold5164	AUGUSTUS	tts	11285	11285	.	+	.	transcript_id "g2.t1"; gene_id "g2";
# coding sequence = [atgaagactattctctcatcggaaacaatggacatcccagacgggataacaatcaaagtgaaagcaaagctaattgaaa
# tcgaagggccaagaggaaagcttaccagaaactttaagcatctaaatctcgattttcagctcattaaggatgaagaaactgggaagaagaagctcaaa
# attgatgcttggtttagttctcgtaaagctactgctgctattcgtacagcacttagtcatgtggagaatctgatcactggtgttactaaggggtaccg
# gtacaagatgcgttttgtctatgctcattttcctatcaatgcttccattaccggcgggaataagtccattgagatccgtaactttctcggcgagaaaa
# aggtgaggaaagttgatatgcttgacggtgtcactgttgtccgttcagagaaagttaaggatgagttggttttggatggaaatgacattgaacttgtc
# tcacgatcagctgccctgataaaccaaaaatgccatgtgaagaacaaagatatccgtaagttccttgatggtatctacgtcagcgagaagggaagaat
# tgctgaggaagagtag]
# protein sequence = [MKTILSSETMDIPDGITIKVKAKLIEIEGPRGKLTRNFKHLNLDFQLIKDEETGKKKLKIDAWFSSRKATAAIRTALS
# HVENLITGVTKGYRYKMRFVYAHFPINASITGGNKSIEIRNFLGEKKVRKVDMLDGVTVVRSEKVKDELVLDGNDIELVSRSAALINQKCHVKNKDIR
# KFLDGIYVSEKGRIAEEE]
# end gene g2
###
# start gene g3
scaffold5164	AUGUSTUS	gene	12136	14889	0.35	+	.	g3
scaffold5164	AUGUSTUS	transcript	12136	14889	0.35	+	.	g3.t1
scaffold5164	AUGUSTUS	tss	12136	12136	.	+	.	transcript_id "g3.t1"; gene_id "g3";
scaffold5164	AUGUSTUS	exon	12136	12285	.	+	.	transcript_id "g3.t1"; gene_id "g3";
scaffold5164	AUGUSTUS	start_codon	12249	12251	.	+	0	transcript_id "g3.t1"; gene_id "g3";
scaffold5164	AUGUSTUS	intron	12286	12374	0.99	+	.	transcript_id "g3.t1"; gene_id "g3";
scaffold5164	AUGUSTUS	intron	12477	13676	0.38	+	.	transcript_id "g3.t1"; gene_id "g3";
scaffold5164	AUGUSTUS	CDS	12249	12285	1	+	0	transcript_id "g3.t1"; gene_id "g3";
scaffold5164	AUGUSTUS	CDS	12375	12476	0.56	+	2	transcript_id "g3.t1"; gene_id "g3";
scaffold5164	AUGUSTUS	exon	12375	12476	.	+	.	transcript_id "g3.t1"; gene_id "g3";
scaffold5164	AUGUSTUS	CDS	13677	14599	0.78	+	2	transcript_id "g3.t1"; gene_id "g3";
scaffold5164	AUGUSTUS	exon	13677	14889	.	+	.	transcript_id "g3.t1"; gene_id "g3";
scaffold5164	AUGUSTUS	stop_codon	14597	14599	.	+	0	transcript_id "g3.t1"; gene_id "g3";
scaffold5164	AUGUSTUS	tts	14889	14889	.	+	.	transcript_id "g3.t1"; gene_id "g3";
# coding sequence = [atggaaaacggtgaaatcccagagaatgctcctgaacattgcccaggtccacaatctgaaacagcaggaaaatctgatt
# cctgtaaaggatgccctaatcaagaaatttgtgctactgctcctaaaggacctgatccagacttggttgcaatagtagaaagaatggcaactgtgaag
# cacaagatactggttttatctggcaaaggtggagttggtaagagtactttctcagctcaacttgcttttgcattggcagctatggattttcaagtggg
# tctccttgacattgatatctgtggccccagcatcccaaagatgcttggtctcgaaggacaagagattcaccagagtaatattggatggatacctattt
# acgttgagtctaaccttggggtaatgtcaattggtttcatgctccccaaccctgatgaagctgtcatatggagagggcctcgcaagaatgctctaatt
# aagcaattcctcagagatgttgattggggagagcttgatttcctcgtggttgatgctccacctgggacgtcagatgaacatatttcaatcgttcaatc
# actccaagaaactggaatagatggcgcagttatagtcacaaccccacaacaggtatccctcatagatgttaggaaagaagttagtttttgcaagaaag
# ttggggtggaggttcttggcgttgttgagaacatgagtggtctttcccagccactctcaaatttgaaattcacaagaacgacagagactggcgagcag
# aaagacatgaccgagtgggccatgtcttatatgagagagaacgccccagaaatgctgaacttgattgcttgtagtgaagtttttgataccagtggtgg
# aggtgctgcaaagatgtgcaacgatatgggtatctcgtttcttggaaaagtaccactggatcctcagctctgtaaagcagccgaagaaggaagatcat
# gcttttcggatgataaatgccaggcaagtgcccctgcactcaagatgataatagaaaagatattggctcagaagaacatctcaacagagaatggagca
# tag]
# protein sequence = [MENGEIPENAPEHCPGPQSETAGKSDSCKGCPNQEICATAPKGPDPDLVAIVERMATVKHKILVLSGKGGVGKSTFSA
# QLAFALAAMDFQVGLLDIDICGPSIPKMLGLEGQEIHQSNIGWIPIYVESNLGVMSIGFMLPNPDEAVIWRGPRKNALIKQFLRDVDWGELDFLVVDA
# PPGTSDEHISIVQSLQETGIDGAVIVTTPQQVSLIDVRKEVSFCKKVGVEVLGVVENMSGLSQPLSNLKFTRTTETGEQKDMTEWAMSYMRENAPEML
# NLIACSEVFDTSGGGAAKMCNDMGISFLGKVPLDPQLCKAAEEGRSCFSDDKCQASAPALKMIIEKILAQKNISTENGA]
# end gene g3
###
# start gene g4
scaffold5164	AUGUSTUS	gene	14976	17954	0.09	+	.	g4
scaffold5164	AUGUSTUS	transcript	14976	17954	0.09	+	.	g4.t1
scaffold5164	AUGUSTUS	tss	14976	14976	.	+	.	transcript_id "g4.t1"; gene_id "g4";
scaffold5164	AUGUSTUS	exon	14976	15098	.	+	.	transcript_id "g4.t1"; gene_id "g4";
scaffold5164	AUGUSTUS	exon	15665	17954	.	+	.	transcript_id "g4.t1"; gene_id "g4";
scaffold5164	AUGUSTUS	start_codon	15789	15791	.	+	0	transcript_id "g4.t1"; gene_id "g4";
scaffold5164	AUGUSTUS	CDS	15789	17753	0.83	+	0	transcript_id "g4.t1"; gene_id "g4";
scaffold5164	AUGUSTUS	stop_codon	17751	17753	.	+	0	transcript_id "g4.t1"; gene_id "g4";
scaffold5164	AUGUSTUS	tts	17954	17954	.	+	.	transcript_id "g4.t1"; gene_id "g4";
scaffold5164	AUGUSTUS	protein_match	16038	16136	6.05	+	0	target "unknown_A[1..33]"; target_start 83; transcript_id "g4.t1"; gene_id "g4";
scaffold5164	AUGUSTUS	protein_match	16137	16280	6.62	+	0	target "unknown_B[1..48]"; target_start 116; transcript_id "g4.t1"; gene_id "g4";
scaffold5164	AUGUSTUS	protein_match	16284	17741	7.36	+	0	target "unknown_C[1..486]"; target_start 165; transcript_id "g4.t1"; gene_id "g4";
# coding sequence = [atgaaaaccttattgagattcaaaaaaaatgtcatatcagtacgtggattggttatttctggtccattgttaccacttc
# tgtttcagcatctgcgttgttgctctggtgcagcaattcagcggcagaatgcgagagtaccaatcaaatgtagtgatttgctcgatgagttcactact
# tactgctatgcgagggatcttcccagggcaatgaacgcattgaatgccttgcaaattcaaaagatatgggctgatgctgtcacctactctgaactcat
# taagtgttgtttggctcgtggcgcagtggaacatggtaaacgtgtccaccagcatgtgttttcgaatggttatgagcctaaaactttccttgttaaca
# cacttatgaatatgtatgtgaagtttaacatgttggatgaagcgcaggctttgtttgatcaaatgtctgacaggaatgttgtttcctggactaccatg
# atagctgcctactctagtgctaagataaataacaaggctttggagtttttgatcttcatgatgagagatggcgtgaaacctaatatgtttacttactc
# ctctgttctgagagcttgtgatgacctatccaatcttaggcagctccactgtagcttacataaagttggtctggagtctgatgtatttgtccgaagtg
# ctcttattgacgtttactccaaaatgggtcaactcgagtgtgcaatgtgcacctttaatgagatggtgacgggggatcttgtcgtgtggaattccatt
# attggtggatttgcgcaaaacagtgacggggatgaagccttgactctctttaaaagaatgaagagagctggattctcagctgatcagtcgaccttgac
# aagtgctcttagagcttgtactagtttagcacttttagaagttggaaggcaggtccatgttcatgtactcaagttcaagcgggacctaatccttgata
# atgcacttttggacatgtattgcaagtgtggcaatttggaagatgcctaccaaatatttagtcagatggtagagaaggacgtaatctcctggagtacc
# atgatcataggctacgctcagaatggtttcagcagaaaagcactagaattgttcaaggagatgaaagtctcagggatcagaccaaactacatcactgt
# tcttggagttttatttgcttgtagccatgcaggactcgtagaagatggacaattttacttccactcaatgaagaagctctttggtattgatccaggaa
# gagaacactacggctgcatggttgatcttcttggaagatctggaaagctagatgaagcggtgaaactaatccatgaaatggaatatgaaccagatgca
# gtgacatggagaacattgcttggtgcctgcagagtacatcgtaatatggatttagctgagtatgccgccaaacaaattataaagctggatccaagtga
# cgcgggaacttacatattactatctaacatatatgctcgtactcagaaatgggaagacgttatggacctgagaaggtccatgaaggaaagaagagtaa
# agaaggaaccaggatgcagctggattgaagtaaacaaacaaatccatgcttttataatgggagacaactcgcatccacgaaaagaggaaatcaacaaa
# gagctaaatcagattatttggagattaaaagaggtgggatatgttccagatacaaactttgtcttgcaagatcttgaagatgaacagatggaagactc
# acttctgtatcacagtgagaaaatagctgttgcctttggtatactaagcctgtctagagagaagaccattagaatcaggaaaaatctaaggatatgtg
# gggattgtcatttatttgtgaaacttttggcacagatagagcatagaagcattgtcataagagatccaatcaggtatcatcattttcaggatggtatt
# tgttcttgtggcgattattggtag]
# protein sequence = [MKTLLRFKKNVISVRGLVISGPLLPLLFQHLRCCSGAAIQRQNARVPIKCSDLLDEFTTYCYARDLPRAMNALNALQI
# QKIWADAVTYSELIKCCLARGAVEHGKRVHQHVFSNGYEPKTFLVNTLMNMYVKFNMLDEAQALFDQMSDRNVVSWTTMIAAYSSAKINNKALEFLIF
# MMRDGVKPNMFTYSSVLRACDDLSNLRQLHCSLHKVGLESDVFVRSALIDVYSKMGQLECAMCTFNEMVTGDLVVWNSIIGGFAQNSDGDEALTLFKR
# MKRAGFSADQSTLTSALRACTSLALLEVGRQVHVHVLKFKRDLILDNALLDMYCKCGNLEDAYQIFSQMVEKDVISWSTMIIGYAQNGFSRKALELFK
# EMKVSGIRPNYITVLGVLFACSHAGLVEDGQFYFHSMKKLFGIDPGREHYGCMVDLLGRSGKLDEAVKLIHEMEYEPDAVTWRTLLGACRVHRNMDLA
# EYAAKQIIKLDPSDAGTYILLSNIYARTQKWEDVMDLRRSMKERRVKKEPGCSWIEVNKQIHAFIMGDNSHPRKEEINKELNQIIWRLKEVGYVPDTN
# FVLQDLEDEQMEDSLLYHSEKIAVAFGILSLSREKTIRIRKNLRICGDCHLFVKLLAQIEHRSIVIRDPIRYHHFQDGICSCGDYW]
# sequence of block unknown_A    83 [DAVTYSELIKCCLARGAVEHGKRVHQHVFSNGY] 116
# sequence of block unknown_B   116 [EPKTFLVNTLMNMYVKFNMLDEAQALFDQMSDRNVVSWTTMIAAYSSA] 164
# sequence of block unknown_C   165 [INNKALEFLIFMMRDGVKPNMFTYSSVLRACDDLSNLRQLHCSLHKVGLESDVFVRSALIDVYSKMGQLECAMCTFNEMVTGDLVVWNSIIGGFAQNSDGDEALTLFKRMKRAGFSADQSTLTSALRACTSLALLEVGRQVHVHVLKFKRDLILDNALLDMYCKCGNLEDAYQIFSQMVEKDVISWSTMIIGYAQNGFSRKALELFKEMKVSGIRPNYITVLGVLFACSHAGLVEDGQFYFHSMKKLFGIDPGREHYGCMVDLLGRSGKLDEAVKLIHEMEYEPDAVTWRTLLGACRVHRNMDLAEYAAKQIIKLDPSDAGTYILLSNIYARTQKWEDVMDLRRSMKERRVKKEPGCSWIEVNKQIHAFIMGDNSHPRKEEINKELNQIIWRLKEVGYVPDTNFVLQDLEDEQMEDSLLYHSEKIAVAFGILSLSREKTIRIRKNLRICGDCHLFVKLLAQIEHRSIVIRDPIRYHHFQDGICSCG] 651
# end gene g4
###
# start gene g5
scaffold5164	AUGUSTUS	gene	18606	24073	0.01	+	.	g5
scaffold5164	AUGUSTUS	transcript	18606	24073	0.01	+	.	g5.t1
scaffold5164	AUGUSTUS	tss	18606	18606	.	+	.	transcript_id "g5.t1"; gene_id "g5";
scaffold5164	AUGUSTUS	exon	18606	18707	.	+	.	transcript_id "g5.t1"; gene_id "g5";
scaffold5164	AUGUSTUS	exon	20606	21133	.	+	.	transcript_id "g5.t1"; gene_id "g5";
scaffold5164	AUGUSTUS	start_codon	20713	20715	.	+	0	transcript_id "g5.t1"; gene_id "g5";
scaffold5164	AUGUSTUS	intron	21134	21403	0.86	+	.	transcript_id "g5.t1"; gene_id "g5";
scaffold5164	AUGUSTUS	intron	21452	21973	0.66	+	.	transcript_id "g5.t1"; gene_id "g5";
scaffold5164	AUGUSTUS	intron	22384	23059	0.45	+	.	transcript_id "g5.t1"; gene_id "g5";
scaffold5164	AUGUSTUS	CDS	20713	21133	0.52	+	0	transcript_id "g5.t1"; gene_id "g5";
scaffold5164	AUGUSTUS	CDS	21404	21451	0.67	+	2	transcript_id "g5.t1"; gene_id "g5";
scaffold5164	AUGUSTUS	exon	21404	21451	.	+	.	transcript_id "g5.t1"; gene_id "g5";
scaffold5164	AUGUSTUS	CDS	21974	22383	0.68	+	2	transcript_id "g5.t1"; gene_id "g5";
scaffold5164	AUGUSTUS	exon	21974	22383	.	+	.	transcript_id "g5.t1"; gene_id "g5";
scaffold5164	AUGUSTUS	CDS	23060	23920	0.91	+	0	transcript_id "g5.t1"; gene_id "g5";
scaffold5164	AUGUSTUS	exon	23060	24073	.	+	.	transcript_id "g5.t1"; gene_id "g5";
scaffold5164	AUGUSTUS	stop_codon	23918	23920	.	+	0	transcript_id "g5.t1"; gene_id "g5";
scaffold5164	AUGUSTUS	tts	24073	24073	.	+	.	transcript_id "g5.t1"; gene_id "g5";
# coding sequence = [atggaaaaacagcaaagttttcgaaacggggcgatggagaagcagaagagctttataggaataatggaaaaacagaaaa
# gttttaggatagcaatggagaggcaaatgagttttggtggtgagaggaaaaggggtaaggattcaccggggaaacgtggggattccccgttgcatctt
# gcagctagagctgggaatttagggaaggtgaaagaaattattcagaagtttgatgaaaaaggcataaaagatttgttatgtcagcaaaaccaagaggg
# tgagactgctttatatgttgctgctgagaatggtcatagtttggttgttgcagagttcttgaaacatttagaccttgaaattgcttctattgtggcga
# ataatggttatgatacacttcatgttgcagcaaggcaaggtcatcttggaggtcataagttcaagccgtggaaacagtctcttgcagaaatgcaggat
# gtactacaggaactgctgcattcctttccaaacttagtcatgaccacagattcatcgaattctactgcgttacacactgcagctgcacagggacatat
# tcatgtagtaaatatgcttctggagattgattctaaccttgctaagatagctcggaacaacggaaagactgtgctacatacagcagcaagaatgggac
# acttggagatagttagatctcttcttagcaaggatcctgaaattggctttagaactgataaaaaaggccagactgccttgcacatggctgcaaaggga
# caaaatgttgacatcgtactcgaattaatcaaaccaaatcctgctgttttggccttggaagataacaaaggaaacacagcacttcatattgcaacaag
# aaagggacgaatacagatggtacaatgtcttatatcaattgagggcattgatcttaacacccttaataaggctggagaaacagttcttgagattgcag
# aaaagtttggaactccggagcttgtttctattttgaaagaagccggagctacccattccaaagatcatggaaagccagccggtcctgcaaagcagctc
# aagcagactgtcagtgacataaaacatgatgtgcactctcagctccaacagagtcggcagactggcttcaaagtacgaaaaattgcaatgaaggtgaa
# gaagctccacattagtggtcttaacaacgccatcaataatgcaacggttgttgctgtccttattgctactgttgcttttgctgctatcttcactgtac
# ctgggcaatatgttgaaaagaaaacagatggattttcgcttggagaagcacacatagggagaaaagcagcattcataatcttcttcttgtttgacagt
# atggcattgttcatttcagttgctgttgttgtggtccagacgtctgttgtcgtgattgaacagaaagcaaagaaacgactcatgttttggataaacaa
# gctaatgtgggcagcttgtctcttcatctcagtcgcctttatctctcttagttatgtagtggttggatctaaggaaagatggcttgctgtgtatgcaa
# ctgtggttggctgcataatcatgctcactacaattggatccatgtgctattgtgtggttcaacataggttagaagaatcaaggttgaggagcattcga
# agaactgagactaattcacgttctttcccaatgtctgtcgcatcagatcaagagctatgcagtgagaactacaagaggatgtatgcagtatag]
# protein sequence = [MEKQQSFRNGAMEKQKSFIGIMEKQKSFRIAMERQMSFGGERKRGKDSPGKRGDSPLHLAARAGNLGKVKEIIQKFDE
# KGIKDLLCQQNQEGETALYVAAENGHSLVVAEFLKHLDLEIASIVANNGYDTLHVAARQGHLGGHKFKPWKQSLAEMQDVLQELLHSFPNLVMTTDSS
# NSTALHTAAAQGHIHVVNMLLEIDSNLAKIARNNGKTVLHTAARMGHLEIVRSLLSKDPEIGFRTDKKGQTALHMAAKGQNVDIVLELIKPNPAVLAL
# EDNKGNTALHIATRKGRIQMVQCLISIEGIDLNTLNKAGETVLEIAEKFGTPELVSILKEAGATHSKDHGKPAGPAKQLKQTVSDIKHDVHSQLQQSR
# QTGFKVRKIAMKVKKLHISGLNNAINNATVVAVLIATVAFAAIFTVPGQYVEKKTDGFSLGEAHIGRKAAFIIFFLFDSMALFISVAVVVVQTSVVVI
# EQKAKKRLMFWINKLMWAACLFISVAFISLSYVVVGSKERWLAVYATVVGCIIMLTTIGSMCYCVVQHRLEESRLRSIRRTETNSRSFPMSVASDQEL
# CSENYKRMYAV]
# end gene g5
###
# start gene g6
scaffold5164	AUGUSTUS	gene	30522	36027	0.05	-	.	g6
scaffold5164	AUGUSTUS	transcript	30522	36027	0.05	-	.	g6.t1
scaffold5164	AUGUSTUS	tts	30522	30522	.	-	.	transcript_id "g6.t1"; gene_id "g6";
scaffold5164	AUGUSTUS	exon	30522	30828	.	-	.	transcript_id "g6.t1"; gene_id "g6";
scaffold5164	AUGUSTUS	exon	32120	32258	.	-	.	transcript_id "g6.t1"; gene_id "g6";
scaffold5164	AUGUSTUS	stop_codon	32145	32147	.	-	0	transcript_id "g6.t1"; gene_id "g6";
scaffold5164	AUGUSTUS	intron	32259	32349	0.5	-	.	transcript_id "g6.t1"; gene_id "g6";
scaffold5164	AUGUSTUS	intron	32488	32942	0.52	-	.	transcript_id "g6.t1"; gene_id "g6";
scaffold5164	AUGUSTUS	intron	33121	33194	1	-	.	transcript_id "g6.t1"; gene_id "g6";
scaffold5164	AUGUSTUS	intron	33319	33701	1	-	.	transcript_id "g6.t1"; gene_id "g6";
scaffold5164	AUGUSTUS	intron	33970	34047	1	-	.	transcript_id "g6.t1"; gene_id "g6";
scaffold5164	AUGUSTUS	intron	34089	34190	0.67	-	.	transcript_id "g6.t1"; gene_id "g6";
scaffold5164	AUGUSTUS	intron	34290	34603	0.56	-	.	transcript_id "g6.t1"; gene_id "g6";
scaffold5164	AUGUSTUS	intron	34681	34857	1	-	.	transcript_id "g6.t1"; gene_id "g6";
scaffold5164	AUGUSTUS	intron	34983	35400	1	-	.	transcript_id "g6.t1"; gene_id "g6";
scaffold5164	AUGUSTUS	CDS	32145	32258	0.45	-	0	transcript_id "g6.t1"; gene_id "g6";
scaffold5164	AUGUSTUS	CDS	32350	32487	0.5	-	0	transcript_id "g6.t1"; gene_id "g6";
scaffold5164	AUGUSTUS	exon	32350	32487	.	-	.	transcript_id "g6.t1"; gene_id "g6";
scaffold5164	AUGUSTUS	CDS	32943	33120	0.64	-	1	transcript_id "g6.t1"; gene_id "g6";
scaffold5164	AUGUSTUS	exon	32943	33120	.	-	.	transcript_id "g6.t1"; gene_id "g6";
scaffold5164	AUGUSTUS	CDS	33195	33318	1	-	2	transcript_id "g6.t1"; gene_id "g6";
scaffold5164	AUGUSTUS	exon	33195	33318	.	-	.	transcript_id "g6.t1"; gene_id "g6";
scaffold5164	AUGUSTUS	CDS	33702	33969	1	-	0	transcript_id "g6.t1"; gene_id "g6";
scaffold5164	AUGUSTUS	exon	33702	33969	.	-	.	transcript_id "g6.t1"; gene_id "g6";
scaffold5164	AUGUSTUS	CDS	34048	34088	0.67	-	2	transcript_id "g6.t1"; gene_id "g6";
scaffold5164	AUGUSTUS	exon	34048	34088	.	-	.	transcript_id "g6.t1"; gene_id "g6";
scaffold5164	AUGUSTUS	CDS	34191	34289	0.38	-	2	transcript_id "g6.t1"; gene_id "g6";
scaffold5164	AUGUSTUS	exon	34191	34289	.	-	.	transcript_id "g6.t1"; gene_id "g6";
scaffold5164	AUGUSTUS	CDS	34604	34680	0.96	-	1	transcript_id "g6.t1"; gene_id "g6";
scaffold5164	AUGUSTUS	exon	34604	34680	.	-	.	transcript_id "g6.t1"; gene_id "g6";
scaffold5164	AUGUSTUS	CDS	34858	34982	1	-	0	transcript_id "g6.t1"; gene_id "g6";
scaffold5164	AUGUSTUS	exon	34858	34982	.	-	.	transcript_id "g6.t1"; gene_id "g6";
scaffold5164	AUGUSTUS	CDS	35401	36027	1	-	0	transcript_id "g6.t1"; gene_id "g6";
scaffold5164	AUGUSTUS	exon	35401	36027	.	-	.	transcript_id "g6.t1"; gene_id "g6";
# coding sequence = [ggagctgccggtgctgtacgtcgagttgcaacaaaggggtcaggagcatcttcagaagatagtaagaaaacagaagccc
# ttgtgctttcatctgatggaatgatttggagtggatgttcaaatggcttacttgtgcagtgggatgggaatggaaaccgtttgcaagatttccatcat
# catccttgtgctgttctatgcttatgtgctcatggttctcgaatatgggttggctatataagtggtatggtacaggtcctggaccttgaagggaactt
# ggtagctaattgggttgctcataccgatcctgtaataaaaatggcaattgggggtgattatgtttttagcttggctaatcacggaggtatacgtggat
# ggaccctcgccactccaggacctattgatcaaatattgcaatcagaaagagcacagaaaagacatttatacaccagacaagaaaattttaagattctg
# gttggcacgtggaatgttgctgaaggaaaaacctcacaggaagcacttgcaacttggctgagttctgccattttggatgttgaaattgtagttattgg
# gttgcaagaagtagcaatgggagccggttttcttgcaatgtctgcagcaaaagaaactgtaggactagaaggaacatccagtggacaatggtggctgg
# atgcaatagggaagactttggatgaaggatcaagttttgaaaaggtaggatcaaggcaactagctggcttgcttattgctatctgggtgagaaaaacc
# cttcgagtacatgtgggggaccttgacgttgcagcagttgcatgtggtttaggacatgcttttgcgcatttagaagcagtcaaccgccggaatgctga
# tttcgaccatatatatagaacaatggctttcactcgatcttttaatcttcttgacaatgttgctgttggtgtgtcatccgctgctcaaatgcttcgtg
# gtacagatgctgcagcaattagtcccgggaagggaaaacctgaccttgctgaagctgatatggtgattttctgtggggatcttaattatcgtcttttt
# ggaatatcttatgatgaagcaagggactttgtctcacaaagatgctttgactggcttagagagaaagatcaactaagagcagaaatgaaagctggtaa
# agttttccaagggatgcgcgaagcaatcatcaaatttcctccaacttacaagtttgacaaagggaaaccaggattaggaggatatgattctggggaga
# agaaacgaattccagcttggtgtgacagagtgctatatcgagatagccgggcagctccttctatgccatgcagtttagggagccctgtagctgcttcc
# attttacagtacgatgcttgcatggaagtgacagatagcgatcacaagcctgtgcggtgtaaatttagtgttgaagtttcccgtgttgatcgatcagt
# aaggagacgagagtttgggaagatcttccagtataatgataaaatcaggtctatactggaagaactgtattatatacctgaagtagccgtcacacctg
# cggctggcataatcaaatctggtgaagatgaagagatcttggtacatcaggaagagttccgtaatttagaaaatattcctgaagttatgtcaccaagc
# aaacggtccgaggaaacaagagaagaagagtacgcatgttatcaagaaacagttccaccagaaatgaagggagctcccatcacaggtcaaacagttcc
# agaagaaatgaaggaagcaccgatcagaggtcaaatagttccataa]
# protein sequence = [GAAGAVRRVATKGSGASSEDSKKTEALVLSSDGMIWSGCSNGLLVQWDGNGNRLQDFHHHPCAVLCLCAHGSRIWVGY
# ISGMVQVLDLEGNLVANWVAHTDPVIKMAIGGDYVFSLANHGGIRGWTLATPGPIDQILQSERAQKRHLYTRQENFKILVGTWNVAEGKTSQEALATW
# LSSAILDVEIVVIGLQEVAMGAGFLAMSAAKETVGLEGTSSGQWWLDAIGKTLDEGSSFEKVGSRQLAGLLIAIWVRKTLRVHVGDLDVAAVACGLGH
# AFAHLEAVNRRNADFDHIYRTMAFTRSFNLLDNVAVGVSSAAQMLRGTDAAAISPGKGKPDLAEADMVIFCGDLNYRLFGISYDEARDFVSQRCFDWL
# REKDQLRAEMKAGKVFQGMREAIIKFPPTYKFDKGKPGLGGYDSGEKKRIPAWCDRVLYRDSRAAPSMPCSLGSPVAASILQYDACMEVTDSDHKPVR
# CKFSVEVSRVDRSVRRREFGKIFQYNDKIRSILEELYYIPEVAVTPAAGIIKSGEDEEILVHQEEFRNLENIPEVMSPSKRSEETREEEYACYQETVP
# PEMKGAPITGQTVPEEMKEAPIRGQIVP]
# end gene g6
###
# command line:
# augustus --codingseq=1 --proteinprofile=/home/pgsb/tetiana.nosenko/lineages/embryophyta_odb9/prfl/EOG093604WH.prfl --predictionStart=0 --predictionEnd=36027 --species=arabidopsis ./tmp/scaffold5164Schil_BUSCO_geno_206160443_.temp
```
