## Supplementary material for "The *de novo* reference genome and transcriptome assemblies of the wild tomato species *Solanum chilense*": EOG093604WU.out.1

```
# Please cite: Mario Stanke, Mark Diekhans, Robert Baertsch, David Haussler (2008),
# Using native and syntenically mapped cDNA alignments to improve de novo gene finding
# Bioinformatics 24: 637-644, doi 10.1093/bioinformatics/btn013
# No extrinsic information on sequences given.
# Using protein profile unknown
# --[0..0]--> unknown_A (23) <--[6..67]--> unknown_C (28) <--[0..6]--> unknown_D (19) <--[9..14]--> unknown_F (33) <--[0..2]--> unknown_G (91) <--[0..3]--> unknown_H (16) <--[0..1]--> unknown_I (35) <--[0..28]--> unknown_J (18) <--[10..20]--> unknown_L (62) <--[0..1]--> unknown_M (24) <--[6..292]--
# arabidopsis version. Using default transition matrix.
# We have hints for 0 sequences and for 0 of the sequences in the input set.
#
# ----- prediction on sequence number 1 (length = 41897, name = scaffold4872) -----
#
# Constraints/Hints:
# (none)
# Predicted genes for sequence number 1 on both strands
# start gene g1
scaffold4872	AUGUSTUS	gene	10380	21968	0.03	+	.	g1
scaffold4872	AUGUSTUS	transcript	10380	21968	0.03	+	.	g1.t1
scaffold4872	AUGUSTUS	tss	10380	10380	.	+	.	transcript_id "g1.t1"; gene_id "g1";
scaffold4872	AUGUSTUS	exon	10380	10601	.	+	.	transcript_id "g1.t1"; gene_id "g1";
scaffold4872	AUGUSTUS	exon	15561	15714	.	+	.	transcript_id "g1.t1"; gene_id "g1";
scaffold4872	AUGUSTUS	start_codon	15577	15579	.	+	0	transcript_id "g1.t1"; gene_id "g1";
scaffold4872	AUGUSTUS	intron	15715	15821	1	+	.	transcript_id "g1.t1"; gene_id "g1";
scaffold4872	AUGUSTUS	intron	15897	15995	0.96	+	.	transcript_id "g1.t1"; gene_id "g1";
scaffold4872	AUGUSTUS	intron	16110	16199	1	+	.	transcript_id "g1.t1"; gene_id "g1";
scaffold4872	AUGUSTUS	intron	16302	16856	0.82	+	.	transcript_id "g1.t1"; gene_id "g1";
scaffold4872	AUGUSTUS	intron	17064	17145	0.99	+	.	transcript_id "g1.t1"; gene_id "g1";
scaffold4872	AUGUSTUS	intron	17362	17436	0.95	+	.	transcript_id "g1.t1"; gene_id "g1";
scaffold4872	AUGUSTUS	intron	17545	18279	0.88	+	.	transcript_id "g1.t1"; gene_id "g1";
scaffold4872	AUGUSTUS	intron	18451	18539	1	+	.	transcript_id "g1.t1"; gene_id "g1";
scaffold4872	AUGUSTUS	intron	18738	18824	0.99	+	.	transcript_id "g1.t1"; gene_id "g1";
scaffold4872	AUGUSTUS	intron	19179	19253	0.99	+	.	transcript_id "g1.t1"; gene_id "g1";
scaffold4872	AUGUSTUS	intron	19485	19562	1	+	.	transcript_id "g1.t1"; gene_id "g1";
scaffold4872	AUGUSTUS	intron	19785	20029	0.36	+	.	transcript_id "g1.t1"; gene_id "g1";
scaffold4872	AUGUSTUS	intron	20225	20867	0.96	+	.	transcript_id "g1.t1"; gene_id "g1";
scaffold4872	AUGUSTUS	intron	21246	21542	0.96	+	.	transcript_id "g1.t1"; gene_id "g1";
scaffold4872	AUGUSTUS	CDS	15577	15714	0.89	+	0	transcript_id "g1.t1"; gene_id "g1";
scaffold4872	AUGUSTUS	CDS	15822	15896	1	+	0	transcript_id "g1.t1"; gene_id "g1";
scaffold4872	AUGUSTUS	exon	15822	15896	.	+	.	transcript_id "g1.t1"; gene_id "g1";
scaffold4872	AUGUSTUS	CDS	15996	16109	0.96	+	0	transcript_id "g1.t1"; gene_id "g1";
scaffold4872	AUGUSTUS	exon	15996	16109	.	+	.	transcript_id "g1.t1"; gene_id "g1";
scaffold4872	AUGUSTUS	CDS	16200	16301	0.87	+	0	transcript_id "g1.t1"; gene_id "g1";
scaffold4872	AUGUSTUS	exon	16200	16301	.	+	.	transcript_id "g1.t1"; gene_id "g1";
scaffold4872	AUGUSTUS	CDS	16857	17063	0.99	+	0	transcript_id "g1.t1"; gene_id "g1";
scaffold4872	AUGUSTUS	exon	16857	17063	.	+	.	transcript_id "g1.t1"; gene_id "g1";
scaffold4872	AUGUSTUS	CDS	17146	17361	1	+	0	transcript_id "g1.t1"; gene_id "g1";
scaffold4872	AUGUSTUS	exon	17146	17361	.	+	.	transcript_id "g1.t1"; gene_id "g1";
scaffold4872	AUGUSTUS	CDS	17437	17544	0.9	+	0	transcript_id "g1.t1"; gene_id "g1";
scaffold4872	AUGUSTUS	exon	17437	17544	.	+	.	transcript_id "g1.t1"; gene_id "g1";
scaffold4872	AUGUSTUS	CDS	18280	18450	0.97	+	0	transcript_id "g1.t1"; gene_id "g1";
scaffold4872	AUGUSTUS	exon	18280	18450	.	+	.	transcript_id "g1.t1"; gene_id "g1";
scaffold4872	AUGUSTUS	CDS	18540	18737	0.99	+	0	transcript_id "g1.t1"; gene_id "g1";
scaffold4872	AUGUSTUS	exon	18540	18737	.	+	.	transcript_id "g1.t1"; gene_id "g1";
scaffold4872	AUGUSTUS	CDS	18825	19178	0.98	+	0	transcript_id "g1.t1"; gene_id "g1";
scaffold4872	AUGUSTUS	exon	18825	19178	.	+	.	transcript_id "g1.t1"; gene_id "g1";
scaffold4872	AUGUSTUS	CDS	19254	19484	1	+	0	transcript_id "g1.t1"; gene_id "g1";
scaffold4872	AUGUSTUS	exon	19254	19484	.	+	.	transcript_id "g1.t1"; gene_id "g1";
scaffold4872	AUGUSTUS	CDS	19563	19784	0.61	+	0	transcript_id "g1.t1"; gene_id "g1";
scaffold4872	AUGUSTUS	exon	19563	19784	.	+	.	transcript_id "g1.t1"; gene_id "g1";
scaffold4872	AUGUSTUS	CDS	20030	20224	0.98	+	0	transcript_id "g1.t1"; gene_id "g1";
scaffold4872	AUGUSTUS	exon	20030	20224	.	+	.	transcript_id "g1.t1"; gene_id "g1";
scaffold4872	AUGUSTUS	CDS	20868	21245	1	+	0	transcript_id "g1.t1"; gene_id "g1";
scaffold4872	AUGUSTUS	exon	20868	21245	.	+	.	transcript_id "g1.t1"; gene_id "g1";
scaffold4872	AUGUSTUS	CDS	21543	21725	0.98	+	0	transcript_id "g1.t1"; gene_id "g1";
scaffold4872	AUGUSTUS	exon	21543	21968	.	+	.	transcript_id "g1.t1"; gene_id "g1";
scaffold4872	AUGUSTUS	stop_codon	21723	21725	.	+	0	transcript_id "g1.t1"; gene_id "g1";
scaffold4872	AUGUSTUS	tts	21968	21968	.	+	.	transcript_id "g1.t1"; gene_id "g1";
# coding sequence = [atggcatcaacaggatggttgaagggaagagtgaaagctgttccctctggtgacagtttggttataatgggtagttcca
# aggctgaaataccccctgaaaaatctattaccttaggatctctaatggctccacgattggcacgtcgtggtggagtggatgagccatttgcatggcaa
# agcagagacttcttgaggaagctttgcattggaaaggaggtcactttcaaggtggaatatgctgtaccttccatagggcgagaatatggcactgtttt
# tcttggtgacaagaacgtttccatgctagttgttgctgcaggctgggccaaggtcagggagcagggtcaacagaaagatgcgaatccctatttaaaac
# agctgcaagatgctgaagaacaagccaagcaacaaggtctaggtcgttggagtagggcacctggtgcttctgaggcatctattaggaatctacctcca
# tctgcgatcggtgatgctagtaactttgatgcaatgggtctattggagcgaaataaaggtaagcttatagaagcatttgttgagcaggttcgtgatgg
# aagtacgctgcgagtgtatttgcttccagacttccagttcattcaagtgttcgttgctggaatacaggcaccaactatgggaagaagagcaacatcag
# aaactattattaatactcgtgttacctctgatgaaccaaatggagaatcaattactgaacctcgtgcaactccgacatcagcacagaggttggcgtct
# tcagcagcatctgtaactgaagtttctcctgatccttatggcagagaagcaaagcattttaccgaaactcgtgtcttaaatagagatgttcgaattgt
# cctggagggtgttgacaagtatagcaatctaattggctcagtgtactaccctgatggagaatcggcaaaggacctgggattggagcttattgaaaatg
# gctatgctaaatacgttgattggagtgcaaacatgctggaaggtgaagccaagaagaagctgaaaaatgctgagcttgaggccaaaaagacacgctta
# agaatctggacgaactatgtagctccagcaacaaattccaaggctattcatgatcaaaatttcacaggaaaggtggttgaggttgtcagtggagattg
# tcttgttatagctgacgattctctgccatttggagatccatcagcagagagaagagttaatctttcaagtattaggtctcctaaaatgggaaatcccc
# gtagagatgagaaacctgctccatatgctcgtgaagcaaaggaatttttgagaaatcgccttattggaaaacaggtgcatgtttcaatggagtactct
# cggaaggtcaacatggcagatggacctgctgctcccgccagtagcgcagattcaagggtgatggattttggaactgtattcctggcatccaaagatgg
# ggatgatgcatcgcctgctccatctgctgcaggcaaccagttggctggagtcaatgttgctgagcttttggttgcccgtggttttgcaactgttgtta
# gacatcgtgatttcgaagaacgttcaaactattatgatgcgcttctctcagcggaatcacgtgctacttctgggaaaaagggcattcattctcccaaa
# gaagctccggtgatgcatgtaacggacctgctaacggcagcgtcaaagaaagctagagacttcttgcctttcctgcagcgtaacaggaggatgtctgc
# tgtagttgagtatgtcctcagtggtcatagattcaaactgttcattcccaaggagacttgcagcattgctttctctattactggagtgagatgccccg
# gtcgggaagaaccctactctgaggaagccattgccttgatgaggcggaagataatgcagagagatgtcgagatcgaggtagaaacagttgatagaaca
# gggacttttattggaacattatgggaatcaagatctaatgtggcagtgaccctactggaagctggtttagcaaggcttcaaacttcttttggagctga
# tagaatcccagaagttcacctcctcatgcaagctgaacaggctgccaaaaggcagaaattgaaggcaagagcaagctctcttttacttattagtcatg
# tcactgtcactgaaattttgggtgagggtaaattttatgttcagctggtttccgaccagaaagtagccgccattcagaagcaacttgcttctctaaat
# cttcaggaggctcctgtaattggtgcctttaatcccaagaagggtgatatagttctagctcaattcagtgctgataattcatggaaccgagcaatgat
# tgtcaatgcccctcgtggtgctgtggaatcttccaaagacaagtttgaagttttctatgttgattatggaaaccaagaagttgtttcgtacagtcaat
# tgcggcccctcgaagcatccgtgtcctccagtcctggtcttgctcagctctgcagtcttgcccatgttaaagttcctgggctagaagatgattatggc
# caggaggctgcataccggctaagtgagcttcttctaagtgggccaaaggaatttaaagctgtcatcgaggagaaagacacttcaggtggaaaagttaa
# aggtcaaggaacagggacaatctttttggtgactttggttgatcccgaaagtgatgtcagtgtgaatgctactttgctcaaggaaggacttgctagga
# tggagaaaaggaagaggtgggtgcccaaggacaaacaagaggctctggatgaattggagaagcatcaaacagaagcacgagaaaagagacgtgcgatg
# tgggagtatggagatgtcgagtcagatgaggaggatatccctgctaggaaacctgctgggaaacggtga]
# protein sequence = [MASTGWLKGRVKAVPSGDSLVIMGSSKAEIPPEKSITLGSLMAPRLARRGGVDEPFAWQSRDFLRKLCIGKEVTFKVE
# YAVPSIGREYGTVFLGDKNVSMLVVAAGWAKVREQGQQKDANPYLKQLQDAEEQAKQQGLGRWSRAPGASEASIRNLPPSAIGDASNFDAMGLLERNK
# GKLIEAFVEQVRDGSTLRVYLLPDFQFIQVFVAGIQAPTMGRRATSETIINTRVTSDEPNGESITEPRATPTSAQRLASSAASVTEVSPDPYGREAKH
# FTETRVLNRDVRIVLEGVDKYSNLIGSVYYPDGESAKDLGLELIENGYAKYVDWSANMLEGEAKKKLKNAELEAKKTRLRIWTNYVAPATNSKAIHDQ
# NFTGKVVEVVSGDCLVIADDSLPFGDPSAERRVNLSSIRSPKMGNPRRDEKPAPYAREAKEFLRNRLIGKQVHVSMEYSRKVNMADGPAAPASSADSR
# VMDFGTVFLASKDGDDASPAPSAAGNQLAGVNVAELLVARGFATVVRHRDFEERSNYYDALLSAESRATSGKKGIHSPKEAPVMHVTDLLTAASKKAR
# DFLPFLQRNRRMSAVVEYVLSGHRFKLFIPKETCSIAFSITGVRCPGREEPYSEEAIALMRRKIMQRDVEIEVETVDRTGTFIGTLWESRSNVAVTLL
# EAGLARLQTSFGADRIPEVHLLMQAEQAAKRQKLKARASSLLLISHVTVTEILGEGKFYVQLVSDQKVAAIQKQLASLNLQEAPVIGAFNPKKGDIVL
# AQFSADNSWNRAMIVNAPRGAVESSKDKFEVFYVDYGNQEVVSYSQLRPLEASVSSSPGLAQLCSLAHVKVPGLEDDYGQEAAYRLSELLLSGPKEFK
# AVIEEKDTSGGKVKGQGTGTIFLVTLVDPESDVSVNATLLKEGLARMEKRKRWVPKDKQEALDELEKHQTEAREKRRAMWEYGDVESDEEDIPARKPA
# GKR]
# end gene g1
###
# start gene g2
scaffold4872	AUGUSTUS	gene	23090	25730	0.3	+	.	g2
scaffold4872	AUGUSTUS	transcript	23090	25730	0.3	+	.	g2.t1
scaffold4872	AUGUSTUS	tss	23090	23090	.	+	.	transcript_id "g2.t1"; gene_id "g2";
scaffold4872	AUGUSTUS	exon	23090	23166	.	+	.	transcript_id "g2.t1"; gene_id "g2";
scaffold4872	AUGUSTUS	exon	24677	25730	.	+	.	transcript_id "g2.t1"; gene_id "g2";
scaffold4872	AUGUSTUS	start_codon	24734	24736	.	+	0	transcript_id "g2.t1"; gene_id "g2";
scaffold4872	AUGUSTUS	CDS	24734	25618	1	+	0	transcript_id "g2.t1"; gene_id "g2";
scaffold4872	AUGUSTUS	stop_codon	25616	25618	.	+	0	transcript_id "g2.t1"; gene_id "g2";
scaffold4872	AUGUSTUS	tts	25730	25730	.	+	.	transcript_id "g2.t1"; gene_id "g2";
# coding sequence = [atgcttaagatccctccccaccaagttgcagggcacaaagcaggcaatgggaagcttggtccacttgtggatgaatcag
# gacgtttctacaaacctctccaaggcgatgaacgagggtccaatgagctcaaattctacacatcattctcttctgacagtaggattccagaacacatc
# tccaaattcttccctaccttttttggcactcagctcatagaggcatctgatggatctggtttgaaaccccacttagttttagaggatctctctgttgg
# tcgagacaatccatcaattgttgatataaaaatgggttcaagaacctgggcaccggaagcatctgaggagtacatccagaagtgcttgaaaaaagata
# gagagacatcgagccttcccttaggattcaggttatctgggatacaaatatatggaaacaaagaatcaggttactggaaacctgaaaggacttccgtg
# cagaaccttcctgcagaggaagtcaagttaatcctgaaaaggtttgtttcttctaacacatcgactgacatggacatgcaaccagattgtgcttttgc
# agcaactgtttatggcggttctactggcattttatcgcagctactagagatgaaagcatggttcgaggatcaaacaatgtaccatttttattcttgtt
# caattctgataatgtttgaaaagggacttgcattggaaggacagaatccaggtggacaaatcaagttgattgattttgctcatgttattgaaggaaga
# ggcgtaattgatcataacttcttagggggtctctgctctttgatcaagttcatatctgaaattcttactgctccaagtgaacacaagagccttgtttc
# ctctgttaatggtgtcaactaa]
# protein sequence = [MLKIPPHQVAGHKAGNGKLGPLVDESGRFYKPLQGDERGSNELKFYTSFSSDSRIPEHISKFFPTFFGTQLIEASDGS
# GLKPHLVLEDLSVGRDNPSIVDIKMGSRTWAPEASEEYIQKCLKKDRETSSLPLGFRLSGIQIYGNKESGYWKPERTSVQNLPAEEVKLILKRFVSSN
# TSTDMDMQPDCAFAATVYGGSTGILSQLLEMKAWFEDQTMYHFYSCSILIMFEKGLALEGQNPGGQIKLIDFAHVIEGRGVIDHNFLGGLCSLIKFIS
# EILTAPSEHKSLVSSVNGVN]
# end gene g2
###
# start gene g3
scaffold4872	AUGUSTUS	gene	26390	34084	0.01	+	.	g3
scaffold4872	AUGUSTUS	transcript	26390	34084	0.01	+	.	g3.t1
scaffold4872	AUGUSTUS	tss	26390	26390	.	+	.	transcript_id "g3.t1"; gene_id "g3";
scaffold4872	AUGUSTUS	exon	26390	26513	.	+	.	transcript_id "g3.t1"; gene_id "g3";
scaffold4872	AUGUSTUS	start_codon	26445	26447	.	+	0	transcript_id "g3.t1"; gene_id "g3";
scaffold4872	AUGUSTUS	intron	26514	26681	0.92	+	.	transcript_id "g3.t1"; gene_id "g3";
scaffold4872	AUGUSTUS	intron	26817	26953	0.78	+	.	transcript_id "g3.t1"; gene_id "g3";
scaffold4872	AUGUSTUS	intron	27078	27216	0.99	+	.	transcript_id "g3.t1"; gene_id "g3";
scaffold4872	AUGUSTUS	intron	27357	27566	0.49	+	.	transcript_id "g3.t1"; gene_id "g3";
scaffold4872	AUGUSTUS	intron	27712	28385	0.5	+	.	transcript_id "g3.t1"; gene_id "g3";
scaffold4872	AUGUSTUS	intron	28565	29138	0.01	+	.	transcript_id "g3.t1"; gene_id "g3";
scaffold4872	AUGUSTUS	intron	29380	29743	0.77	+	.	transcript_id "g3.t1"; gene_id "g3";
scaffold4872	AUGUSTUS	intron	29828	29990	0.8	+	.	transcript_id "g3.t1"; gene_id "g3";
scaffold4872	AUGUSTUS	intron	30137	30622	1	+	.	transcript_id "g3.t1"; gene_id "g3";
scaffold4872	AUGUSTUS	intron	30731	31077	0.93	+	.	transcript_id "g3.t1"; gene_id "g3";
scaffold4872	AUGUSTUS	intron	31167	31794	0.76	+	.	transcript_id "g3.t1"; gene_id "g3";
scaffold4872	AUGUSTUS	intron	32231	32718	0.81	+	.	transcript_id "g3.t1"; gene_id "g3";
scaffold4872	AUGUSTUS	CDS	26445	26513	0.98	+	0	transcript_id "g3.t1"; gene_id "g3";
scaffold4872	AUGUSTUS	CDS	26682	26816	0.89	+	0	transcript_id "g3.t1"; gene_id "g3";
scaffold4872	AUGUSTUS	exon	26682	26816	.	+	.	transcript_id "g3.t1"; gene_id "g3";
scaffold4872	AUGUSTUS	CDS	26954	27077	0.83	+	0	transcript_id "g3.t1"; gene_id "g3";
scaffold4872	AUGUSTUS	exon	26954	27077	.	+	.	transcript_id "g3.t1"; gene_id "g3";
scaffold4872	AUGUSTUS	CDS	27217	27356	0.5	+	2	transcript_id "g3.t1"; gene_id "g3";
scaffold4872	AUGUSTUS	exon	27217	27356	.	+	.	transcript_id "g3.t1"; gene_id "g3";
scaffold4872	AUGUSTUS	CDS	27567	27711	0.97	+	0	transcript_id "g3.t1"; gene_id "g3";
scaffold4872	AUGUSTUS	exon	27567	27711	.	+	.	transcript_id "g3.t1"; gene_id "g3";
scaffold4872	AUGUSTUS	CDS	28386	28564	0.64	+	2	transcript_id "g3.t1"; gene_id "g3";
scaffold4872	AUGUSTUS	exon	28386	28564	.	+	.	transcript_id "g3.t1"; gene_id "g3";
scaffold4872	AUGUSTUS	CDS	29139	29379	0.02	+	0	transcript_id "g3.t1"; gene_id "g3";
scaffold4872	AUGUSTUS	exon	29139	29379	.	+	.	transcript_id "g3.t1"; gene_id "g3";
scaffold4872	AUGUSTUS	CDS	29744	29827	0.87	+	2	transcript_id "g3.t1"; gene_id "g3";
scaffold4872	AUGUSTUS	exon	29744	29827	.	+	.	transcript_id "g3.t1"; gene_id "g3";
scaffold4872	AUGUSTUS	CDS	29991	30136	0.87	+	2	transcript_id "g3.t1"; gene_id "g3";
scaffold4872	AUGUSTUS	exon	29991	30136	.	+	.	transcript_id "g3.t1"; gene_id "g3";
scaffold4872	AUGUSTUS	CDS	30623	30730	1	+	0	transcript_id "g3.t1"; gene_id "g3";
scaffold4872	AUGUSTUS	exon	30623	30730	.	+	.	transcript_id "g3.t1"; gene_id "g3";
scaffold4872	AUGUSTUS	CDS	31078	31166	0.91	+	0	transcript_id "g3.t1"; gene_id "g3";
scaffold4872	AUGUSTUS	exon	31078	31166	.	+	.	transcript_id "g3.t1"; gene_id "g3";
scaffold4872	AUGUSTUS	CDS	31795	32230	0.91	+	1	transcript_id "g3.t1"; gene_id "g3";
scaffold4872	AUGUSTUS	exon	31795	32230	.	+	.	transcript_id "g3.t1"; gene_id "g3";
scaffold4872	AUGUSTUS	CDS	32719	32805	0.81	+	0	transcript_id "g3.t1"; gene_id "g3";
scaffold4872	AUGUSTUS	exon	32719	32809	.	+	.	transcript_id "g3.t1"; gene_id "g3";
scaffold4872	AUGUSTUS	stop_codon	32803	32805	.	+	0	transcript_id "g3.t1"; gene_id "g3";
scaffold4872	AUGUSTUS	exon	33794	34084	.	+	.	transcript_id "g3.t1"; gene_id "g3";
scaffold4872	AUGUSTUS	tts	34084	34084	.	+	.	transcript_id "g3.t1"; gene_id "g3";
scaffold4872	AUGUSTUS	protein_match	26445	26513	6.89	+	0	target "unknown_A[1..23]"; target_start 0; transcript_id "g3.t1"; gene_id "g3";
scaffold4872	AUGUSTUS	protein_match	26972	27055	7.08	+	0	target "unknown_C[1..28]"; target_start 74; transcript_id "g3.t1"; gene_id "g3";
scaffold4872	AUGUSTUS	protein_match	27074	27077	1.94	+	0	target "unknown_D[1..2]"; target_start 108; transcript_id "g3.t1"; gene_id "g3";
scaffold4872	AUGUSTUS	protein_match	27217	27269	5.54	+	2	target "unknown_D[2..19]"; target_start 108; transcript_id "g3.t1"; gene_id "g3";
scaffold4872	AUGUSTUS	protein_match	27309	27356	3.78	+	0	target "unknown_F[1..16]"; target_start 140; transcript_id "g3.t1"; gene_id "g3";
scaffold4872	AUGUSTUS	protein_match	27567	27617	5.42	+	0	target "unknown_F[17..33]"; target_start 140; transcript_id "g3.t1"; gene_id "g3";
scaffold4872	AUGUSTUS	protein_match	27618	27711	5.29	+	0	target "unknown_G[1..32]"; target_start 173; transcript_id "g3.t1"; gene_id "g3";
scaffold4872	AUGUSTUS	protein_match	28386	28564	5.33	+	2	target "unknown_G[32..91]"; target_start 173; transcript_id "g3.t1"; gene_id "g3";
scaffold4872	AUGUSTUS	protein_match	29139	29186	5.78	+	0	target "unknown_H[1..16]"; target_start 264; transcript_id "g3.t1"; gene_id "g3";
scaffold4872	AUGUSTUS	protein_match	29190	29294	4.59	+	0	target "unknown_I[1..35]"; target_start 281; transcript_id "g3.t1"; gene_id "g3";
scaffold4872	AUGUSTUS	protein_match	29376	29379	8.74	+	0	target "unknown_J[1..2]"; target_start 343; transcript_id "g3.t1"; gene_id "g3";
scaffold4872	AUGUSTUS	protein_match	29744	29793	3.93	+	2	target "unknown_J[2..18]"; target_start 343; transcript_id "g3.t1"; gene_id "g3";
scaffold4872	AUGUSTUS	protein_match	29824	29827	1.87	+	0	target "unknown_L[1..2]"; target_start 371; transcript_id "g3.t1"; gene_id "g3";
scaffold4872	AUGUSTUS	protein_match	29991	30136	6.42	+	1	target "unknown_L[2..51]"; target_start 370; transcript_id "g3.t1"; gene_id "g3";
scaffold4872	AUGUSTUS	protein_match	30623	30658	8.22	+	0	target "unknown_L[51..62]"; target_start 371; transcript_id "g3.t1"; gene_id "g3";
scaffold4872	AUGUSTUS	protein_match	30659	30730	3.69	+	0	target "unknown_M[1..24]"; target_start 433; transcript_id "g3.t1"; gene_id "g3";
# coding sequence = [atggtgtttatttgcttcgtgttggatctccggagcttatctcctccattgcttcgcgatttgaagcagtcgatgttac
# agcttgcaaatttctatgctatatcgtcaccgactagtagtacaagcagttcgagatcgaaaccgctgctcgatcgcattggactttgctatttgtac
# aaaaatcgactctcacgaactgatgaacttaaggtagcttatagtccacgaggcaacttcagtctccgagatttccatcatgctgtgaacaatttgcc
# ttctgatgcctttttacctgatttcaacggttctggagctctatgttgtagcgatttgaaacttagcagtatcctaaatgacaaagttttgtactcat
# ggggaggtcatagtaaagatattactagaaaggtggttttgatcagttcctgcataattgaaaccctggactctgctaccaaaaaggttctcatggat
# gcagcagctaactgtatatcaatagagtttgtcttcttggagcaaaattcaagtcatcttgctgatattcctgaaagtattaacaaattcttgaagca
# gattggtgatctcgagaactgttcttttcaaaactacattccagatgcacatgctttgtctggcttggtaaagaaatggtttcaggaactgaaggagg
# gcttggaagaacaaatacaggctcgttttgtctttaagatcaatcttttaggctcaacaaatcagatatcctgcaacttgtgcacctctttcaatcag
# ataattgatgaattcgttccttgtaagtcatgcaggtgtcatggcattccatttgacaactcaagaacaatcccgaccgatataccttcttgtccagt
# aactggtgttgagcttggagtactggatttggttgatagctcagtgaagataggagaacatacaatcctctatatgccctcttttcaatgttgccagg
# accttcagaaagttccttcaccaattaacttcaatgtcattgaaagaactaacttgagctcacttgatgaagggattattttaggtgcttcctacatt
# gttaccccagccttctctgagttggttgatactgatgtatcagagctaaatgttaaactttttcgagtgctgtgtggtatactgcactcccttgacca
# gggtttagtttgctcatcaaattgtaatatagagacagcaaagcaaacttccttcctgtgctattatattcttttaccttcagagaaaggagtgatga
# ttctaagaaggcttgctggatcagaggaagtcttgcctatccctgacatcactaatattgcttgcatcccagtcagcaaggatattgaaaattctctg
# caggcctctttgcttaagatcgagttaagaaattacgatccagttcagcacgacagggggttccatcaaagactaaacttgcttgtcaaagagagcct
# acaatttggggcaatacctgctaaggctaaagaactggtgactgcgtcaaacacagctctgcaagaccctgtggtagaggatttatcagtacaagcca
# acgatgtggaggttatagaagaaaacatgctggatagcattttggctgatggtaaaattggtgcaaaaattacagaagaatgggaacagctggttgta
# ttagagatgccaaagatgtcttctcccgcctgtctctccaagccgaagttgcataaggaggtttcatctccccctcaaagtacggggaaacttgatga
# taaaacttcacgaatccttgaaagactggagataccaaagcagctgaaaagaaaagcagcttcccctacattgtcaagtttccaaacagtgtcaatct
# cttcagtaaagaagcctttgatcccctttggacccagtaatactgacagtcagatgagtacatcaaaccatagttctaacttcaagaagagtgatgta
# ctgacgtatcatcgtccacctagcattcagggaggagattag]
# protein sequence = [MVFICFVLDLRSLSPPLLRDLKQSMLQLANFYAISSPTSSTSSSRSKPLLDRIGLCYLYKNRLSRTDELKVAYSPRGN
# FSLRDFHHAVNNLPSDAFLPDFNGSGALCCSDLKLSSILNDKVLYSWGGHSKDITRKVVLISSCIIETLDSATKKVLMDAAANCISIEFVFLEQNSSH
# LADIPESINKFLKQIGDLENCSFQNYIPDAHALSGLVKKWFQELKEGLEEQIQARFVFKINLLGSTNQISCNLCTSFNQIIDEFVPCKSCRCHGIPFD
# NSRTIPTDIPSCPVTGVELGVLDLVDSSVKIGEHTILYMPSFQCCQDLQKVPSPINFNVIERTNLSSLDEGIILGASYIVTPAFSELVDTDVSELNVK
# LFRVLCGILHSLDQGLVCSSNCNIETAKQTSFLCYYILLPSEKGVMILRRLAGSEEVLPIPDITNIACIPVSKDIENSLQASLLKIELRNYDPVQHDR
# GFHQRLNLLVKESLQFGAIPAKAKELVTASNTALQDPVVEDLSVQANDVEVIEENMLDSILADGKIGAKITEEWEQLVVLEMPKMSSPACLSKPKLHK
# EVSSPPQSTGKLDDKTSRILERLEIPKQLKRKAASPTLSSFQTVSISSVKKPLIPFGPSNTDSQMSTSNHSSNFKKSDVLTYHRPPSIQGGD]
# sequence of block unknown_A     0 [MVFICFVLDLRSLSPPLLRDLKQ] 23
# sequence of block unknown_C    74 [PRGNFSLRDFHHAVNNLPSDAFLPDFNG] 102
# sequence of block unknown_D   108 [SDLKLSSILNDKVLYSWGG] 127
# sequence of block unknown_F   140 [SCIIETLDSATKKVLMDAAANCISIEFVFLEQN] 173
# sequence of block unknown_G   173 [SSHLADIPESINKFLKQIGDLENCSFQNYIPDAHALSGLVKKWFQELKEGLEEQIQARFVFKINLLGSTNQISCNLCTSFNQIIDEFVPCK] 264
# sequence of block unknown_H   264 [SCRCHGIPFDNSRTIP] 280
# sequence of block unknown_I   281 [DIPSCPVTGVELGVLDLVDSSVKIGEHTILYMPSF] 316
# sequence of block unknown_J   343 [EGIILGASYIVTPAFSEL] 361
# sequence of block unknown_L   371 [KLFRVLCGILHSLDQGLVCSSNCNIETAKQTSFLCYYILLPSEKGVMILRRLAGSEEVLPIP] 433
# sequence of block unknown_M   433 [DITNIACIPVSKDIENSLQASLLK] 457
# end gene g3
###
# start gene g4
scaffold4872	AUGUSTUS	gene	34741	39995	0.19	-	.	g4
scaffold4872	AUGUSTUS	transcript	34741	39995	0.19	-	.	g4.t1
scaffold4872	AUGUSTUS	tts	34741	34741	.	-	.	transcript_id "g4.t1"; gene_id "g4";
scaffold4872	AUGUSTUS	exon	34741	35012	.	-	.	transcript_id "g4.t1"; gene_id "g4";
scaffold4872	AUGUSTUS	stop_codon	34903	34905	.	-	0	transcript_id "g4.t1"; gene_id "g4";
scaffold4872	AUGUSTUS	intron	35013	35193	0.65	-	.	transcript_id "g4.t1"; gene_id "g4";
scaffold4872	AUGUSTUS	intron	35769	36416	1	-	.	transcript_id "g4.t1"; gene_id "g4";
scaffold4872	AUGUSTUS	intron	36491	36745	1	-	.	transcript_id "g4.t1"; gene_id "g4";
scaffold4872	AUGUSTUS	intron	36849	37024	1	-	.	transcript_id "g4.t1"; gene_id "g4";
scaffold4872	AUGUSTUS	intron	37141	37439	0.99	-	.	transcript_id "g4.t1"; gene_id "g4";
scaffold4872	AUGUSTUS	intron	37536	37624	0.99	-	.	transcript_id "g4.t1"; gene_id "g4";
scaffold4872	AUGUSTUS	intron	38009	38127	1	-	.	transcript_id "g4.t1"; gene_id "g4";
scaffold4872	AUGUSTUS	intron	38557	38637	1	-	.	transcript_id "g4.t1"; gene_id "g4";
scaffold4872	AUGUSTUS	intron	38752	38870	1	-	.	transcript_id "g4.t1"; gene_id "g4";
scaffold4872	AUGUSTUS	intron	38920	39023	1	-	.	transcript_id "g4.t1"; gene_id "g4";
scaffold4872	AUGUSTUS	intron	39187	39319	1	-	.	transcript_id "g4.t1"; gene_id "g4";
scaffold4872	AUGUSTUS	CDS	34903	35012	0.65	-	2	transcript_id "g4.t1"; gene_id "g4";
scaffold4872	AUGUSTUS	CDS	35194	35768	0.65	-	1	transcript_id "g4.t1"; gene_id "g4";
scaffold4872	AUGUSTUS	exon	35194	35768	.	-	.	transcript_id "g4.t1"; gene_id "g4";
scaffold4872	AUGUSTUS	CDS	36417	36490	1	-	0	transcript_id "g4.t1"; gene_id "g4";
scaffold4872	AUGUSTUS	exon	36417	36490	.	-	.	transcript_id "g4.t1"; gene_id "g4";
scaffold4872	AUGUSTUS	CDS	36746	36848	1	-	1	transcript_id "g4.t1"; gene_id "g4";
scaffold4872	AUGUSTUS	exon	36746	36848	.	-	.	transcript_id "g4.t1"; gene_id "g4";
scaffold4872	AUGUSTUS	CDS	37025	37140	1	-	0	transcript_id "g4.t1"; gene_id "g4";
scaffold4872	AUGUSTUS	exon	37025	37140	.	-	.	transcript_id "g4.t1"; gene_id "g4";
scaffold4872	AUGUSTUS	CDS	37440	37535	0.99	-	0	transcript_id "g4.t1"; gene_id "g4";
scaffold4872	AUGUSTUS	exon	37440	37535	.	-	.	transcript_id "g4.t1"; gene_id "g4";
scaffold4872	AUGUSTUS	CDS	37625	38008	0.98	-	0	transcript_id "g4.t1"; gene_id "g4";
scaffold4872	AUGUSTUS	exon	37625	38008	.	-	.	transcript_id "g4.t1"; gene_id "g4";
scaffold4872	AUGUSTUS	CDS	38128	38556	0.92	-	0	transcript_id "g4.t1"; gene_id "g4";
scaffold4872	AUGUSTUS	exon	38128	38556	.	-	.	transcript_id "g4.t1"; gene_id "g4";
scaffold4872	AUGUSTUS	CDS	38638	38751	1	-	0	transcript_id "g4.t1"; gene_id "g4";
scaffold4872	AUGUSTUS	exon	38638	38751	.	-	.	transcript_id "g4.t1"; gene_id "g4";
scaffold4872	AUGUSTUS	CDS	38871	38919	1	-	1	transcript_id "g4.t1"; gene_id "g4";
scaffold4872	AUGUSTUS	exon	38871	38919	.	-	.	transcript_id "g4.t1"; gene_id "g4";
scaffold4872	AUGUSTUS	CDS	39024	39186	1	-	2	transcript_id "g4.t1"; gene_id "g4";
scaffold4872	AUGUSTUS	exon	39024	39186	.	-	.	transcript_id "g4.t1"; gene_id "g4";
scaffold4872	AUGUSTUS	CDS	39320	39923	1	-	0	transcript_id "g4.t1"; gene_id "g4";
scaffold4872	AUGUSTUS	exon	39320	39995	.	-	.	transcript_id "g4.t1"; gene_id "g4";
scaffold4872	AUGUSTUS	start_codon	39921	39923	.	-	0	transcript_id "g4.t1"; gene_id "g4";
scaffold4872	AUGUSTUS	tss	39995	39995	.	-	.	transcript_id "g4.t1"; gene_id "g4";
# coding sequence = [atgcaaaattcagaaaatcatcatccgcaccatcaccatcatcactcggatacggaggttatagggaatgatagagcgt
# cgtacagcggtcctttaagcggaccgctgaacaaacgaggaggaaaaaagagcgcgaggtttaacataccggaatctactgacatcggaactagtgca
# ggagccggcgccaagtccaatgacgatgcttatgtggaaatcactctcgatgttcgtgaagactctgtggctgtccacagtgtgaaaactgccggcgg
# tgctgacgtggaagatccggagttggctttattggctaaaggtttggagaagaaatctaccttgggagcttcacttgtacgaaatgcttcttcgagaa
# tccggcaagtgtctcaagagctcaagcgattggcttccttaaataagcgcccaattcctactggaaggttcgataggaataaatcagctgctgctcat
# gctcttaaaggtcttaagttcatcagcaaaactgacggcggcgctggatgggccgccgtcgagaagcggttcgatgagattactgcttcaactactgg
# cttgcttcctcgggccaaatttggagaatgcataggtatgaataaggagtctaaggaatttgctggagagctatatgatgcgcttgctcgaaggagaa
# acatcacaactgattccattaacaaagcacaactcaaagagttctgggaccaagttgcagatcaaagttttgatactcgacttcagaccttctttgac
# atggttgataaagatgcagatggtagaatcacagaagaagaagtcagagagattataggccttagtgcgtctgccaacaggctgtcaactatccagaa
# acaatctgatgaatacgcggcaatgatcatggaagagttggatcctaataacctgggatacattatgattgagaacttggaaatgcttttactgcaag
# caccaaatcaaacggtgcagagaggaggcgaaagccggaacttgagtcagatgctaagtcagaaacttaagcacacacaagagccaaatccattagtg
# agatggtataagagttttaagtactttttgctggataattggcaaagagtttgggtattgttgttgtggattggaatcatggctggtctatttacttg
# gaagtatattcagtataaacaaaaagctgcatatggtgttatgggtccctgtgtgtgtcttgctaagggtgctgctgagacaatcaagctcaacatgg
# ctatcattttactcccagtttgcagaaacacaattacctggcttcgtaacaagaccagattaggttctgctgttcctttcgatgataatctcaatttt
# cacaaagtgatagcagtcgcgattgcacttggggttgcaatacacggactagctcatttaacgtgtgattttcctcggcttctgaatgctagtgaaga
# agcatatgaaccaatgatatactattttggagaacagcccgaaagctattggtggtttgttaagggagttgaaggggtaactggaattataatggtga
# tactaatggcaatagcttttacactagcaaccccatggtttagaagaggcagagtcagtttccctaaaccatttcacaagctcactggattcaatgcc
# ttttggtactcacaccatctgtttatcattgtctacactctacttattgtccatggagaaaaactatacataaccaaaacttggtacaagagaacgac
# atggatgtaccttactgtcccactagcactctatgctggtgaaaggttgcttagagcattcaggtcaagcatcaaagccgttaagattttgaaggtgg
# ctgtgtatccaggaaatgtgttggcccttcacatgtcaaaaccacaaggctacaaatacaaaagtgggcaatacatgtttgtcaactgtgctgcggtt
# tcaccatttgaatggcatccattttccattacttcggccccaggagatgactatctcagtgtccatattagaactcttggtgattggaccagacaact
# taaaactgttttctctgaggtttgccagccaccacctaatgggaaaagtggactccttagagctgactacttgcaaggagagaataatcctaatttcc
# caagagtgttaattgatggaccatacggagcaccagcacaagactacaagcagtatgaggtggttttattggtgggtcttggaattggagccacacca
# atgatcagtattgttaaagacattgtcaacaacatgaaggccatggacgaagaagaaaattccttggaaaatgggcacgggatgtcaaatgcagcaca
# aaatgctagcccaaatatggcacagaagaggggtaaatcaggttcagcaagtggaagaaatagcttcaatacaaggagggcatatttctattgggtca
# caagagaacaaggttcatttgactggttcaaaggtataatgaatgaagctgctgaaatggatcataagggagtaattgaaatgcacaattattgtaca
# agtgtttatgaagaaggtgatgctcgttctgctcttattactatgcttcagtcacttcatcatgccaaaaatggtgtagacattgtttctggcacgag
# agttaagtcacactttgctaagcctaattggagaaacgtctacaaacgcattgctctcaaccacccagaggctaaagttggagtgttctactgtgggg
# caccggcactaacgaaagagctaaaacaacacgcattggatttttcacacaagacatccaccaagtttgatttccataaagaaaatttttga]
# protein sequence = [MQNSENHHPHHHHHHSDTEVIGNDRASYSGPLSGPLNKRGGKKSARFNIPESTDIGTSAGAGAKSNDDAYVEITLDVR
# EDSVAVHSVKTAGGADVEDPELALLAKGLEKKSTLGASLVRNASSRIRQVSQELKRLASLNKRPIPTGRFDRNKSAAAHALKGLKFISKTDGGAGWAA
# VEKRFDEITASTTGLLPRAKFGECIGMNKESKEFAGELYDALARRRNITTDSINKAQLKEFWDQVADQSFDTRLQTFFDMVDKDADGRITEEEVREII
# GLSASANRLSTIQKQSDEYAAMIMEELDPNNLGYIMIENLEMLLLQAPNQTVQRGGESRNLSQMLSQKLKHTQEPNPLVRWYKSFKYFLLDNWQRVWV
# LLLWIGIMAGLFTWKYIQYKQKAAYGVMGPCVCLAKGAAETIKLNMAIILLPVCRNTITWLRNKTRLGSAVPFDDNLNFHKVIAVAIALGVAIHGLAH
# LTCDFPRLLNASEEAYEPMIYYFGEQPESYWWFVKGVEGVTGIIMVILMAIAFTLATPWFRRGRVSFPKPFHKLTGFNAFWYSHHLFIIVYTLLIVHG
# EKLYITKTWYKRTTWMYLTVPLALYAGERLLRAFRSSIKAVKILKVAVYPGNVLALHMSKPQGYKYKSGQYMFVNCAAVSPFEWHPFSITSAPGDDYL
# SVHIRTLGDWTRQLKTVFSEVCQPPPNGKSGLLRADYLQGENNPNFPRVLIDGPYGAPAQDYKQYEVVLLVGLGIGATPMISIVKDIVNNMKAMDEEE
# NSLENGHGMSNAAQNASPNMAQKRGKSGSASGRNSFNTRRAYFYWVTREQGSFDWFKGIMNEAAEMDHKGVIEMHNYCTSVYEEGDARSALITMLQSL
# HHAKNGVDIVSGTRVKSHFAKPNWRNVYKRIALNHPEAKVGVFYCGAPALTKELKQHALDFSHKTSTKFDFHKENF]
# end gene g4
###
# command line:
# augustus --codingseq=1 --proteinprofile=/home/pgsb/tetiana.nosenko/lineages/embryophyta_odb9/prfl/EOG093604WU.prfl --predictionStart=8665 --predictionEnd=50561 --species=arabidopsis ./tmp/scaffold4872Schil_BUSCO_geno_206160443_.temp
```
