## Supplementary material for "The *de novo* reference genome and transcriptome assemblies of the wild tomato species *Solanum chilense*": EOG093604X5.out.1

```
# Please cite: Mario Stanke, Mark Diekhans, Robert Baertsch, David Haussler (2008),
# Using native and syntenically mapped cDNA alignments to improve de novo gene finding
# Bioinformatics 24: 637-644, doi 10.1093/bioinformatics/btn013
# No extrinsic information on sequences given.
# Using protein profile unknown
# --[0..120]--> unknown_A (24) <--[0..1]--> unknown_B (28) <--[0..4]--> unknown_C (143) <--[0..7]--> unknown_D (43) <--[0..18]--> unknown_E (70) <--[10..32]--> unknown_G (27) <--[0..1]--> unknown_H (10) <--[0..7]--> unknown_I (91) <--[5..22]--> unknown_J (49) <--[6..306]--
# arabidopsis version. Using default transition matrix.
# We have hints for 0 sequences and for 0 of the sequences in the input set.
#
# ----- prediction on sequence number 1 (length = 49448, name = scaffold3629) -----
#
# Constraints/Hints:
# (none)
# Predicted genes for sequence number 1 on both strands
# start gene g1
scaffold3629	AUGUSTUS	gene	164325	165505	0.13	-	.	g1
scaffold3629	AUGUSTUS	transcript	164325	165505	0.13	-	.	g1.t1
scaffold3629	AUGUSTUS	intron	164401	164556	0.76	-	.	transcript_id "g1.t1"; gene_id "g1";
scaffold3629	AUGUSTUS	CDS	164325	164400	0.76	-	0	transcript_id "g1.t1"; gene_id "g1";
scaffold3629	AUGUSTUS	exon	164325	164400	.	-	.	transcript_id "g1.t1"; gene_id "g1";
scaffold3629	AUGUSTUS	CDS	164557	164625	0.6	-	0	transcript_id "g1.t1"; gene_id "g1";
scaffold3629	AUGUSTUS	exon	164557	164636	.	-	.	transcript_id "g1.t1"; gene_id "g1";
scaffold3629	AUGUSTUS	start_codon	164623	164625	.	-	0	transcript_id "g1.t1"; gene_id "g1";
scaffold3629	AUGUSTUS	exon	165350	165505	.	-	.	transcript_id "g1.t1"; gene_id "g1";
scaffold3629	AUGUSTUS	tss	165505	165505	.	-	.	transcript_id "g1.t1"; gene_id "g1";
# coding sequence = [atggctgaaatactagtgcaaagggcaggctcacaggatgaatttactaggctgacttctatcacttggataaatgaat
# ttgtgaaacttggtggagatcaacttgtcccttattatgctgatattctgggagcaatattgcctt]
# protein sequence = [MAEILVQRAGSQDEFTRLTSITWINEFVKLGGDQLVPYYADILGAILP]
# end gene g1
###
# start gene g2
scaffold3629	AUGUSTUS	gene	171009	172645	0.06	-	.	g2
scaffold3629	AUGUSTUS	transcript	171009	172645	0.06	-	.	g2.t1
scaffold3629	AUGUSTUS	tts	171009	171009	.	-	.	transcript_id "g2.t1"; gene_id "g2";
scaffold3629	AUGUSTUS	exon	171009	171846	.	-	.	transcript_id "g2.t1"; gene_id "g2";
scaffold3629	AUGUSTUS	stop_codon	171756	171758	.	-	0	transcript_id "g2.t1"; gene_id "g2";
scaffold3629	AUGUSTUS	intron	171847	171939	0.61	-	.	transcript_id "g2.t1"; gene_id "g2";
scaffold3629	AUGUSTUS	intron	172008	172156	0.71	-	.	transcript_id "g2.t1"; gene_id "g2";
scaffold3629	AUGUSTUS	intron	172312	172395	0.6	-	.	transcript_id "g2.t1"; gene_id "g2";
scaffold3629	AUGUSTUS	CDS	171756	171846	0.58	-	1	transcript_id "g2.t1"; gene_id "g2";
scaffold3629	AUGUSTUS	CDS	171940	172007	0.61	-	0	transcript_id "g2.t1"; gene_id "g2";
scaffold3629	AUGUSTUS	exon	171940	172007	.	-	.	transcript_id "g2.t1"; gene_id "g2";
scaffold3629	AUGUSTUS	CDS	172157	172311	0.6	-	2	transcript_id "g2.t1"; gene_id "g2";
scaffold3629	AUGUSTUS	exon	172157	172311	.	-	.	transcript_id "g2.t1"; gene_id "g2";
scaffold3629	AUGUSTUS	CDS	172396	172465	0.54	-	0	transcript_id "g2.t1"; gene_id "g2";
scaffold3629	AUGUSTUS	exon	172396	172645	.	-	.	transcript_id "g2.t1"; gene_id "g2";
scaffold3629	AUGUSTUS	start_codon	172463	172465	.	-	0	transcript_id "g2.t1"; gene_id "g2";
scaffold3629	AUGUSTUS	tss	172645	172645	.	-	.	transcript_id "g2.t1"; gene_id "g2";
# coding sequence = [atgtctgataggagttgctctctgttgctgcttgccttgcataattgcagtactctatgcagtgggtcaggtgcgtccg
# aggaagatctcagagttctccccaagtatagattccatatttgcaagaatgaggagaaaccaagggtaggagctggtaggatggtaccaattgagaca
# agcagcggatacctggccactgagcgtattcttttacctgaagatgcactctacggtactgcaatggtgctaagtgaactttatttattcactgtttc
# agttagaatccgcattatgaatgttgcatatgtcttacctcgtacgaggatggggcagaactccatgctctcccctgtaatcatcatttccactccac
# ctgcatcgtga]
# protein sequence = [MSDRSCSLLLLALHNCSTLCSGSGASEEDLRVLPKYRFHICKNEEKPRVGAGRMVPIETSSGYLATERILLPEDALYG
# TAMVLSELYLFTVSVRIRIMNVAYVLPRTRMGQNSMLSPVIIISTPPAS]
# end gene g2
###
# start gene g3
scaffold3629	AUGUSTUS	gene	177039	181005	0.17	-	.	g3
scaffold3629	AUGUSTUS	transcript	177039	181005	0.17	-	.	g3.t1
scaffold3629	AUGUSTUS	tts	177039	177039	.	-	.	transcript_id "g3.t1"; gene_id "g3";
scaffold3629	AUGUSTUS	exon	177039	177571	.	-	.	transcript_id "g3.t1"; gene_id "g3";
scaffold3629	AUGUSTUS	stop_codon	177075	177077	.	-	0	transcript_id "g3.t1"; gene_id "g3";
scaffold3629	AUGUSTUS	CDS	177075	177566	0.94	-	0	transcript_id "g3.t1"; gene_id "g3";
scaffold3629	AUGUSTUS	start_codon	177564	177566	.	-	0	transcript_id "g3.t1"; gene_id "g3";
scaffold3629	AUGUSTUS	exon	180963	181005	.	-	.	transcript_id "g3.t1"; gene_id "g3";
scaffold3629	AUGUSTUS	tss	181005	181005	.	-	.	transcript_id "g3.t1"; gene_id "g3";
# coding sequence = [atggcaactgagccaccaaatttgatttcctctgaccccacaactccacttcttcaccggcgactcgaaaacggcggca
# gagggggtcgccagtcatcacttgcggtacttcttggtcgggtcactggaaggcgcggtggcggaggaggtggcgcgtcgttgttggtgagggagacg
# gcggcgcgtgagctggatgagcgaagagctgattggggttattcgaagccggtggtggcgttggatatgatgtggaatttggggtttgtgattgtgtc
# ttttgtgattttgtcatgtgcggtggatgagtcgccgaatgttccgattaggctttggatttgtgggtatgctttgcagtgtgtggtgcatgtggtgc
# ttgtgtggttggaatataggaggaggagttcgcaaggaggaactgatgtagagggaaatgatggtgagggtggtgaagagaggaacggggtcttgggt
# attggtaatcagtcaaggtaa]
# protein sequence = [MATEPPNLISSDPTTPLLHRRLENGGRGGRQSSLAVLLGRVTGRRGGGGGGASLLVRETAARELDERRADWGYSKPVV
# ALDMMWNLGFVIVSFVILSCAVDESPNVPIRLWICGYALQCVVHVVLVWLEYRRRSSQGGTDVEGNDGEGGEERNGVLGIGNQSR]
# end gene g3
###
# start gene g4
scaffold3629	AUGUSTUS	gene	181541	196915	0.01	-	.	g4
scaffold3629	AUGUSTUS	transcript	181541	196915	0.01	-	.	g4.t1
scaffold3629	AUGUSTUS	tts	181541	181541	.	-	.	transcript_id "g4.t1"; gene_id "g4";
scaffold3629	AUGUSTUS	exon	181541	183012	.	-	.	transcript_id "g4.t1"; gene_id "g4";
scaffold3629	AUGUSTUS	stop_codon	182215	182217	.	-	0	transcript_id "g4.t1"; gene_id "g4";
scaffold3629	AUGUSTUS	intron	183013	183369	0.99	-	.	transcript_id "g4.t1"; gene_id "g4";
scaffold3629	AUGUSTUS	intron	183429	183572	0.01	-	.	transcript_id "g4.t1"; gene_id "g4";
scaffold3629	AUGUSTUS	intron	183587	184612	0.01	-	.	transcript_id "g4.t1"; gene_id "g4";
scaffold3629	AUGUSTUS	intron	184679	184795	0.01	-	.	transcript_id "g4.t1"; gene_id "g4";
scaffold3629	AUGUSTUS	intron	184863	185073	0.03	-	.	transcript_id "g4.t1"; gene_id "g4";
scaffold3629	AUGUSTUS	intron	185179	186524	0.01	-	.	transcript_id "g4.t1"; gene_id "g4";
scaffold3629	AUGUSTUS	intron	186595	188532	0.01	-	.	transcript_id "g4.t1"; gene_id "g4";
scaffold3629	AUGUSTUS	intron	188599	189431	0.02	-	.	transcript_id "g4.t1"; gene_id "g4";
scaffold3629	AUGUSTUS	intron	189496	190445	0.39	-	.	transcript_id "g4.t1"; gene_id "g4";
scaffold3629	AUGUSTUS	intron	190583	192617	0.07	-	.	transcript_id "g4.t1"; gene_id "g4";
scaffold3629	AUGUSTUS	intron	192692	194163	0.37	-	.	transcript_id "g4.t1"; gene_id "g4";
scaffold3629	AUGUSTUS	intron	194282	194927	0.53	-	.	transcript_id "g4.t1"; gene_id "g4";
scaffold3629	AUGUSTUS	intron	195001	196071	0.52	-	.	transcript_id "g4.t1"; gene_id "g4";
scaffold3629	AUGUSTUS	intron	196250	196353	0.21	-	.	transcript_id "g4.t1"; gene_id "g4";
scaffold3629	AUGUSTUS	intron	196400	196686	0.01	-	.	transcript_id "g4.t1"; gene_id "g4";
scaffold3629	AUGUSTUS	intron	196701	196807	0.01	-	.	transcript_id "g4.t1"; gene_id "g4";
scaffold3629	AUGUSTUS	CDS	182215	183012	0.99	-	0	transcript_id "g4.t1"; gene_id "g4";
scaffold3629	AUGUSTUS	CDS	183370	183428	0.01	-	2	transcript_id "g4.t1"; gene_id "g4";
scaffold3629	AUGUSTUS	exon	183370	183428	.	-	.	transcript_id "g4.t1"; gene_id "g4";
scaffold3629	AUGUSTUS	CDS	183573	183586	0.01	-	1	transcript_id "g4.t1"; gene_id "g4";
scaffold3629	AUGUSTUS	exon	183573	183586	.	-	.	transcript_id "g4.t1"; gene_id "g4";
scaffold3629	AUGUSTUS	CDS	184613	184678	0.01	-	1	transcript_id "g4.t1"; gene_id "g4";
scaffold3629	AUGUSTUS	exon	184613	184678	.	-	.	transcript_id "g4.t1"; gene_id "g4";
scaffold3629	AUGUSTUS	CDS	184796	184862	0.01	-	2	transcript_id "g4.t1"; gene_id "g4";
scaffold3629	AUGUSTUS	exon	184796	184862	.	-	.	transcript_id "g4.t1"; gene_id "g4";
scaffold3629	AUGUSTUS	CDS	185074	185178	0.02	-	2	transcript_id "g4.t1"; gene_id "g4";
scaffold3629	AUGUSTUS	exon	185074	185178	.	-	.	transcript_id "g4.t1"; gene_id "g4";
scaffold3629	AUGUSTUS	CDS	186525	186594	0.01	-	0	transcript_id "g4.t1"; gene_id "g4";
scaffold3629	AUGUSTUS	exon	186525	186594	.	-	.	transcript_id "g4.t1"; gene_id "g4";
scaffold3629	AUGUSTUS	CDS	188533	188598	0.02	-	0	transcript_id "g4.t1"; gene_id "g4";
scaffold3629	AUGUSTUS	exon	188533	188598	.	-	.	transcript_id "g4.t1"; gene_id "g4";
scaffold3629	AUGUSTUS	CDS	189432	189495	0.63	-	1	transcript_id "g4.t1"; gene_id "g4";
scaffold3629	AUGUSTUS	exon	189432	189495	.	-	.	transcript_id "g4.t1"; gene_id "g4";
scaffold3629	AUGUSTUS	CDS	190446	190582	1	-	0	transcript_id "g4.t1"; gene_id "g4";
scaffold3629	AUGUSTUS	exon	190446	190582	.	-	.	transcript_id "g4.t1"; gene_id "g4";
scaffold3629	AUGUSTUS	CDS	192618	192691	0.91	-	2	transcript_id "g4.t1"; gene_id "g4";
scaffold3629	AUGUSTUS	exon	192618	192691	.	-	.	transcript_id "g4.t1"; gene_id "g4";
scaffold3629	AUGUSTUS	CDS	194164	194281	0.41	-	0	transcript_id "g4.t1"; gene_id "g4";
scaffold3629	AUGUSTUS	exon	194164	194281	.	-	.	transcript_id "g4.t1"; gene_id "g4";
scaffold3629	AUGUSTUS	CDS	194928	195000	0.54	-	1	transcript_id "g4.t1"; gene_id "g4";
scaffold3629	AUGUSTUS	exon	194928	195000	.	-	.	transcript_id "g4.t1"; gene_id "g4";
scaffold3629	AUGUSTUS	CDS	196072	196249	0.33	-	2	transcript_id "g4.t1"; gene_id "g4";
scaffold3629	AUGUSTUS	exon	196072	196249	.	-	.	transcript_id "g4.t1"; gene_id "g4";
scaffold3629	AUGUSTUS	CDS	196354	196399	0.01	-	0	transcript_id "g4.t1"; gene_id "g4";
scaffold3629	AUGUSTUS	exon	196354	196399	.	-	.	transcript_id "g4.t1"; gene_id "g4";
scaffold3629	AUGUSTUS	CDS	196687	196700	0.01	-	2	transcript_id "g4.t1"; gene_id "g4";
scaffold3629	AUGUSTUS	exon	196687	196700	.	-	.	transcript_id "g4.t1"; gene_id "g4";
scaffold3629	AUGUSTUS	CDS	196808	196832	0.18	-	0	transcript_id "g4.t1"; gene_id "g4";
scaffold3629	AUGUSTUS	exon	196808	196915	.	-	.	transcript_id "g4.t1"; gene_id "g4";
scaffold3629	AUGUSTUS	start_codon	196830	196832	.	-	0	transcript_id "g4.t1"; gene_id "g4";
scaffold3629	AUGUSTUS	tss	196915	196915	.	-	.	transcript_id "g4.t1"; gene_id "g4";
scaffold3629	AUGUSTUS	protein_match	182533	182679	2.8	-	0	target "unknown_J[1..49]"; target_start 503; transcript_id "g4.t1"; gene_id "g4";
scaffold3629	AUGUSTUS	protein_match	182740	183012	5.19	-	0	target "unknown_I[1..91]"; target_start 392; transcript_id "g4.t1"; gene_id "g4";
scaffold3629	AUGUSTUS	protein_match	183370	183399	6.82	-	0	target "unknown_H[1..10]"; target_start 382; transcript_id "g4.t1"; gene_id "g4";
scaffold3629	AUGUSTUS	protein_match	183403	183428	2.11	-	2	target "unknown_G[19..27]"; target_start 354; transcript_id "g4.t1"; gene_id "g4";
scaffold3629	AUGUSTUS	protein_match	183573	183586	2.12	-	1	target "unknown_G[14..19]"; target_start 354; transcript_id "g4.t1"; gene_id "g4";
scaffold3629	AUGUSTUS	protein_match	184613	184653	1.35	-	0	target "unknown_G[1..14]"; target_start 354; transcript_id "g4.t1"; gene_id "g4";
scaffold3629	AUGUSTUS	protein_match	184828	184862	5.45	-	2	target "unknown_E[59..70]"; target_start 265; transcript_id "g4.t1"; gene_id "g4";
scaffold3629	AUGUSTUS	protein_match	185074	185178	5.71	-	2	target "unknown_E[24..59]"; target_start 265; transcript_id "g4.t1"; gene_id "g4";
scaffold3629	AUGUSTUS	protein_match	186525	186594	11.7	-	0	target "unknown_E[1..24]"; target_start 265; transcript_id "g4.t1"; gene_id "g4";
scaffold3629	AUGUSTUS	protein_match	188533	188598	7.22	-	0	target "unknown_D[22..43]"; target_start 222; transcript_id "g4.t1"; gene_id "g4";
scaffold3629	AUGUSTUS	protein_match	189432	189494	7.08	-	0	target "unknown_D[1..21]"; target_start 222; transcript_id "g4.t1"; gene_id "g4";
scaffold3629	AUGUSTUS	protein_match	190466	190582	9.25	-	0	target "unknown_C[105..143]"; target_start 72; transcript_id "g4.t1"; gene_id "g4";
scaffold3629	AUGUSTUS	protein_match	192618	192691	6.28	-	2	target "unknown_C[80..104]"; target_start 72; transcript_id "g4.t1"; gene_id "g4";
scaffold3629	AUGUSTUS	protein_match	194164	194281	7.05	-	0	target "unknown_C[41..80]"; target_start 72; transcript_id "g4.t1"; gene_id "g4";
scaffold3629	AUGUSTUS	protein_match	194928	195000	12.2	-	1	target "unknown_C[16..40]"; target_start 72; transcript_id "g4.t1"; gene_id "g4";
scaffold3629	AUGUSTUS	protein_match	196072	196118	6.96	-	0	target "unknown_C[1..16]"; target_start 72; transcript_id "g4.t1"; gene_id "g4";
scaffold3629	AUGUSTUS	protein_match	196119	196202	8.27	-	0	target "unknown_B[1..28]"; target_start 44; transcript_id "g4.t1"; gene_id "g4";
scaffold3629	AUGUSTUS	protein_match	196203	196249	9.45	-	2	target "unknown_A[9..24]"; target_start 20; transcript_id "g4.t1"; gene_id "g4";
scaffold3629	AUGUSTUS	protein_match	196354	196378	6.9	-	0	target "unknown_A[1..9]"; target_start 20; transcript_id "g4.t1"; gene_id "g4";
# coding sequence = [atgacgatcgattgtttagttttgggtgcaggacaagagaagaaaattgcaaacaagaagatgacgatcgattgtttag
# ttttgggtgcaggacaagaggtaggaaaaagctgtgtagtggtaactataaatggcaagaggataatgtttgactgtgggatgcatatgggacacagc
# gatcatcagagatacccagatttctctcttatatctgagtctggtgactttgacaatgctctttcatgcatcatcatcacacatttccacctagacca
# tatcggagcccttccatattttactgaagtttgtgggtacaatggccccatatacatgacgtatccaacaaaagctttagctccattgatgctggaag
# attatcgcagagtgttggttgatagaaggggagagaaagagcaatttagttctgagaatatcgcagattgcatgaaaaaagttactgcagtggacttg
# aagcagactgtgctggttgatcgagaccttcaaattcgagcatactatgctggacatgttcttggtgctgcaatgttttatgctaaagtgggcgatgc
# tgctatggtatacactggagattataatatgacggctgatagacatcttggagctgctcaaattgaccggctgcagctggaccttgtcataacagagt
# caacttatgctaccaccatccgcgattccaaatatgttcgggagagggagtttcttgaagcaattcacaaatgtgttgatagcggaggaaaggtgctc
# atccctgcatttgctcttggaagagctcaggaactctgtatgttattggatgactattgggagcggatgaatcttaaagttcctatttatttttccgc
# aggtttgaccatacaagctaatatgtactataaagttctcataaactgggccagccaaaaggtgaaaaatctttccgcaacacgcaatgcatttgact
# tcaaaaatgtccacagttttgaacgttccatgataaatgctcctggaccttgtgttttgtttgctactcccggcatacaaaaagaactgcatttacaa
# atgttaatgatacatccttgcctttgtcttttaataaaagtggttcataaggattattctaaacctcctgccagaatagatgttgataaaagcaccca
# gattgatgtgcgctgccagattcatcagttgtcttttagtccacatactgattccaagggaatcatggatctgatcagatttctgtcacccaaaaatg
# taatacttgtacatggcgaaaagcccaagatggcatcgctcaaagagagaattgaatcagatcttaggatcccatgctactatcctgcaaataacgag
# tctcagcgtattgaaacaactcattatattaaagctgaggcatccaaatcatttctccaaagttctttgagcccaaatttcaagtttctaaaaacaat
# ttcaagagcagacactggtttcgttcttaatgagagagctgagtcttgtgtacaagtatgtgatgacagagtagctgaaggggcagtcatcatgcaga
# aagaccagcacccaaaaattgtacaccagaatgagttaatggacatcttagaagcagaaaatcataaagttcaggttgcttactgttgtccagtgtgt
# gtccctgatgaacctaaaaacgtagctttgtcgccaggagaagatatgcatcctgtgcttgataaatgctccttgctgcatttattatacacaaaact
# ttcaaatggttttcaagatgtaaccattctgaatgatggagaccgtctccagatacagtcattcactgtctctccctgtctgaaagagaagtgtcctc
# atagaatacatgttaatcctgatagcacatctgaagcagtaaacttttgctgcacgtggtcaatggaagatgagaaacttgcttggagggtcatctca
# agcatgaagaatttggagttgaagactcgttaa]
# protein sequence = [MTIDCLVLGAGQEKKIANKKMTIDCLVLGAGQEVGKSCVVVTINGKRIMFDCGMHMGHSDHQRYPDFSLISESGDFDN
# ALSCIIITHFHLDHIGALPYFTEVCGYNGPIYMTYPTKALAPLMLEDYRRVLVDRRGEKEQFSSENIADCMKKVTAVDLKQTVLVDRDLQIRAYYAGH
# VLGAAMFYAKVGDAAMVYTGDYNMTADRHLGAAQIDRLQLDLVITESTYATTIRDSKYVREREFLEAIHKCVDSGGKVLIPAFALGRAQELCMLLDDY
# WERMNLKVPIYFSAGLTIQANMYYKVLINWASQKVKNLSATRNAFDFKNVHSFERSMINAPGPCVLFATPGIQKELHLQMLMIHPCLCLLIKVVHKDY
# SKPPARIDVDKSTQIDVRCQIHQLSFSPHTDSKGIMDLIRFLSPKNVILVHGEKPKMASLKERIESDLRIPCYYPANNESQRIETTHYIKAEASKSFL
# QSSLSPNFKFLKTISRADTGFVLNERAESCVQVCDDRVAEGAVIMQKDQHPKIVHQNELMDILEAENHKVQVAYCCPVCVPDEPKNVALSPGEDMHPV
# LDKCSLLHLLYTKLSNGFQDVTILNDGDRLQIQSFTVSPCLKEKCPHRIHVNPDSTSEAVNFCCTWSMEDEKLAWRVISSMKNLELKTR]
# sequence of block unknown_J   503 [CDDRVAEGAVIMQKDQHPKIVHQNELMDILEAENHKVQVAYCCPVCVPD] 552
# sequence of block unknown_I   392 [IHQLSFSPHTDSKGIMDLIRFLSPKNVILVHGEKPKMASLKERIESDLRIPCYYPANNESQRIETTHYIKAEASKSFLQSSLSPNFKFLKT] 483
# sequence of block unknown_H   382 [KSTQIDVRCQ] 392
# sequence of block unknown_G   354 [LMIHPCLCLLIKVVHKDYSKPPARIDV] 381
# sequence of block unknown_E   265 [ELCMLLDDYWERMNLKVPIYFSAGLTIQANMYYKVLINWASQKVKNLSATRNAFDFKNVHSFERSMINAP] 335
# sequence of block unknown_D   222 [STYATTIRDSKYVREREFLEAIHKCVDSGGKVLIPAFALGRAQ] 265
# sequence of block unknown_C    72 [SGDFDNALSCIIITHFHLDHIGALPYFTEVCGYNGPIYMTYPTKALAPLMLEDYRRVLVDRRGEKEQFSSENIADCMKKVTAVDLKQTVLVDRDLQIRAYYAGHVLGAAMFYAKVGDAAMVYTGDYNMTADRHLGAAQIDRLQ] 215
# sequence of block unknown_B    44 [GKRIMFDCGMHMGHSDHQRYPDFSLISE] 72
# sequence of block unknown_A    20 [MTIDCLVLGAGQEVGKSCVVVTIN] 44
# end gene g4
###
# start gene g5
scaffold3629	AUGUSTUS	gene	200340	205816	0.04	+	.	g5
scaffold3629	AUGUSTUS	transcript	200340	205816	0.04	+	.	g5.t1
scaffold3629	AUGUSTUS	tss	200340	200340	.	+	.	transcript_id "g5.t1"; gene_id "g5";
scaffold3629	AUGUSTUS	exon	200340	200617	.	+	.	transcript_id "g5.t1"; gene_id "g5";
scaffold3629	AUGUSTUS	start_codon	200392	200394	.	+	0	transcript_id "g5.t1"; gene_id "g5";
scaffold3629	AUGUSTUS	intron	200618	200708	1	+	.	transcript_id "g5.t1"; gene_id "g5";
scaffold3629	AUGUSTUS	intron	200795	201656	0.91	+	.	transcript_id "g5.t1"; gene_id "g5";
scaffold3629	AUGUSTUS	intron	201723	201808	1	+	.	transcript_id "g5.t1"; gene_id "g5";
scaffold3629	AUGUSTUS	intron	201980	202072	1	+	.	transcript_id "g5.t1"; gene_id "g5";
scaffold3629	AUGUSTUS	intron	202244	202364	0.99	+	.	transcript_id "g5.t1"; gene_id "g5";
scaffold3629	AUGUSTUS	intron	202521	202616	0.84	+	.	transcript_id "g5.t1"; gene_id "g5";
scaffold3629	AUGUSTUS	intron	202764	202876	1	+	.	transcript_id "g5.t1"; gene_id "g5";
scaffold3629	AUGUSTUS	intron	202949	203040	1	+	.	transcript_id "g5.t1"; gene_id "g5";
scaffold3629	AUGUSTUS	intron	203572	203654	1	+	.	transcript_id "g5.t1"; gene_id "g5";
scaffold3629	AUGUSTUS	intron	203843	205075	0.48	+	.	transcript_id "g5.t1"; gene_id "g5";
scaffold3629	AUGUSTUS	CDS	200392	200617	1	+	0	transcript_id "g5.t1"; gene_id "g5";
scaffold3629	AUGUSTUS	CDS	200709	200794	1	+	2	transcript_id "g5.t1"; gene_id "g5";
scaffold3629	AUGUSTUS	exon	200709	200794	.	+	.	transcript_id "g5.t1"; gene_id "g5";
scaffold3629	AUGUSTUS	CDS	201657	201722	1	+	0	transcript_id "g5.t1"; gene_id "g5";
scaffold3629	AUGUSTUS	exon	201657	201722	.	+	.	transcript_id "g5.t1"; gene_id "g5";
scaffold3629	AUGUSTUS	CDS	201809	201979	1	+	0	transcript_id "g5.t1"; gene_id "g5";
scaffold3629	AUGUSTUS	exon	201809	201979	.	+	.	transcript_id "g5.t1"; gene_id "g5";
scaffold3629	AUGUSTUS	CDS	202073	202243	0.99	+	0	transcript_id "g5.t1"; gene_id "g5";
scaffold3629	AUGUSTUS	exon	202073	202243	.	+	.	transcript_id "g5.t1"; gene_id "g5";
scaffold3629	AUGUSTUS	CDS	202365	202520	0.84	+	0	transcript_id "g5.t1"; gene_id "g5";
scaffold3629	AUGUSTUS	exon	202365	202520	.	+	.	transcript_id "g5.t1"; gene_id "g5";
scaffold3629	AUGUSTUS	CDS	202617	202763	0.86	+	0	transcript_id "g5.t1"; gene_id "g5";
scaffold3629	AUGUSTUS	exon	202617	202763	.	+	.	transcript_id "g5.t1"; gene_id "g5";
scaffold3629	AUGUSTUS	CDS	202877	202948	1	+	0	transcript_id "g5.t1"; gene_id "g5";
scaffold3629	AUGUSTUS	exon	202877	202948	.	+	.	transcript_id "g5.t1"; gene_id "g5";
scaffold3629	AUGUSTUS	CDS	203041	203571	1	+	0	transcript_id "g5.t1"; gene_id "g5";
scaffold3629	AUGUSTUS	exon	203041	203571	.	+	.	transcript_id "g5.t1"; gene_id "g5";
scaffold3629	AUGUSTUS	CDS	203655	203842	0.97	+	0	transcript_id "g5.t1"; gene_id "g5";
scaffold3629	AUGUSTUS	exon	203655	203842	.	+	.	transcript_id "g5.t1"; gene_id "g5";
scaffold3629	AUGUSTUS	CDS	205076	205118	0.37	+	1	transcript_id "g5.t1"; gene_id "g5";
scaffold3629	AUGUSTUS	exon	205076	205816	.	+	.	transcript_id "g5.t1"; gene_id "g5";
scaffold3629	AUGUSTUS	stop_codon	205116	205118	.	+	0	transcript_id "g5.t1"; gene_id "g5";
scaffold3629	AUGUSTUS	tts	205816	205816	.	+	.	transcript_id "g5.t1"; gene_id "g5";
# coding sequence = [atggcggaggtttccggcgataacagctacaatgtgcgacagccgacgagtgacactgcaggttatacaacgccgttga
# cggtatcagcttcgttcaaggaagggaagacttaccggagaaggacgtccatgaggccaagccttgacgccgatgagttcttaaaccttctccacgga
# tcggatccggtgaaattggagcttaatcgactggagaatgaactcagagataaggaccgagaattgtctgaggctcaggcggagatcaagtcattgag
# attgtcagagcgcttacgagaaaaggctgttgaagagcttacggacgagtggtcaagggttgacgagaagctcaagctgactgagtctcttttggaaa
# gcaagaatcttgaaattaagaaaattaatgaagagaaaaaggcatccatggcagcgcagtttgcagcagaagccacccttcgaagggttcatgctgct
# caaaaagatgatgatatgcctccaattgaagccattcttgcacctttggaggctgaactcaagcttgctcgtcaggagattgcaaagctacaagatga
# taataaagcactggaccgtcttactaagtcaaaagaagcagctctacttgatgctgaaagaacagtccagtcagcattagcaaaggcttctatggtgg
# atgatcttcagaacaagaatcaggacttgatgaaacagatagagatatgccaggaagaaaataaaatattagacagaatgcatcgacaaaaagttgca
# gaggttgaaaagcttacccaaactgtacgtgagcttgaagaggctgttcttgctggcggtgctgctgctaatgctgtccgggattaccaaagaaaagt
# tcaagagatgaatgaagaaagaaaaactcttgaccgggagctagcacgtgccaaggttacagctaatagggtagcaaccgtggttgctaatgaatgga
# aagatgccagtgataaagtaatgcctgttaaacagtggcttgaagagaggaagtttctgcagggtgagttgcaacagttacgtgacaagcttgcaatc
# tctgaacgaactgcgaaatctgaagcccagttgaaagagaaatatcatttaaggctcaaggtccttgaagagacattaaaatcaactagcacaggcgc
# ccgcactataccagatggaagaagttcaagcaacggtccttcgcgtcggcgatcactgggtggtgctgacaacatctccaaattgacctccaatggta
# tcttacccaagagatcaccatcatttcagctgagatcttctggggctagtacagtgttgaagcatgctaaagggacatctaagtcgtttgatggtggt
# tcaagatctttggacaggagtaaaaaacttctgaatggaacaggtccaactttcaacagcagcaagtcatgtgacgtgtccaaagacaatgagactga
# gagcaattcatggacagcgaatcaagatgaaaaacacaatgactcgcaaatggcaagaacagaggatactgtgccaggagtattatatgatttgctgc
# aaaaagaagtaattgccttgaggaaagctggtcatgagaaggatcaaagtcttaatgacaaagacgacgctattgagatgttagcaaagaaagtagag
# actttaacaaaagccatggaagttgaggccaaaaagatgagaagggaagtcgctgcgatggagaaggaggtttctgccatgcgtgttgagaaggaaca
# agaaaatagagcaaaaagatttgcaaattctaagggcccagttaacagctctcagccacttccaggaaggtgggtctacaagggaataggtgctgcaa
# ttctaaacttgtaa]
# protein sequence = [MAEVSGDNSYNVRQPTSDTAGYTTPLTVSASFKEGKTYRRRTSMRPSLDADEFLNLLHGSDPVKLELNRLENELRDKD
# RELSEAQAEIKSLRLSERLREKAVEELTDEWSRVDEKLKLTESLLESKNLEIKKINEEKKASMAAQFAAEATLRRVHAAQKDDDMPPIEAILAPLEAE
# LKLARQEIAKLQDDNKALDRLTKSKEAALLDAERTVQSALAKASMVDDLQNKNQDLMKQIEICQEENKILDRMHRQKVAEVEKLTQTVRELEEAVLAG
# GAAANAVRDYQRKVQEMNEERKTLDRELARAKVTANRVATVVANEWKDASDKVMPVKQWLEERKFLQGELQQLRDKLAISERTAKSEAQLKEKYHLRL
# KVLEETLKSTSTGARTIPDGRSSSNGPSRRRSLGGADNISKLTSNGILPKRSPSFQLRSSGASTVLKHAKGTSKSFDGGSRSLDRSKKLLNGTGPTFN
# SSKSCDVSKDNETESNSWTANQDEKHNDSQMARTEDTVPGVLYDLLQKEVIALRKAGHEKDQSLNDKDDAIEMLAKKVETLTKAMEVEAKKMRREVAA
# MEKEVSAMRVEKEQENRAKRFANSKGPVNSSQPLPGRWVYKGIGAAILNL]
# end gene g5
###
# start gene g6
scaffold3629	AUGUSTUS	gene	207010	212199	0.03	+	.	g6
scaffold3629	AUGUSTUS	transcript	207010	212199	0.03	+	.	g6.t1
scaffold3629	AUGUSTUS	tss	207010	207010	.	+	.	transcript_id "g6.t1"; gene_id "g6";
scaffold3629	AUGUSTUS	exon	207010	207435	.	+	.	transcript_id "g6.t1"; gene_id "g6";
scaffold3629	AUGUSTUS	start_codon	207291	207293	.	+	0	transcript_id "g6.t1"; gene_id "g6";
scaffold3629	AUGUSTUS	intron	207436	209730	0.29	+	.	transcript_id "g6.t1"; gene_id "g6";
scaffold3629	AUGUSTUS	intron	209884	209960	0.71	+	.	transcript_id "g6.t1"; gene_id "g6";
scaffold3629	AUGUSTUS	intron	210357	210443	0.99	+	.	transcript_id "g6.t1"; gene_id "g6";
scaffold3629	AUGUSTUS	intron	210521	210600	0.86	+	.	transcript_id "g6.t1"; gene_id "g6";
scaffold3629	AUGUSTUS	intron	210610	210923	0.86	+	.	transcript_id "g6.t1"; gene_id "g6";
scaffold3629	AUGUSTUS	CDS	207291	207435	0.23	+	0	transcript_id "g6.t1"; gene_id "g6";
scaffold3629	AUGUSTUS	CDS	209731	209883	0.71	+	2	transcript_id "g6.t1"; gene_id "g6";
scaffold3629	AUGUSTUS	exon	209731	209883	.	+	.	transcript_id "g6.t1"; gene_id "g6";
scaffold3629	AUGUSTUS	CDS	209961	210356	0.7	+	2	transcript_id "g6.t1"; gene_id "g6";
scaffold3629	AUGUSTUS	exon	209961	210356	.	+	.	transcript_id "g6.t1"; gene_id "g6";
scaffold3629	AUGUSTUS	CDS	210444	210520	1	+	2	transcript_id "g6.t1"; gene_id "g6";
scaffold3629	AUGUSTUS	exon	210444	210520	.	+	.	transcript_id "g6.t1"; gene_id "g6";
scaffold3629	AUGUSTUS	CDS	210601	210609	0.86	+	0	transcript_id "g6.t1"; gene_id "g6";
scaffold3629	AUGUSTUS	exon	210601	210609	.	+	.	transcript_id "g6.t1"; gene_id "g6";
scaffold3629	AUGUSTUS	CDS	210924	212093	0.99	+	0	transcript_id "g6.t1"; gene_id "g6";
scaffold3629	AUGUSTUS	exon	210924	212199	.	+	.	transcript_id "g6.t1"; gene_id "g6";
scaffold3629	AUGUSTUS	stop_codon	212091	212093	.	+	0	transcript_id "g6.t1"; gene_id "g6";
scaffold3629	AUGUSTUS	tts	212199	212199	.	+	.	transcript_id "g6.t1"; gene_id "g6";
# coding sequence = [atgagtggcgacgttgccacgtgtaagtcggaagctacggttgtcactgatcactttccagtagggttaagagtccttg
# tagttgatgatgacgttgtttgcctccgaattattgagcaaatgcttcgcagatgcaagtattcagttactacttgcacgcaagctatggtggcatta
# aatctattacgtgagaaaagggggacttttgatcttgtactgagtgatgttcatatgcctgatatggatggttttaaacttcttgagcttgttgggtt
# ggaaatggaccttccagtaataatgatgtcaggtgatggaagaaccaacctcgtcatgaggggagttcaacatggggcttgtgattatttgattaagc
# ctatacgggacgaggagctaaagaatatctggcagcacgttgttaggaaaagatataactccagtaaagagcctgaatgctctggtagcttggatgat
# aatgatcggtataggcgaggaagtgatgatgctgaatgtgcttcttctgtaattgaaggcgcagatggagtgctaaaaccacagaaaaagaaacgaga
# agccaaagaagacgacactgaaatggaaaatgatgacccaagtactacaaaaaagccacgtgtggtctggtcagtggagcttcatcagcaatttgtta
# gtgcagtcaaccaacttggcattgataaggctgtacctaagagaatccttgaactgatgaatgttcctggtttgacaagagaaaatgtggcaagccat
# ctgcaggaaaatcagaaatttaggctatacttgaagaggttaagtggagtagttcaacagcagggtggcctccccagtaccttctgtgggccaataga
# gcagaattcagaacttggttcactaggaagatttgacattcaagcactggcagcctctggccaaattcctcctgaaactttgacagctcttcatgccg
# aacttttaggtagatcgacaagtaacttggttttaccagcagtagagcaacagaatctcgtacaagttcccctgcagcaagcaaagtgcatacctgtt
# gaccaagttatggcttatggtcagcctctgttgaaatgccctgccagcatttctaattctaaacatctttcccaagctatattgtctgctgaagatgt
# tcattccggatttggatcgcagcaagcaaaaaatatatgtatggtccctagcagcaatcccattgctccgaacagcaacatgttaatggcaatgatgc
# aacagcagcaatggcaaaagcagcagcagattgaactgcaacatagacagcctggacctcctgaggtcaaccgttcaattaatgtgcaaccttcttgc
# catgtattgccctcccagttaccaggtaatttccaagtgggagatagtcctgcttccatcagccgcgctggcagtctgagtaaatcttcggttattga
# ttatggagttctgtcgccacaatcaaataattcatcaggtgtggttcaagtgttagacagggaactcaaaccagaatgtggcttaaacaggctcccca
# gcggaggttctctctctcggtcatgctcgataaatgctgacaatagtgttggtctgcagcttcataactcgagctcagcatttggttcttctaaacaa
# ctaccaggccttatcccaagccatttgggctcaccggttccatattgtattaactcaagccaggttcttgatcaaggacgtatgagaaatcctggggt
# tggtaaaggtgcctccattcccagccgttttgcagtagatgaggctgattcgccaatgtgcaacttcaatactgcaaaaatctatcttgaggaaacta
# aagttaagcaggagcctaacatgaatgtcatggaaaatgctaaagttggtccaacgatttttcaaaaatttcaaccgggtgatcttatgagtgtcttc
# agtgactag]
# protein sequence = [MSGDVATCKSEATVVTDHFPVGLRVLVVDDDVVCLRIIEQMLRRCKYSVTTCTQAMVALNLLREKRGTFDLVLSDVHM
# PDMDGFKLLELVGLEMDLPVIMMSGDGRTNLVMRGVQHGACDYLIKPIRDEELKNIWQHVVRKRYNSSKEPECSGSLDDNDRYRRGSDDAECASSVIE
# GADGVLKPQKKKREAKEDDTEMENDDPSTTKKPRVVWSVELHQQFVSAVNQLGIDKAVPKRILELMNVPGLTRENVASHLQENQKFRLYLKRLSGVVQ
# QQGGLPSTFCGPIEQNSELGSLGRFDIQALAASGQIPPETLTALHAELLGRSTSNLVLPAVEQQNLVQVPLQQAKCIPVDQVMAYGQPLLKCPASISN
# SKHLSQAILSAEDVHSGFGSQQAKNICMVPSSNPIAPNSNMLMAMMQQQQWQKQQQIELQHRQPGPPEVNRSINVQPSCHVLPSQLPGNFQVGDSPAS
# ISRAGSLSKSSVIDYGVLSPQSNNSSGVVQVLDRELKPECGLNRLPSGGSLSRSCSINADNSVGLQLHNSSSAFGSSKQLPGLIPSHLGSPVPYCINS
# SQVLDQGRMRNPGVGKGASIPSRFAVDEADSPMCNFNTAKIYLEETKVKQEPNMNVMENAKVGPTIFQKFQPGDLMSVFSD]
# end gene g6
###
# start gene g7
scaffold3629	AUGUSTUS	gene	212435	213772	0.11	-	.	g7
scaffold3629	AUGUSTUS	transcript	212435	213772	0.11	-	.	g7.t1
scaffold3629	AUGUSTUS	tts	212435	212435	.	-	.	transcript_id "g7.t1"; gene_id "g7";
scaffold3629	AUGUSTUS	exon	212435	212808	.	-	.	transcript_id "g7.t1"; gene_id "g7";
scaffold3629	AUGUSTUS	stop_codon	212550	212552	.	-	0	transcript_id "g7.t1"; gene_id "g7";
scaffold3629	AUGUSTUS	intron	212809	212903	0.22	-	.	transcript_id "g7.t1"; gene_id "g7";
scaffold3629	AUGUSTUS	intron	212941	213052	0.62	-	.	transcript_id "g7.t1"; gene_id "g7";
scaffold3629	AUGUSTUS	intron	213131	213215	0.42	-	.	transcript_id "g7.t1"; gene_id "g7";
scaffold3629	AUGUSTUS	intron	213357	213772	0.94	-	.	transcript_id "g7.t1"; gene_id "g7";
scaffold3629	AUGUSTUS	CDS	212550	212808	0.22	-	1	transcript_id "g7.t1"; gene_id "g7";
scaffold3629	AUGUSTUS	CDS	212904	212940	0.34	-	2	transcript_id "g7.t1"; gene_id "g7";
scaffold3629	AUGUSTUS	exon	212904	212940	.	-	.	transcript_id "g7.t1"; gene_id "g7";
scaffold3629	AUGUSTUS	CDS	213053	213130	0.36	-	2	transcript_id "g7.t1"; gene_id "g7";
scaffold3629	AUGUSTUS	exon	213053	213130	.	-	.	transcript_id "g7.t1"; gene_id "g7";
scaffold3629	AUGUSTUS	CDS	213216	213356	0.78	-	2	transcript_id "g7.t1"; gene_id "g7";
scaffold3629	AUGUSTUS	exon	213216	213356	.	-	.	transcript_id "g7.t1"; gene_id "g7";
# coding sequence = [ggcatcaattgctaaaacctgttgggatcttactcatacgcaagatcaactctggacctatgttgatcggactctttaa
# aaatgttgacgagtgcgtgtcagatactccaaaattagtgcattttggaaaatccgacacggtgggaaagtatttcaacactagctcaagcttgttgg
# atgctcaggaaggtattggagtccagaacaatattggagcagaccaaaagccagattcactctatggctgcaaatgcaaagaacatctatatgctaga
# tgtccttttgctagagatgtggtggatagatttccagactggatacatcaacagtctcttacagggaatactggggagcaattcatgacaggagtcat
# tcagagagccaaagggaagacacaacaggctcagattctaaaaatgatctacacagtttgttcatggcatatggatagagagaaatatgaggatcttt
# tagaaacaatgcagacactgggaagccattgcttgtatttgtag]
# protein sequence = [HQLLKPVGILLIRKINSGPMLIGLFKNVDECVSDTPKLVHFGKSDTVGKYFNTSSSLLDAQEGIGVQNNIGADQKPDS
# LYGCKCKEHLYARCPFARDVVDRFPDWIHQQSLTGNTGEQFMTGVIQRAKGKTQQAQILKMIYTVCSWHMDREKYEDLLETMQTLGSHCLYL]
# end gene g7
###
# command line:
# augustus --codingseq=1 --proteinprofile=/home/pgsb/tetiana.nosenko/lineages/embryophyta_odb9/prfl/EOG093604X5.prfl --predictionStart=164325 --predictionEnd=214527 --species=arabidopsis ./tmp/scaffold3629Schil_BUSCO_geno_206160443_.temp
```
