## Supplementary material for "The *de novo* reference genome and transcriptome assemblies of the wild tomato species *Solanum chilense*": EOG093604X5.out.2

```
# Please cite: Mario Stanke, Mark Diekhans, Robert Baertsch, David Haussler (2008),
# Using native and syntenically mapped cDNA alignments to improve de novo gene finding
# Bioinformatics 24: 637-644, doi 10.1093/bioinformatics/btn013
# No extrinsic information on sequences given.
# Using protein profile unknown
# --[0..120]--> unknown_A (24) <--[0..1]--> unknown_B (28) <--[0..4]--> unknown_C (143) <--[0..7]--> unknown_D (43) <--[0..18]--> unknown_E (70) <--[10..32]--> unknown_G (27) <--[0..1]--> unknown_H (10) <--[0..7]--> unknown_I (91) <--[5..22]--> unknown_J (49) <--[6..306]--
# arabidopsis version. Using default transition matrix.
# We have hints for 0 sequences and for 0 of the sequences in the input set.
#
# ----- prediction on sequence number 1 (length = 37442, name = scaffold3937) -----
#
# Constraints/Hints:
# (none)
# Predicted genes for sequence number 1 on both strands
# start gene g1
scaffold3937	AUGUSTUS	gene	1107	2951	0.46	+	.	g1
scaffold3937	AUGUSTUS	transcript	1107	2951	0.46	+	.	g1.t1
scaffold3937	AUGUSTUS	intron	1107	1191	1	+	.	transcript_id "g1.t1"; gene_id "g1";
scaffold3937	AUGUSTUS	intron	1279	1388	1	+	.	transcript_id "g1.t1"; gene_id "g1";
scaffold3937	AUGUSTUS	intron	2349	2564	1	+	.	transcript_id "g1.t1"; gene_id "g1";
scaffold3937	AUGUSTUS	CDS	1192	1278	1	+	2	transcript_id "g1.t1"; gene_id "g1";
scaffold3937	AUGUSTUS	exon	1192	1278	.	+	.	transcript_id "g1.t1"; gene_id "g1";
scaffold3937	AUGUSTUS	CDS	1389	2348	1	+	2	transcript_id "g1.t1"; gene_id "g1";
scaffold3937	AUGUSTUS	exon	1389	2348	.	+	.	transcript_id "g1.t1"; gene_id "g1";
scaffold3937	AUGUSTUS	CDS	2565	2695	1	+	2	transcript_id "g1.t1"; gene_id "g1";
scaffold3937	AUGUSTUS	exon	2565	2951	.	+	.	transcript_id "g1.t1"; gene_id "g1";
scaffold3937	AUGUSTUS	stop_codon	2693	2695	.	+	0	transcript_id "g1.t1"; gene_id "g1";
scaffold3937	AUGUSTUS	tts	2951	2951	.	+	.	transcript_id "g1.t1"; gene_id "g1";
# coding sequence = [cgctagcaactggctcagcacctaataactctgatgcttacactattaacggctggccgggcgatctttacccttgctc
# cgttaatcaaacatacaagttgaaggtgaaacatggaaaaacatatctccttcgtatcatcaacgctgcgctcaataaccaactctttttcaaaatcg
# ccaatcataaaatgaaagttgtcgcggttgatgctgcttacactgatccctacgtcacggacgtagttgtcaccgggccgggccagacgactgacgtc
# ctcttgacggccgatcagctaccggcgtcgtactacatgacggctaacccctatgctagtgcagccggggtgccatttgacaacaccacaactagagg
# aattatagtgtatgaagaagcatcactaccaacaactcccataatgccaattttacctgcctttaatgacacaccaacagcccataagtttttcacca
# acataactgggcttgtaacaagcccattttggaacccaccacctcgaaaagtcgacgaacacatgtttattactattggtctgggcctaactgcttgt
# ggaaaatcaagaaatgcaacatgtggaggcccaaatggacaaagattttctgctagtatgaacaatgcatctttccagtttccagacaagatttcaat
# gttggaggcatttttctacaatgttggtggagtttacactactgatttcccagacaaaccaccattgaagtttgactatacaaatccaaataatagca
# tgaatcctgctattataatgacgaaaaaatcgacaaaggtgaagaaaattaagttcaattccacagttgaaattgtgttccaaaatactgctttgatt
# gggatagaaaatcatcctattcacttgcatggattcaatttccatgtattggcacaaggctttggcaattacaatcctgcagtcgataggaaaaaatt
# caaccttgtcaatccacaagaacgtaacacaattggcgttccagttggaggatgggctgtcattagatttcgagctaacaatccaggtgtatggttga
# tgcattgtcatctggatgttcacttgccttggggtttagcaacagcttttgttgttgaaaatgggccaacattatcaactatgctacctcctcctcca
# ccagatctacctaaatgctag]
# protein sequence = [LATGSAPNNSDAYTINGWPGDLYPCSVNQTYKLKVKHGKTYLLRIINAALNNQLFFKIANHKMKVVAVDAAYTDPYVT
# DVVVTGPGQTTDVLLTADQLPASYYMTANPYASAAGVPFDNTTTRGIIVYEEASLPTTPIMPILPAFNDTPTAHKFFTNITGLVTSPFWNPPPRKVDE
# HMFITIGLGLTACGKSRNATCGGPNGQRFSASMNNASFQFPDKISMLEAFFYNVGGVYTTDFPDKPPLKFDYTNPNNSMNPAIIMTKKSTKVKKIKFN
# STVEIVFQNTALIGIENHPIHLHGFNFHVLAQGFGNYNPAVDRKKFNLVNPQERNTIGVPVGGWAVIRFRANNPGVWLMHCHLDVHLPWGLATAFVVE
# NGPTLSTMLPPPPPDLPKC]
# end gene g1
###
# start gene g2
scaffold3937	AUGUSTUS	gene	2994	4827	0.24	-	.	g2
scaffold3937	AUGUSTUS	transcript	2994	4827	0.24	-	.	g2.t1
scaffold3937	AUGUSTUS	tts	2994	2994	.	-	.	transcript_id "g2.t1"; gene_id "g2";
scaffold3937	AUGUSTUS	exon	2994	3704	.	-	.	transcript_id "g2.t1"; gene_id "g2";
scaffold3937	AUGUSTUS	stop_codon	3497	3499	.	-	0	transcript_id "g2.t1"; gene_id "g2";
scaffold3937	AUGUSTUS	intron	3705	4140	0.71	-	.	transcript_id "g2.t1"; gene_id "g2";
scaffold3937	AUGUSTUS	intron	4248	4720	0.94	-	.	transcript_id "g2.t1"; gene_id "g2";
scaffold3937	AUGUSTUS	CDS	3497	3704	0.55	-	1	transcript_id "g2.t1"; gene_id "g2";
scaffold3937	AUGUSTUS	CDS	4141	4247	0.82	-	0	transcript_id "g2.t1"; gene_id "g2";
scaffold3937	AUGUSTUS	exon	4141	4247	.	-	.	transcript_id "g2.t1"; gene_id "g2";
scaffold3937	AUGUSTUS	CDS	4721	4753	0.94	-	0	transcript_id "g2.t1"; gene_id "g2";
scaffold3937	AUGUSTUS	exon	4721	4827	.	-	.	transcript_id "g2.t1"; gene_id "g2";
scaffold3937	AUGUSTUS	start_codon	4751	4753	.	-	0	transcript_id "g2.t1"; gene_id "g2";
scaffold3937	AUGUSTUS	tss	4827	4827	.	-	.	transcript_id "g2.t1"; gene_id "g2";
# coding sequence = [atgctgggttgggggttactgaagcttcagctgatgaagaaagattatcagattgaagatcctgaatttaagaagcttg
# tgtctggatccattagtattcccgcttgtgctgcaactgctggaaccacactaattctcgggtatatcttgggttttcgaggtggaaaatggtacgca
# aacagaaattttagaagagaacagatgaaattgttgggacaaataaaacctaaaagatggccactaaggtttttacgacgaccactaataaggtctaa
# atcgccagaaaatcttgttactgcatcagaaacattgcctaagggtgcatctacttcccacagtggaggataa]
# protein sequence = [MLGWGLLKLQLMKKDYQIEDPEFKKLVSGSISIPACAATAGTTLILGYILGFRGGKWYANRNFRREQMKLLGQIKPKR
# WPLRFLRRPLIRSKSPENLVTASETLPKGASTSHSGG]
# end gene g2
###
# start gene g3
scaffold3937	AUGUSTUS	gene	12772	16551	0.01	+	.	g3
scaffold3937	AUGUSTUS	transcript	12772	16551	0.01	+	.	g3.t1
scaffold3937	AUGUSTUS	tss	12772	12772	.	+	.	transcript_id "g3.t1"; gene_id "g3";
scaffold3937	AUGUSTUS	exon	12772	12879	.	+	.	transcript_id "g3.t1"; gene_id "g3";
scaffold3937	AUGUSTUS	exon	13951	14104	.	+	.	transcript_id "g3.t1"; gene_id "g3";
scaffold3937	AUGUSTUS	start_codon	13952	13954	.	+	0	transcript_id "g3.t1"; gene_id "g3";
scaffold3937	AUGUSTUS	intron	14105	14196	1	+	.	transcript_id "g3.t1"; gene_id "g3";
scaffold3937	AUGUSTUS	intron	14295	14710	0.45	+	.	transcript_id "g3.t1"; gene_id "g3";
scaffold3937	AUGUSTUS	intron	14795	15963	0.33	+	.	transcript_id "g3.t1"; gene_id "g3";
scaffold3937	AUGUSTUS	intron	16010	16091	0.57	+	.	transcript_id "g3.t1"; gene_id "g3";
scaffold3937	AUGUSTUS	intron	16242	16340	0.47	+	.	transcript_id "g3.t1"; gene_id "g3";
scaffold3937	AUGUSTUS	CDS	13952	14104	1	+	0	transcript_id "g3.t1"; gene_id "g3";
scaffold3937	AUGUSTUS	CDS	14197	14294	0.61	+	0	transcript_id "g3.t1"; gene_id "g3";
scaffold3937	AUGUSTUS	exon	14197	14294	.	+	.	transcript_id "g3.t1"; gene_id "g3";
scaffold3937	AUGUSTUS	CDS	14711	14794	0.41	+	1	transcript_id "g3.t1"; gene_id "g3";
scaffold3937	AUGUSTUS	exon	14711	14794	.	+	.	transcript_id "g3.t1"; gene_id "g3";
scaffold3937	AUGUSTUS	CDS	15964	16009	0.57	+	1	transcript_id "g3.t1"; gene_id "g3";
scaffold3937	AUGUSTUS	exon	15964	16009	.	+	.	transcript_id "g3.t1"; gene_id "g3";
scaffold3937	AUGUSTUS	CDS	16092	16241	0.48	+	0	transcript_id "g3.t1"; gene_id "g3";
scaffold3937	AUGUSTUS	exon	16092	16241	.	+	.	transcript_id "g3.t1"; gene_id "g3";
scaffold3937	AUGUSTUS	CDS	16341	16352	0.47	+	0	transcript_id "g3.t1"; gene_id "g3";
scaffold3937	AUGUSTUS	exon	16341	16551	.	+	.	transcript_id "g3.t1"; gene_id "g3";
scaffold3937	AUGUSTUS	stop_codon	16350	16352	.	+	0	transcript_id "g3.t1"; gene_id "g3";
scaffold3937	AUGUSTUS	tts	16551	16551	.	+	.	transcript_id "g3.t1"; gene_id "g3";
# coding sequence = [atggcatctacgggacagccacagtcttcgttaaagagacctagtcctggagttaatagagacggagataaactggtta
# tcacccctttaggggctggaaatgaagtgggacggtcctgtgttttcatgacttttaaagggaaaacaatcatgtttgattgtggcatacatccgggt
# tactcaggcatgtctgccttaccatattttgatgaaattgatccttcatctattgatgttcttcttgttacccacaaaacaccaggcgattctttcca
# tctgttcctagctttggtggacaaaattacctggtatcttttgtgggtggaacatgacagttttcacttggatcatgctgcatcccttccttattttc
# ttgaaaagactacatttaaagggcgtgttttcatgacacatgccacaaaggccatatacaagttgcttttgtcagattatgttaaagttagcaaagtc
# tctgttgaagatatgttgtttgatgaacatgacattcttcactccatggaaaaaattgaggttctacactga]
# protein sequence = [MASTGQPQSSLKRPSPGVNRDGDKLVITPLGAGNEVGRSCVFMTFKGKTIMFDCGIHPGYSGMSALPYFDEIDPSSID
# VLLVTHKTPGDSFHLFLALVDKITWYLLWVEHDSFHLDHAASLPYFLEKTTFKGRVFMTHATKAIYKLLLSDYVKVSKVSVEDMLFDEHDILHSMEKI
# EVLH]
# end gene g3
###
# start gene g4
scaffold3937	AUGUSTUS	gene	18042	21352	0.07	+	.	g4
scaffold3937	AUGUSTUS	transcript	18042	21352	0.07	+	.	g4.t1
scaffold3937	AUGUSTUS	tss	18042	18042	.	+	.	transcript_id "g4.t1"; gene_id "g4";
scaffold3937	AUGUSTUS	exon	18042	18191	.	+	.	transcript_id "g4.t1"; gene_id "g4";
scaffold3937	AUGUSTUS	exon	19381	21352	.	+	.	transcript_id "g4.t1"; gene_id "g4";
scaffold3937	AUGUSTUS	start_codon	19402	19404	.	+	0	transcript_id "g4.t1"; gene_id "g4";
scaffold3937	AUGUSTUS	CDS	19402	21021	1	+	0	transcript_id "g4.t1"; gene_id "g4";
scaffold3937	AUGUSTUS	stop_codon	21019	21021	.	+	0	transcript_id "g4.t1"; gene_id "g4";
scaffold3937	AUGUSTUS	tts	21352	21352	.	+	.	transcript_id "g4.t1"; gene_id "g4";
# coding sequence = [atggaagtaaatggtattcgcttttggtgttacactgctggccatgtccttggtgctgccatgtttatggttgatattg
# ctggtgttcgagttctctatacaggagactattcccgtgaagaagacaggcatctccgcgcagctgagatcccacaattttctccagatgtttgcatt
# atagaatcaacttatggtgttcaactccatatgccccgtcagataagagagaagcttttcactgatgtcatacattcaacactgatgcaagggggtcg
# ggtgctgattcctgcttatgccttgggacgtgcacaggaacttctccttatcctggaggaatattggtctaaccatcctgaactagctaacttcccca
# tatattatgcttctccacttgcaagaaggtgcatggctgtctatcagacttacatcaatgccatgaatgaaaggatccgcaatcaatttgtcagcgca
# aatccctttaattttaagcatatatcttccctgaacagtattgaagattttatagacaacaagccatgtgtggtgatggcaagtccaggtagtcttca
# aagtggtttgtcgaggcaactgttcgataaatggtgctctgacaagaaaaatgcgtgtgtcatacctgggtatgtagtggaagggaccttggcgaaga
# ctatcatcaatgaaccaaaggaagtcactctcacaaatggcttgtctgctccacttaatatgcaggttcattatatttcattctcagctcacgcagat
# tatgctcagacaagtaccttcttgaaagaacttatgcctcccaacataattctagtccacggagcagctaatgagatggatagactcaagcagaaact
# tacctccctctttgctgatgggaatactaaaataatcactcccaagaactgccagtcagttgaaatgcacttcaactctgataaaatggccaaaacta
# ttggaaagctggctgaaaagacccctgaagtgggcgaaattgtcagtggtttacttgtgaagaaaggtttcacttaccagatcatggcacctgatgat
# ctccatgtcttttctcagctatccactgcaaatgtcacacagagaataactatcccctattcaggtgcttttgctgttatacaacacaggcttaagca
# gatctatgaaagtgtagagtcctcaacagatgaggaatctggtgtaccaactttgcgggtgcatgaacgagtgatggtgaagcaggaatcagagaatc
# atctctccgttcattggacagcagatccaatttgtgatatggtatctgactccgtggtggcattggttctgaatgccagcagggagatgcctaaagta
# tcaattgactcggaaactccccttaatgaggaagaagatgcaaagaagactgagaaaatagtccatgcactcctggtttctatgtttggtaatgtgaa
# agttggggacggtggtaagctggttatcaattttgatgggattttggctcatctggacaaacaaactggtgacgtcgagtgtgaaaatgaagctctca
# aagagagagttaagactgcatactggcgaattagaagtgcagtgaagccaataccgctttctgcatcttag]
# protein sequence = [MEVNGIRFWCYTAGHVLGAAMFMVDIAGVRVLYTGDYSREEDRHLRAAEIPQFSPDVCIIESTYGVQLHMPRQIREKL
# FTDVIHSTLMQGGRVLIPAYALGRAQELLLILEEYWSNHPELANFPIYYASPLARRCMAVYQTYINAMNERIRNQFVSANPFNFKHISSLNSIEDFID
# NKPCVVMASPGSLQSGLSRQLFDKWCSDKKNACVIPGYVVEGTLAKTIINEPKEVTLTNGLSAPLNMQVHYISFSAHADYAQTSTFLKELMPPNIILV
# HGAANEMDRLKQKLTSLFADGNTKIITPKNCQSVEMHFNSDKMAKTIGKLAEKTPEVGEIVSGLLVKKGFTYQIMAPDDLHVFSQLSTANVTQRITIP
# YSGAFAVIQHRLKQIYESVESSTDEESGVPTLRVHERVMVKQESENHLSVHWTADPICDMVSDSVVALVLNASREMPKVSIDSETPLNEEEDAKKTEK
# IVHALLVSMFGNVKVGDGGKLVINFDGILAHLDKQTGDVECENEALKERVKTAYWRIRSAVKPIPLSAS]
# end gene g4
###
# start gene g5
scaffold3937	AUGUSTUS	gene	22562	23725	0.15	+	.	g5
scaffold3937	AUGUSTUS	transcript	22562	23725	0.15	+	.	g5.t1
scaffold3937	AUGUSTUS	tss	22562	22562	.	+	.	transcript_id "g5.t1"; gene_id "g5";
scaffold3937	AUGUSTUS	exon	22562	23725	.	+	.	transcript_id "g5.t1"; gene_id "g5";
scaffold3937	AUGUSTUS	start_codon	22581	22583	.	+	0	transcript_id "g5.t1"; gene_id "g5";
scaffold3937	AUGUSTUS	CDS	22581	23183	1	+	0	transcript_id "g5.t1"; gene_id "g5";
scaffold3937	AUGUSTUS	stop_codon	23181	23183	.	+	0	transcript_id "g5.t1"; gene_id "g5";
scaffold3937	AUGUSTUS	tts	23725	23725	.	+	.	transcript_id "g5.t1"; gene_id "g5";
# coding sequence = [atgcgccaccggaagttgtcggagctgaaaagaccaggatctgacctccttcaacagcctgacgccgacccacctcgtt
# atcgaggtgttcgtaaacggccatggggtagattcgcagcagagattagagatccgattaaaaagactcgagtttggctgggtacctttgacaccgct
# gaagacgccgcacgcgcttacgacgatgctgcacgcgctctccgtggagctaaggcgaaaactaatttcaatatgttacctctaacagatgatcctta
# tgatgatgagtttgagcttttccccaatccgagaccggcttctagcagtatgagcagtacgttggaatcgtctagtgggcctcgtggcggatcgagta
# gtaaggtgacccggatgaagattcctcgcccagttcgtccgatggaggaatgccggagtgattgcgattcgtcgtcgtctgtggtggatgatcggtgt
# gatgttgatcaaacgtcatcgtttgtgaccaaacaacctctgccgttcgatctgaatctgccacctccgtcggataacgatggagttgatgttgatgt
# tgatgatttgcacgtcaccgctttatgcctctaa]
# protein sequence = [MRHRKLSELKRPGSDLLQQPDADPPRYRGVRKRPWGRFAAEIRDPIKKTRVWLGTFDTAEDAARAYDDAARALRGAKA
# KTNFNMLPLTDDPYDDEFELFPNPRPASSSMSSTLESSSGPRGGSSSKVTRMKIPRPVRPMEECRSDCDSSSSVVDDRCDVDQTSSFVTKQPLPFDLN
# LPPPSDNDGVDVDVDDLHVTALCL]
# end gene g5
###
# start gene g6
scaffold3937	AUGUSTUS	gene	26698	37827	0.01	-	.	g6
scaffold3937	AUGUSTUS	transcript	26698	37827	0.01	-	.	g6.t1
scaffold3937	AUGUSTUS	tts	26698	26698	.	-	.	transcript_id "g6.t1"; gene_id "g6";
scaffold3937	AUGUSTUS	exon	26698	26859	.	-	.	transcript_id "g6.t1"; gene_id "g6";
scaffold3937	AUGUSTUS	exon	28418	28598	.	-	.	transcript_id "g6.t1"; gene_id "g6";
scaffold3937	AUGUSTUS	stop_codon	28423	28425	.	-	0	transcript_id "g6.t1"; gene_id "g6";
scaffold3937	AUGUSTUS	intron	28599	28683	1	-	.	transcript_id "g6.t1"; gene_id "g6";
scaffold3937	AUGUSTUS	intron	28716	28797	0.99	-	.	transcript_id "g6.t1"; gene_id "g6";
scaffold3937	AUGUSTUS	intron	28893	29111	1	-	.	transcript_id "g6.t1"; gene_id "g6";
scaffold3937	AUGUSTUS	intron	29186	29273	1	-	.	transcript_id "g6.t1"; gene_id "g6";
scaffold3937	AUGUSTUS	intron	29386	29642	1	-	.	transcript_id "g6.t1"; gene_id "g6";
scaffold3937	AUGUSTUS	intron	29732	31567	0.18	-	.	transcript_id "g6.t1"; gene_id "g6";
scaffold3937	AUGUSTUS	intron	31687	32007	0.73	-	.	transcript_id "g6.t1"; gene_id "g6";
scaffold3937	AUGUSTUS	intron	32133	32564	0.75	-	.	transcript_id "g6.t1"; gene_id "g6";
scaffold3937	AUGUSTUS	intron	32633	33197	0.51	-	.	transcript_id "g6.t1"; gene_id "g6";
scaffold3937	AUGUSTUS	intron	33305	34093	0.51	-	.	transcript_id "g6.t1"; gene_id "g6";
scaffold3937	AUGUSTUS	intron	34160	34249	0.99	-	.	transcript_id "g6.t1"; gene_id "g6";
scaffold3937	AUGUSTUS	intron	34381	34468	0.78	-	.	transcript_id "g6.t1"; gene_id "g6";
scaffold3937	AUGUSTUS	intron	34607	34700	1	-	.	transcript_id "g6.t1"; gene_id "g6";
scaffold3937	AUGUSTUS	intron	34814	34887	0.99	-	.	transcript_id "g6.t1"; gene_id "g6";
scaffold3937	AUGUSTUS	intron	35054	35139	0.99	-	.	transcript_id "g6.t1"; gene_id "g6";
scaffold3937	AUGUSTUS	intron	35254	35598	1	-	.	transcript_id "g6.t1"; gene_id "g6";
scaffold3937	AUGUSTUS	intron	35662	35748	0.93	-	.	transcript_id "g6.t1"; gene_id "g6";
scaffold3937	AUGUSTUS	intron	35857	35928	0.97	-	.	transcript_id "g6.t1"; gene_id "g6";
scaffold3937	AUGUSTUS	intron	36046	36143	0.99	-	.	transcript_id "g6.t1"; gene_id "g6";
scaffold3937	AUGUSTUS	intron	36316	36396	1	-	.	transcript_id "g6.t1"; gene_id "g6";
scaffold3937	AUGUSTUS	intron	36495	36573	0.98	-	.	transcript_id "g6.t1"; gene_id "g6";
scaffold3937	AUGUSTUS	intron	36672	36750	0.99	-	.	transcript_id "g6.t1"; gene_id "g6";
scaffold3937	AUGUSTUS	intron	36888	36961	0.76	-	.	transcript_id "g6.t1"; gene_id "g6";
scaffold3937	AUGUSTUS	intron	37178	37269	1	-	.	transcript_id "g6.t1"; gene_id "g6";
scaffold3937	AUGUSTUS	intron	37476	37560	0.99	-	.	transcript_id "g6.t1"; gene_id "g6";
scaffold3937	AUGUSTUS	CDS	28423	28598	0.99	-	2	transcript_id "g6.t1"; gene_id "g6";
scaffold3937	AUGUSTUS	CDS	28684	28715	0.99	-	1	transcript_id "g6.t1"; gene_id "g6";
scaffold3937	AUGUSTUS	exon	28684	28715	.	-	.	transcript_id "g6.t1"; gene_id "g6";
scaffold3937	AUGUSTUS	CDS	28798	28892	1	-	0	transcript_id "g6.t1"; gene_id "g6";
scaffold3937	AUGUSTUS	exon	28798	28892	.	-	.	transcript_id "g6.t1"; gene_id "g6";
scaffold3937	AUGUSTUS	CDS	29112	29185	1	-	2	transcript_id "g6.t1"; gene_id "g6";
scaffold3937	AUGUSTUS	exon	29112	29185	.	-	.	transcript_id "g6.t1"; gene_id "g6";
scaffold3937	AUGUSTUS	CDS	29274	29385	1	-	0	transcript_id "g6.t1"; gene_id "g6";
scaffold3937	AUGUSTUS	exon	29274	29385	.	-	.	transcript_id "g6.t1"; gene_id "g6";
scaffold3937	AUGUSTUS	CDS	29643	29731	0.2	-	2	transcript_id "g6.t1"; gene_id "g6";
scaffold3937	AUGUSTUS	exon	29643	29731	.	-	.	transcript_id "g6.t1"; gene_id "g6";
scaffold3937	AUGUSTUS	CDS	31568	31686	0.31	-	1	transcript_id "g6.t1"; gene_id "g6";
scaffold3937	AUGUSTUS	exon	31568	31686	.	-	.	transcript_id "g6.t1"; gene_id "g6";
scaffold3937	AUGUSTUS	CDS	32008	32132	0.73	-	0	transcript_id "g6.t1"; gene_id "g6";
scaffold3937	AUGUSTUS	exon	32008	32132	.	-	.	transcript_id "g6.t1"; gene_id "g6";
scaffold3937	AUGUSTUS	CDS	32565	32632	0.48	-	2	transcript_id "g6.t1"; gene_id "g6";
scaffold3937	AUGUSTUS	exon	32565	32632	.	-	.	transcript_id "g6.t1"; gene_id "g6";
scaffold3937	AUGUSTUS	CDS	33198	33304	0.51	-	1	transcript_id "g6.t1"; gene_id "g6";
scaffold3937	AUGUSTUS	exon	33198	33304	.	-	.	transcript_id "g6.t1"; gene_id "g6";
scaffold3937	AUGUSTUS	CDS	34094	34159	0.98	-	1	transcript_id "g6.t1"; gene_id "g6";
scaffold3937	AUGUSTUS	exon	34094	34159	.	-	.	transcript_id "g6.t1"; gene_id "g6";
scaffold3937	AUGUSTUS	CDS	34250	34380	0.98	-	0	transcript_id "g6.t1"; gene_id "g6";
scaffold3937	AUGUSTUS	exon	34250	34380	.	-	.	transcript_id "g6.t1"; gene_id "g6";
scaffold3937	AUGUSTUS	CDS	34469	34606	0.78	-	0	transcript_id "g6.t1"; gene_id "g6";
scaffold3937	AUGUSTUS	exon	34469	34606	.	-	.	transcript_id "g6.t1"; gene_id "g6";
scaffold3937	AUGUSTUS	CDS	34701	34813	0.99	-	2	transcript_id "g6.t1"; gene_id "g6";
scaffold3937	AUGUSTUS	exon	34701	34813	.	-	.	transcript_id "g6.t1"; gene_id "g6";
scaffold3937	AUGUSTUS	CDS	34888	35053	0.99	-	0	transcript_id "g6.t1"; gene_id "g6";
scaffold3937	AUGUSTUS	exon	34888	35053	.	-	.	transcript_id "g6.t1"; gene_id "g6";
scaffold3937	AUGUSTUS	CDS	35140	35253	0.99	-	0	transcript_id "g6.t1"; gene_id "g6";
scaffold3937	AUGUSTUS	exon	35140	35253	.	-	.	transcript_id "g6.t1"; gene_id "g6";
scaffold3937	AUGUSTUS	CDS	35599	35661	0.93	-	0	transcript_id "g6.t1"; gene_id "g6";
scaffold3937	AUGUSTUS	exon	35599	35661	.	-	.	transcript_id "g6.t1"; gene_id "g6";
scaffold3937	AUGUSTUS	CDS	35749	35856	0.99	-	0	transcript_id "g6.t1"; gene_id "g6";
scaffold3937	AUGUSTUS	exon	35749	35856	.	-	.	transcript_id "g6.t1"; gene_id "g6";
scaffold3937	AUGUSTUS	CDS	35929	36045	0.97	-	0	transcript_id "g6.t1"; gene_id "g6";
scaffold3937	AUGUSTUS	exon	35929	36045	.	-	.	transcript_id "g6.t1"; gene_id "g6";
scaffold3937	AUGUSTUS	CDS	36144	36315	1	-	1	transcript_id "g6.t1"; gene_id "g6";
scaffold3937	AUGUSTUS	exon	36144	36315	.	-	.	transcript_id "g6.t1"; gene_id "g6";
scaffold3937	AUGUSTUS	CDS	36397	36494	1	-	0	transcript_id "g6.t1"; gene_id "g6";
scaffold3937	AUGUSTUS	exon	36397	36494	.	-	.	transcript_id "g6.t1"; gene_id "g6";
scaffold3937	AUGUSTUS	CDS	36574	36671	0.98	-	2	transcript_id "g6.t1"; gene_id "g6";
scaffold3937	AUGUSTUS	exon	36574	36671	.	-	.	transcript_id "g6.t1"; gene_id "g6";
scaffold3937	AUGUSTUS	CDS	36751	36887	0.75	-	1	transcript_id "g6.t1"; gene_id "g6";
scaffold3937	AUGUSTUS	exon	36751	36887	.	-	.	transcript_id "g6.t1"; gene_id "g6";
scaffold3937	AUGUSTUS	CDS	36962	37177	1	-	1	transcript_id "g6.t1"; gene_id "g6";
scaffold3937	AUGUSTUS	exon	36962	37177	.	-	.	transcript_id "g6.t1"; gene_id "g6";
scaffold3937	AUGUSTUS	CDS	37270	37475	1	-	0	transcript_id "g6.t1"; gene_id "g6";
scaffold3937	AUGUSTUS	exon	37270	37475	.	-	.	transcript_id "g6.t1"; gene_id "g6";
scaffold3937	AUGUSTUS	CDS	37561	37776	0.99	-	0	transcript_id "g6.t1"; gene_id "g6";
scaffold3937	AUGUSTUS	exon	37561	37827	.	-	.	transcript_id "g6.t1"; gene_id "g6";
scaffold3937	AUGUSTUS	start_codon	37774	37776	.	-	0	transcript_id "g6.t1"; gene_id "g6";
scaffold3937	AUGUSTUS	tss	37827	37827	.	-	.	transcript_id "g6.t1"; gene_id "g6";
# coding sequence = [atggaaaatagtgagggaagagagagttgtttctcacctgtggaagaaccgccaccagttataatgtcaaatgcagagc
# cagagagagttgatcagcccaagcgtactataatgatgagggctggggatggaacatctggacgagagatttctttgcttgcaaaccacctaaaagtt
# tctatcaagtgtcctgatgaaatattttaccattatagtgtctctataacttctgatgaaaagagggccgttaacagcaaggtgattcgaagaaaaat
# tgtagataaacttcacgaaacatactcatctgaatttgctgggaagaaatttgcttatgatggagagaagaatttgtacacagtgggacctctaccac
# gcaacagactggaattcacggtggttgttgaggagtctagtgcacggcaggctagtgagagcccctcagataatggaagcctcaatcactccattaaa
# aggtttaagcattctctacattcgaaggctttcctggtggagatcgactatgcagctaaaataccattaaggtctgttgatcttgcccttcaaggagc
# tgatccagaaaatgttcaagatgcattgagggttctagatattatattgcgacaaaaagctgttaatagaggatgcctcttggttagacagtcatttt
# ttcatgatgactcaaggaacttcacagatgttggagggggtataatgagttgcagggggtttcattccagctttcgtctaactgatggtggcttgacc
# ttgaacatggatgtgtctacaactatgatcctatcacctggacctgtaattgattttttgcttgctaaccagaatgtaaaagagcctcgttatattga
# ttgggcaagagcaaaaagaatgttgaagaatatgagagttaaagctaagcacgacaacagggaatttaaaattatcggtttgactgacaaaccttgca
# atcaacagttattttctatgaaggtcaagaatggtggtagtccagatgatggaggagagaccctagatataactgtttatcagtatttcactaaacat
# cgtaacatagaactttcatcctcagtttatatgccatgtctggacgttggaaaaccaaaacgaccaaactatctgccactggagctgtgttatttggt
# ctcccttcaaagatacacaaaggcattatcatcggtccagagggcatctttagttgaaaaatcaaggcagaagcctcgtgaaagaattaaagttataa
# cagatgctgtgagggactacagctatgacgatgatccccttcttgttgcttgtggaatctcaatagaaaagcagttgattcaaatgaacggcagggtc
# cttgaagccccaaagttgaaggttggtaacggtgaagaggtcactccttgtgacggcaggtggaatttcaagaacaagcatcttttcaaccctgcacg
# aattgaacgctgggcagtggtcaacttctctgccaattgtgatacaagtcacctttcaagggagcttattagttgcggaaggagcaaaggcattcatt
# ttgagcgcccacatacactcattgaggaagatccccagtataggcgagctgggcctgtagttcgagtagaacagatgtttgaagagataatagctaga
# ctgcctggccatcctgatttcctcctctgtgtcttgccagagcggaaaaactcagagttatatggaccttggaagaaaaaaagtttgactgacttggg
# aattgttactcaatgtatctctccgttaaagatcactgatcgatatctaacaaatgtgcttctcaaaattaatgcaaagcttggagggaccaattcac
# tgttggctatggaacatacctctcatctaccgcttattaaggacactccaacaatgatcctgggaatggacgtctctcatggatctcgtgttcaatca
# gatattccatcaattgctgcggttgtgggatccttatactggccattaatatccaagtataaggcagttgtgcgcagtcaatctccaaagttggaaat
# tgtagaatccttatacaagcctttacccaatggagacgatgaaggaatcatgagagaactacttctggacttctataggacaagtaacgggcataagc
# cagctcaaattattgtcttcagaatacattgggaagtgggaacacccccatccccaccccctgaacttggcactatttattctgtccaccctgaacaa
# tttttggtcctaattaccacccctgaacttggtcaatgcaggttccacaaagagaacgtcagcacgctactagcgttgctcaatgagtctcaacatgt
# gacttttactgacagtatatctttggttctcaacctgcggacttgcttgtcaaggatctctaaaggtacttattcatacattaagctctctttaaccg
# aggatagtttggatggaaagtctagctctgacattcacatgctgaagaagaaagatagaagtatcaagaatcaggtcctcatagatctccaaagaagt
# tacataaaaagcaacactgccaaaggaactcatccaagaacctgctcctttgacctaacactgtcctttgttagggatggcgtcagcgaatcacagtt
# tagtcaagttctgaaccttgagctagatcaaatgatcaaggcatacaagcatcttggtgagggcggcaaccctaagttcaccttgatcgtggctcaaa
# agaatcaccatacaaaactatttcaagctaatgcagttgataatgtaccaccaggtactgttgtagacacgaatattgtgcatcctagaaataatgat
# tttttcatgtgtgcacatgcggggatgattggaacaactaaacctgcacattatcatgtattgcttgatgagattggtttcgcacctgatgtcctgca
# aaatctcatacattcactatcatatgtgtaccaaaggagtaccagcgcgacctctattgtggctcctgtgcgttatgcacacctagcagcacaacaat
# tcgggcagtttgataagtacgaggaccactctgaaactttgtcagaacagggaagtgtcaaatcaattgggactaccccggtaaccgaactgcccagg
# ctgcacaagaatgtcagcgactcaatgtttttctgttga]
# protein sequence = [MENSEGRESCFSPVEEPPPVIMSNAEPERVDQPKRTIMMRAGDGTSGREISLLANHLKVSIKCPDEIFYHYSVSITSD
# EKRAVNSKVIRRKIVDKLHETYSSEFAGKKFAYDGEKNLYTVGPLPRNRLEFTVVVEESSARQASESPSDNGSLNHSIKRFKHSLHSKAFLVEIDYAA
# KIPLRSVDLALQGADPENVQDALRVLDIILRQKAVNRGCLLVRQSFFHDDSRNFTDVGGGIMSCRGFHSSFRLTDGGLTLNMDVSTTMILSPGPVIDF
# LLANQNVKEPRYIDWARAKRMLKNMRVKAKHDNREFKIIGLTDKPCNQQLFSMKVKNGGSPDDGGETLDITVYQYFTKHRNIELSSSVYMPCLDVGKP
# KRPNYLPLELCYLVSLQRYTKALSSVQRASLVEKSRQKPRERIKVITDAVRDYSYDDDPLLVACGISIEKQLIQMNGRVLEAPKLKVGNGEEVTPCDG
# RWNFKNKHLFNPARIERWAVVNFSANCDTSHLSRELISCGRSKGIHFERPHTLIEEDPQYRRAGPVVRVEQMFEEIIARLPGHPDFLLCVLPERKNSE
# LYGPWKKKSLTDLGIVTQCISPLKITDRYLTNVLLKINAKLGGTNSLLAMEHTSHLPLIKDTPTMILGMDVSHGSRVQSDIPSIAAVVGSLYWPLISK
# YKAVVRSQSPKLEIVESLYKPLPNGDDEGIMRELLLDFYRTSNGHKPAQIIVFRIHWEVGTPPSPPPELGTIYSVHPEQFLVLITTPELGQCRFHKEN
# VSTLLALLNESQHVTFTDSISLVLNLRTCLSRISKGTYSYIKLSLTEDSLDGKSSSDIHMLKKKDRSIKNQVLIDLQRSYIKSNTAKGTHPRTCSFDL
# TLSFVRDGVSESQFSQVLNLELDQMIKAYKHLGEGGNPKFTLIVAQKNHHTKLFQANAVDNVPPGTVVDTNIVHPRNNDFFMCAHAGMIGTTKPAHYH
# VLLDEIGFAPDVLQNLIHSLSYVYQRSTSATSIVAPVRYAHLAAQQFGQFDKYEDHSETLSEQGSVKSIGTTPVTELPRLHKNVSDSMFFC]
# end gene g6
###
# command line:
# augustus --codingseq=1 --proteinprofile=/home/pgsb/tetiana.nosenko/lineages/embryophyta_odb9/prfl/EOG093604X5.prfl --predictionStart=1107 --predictionEnd=38548 --species=arabidopsis ./tmp/scaffold3937Schil_BUSCO_geno_206160443_.temp
```
