## Supplementary material for "The *de novo* reference genome and transcriptome assemblies of the wild tomato species *Solanum chilense*": EOG093604XX.out.1

```
# Please cite: Mario Stanke, Mark Diekhans, Robert Baertsch, David Haussler (2008),
# Using native and syntenically mapped cDNA alignments to improve de novo gene finding
# Bioinformatics 24: 637-644, doi 10.1093/bioinformatics/btn013
# No extrinsic information on sequences given.
# Using protein profile unknown
# --[12..38]--> unknown_A (80) <--[26..55]--> unknown_C (16) <--[2..3]--> unknown_D (11) <--[4..12]--> unknown_E (14) <--[1..7]--> unknown_F (18) <--[2..5]--> unknown_G (22) <--[1..4]--> unknown_H (161) <--[0..2]--> unknown_I (61) <--[6..23]--> unknown_K (46) <--[0..86]--
# arabidopsis version. Using default transition matrix.
# We have hints for 0 sequences and for 0 of the sequences in the input set.
#
# ----- prediction on sequence number 1 (length = 38429, name = scaffold4669) -----
#
# Constraints/Hints:
# (none)
# Predicted genes for sequence number 1 on both strands
# start gene g1
scaffold4669	AUGUSTUS	gene	2897	5371	0.03	-	.	g1
scaffold4669	AUGUSTUS	transcript	2897	5371	0.03	-	.	g1.t1
scaffold4669	AUGUSTUS	tts	2897	2897	.	-	.	transcript_id "g1.t1"; gene_id "g1";
scaffold4669	AUGUSTUS	exon	2897	3165	.	-	.	transcript_id "g1.t1"; gene_id "g1";
scaffold4669	AUGUSTUS	stop_codon	3019	3021	.	-	0	transcript_id "g1.t1"; gene_id "g1";
scaffold4669	AUGUSTUS	intron	3166	3551	0.78	-	.	transcript_id "g1.t1"; gene_id "g1";
scaffold4669	AUGUSTUS	intron	3705	3786	0.82	-	.	transcript_id "g1.t1"; gene_id "g1";
scaffold4669	AUGUSTUS	intron	3910	4718	0.19	-	.	transcript_id "g1.t1"; gene_id "g1";
scaffold4669	AUGUSTUS	CDS	3019	3165	0.79	-	0	transcript_id "g1.t1"; gene_id "g1";
scaffold4669	AUGUSTUS	CDS	3552	3704	0.78	-	0	transcript_id "g1.t1"; gene_id "g1";
scaffold4669	AUGUSTUS	exon	3552	3704	.	-	.	transcript_id "g1.t1"; gene_id "g1";
scaffold4669	AUGUSTUS	CDS	3787	3909	0.44	-	0	transcript_id "g1.t1"; gene_id "g1";
scaffold4669	AUGUSTUS	exon	3787	3909	.	-	.	transcript_id "g1.t1"; gene_id "g1";
scaffold4669	AUGUSTUS	CDS	4719	4952	0.29	-	0	transcript_id "g1.t1"; gene_id "g1";
scaffold4669	AUGUSTUS	exon	4719	4963	.	-	.	transcript_id "g1.t1"; gene_id "g1";
scaffold4669	AUGUSTUS	start_codon	4950	4952	.	-	0	transcript_id "g1.t1"; gene_id "g1";
scaffold4669	AUGUSTUS	exon	5298	5371	.	-	.	transcript_id "g1.t1"; gene_id "g1";
scaffold4669	AUGUSTUS	tss	5371	5371	.	-	.	transcript_id "g1.t1"; gene_id "g1";
# coding sequence = [atggttcctgtcaaaagaaaaattgatacatctgacacaacaaagatcaagaagaaggctaggcgtaaaattgatagga
# agaaaaatggaaataccactcttttagaagatcttgcaactgaaacagttttttcttctcaattttctctaaaagtatatgaagaaagagaagtagtg
# gaggaagaagaggaaaaacaaaaagaaattgaggaaaaacaaggaaaagctataaaagatattgaggctttcaacaactacccttggggtcatgatag
# ttttgaattaactcccaaatatttgttggaacctgtaggagaaaagaccattaacttgtttggctttccatggtctttcatggcttgggcatttgaat
# ccattccttatttgacccatcaagtaaatgtagaagaacagagatcatctccaaggatattgagatggttgagatcaagaacaaaaattaccaaagat
# ggacatattctagatctttttgaccctcctcttgatgcattggttggagcaataaccatcaaaagagacagagttgttaatacagttgttaatgaatt
# agttgtttttgatgatgttgatggtgttggtgctggtgctggtgttgttgttggtgctggtgtaggtgttggtgctggacaagactaa]
# protein sequence = [MVPVKRKIDTSDTTKIKKKARRKIDRKKNGNTTLLEDLATETVFSSQFSLKVYEEREVVEEEEEKQKEIEEKQGKAIK
# DIEAFNNYPWGHDSFELTPKYLLEPVGEKTINLFGFPWSFMAWAFESIPYLTHQVNVEEQRSSPRILRWLRSRTKITKDGHILDLFDPPLDALVGAIT
# IKRDRVVNTVVNELVVFDDVDGVGAGAGVVVGAGVGVGAGQD]
# end gene g1
###
# start gene g2
scaffold4669	AUGUSTUS	gene	7021	8441	0.08	-	.	g2
scaffold4669	AUGUSTUS	transcript	7021	8441	0.08	-	.	g2.t1
scaffold4669	AUGUSTUS	tts	7021	7021	.	-	.	transcript_id "g2.t1"; gene_id "g2";
scaffold4669	AUGUSTUS	exon	7021	7657	.	-	.	transcript_id "g2.t1"; gene_id "g2";
scaffold4669	AUGUSTUS	stop_codon	7087	7089	.	-	0	transcript_id "g2.t1"; gene_id "g2";
scaffold4669	AUGUSTUS	CDS	7087	7494	0.65	-	0	transcript_id "g2.t1"; gene_id "g2";
scaffold4669	AUGUSTUS	start_codon	7492	7494	.	-	0	transcript_id "g2.t1"; gene_id "g2";
scaffold4669	AUGUSTUS	exon	8312	8441	.	-	.	transcript_id "g2.t1"; gene_id "g2";
scaffold4669	AUGUSTUS	tss	8441	8441	.	-	.	transcript_id "g2.t1"; gene_id "g2";
# coding sequence = [atgttttatgatattgatgtccaaagattcaagaagaattcacagcctctgaattgtaggaggttgaaaaaatttattt
# ctcaaagactttctacaattagtgagaagaaggagaaggagaagaagcaaaaggaggagaaagagaagaaggaaaaggtggagaaggagaagctaaag
# cagaagaaggaggataagaagaaggagaaggagaagaagaagaaggagaaggagaagcagaaagaaaaagcgaaagcgaaaaagaaagagaagaaagt
# cgaagtcgccatttgtgatgtgaagcgacaatatccatttgaaggttttaacattgacggcgagggttcaactctaataatttcatccttctcacaat
# ggataaacgagggtctttacaagcatcatgcataa]
# protein sequence = [MFYDIDVQRFKKNSQPLNCRRLKKFISQRLSTISEKKEKEKKQKEEKEKKEKVEKEKLKQKKEDKKKEKEKKKKEKEK
# QKEKAKAKKKEKKVEVAICDVKRQYPFEGFNIDGEGSTLIISSFSQWINEGLYKHHA]
# end gene g2
###
# start gene g3
scaffold4669	AUGUSTUS	gene	9816	24237	0.01	+	.	g3
scaffold4669	AUGUSTUS	transcript	9816	24237	0.01	+	.	g3.t1
scaffold4669	AUGUSTUS	tss	9816	9816	.	+	.	transcript_id "g3.t1"; gene_id "g3";
scaffold4669	AUGUSTUS	exon	9816	10017	.	+	.	transcript_id "g3.t1"; gene_id "g3";
scaffold4669	AUGUSTUS	start_codon	9837	9839	.	+	0	transcript_id "g3.t1"; gene_id "g3";
scaffold4669	AUGUSTUS	intron	10018	10096	1	+	.	transcript_id "g3.t1"; gene_id "g3";
scaffold4669	AUGUSTUS	intron	10770	11058	0.98	+	.	transcript_id "g3.t1"; gene_id "g3";
scaffold4669	AUGUSTUS	intron	11144	11245	1	+	.	transcript_id "g3.t1"; gene_id "g3";
scaffold4669	AUGUSTUS	intron	11336	11482	0.81	+	.	transcript_id "g3.t1"; gene_id "g3";
scaffold4669	AUGUSTUS	intron	11557	16749	0.01	+	.	transcript_id "g3.t1"; gene_id "g3";
scaffold4669	AUGUSTUS	intron	16835	16920	0.23	+	.	transcript_id "g3.t1"; gene_id "g3";
scaffold4669	AUGUSTUS	intron	17011	18217	0.33	+	.	transcript_id "g3.t1"; gene_id "g3";
scaffold4669	AUGUSTUS	intron	18349	18733	0.97	+	.	transcript_id "g3.t1"; gene_id "g3";
scaffold4669	AUGUSTUS	intron	18816	18886	0.96	+	.	transcript_id "g3.t1"; gene_id "g3";
scaffold4669	AUGUSTUS	intron	18935	19183	1	+	.	transcript_id "g3.t1"; gene_id "g3";
scaffold4669	AUGUSTUS	intron	19276	19362	0.81	+	.	transcript_id "g3.t1"; gene_id "g3";
scaffold4669	AUGUSTUS	CDS	9837	10017	0.93	+	0	transcript_id "g3.t1"; gene_id "g3";
scaffold4669	AUGUSTUS	CDS	10097	10769	0.99	+	2	transcript_id "g3.t1"; gene_id "g3";
scaffold4669	AUGUSTUS	exon	10097	10769	.	+	.	transcript_id "g3.t1"; gene_id "g3";
scaffold4669	AUGUSTUS	CDS	11059	11143	1	+	1	transcript_id "g3.t1"; gene_id "g3";
scaffold4669	AUGUSTUS	exon	11059	11143	.	+	.	transcript_id "g3.t1"; gene_id "g3";
scaffold4669	AUGUSTUS	CDS	11246	11335	0.99	+	0	transcript_id "g3.t1"; gene_id "g3";
scaffold4669	AUGUSTUS	exon	11246	11335	.	+	.	transcript_id "g3.t1"; gene_id "g3";
scaffold4669	AUGUSTUS	CDS	11483	11556	0.66	+	0	transcript_id "g3.t1"; gene_id "g3";
scaffold4669	AUGUSTUS	exon	11483	11556	.	+	.	transcript_id "g3.t1"; gene_id "g3";
scaffold4669	AUGUSTUS	CDS	16750	16834	0.39	+	1	transcript_id "g3.t1"; gene_id "g3";
scaffold4669	AUGUSTUS	exon	16750	16834	.	+	.	transcript_id "g3.t1"; gene_id "g3";
scaffold4669	AUGUSTUS	CDS	16921	17010	0.24	+	0	transcript_id "g3.t1"; gene_id "g3";
scaffold4669	AUGUSTUS	exon	16921	17010	.	+	.	transcript_id "g3.t1"; gene_id "g3";
scaffold4669	AUGUSTUS	CDS	18218	18348	0.78	+	0	transcript_id "g3.t1"; gene_id "g3";
scaffold4669	AUGUSTUS	exon	18218	18348	.	+	.	transcript_id "g3.t1"; gene_id "g3";
scaffold4669	AUGUSTUS	CDS	18734	18815	0.98	+	1	transcript_id "g3.t1"; gene_id "g3";
scaffold4669	AUGUSTUS	exon	18734	18815	.	+	.	transcript_id "g3.t1"; gene_id "g3";
scaffold4669	AUGUSTUS	CDS	18887	18934	0.97	+	0	transcript_id "g3.t1"; gene_id "g3";
scaffold4669	AUGUSTUS	exon	18887	18934	.	+	.	transcript_id "g3.t1"; gene_id "g3";
scaffold4669	AUGUSTUS	CDS	19184	19275	0.81	+	0	transcript_id "g3.t1"; gene_id "g3";
scaffold4669	AUGUSTUS	exon	19184	19275	.	+	.	transcript_id "g3.t1"; gene_id "g3";
scaffold4669	AUGUSTUS	CDS	19363	19444	0.81	+	1	transcript_id "g3.t1"; gene_id "g3";
scaffold4669	AUGUSTUS	exon	19363	19466	.	+	.	transcript_id "g3.t1"; gene_id "g3";
scaffold4669	AUGUSTUS	stop_codon	19442	19444	.	+	0	transcript_id "g3.t1"; gene_id "g3";
scaffold4669	AUGUSTUS	exon	23983	24237	.	+	.	transcript_id "g3.t1"; gene_id "g3";
scaffold4669	AUGUSTUS	tts	24237	24237	.	+	.	transcript_id "g3.t1"; gene_id "g3";
scaffold4669	AUGUSTUS	protein_match	9927	10017	6.21	+	0	target "unknown_A[1..31]"; target_start 30; transcript_id "g3.t1"; gene_id "g3";
scaffold4669	AUGUSTUS	protein_match	10097	10245	5.46	+	2	target "unknown_A[31..80]"; target_start 30; transcript_id "g3.t1"; gene_id "g3";
scaffold4669	AUGUSTUS	protein_match	10396	10443	3.75	+	0	target "unknown_C[1..16]"; target_start 160; transcript_id "g3.t1"; gene_id "g3";
scaffold4669	AUGUSTUS	protein_match	10453	10485	5.89	+	0	target "unknown_D[1..11]"; target_start 179; transcript_id "g3.t1"; gene_id "g3";
scaffold4669	AUGUSTUS	protein_match	10498	10539	4.89	+	0	target "unknown_E[1..14]"; target_start 194; transcript_id "g3.t1"; gene_id "g3";
scaffold4669	AUGUSTUS	protein_match	10546	10599	7.55	+	0	target "unknown_F[1..18]"; target_start 210; transcript_id "g3.t1"; gene_id "g3";
scaffold4669	AUGUSTUS	protein_match	10606	10671	5.56	+	0	target "unknown_G[1..22]"; target_start 230; transcript_id "g3.t1"; gene_id "g3";
scaffold4669	AUGUSTUS	protein_match	10675	10769	9.01	+	0	target "unknown_H[1..32]"; target_start 253; transcript_id "g3.t1"; gene_id "g3";
scaffold4669	AUGUSTUS	protein_match	11059	11143	5.85	+	0	target "unknown_H[33..61]"; target_start 252; transcript_id "g3.t1"; gene_id "g3";
scaffold4669	AUGUSTUS	protein_match	11246	11335	8.7	+	2	target "unknown_H[61..91]"; target_start 252; transcript_id "g3.t1"; gene_id "g3";
scaffold4669	AUGUSTUS	protein_match	11483	11556	9.01	+	2	target "unknown_H[91..115]"; target_start 252; transcript_id "g3.t1"; gene_id "g3";
scaffold4669	AUGUSTUS	protein_match	16750	16834	7.97	+	0	target "unknown_H[116..144]"; target_start 252; transcript_id "g3.t1"; gene_id "g3";
scaffold4669	AUGUSTUS	protein_match	16921	16974	7.3	+	0	target "unknown_H[144..161]"; target_start 253; transcript_id "g3.t1"; gene_id "g3";
scaffold4669	AUGUSTUS	protein_match	16981	17010	4.98	+	0	target "unknown_I[1..10]"; target_start 416; transcript_id "g3.t1"; gene_id "g3";
scaffold4669	AUGUSTUS	protein_match	18218	18348	4.9	+	2	target "unknown_I[11..54]"; target_start 415; transcript_id "g3.t1"; gene_id "g3";
scaffold4669	AUGUSTUS	protein_match	18734	18755	6.99	+	1	target "unknown_I[54..61]"; target_start 416; transcript_id "g3.t1"; gene_id "g3";
scaffold4669	AUGUSTUS	protein_match	18774	18815	5.74	+	0	target "unknown_K[1..14]"; target_start 483; transcript_id "g3.t1"; gene_id "g3";
scaffold4669	AUGUSTUS	protein_match	18887	18934	10.4	+	2	target "unknown_K[15..31]"; target_start 482; transcript_id "g3.t1"; gene_id "g3";
scaffold4669	AUGUSTUS	protein_match	19184	19231	4.7	+	0	target "unknown_K[31..46]"; target_start 483; transcript_id "g3.t1"; gene_id "g3";
# coding sequence = [atgccggaaggagcttctcaggattcagccatggcggagatctctgaagcaacaacttcctccgatccagcaaacacta
# agtccgaagaggaaaatttcgaccctaaaaccatgcgtaaaacaaagcctggattgaagcgtttatttctcactctcactgtcttcatctcttttctc
# atcgctttgcctttcttacttaagtcaatagagatttaccgagcaccattgccttttgaagacatagatttactttcaacggaaatggagaagaatca
# tttggtgttcccttgccaatttcaagctgtttttgtgaacttcgatgagattactgctgtaaatgagcttgggcttttgatcgattctcatatgcaaa
# aactgacctcagaaaattctccaccttgtggtacgtgtgggaacaatgtcactgtggctgtaacaattgattccaattccaactgtattcacagggaa
# agcggaaacggcaacggtgaatggcagtgtggtatgttgaatggatttgataaggtgaatgatcatgatgaggattttgatgagtatttggagtcggt
# attggatagtacgagtaggaaggtttatacggttgtggtgatgaataggaagcaggaggacgttagaattgttgttggaaaatataggcacgcttgga
# tagtaggaaatgattccgtagagaaagctattgagaaaatggcagagatttttatcaaagtgtttgtgaatggtgggagggaagaaggatcaattcgt
# ggggaattcatgccagtaggtgcagatggcaaggtcgtgctttctttcagtcttttgaattctgatccacatgattgggtttatgattgggattttaa
# ggagttagatgagattctgctggctcctgtggtcgatgctttaagaccagtagctgacattagtgtggaaagccaggttctatatcatactccaaagt
# cttcatattcatattgggatgacacacagggtagctatattttcagtacaaaagatcttcctttctttgtaaattcaaatgaatggcacttggatact
# tcaacagcagctggagggcggtcaaaagtcctgcattttgtgttatatgtgccatctgcaaaagagtgccctctaaagttgcagttgccaaatggaga
# gatttccataacaaatggttttatatctccgatgtggggaggtattattgtttggaatccaccgacctgtgtagagaattttcaaatgcaacatcttt
# ccaagcacaaaatttcctctgaggacttgaagatgatttctgaagttttcatgggacagttgcgccaactatttggtctgaagtctgagagtttttac
# gttggtggattcgccacatctgtacttttaaccagtgacaaaggctttgcagaatgggagttggatgtgttatctaggcatcacacatgtttcaatct
# tcttcagtgtggcaccacccttggatctctttctcgattggttcagtcacttcccaggatgataatcatggatgaaataggaaaacaggtaaagtatt
# ctcttgaagctgcaaaattatctctaggcaatgtgtctttaggatattctgatgcttctgctggtatgtttccttcactttgtttcctcgagaaaagc
# aagagcattagcagaggatgccttttatcatccatctatgatgtccgtgagctactactcgtttga]
# protein sequence = [MPEGASQDSAMAEISEATTSSDPANTKSEEENFDPKTMRKTKPGLKRLFLTLTVFISFLIALPFLLKSIEIYRAPLPF
# EDIDLLSTEMEKNHLVFPCQFQAVFVNFDEITAVNELGLLIDSHMQKLTSENSPPCGTCGNNVTVAVTIDSNSNCIHRESGNGNGEWQCGMLNGFDKV
# NDHDEDFDEYLESVLDSTSRKVYTVVVMNRKQEDVRIVVGKYRHAWIVGNDSVEKAIEKMAEIFIKVFVNGGREEGSIRGEFMPVGADGKVVLSFSLL
# NSDPHDWVYDWDFKELDEILLAPVVDALRPVADISVESQVLYHTPKSSYSYWDDTQGSYIFSTKDLPFFVNSNEWHLDTSTAAGGRSKVLHFVLYVPS
# AKECPLKLQLPNGEISITNGFISPMWGGIIVWNPPTCVENFQMQHLSKHKISSEDLKMISEVFMGQLRQLFGLKSESFYVGGFATSVLLTSDKGFAEW
# ELDVLSRHHTCFNLLQCGTTLGSLSRLVQSLPRMIIMDEIGKQVKYSLEAAKLSLGNVSLGYSDASAGMFPSLCFLEKSKSISRGCLLSSIYDVRELL
# LV]
# sequence of block unknown_A    30 [ENFDPKTMRKTKPGLKRLFLTLTVFISFLIALPFLLKSIEIYRAPLPFEDIDLLSTEMEKNHLVFPCQFQAVFVNFDEIT] 110
# sequence of block unknown_C   160 [GNGEWQCGMLNGFDKV] 176
# sequence of block unknown_D   179 [DEDFDEYLESV] 190
# sequence of block unknown_E   194 [SRKVYTVVVMNRKQ] 208
# sequence of block unknown_F   210 [VRIVVGKYRHAWIVGNDS] 228
# sequence of block unknown_G   230 [KAIEKMAEIFIKVFVNGGREEG] 252
# sequence of block unknown_H   253 [IRGEFMPVGADGKVVLSFSLLNSDPHDWVYDWDFKELDEILLAPVVDALRPVADISVESQVLYHTPKSSYSYWDDTQGSYIFSTKDLPFFVNSNEWHLDTSTAAGGRSKVLHFVLYVPSAKECPLKLQLPNGEISITNGFISPMWGGIIVWNPPTCVENFQ] 414
# sequence of block unknown_I   416 [HLSKHKISSEDLKMISEVFMGQLRQLFGLKSESFYVGGFATSVLLTSDKGFAEWELDVLSR] 477
# sequence of block unknown_K   483 [LLQCGTTLGSLSRLVQSLPRMIIMDEIGKQVKYSLEAAKLSLGNVS] 529
# end gene g3
###
# start gene g4
scaffold4669	AUGUSTUS	gene	33127	37541	0.02	-	.	g4
scaffold4669	AUGUSTUS	transcript	33127	37541	0.02	-	.	g4.t1
scaffold4669	AUGUSTUS	tts	33127	33127	.	-	.	transcript_id "g4.t1"; gene_id "g4";
scaffold4669	AUGUSTUS	exon	33127	33557	.	-	.	transcript_id "g4.t1"; gene_id "g4";
scaffold4669	AUGUSTUS	stop_codon	33513	33515	.	-	0	transcript_id "g4.t1"; gene_id "g4";
scaffold4669	AUGUSTUS	intron	33558	34274	0.66	-	.	transcript_id "g4.t1"; gene_id "g4";
scaffold4669	AUGUSTUS	intron	34338	34422	0.99	-	.	transcript_id "g4.t1"; gene_id "g4";
scaffold4669	AUGUSTUS	intron	34495	34782	0.57	-	.	transcript_id "g4.t1"; gene_id "g4";
scaffold4669	AUGUSTUS	intron	34872	34953	0.28	-	.	transcript_id "g4.t1"; gene_id "g4";
scaffold4669	AUGUSTUS	intron	34998	35346	0.34	-	.	transcript_id "g4.t1"; gene_id "g4";
scaffold4669	AUGUSTUS	intron	35427	36407	0.54	-	.	transcript_id "g4.t1"; gene_id "g4";
scaffold4669	AUGUSTUS	intron	36457	36604	0.41	-	.	transcript_id "g4.t1"; gene_id "g4";
scaffold4669	AUGUSTUS	intron	36678	36756	0.42	-	.	transcript_id "g4.t1"; gene_id "g4";
scaffold4669	AUGUSTUS	intron	36957	37056	0.59	-	.	transcript_id "g4.t1"; gene_id "g4";
scaffold4669	AUGUSTUS	CDS	33513	33557	0.67	-	0	transcript_id "g4.t1"; gene_id "g4";
scaffold4669	AUGUSTUS	CDS	34275	34337	1	-	0	transcript_id "g4.t1"; gene_id "g4";
scaffold4669	AUGUSTUS	exon	34275	34337	.	-	.	transcript_id "g4.t1"; gene_id "g4";
scaffold4669	AUGUSTUS	CDS	34423	34494	0.94	-	0	transcript_id "g4.t1"; gene_id "g4";
scaffold4669	AUGUSTUS	exon	34423	34494	.	-	.	transcript_id "g4.t1"; gene_id "g4";
scaffold4669	AUGUSTUS	CDS	34783	34871	0.35	-	2	transcript_id "g4.t1"; gene_id "g4";
scaffold4669	AUGUSTUS	exon	34783	34871	.	-	.	transcript_id "g4.t1"; gene_id "g4";
scaffold4669	AUGUSTUS	CDS	34954	34997	0.29	-	1	transcript_id "g4.t1"; gene_id "g4";
scaffold4669	AUGUSTUS	exon	34954	34997	.	-	.	transcript_id "g4.t1"; gene_id "g4";
scaffold4669	AUGUSTUS	CDS	35347	35426	0.52	-	0	transcript_id "g4.t1"; gene_id "g4";
scaffold4669	AUGUSTUS	exon	35347	35426	.	-	.	transcript_id "g4.t1"; gene_id "g4";
scaffold4669	AUGUSTUS	CDS	36408	36456	0.57	-	1	transcript_id "g4.t1"; gene_id "g4";
scaffold4669	AUGUSTUS	exon	36408	36456	.	-	.	transcript_id "g4.t1"; gene_id "g4";
scaffold4669	AUGUSTUS	CDS	36605	36677	0.42	-	2	transcript_id "g4.t1"; gene_id "g4";
scaffold4669	AUGUSTUS	exon	36605	36677	.	-	.	transcript_id "g4.t1"; gene_id "g4";
scaffold4669	AUGUSTUS	CDS	36757	36956	0.32	-	1	transcript_id "g4.t1"; gene_id "g4";
scaffold4669	AUGUSTUS	exon	36757	36956	.	-	.	transcript_id "g4.t1"; gene_id "g4";
scaffold4669	AUGUSTUS	CDS	37057	37496	0.45	-	0	transcript_id "g4.t1"; gene_id "g4";
scaffold4669	AUGUSTUS	exon	37057	37541	.	-	.	transcript_id "g4.t1"; gene_id "g4";
scaffold4669	AUGUSTUS	start_codon	37494	37496	.	-	0	transcript_id "g4.t1"; gene_id "g4";
scaffold4669	AUGUSTUS	tss	37541	37541	.	-	.	transcript_id "g4.t1"; gene_id "g4";
# coding sequence = [atgggttgtggaggggtatgggtggactccattggtagaagtggtggaatcattgtattatgggacaagagggaatgga
# aaggggagctcatcgacagtggcattcagatgctcccttataaactatttgggatcagccaagacttgacttggtgtcttcctgttgtatattcagag
# tgtgacagaaaagaaagagaagagttgtggtgggagatctcagctattagaggaatatgtgaagggccctgggtgatttttggggacttaaatgtatc
# cagatttccctctgaaaggacaaactataacagaataaccagagccatggccgatttcaatcaatgcataaatgatcttgagttactggatccacctc
# tttccggaggttatacatggagaagaggtcaaaattacagttgtgccacaagaatagatagattctttcaattgaaagtcaagatcaaagaatggagc
# aaagctaacaagaacaactggaaggaaagtaaagatcagattctgtcacaagtggaaatctggaatccattcaggatctcaaacttttgtacagatga
# tgaacagttggagaaaattcagctggctatggagtttgaagaggtgtccagaaatgaggaaatttctggagaagattcaactccattgacagcctcga
# agtcgagggttgacgttactgatcctgaagaaataaaaattccacagaaaggttcttcgactgaagcccgagtcgactttttggagtttaagaagaac
# agtggtgtcctggccagtttcacgtgcctatactattctgctagatacctgctaccttcccctggtgcagatatcaatcaaatcatgcttgcattcgg
# caacgccactttcgtctgtgctgtcttaccattcgacgtctttcaacacactttcacatgttctgcagcattttcattgctaccttattgctgtttag
# tgacatcgtgtgtggcggaatcagtggataattttctacagtcattgggtcttgagaagtatgcaattacatttcaagctgaagaagttgatatggct
# gctcttgtacacatgacagatgaagatctaaaagctataggaataccaatgggtccaaggaagaagataatattagcactggagactagaatctga]
# protein sequence = [MGCGGVWVDSIGRSGGIIVLWDKREWKGELIDSGIQMLPYKLFGISQDLTWCLPVVYSECDRKEREELWWEISAIRGI
# CEGPWVIFGDLNVSRFPSERTNYNRITRAMADFNQCINDLELLDPPLSGGYTWRRGQNYSCATRIDRFFQLKVKIKEWSKANKNNWKESKDQILSQVE
# IWNPFRISNFCTDDEQLEKIQLAMEFEEVSRNEEISGEDSTPLTASKSRVDVTDPEEIKIPQKGSSTEARVDFLEFKKNSGVLASFTCLYYSARYLLP
# SPGADINQIMLAFGNATFVCAVLPFDVFQHTFTCSAAFSLLPYCCLVTSCVAESVDNFLQSLGLEKYAITFQAEEVDMAALVHMTDEDLKAIGIPMGP
# RKKIILALETRI]
# end gene g4
###
# command line:
# augustus --codingseq=1 --proteinprofile=/home/pgsb/tetiana.nosenko/lineages/embryophyta_odb9/prfl/EOG093604XX.prfl --predictionStart=0 --predictionEnd=38429 --species=arabidopsis ./tmp/scaffold4669Schil_BUSCO_geno_206160443_.temp
```
