## Supplementary material for "The *de novo* reference genome and transcriptome assemblies of the wild tomato species *Solanum chilense*": EOG093604Y6.out.1

```
# Please cite: Mario Stanke, Mark Diekhans, Robert Baertsch, David Haussler (2008),
# Using native and syntenically mapped cDNA alignments to improve de novo gene finding
# Bioinformatics 24: 637-644, doi 10.1093/bioinformatics/btn013
# No extrinsic information on sequences given.
# Initialising the parameters using config directory /home/pgsb/tetiana.nosenko/miniconda3/config/ ...
# Using protein profile unknown
# --[2..80]--> unknown_A (13) <--[0..1]--> unknown_B (26) <--[0..8]--> unknown_C (107) <--[0..3]--> unknown_D (33) <--[0..2]--> unknown_E (38) <--[0..1]--> unknown_F (68) <--[0..4]--> unknown_G (125) <--[0..1]--> unknown_H (24) <--[7..18]--> unknown_I (67) <--[6..414]--
# BUSCO_Schil_BUSCO_geno_206160443 version. Using default transition matrix.
# admissible start codons and their probabilities: ATG(0.999), CTG(0.000802), TTG(0)
# Looks like ./tmp/scaffold2756Schil_BUSCO_geno_206160443_.temp is in fasta format.
# We have hints for 0 sequences and for 0 of the sequences in the input set.
#
# ----- prediction on sequence number 1 (length = 33726, name = scaffold2756) -----
#
# Constraints/Hints:
# (none)
# Predicted genes for sequence number 1 on both strands
# start gene g1
scaffold2756	AUGUSTUS	gene	33577	34677	0.82	+	.	g1
scaffold2756	AUGUSTUS	transcript	33577	34677	0.82	+	.	g1.t1
scaffold2756	AUGUSTUS	start_codon	33577	33579	.	+	0	transcript_id "g1.t1"; gene_id "g1";
scaffold2756	AUGUSTUS	CDS	33577	34677	0.82	+	0	transcript_id "g1.t1"; gene_id "g1";
scaffold2756	AUGUSTUS	stop_codon	34675	34677	.	+	0	transcript_id "g1.t1"; gene_id "g1";
# coding sequence = [atggccttttggaacaaaaatgtttctaattcttcttcatcatcatcttctaaatgttttccaattctaggcctacttt
# ccctcatcctcttgcatcctactaccaccaccacaactacctcttttgctaacgccattcgcgttgttgccatccaaaaacctacctacgatgacatc
# ccttccttcagggaggcacctgcttttcgcaatggcaactcatgtagctcgcgtaacatagataagattcaaatagtaatgcctgttgatgccaacta
# tattaggggcaccatggctgcagtgttgtctattttgcaacattcaacgtgtccagaaaacacttcctttcattttctttctatacatcttgaacctg
# agatcatttccctaatcaactctactttcccttaccttagctacaaaatctatcattttcatcctaaccgcgtaaggggaaagatatccaagtctatt
# agacaagccttggatcaacctctaaactatgcaagaatttacctctcggatatcctccccaaggacgtgcaccgtgttatctatctagactcggatat
# cattgttgtagatgatattgccaagttatggggggtggatttgggagataaagtcctggcagcacctgaatattgccatgcaaacttcacaaactatt
# ttacagacacattttggacggatgtgaatttggcaaaaacatttgaaggaagacgtccatgttacttcaacacaggtgtaatggtgatggatcttgat
# gaatggagaaaaggagggtatgcccaaaaaattgaagaatggatgttaatacaaaagcaaagaagaatttaccagttggggtcgttgcctccggtttt
# gcttgtgtttgctggaaacatcaaggcagttgatcatagatggaatcaacatggtttaggtggtgacaaccttgaaggtaaatgtaggggacttcacc
# ctggacccataagcctattgcattggagtggcaagggtaagccatggttgaggttggatgccagaaagccctgtaccattgattacctgtgggctcca
# tatgatctgtatcgttcatccagaattgcgttagaagagtga]
# protein sequence = [MAFWNKNVSNSSSSSSSKCFPILGLLSLILLHPTTTTTTTSFANAIRVVAIQKPTYDDIPSFREAPAFRNGNSCSSRN
# IDKIQIVMPVDANYIRGTMAAVLSILQHSTCPENTSFHFLSIHLEPEIISLINSTFPYLSYKIYHFHPNRVRGKISKSIRQALDQPLNYARIYLSDIL
# PKDVHRVIYLDSDIIVVDDIAKLWGVDLGDKVLAAPEYCHANFTNYFTDTFWTDVNLAKTFEGRRPCYFNTGVMVMDLDEWRKGGYAQKIEEWMLIQK
# QRRIYQLGSLPPVLLVFAGNIKAVDHRWNQHGLGGDNLEGKCRGLHPGPISLLHWSGKGKPWLRLDARKPCTIDYLWAPYDLYRSSRIALEE]
# end gene g1
###
# start gene g2
scaffold2756	AUGUSTUS	gene	35095	49063	0.01	-	.	g2
scaffold2756	AUGUSTUS	transcript	35095	49063	0.01	-	.	g2.t1
scaffold2756	AUGUSTUS	stop_codon	35095	35097	.	-	0	transcript_id "g2.t1"; gene_id "g2";
scaffold2756	AUGUSTUS	intron	35304	35382	0.57	-	.	transcript_id "g2.t1"; gene_id "g2";
scaffold2756	AUGUSTUS	intron	35488	35706	0.58	-	.	transcript_id "g2.t1"; gene_id "g2";
scaffold2756	AUGUSTUS	intron	35792	35865	0.69	-	.	transcript_id "g2.t1"; gene_id "g2";
scaffold2756	AUGUSTUS	intron	35914	38563	0.86	-	.	transcript_id "g2.t1"; gene_id "g2";
scaffold2756	AUGUSTUS	intron	38621	38979	0.99	-	.	transcript_id "g2.t1"; gene_id "g2";
scaffold2756	AUGUSTUS	intron	39876	39982	0.95	-	.	transcript_id "g2.t1"; gene_id "g2";
scaffold2756	AUGUSTUS	intron	40267	48084	0.01	-	.	transcript_id "g2.t1"; gene_id "g2";
scaffold2756	AUGUSTUS	intron	48394	49016	0.07	-	.	transcript_id "g2.t1"; gene_id "g2";
scaffold2756	AUGUSTUS	CDS	35095	35303	0.7	-	2	transcript_id "g2.t1"; gene_id "g2";
scaffold2756	AUGUSTUS	CDS	35383	35487	0.55	-	2	transcript_id "g2.t1"; gene_id "g2";
scaffold2756	AUGUSTUS	CDS	35707	35791	0.46	-	0	transcript_id "g2.t1"; gene_id "g2";
scaffold2756	AUGUSTUS	CDS	35866	35913	1	-	0	transcript_id "g2.t1"; gene_id "g2";
scaffold2756	AUGUSTUS	CDS	38564	38620	0.97	-	0	transcript_id "g2.t1"; gene_id "g2";
scaffold2756	AUGUSTUS	CDS	38980	39875	0.95	-	2	transcript_id "g2.t1"; gene_id "g2";
scaffold2756	AUGUSTUS	CDS	39983	40266	0.14	-	1	transcript_id "g2.t1"; gene_id "g2";
scaffold2756	AUGUSTUS	CDS	48085	48393	0.98	-	1	transcript_id "g2.t1"; gene_id "g2";
scaffold2756	AUGUSTUS	CDS	49017	49063	0.05	-	0	transcript_id "g2.t1"; gene_id "g2";
scaffold2756	AUGUSTUS	start_codon	49061	49063	.	-	0	transcript_id "g2.t1"; gene_id "g2";
scaffold2756	AUGUSTUS	protein_match	35887	35913	5.67	-	0	target "unknown_I[59..67]"; target_start 473; transcript_id "g2.t1"; gene_id "g2";
scaffold2756	AUGUSTUS	protein_match	38564	38620	8.01	-	0	target "unknown_I[40..58]"; target_start 473; transcript_id "g2.t1"; gene_id "g2";
scaffold2756	AUGUSTUS	protein_match	38980	39096	9.13	-	0	target "unknown_I[1..39]"; target_start 473; transcript_id "g2.t1"; gene_id "g2";
scaffold2756	AUGUSTUS	protein_match	39145	39216	6.64	-	0	target "unknown_H[1..24]"; target_start 433; transcript_id "g2.t1"; gene_id "g2";
scaffold2756	AUGUSTUS	protein_match	39220	39594	8.13	-	0	target "unknown_G[1..125]"; target_start 307; transcript_id "g2.t1"; gene_id "g2";
scaffold2756	AUGUSTUS	protein_match	39607	39810	8.2	-	0	target "unknown_F[1..68]"; target_start 235; transcript_id "g2.t1"; gene_id "g2";
scaffold2756	AUGUSTUS	protein_match	39814	39875	6.63	-	2	target "unknown_E[18..38]"; target_start 196; transcript_id "g2.t1"; gene_id "g2";
scaffold2756	AUGUSTUS	protein_match	39983	40034	5.93	-	0	target "unknown_E[1..18]"; target_start 196; transcript_id "g2.t1"; gene_id "g2";
scaffold2756	AUGUSTUS	protein_match	40041	40139	4.97	-	0	target "unknown_D[1..33]"; target_start 161; transcript_id "g2.t1"; gene_id "g2";
scaffold2756	AUGUSTUS	protein_match	40140	40266	7.87	-	1	target "unknown_C[65..107]"; target_start 54; transcript_id "g2.t1"; gene_id "g2";
scaffold2756	AUGUSTUS	protein_match	48085	48278	5.72	-	0	target "unknown_C[1..65]"; target_start 54; transcript_id "g2.t1"; gene_id "g2";
scaffold2756	AUGUSTUS	protein_match	48279	48356	7.59	-	0	target "unknown_B[1..26]"; target_start 28; transcript_id "g2.t1"; gene_id "g2";
scaffold2756	AUGUSTUS	protein_match	48357	48393	7.05	-	1	target "unknown_A[1..13]"; target_start 15; transcript_id "g2.t1"; gene_id "g2";
scaffold2756	AUGUSTUS	protein_match	49017	49018	1	-	0	target "unknown_A[1..1]"; target_start 15; transcript_id "g2.t1"; gene_id "g2";
# coding sequence = [atgggtttaaaagtaagtagtctgatgaggtgttgcttggtgtggaaggagggatctgctcgtggatttggcattagga
# taaatcagtcagttgaaggttcagattcatgggttgatgatccgattacgcgtcacataataagtttgtgcactaaaaatgaagaggaaaagaaactt
# gttttgtggccacttattttgcacataaagggacactactgtatccttgtactgcctttagtggaaccagatcatctaaaaacgtatacaaggatgtg
# taaaagatctgactgtggaaatgctgttggagctgatgaaagtttatcccccctcctgctcaatcttccatcaatcacaggggcatttatggttggtc
# acatgataggagacatcataacaggcgatgtgacagaacctgaaatagtcataagtgcatctccatcagtgggtgggttgttggattctctcaccgga
# agtattggtatttcagcaagagcaaaacctgtagctgctcctgttgcaggatcaacagcttctggagctgcagcaagcggagcaatggcatctgatgc
# tccaaagattggtttgaggtctctggatagagatgcgattcgctctttcataagcagtgcaatgccttttggcacccctctggatcttaactactcca
# acatttcagcagttaagatgaatggattttcttcagcagacatccctcctgcagatcagaagcagccagcatggaaaccttatctttatagagggaag
# cagagaattctttttacaattcacgagacagtccatgctgccatgtatgatcgcgatgaaattccagatagcaaaaagatttcaggtcaagttaattg
# tcgagcggaattagaagggttgcctgatgtgatgtttccactaatagggttggacactgctcgtgttgagctgttatccttccacccctgtgctcaag
# ttccagagcatggtaatgagaagcaatcacttatgttctcaccaccattaggaaattttgtattgatgcgttatcaggcattttgtggtatgggacct
# ccaattaagggtttttatcagctttcaatggtttctgaaaatgaaggtgcatttttgtttaagttacggctcatggaaggttatagaactcctctgtc
# aatggatttctgcactgtgacaatgcccttccctaggagaagggtactttcttttgatggcacaccttctattggaacagtttcagttgctgaacact
# tggttgaatggaaaattataacgactggtcgaggaatttcaggaaaaagtgttgaggcaacatttccaggaacagtgaagtttgctccatggcaacct
# caaagattgcctacctcaggggcagtacttgggaatatggaagatgaagagagtgatgctgaaacagagtcaacaaataatatggcaaatgtggaaga
# tttcttaatggaaaaaatgaacaaggatcttcaagcagttgatttggaggagccattttgctggcaagcatacgattatgctaaagtatctttcaaga
# taatgggaggatcattatcaggaatgtctattgatccaaaatctgtaagcattttccctgctgttaaagcacccgtggaattttcaactcagcagctg
# ttcgacatctgcaatcaagcctatcttttgagttactataatattacaatttgtcctgactttggtatgattatcacagttacactgctcaactggga
# agtgggtgtctcttgtttcttggcatttggtatatgtgggacaagattacatgagacgtgtgtacaactacttcgtggatgctcaggtgaaagatact
# cttctgttgctaaagagactgagtctcgtgccttctgctattatacatgctttagtgaggaacttgatcagcagctttcccttgcttcattcaacttc
# tataaaactagaaagatgctgagatttctagctcttgatgaattgctttctaatttgtgtagaccctggagttcatttaattggagccttttcgactg
# a]
# protein sequence = [MGLKVSSLMRCCLVWKEGSARGFGIRINQSVEGSDSWVDDPITRHIISLCTKNEEEKKLVLWPLILHIKGHYCILVLP
# LVEPDHLKTYTRMCKRSDCGNAVGADESLSPLLLNLPSITGAFMVGHMIGDIITGDVTEPEIVISASPSVGGLLDSLTGSIGISARAKPVAAPVAGST
# ASGAAASGAMASDAPKIGLRSLDRDAIRSFISSAMPFGTPLDLNYSNISAVKMNGFSSADIPPADQKQPAWKPYLYRGKQRILFTIHETVHAAMYDRD
# EIPDSKKISGQVNCRAELEGLPDVMFPLIGLDTARVELLSFHPCAQVPEHGNEKQSLMFSPPLGNFVLMRYQAFCGMGPPIKGFYQLSMVSENEGAFL
# FKLRLMEGYRTPLSMDFCTVTMPFPRRRVLSFDGTPSIGTVSVAEHLVEWKIITTGRGISGKSVEATFPGTVKFAPWQPQRLPTSGAVLGNMEDEESD
# AETESTNNMANVEDFLMEKMNKDLQAVDLEEPFCWQAYDYAKVSFKIMGGSLSGMSIDPKSVSIFPAVKAPVEFSTQQLFDICNQAYLLSYYNITICP
# DFGMIITVTLLNWEVGVSCFLAFGICGTRLHETCVQLLRGCSGERYSSVAKETESRAFCYYTCFSEELDQQLSLASFNFYKTRKMLRFLALDELLSNL
# CRPWSSFNWSLFD]
# sequence of block unknown_I   473 [ESTNNMANVEDFLMEKMNKDLQAVDLEEPFCWQAYDYAKVSFKIMGGSLSGMSIDPKSVSIFPAVKA] 540
# sequence of block unknown_H   433 [KSVEATFPGTVKFAPWQPQRLPTS] 457
# sequence of block unknown_G   307 [ARVELLSFHPCAQVPEHGNEKQSLMFSPPLGNFVLMRYQAFCGMGPPIKGFYQLSMVSENEGAFLFKLRLMEGYRTPLSMDFCTVTMPFPRRRVLSFDGTPSIGTVSVAEHLVEWKIITTGRGIS] 432
# sequence of block unknown_F   235 [DIPPADQKQPAWKPYLYRGKQRILFTIHETVHAAMYDRDEIPDSKKISGQVNCRAELEGLPDVMFPLI] 303
# sequence of block unknown_E   196 [SLDRDAIRSFISSAMPFGTPLDLNYSNISAVKMNGFSS] 234
# sequence of block unknown_D   161 [SARAKPVAAPVAGSTASGAAASGAMASDAPKIG] 194
# sequence of block unknown_C    54 [EEKKLVLWPLILHIKGHYCILVLPLVEPDHLKTYTRMCKRSDCGNAVGADESLSPLLLNLPSITGAFMVGHMIGDIITGDVTEPEIVISASPSVGGLLDSLTGSIGI] 161
# sequence of block unknown_B    28 [QSVEGSDSWVDDPITRHIISLCTKNE] 54
# sequence of block unknown_A    15 [KEGSARGFGIRIN] 28
# end gene g2
###
# start gene g3
scaffold2756	AUGUSTUS	gene	50572	53741	0.13	-	.	g3
scaffold2756	AUGUSTUS	transcript	50572	53741	0.13	-	.	g3.t1
scaffold2756	AUGUSTUS	stop_codon	50572	50574	.	-	0	transcript_id "g3.t1"; gene_id "g3";
scaffold2756	AUGUSTUS	intron	50816	52058	0.95	-	.	transcript_id "g3.t1"; gene_id "g3";
scaffold2756	AUGUSTUS	intron	52203	53688	0.83	-	.	transcript_id "g3.t1"; gene_id "g3";
scaffold2756	AUGUSTUS	CDS	50572	50815	0.15	-	1	transcript_id "g3.t1"; gene_id "g3";
scaffold2756	AUGUSTUS	CDS	52059	52202	1	-	1	transcript_id "g3.t1"; gene_id "g3";
scaffold2756	AUGUSTUS	CDS	53689	53741	0.9	-	0	transcript_id "g3.t1"; gene_id "g3";
scaffold2756	AUGUSTUS	start_codon	53739	53741	.	-	0	transcript_id "g3.t1"; gene_id "g3";
# coding sequence = [atggatctgacagggggagaagatggaggttgccttgggtggtcactgctcacgagatttccggtggtggagaagcggt
# ggcgggcggcatgcgagagggataagagttttatggaggatgatttgaaatataatgtggtgccttctcttcctactgattcagagattgctgatgct
# ttcgttgaccgcaagaaaagattccctgtgttgatagttcatctgttcgttgcgcttgcggatggtgttctcggcgtaaattctaatgccgtccgtgt
# tacctttatcaatgaccttcttcaccttgagcttctcagactttccgtcctcgcattttcaggcttggcgttgggggcttttcgatgtgaacttgagc
# tctatgatctgattcatcaatttctcggtgtttcccattttctaagctttggtgatggagtcttctga]
# protein sequence = [MDLTGGEDGGCLGWSLLTRFPVVEKRWRAACERDKSFMEDDLKYNVVPSLPTDSEIADAFVDRKKRFPVLIVHLFVAL
# ADGVLGVNSNAVRVTFINDLLHLELLRLSVLAFSGLALGAFRCELELYDLIHQFLGVSHFLSFGDGVF]
# end gene g3
###
# command line:
# augustus --codingseq=1 --proteinprofile=/home/pgsb/tetiana.nosenko/lineages/embryophyta_odb9/prfl/EOG093604Y6.prfl --predictionStart=20634 --predictionEnd=70601 --species=BUSCO_Schil_BUSCO_geno_206160443 ./tmp/scaffold2756Schil_BUSCO_geno_206160443_.temp
```
