## Supplementary material for "The *de novo* reference genome and transcriptome assemblies of the wild tomato species *Solanum chilense*": EOG093604YC.out.1

```
# Please cite: Mario Stanke, Mark Diekhans, Robert Baertsch, David Haussler (2008),
# Using native and syntenically mapped cDNA alignments to improve de novo gene finding
# Bioinformatics 24: 637-644, doi 10.1093/bioinformatics/btn013
# No extrinsic information on sequences given.
# Using protein profile unknown
# --[0..399]--> unknown_A (9) <--[0..9]--> unknown_B (39) <--[0..1]--> unknown_C (25) <--[0..5]--> unknown_D (68) <--[2..23]--> unknown_E (20) <--[0..3]--> unknown_F (14) <--[0..1]--> unknown_G (41) <--[5..11]--> unknown_H (50) <--[4..8]--> unknown_I (15) <--[0..1]--> unknown_J (73) <--[0..5]--> unknown_K (97) <--[0..1]--> unknown_L (7) <--[0..11]--
# arabidopsis version. Using default transition matrix.
# We have hints for 0 sequences and for 0 of the sequences in the input set.
#
# ----- prediction on sequence number 1 (length = 40105, name = scaffold2783) -----
#
# Constraints/Hints:
# (none)
# Predicted genes for sequence number 1 on both strands
# start gene g1
scaffold2783	AUGUSTUS	gene	49956	57349	0.04	-	.	g1
scaffold2783	AUGUSTUS	transcript	49956	57349	0.04	-	.	g1.t1
scaffold2783	AUGUSTUS	tts	49956	49956	.	-	.	transcript_id "g1.t1"; gene_id "g1";
scaffold2783	AUGUSTUS	exon	49956	50530	.	-	.	transcript_id "g1.t1"; gene_id "g1";
scaffold2783	AUGUSTUS	stop_codon	50270	50272	.	-	0	transcript_id "g1.t1"; gene_id "g1";
scaffold2783	AUGUSTUS	intron	50531	51068	0.77	-	.	transcript_id "g1.t1"; gene_id "g1";
scaffold2783	AUGUSTUS	intron	51279	52021	0.94	-	.	transcript_id "g1.t1"; gene_id "g1";
scaffold2783	AUGUSTUS	intron	52156	52369	1	-	.	transcript_id "g1.t1"; gene_id "g1";
scaffold2783	AUGUSTUS	intron	52530	53186	0.89	-	.	transcript_id "g1.t1"; gene_id "g1";
scaffold2783	AUGUSTUS	CDS	50270	50530	0.68	-	0	transcript_id "g1.t1"; gene_id "g1";
scaffold2783	AUGUSTUS	CDS	51069	51278	0.91	-	0	transcript_id "g1.t1"; gene_id "g1";
scaffold2783	AUGUSTUS	exon	51069	51278	.	-	.	transcript_id "g1.t1"; gene_id "g1";
scaffold2783	AUGUSTUS	CDS	52022	52155	1	-	2	transcript_id "g1.t1"; gene_id "g1";
scaffold2783	AUGUSTUS	exon	52022	52155	.	-	.	transcript_id "g1.t1"; gene_id "g1";
scaffold2783	AUGUSTUS	CDS	52370	52529	1	-	0	transcript_id "g1.t1"; gene_id "g1";
scaffold2783	AUGUSTUS	exon	52370	52529	.	-	.	transcript_id "g1.t1"; gene_id "g1";
scaffold2783	AUGUSTUS	CDS	53187	53327	0.75	-	0	transcript_id "g1.t1"; gene_id "g1";
scaffold2783	AUGUSTUS	exon	53187	53347	.	-	.	transcript_id "g1.t1"; gene_id "g1";
scaffold2783	AUGUSTUS	start_codon	53325	53327	.	-	0	transcript_id "g1.t1"; gene_id "g1";
scaffold2783	AUGUSTUS	exon	57198	57349	.	-	.	transcript_id "g1.t1"; gene_id "g1";
scaffold2783	AUGUSTUS	tss	57349	57349	.	-	.	transcript_id "g1.t1"; gene_id "g1";
# coding sequence = [atgaagagtgctgcaagaatgggaatccattatatgcagaaattgcacgcgtcaaatgttccaaaagaattggtggaaa
# aaggacagaatcgtgttatagaggcatctcttacacttattcgtgaaagggcaaaacttaagggagagcttgttcgtgctcttggaggtgctgtagcc
# tcaacgtctcttcttggagttcctctgggacataactcttcatttctccaggggccagcatttgctcctcctcgtatacgagaggctatgtggtgtgg
# cagtacaaactctacaactgaggaaggaaaagaattagatgatccacgcatcttaactgatgttggtgatgtgcctgtgcaagagttaagagatgcag
# gtgtagatgatgataggttgatgagtatcataagcgaatctgtcaagttagttatggaggagaatccattgcgccccttggtgttagggggtgatcac
# tctatatcctatcctgttgtaagagctgtgtctgaaaagcttggagggcctattgatatccttcaccttgatgctcatcctgacatttatcatgcctt
# tgaaggaaacaaatactcacatgcatcaagttttgcacgaataatggagggtggttatgctcgacggcttttgcaaaaacttggcgaaggtgtgaagg
# gcgtgtatatctcagtggatgttgactgtatggatccagcatttgctcctggagtatctcatatagaaccaggaggtctctctttccgcgatgttcta
# aacatactgcataaccttcaagctgatgttgttggtgctgatgtggttgagttcaacccacagcgtgatactgttgatggcatgactgcaatggttgc
# tgcgaagctggtaagagaacttactgccaagatatccaaatga]
# protein sequence = [MKSAARMGIHYMQKLHASNVPKELVEKGQNRVIEASLTLIRERAKLKGELVRALGGAVASTSLLGVPLGHNSSFLQGP
# AFAPPRIREAMWCGSTNSTTEEGKELDDPRILTDVGDVPVQELRDAGVDDDRLMSIISESVKLVMEENPLRPLVLGGDHSISYPVVRAVSEKLGGPID
# ILHLDAHPDIYHAFEGNKYSHASSFARIMEGGYARRLLQKLGEGVKGVYISVDVDCMDPAFAPGVSHIEPGGLSFRDVLNILHNLQADVVGADVVEFN
# PQRDTVDGMTAMVAAKLVRELTAKISK]
# end gene g1
###
# start gene g2
scaffold2783	AUGUSTUS	gene	58594	65602	0.02	+	.	g2
scaffold2783	AUGUSTUS	transcript	58594	65602	0.02	+	.	g2.t1
scaffold2783	AUGUSTUS	tss	58594	58594	.	+	.	transcript_id "g2.t1"; gene_id "g2";
scaffold2783	AUGUSTUS	exon	58594	60183	.	+	.	transcript_id "g2.t1"; gene_id "g2";
scaffold2783	AUGUSTUS	start_codon	58732	58734	.	+	0	transcript_id "g2.t1"; gene_id "g2";
scaffold2783	AUGUSTUS	intron	60184	60570	1	+	.	transcript_id "g2.t1"; gene_id "g2";
scaffold2783	AUGUSTUS	intron	60761	62241	0.83	+	.	transcript_id "g2.t1"; gene_id "g2";
scaffold2783	AUGUSTUS	CDS	58732	60183	0.92	+	0	transcript_id "g2.t1"; gene_id "g2";
scaffold2783	AUGUSTUS	CDS	60571	60760	0.9	+	0	transcript_id "g2.t1"; gene_id "g2";
scaffold2783	AUGUSTUS	exon	60571	60760	.	+	.	transcript_id "g2.t1"; gene_id "g2";
scaffold2783	AUGUSTUS	CDS	62242	62369	0.92	+	2	transcript_id "g2.t1"; gene_id "g2";
scaffold2783	AUGUSTUS	exon	62242	62386	.	+	.	transcript_id "g2.t1"; gene_id "g2";
scaffold2783	AUGUSTUS	stop_codon	62367	62369	.	+	0	transcript_id "g2.t1"; gene_id "g2";
scaffold2783	AUGUSTUS	exon	65211	65602	.	+	.	transcript_id "g2.t1"; gene_id "g2";
scaffold2783	AUGUSTUS	tts	65602	65602	.	+	.	transcript_id "g2.t1"; gene_id "g2";
scaffold2783	AUGUSTUS	protein_match	59020	59046	5.42	+	0	target "unknown_A[1..9]"; target_start 96; transcript_id "g2.t1"; gene_id "g2";
scaffold2783	AUGUSTUS	protein_match	59047	59163	8.14	+	0	target "unknown_B[1..39]"; target_start 105; transcript_id "g2.t1"; gene_id "g2";
scaffold2783	AUGUSTUS	protein_match	59167	59241	5.46	+	0	target "unknown_C[1..25]"; target_start 145; transcript_id "g2.t1"; gene_id "g2";
scaffold2783	AUGUSTUS	protein_match	59254	59457	8.26	+	0	target "unknown_D[1..68]"; target_start 174; transcript_id "g2.t1"; gene_id "g2";
scaffold2783	AUGUSTUS	protein_match	59506	59565	7.29	+	0	target "unknown_E[1..20]"; target_start 258; transcript_id "g2.t1"; gene_id "g2";
scaffold2783	AUGUSTUS	protein_match	59569	59610	5.48	+	0	target "unknown_F[1..14]"; target_start 279; transcript_id "g2.t1"; gene_id "g2";
scaffold2783	AUGUSTUS	protein_match	59611	59733	6.43	+	0	target "unknown_G[1..41]"; target_start 293; transcript_id "g2.t1"; gene_id "g2";
scaffold2783	AUGUSTUS	protein_match	59749	59898	6.39	+	0	target "unknown_H[1..50]"; target_start 339; transcript_id "g2.t1"; gene_id "g2";
scaffold2783	AUGUSTUS	protein_match	59920	59964	6.12	+	0	target "unknown_I[1..15]"; target_start 396; transcript_id "g2.t1"; gene_id "g2";
scaffold2783	AUGUSTUS	protein_match	59965	60183	7.55	+	0	target "unknown_J[1..73]"; target_start 411; transcript_id "g2.t1"; gene_id "g2";
scaffold2783	AUGUSTUS	protein_match	60571	60760	9.86	+	0	target "unknown_K[1..64]"; target_start 484; transcript_id "g2.t1"; gene_id "g2";
scaffold2783	AUGUSTUS	protein_match	62242	62342	9.18	+	2	target "unknown_K[64..97]"; target_start 484; transcript_id "g2.t1"; gene_id "g2";
scaffold2783	AUGUSTUS	protein_match	62346	62366	6.05	+	0	target "unknown_L[1..7]"; target_start 582; transcript_id "g2.t1"; gene_id "g2";
# coding sequence = [atgtccacttcatcatcacaaacaactcatcatcaacaagaagaagatgaaggaaaacaagcttcattagcccaagtct
# tgaagtaccataaagaaacgaaacattccttcaccaactacgctcgtggccctcgtggtcttgattgggcaaatcagcccaacccttttcgccgctat
# gtttcttctccacttatccctctgttacaccctccatattctgatgaatctcctctttactcgtcactattcaagactctcccttttcccaaacccct
# ttcggattccacaatttctcagcttttctatgattctttagccttatcagcttggaaatcgactgggttttcaacttggtcccttcgtgtaaacccta
# gtagcgggaatctccatccaactgaagcgtatattatttgtccacctgttgaatcagtgtcagacaaaggtttcgtggctcattatgcgccaaaagaa
# cattctttggaaattagagcccaattctcatctaggattttcacaagattcttccctgaaaattctttcgttattgggttatcttctattttttggag
# ggaagcttggaaatatggtgaaagggcatttaggtattgtaatcatgacgtgggtcatgctattgctgctgtttcaatggcagcagcagggcttggat
# gggatgtgaaagttctagatggattaggttacgaggagttagagaagttaacgggcgttgaaaatttccccaagtttaaaatgccatctcggcccgtg
# aaagggtcaatgcctgagattgagtttgagcatccagattgtgttcttttggttttccctagtggtttgagtgaatttgaagtggattataaggagtt
# aagttgcgctatttcggagttttcaggtttggattggaagggcaagcctaatgtgcttagtaaggagcacatttgttgggatattatatatagaacag
# ctgaagcaacaaaaaagccattaacaatgtctaatttatcagtagttgatccatttcagagtagtggaacatttagtgaaagctcttataaggatcta
# agtttaagggaactagttagaaagcgtaggagcgcagttgatatggatggttctaccgtgatgtccaaagaaacattttatcagatattattgcattg
# tatgccatctggttcacacggtggaaagaaacatgttaggcaactcacattgccatttagatcacttgcttgggatagtgaagtccatgctgctctgt
# ttgttcatagagttgttggcttgccaaaaggactatattttttggtgagaaatgagaaccatctggatgatcttaagaaagatactagagctgagttt
# aaatgggtgaaaccagatggttgtccggatgatcttcctttatatgagcttgcaagtggagactgcagggagctttcaaaacgattgtcatgccatca
# ggacattgctagtgatggctgcttcagcttgggcatgattgcgcatttcgagcccactttgcgtaacaagggttcctggatgtacccacggctatttt
# gggagacaggagtgctcggacaagttttgtatcttgaatcacatgctgttggcatctctgctaccgggattggttgtttctttgatgatcctgtacat
# gaggttcttgggctgaaaggatcaaagtttcagagcctctatcattttacagttggaggtccagttgttgacaagaggataatgagtctgcctgcata
# cccaggcccaagcgatgatgcatga]
# protein sequence = [MSTSSSQTTHHQQEEDEGKQASLAQVLKYHKETKHSFTNYARGPRGLDWANQPNPFRRYVSSPLIPLLHPPYSDESPL
# YSSLFKTLPFPKPLSDSTISQLFYDSLALSAWKSTGFSTWSLRVNPSSGNLHPTEAYIICPPVESVSDKGFVAHYAPKEHSLEIRAQFSSRIFTRFFP
# ENSFVIGLSSIFWREAWKYGERAFRYCNHDVGHAIAAVSMAAAGLGWDVKVLDGLGYEELEKLTGVENFPKFKMPSRPVKGSMPEIEFEHPDCVLLVF
# PSGLSEFEVDYKELSCAISEFSGLDWKGKPNVLSKEHICWDIIYRTAEATKKPLTMSNLSVVDPFQSSGTFSESSYKDLSLRELVRKRRSAVDMDGST
# VMSKETFYQILLHCMPSGSHGGKKHVRQLTLPFRSLAWDSEVHAALFVHRVVGLPKGLYFLVRNENHLDDLKKDTRAEFKWVKPDGCPDDLPLYELAS
# GDCRELSKRLSCHQDIASDGCFSLGMIAHFEPTLRNKGSWMYPRLFWETGVLGQVLYLESHAVGISATGIGCFFDDPVHEVLGLKGSKFQSLYHFTVG
# GPVVDKRIMSLPAYPGPSDDA]
# sequence of block unknown_A    96 [ISQLFYDSL] 105
# sequence of block unknown_B   105 [ALSAWKSTGFSTWSLRVNPSSGNLHPTEAYIICPPVESV] 144
# sequence of block unknown_C   145 [DKGFVAHYAPKEHSLEIRAQFSSRI] 170
# sequence of block unknown_D   174 [FPENSFVIGLSSIFWREAWKYGERAFRYCNHDVGHAIAAVSMAAAGLGWDVKVLDGLGYEELEKLTGV] 242
# sequence of block unknown_E   258 [MPEIEFEHPDCVLLVFPSGL] 278
# sequence of block unknown_F   279 [EFEVDYKELSCAIS] 293
# sequence of block unknown_G   293 [EFSGLDWKGKPNVLSKEHICWDIIYRTAEATKKPLTMSNLS] 334
# sequence of block unknown_H   339 [QSSGTFSESSYKDLSLRELVRKRRSAVDMDGSTVMSKETFYQILLHCMPS] 389
# sequence of block unknown_I   396 [HVRQLTLPFRSLAWD] 411
# sequence of block unknown_J   411 [SEVHAALFVHRVVGLPKGLYFLVRNENHLDDLKKDTRAEFKWVKPDGCPDDLPLYELASGDCRELSKRLSCHQ] 484
# sequence of block unknown_K   484 [DIASDGCFSLGMIAHFEPTLRNKGSWMYPRLFWETGVLGQVLYLESHAVGISATGIGCFFDDPVHEVLGLKGSKFQSLYHFTVGGPVVDKRIMSLPA] 581
# sequence of block unknown_L   582 [PGPSDDA] 589
# end gene g2
###
# start gene g3
scaffold2783	AUGUSTUS	gene	69564	74064	0.05	+	.	g3
scaffold2783	AUGUSTUS	transcript	69564	74064	0.05	+	.	g3.t1
scaffold2783	AUGUSTUS	tss	69564	69564	.	+	.	transcript_id "g3.t1"; gene_id "g3";
scaffold2783	AUGUSTUS	exon	69564	69697	.	+	.	transcript_id "g3.t1"; gene_id "g3";
scaffold2783	AUGUSTUS	exon	72309	74064	.	+	.	transcript_id "g3.t1"; gene_id "g3";
scaffold2783	AUGUSTUS	start_codon	72372	72374	.	+	0	transcript_id "g3.t1"; gene_id "g3";
scaffold2783	AUGUSTUS	CDS	72372	73637	0.99	+	0	transcript_id "g3.t1"; gene_id "g3";
scaffold2783	AUGUSTUS	stop_codon	73635	73637	.	+	0	transcript_id "g3.t1"; gene_id "g3";
scaffold2783	AUGUSTUS	tts	74064	74064	.	+	.	transcript_id "g3.t1"; gene_id "g3";
# coding sequence = [atgcaacccagtggtgcaaaagatacacaactccgtgagagcaacagccagaaggtccatccacaacctatggaggaag
# ccgcaaaccaaaatcctgaagcagttgaagctgtggtatctaggatttttacaaatatctcttccctgaaatctgcctacattcaactccaatctgct
# catactccttatgaccctgacaaaatccaagctgccgataaacttgtaatttcagagctgaagaatctctctgaactgaagcacttctacagggagca
# taatcccaaacctgtgtgtgtttcacctcaggattctcgcttggctgcagagatccaagaacagcagagtttgttgaaaacatatgaagttatggtga
# agaagtttcaatctgagattcagaacaaagattctgagattcttcagctgcagcagcagatactagaggccagtcagaagcggattaaattggagaaa
# aaccttaagctcaggggcttgtcagcgaaagaatcggagaatgcagttaacgaggatgggcatttctctgtggacctaactcctgagcttttcaggtc
# agccgtggaaggtgcttatagggccattcacgacttctctaagccactgatcatcatgatgaaagctgctggttgggatcttgatgctgcagcaaact
# ccatagagccagatctagtttatgcaaagagagctcacaagaaatatgcatttgaatcacatatctgccaaagaatgttcgctgaatttcagaatgag
# ttcttctctgtgaaatatgagaattcagctgtccccaatgacagtttttaccaccagtatcttgcattacgggaatcagatccactggatgttgtagt
# ccagaatcccaagtccctttatgggaacttttgccggaagaaatatttggaggtggttcattcgaagatggagtctgcattttttggcaacctggatc
# agcgaaactatattatgagtggtggacacccaagaacagctttctatcaggcctttctgaaactaaccaagtcaatttggcttttgcataggttggca
# tattcatttgatcctccagtcagggttttccaagtccagaggggaaccgacttctcagaggtttatatggaaagtgttctggaaaatttcactgtaga
# cgaaaacgataagcctaaggttggtctaatggtaatgcctggtttctatgttgggggcagtgcgatcaagtgccaagtctaccttactggcgtgaagg
# ttaccgaatga]
# protein sequence = [MQPSGAKDTQLRESNSQKVHPQPMEEAANQNPEAVEAVVSRIFTNISSLKSAYIQLQSAHTPYDPDKIQAADKLVISE
# LKNLSELKHFYREHNPKPVCVSPQDSRLAAEIQEQQSLLKTYEVMVKKFQSEIQNKDSEILQLQQQILEASQKRIKLEKNLKLRGLSAKESENAVNED
# GHFSVDLTPELFRSAVEGAYRAIHDFSKPLIIMMKAAGWDLDAAANSIEPDLVYAKRAHKKYAFESHICQRMFAEFQNEFFSVKYENSAVPNDSFYHQ
# YLALRESDPLDVVVQNPKSLYGNFCRKKYLEVVHSKMESAFFGNLDQRNYIMSGGHPRTAFYQAFLKLTKSIWLLHRLAYSFDPPVRVFQVQRGTDFS
# EVYMESVLENFTVDENDKPKVGLMVMPGFYVGGSAIKCQVYLTGVKVTE]
# end gene g3
###
# command line:
# augustus --codingseq=1 --proteinprofile=/home/pgsb/tetiana.nosenko/lineages/embryophyta_odb9/prfl/EOG093604YC.prfl --predictionStart=40539 --predictionEnd=80643 --species=arabidopsis ./tmp/scaffold2783Schil_BUSCO_geno_206160443_.temp
```
