## Supplementary material for "The *de novo* reference genome and transcriptome assemblies of the wild tomato species *Solanum chilense*": EOG093604YI.out.1

```
# Please cite: Mario Stanke, Mark Diekhans, Robert Baertsch, David Haussler (2008),
# Using native and syntenically mapped cDNA alignments to improve de novo gene finding
# Bioinformatics 24: 637-644, doi 10.1093/bioinformatics/btn013
# No extrinsic information on sequences given.
# Using protein profile unknown
# --[0..19]--> unknown_A (120) <--[0..1]--> unknown_B (23) <--[2..9]--> unknown_C (118) <--[0..33]--> unknown_D (31) <--[10..85]--> unknown_E (56) <--[0..23]--> unknown_F (24) <--[4..14]--> unknown_G (49) <--[5..11]--> unknown_H (21) <--[2..6]--> unknown_I (70) <--[0..0]--
# arabidopsis version. Using default transition matrix.
# We have hints for 0 sequences and for 0 of the sequences in the input set.
#
# ----- prediction on sequence number 1 (length = 40711, name = scaffold871) -----
#
# Constraints/Hints:
# (none)
# Predicted genes for sequence number 1 on both strands
# start gene g1
scaffold871	AUGUSTUS	gene	142072	150952	0.01	-	.	g1
scaffold871	AUGUSTUS	transcript	142072	150952	0.01	-	.	g1.t1
scaffold871	AUGUSTUS	tts	142072	142072	.	-	.	transcript_id "g1.t1"; gene_id "g1";
scaffold871	AUGUSTUS	exon	142072	142963	.	-	.	transcript_id "g1.t1"; gene_id "g1";
scaffold871	AUGUSTUS	stop_codon	142585	142587	.	-	0	transcript_id "g1.t1"; gene_id "g1";
scaffold871	AUGUSTUS	intron	142964	143449	0.81	-	.	transcript_id "g1.t1"; gene_id "g1";
scaffold871	AUGUSTUS	intron	143578	144975	0.36	-	.	transcript_id "g1.t1"; gene_id "g1";
scaffold871	AUGUSTUS	intron	145105	145498	0.81	-	.	transcript_id "g1.t1"; gene_id "g1";
scaffold871	AUGUSTUS	intron	145578	145744	1	-	.	transcript_id "g1.t1"; gene_id "g1";
scaffold871	AUGUSTUS	intron	145909	146042	1	-	.	transcript_id "g1.t1"; gene_id "g1";
scaffold871	AUGUSTUS	intron	146229	146445	0.52	-	.	transcript_id "g1.t1"; gene_id "g1";
scaffold871	AUGUSTUS	intron	146486	146663	0.53	-	.	transcript_id "g1.t1"; gene_id "g1";
scaffold871	AUGUSTUS	intron	146708	147383	0.36	-	.	transcript_id "g1.t1"; gene_id "g1";
scaffold871	AUGUSTUS	intron	147516	147614	1	-	.	transcript_id "g1.t1"; gene_id "g1";
scaffold871	AUGUSTUS	intron	147707	147783	0.93	-	.	transcript_id "g1.t1"; gene_id "g1";
scaffold871	AUGUSTUS	intron	147881	148443	0.66	-	.	transcript_id "g1.t1"; gene_id "g1";
scaffold871	AUGUSTUS	intron	148672	150676	0.93	-	.	transcript_id "g1.t1"; gene_id "g1";
scaffold871	AUGUSTUS	CDS	142585	142963	1	-	1	transcript_id "g1.t1"; gene_id "g1";
scaffold871	AUGUSTUS	CDS	143450	143577	0.99	-	0	transcript_id "g1.t1"; gene_id "g1";
scaffold871	AUGUSTUS	exon	143450	143577	.	-	.	transcript_id "g1.t1"; gene_id "g1";
scaffold871	AUGUSTUS	CDS	144976	145104	0.84	-	0	transcript_id "g1.t1"; gene_id "g1";
scaffold871	AUGUSTUS	exon	144976	145104	.	-	.	transcript_id "g1.t1"; gene_id "g1";
scaffold871	AUGUSTUS	CDS	145499	145577	1	-	1	transcript_id "g1.t1"; gene_id "g1";
scaffold871	AUGUSTUS	exon	145499	145577	.	-	.	transcript_id "g1.t1"; gene_id "g1";
scaffold871	AUGUSTUS	CDS	145745	145908	1	-	0	transcript_id "g1.t1"; gene_id "g1";
scaffold871	AUGUSTUS	exon	145745	145908	.	-	.	transcript_id "g1.t1"; gene_id "g1";
scaffold871	AUGUSTUS	CDS	146043	146228	0.95	-	0	transcript_id "g1.t1"; gene_id "g1";
scaffold871	AUGUSTUS	exon	146043	146228	.	-	.	transcript_id "g1.t1"; gene_id "g1";
scaffold871	AUGUSTUS	CDS	146446	146485	0.52	-	1	transcript_id "g1.t1"; gene_id "g1";
scaffold871	AUGUSTUS	exon	146446	146485	.	-	.	transcript_id "g1.t1"; gene_id "g1";
scaffold871	AUGUSTUS	CDS	146664	146707	0.64	-	0	transcript_id "g1.t1"; gene_id "g1";
scaffold871	AUGUSTUS	exon	146664	146707	.	-	.	transcript_id "g1.t1"; gene_id "g1";
scaffold871	AUGUSTUS	CDS	147384	147515	1	-	0	transcript_id "g1.t1"; gene_id "g1";
scaffold871	AUGUSTUS	exon	147384	147515	.	-	.	transcript_id "g1.t1"; gene_id "g1";
scaffold871	AUGUSTUS	CDS	147615	147706	0.93	-	2	transcript_id "g1.t1"; gene_id "g1";
scaffold871	AUGUSTUS	exon	147615	147706	.	-	.	transcript_id "g1.t1"; gene_id "g1";
scaffold871	AUGUSTUS	CDS	147784	147880	0.92	-	0	transcript_id "g1.t1"; gene_id "g1";
scaffold871	AUGUSTUS	exon	147784	147880	.	-	.	transcript_id "g1.t1"; gene_id "g1";
scaffold871	AUGUSTUS	CDS	148444	148671	0.59	-	0	transcript_id "g1.t1"; gene_id "g1";
scaffold871	AUGUSTUS	exon	148444	148671	.	-	.	transcript_id "g1.t1"; gene_id "g1";
scaffold871	AUGUSTUS	CDS	150677	150895	1	-	0	transcript_id "g1.t1"; gene_id "g1";
scaffold871	AUGUSTUS	exon	150677	150952	.	-	.	transcript_id "g1.t1"; gene_id "g1";
scaffold871	AUGUSTUS	start_codon	150893	150895	.	-	0	transcript_id "g1.t1"; gene_id "g1";
scaffold871	AUGUSTUS	tss	150952	150952	.	-	.	transcript_id "g1.t1"; gene_id "g1";
# coding sequence = [atgtctcttcgacccagcaatcgaactgaagttcgcaagaaatcttacaaaattggggttgatgcagatgaagctcgta
# gaaggagagaggacaatttggttgagatcaggaagaataagcgagaagacaatcttctcaagaaacgcagagagggtcttcttcttcactctcagcaa
# ttacccgatgccactcaaacccctgatgctattgagaaaagggtcgagctcgtcacaccaggcaaacctgatgcaggttacctctcctatgtggtttg
# cgagctattgcataggagcggggttttaccctgtgcgtacccgaaaggcaacggctgcgggtttcccttgtggccttgtcataaaaaaacaatcatag
# atgtgaaatttgatgtgtacagacagaaagaaacaatagatgctttcaaagcacctcttgcccaacatgaagttctggaaagtattcctattatggtc
# caaggagtatggtcagaagatcctgcggtgcaagtcgaagcaactactcatttcaggaagctcttatcgattgagcgcagccctccaattgatgaggt
# aattaaagctggagttatccctcgatttgtagaattcctcggacggcaggacttacctcagcttcaatttgaagctgcctgggcgttgacaaatgttg
# catctggaacatcagaacatactcgtgttgtgattgaccatggagctgttcctatgtttgtacaacttcttagctcaaccagtgatgatgtccgtgaa
# caggttgcttcagtgttgtcaaaggcacgcttaagcactgaagcgagtcctttaatggaagtattcaccatagatctatcactagcggcagtctgggc
# tttgggcaatgttgccggtgattccccaagttgtagagatcttgttctaggtcagggtgcgttgatgccattgctagctcagttgaatgaacactcaa
# agctttcaatgctaagaaatgcaacatggactctttccaacttttgtcgaggcaaaccaccaacaccatttgaggcagtcaaacctgcattaccagtt
# cttcaacaacttatccacatgaacgatgaagaagtcttgacagatgcttgctgggctctttcttatttatctgatggaccaaatgataagattcaggc
# tgtaattgatgtgggtgtctgtccacgactagtggagcttcttcttcatccatcgcctactgttctcatacctgctctccggactgcgggaaatattg
# ttactggtgatgatgctcaaacacagtttgtgattgacaaccaagtcttgccatgtctgtatcaattgttgactcaaaatcacaagaaaagcatcaag
# aaggaagcatgttggacaatctctaatatcactgctggaaacaaagcccaaatacaggctgttattgaggcgaatattattcttcccttggtacacct
# attgcaaaatgcagaatttgacattaagaaggaggcagcttgggctatctctaatgctacctctggaggatctaatgaccagattaggttcttgacta
# gtcaaggttgcattaagccactatgtgatctcctaatttgtccagatcccagaatcgttacagtatgcttggaggggctcgagaatatactgaaggtg
# ggtgaggtggacaaagaagctggggcgaatggtggaatcaatttgtatacacacatgatcgatgaatgtgatggattggacaagattgagaatctcca
# aactcacgataacaatgagatatatgagaaggctgtaaagatcttggagaaatactgggctgaagaagatgaagaacaaaatctccctgatggtgctg
# atggaaatcagcaaggtttccaattcggaaacaaccagcctaatgttcctgcaggaggattcaagtttggctag]
# protein sequence = [MSLRPSNRTEVRKKSYKIGVDADEARRRREDNLVEIRKNKREDNLLKKRREGLLLHSQQLPDATQTPDAIEKRVELVT
# PGKPDAGYLSYVVCELLHRSGVLPCAYPKGNGCGFPLWPCHKKTIIDVKFDVYRQKETIDAFKAPLAQHEVLESIPIMVQGVWSEDPAVQVEATTHFR
# KLLSIERSPPIDEVIKAGVIPRFVEFLGRQDLPQLQFEAAWALTNVASGTSEHTRVVIDHGAVPMFVQLLSSTSDDVREQVASVLSKARLSTEASPLM
# EVFTIDLSLAAVWALGNVAGDSPSCRDLVLGQGALMPLLAQLNEHSKLSMLRNATWTLSNFCRGKPPTPFEAVKPALPVLQQLIHMNDEEVLTDACWA
# LSYLSDGPNDKIQAVIDVGVCPRLVELLLHPSPTVLIPALRTAGNIVTGDDAQTQFVIDNQVLPCLYQLLTQNHKKSIKKEACWTISNITAGNKAQIQ
# AVIEANIILPLVHLLQNAEFDIKKEAAWAISNATSGGSNDQIRFLTSQGCIKPLCDLLICPDPRIVTVCLEGLENILKVGEVDKEAGANGGINLYTHM
# IDECDGLDKIENLQTHDNNEIYEKAVKILEKYWAEEDEEQNLPDGADGNQQGFQFGNNQPNVPAGGFKFG]
# end gene g1
###
# start gene g2
scaffold871	AUGUSTUS	gene	153807	161491	0.01	+	.	g2
scaffold871	AUGUSTUS	transcript	153807	161491	0.01	+	.	g2.t1
scaffold871	AUGUSTUS	tss	153807	153807	.	+	.	transcript_id "g2.t1"; gene_id "g2";
scaffold871	AUGUSTUS	exon	153807	154063	.	+	.	transcript_id "g2.t1"; gene_id "g2";
scaffold871	AUGUSTUS	start_codon	153899	153901	.	+	0	transcript_id "g2.t1"; gene_id "g2";
scaffold871	AUGUSTUS	intron	154064	154394	0.95	+	.	transcript_id "g2.t1"; gene_id "g2";
scaffold871	AUGUSTUS	intron	154557	155872	0.85	+	.	transcript_id "g2.t1"; gene_id "g2";
scaffold871	AUGUSTUS	intron	155982	156124	0.45	+	.	transcript_id "g2.t1"; gene_id "g2";
scaffold871	AUGUSTUS	intron	156324	157197	0.71	+	.	transcript_id "g2.t1"; gene_id "g2";
scaffold871	AUGUSTUS	intron	157280	157641	0.99	+	.	transcript_id "g2.t1"; gene_id "g2";
scaffold871	AUGUSTUS	intron	157725	158126	0.23	+	.	transcript_id "g2.t1"; gene_id "g2";
scaffold871	AUGUSTUS	intron	158260	160082	0.12	+	.	transcript_id "g2.t1"; gene_id "g2";
scaffold871	AUGUSTUS	intron	160246	160578	0.61	+	.	transcript_id "g2.t1"; gene_id "g2";
scaffold871	AUGUSTUS	CDS	153899	154063	0.91	+	0	transcript_id "g2.t1"; gene_id "g2";
scaffold871	AUGUSTUS	CDS	154395	154556	0.95	+	0	transcript_id "g2.t1"; gene_id "g2";
scaffold871	AUGUSTUS	exon	154395	154556	.	+	.	transcript_id "g2.t1"; gene_id "g2";
scaffold871	AUGUSTUS	CDS	155873	155981	0.43	+	0	transcript_id "g2.t1"; gene_id "g2";
scaffold871	AUGUSTUS	exon	155873	155981	.	+	.	transcript_id "g2.t1"; gene_id "g2";
scaffold871	AUGUSTUS	CDS	156125	156323	0.66	+	2	transcript_id "g2.t1"; gene_id "g2";
scaffold871	AUGUSTUS	exon	156125	156323	.	+	.	transcript_id "g2.t1"; gene_id "g2";
scaffold871	AUGUSTUS	CDS	157198	157279	0.94	+	1	transcript_id "g2.t1"; gene_id "g2";
scaffold871	AUGUSTUS	exon	157198	157279	.	+	.	transcript_id "g2.t1"; gene_id "g2";
scaffold871	AUGUSTUS	CDS	157642	157724	0.93	+	0	transcript_id "g2.t1"; gene_id "g2";
scaffold871	AUGUSTUS	exon	157642	157724	.	+	.	transcript_id "g2.t1"; gene_id "g2";
scaffold871	AUGUSTUS	CDS	158127	158259	0.15	+	1	transcript_id "g2.t1"; gene_id "g2";
scaffold871	AUGUSTUS	exon	158127	158259	.	+	.	transcript_id "g2.t1"; gene_id "g2";
scaffold871	AUGUSTUS	CDS	160083	160245	0.94	+	0	transcript_id "g2.t1"; gene_id "g2";
scaffold871	AUGUSTUS	exon	160083	160245	.	+	.	transcript_id "g2.t1"; gene_id "g2";
scaffold871	AUGUSTUS	CDS	160579	161330	0.07	+	2	transcript_id "g2.t1"; gene_id "g2";
scaffold871	AUGUSTUS	exon	160579	161491	.	+	.	transcript_id "g2.t1"; gene_id "g2";
scaffold871	AUGUSTUS	stop_codon	161328	161330	.	+	0	transcript_id "g2.t1"; gene_id "g2";
scaffold871	AUGUSTUS	tts	161491	161491	.	+	.	transcript_id "g2.t1"; gene_id "g2";
scaffold871	AUGUSTUS	protein_match	153902	154063	5.66	+	0	target "unknown_A[1..54]"; target_start 1; transcript_id "g2.t1"; gene_id "g2";
scaffold871	AUGUSTUS	protein_match	154395	154556	7.85	+	2	target "unknown_A[55..109]"; target_start 0; transcript_id "g2.t1"; gene_id "g2";
scaffold871	AUGUSTUS	protein_match	155873	155908	5.73	+	0	target "unknown_A[109..120]"; target_start 1; transcript_id "g2.t1"; gene_id "g2";
scaffold871	AUGUSTUS	protein_match	155912	155980	8.08	+	0	target "unknown_B[1..23]"; target_start 122; transcript_id "g2.t1"; gene_id "g2";
scaffold871	AUGUSTUS	protein_match	156148	156323	7.55	+	0	target "unknown_C[1..59]"; target_start 153; transcript_id "g2.t1"; gene_id "g2";
scaffold871	AUGUSTUS	protein_match	157198	157279	12.3	+	0	target "unknown_C[60..87]"; target_start 152; transcript_id "g2.t1"; gene_id "g2";
scaffold871	AUGUSTUS	protein_match	157642	157724	12	+	2	target "unknown_C[87..114]"; target_start 152; transcript_id "g2.t1"; gene_id "g2";
scaffold871	AUGUSTUS	protein_match	158127	158139	6.22	+	1	target "unknown_C[114..118]"; target_start 153; transcript_id "g2.t1"; gene_id "g2";
scaffold871	AUGUSTUS	protein_match	158233	158259	7.67	+	0	target "unknown_D[1..9]"; target_start 302; transcript_id "g2.t1"; gene_id "g2";
scaffold871	AUGUSTUS	protein_match	160083	160148	5.35	+	0	target "unknown_D[10..31]"; target_start 302; transcript_id "g2.t1"; gene_id "g2";
scaffold871	AUGUSTUS	protein_match	160593	160760	8.17	+	0	target "unknown_E[1..56]"; target_start 370; transcript_id "g2.t1"; gene_id "g2";
scaffold871	AUGUSTUS	protein_match	160797	160868	5.23	+	0	target "unknown_F[1..24]"; target_start 438; transcript_id "g2.t1"; gene_id "g2";
scaffold871	AUGUSTUS	protein_match	160887	161033	7.21	+	0	target "unknown_G[1..49]"; target_start 468; transcript_id "g2.t1"; gene_id "g2";
scaffold871	AUGUSTUS	protein_match	161049	161111	5.87	+	0	target "unknown_H[1..21]"; target_start 522; transcript_id "g2.t1"; gene_id "g2";
scaffold871	AUGUSTUS	protein_match	161118	161327	7.22	+	0	target "unknown_I[1..70]"; target_start 545; transcript_id "g2.t1"; gene_id "g2";
# coding sequence = [atggcatcaatggcgaatcaagaagaagattacggcgtgttgttatactacaagtacgccaccattcccgatcttgaag
# cactattcaacttctacgagtccaattgcaagtgtctttccctcctgggtcgtgttcgcctctctcacaatggcgtcaatgtcactgttgggggcaag
# ttatctgctttggaggagcacattgctgcagtgaagctgaattgtttgtttgaagggacagactttaagcttgcttcttgccatgaaccatcaaatga
# tagggtcgccgtggaatgtggatttacttccctgtccatacgtatagttaaggaattggtaactttaagttcctgtcccctgccaagttcacctcctg
# atatttcaaatgcggggaagcatctatctgcagctgaattccactctgtccttcacaatgttgggaactctcaagacaaactgattccaagcagcgat
# aaaggaactgtccttattgatgcaaggaatttatatgagactagaatcgggaagttttatactccaaatgtagagactttggatccagaaatccggca
# gtacagtgacctcccttcttggatagataacaactccgagaagttgcgtgggaacaatattctcatgtactgtacgggaggaattagatgcgagatgg
# catcagcctatatcaggtctaaaggtgccggctttgaaaatgttttccagctttatggtgggatacaacgatatctggagcaatttcctgatggtggt
# tttttcagagggaagaattttgtctttgatcacagggtttcagttggaagctcagattcaagaattttgggtacttgtcttctctgtagttctccttt
# tgatgattactctccaaggacccggtgcacgtattgtaggatgcttgtattaatctgtgataattgccggaagaaggattcttcttatgtctgtgaac
# tgtgccagaaaaatagccagtgtattcagccaacttcagcaacagagtttgacgactcagtggaagtatcagaagtcagggagcttgaagctgtctct
# acctcggatagaattgctccatctcccttggtttcagtggaatacactgcaggacccaggacattgcgaaaactgagaattctttgccttcatggctt
# ccgccagaatgcttctggtttcaaaggcagaactgcatcgctggccaagaaactcaagagcattgctgagcttgtctttgtggatgcacctcatgaat
# tgtcattcatttatcaaattcgtagaaactatgattctgcatcagaaatggaaaataaccgtccaccctcagagaattgcagtaaaaagttctcatgg
# ttagttgcacctgatcacaagggagagaacgattctgactggaagatagctgatagtccatttgatcctcttcagtaccagaagcaaactgaaggttt
# cgacaaatcaattgcatatgtaaaagacttgtattctaaaacaggcccttttgatgggatattgggattttcacaaggagctgcaatggccgctttag
# tttgcctacatcagcagaagctaaaaggagagatggaattcagatttgcgattctgtgctcggggtttgctgttaatatgaacaattgccagcaaggt
# tcaatcaatcttccttcacttcatatatttggcaacgacaagggtaaagatagacagatagagaaccaagctagtagacatcttgcttctgtgtttga
# gaatggctgctctgttgttattgaacatgactttggtcatataatacctacaagacctccatatatagatcagataaaagaatttctcaaacgtttca
# tgtaa]
# protein sequence = [MASMANQEEDYGVLLYYKYATIPDLEALFNFYESNCKCLSLLGRVRLSHNGVNVTVGGKLSALEEHIAAVKLNCLFEG
# TDFKLASCHEPSNDRVAVECGFTSLSIRIVKELVTLSSCPLPSSPPDISNAGKHLSAAEFHSVLHNVGNSQDKLIPSSDKGTVLIDARNLYETRIGKF
# YTPNVETLDPEIRQYSDLPSWIDNNSEKLRGNNILMYCTGGIRCEMASAYIRSKGAGFENVFQLYGGIQRYLEQFPDGGFFRGKNFVFDHRVSVGSSD
# SRILGTCLLCSSPFDDYSPRTRCTYCRMLVLICDNCRKKDSSYVCELCQKNSQCIQPTSATEFDDSVEVSEVRELEAVSTSDRIAPSPLVSVEYTAGP
# RTLRKLRILCLHGFRQNASGFKGRTASLAKKLKSIAELVFVDAPHELSFIYQIRRNYDSASEMENNRPPSENCSKKFSWLVAPDHKGENDSDWKIADS
# PFDPLQYQKQTEGFDKSIAYVKDLYSKTGPFDGILGFSQGAAMAALVCLHQQKLKGEMEFRFAILCSGFAVNMNNCQQGSINLPSLHIFGNDKGKDRQ
# IENQASRHLASVFENGCSVVIEHDFGHIIPTRPPYIDQIKEFLKRFM]
# sequence of block unknown_A     1 [ASMANQEEDYGVLLYYKYATIPDLEALFNFYESNCKCLSLLGRVRLSHNGVNVTVGGKLSALEEHIAAVKLNCLFEGTDFKLASCHEPSNDRVAVECGFTSLSIRIVKELVTLSSCPLPS] 121
# sequence of block unknown_B   122 [PPDISNAGKHLSAAEFHSVLHNV] 145
# sequence of block unknown_C   153 [PSSDKGTVLIDARNLYETRIGKFYTPNVETLDPEIRQYSDLPSWIDNNSEKLRGNNILMYCTGGIRCEMASAYIRSKGAGFENVFQLYGGIQRYLEQFPDGGFFRGKNFVFDHRVSVG] 271
# sequence of block unknown_D   302 [LVLICDNCRKKDSSYVCELCQKNSQCIQPTS] 333
# sequence of block unknown_E   370 [GPRTLRKLRILCLHGFRQNASGFKGRTASLAKKLKSIAELVFVDAPHELSFIYQIR] 426
# sequence of block unknown_F   438 [RPPSENCSKKFSWLVAPDHKGEND] 462
# sequence of block unknown_G   468 [DSPFDPLQYQKQTEGFDKSIAYVKDLYSKTGPFDGILGFSQGAAMAALV] 517
# sequence of block unknown_H   522 [KLKGEMEFRFAILCSGFAVNM] 543
# sequence of block unknown_I   545 [CQQGSINLPSLHIFGNDKGKDRQIENQASRHLASVFENGCSVVIEHDFGHIIPTRPPYIDQIKEFLKRFM] 615
# end gene g2
###
# start gene g3
scaffold871	AUGUSTUS	gene	162257	169425	0.01	+	.	g3
scaffold871	AUGUSTUS	transcript	162257	169425	0.01	+	.	g3.t1
scaffold871	AUGUSTUS	tss	162257	162257	.	+	.	transcript_id "g3.t1"; gene_id "g3";
scaffold871	AUGUSTUS	exon	162257	162359	.	+	.	transcript_id "g3.t1"; gene_id "g3";
scaffold871	AUGUSTUS	start_codon	162303	162305	.	+	0	transcript_id "g3.t1"; gene_id "g3";
scaffold871	AUGUSTUS	intron	162360	162701	0.06	+	.	transcript_id "g3.t1"; gene_id "g3";
scaffold871	AUGUSTUS	intron	162777	162954	1	+	.	transcript_id "g3.t1"; gene_id "g3";
scaffold871	AUGUSTUS	intron	163219	163423	1	+	.	transcript_id "g3.t1"; gene_id "g3";
scaffold871	AUGUSTUS	intron	163517	164487	0.99	+	.	transcript_id "g3.t1"; gene_id "g3";
scaffold871	AUGUSTUS	intron	164695	165501	0.68	+	.	transcript_id "g3.t1"; gene_id "g3";
scaffold871	AUGUSTUS	intron	165606	166567	0.87	+	.	transcript_id "g3.t1"; gene_id "g3";
scaffold871	AUGUSTUS	intron	166635	166746	1	+	.	transcript_id "g3.t1"; gene_id "g3";
scaffold871	AUGUSTUS	intron	166855	168327	0.8	+	.	transcript_id "g3.t1"; gene_id "g3";
scaffold871	AUGUSTUS	CDS	162303	162359	0.07	+	0	transcript_id "g3.t1"; gene_id "g3";
scaffold871	AUGUSTUS	CDS	162702	162776	0.63	+	0	transcript_id "g3.t1"; gene_id "g3";
scaffold871	AUGUSTUS	exon	162702	162776	.	+	.	transcript_id "g3.t1"; gene_id "g3";
scaffold871	AUGUSTUS	CDS	162955	163218	1	+	0	transcript_id "g3.t1"; gene_id "g3";
scaffold871	AUGUSTUS	exon	162955	163218	.	+	.	transcript_id "g3.t1"; gene_id "g3";
scaffold871	AUGUSTUS	CDS	163424	163516	1	+	0	transcript_id "g3.t1"; gene_id "g3";
scaffold871	AUGUSTUS	exon	163424	163516	.	+	.	transcript_id "g3.t1"; gene_id "g3";
scaffold871	AUGUSTUS	CDS	164488	164694	0.99	+	0	transcript_id "g3.t1"; gene_id "g3";
scaffold871	AUGUSTUS	exon	164488	164694	.	+	.	transcript_id "g3.t1"; gene_id "g3";
scaffold871	AUGUSTUS	CDS	165502	165605	0.98	+	0	transcript_id "g3.t1"; gene_id "g3";
scaffold871	AUGUSTUS	exon	165502	165605	.	+	.	transcript_id "g3.t1"; gene_id "g3";
scaffold871	AUGUSTUS	CDS	166568	166634	1	+	1	transcript_id "g3.t1"; gene_id "g3";
scaffold871	AUGUSTUS	exon	166568	166634	.	+	.	transcript_id "g3.t1"; gene_id "g3";
scaffold871	AUGUSTUS	CDS	166747	166854	0.99	+	0	transcript_id "g3.t1"; gene_id "g3";
scaffold871	AUGUSTUS	exon	166747	166854	.	+	.	transcript_id "g3.t1"; gene_id "g3";
scaffold871	AUGUSTUS	CDS	168328	168435	0.45	+	0	transcript_id "g3.t1"; gene_id "g3";
scaffold871	AUGUSTUS	exon	168328	169425	.	+	.	transcript_id "g3.t1"; gene_id "g3";
scaffold871	AUGUSTUS	stop_codon	168433	168435	.	+	0	transcript_id "g3.t1"; gene_id "g3";
scaffold871	AUGUSTUS	tts	169425	169425	.	+	.	transcript_id "g3.t1"; gene_id "g3";
# coding sequence = [atgcaggctctccgaagaaacccacttcacaaaatctcatcaagattacttaatcaagtagtcaaaaccagtgcatatt
# ctaccaagaaagtttatgatgctgggcagccaactcctgccactcaccctcagttaatgaaggaaggggagattactcctggcattaccagtgaagaa
# tatatgcagagaaggaagaaactattggacttccttccggagaatagtttagctattgttgcagctgctcctacaaaaatgatgaccgatgttgtacc
# ttacaattttaggcaggatgctgactatttatacatcactggatgccaacaacctggtggtgttgcagttctagggcatgactgtggtttatgcatgt
# tcatgcctgaaccaagcctacaggacgttctttggcaaggagaagtggctggagttgatgcagctctagatatattcaaggctgaccttgcttacccc
# attagcagattgcctgagatgctttccaggatgatagaaagttcttctatcgtgttccataatgtgaagacaacgacttcatcttacatggaactaga
# ggcctatagaaaagcagtaaacaattgcaaagtaaaagatttctcagtttacactcatgaagcccggctggtgaagtctccagcagagcttaaattga
# tgagagattctgcatcaatagcttgtcaggcgcttatccataccatgctgtactcgaagttgtttcctgatgaaggaatgctgtcagccaaattcgaa
# tatgaatgcagagttagaggtgcccaaagaatggcgtttaaccctgttgttggtggcggacctaatggaagtgtcattcattattctcgtaatgacca
# gaaaattaaagatggtaaccttgtcttgatggatgtcggatgcgagctccatggttatgtcagtgatcttactcgtacttggccaccctttggcaaat
# tttctgctgttcatgaagaactttatgatcttattttggagacaaacaaggaatgcgtggagatgtgcagacctggcacaagcatccgagaaatacac
# cgctactcggtactttttagttga]
# protein sequence = [MQALRRNPLHKISSRLLNQVVKTSAYSTKKVYDAGQPTPATHPQLMKEGEITPGITSEEYMQRRKKLLDFLPENSLAI
# VAAAPTKMMTDVVPYNFRQDADYLYITGCQQPGGVAVLGHDCGLCMFMPEPSLQDVLWQGEVAGVDAALDIFKADLAYPISRLPEMLSRMIESSSIVF
# HNVKTTTSSYMELEAYRKAVNNCKVKDFSVYTHEARLVKSPAELKLMRDSASIACQALIHTMLYSKLFPDEGMLSAKFEYECRVRGAQRMAFNPVVGG
# GPNGSVIHYSRNDQKIKDGNLVLMDVGCELHGYVSDLTRTWPPFGKFSAVHEELYDLILETNKECVEMCRPGTSIREIHRYSVLFS]
# end gene g3
###
# start gene g4
scaffold871	AUGUSTUS	gene	170987	173330	0.07	+	.	g4
scaffold871	AUGUSTUS	transcript	170987	173330	0.07	+	.	g4.t1
scaffold871	AUGUSTUS	tss	170987	170987	.	+	.	transcript_id "g4.t1"; gene_id "g4";
scaffold871	AUGUSTUS	exon	170987	171083	.	+	.	transcript_id "g4.t1"; gene_id "g4";
scaffold871	AUGUSTUS	start_codon	171065	171067	.	+	0	transcript_id "g4.t1"; gene_id "g4";
scaffold871	AUGUSTUS	intron	171084	171163	0.79	+	.	transcript_id "g4.t1"; gene_id "g4";
scaffold871	AUGUSTUS	intron	171400	171550	0.95	+	.	transcript_id "g4.t1"; gene_id "g4";
scaffold871	AUGUSTUS	intron	171607	172282	0.94	+	.	transcript_id "g4.t1"; gene_id "g4";
scaffold871	AUGUSTUS	intron	172344	172546	0.98	+	.	transcript_id "g4.t1"; gene_id "g4";
scaffold871	AUGUSTUS	CDS	171065	171083	0.8	+	0	transcript_id "g4.t1"; gene_id "g4";
scaffold871	AUGUSTUS	CDS	171164	171399	0.75	+	2	transcript_id "g4.t1"; gene_id "g4";
scaffold871	AUGUSTUS	exon	171164	171399	.	+	.	transcript_id "g4.t1"; gene_id "g4";
scaffold871	AUGUSTUS	CDS	171551	171606	0.97	+	0	transcript_id "g4.t1"; gene_id "g4";
scaffold871	AUGUSTUS	exon	171551	171606	.	+	.	transcript_id "g4.t1"; gene_id "g4";
scaffold871	AUGUSTUS	CDS	172283	172343	0.98	+	1	transcript_id "g4.t1"; gene_id "g4";
scaffold871	AUGUSTUS	exon	172283	172343	.	+	.	transcript_id "g4.t1"; gene_id "g4";
scaffold871	AUGUSTUS	CDS	172547	172648	0.93	+	0	transcript_id "g4.t1"; gene_id "g4";
scaffold871	AUGUSTUS	exon	172547	173330	.	+	.	transcript_id "g4.t1"; gene_id "g4";
scaffold871	AUGUSTUS	stop_codon	172646	172648	.	+	0	transcript_id "g4.t1"; gene_id "g4";
scaffold871	AUGUSTUS	tts	173330	173330	.	+	.	transcript_id "g4.t1"; gene_id "g4";
# coding sequence = [atgaacattctactcagagcacatagcttaggattgtcctgcggttatgtgcatgttattgttttcgtacctcggactc
# ttggaatatgtgttcactctgtgcattcgtacatctggcatttggacaaagtcatgaccaattgtgagacatgctttacgctttttgtaaatgtgatg
# aaggagatgcatatgacccaaaatgaccagatgaaatcagacaaactaaagctaagtagtatcggaaaaaattgccaggtcatcacaattgaaccagg
# agtatacatcccttcattggttgattgtccagaaaggttccgtggcattggcataagaattgaagatgaagtccttattacagagtcagggtatgagg
# tcctaactgcttccataccgaaggaaattaaacacctcgagtccttgttgaacaactttgccagtggagggggaacagacactggagctgctctcagt
# tag]
# protein sequence = [MNILLRAHSLGLSCGYVHVIVFVPRTLGICVHSVHSYIWHLDKVMTNCETCFTLFVNVMKEMHMTQNDQMKSDKLKLS
# SIGKNCQVITIEPGVYIPSLVDCPERFRGIGIRIEDEVLITESGYEVLTASIPKEIKHLESLLNNFASGGGTDTGAALS]
# end gene g4
###
# start gene g5
scaffold871	AUGUSTUS	gene	175197	175814	0.22	+	.	g5
scaffold871	AUGUSTUS	transcript	175197	175814	0.22	+	.	g5.t1
scaffold871	AUGUSTUS	tss	175197	175197	.	+	.	transcript_id "g5.t1"; gene_id "g5";
scaffold871	AUGUSTUS	exon	175197	175814	.	+	.	transcript_id "g5.t1"; gene_id "g5";
scaffold871	AUGUSTUS	start_codon	175254	175256	.	+	0	transcript_id "g5.t1"; gene_id "g5";
scaffold871	AUGUSTUS	CDS	175254	175745	0.97	+	0	transcript_id "g5.t1"; gene_id "g5";
scaffold871	AUGUSTUS	stop_codon	175743	175745	.	+	0	transcript_id "g5.t1"; gene_id "g5";
scaffold871	AUGUSTUS	tts	175814	175814	.	+	.	transcript_id "g5.t1"; gene_id "g5";
# coding sequence = [atgtctctagtgacagaggagatcagagcaagtgcaactgaattctacactggaaatgatatttgccaagagaaatcaa
# agttgttgctgacagaagtaggcctaccaaatggcctacttcctatgcaagacatgttagaatgtggctatgtaaaagacactggctttgtttggctc
# aaatccaagaaaaaaacagaacacaagtttgaaaaaattggtaaatcagtccaatatgcaactgaagtgacagcttatgttgagcccaataagatcaa
# gaaacttactggggttaaagctaaagagctacttatgtggttaacactcactgaaatttgtgttgatgaaccatccactggaaaaatccatttcaaga
# ctccaactgggctttctaggacttttcctgttgcagcatttgaacttaatgagcccaaaaaggaagttaaagaagtgagtgatgttgttgctcctgct
# gtggaagtgaaagaggtgtaa]
# protein sequence = [MSLVTEEIRASATEFYTGNDICQEKSKLLLTEVGLPNGLLPMQDMLECGYVKDTGFVWLKSKKKTEHKFEKIGKSVQY
# ATEVTAYVEPNKIKKLTGVKAKELLMWLTLTEICVDEPSTGKIHFKTPTGLSRTFPVAAFELNEPKKEVKEVSDVVAPAVEVKEV]
# end gene g5
###
# command line:
# augustus --codingseq=1 --proteinprofile=/home/pgsb/tetiana.nosenko/lineages/embryophyta_odb9/prfl/EOG093604YI.prfl --predictionStart=135652 --predictionEnd=179592 --species=arabidopsis ./tmp/scaffold871Schil_BUSCO_geno_206160443_.temp
```
