## Supplementary material for "The *de novo* reference genome and transcriptome assemblies of the wild tomato species *Solanum chilense*": EOG093604YO.out.1

```
# Please cite: Mario Stanke, Mark Diekhans, Robert Baertsch, David Haussler (2008),
# Using native and syntenically mapped cDNA alignments to improve de novo gene finding
# Bioinformatics 24: 637-644, doi 10.1093/bioinformatics/btn013
# No extrinsic information on sequences given.
# Using protein profile unknown
# --[0..92]--> unknown_A (31) <--[0..26]--> unknown_B (54) <--[0..2]--> unknown_C (42) <--[0..33]--> unknown_D (93) <--[0..39]--> unknown_E (161) <--[3..6]--> unknown_F (44) <--[0..1]--> unknown_G (9) <--[7..17]--> unknown_H (26) <--[10..19]--> unknown_J (54) <--[0..360]--
# arabidopsis version. Using default transition matrix.
# We have hints for 0 sequences and for 0 of the sequences in the input set.
#
# ----- prediction on sequence number 1 (length = 42822, name = scaffold1344) -----
#
# Constraints/Hints:
# (none)
# Predicted genes for sequence number 1 on both strands
# start gene g1
scaffold1344	AUGUSTUS	gene	5501	8127	0.36	+	.	g1
scaffold1344	AUGUSTUS	transcript	5501	8127	0.36	+	.	g1.t1
scaffold1344	AUGUSTUS	intron	5501	6279	0.73	+	.	transcript_id "g1.t1"; gene_id "g1";
scaffold1344	AUGUSTUS	intron	6763	7494	0.87	+	.	transcript_id "g1.t1"; gene_id "g1";
scaffold1344	AUGUSTUS	intron	7642	7826	0.87	+	.	transcript_id "g1.t1"; gene_id "g1";
scaffold1344	AUGUSTUS	CDS	6280	6762	0.93	+	0	transcript_id "g1.t1"; gene_id "g1";
scaffold1344	AUGUSTUS	exon	6280	6762	.	+	.	transcript_id "g1.t1"; gene_id "g1";
scaffold1344	AUGUSTUS	CDS	7495	7641	0.86	+	0	transcript_id "g1.t1"; gene_id "g1";
scaffold1344	AUGUSTUS	exon	7495	7641	.	+	.	transcript_id "g1.t1"; gene_id "g1";
scaffold1344	AUGUSTUS	CDS	7827	7919	0.87	+	0	transcript_id "g1.t1"; gene_id "g1";
scaffold1344	AUGUSTUS	exon	7827	8127	.	+	.	transcript_id "g1.t1"; gene_id "g1";
scaffold1344	AUGUSTUS	stop_codon	7917	7919	.	+	0	transcript_id "g1.t1"; gene_id "g1";
scaffold1344	AUGUSTUS	tts	8127	8127	.	+	.	transcript_id "g1.t1"; gene_id "g1";
# coding sequence = [ggatcaaccatatcagaatatgacctcgggggagaaggggatctctttaaagcccctcaaccaattcttgaacaaccat
# tgatgggccttgatcctatgacttctgctatttctatgatttcgtgttcagaagatgccatctccccccaaggactcaaagtttctgatctagaaact
# tcatttgagaatgaacaactcctgagtgaagttttctatgaatgcaaaaaagatctatttgaaaacgatgcgctctctgaagtcttggacatgaaaat
# tcctattgtaaaggctgatggaagccttactgcagatgaaaacttggtttctgagggatccttccagaaaagtattagttcagggtgtcttagatcca
# tggagtggatacatggggctccaatgaggccaagttttatagattttggtggaatggactttggagctgtttatggtatgcgacgatcattcagtgaa
# ggggacataaagactctgggcaatggcaacataaatgtgatccattctccacggagtcaaccacagattggcggaacttccacttctgatgttcgcaa
# ggaacagctctccagataccggaacaagaagaacaagaggaattttggcagaaaaatcaagtatgcttgcaggaaggcgttggctgatagtcaaccaa
# ggatccgtggaaggtttgcaaaaacagaagaaatggatatatcgaagaagcattaa]
# protein sequence = [GSTISEYDLGGEGDLFKAPQPILEQPLMGLDPMTSAISMISCSEDAISPQGLKVSDLETSFENEQLLSEVFYECKKDL
# FENDALSEVLDMKIPIVKADGSLTADENLVSEGSFQKSISSGCLRSMEWIHGAPMRPSFIDFGGMDFGAVYGMRRSFSEGDIKTLGNGNINVIHSPRS
# QPQIGGTSTSDVRKEQLSRYRNKKNKRNFGRKIKYACRKALADSQPRIRGRFAKTEEMDISKKH]
# end gene g1
###
# start gene g2
scaffold1344	AUGUSTUS	gene	11386	22104	0.01	+	.	g2
scaffold1344	AUGUSTUS	transcript	11386	22104	0.01	+	.	g2.t1
scaffold1344	AUGUSTUS	tss	11386	11386	.	+	.	transcript_id "g2.t1"; gene_id "g2";
scaffold1344	AUGUSTUS	exon	11386	12755	.	+	.	transcript_id "g2.t1"; gene_id "g2";
scaffold1344	AUGUSTUS	start_codon	11826	11828	.	+	0	transcript_id "g2.t1"; gene_id "g2";
scaffold1344	AUGUSTUS	intron	12756	12865	0.88	+	.	transcript_id "g2.t1"; gene_id "g2";
scaffold1344	AUGUSTUS	intron	12922	13002	1	+	.	transcript_id "g2.t1"; gene_id "g2";
scaffold1344	AUGUSTUS	intron	13238	13443	0.53	+	.	transcript_id "g2.t1"; gene_id "g2";
scaffold1344	AUGUSTUS	intron	13570	13672	0.97	+	.	transcript_id "g2.t1"; gene_id "g2";
scaffold1344	AUGUSTUS	intron	13742	13857	0.96	+	.	transcript_id "g2.t1"; gene_id "g2";
scaffold1344	AUGUSTUS	intron	13927	14018	1	+	.	transcript_id "g2.t1"; gene_id "g2";
scaffold1344	AUGUSTUS	intron	14111	14184	1	+	.	transcript_id "g2.t1"; gene_id "g2";
scaffold1344	AUGUSTUS	intron	14281	14781	0.21	+	.	transcript_id "g2.t1"; gene_id "g2";
scaffold1344	AUGUSTUS	intron	14918	15905	0.33	+	.	transcript_id "g2.t1"; gene_id "g2";
scaffold1344	AUGUSTUS	intron	16012	16969	0.9	+	.	transcript_id "g2.t1"; gene_id "g2";
scaffold1344	AUGUSTUS	intron	17070	17414	0.71	+	.	transcript_id "g2.t1"; gene_id "g2";
scaffold1344	AUGUSTUS	intron	17806	18636	0.51	+	.	transcript_id "g2.t1"; gene_id "g2";
scaffold1344	AUGUSTUS	intron	18742	18920	0.69	+	.	transcript_id "g2.t1"; gene_id "g2";
scaffold1344	AUGUSTUS	intron	18986	19147	0.99	+	.	transcript_id "g2.t1"; gene_id "g2";
scaffold1344	AUGUSTUS	intron	19356	19871	0.96	+	.	transcript_id "g2.t1"; gene_id "g2";
scaffold1344	AUGUSTUS	intron	19959	20222	0.6	+	.	transcript_id "g2.t1"; gene_id "g2";
scaffold1344	AUGUSTUS	intron	20313	20636	0.74	+	.	transcript_id "g2.t1"; gene_id "g2";
scaffold1344	AUGUSTUS	intron	20724	20814	1	+	.	transcript_id "g2.t1"; gene_id "g2";
scaffold1344	AUGUSTUS	intron	20890	21577	0.99	+	.	transcript_id "g2.t1"; gene_id "g2";
scaffold1344	AUGUSTUS	intron	21679	21820	0.96	+	.	transcript_id "g2.t1"; gene_id "g2";
scaffold1344	AUGUSTUS	CDS	11826	12755	0.64	+	0	transcript_id "g2.t1"; gene_id "g2";
scaffold1344	AUGUSTUS	CDS	12866	12921	0.91	+	0	transcript_id "g2.t1"; gene_id "g2";
scaffold1344	AUGUSTUS	exon	12866	12921	.	+	.	transcript_id "g2.t1"; gene_id "g2";
scaffold1344	AUGUSTUS	CDS	13003	13237	0.54	+	1	transcript_id "g2.t1"; gene_id "g2";
scaffold1344	AUGUSTUS	exon	13003	13237	.	+	.	transcript_id "g2.t1"; gene_id "g2";
scaffold1344	AUGUSTUS	CDS	13444	13569	0.98	+	0	transcript_id "g2.t1"; gene_id "g2";
scaffold1344	AUGUSTUS	exon	13444	13569	.	+	.	transcript_id "g2.t1"; gene_id "g2";
scaffold1344	AUGUSTUS	CDS	13673	13741	0.97	+	0	transcript_id "g2.t1"; gene_id "g2";
scaffold1344	AUGUSTUS	exon	13673	13741	.	+	.	transcript_id "g2.t1"; gene_id "g2";
scaffold1344	AUGUSTUS	CDS	13858	13926	0.99	+	0	transcript_id "g2.t1"; gene_id "g2";
scaffold1344	AUGUSTUS	exon	13858	13926	.	+	.	transcript_id "g2.t1"; gene_id "g2";
scaffold1344	AUGUSTUS	CDS	14019	14110	1	+	0	transcript_id "g2.t1"; gene_id "g2";
scaffold1344	AUGUSTUS	exon	14019	14110	.	+	.	transcript_id "g2.t1"; gene_id "g2";
scaffold1344	AUGUSTUS	CDS	14185	14280	0.56	+	1	transcript_id "g2.t1"; gene_id "g2";
scaffold1344	AUGUSTUS	exon	14185	14280	.	+	.	transcript_id "g2.t1"; gene_id "g2";
scaffold1344	AUGUSTUS	CDS	14782	14917	0.33	+	1	transcript_id "g2.t1"; gene_id "g2";
scaffold1344	AUGUSTUS	exon	14782	14917	.	+	.	transcript_id "g2.t1"; gene_id "g2";
scaffold1344	AUGUSTUS	CDS	15906	16011	0.57	+	0	transcript_id "g2.t1"; gene_id "g2";
scaffold1344	AUGUSTUS	exon	15906	16011	.	+	.	transcript_id "g2.t1"; gene_id "g2";
scaffold1344	AUGUSTUS	CDS	16970	17069	0.74	+	2	transcript_id "g2.t1"; gene_id "g2";
scaffold1344	AUGUSTUS	exon	16970	17069	.	+	.	transcript_id "g2.t1"; gene_id "g2";
scaffold1344	AUGUSTUS	CDS	17415	17805	0.67	+	1	transcript_id "g2.t1"; gene_id "g2";
scaffold1344	AUGUSTUS	exon	17415	17805	.	+	.	transcript_id "g2.t1"; gene_id "g2";
scaffold1344	AUGUSTUS	CDS	18637	18741	0.69	+	0	transcript_id "g2.t1"; gene_id "g2";
scaffold1344	AUGUSTUS	exon	18637	18741	.	+	.	transcript_id "g2.t1"; gene_id "g2";
scaffold1344	AUGUSTUS	CDS	18921	18985	0.99	+	0	transcript_id "g2.t1"; gene_id "g2";
scaffold1344	AUGUSTUS	exon	18921	18985	.	+	.	transcript_id "g2.t1"; gene_id "g2";
scaffold1344	AUGUSTUS	CDS	19148	19355	1	+	1	transcript_id "g2.t1"; gene_id "g2";
scaffold1344	AUGUSTUS	exon	19148	19355	.	+	.	transcript_id "g2.t1"; gene_id "g2";
scaffold1344	AUGUSTUS	CDS	19872	19958	0.91	+	0	transcript_id "g2.t1"; gene_id "g2";
scaffold1344	AUGUSTUS	exon	19872	19958	.	+	.	transcript_id "g2.t1"; gene_id "g2";
scaffold1344	AUGUSTUS	CDS	20223	20312	0.67	+	0	transcript_id "g2.t1"; gene_id "g2";
scaffold1344	AUGUSTUS	exon	20223	20312	.	+	.	transcript_id "g2.t1"; gene_id "g2";
scaffold1344	AUGUSTUS	CDS	20637	20723	0.99	+	0	transcript_id "g2.t1"; gene_id "g2";
scaffold1344	AUGUSTUS	exon	20637	20723	.	+	.	transcript_id "g2.t1"; gene_id "g2";
scaffold1344	AUGUSTUS	CDS	20815	20889	1	+	0	transcript_id "g2.t1"; gene_id "g2";
scaffold1344	AUGUSTUS	exon	20815	20889	.	+	.	transcript_id "g2.t1"; gene_id "g2";
scaffold1344	AUGUSTUS	CDS	21578	21678	0.96	+	0	transcript_id "g2.t1"; gene_id "g2";
scaffold1344	AUGUSTUS	exon	21578	21678	.	+	.	transcript_id "g2.t1"; gene_id "g2";
scaffold1344	AUGUSTUS	CDS	21821	21911	0.74	+	1	transcript_id "g2.t1"; gene_id "g2";
scaffold1344	AUGUSTUS	exon	21821	22104	.	+	.	transcript_id "g2.t1"; gene_id "g2";
scaffold1344	AUGUSTUS	stop_codon	21909	21911	.	+	0	transcript_id "g2.t1"; gene_id "g2";
scaffold1344	AUGUSTUS	tts	22104	22104	.	+	.	transcript_id "g2.t1"; gene_id "g2";
# coding sequence = [atgccgagtttgaaacggtgtcgtgtgagtgattcgggagcggatgaggacgatttttctgggaataataatcggaaga
# agaggaagagtagtggtgggtattaccctttgcatctgcttggtgaggttgccgctggtataattccgtttaatggttaccgtattcagacaattcta
# gccgccggaggtgacggtggagctgcggcggcagcggcggcgtcgtggtgcacggaggtttcacgctgtgctggtgaggctgagatgaattccccgcc
# gaaacagagaagtaatccagtgaatgaggcttcacggccgccattagtgaggacttcaagggggcgtgttcaggtacttccgtctagatttaatgact
# ctgttctcgataattggaagaaagagaagactaaaactactgtaaaagaatcaactttggaccctgaatttaatccgtatagagaaaaaggtagcttg
# aaaaacgccaaacgtgaaattggaactaagaagcgtgtggatgacagggtaaattaccaatgtcgtgtgttttcgcccgatggaacagtagaaattgg
# gtataatgggtcaaagcgtttagatggtaggaaatactctacttctcgcagtacattaacatcattaaatgagcgattgagagatgcagacacgcttg
# atggggagtttgatgaacctatagatttaagcggcactgatgcaatggtgatgcaggagggagggaggagagcttataggtatggtcatgggggtttt
# aatccaggtgacatagtttgggcaatatctggaagacattgtcctgcttggccggcaattgtacttgattcagagacacaagctcctcaacaagttct
# aaattatcgtgttgctggaacagtatgtgtcatgttctttggctactctggaaatggaacgcaaagggactatgcatggattagacgcgggatgctat
# ttccatttcaggaacatgtagacaggtttcaggggcagactgacttgaacgacagcacgcctgctgatcttcgctctgccatagaagaggcgtttctt
# gctgaaaatggtgttgttgagatgttgatggttgaaataaatgcggcagctggtaatctagattatctccggtctcttccccgaggagtatttgaggc
# ctgtgattcaaatcaggaccaagagtgtaactctccaagccaggcacgtttcaaggtgactgagggactgttgaagaagaaagaacttgactcttgtg
# atgcttgtggatcaagtctttcgtctaagccatccaggaaattgaacgactcaactcttaggagccatcgtctgtgtactgcttgtgcgaggttaaag
# aagagtaaacattattgtggtgtatgcaagaagattcggaatccctcagatagtggaacttgggtacgttgtgatggttgcaaagtgtgggtgcatgc
# tcagtgtgacaaaatttcaagcagaaatttgaaggagttgagtacctctgattactattgtccagaatgcagagcaagatttaactttgaattatcag
# actcagaaaacatgaattctaaggctaaaaacaacaaaaatgatactcagacagtagcattaccagacaaggtttctgtaatctgctcaaatgtggaa
# ggcatttatttcccaaggcttcacctagttgtttgtaagtgtggctattgtggagcacaaaaacaggcacttagtgaatgggagcggcacacaggttc
# taaaataaaaaactggaagaccagtgtcagggtgaagggttctttgctacctctagaacaatggatgctgcaaatggcggagtatcatgctcagaatg
# ttgtttctaccaaatcagttaaacgtccttctttaaaagtacggagacaaaagctgcttagctttctccaagaaaaatatgaacctgtttatgcaaag
# tggaccacagaaaggtgtgcagtatgtcgatgggttgaagattgggactacaacaaaattattatatgcattaggtgtcaaattgctgttcatcaaga
# atgctatggagcaagaaatgttcgtgatttcacttcatgggtctgcagatcttgcgagactcctgagattgaacgggagtgttgtctgtgtcctgtga
# aaggcatgccactagttactatctttttcattaattgtagtgttgttagacttcggccaaactgttctcaaaaccatatcctttcacctgctattact
# aacctaagattgttgattaatttaggaggtgctttgaagcccacagatattcagcaattgtgggttcatattacttgtgcttggttccaacctgaagt
# ttgttttgctagtgatgagaaaatggagcctgcagttggaattttgagaataccttcaaattcttttgtaaagatatgtgtgatctgcaaacaaattc
# atggttcctgcacacaatgttgcaagtgctcgacatattaccatgccatgtgcgcatcaagggctgggtatcgcatggagctacactgctcggagaaa
# aatgggaaacaggttacaagaatggtctcatattgtgcctaccacagggctcctaatccagataccgttctcatcattcagactcccaaaggagtatt
# ctctgcaagaagccttcttcaaaacaataagcgcacaggttcacgtctaatttcaacaagcagactgaaacttgaggaggctccagcagcagagatag
# aagagattgagccattctctgcagcaaaatgtcgtgtttataatcgattgcgtgataagggaataggagaaactgccattgctcaccacgtgaggggt
# ccttgtcaccattcttcaagctcaatgcggagtttgagcattattagaagaacagaaaatgatcgagtttgctttggtagatctgggatacatagatg
# gggcttgtttgctcgtagaaatattccagaaggagagatggttctggagtatcgtggtgagcaggtcagacgcagtgttgcagatttgagggaggcac
# gatatcgtgttgagggaaaagattgctatctatttaagattagtgaagaagttgtggttgatgccactgacaagggaaacattgcacgtctaattaac
# cattcatgcatgccaaactgctatgcacggatcatgagtgtaggagctgatgagagtcggattgtacttatcgcaaaggcaaatgtggctgctggtga
# tgaattaacgtacgactacttgtttgatccagacgaatgtgaggatttcaaggtcccttgcctgtgtaaagccccaaactgcagaaagttcatgaatt
# ag]
# protein sequence = [MPSLKRCRVSDSGADEDDFSGNNNRKKRKSSGGYYPLHLLGEVAAGIIPFNGYRIQTILAAGGDGGAAAAAAASWCTE
# VSRCAGEAEMNSPPKQRSNPVNEASRPPLVRTSRGRVQVLPSRFNDSVLDNWKKEKTKTTVKESTLDPEFNPYREKGSLKNAKREIGTKKRVDDRVNY
# QCRVFSPDGTVEIGYNGSKRLDGRKYSTSRSTLTSLNERLRDADTLDGEFDEPIDLSGTDAMVMQEGGRRAYRYGHGGFNPGDIVWAISGRHCPAWPA
# IVLDSETQAPQQVLNYRVAGTVCVMFFGYSGNGTQRDYAWIRRGMLFPFQEHVDRFQGQTDLNDSTPADLRSAIEEAFLAENGVVEMLMVEINAAAGN
# LDYLRSLPRGVFEACDSNQDQECNSPSQARFKVTEGLLKKKELDSCDACGSSLSSKPSRKLNDSTLRSHRLCTACARLKKSKHYCGVCKKIRNPSDSG
# TWVRCDGCKVWVHAQCDKISSRNLKELSTSDYYCPECRARFNFELSDSENMNSKAKNNKNDTQTVALPDKVSVICSNVEGIYFPRLHLVVCKCGYCGA
# QKQALSEWERHTGSKIKNWKTSVRVKGSLLPLEQWMLQMAEYHAQNVVSTKSVKRPSLKVRRQKLLSFLQEKYEPVYAKWTTERCAVCRWVEDWDYNK
# IIICIRCQIAVHQECYGARNVRDFTSWVCRSCETPEIERECCLCPVKGMPLVTIFFINCSVVRLRPNCSQNHILSPAITNLRLLINLGGALKPTDIQQ
# LWVHITCAWFQPEVCFASDEKMEPAVGILRIPSNSFVKICVICKQIHGSCTQCCKCSTYYHAMCASRAGYRMELHCSEKNGKQVTRMVSYCAYHRAPN
# PDTVLIIQTPKGVFSARSLLQNNKRTGSRLISTSRLKLEEAPAAEIEEIEPFSAAKCRVYNRLRDKGIGETAIAHHVRGPCHHSSSSMRSLSIIRRTE
# NDRVCFGRSGIHRWGLFARRNIPEGEMVLEYRGEQVRRSVADLREARYRVEGKDCYLFKISEEVVVDATDKGNIARLINHSCMPNCYARIMSVGADES
# RIVLIAKANVAAGDELTYDYLFDPDECEDFKVPCLCKAPNCRKFMN]
# end gene g2
###
# start gene g3
scaffold1344	AUGUSTUS	gene	23216	30164	0.01	+	.	g3
scaffold1344	AUGUSTUS	transcript	23216	30164	0.01	+	.	g3.t1
scaffold1344	AUGUSTUS	tss	23216	23216	.	+	.	transcript_id "g3.t1"; gene_id "g3";
scaffold1344	AUGUSTUS	exon	23216	23343	.	+	.	transcript_id "g3.t1"; gene_id "g3";
scaffold1344	AUGUSTUS	exon	23488	23843	.	+	.	transcript_id "g3.t1"; gene_id "g3";
scaffold1344	AUGUSTUS	start_codon	23535	23537	.	+	0	transcript_id "g3.t1"; gene_id "g3";
scaffold1344	AUGUSTUS	intron	23844	23962	1	+	.	transcript_id "g3.t1"; gene_id "g3";
scaffold1344	AUGUSTUS	intron	24007	24093	1	+	.	transcript_id "g3.t1"; gene_id "g3";
scaffold1344	AUGUSTUS	intron	24173	24269	0.99	+	.	transcript_id "g3.t1"; gene_id "g3";
scaffold1344	AUGUSTUS	intron	24387	24652	0.81	+	.	transcript_id "g3.t1"; gene_id "g3";
scaffold1344	AUGUSTUS	intron	24836	24930	0.84	+	.	transcript_id "g3.t1"; gene_id "g3";
scaffold1344	AUGUSTUS	intron	25018	25671	0.91	+	.	transcript_id "g3.t1"; gene_id "g3";
scaffold1344	AUGUSTUS	intron	25779	25867	0.99	+	.	transcript_id "g3.t1"; gene_id "g3";
scaffold1344	AUGUSTUS	intron	25956	26027	0.42	+	.	transcript_id "g3.t1"; gene_id "g3";
scaffold1344	AUGUSTUS	intron	26109	26929	0.29	+	.	transcript_id "g3.t1"; gene_id "g3";
scaffold1344	AUGUSTUS	intron	27007	27558	0.99	+	.	transcript_id "g3.t1"; gene_id "g3";
scaffold1344	AUGUSTUS	intron	27695	28829	0.77	+	.	transcript_id "g3.t1"; gene_id "g3";
scaffold1344	AUGUSTUS	intron	28893	29421	0.12	+	.	transcript_id "g3.t1"; gene_id "g3";
scaffold1344	AUGUSTUS	CDS	23535	23843	0.99	+	0	transcript_id "g3.t1"; gene_id "g3";
scaffold1344	AUGUSTUS	CDS	23963	24006	1	+	0	transcript_id "g3.t1"; gene_id "g3";
scaffold1344	AUGUSTUS	exon	23963	24006	.	+	.	transcript_id "g3.t1"; gene_id "g3";
scaffold1344	AUGUSTUS	CDS	24094	24172	1	+	1	transcript_id "g3.t1"; gene_id "g3";
scaffold1344	AUGUSTUS	exon	24094	24172	.	+	.	transcript_id "g3.t1"; gene_id "g3";
scaffold1344	AUGUSTUS	CDS	24270	24386	0.98	+	0	transcript_id "g3.t1"; gene_id "g3";
scaffold1344	AUGUSTUS	exon	24270	24386	.	+	.	transcript_id "g3.t1"; gene_id "g3";
scaffold1344	AUGUSTUS	CDS	24653	24835	0.68	+	0	transcript_id "g3.t1"; gene_id "g3";
scaffold1344	AUGUSTUS	exon	24653	24835	.	+	.	transcript_id "g3.t1"; gene_id "g3";
scaffold1344	AUGUSTUS	CDS	24931	25017	0.9	+	0	transcript_id "g3.t1"; gene_id "g3";
scaffold1344	AUGUSTUS	exon	24931	25017	.	+	.	transcript_id "g3.t1"; gene_id "g3";
scaffold1344	AUGUSTUS	CDS	25672	25778	0.92	+	0	transcript_id "g3.t1"; gene_id "g3";
scaffold1344	AUGUSTUS	exon	25672	25778	.	+	.	transcript_id "g3.t1"; gene_id "g3";
scaffold1344	AUGUSTUS	CDS	25868	25955	0.93	+	1	transcript_id "g3.t1"; gene_id "g3";
scaffold1344	AUGUSTUS	exon	25868	25955	.	+	.	transcript_id "g3.t1"; gene_id "g3";
scaffold1344	AUGUSTUS	CDS	26028	26108	0.29	+	0	transcript_id "g3.t1"; gene_id "g3";
scaffold1344	AUGUSTUS	exon	26028	26108	.	+	.	transcript_id "g3.t1"; gene_id "g3";
scaffold1344	AUGUSTUS	CDS	26930	27006	1	+	0	transcript_id "g3.t1"; gene_id "g3";
scaffold1344	AUGUSTUS	exon	26930	27006	.	+	.	transcript_id "g3.t1"; gene_id "g3";
scaffold1344	AUGUSTUS	CDS	27559	27694	0.98	+	1	transcript_id "g3.t1"; gene_id "g3";
scaffold1344	AUGUSTUS	exon	27559	27694	.	+	.	transcript_id "g3.t1"; gene_id "g3";
scaffold1344	AUGUSTUS	CDS	28830	28892	0.77	+	0	transcript_id "g3.t1"; gene_id "g3";
scaffold1344	AUGUSTUS	exon	28830	28892	.	+	.	transcript_id "g3.t1"; gene_id "g3";
scaffold1344	AUGUSTUS	CDS	29422	30063	0.16	+	0	transcript_id "g3.t1"; gene_id "g3";
scaffold1344	AUGUSTUS	exon	29422	30164	.	+	.	transcript_id "g3.t1"; gene_id "g3";
scaffold1344	AUGUSTUS	stop_codon	30061	30063	.	+	0	transcript_id "g3.t1"; gene_id "g3";
scaffold1344	AUGUSTUS	tts	30164	30164	.	+	.	transcript_id "g3.t1"; gene_id "g3";
scaffold1344	AUGUSTUS	protein_match	23793	23843	7.29	+	0	target "unknown_A[1..17]"; target_start 86; transcript_id "g3.t1"; gene_id "g3";
scaffold1344	AUGUSTUS	protein_match	23963	24004	6.18	+	0	target "unknown_A[18..31]"; target_start 86; transcript_id "g3.t1"; gene_id "g3";
scaffold1344	AUGUSTUS	protein_match	24005	24006	1	+	0	target "unknown_B[1..1]"; target_start 117; transcript_id "g3.t1"; gene_id "g3";
scaffold1344	AUGUSTUS	protein_match	24094	24172	6.72	+	0	target "unknown_B[2..28]"; target_start 116; transcript_id "g3.t1"; gene_id "g3";
scaffold1344	AUGUSTUS	protein_match	24270	24350	8.2	+	0	target "unknown_B[28..54]"; target_start 117; transcript_id "g3.t1"; gene_id "g3";
scaffold1344	AUGUSTUS	protein_match	24351	24386	5.41	+	0	target "unknown_C[1..12]"; target_start 171; transcript_id "g3.t1"; gene_id "g3";
scaffold1344	AUGUSTUS	protein_match	24653	24742	8.64	+	0	target "unknown_C[13..42]"; target_start 171; transcript_id "g3.t1"; gene_id "g3";
scaffold1344	AUGUSTUS	protein_match	24931	25017	9.35	+	0	target "unknown_D[1..29]"; target_start 244; transcript_id "g3.t1"; gene_id "g3";
scaffold1344	AUGUSTUS	protein_match	25672	25778	7.01	+	2	target "unknown_D[30..65]"; target_start 243; transcript_id "g3.t1"; gene_id "g3";
scaffold1344	AUGUSTUS	protein_match	25868	25952	9.62	+	1	target "unknown_D[65..93]"; target_start 244; transcript_id "g3.t1"; gene_id "g3";
scaffold1344	AUGUSTUS	protein_match	25953	25955	9.99	+	0	target "unknown_E[1..1]"; target_start 337; transcript_id "g3.t1"; gene_id "g3";
scaffold1344	AUGUSTUS	protein_match	26028	26108	6.3	+	2	target "unknown_E[2..29]"; target_start 336; transcript_id "g3.t1"; gene_id "g3";
scaffold1344	AUGUSTUS	protein_match	26930	27006	7.68	+	2	target "unknown_E[29..54]"; target_start 336; transcript_id "g3.t1"; gene_id "g3";
scaffold1344	AUGUSTUS	protein_match	27559	27694	9.06	+	0	target "unknown_E[55..100]"; target_start 336; transcript_id "g3.t1"; gene_id "g3";
scaffold1344	AUGUSTUS	protein_match	28830	28892	8	+	2	target "unknown_E[100..121]"; target_start 336; transcript_id "g3.t1"; gene_id "g3";
scaffold1344	AUGUSTUS	protein_match	29422	29544	8.13	+	0	target "unknown_E[121..161]"; target_start 337; transcript_id "g3.t1"; gene_id "g3";
scaffold1344	AUGUSTUS	protein_match	29557	29688	5.35	+	0	target "unknown_F[1..44]"; target_start 502; transcript_id "g3.t1"; gene_id "g3";
scaffold1344	AUGUSTUS	protein_match	29692	29718	3.57	+	0	target "unknown_G[1..9]"; target_start 547; transcript_id "g3.t1"; gene_id "g3";
scaffold1344	AUGUSTUS	protein_match	29764	29841	4.76	+	0	target "unknown_H[1..26]"; target_start 571; transcript_id "g3.t1"; gene_id "g3";
scaffold1344	AUGUSTUS	protein_match	29893	30054	7.4	+	0	target "unknown_J[1..54]"; target_start 614; transcript_id "g3.t1"; gene_id "g3";
# coding sequence = [atggctgctatcggagtatattcaactccaaagatggaatatgttgaaggacgttgcataagttttattcattcgtcga
# ctagtcttaaactatggcctatgattgggagaaccggctttccgattcggaggaaaaggttggaagtgaattgttcattgcctagtactatgtctcca
# ttagaatcggaggaggatgcagcaaccttaagtagcagtgattccctagaagatgagttcagccatgtgacgaagttcaaaatgtccgattttaagat
# aaggaatcgtgttagcattggccttggtggcaggggagatgaaatagtgtttgaagcaatggtgaatgatcctcatagcccattgtataagaccagag
# ttgtacttagacaacttataagtcctcgagccaagcggagaggacatcgggcaatagaggtgttgaagagactgggacgtcgtaaactcatgtatcat
# tcgtactctatgcaagttcatgggtatatctgctcatccatgatagatgagaagagttcattcaccctagttcatgggcatcatggaagtgcttcatt
# gagacactggcttcaacggtctgactggcttccaactctagaagctactctttccctagatcaggagtctgttagaagggtgggggatgatactatag
# gagggccagctatttctcggcaactgcggctaatccgaattttaatgagggatctcttgattggagtgaactatgtgcacagccatggccttgcacat
# acagagctgaggcttgaaaatttgcacattagcgcggtggataaacatattaaggtaggtatattgggaaatgcttctgactttaatgaggctgatcc
# tgcggataacacatcatatgacaatatggataggaggagaatgatgattgcatttgacatgagatgtgttggattcatcatggcaaaaatggttttga
# gggaactcatggacccaacgatctttgccaagttcaaagcattcctcaccaagggaaatgatccctcctgtttgcgggagtttcttctgcatgctgta
# aaaagaaattcttcggtcggaaactttggtatacaaatactcgataggaactggggtgcaggttggcatttgctttcagtactccttgcacctaaacc
# tttggacaggataagttgcttaaatgctctgaggcatcccttcttgtgtggaccaaaatggcgtgtgaacccatctattgatctaatcagatggagtc
# ttggctcaaccactgttcgaatagcagaggaatatatttatgggcaacagcagcgaagtaggcttgctcattttgtcgaattaatggagatgctgaat
# ccttatccaaagccaaagcattggctgggattgcttcctggaaagtggcggctgttatattgtactggaagacatatagggttgacccttcgacagcc
# ttctgttagagtactcattggggaagcatacctaacaatatctaaagtgtcacaacctaagaccacattttcagctgcctcacatattagcttcacag
# ttatggctgatcgtgactgggctcatgacaagtctggcgttgggggaaaactgcaagttaattcctttttcagattgagagctgggagacggttatat
# cttgaggaggaaactatcagctcaaagtttccgtcagctacacaggatgctcaagcttccgtcctgaaaaggctatctagtaaaaagtggaggaaagc
# aatcccgataaacaaaatcccttccagcctttctgtagctaaacttgtgtcggatgaaatcgatgtgatgatgagtcttaataaaccactgaatggaa
# acatggaagttgcacagaaagcaattcaagaagtacgcacccaaatacctcctgaaatgtttgatctatcaaaaattgtttgcggaacatatttagat
# tcaagattgcttgtccttcgaagtgtaaatggatctgccctctttttccatagatgtacaaatgacagctga]
# protein sequence = [MAAIGVYSTPKMEYVEGRCISFIHSSTSLKLWPMIGRTGFPIRRKRLEVNCSLPSTMSPLESEEDAATLSSSDSLEDE
# FSHVTKFKMSDFKIRNRVSIGLGGRGDEIVFEAMVNDPHSPLYKTRVVLRQLISPRAKRRGHRAIEVLKRLGRRKLMYHSYSMQVHGYICSSMIDEKS
# SFTLVHGHHGSASLRHWLQRSDWLPTLEATLSLDQESVRRVGDDTIGGPAISRQLRLIRILMRDLLIGVNYVHSHGLAHTELRLENLHISAVDKHIKV
# GILGNASDFNEADPADNTSYDNMDRRRMMIAFDMRCVGFIMAKMVLRELMDPTIFAKFKAFLTKGNDPSCLREFLLHAVKRNSSVGNFGIQILDRNWG
# AGWHLLSVLLAPKPLDRISCLNALRHPFLCGPKWRVNPSIDLIRWSLGSTTVRIAEEYIYGQQQRSRLAHFVELMEMLNPYPKPKHWLGLLPGKWRLL
# YCTGRHIGLTLRQPSVRVLIGEAYLTISKVSQPKTTFSAASHISFTVMADRDWAHDKSGVGGKLQVNSFFRLRAGRRLYLEEETISSKFPSATQDAQA
# SVLKRLSSKKWRKAIPINKIPSSLSVAKLVSDEIDVMMSLNKPLNGNMEVAQKAIQEVRTQIPPEMFDLSKIVCGTYLDSRLLVLRSVNGSALFFHRC
# TNDS]
# sequence of block unknown_A    86 [MSDFKIRNRVSIGLGGRGDEIVFEAMVNDPH] 117
# sequence of block unknown_B   117 [SPLYKTRVVLRQLISPRAKRRGHRAIEVLKRLGRRKLMYHSYSMQVHGYICSSM] 171
# sequence of block unknown_C   171 [IDEKSSFTLVHGHHGSASLRHWLQRSDWLPTLEATLSLDQES] 213
# sequence of block unknown_D   244 [VNYVHSHGLAHTELRLENLHISAVDKHIKVGILGNASDFNEADPADNTSYDNMDRRRMMIAFDMRCVGFIMAKMVLRELMDPTIFAKFKAFLT] 337
# sequence of block unknown_E   337 [KGNDPSCLREFLLHAVKRNSSVGNFGIQILDRNWGAGWHLLSVLLAPKPLDRISCLNALRHPFLCGPKWRVNPSIDLIRWSLGSTTVRIAEEYIYGQQQRSRLAHFVELMEMLNPYPKPKHWLGLLPGKWRLLYCTGRHIGLTLRQPSVRVLIGEAYLTIS] 498
# sequence of block unknown_F   502 [PKTTFSAASHISFTVMADRDWAHDKSGVGGKLQVNSFFRLRAGR] 546
# sequence of block unknown_G   547 [LYLEEETIS] 556
# sequence of block unknown_H   571 [KRLSSKKWRKAIPINKIPSSLSVAKL] 597
# sequence of block unknown_J   614 [NMEVAQKAIQEVRTQIPPEMFDLSKIVCGTYLDSRLLVLRSVNGSALFFHRCTN] 668
# end gene g3
###
# start gene g4
scaffold1344	AUGUSTUS	gene	30321	38721	0.01	-	.	g4
scaffold1344	AUGUSTUS	transcript	30321	38721	0.01	-	.	g4.t1
scaffold1344	AUGUSTUS	tts	30321	30321	.	-	.	transcript_id "g4.t1"; gene_id "g4";
scaffold1344	AUGUSTUS	exon	30321	30978	.	-	.	transcript_id "g4.t1"; gene_id "g4";
scaffold1344	AUGUSTUS	stop_codon	30832	30834	.	-	0	transcript_id "g4.t1"; gene_id "g4";
scaffold1344	AUGUSTUS	intron	30979	31858	0.77	-	.	transcript_id "g4.t1"; gene_id "g4";
scaffold1344	AUGUSTUS	intron	32006	32424	0.65	-	.	transcript_id "g4.t1"; gene_id "g4";
scaffold1344	AUGUSTUS	intron	32518	32697	0.62	-	.	transcript_id "g4.t1"; gene_id "g4";
scaffold1344	AUGUSTUS	intron	32827	33722	1	-	.	transcript_id "g4.t1"; gene_id "g4";
scaffold1344	AUGUSTUS	intron	33801	34036	0.98	-	.	transcript_id "g4.t1"; gene_id "g4";
scaffold1344	AUGUSTUS	intron	34193	34325	0.99	-	.	transcript_id "g4.t1"; gene_id "g4";
scaffold1344	AUGUSTUS	intron	34398	35806	0.35	-	.	transcript_id "g4.t1"; gene_id "g4";
scaffold1344	AUGUSTUS	intron	35972	36606	1	-	.	transcript_id "g4.t1"; gene_id "g4";
scaffold1344	AUGUSTUS	intron	36704	36970	1	-	.	transcript_id "g4.t1"; gene_id "g4";
scaffold1344	AUGUSTUS	intron	37114	38037	0.9	-	.	transcript_id "g4.t1"; gene_id "g4";
scaffold1344	AUGUSTUS	intron	38146	38262	0.71	-	.	transcript_id "g4.t1"; gene_id "g4";
scaffold1344	AUGUSTUS	intron	38377	38465	1	-	.	transcript_id "g4.t1"; gene_id "g4";
scaffold1344	AUGUSTUS	CDS	30832	30978	0.94	-	0	transcript_id "g4.t1"; gene_id "g4";
scaffold1344	AUGUSTUS	CDS	31859	32005	0.8	-	0	transcript_id "g4.t1"; gene_id "g4";
scaffold1344	AUGUSTUS	exon	31859	32005	.	-	.	transcript_id "g4.t1"; gene_id "g4";
scaffold1344	AUGUSTUS	CDS	32425	32517	0.52	-	0	transcript_id "g4.t1"; gene_id "g4";
scaffold1344	AUGUSTUS	exon	32425	32517	.	-	.	transcript_id "g4.t1"; gene_id "g4";
scaffold1344	AUGUSTUS	CDS	32698	32826	0.99	-	0	transcript_id "g4.t1"; gene_id "g4";
scaffold1344	AUGUSTUS	exon	32698	32826	.	-	.	transcript_id "g4.t1"; gene_id "g4";
scaffold1344	AUGUSTUS	CDS	33723	33800	1	-	0	transcript_id "g4.t1"; gene_id "g4";
scaffold1344	AUGUSTUS	exon	33723	33800	.	-	.	transcript_id "g4.t1"; gene_id "g4";
scaffold1344	AUGUSTUS	CDS	34037	34192	1	-	0	transcript_id "g4.t1"; gene_id "g4";
scaffold1344	AUGUSTUS	exon	34037	34192	.	-	.	transcript_id "g4.t1"; gene_id "g4";
scaffold1344	AUGUSTUS	CDS	34326	34397	0.98	-	0	transcript_id "g4.t1"; gene_id "g4";
scaffold1344	AUGUSTUS	exon	34326	34397	.	-	.	transcript_id "g4.t1"; gene_id "g4";
scaffold1344	AUGUSTUS	CDS	35807	35971	0.99	-	0	transcript_id "g4.t1"; gene_id "g4";
scaffold1344	AUGUSTUS	exon	35807	35971	.	-	.	transcript_id "g4.t1"; gene_id "g4";
scaffold1344	AUGUSTUS	CDS	36607	36703	1	-	1	transcript_id "g4.t1"; gene_id "g4";
scaffold1344	AUGUSTUS	exon	36607	36703	.	-	.	transcript_id "g4.t1"; gene_id "g4";
scaffold1344	AUGUSTUS	CDS	36971	37113	1	-	0	transcript_id "g4.t1"; gene_id "g4";
scaffold1344	AUGUSTUS	exon	36971	37113	.	-	.	transcript_id "g4.t1"; gene_id "g4";
scaffold1344	AUGUSTUS	CDS	38038	38145	0.9	-	0	transcript_id "g4.t1"; gene_id "g4";
scaffold1344	AUGUSTUS	exon	38038	38145	.	-	.	transcript_id "g4.t1"; gene_id "g4";
scaffold1344	AUGUSTUS	CDS	38263	38376	0.71	-	0	transcript_id "g4.t1"; gene_id "g4";
scaffold1344	AUGUSTUS	exon	38263	38376	.	-	.	transcript_id "g4.t1"; gene_id "g4";
scaffold1344	AUGUSTUS	CDS	38466	38639	1	-	0	transcript_id "g4.t1"; gene_id "g4";
scaffold1344	AUGUSTUS	exon	38466	38721	.	-	.	transcript_id "g4.t1"; gene_id "g4";
scaffold1344	AUGUSTUS	start_codon	38637	38639	.	-	0	transcript_id "g4.t1"; gene_id "g4";
scaffold1344	AUGUSTUS	tss	38721	38721	.	-	.	transcript_id "g4.t1"; gene_id "g4";
# coding sequence = [atgtcgtcgacactactggaggtgactcgtgcatcgcacgaggaagttgagcggttcgagcgccttattgtgaaggatc
# tccagactgagccggccactaacaaggaccggctccaccagagccaccgcgttcgtaacatgatcgagcaaatcattgataccacacacaaactagta
# gatatatatgaagacaaagacggagcgaggaaggatgaaattgcagctctgggaggccagaccgcaactggaacaaatgtgtttagtgcattttatga
# cagattgaaagagattcgtgagtaccatagaaggcatcctgctgcgcgtgctattattgatactggtgatgaatatgagcagctcctcaaagaagaac
# cacaaattgagtttagcggcgaggaaggttctgggcgataccttgacttacatgaattgtttaacgagtatatcaactccaaatttggtgaaccaatt
# gaatacacggcttatcttaatgtattttctgaaccacagaagattcctcgtaaagcaaagacgactaggcggtacctagaatatttacagaaactatt
# ggagtatctggtctacttttttgagcggacggagcccttgcaggatcttgataggatattttcaaaggtaacaagtgaattcgaagaggagtggactt
# tgggcaaggtagaaggatgggaaaataatggtcaggaaaatggaagtgctccagagaatcatactgtgattgatcttgattattatagtacagctgag
# gagctgatggtagtgggaccagagaagttaaaggaggcattgggagccctgggactgaagacaggaggtactattcagcaacgtgccgagagactttt
# ccttacgaagaacatctcgcttgaaaaactagacagaaagcatttcgccaaaggttcgcggaaaccagaacagaacagtgttgttgcgacttctcacg
# tgggtgatgttaaagagattgctcttttggaagccaagataagaaggctatgtgatctgttggatgagacaattgtgcggacaagagaaaatgttgag
# aaaaagcaagctttgacatatgaagaaatggaggcagaacgtgaagaggacgatgttcaggctgagtctgagagtgatgatgaagaccaacaaattta
# taatcctctgaaattgccaatgggctgggatgggaaacctattccatactggttgtataaacttcacggtcttggtcagattggaatctttggctttc
# agcttttgaataggtatttgacttggagtaaattttgcttgggcgctggtgctggtcttctttttgttctcgaggagttcaagtgtgagatatgtggg
# aaccatagttactggggccgtagggcttatgagcggcatttcaaggaatggagacatcaacatgggatgcgttgtctcggtatcccaaatactaaaaa
# cttcaatgagatcacatcaatcgaagaagccaagctactttgggaaagaatccaagaaagacaaggggtgaataagtggcgccctgatcttgaagaag
# aatatgaagatcaagagggcaacatctacaacaaaaagacatatactgatcttcaacgccagggattgatatag]
# protein sequence = [MSSTLLEVTRASHEEVERFERLIVKDLQTEPATNKDRLHQSHRVRNMIEQIIDTTHKLVDIYEDKDGARKDEIAALGG
# QTATGTNVFSAFYDRLKEIREYHRRHPAARAIIDTGDEYEQLLKEEPQIEFSGEEGSGRYLDLHELFNEYINSKFGEPIEYTAYLNVFSEPQKIPRKA
# KTTRRYLEYLQKLLEYLVYFFERTEPLQDLDRIFSKVTSEFEEEWTLGKVEGWENNGQENGSAPENHTVIDLDYYSTAEELMVVGPEKLKEALGALGL
# KTGGTIQQRAERLFLTKNISLEKLDRKHFAKGSRKPEQNSVVATSHVGDVKEIALLEAKIRRLCDLLDETIVRTRENVEKKQALTYEEMEAEREEDDV
# QAESESDDEDQQIYNPLKLPMGWDGKPIPYWLYKLHGLGQIGIFGFQLLNRYLTWSKFCLGAGAGLLFVLEEFKCEICGNHSYWGRRAYERHFKEWRH
# QHGMRCLGIPNTKNFNEITSIEEAKLLWERIQERQGVNKWRPDLEEEYEDQEGNIYNKKTYTDLQRQGLI]
# end gene g4
###
# command line:
# augustus --codingseq=1 --proteinprofile=/home/pgsb/tetiana.nosenko/lineages/embryophyta_odb9/prfl/EOG093604YO.prfl --predictionStart=5501 --predictionEnd=48322 --species=arabidopsis ./tmp/scaffold1344Schil_BUSCO_geno_206160443_.temp
```
