## Supplementary material for "The *de novo* reference genome and transcriptome assemblies of the wild tomato species *Solanum chilense*": EOG093604Z0.out.1

```
# Please cite: Mario Stanke, Mark Diekhans, Robert Baertsch, David Haussler (2008),
# Using native and syntenically mapped cDNA alignments to improve de novo gene finding
# Bioinformatics 24: 637-644, doi 10.1093/bioinformatics/btn013
# No extrinsic information on sequences given.
# Using protein profile unknown
# --[0..171]--> unknown_A (25) <--[0..2]--> unknown_B (89) <--[0..3]--> unknown_C (16) <--[0..1]--> unknown_D (33) <--[0..1]--> unknown_E (39) <--[0..1]--> unknown_F (103) <--[0..1]--> unknown_G (28) <--[0..1]--> unknown_H (41) <--[0..1]--> unknown_I (65) <--[3..154]--
# arabidopsis version. Using default transition matrix.
# We have hints for 0 sequences and for 0 of the sequences in the input set.
#
# ----- prediction on sequence number 1 (length = 37973, name = scaffold653) -----
#
# Constraints/Hints:
# (none)
# Predicted genes for sequence number 1 on both strands
# start gene g1
scaffold653	AUGUSTUS	gene	29940	33102	0.03	-	.	g1
scaffold653	AUGUSTUS	transcript	29940	33102	0.03	-	.	g1.t1
scaffold653	AUGUSTUS	tts	29940	29940	.	-	.	transcript_id "g1.t1"; gene_id "g1";
scaffold653	AUGUSTUS	exon	29940	30833	.	-	.	transcript_id "g1.t1"; gene_id "g1";
scaffold653	AUGUSTUS	stop_codon	30094	30096	.	-	0	transcript_id "g1.t1"; gene_id "g1";
scaffold653	AUGUSTUS	intron	30834	31677	0.39	-	.	transcript_id "g1.t1"; gene_id "g1";
scaffold653	AUGUSTUS	CDS	30094	30833	0.59	-	2	transcript_id "g1.t1"; gene_id "g1";
scaffold653	AUGUSTUS	CDS	31678	31780	0.36	-	0	transcript_id "g1.t1"; gene_id "g1";
scaffold653	AUGUSTUS	exon	31678	32039	.	-	.	transcript_id "g1.t1"; gene_id "g1";
scaffold653	AUGUSTUS	start_codon	31778	31780	.	-	0	transcript_id "g1.t1"; gene_id "g1";
scaffold653	AUGUSTUS	exon	32996	33102	.	-	.	transcript_id "g1.t1"; gene_id "g1";
scaffold653	AUGUSTUS	tss	33102	33102	.	-	.	transcript_id "g1.t1"; gene_id "g1";
# coding sequence = [atgaatattcaagcctatgatggtaaggtagttcgatttactgatcaatcccttatatggagttgcaaatatggagttg
# caaatgactttcataatcctggagctgaaaaatgtagggagttggttggtcaagaggctgcatcgaagagtggggaatttacttggttgcagtgtttt
# gatgggagtacgggaagcgtagcatgtttagtcaaggaaggtgtgaagctgtatgcttataacatcagatcctctcatgtggagatagcaaggaactc
# agctatcgagattgctctggctgatgccatatcacaaggcatctcagcaaaagaagcagctaaagtagctcagaaagaaggagcaaaagctgcaaaat
# tggccgtgcgaaaaacgaagcgtattgttggtccgataatttctgcaggatgggacttttttgaagcactttatcttggaggtacaccaactgaaggg
# gcattgaggggttgtggtaccttgtttggcgcctattgggttggctatctcggggagcagaccatgggtaggtttggttacttggttggaagcgagtt
# gggcagttgggttggaggaaaggttggattaatggtgtatgatttagttaatggcgtggatcatttacttgcatttctccaactaaaggaaatagaag
# tggataaaactgtgtatgatgaattgtacaaggaaactatcaccgaaagttccgaggtacccaaggactcatatgatagtgaatcaagtacatattca
# agctttgaagctccagaagagtctagtagttatgaagctcctgcttatgaggaccctgaagtccatgaagaattttaa]
# protein sequence = [MNIQAYDGKVVRFTDQSLIWSCKYGVANDFHNPGAEKCRELVGQEAASKSGEFTWLQCFDGSTGSVACLVKEGVKLYA
# YNIRSSHVEIARNSAIEIALADAISQGISAKEAAKVAQKEGAKAAKLAVRKTKRIVGPIISAGWDFFEALYLGGTPTEGALRGCGTLFGAYWVGYLGE
# QTMGRFGYLVGSELGSWVGGKVGLMVYDLVNGVDHLLAFLQLKEIEVDKTVYDELYKETITESSEVPKDSYDSESSTYSSFEAPEESSSYEAPAYEDP
# EVHEEF]
# end gene g1
###
# start gene g2
scaffold653	AUGUSTUS	gene	38089	40012	0.05	-	.	g2
scaffold653	AUGUSTUS	transcript	38089	40012	0.05	-	.	g2.t1
scaffold653	AUGUSTUS	tts	38089	38089	.	-	.	transcript_id "g2.t1"; gene_id "g2";
scaffold653	AUGUSTUS	exon	38089	40012	.	-	.	transcript_id "g2.t1"; gene_id "g2";
scaffold653	AUGUSTUS	stop_codon	39014	39016	.	-	0	transcript_id "g2.t1"; gene_id "g2";
scaffold653	AUGUSTUS	CDS	39014	39430	0.99	-	0	transcript_id "g2.t1"; gene_id "g2";
scaffold653	AUGUSTUS	start_codon	39428	39430	.	-	0	transcript_id "g2.t1"; gene_id "g2";
scaffold653	AUGUSTUS	tss	40012	40012	.	-	.	transcript_id "g2.t1"; gene_id "g2";
# coding sequence = [atgtcacctttaaggcagagtgctagttcatctgcatcagatgatgatcaaaggtatgcaggaatggatgagaagaaga
# ggaaaaggatgatttccaacagggaatctgcgaggcgatcgaggatgaagaagcagaagcttctgcaagatttgacaggggaagtaagcagattacag
# ggtgcaaataagaatattgtgtctaagattgatgagacaacagaacgatatgcaatttgtgcggcacagaacaatgtgttgagggcacaagcaatgga
# attgactgataggctcaggtatttaaatgatgttattgacagtactggtttggctgctgatgttgctgatcctttgttgaagccattgcagaatcctt
# gtccaatgcagcctattgcttcttcaggattgtttaaattttaa]
# protein sequence = [MSPLRQSASSSASDDDQRYAGMDEKKRKRMISNRESARRSRMKKQKLLQDLTGEVSRLQGANKNIVSKIDETTERYAI
# CAAQNNVLRAQAMELTDRLRYLNDVIDSTGLAADVADPLLKPLQNPCPMQPIASSGLFKF]
# end gene g2
###
# start gene g3
scaffold653	AUGUSTUS	gene	45022	47802	0.01	-	.	g3
scaffold653	AUGUSTUS	transcript	45022	47802	0.01	-	.	g3.t1
scaffold653	AUGUSTUS	tts	45022	45022	.	-	.	transcript_id "g3.t1"; gene_id "g3";
scaffold653	AUGUSTUS	exon	45022	47802	.	-	.	transcript_id "g3.t1"; gene_id "g3";
scaffold653	AUGUSTUS	stop_codon	45839	45841	.	-	0	transcript_id "g3.t1"; gene_id "g3";
scaffold653	AUGUSTUS	CDS	45839	47656	0.68	-	0	transcript_id "g3.t1"; gene_id "g3";
scaffold653	AUGUSTUS	start_codon	47654	47656	.	-	0	transcript_id "g3.t1"; gene_id "g3";
scaffold653	AUGUSTUS	tss	47802	47802	.	-	.	transcript_id "g3.t1"; gene_id "g3";
scaffold653	AUGUSTUS	protein_match	45854	46048	7.12	-	0	target "unknown_I[1..65]"; target_start 536; transcript_id "g3.t1"; gene_id "g3";
scaffold653	AUGUSTUS	protein_match	46049	46171	5.93	-	0	target "unknown_H[1..41]"; target_start 495; transcript_id "g3.t1"; gene_id "g3";
scaffold653	AUGUSTUS	protein_match	46172	46255	7.22	-	0	target "unknown_G[1..28]"; target_start 467; transcript_id "g3.t1"; gene_id "g3";
scaffold653	AUGUSTUS	protein_match	46259	46567	4.95	-	0	target "unknown_F[1..103]"; target_start 363; transcript_id "g3.t1"; gene_id "g3";
scaffold653	AUGUSTUS	protein_match	46571	46687	5.2	-	0	target "unknown_E[1..39]"; target_start 323; transcript_id "g3.t1"; gene_id "g3";
scaffold653	AUGUSTUS	protein_match	46691	46789	6.49	-	0	target "unknown_D[1..33]"; target_start 289; transcript_id "g3.t1"; gene_id "g3";
scaffold653	AUGUSTUS	protein_match	46790	46837	6.69	-	0	target "unknown_C[1..16]"; target_start 273; transcript_id "g3.t1"; gene_id "g3";
scaffold653	AUGUSTUS	protein_match	46847	47113	6.19	-	0	target "unknown_B[1..89]"; target_start 181; transcript_id "g3.t1"; gene_id "g3";
scaffold653	AUGUSTUS	protein_match	47114	47188	5.16	-	0	target "unknown_A[1..25]"; target_start 156; transcript_id "g3.t1"; gene_id "g3";
# coding sequence = [atgtcgataacatatttccggcgtcttcaccactcacgtttacccctccgttgccttcacacagcaaattcagagccaa
# cctcaacatcaacacccaatttgttttcagacccacttttcaaatctaaagtttcagaaatgatttcaaaccagcactggtctcagctgaaggaacta
# attaaaccctttaacccaacttcgtttcttgaacagcttttgggttctggttttgattcttcctccatcttgggtttcttcaggtggtctcaatttta
# tcaggtttatcaccaccctcttgagcatttatgcaaagttcttgtattgttagttaatgataagaaatacccaaaggttcgatctttattgcacgatt
# ttgttaaaaatgggaagacttatacggtttcttctgtttttcatacactgttgacatgtagtgataatgtgtgtgctaattctattattgttgacatg
# ttggtattatcttatgttaataatggtaaacttgatttagctctggaggcttttagaagagctggggattatgggtttaagttatctgtattttcgtg
# taaaccgatgcttaaaggggtggttaaagaggcgaagtttgaagtaggagagcttgtgtataaagagatgattaggagaaggatagaggttgacttgt
# acacgtttaatattgtaattaacgggttgtgtaaggcggggaagttgaataaggctagggatgtgatggaagatatgaaggttagagggataatgcct
# aatgaggttacttacaatacactgattgatgggtattgcaagaggggtggagatgggaagatgtataaagcggatgcacttttgagagaattggtgga
# gcagggggtgagtccaaatgagagaacttataatactcttatcgatggtttttgtaaggatgataatgttggggcagctatgaagctttttaaagaaa
# tgcagcatcaagggatgagaccggacattgtgacattcaattcgttaattgatgggttatttggtgatgggaaagttgatgaggctcttggtttacgt
# gcagaaatgatacgtttggggttggagcctaatattcggacatataatgtaatgataaatgggttttcaaaaatgaagatgttcagagaggctaaaga
# gttgtttgatgatgttatgaagcaagggttagatctaaatgtactaactttcaacacagttattgatgctcatagtaaggctggaaaaatggaagaag
# cagtcgctcttcgtgaactaatgttgagcaaactgatttgtcctaccatttcaacatataattgcttattaggtggttattatcgagagggaaatgtt
# ggagctgcaaaagagctactggaggaaatggagaagaagagtgtgatggctgatctagtaacttacaatattcgaatagatgcaatgtgcaaaagagg
# agaatcaagaaaggcagtgagacttctggatgagatgtctgaaaaaaggttggtcccaagtcacgtgacatacaacattttgatggctggatattgcc
# aagaaggtaacccaaaggcagctgttactattaggaaaagaatggagaaggaaggaaaacatccaaatgttgtcacttacaacgtgttgattaaaggt
# ttctgtcagaaagataagctggaagaagcaaatgctcttttgaacgagatgttggaaaaaggattggtacccaatagaattacctatgacattatcag
# agaagaaatgatagacaagggatttgtccctgacatagatggacacctctacaattatactgtcaattgttaa]
# protein sequence = [MSITYFRRLHHSRLPLRCLHTANSEPTSTSTPNLFSDPLFKSKVSEMISNQHWSQLKELIKPFNPTSFLEQLLGSGFD
# SSSILGFFRWSQFYQVYHHPLEHLCKVLVLLVNDKKYPKVRSLLHDFVKNGKTYTVSSVFHTLLTCSDNVCANSIIVDMLVLSYVNNGKLDLALEAFR
# RAGDYGFKLSVFSCKPMLKGVVKEAKFEVGELVYKEMIRRRIEVDLYTFNIVINGLCKAGKLNKARDVMEDMKVRGIMPNEVTYNTLIDGYCKRGGDG
# KMYKADALLRELVEQGVSPNERTYNTLIDGFCKDDNVGAAMKLFKEMQHQGMRPDIVTFNSLIDGLFGDGKVDEALGLRAEMIRLGLEPNIRTYNVMI
# NGFSKMKMFREAKELFDDVMKQGLDLNVLTFNTVIDAHSKAGKMEEAVALRELMLSKLICPTISTYNCLLGGYYREGNVGAAKELLEEMEKKSVMADL
# VTYNIRIDAMCKRGESRKAVRLLDEMSEKRLVPSHVTYNILMAGYCQEGNPKAAVTIRKRMEKEGKHPNVVTYNVLIKGFCQKDKLEEANALLNEMLE
# KGLVPNRITYDIIREEMIDKGFVPDIDGHLYNYTVNC]
# sequence of block unknown_I   536 [HPNVVTYNVLIKGFCQKDKLEEANALLNEMLEKGLVPNRITYDIIREEMIDKGFVPDIDGHLYNY] 601
# sequence of block unknown_H   495 [MSEKRLVPSHVTYNILMAGYCQEGNPKAAVTIRKRMEKEGK] 536
# sequence of block unknown_G   467 [ADLVTYNIRIDAMCKRGESRKAVRLLDE] 495
# sequence of block unknown_F   363 [NIRTYNVMINGFSKMKMFREAKELFDDVMKQGLDLNVLTFNTVIDAHSKAGKMEEAVALRELMLSKLICPTISTYNCLLGGYYREGNVGAAKELLEEMEKKSV] 466
# sequence of block unknown_E   323 [QGMRPDIVTFNSLIDGLFGDGKVDEALGLRAEMIRLGLE] 362
# sequence of block unknown_D   289 [GVSPNERTYNTLIDGFCKDDNVGAAMKLFKEMQ] 322
# sequence of block unknown_C   273 [GKMYKADALLRELVEQ] 289
# sequence of block unknown_B   181 [GFKLSVFSCKPMLKGVVKEAKFEVGELVYKEMIRRRIEVDLYTFNIVINGLCKAGKLNKARDVMEDMKVRGIMPNEVTYNTLIDGYCKR] 270
# sequence of block unknown_A   156 [MLVLSYVNNGKLDLALEAFRRAGDY] 181
# end gene g3
###
# start gene g4
scaffold653	AUGUSTUS	gene	62297	65564	0.3	+	.	g4
scaffold653	AUGUSTUS	transcript	62297	65564	0.3	+	.	g4.t1
scaffold653	AUGUSTUS	tss	62297	62297	.	+	.	transcript_id "g4.t1"; gene_id "g4";
scaffold653	AUGUSTUS	exon	62297	62618	.	+	.	transcript_id "g4.t1"; gene_id "g4";
scaffold653	AUGUSTUS	start_codon	62409	62411	.	+	0	transcript_id "g4.t1"; gene_id "g4";
scaffold653	AUGUSTUS	intron	62619	63153	0.46	+	.	transcript_id "g4.t1"; gene_id "g4";
scaffold653	AUGUSTUS	intron	63388	64069	0.77	+	.	transcript_id "g4.t1"; gene_id "g4";
scaffold653	AUGUSTUS	intron	64247	64346	1	+	.	transcript_id "g4.t1"; gene_id "g4";
scaffold653	AUGUSTUS	intron	64454	64526	0.86	+	.	transcript_id "g4.t1"; gene_id "g4";
scaffold653	AUGUSTUS	intron	64829	65079	1	+	.	transcript_id "g4.t1"; gene_id "g4";
scaffold653	AUGUSTUS	CDS	62409	62618	0.98	+	0	transcript_id "g4.t1"; gene_id "g4";
scaffold653	AUGUSTUS	CDS	63154	63387	0.45	+	0	transcript_id "g4.t1"; gene_id "g4";
scaffold653	AUGUSTUS	exon	63154	63387	.	+	.	transcript_id "g4.t1"; gene_id "g4";
scaffold653	AUGUSTUS	CDS	64070	64246	0.79	+	0	transcript_id "g4.t1"; gene_id "g4";
scaffold653	AUGUSTUS	exon	64070	64246	.	+	.	transcript_id "g4.t1"; gene_id "g4";
scaffold653	AUGUSTUS	CDS	64347	64453	1	+	0	transcript_id "g4.t1"; gene_id "g4";
scaffold653	AUGUSTUS	exon	64347	64453	.	+	.	transcript_id "g4.t1"; gene_id "g4";
scaffold653	AUGUSTUS	CDS	64527	64828	0.86	+	1	transcript_id "g4.t1"; gene_id "g4";
scaffold653	AUGUSTUS	exon	64527	64828	.	+	.	transcript_id "g4.t1"; gene_id "g4";
scaffold653	AUGUSTUS	CDS	65080	65564	1	+	2	transcript_id "g4.t1"; gene_id "g4";
scaffold653	AUGUSTUS	exon	65080	65564	.	+	.	transcript_id "g4.t1"; gene_id "g4";
# coding sequence = [atggttataagagatgatcatgaaggcctatatggtcatgatcatcaacgcttatatggtgttgatcatcaaagctctg
# aatctcatcaaagctctgaatctatgaacgatgatgtgaacggccggcttaaattccggagaatgagttcagaatctgatgaagatggtctctcaaaa
# atgtttcgaacatccccagaatccaactctcaggatacagaacttattggtctaacactaagcaagacaccatctttcgtgaacttattagaatcaga
# actttcacaggtgaaaatgaggaagaacagcaacggctctacacgaagggtaggaagaccatcaaattcttcccgcaataagacaaacatggaagatt
# ttgctatcgtttcagaaaaattaaaggcttcaaattttcctgctatgaaattgaccattggtggttgggagagagtttcgaagcatgaaggtgatctg
# atagcgaaatgctattatgcgaagcgaaaattagtttgggaacttctagatgggcctcttaagagcaaaattgaaattcaatggtcagatattattgc
# tattagagccatcatgccacaaggtgaacaaccaggagttcttgacattgagttgaatgaaccacctacgtttcatcgtgaatcaaatcctcaacctc
# gaaagcacacattgtggcatcagacttctgattttactggaggtcaagctcctattcacaggaggcattgtgttagatttgctccaggagtacttgac
# aagcactatgagaagctgctacgttgtgatgcaaggctgaatgaactaagcaaaaaacctttccctagccaattatgtcctttttttgaacaaccaga
# ttataatgatcaggtttctgatttctcaattggcaatgactatggatcacaaatttttctcaatatgcattatcctttacatttgttgccttcttctt
# catcttccgcattactccctaatgttcgtgaacctcttcgacaattcagttcaagttatcccgtagcaggtgagagtataaatgggctttggggtggc
# caagcatcaaacaacatggtgaatgttgcaacgggaaatcaaactattggaatgttgcccgggggttcaacaccagaacaagttgattggtatactac
# agcccaggacgatcgagcaatgtatctggaaaatgagtcgataggaaatggtcaagtgaatcacacagtggtaaacaatttaaagaactatttgctgg
# aggaaaatcaagtgacatcctacaacgaaccagcattttcctactcattggcggagcaccatgaaaatagaagccctgttgctgctacgggtgatgtt
# catggcctaaaccccagttatggtcagatggcgaacaacaactatgctgcaccaaactatgaaatggcgtatatgcagccaaatactaattggatgtt
# tcctcaacaaacaaatgatcaattttctgccaattatgctactgctagaggaggatatccaact]
# protein sequence = [MVIRDDHEGLYGHDHQRLYGVDHQSSESHQSSESMNDDVNGRLKFRRMSSESDEDGLSKMFRTSPESNSQDTELIGLT
# LSKTPSFVNLLESELSQVKMRKNSNGSTRRVGRPSNSSRNKTNMEDFAIVSEKLKASNFPAMKLTIGGWERVSKHEGDLIAKCYYAKRKLVWELLDGP
# LKSKIEIQWSDIIAIRAIMPQGEQPGVLDIELNEPPTFHRESNPQPRKHTLWHQTSDFTGGQAPIHRRHCVRFAPGVLDKHYEKLLRCDARLNELSKK
# PFPSQLCPFFEQPDYNDQVSDFSIGNDYGSQIFLNMHYPLHLLPSSSSSALLPNVREPLRQFSSSYPVAGESINGLWGGQASNNMVNVATGNQTIGML
# PGGSTPEQVDWYTTAQDDRAMYLENESIGNGQVNHTVVNNLKNYLLEENQVTSYNEPAFSYSLAEHHENRSPVAATGDVHGLNPSYGQMANNNYAAPN
# YEMAYMQPNTNWMFPQQTNDQFSANYATARGGYPT]
# end gene g4
###
# command line:
# augustus --codingseq=1 --proteinprofile=/home/pgsb/tetiana.nosenko/lineages/embryophyta_odb9/prfl/EOG093604Z0.prfl --predictionStart=27592 --predictionEnd=65564 --species=arabidopsis ./tmp/scaffold653Schil_BUSCO_geno_206160443_.temp
```
