## Supplementary material for "The *de novo* reference genome and transcriptome assemblies of the wild tomato species *Solanum chilense*": EOG093604Z0.out.3

```
# Please cite: Mario Stanke, Mark Diekhans, Robert Baertsch, David Haussler (2008),
# Using native and syntenically mapped cDNA alignments to improve de novo gene finding
# Bioinformatics 24: 637-644, doi 10.1093/bioinformatics/btn013
# No extrinsic information on sequences given.
# Using protein profile unknown
# --[0..171]--> unknown_A (25) <--[0..2]--> unknown_B (89) <--[0..3]--> unknown_C (16) <--[0..1]--> unknown_D (33) <--[0..1]--> unknown_E (39) <--[0..1]--> unknown_F (103) <--[0..1]--> unknown_G (28) <--[0..1]--> unknown_H (41) <--[0..1]--> unknown_I (65) <--[3..154]--
# arabidopsis version. Using default transition matrix.
# We have hints for 0 sequences and for 0 of the sequences in the input set.
#
# ----- prediction on sequence number 1 (length = 30297, name = scaffold3910) -----
#
# Constraints/Hints:
# (none)
# Predicted genes for sequence number 1 on both strands
# start gene g1
scaffold3910	AUGUSTUS	gene	13851	16008	0.18	+	.	g1
scaffold3910	AUGUSTUS	transcript	13851	16008	0.18	+	.	g1.t1
scaffold3910	AUGUSTUS	tss	13851	13851	.	+	.	transcript_id "g1.t1"; gene_id "g1";
scaffold3910	AUGUSTUS	exon	13851	16008	.	+	.	transcript_id "g1.t1"; gene_id "g1";
scaffold3910	AUGUSTUS	start_codon	13964	13966	.	+	0	transcript_id "g1.t1"; gene_id "g1";
scaffold3910	AUGUSTUS	CDS	13964	15322	0.92	+	0	transcript_id "g1.t1"; gene_id "g1";
scaffold3910	AUGUSTUS	stop_codon	15320	15322	.	+	0	transcript_id "g1.t1"; gene_id "g1";
scaffold3910	AUGUSTUS	tts	16008	16008	.	+	.	transcript_id "g1.t1"; gene_id "g1";
# coding sequence = [atggatcaatcctttctgctgatgctaacaaatcttcttcacctccacaaccaccttgaccccaccacctctcttctct
# ccgattcgacatcatcctactcttcctccgttgcttcaaccacctcccctacttccctcctcacctccacctccgctgcaccgctcctcttcttcacc
# atcgcatccgttctctcctatctcgctacccacccacacaagaaaaaacctaaaacttcaacttcttcacctaacaacaacccctcttcaccatcgcc
# ggcagccgccgaattctccgtctctgcttttcgtgccctctccactgaacatatttgggctatggaagctcctctccgtgacgctcagtggcgttccc
# tctacggactatcgtatcccgttttcaccacagttgttgataagctgaaaccctacattacccagtctcaactctctctaccttctgattacgccgtt
# gctatggtactttctagactcttccacggctattctgctaaaaacctagctacccgttatggtcttgaaccttacctgatctcgaaaattactaacat
# ggtcacccgcctcttggctactaagctttacccggagtttatcaagattccagtgagtcgacggcgtcttgtggagaccactcaggggtttcaagaac
# tgacttcactccccaatatatgtggagctattgatggaacggccgtgaggttgcagcatcttccgtcggaaaccgtaaactcgtctatgtactatagc
# cgctatgggttcccatccgtattgcttcaggttgttgctgatcacaagaagatcttttgggatgtttgtgtgaaagccccaggtggatttgatgatgc
# aacgcattttagagacagtcttttgtataataggttgatttctggtgatattgtttgggacaaaggggttaatgttagaggagaacatgtgaggccat
# acattgttggggattggtgttttccattgttgtcgtttttgctgactccattttctgggaataggactggctcacctgctgagaatgcctatgatgaa
# gcgttgtttaaggggaggaagatggttgaggaagctataggtttgttgaaaggaaggtggaaaattcttcagaatttgaatgtgggactaagccatgc
# accccaaactattgttgcatgttgtgtattgcacaacttgtgtcagattgcaagggagccagagccagagctttggagggagccagaagagaatggtt
# cccctccaagggtgttagaaaatgagaaatctttctattattacggtggaagcgcgaggcaggccttggctgatgatctatatcaacggctctcttca
# agatga]
# protein sequence = [MDQSFLLMLTNLLHLHNHLDPTTSLLSDSTSSYSSSVASTTSPTSLLTSTSAAPLLFFTIASVLSYLATHPHKKKPKT
# STSSPNNNPSSPSPAAAEFSVSAFRALSTEHIWAMEAPLRDAQWRSLYGLSYPVFTTVVDKLKPYITQSQLSLPSDYAVAMVLSRLFHGYSAKNLATR
# YGLEPYLISKITNMVTRLLATKLYPEFIKIPVSRRRLVETTQGFQELTSLPNICGAIDGTAVRLQHLPSETVNSSMYYSRYGFPSVLLQVVADHKKIF
# WDVCVKAPGGFDDATHFRDSLLYNRLISGDIVWDKGVNVRGEHVRPYIVGDWCFPLLSFLLTPFSGNRTGSPAENAYDEALFKGRKMVEEAIGLLKGR
# WKILQNLNVGLSHAPQTIVACCVLHNLCQIAREPEPELWREPEENGSPPRVLENEKSFYYYGGSARQALADDLYQRLSSR]
# end gene g1
###
# start gene g2
scaffold3910	AUGUSTUS	gene	23437	25296	0.09	-	.	g2
scaffold3910	AUGUSTUS	transcript	23437	25296	0.09	-	.	g2.t1
scaffold3910	AUGUSTUS	tts	23437	23437	.	-	.	transcript_id "g2.t1"; gene_id "g2";
scaffold3910	AUGUSTUS	exon	23437	24009	.	-	.	transcript_id "g2.t1"; gene_id "g2";
scaffold3910	AUGUSTUS	stop_codon	23681	23683	.	-	0	transcript_id "g2.t1"; gene_id "g2";
scaffold3910	AUGUSTUS	intron	24010	24839	0.88	-	.	transcript_id "g2.t1"; gene_id "g2";
scaffold3910	AUGUSTUS	intron	24994	25073	0.33	-	.	transcript_id "g2.t1"; gene_id "g2";
scaffold3910	AUGUSTUS	CDS	23681	24009	0.87	-	2	transcript_id "g2.t1"; gene_id "g2";
scaffold3910	AUGUSTUS	CDS	24840	24993	0.33	-	0	transcript_id "g2.t1"; gene_id "g2";
scaffold3910	AUGUSTUS	exon	24840	24993	.	-	.	transcript_id "g2.t1"; gene_id "g2";
scaffold3910	AUGUSTUS	CDS	25074	25127	0.38	-	0	transcript_id "g2.t1"; gene_id "g2";
scaffold3910	AUGUSTUS	exon	25074	25296	.	-	.	transcript_id "g2.t1"; gene_id "g2";
scaffold3910	AUGUSTUS	start_codon	25125	25127	.	-	0	transcript_id "g2.t1"; gene_id "g2";
scaffold3910	AUGUSTUS	tss	25296	25296	.	-	.	transcript_id "g2.t1"; gene_id "g2";
# coding sequence = [atgggtcacctgaaaaaccagtgctctgcaatgcatgtggatcaagatggcgggccggctcgtgaaggaaaaaagttag
# aagtcggaatagaggtttttggacaggatggctcttcagcttgtcttgaagaggaaatgaataacatatcaagcttatatttagcaggatcatcctca
# gaaaactgcatgcagatggaagaaacaaatgcatacaaaggtcatctatggaatcctgacagtgtcccaagaagaaaaagatcagagcgtagaaaatg
# cattttgtcacctatcgaaagattccagaggcaacttcataacattctacaggagccagactttgaaaatatctctgcagatgatgaaaatattctag
# tatatgcaaggaacaaccactttcctcctaatgagattggtcttggagctatgctgccacctactgctacagaacacttgacatctctatctccattg
# gcagaagataatgatgcctcttgctcagtgaatgttcctgtaggaaattccaattccaatttataa]
# protein sequence = [MGHLKNQCSAMHVDQDGGPAREGKKLEVGIEVFGQDGSSACLEEEMNNISSLYLAGSSSENCMQMEETNAYKGHLWNP
# DSVPRRKRSERRKCILSPIERFQRQLHNILQEPDFENISADDENILVYARNNHFPPNEIGLGAMLPPTATEHLTSLSPLAEDNDASCSVNVPVGNSNS
# NL]
# end gene g2
###
# start gene g3
scaffold3910	AUGUSTUS	gene	27725	31356	0.01	-	.	g3
scaffold3910	AUGUSTUS	transcript	27725	31356	0.01	-	.	g3.t1
scaffold3910	AUGUSTUS	tts	27725	27725	.	-	.	transcript_id "g3.t1"; gene_id "g3";
scaffold3910	AUGUSTUS	exon	27725	28088	.	-	.	transcript_id "g3.t1"; gene_id "g3";
scaffold3910	AUGUSTUS	exon	28986	29390	.	-	.	transcript_id "g3.t1"; gene_id "g3";
scaffold3910	AUGUSTUS	stop_codon	29034	29036	.	-	0	transcript_id "g3.t1"; gene_id "g3";
scaffold3910	AUGUSTUS	intron	29391	29477	0.01	-	.	transcript_id "g3.t1"; gene_id "g3";
scaffold3910	AUGUSTUS	intron	30437	30541	0.01	-	.	transcript_id "g3.t1"; gene_id "g3";
scaffold3910	AUGUSTUS	intron	30830	30915	0.01	-	.	transcript_id "g3.t1"; gene_id "g3";
scaffold3910	AUGUSTUS	intron	30937	31300	0.01	-	.	transcript_id "g3.t1"; gene_id "g3";
scaffold3910	AUGUSTUS	CDS	29034	29390	0.01	-	0	transcript_id "g3.t1"; gene_id "g3";
scaffold3910	AUGUSTUS	CDS	29478	30436	0.01	-	2	transcript_id "g3.t1"; gene_id "g3";
scaffold3910	AUGUSTUS	exon	29478	30436	.	-	.	transcript_id "g3.t1"; gene_id "g3";
scaffold3910	AUGUSTUS	CDS	30542	30829	0.01	-	2	transcript_id "g3.t1"; gene_id "g3";
scaffold3910	AUGUSTUS	exon	30542	30829	.	-	.	transcript_id "g3.t1"; gene_id "g3";
scaffold3910	AUGUSTUS	CDS	30916	30936	0.01	-	2	transcript_id "g3.t1"; gene_id "g3";
scaffold3910	AUGUSTUS	exon	30916	30936	.	-	.	transcript_id "g3.t1"; gene_id "g3";
scaffold3910	AUGUSTUS	CDS	31301	31337	0.01	-	0	transcript_id "g3.t1"; gene_id "g3";
scaffold3910	AUGUSTUS	exon	31301	31356	.	-	.	transcript_id "g3.t1"; gene_id "g3";
scaffold3910	AUGUSTUS	start_codon	31335	31337	.	-	0	transcript_id "g3.t1"; gene_id "g3";
scaffold3910	AUGUSTUS	tss	31356	31356	.	-	.	transcript_id "g3.t1"; gene_id "g3";
scaffold3910	AUGUSTUS	protein_match	29367	29390	1.14	-	0	target "unknown_I[58..65]"; target_start 378; transcript_id "g3.t1"; gene_id "g3";
scaffold3910	AUGUSTUS	protein_match	29478	29648	1.5	-	0	target "unknown_I[1..57]"; target_start 378; transcript_id "g3.t1"; gene_id "g3";
scaffold3910	AUGUSTUS	protein_match	29649	29771	2.21	-	0	target "unknown_H[1..41]"; target_start 337; transcript_id "g3.t1"; gene_id "g3";
scaffold3910	AUGUSTUS	protein_match	29772	29855	1.75	-	0	target "unknown_G[1..28]"; target_start 309; transcript_id "g3.t1"; gene_id "g3";
scaffold3910	AUGUSTUS	protein_match	29859	30167	2.24	-	0	target "unknown_F[1..103]"; target_start 205; transcript_id "g3.t1"; gene_id "g3";
scaffold3910	AUGUSTUS	protein_match	30171	30287	1.91	-	0	target "unknown_E[1..39]"; target_start 165; transcript_id "g3.t1"; gene_id "g3";
scaffold3910	AUGUSTUS	protein_match	30291	30389	2.79	-	0	target "unknown_D[1..33]"; target_start 131; transcript_id "g3.t1"; gene_id "g3";
scaffold3910	AUGUSTUS	protein_match	30390	30436	1.39	-	2	target "unknown_C[1..16]"; target_start 115; transcript_id "g3.t1"; gene_id "g3";
scaffold3910	AUGUSTUS	protein_match	30542	30542	1	-	0	target "unknown_C[1..1]"; target_start 115; transcript_id "g3.t1"; gene_id "g3";
scaffold3910	AUGUSTUS	protein_match	30543	30809	1.86	-	0	target "unknown_B[1..89]"; target_start 26; transcript_id "g3.t1"; gene_id "g3";
scaffold3910	AUGUSTUS	protein_match	30810	30829	0.92	-	2	target "unknown_A[19..25]"; target_start 1; transcript_id "g3.t1"; gene_id "g3";
scaffold3910	AUGUSTUS	protein_match	30916	30936	0.838	-	2	target "unknown_A[12..19]"; target_start 1; transcript_id "g3.t1"; gene_id "g3";
scaffold3910	AUGUSTUS	protein_match	31301	31334	1.64	-	0	target "unknown_A[1..12]"; target_start 1; transcript_id "g3.t1"; gene_id "g3";
# coding sequence = [atgctacttgttaaaccctaccggagagcccttcataggacacttactattcttgcaaccaagtttaatgggtttatgc
# tcactgttttgtcctataattccattcttgatgcgttgatcagggtttcatataatgggtctttcgaattagctcaaaagttttatgatgatatggtt
# caatctggggtttcacctaatgtgtatacttataacattatgatccgaggcctttgtgcaaaaggggatctgcaaaagagtttggttgttttcaatga
# aatggaaaaaactggctgcttgcgaaacgttgtaacctataacaccatcataggtggttattgtaagataggaagaatgaaagagacaagtgagattt
# tggaagagatgaggggaaagggattaatgcctgatgaagtaacctataacacactggtaaatggctattgtagagagggtaactttcaccaagcactt
# gttttgcactcggaaatgttgaggaatgggctgtctccagatgttgtgacttatacttctttgattaatagcatgtgcaagactgggaatttgcaccg
# cgcaatggaattctttgatcaactgcatgctaggggattatatcccaatgatagaacttacacaacattgattgttggtttttctcagcagggtctta
# tgaatgaggcttataagctgttgaatgaaatgatttcaaatggcttttccccttcaattgtaacttacaatgcgttaattaatgggcattgtgcagtg
# ggcaggatggaagatgctttacgtgtgactcaagagatggaacagagaaggctggtcccagatgttgtaacttatagtacaataatatctgggttctg
# tagaaactgtgggttggaaagagcattctgtgttaagcagcagatggttgaaaaaggggttttacctgatgttattacttattcatccctaattcaag
# gtctttgtgagcagcgaagactgactgaagctttcgaacttttccaagagatgttcagagtaggtctgcaaccagataagtttacatatactacactt
# attggtgcatactgtgcaaatggggatattaaaggtgcttttcacctgcataacaaaatgatctataagggttgctttcctgatgtcgtcacttacaa
# tgtcctaatcaatgggcttaacaaacaagctcgcactagggaagcaaagcggcttctgttcaagttgttgtatgagcaatcagtgccaaattgtgtca
# cttatgacatgctaatagaaagttgcaaggatcttgaattgaagagtgcgccgagtgaagtagcttataacctacttatacacggtcattccaggggt
# gggaatttgcatagagccttgaatcttttcagagaaatggctaatcttggatttattcctcatacagtaagtattattgtgctcatgaaagaactttt
# taaagaagggatgagcgaggaattacatcaagtaattcaaagcacattggaaacctgtaaacttgccgatggtgagctagcaaaagttattgttgagg
# tgaactacaaggaagggaacatggatgcagtattcaatgcactcactgaaatggccaaggacggccttcttccaaatagtgggaaaaccgcattttgt
# cacatgccacaataa]
# protein sequence = [MLLVKPYRRALHRTLTILATKFNGFMLTVLSYNSILDALIRVSYNGSFELAQKFYDDMVQSGVSPNVYTYNIMIRGLC
# AKGDLQKSLVVFNEMEKTGCLRNVVTYNTIIGGYCKIGRMKETSEILEEMRGKGLMPDEVTYNTLVNGYCREGNFHQALVLHSEMLRNGLSPDVVTYT
# SLINSMCKTGNLHRAMEFFDQLHARGLYPNDRTYTTLIVGFSQQGLMNEAYKLLNEMISNGFSPSIVTYNALINGHCAVGRMEDALRVTQEMEQRRLV
# PDVVTYSTIISGFCRNCGLERAFCVKQQMVEKGVLPDVITYSSLIQGLCEQRRLTEAFELFQEMFRVGLQPDKFTYTTLIGAYCANGDIKGAFHLHNK
# MIYKGCFPDVVTYNVLINGLNKQARTREAKRLLFKLLYEQSVPNCVTYDMLIESCKDLELKSAPSEVAYNLLIHGHSRGGNLHRALNLFREMANLGFI
# PHTVSIIVLMKELFKEGMSEELHQVIQSTLETCKLADGELAKVIVEVNYKEGNMDAVFNALTEMAKDGLLPNSGKTAFCHMPQ]
# sequence of block unknown_I   378 [FPDVVTYNVLINGLNKQARTREAKRLLFKLLYEQSVPNCVTYDMLIESCKDLELKSAPSEVAYNL] 443
# sequence of block unknown_H   337 [MFRVGLQPDKFTYTTLIGAYCANGDIKGAFHLHNKMIYKGC] 378
# sequence of block unknown_G   309 [PDVITYSSLIQGLCEQRRLTEAFELFQE] 337
# sequence of block unknown_F   205 [NDRTYTTLIVGFSQQGLMNEAYKLLNEMISNGFSPSIVTYNALINGHCAVGRMEDALRVTQEMEQRRLVPDVVTYSTIISGFCRNCGLERAFCVKQQMVEKGV] 308
# sequence of block unknown_E   165 [NGLSPDVVTYTSLINSMCKTGNLHRAMEFFDQLHARGLY] 204
# sequence of block unknown_D   131 [GLMPDEVTYNTLVNGYCREGNFHQALVLHSEML] 164
# sequence of block unknown_C   115 [GRMKETSEILEEMRGK] 131
# sequence of block unknown_B    26 [LTVLSYNSILDALIRVSYNGSFELAQKFYDDMVQSGVSPNVYTYNIMIRGLCAKGDLQKSLVVFNEMEKTGCLRNVVTYNTIIGGYCKI] 115
# sequence of block unknown_A     1 [LLVKPYRRALHRTLTILATKFNGFM] 26
# end gene g3
###
# start gene g4
scaffold3910	AUGUSTUS	gene	34444	40736	0.02	-	.	g4
scaffold3910	AUGUSTUS	transcript	34444	40736	0.02	-	.	g4.t1
scaffold3910	AUGUSTUS	tts	34444	34444	.	-	.	transcript_id "g4.t1"; gene_id "g4";
scaffold3910	AUGUSTUS	exon	34444	35344	.	-	.	transcript_id "g4.t1"; gene_id "g4";
scaffold3910	AUGUSTUS	stop_codon	35324	35326	.	-	0	transcript_id "g4.t1"; gene_id "g4";
scaffold3910	AUGUSTUS	intron	35345	35438	0.59	-	.	transcript_id "g4.t1"; gene_id "g4";
scaffold3910	AUGUSTUS	intron	35571	35719	0.5	-	.	transcript_id "g4.t1"; gene_id "g4";
scaffold3910	AUGUSTUS	intron	35888	35975	1	-	.	transcript_id "g4.t1"; gene_id "g4";
scaffold3910	AUGUSTUS	intron	36039	36158	0.87	-	.	transcript_id "g4.t1"; gene_id "g4";
scaffold3910	AUGUSTUS	intron	36267	37116	0.86	-	.	transcript_id "g4.t1"; gene_id "g4";
scaffold3910	AUGUSTUS	intron	37230	37305	1	-	.	transcript_id "g4.t1"; gene_id "g4";
scaffold3910	AUGUSTUS	intron	37603	37685	1	-	.	transcript_id "g4.t1"; gene_id "g4";
scaffold3910	AUGUSTUS	intron	37765	38137	0.99	-	.	transcript_id "g4.t1"; gene_id "g4";
scaffold3910	AUGUSTUS	intron	38247	38357	1	-	.	transcript_id "g4.t1"; gene_id "g4";
scaffold3910	AUGUSTUS	intron	38400	38720	1	-	.	transcript_id "g4.t1"; gene_id "g4";
scaffold3910	AUGUSTUS	intron	38852	40120	0.6	-	.	transcript_id "g4.t1"; gene_id "g4";
scaffold3910	AUGUSTUS	CDS	35324	35344	0.59	-	0	transcript_id "g4.t1"; gene_id "g4";
scaffold3910	AUGUSTUS	CDS	35439	35570	0.63	-	0	transcript_id "g4.t1"; gene_id "g4";
scaffold3910	AUGUSTUS	exon	35439	35570	.	-	.	transcript_id "g4.t1"; gene_id "g4";
scaffold3910	AUGUSTUS	CDS	35720	35887	0.68	-	0	transcript_id "g4.t1"; gene_id "g4";
scaffold3910	AUGUSTUS	exon	35720	35887	.	-	.	transcript_id "g4.t1"; gene_id "g4";
scaffold3910	AUGUSTUS	CDS	35976	36038	0.99	-	0	transcript_id "g4.t1"; gene_id "g4";
scaffold3910	AUGUSTUS	exon	35976	36038	.	-	.	transcript_id "g4.t1"; gene_id "g4";
scaffold3910	AUGUSTUS	CDS	36159	36266	0.87	-	0	transcript_id "g4.t1"; gene_id "g4";
scaffold3910	AUGUSTUS	exon	36159	36266	.	-	.	transcript_id "g4.t1"; gene_id "g4";
scaffold3910	AUGUSTUS	CDS	37117	37229	0.96	-	2	transcript_id "g4.t1"; gene_id "g4";
scaffold3910	AUGUSTUS	exon	37117	37229	.	-	.	transcript_id "g4.t1"; gene_id "g4";
scaffold3910	AUGUSTUS	CDS	37306	37602	0.98	-	2	transcript_id "g4.t1"; gene_id "g4";
scaffold3910	AUGUSTUS	exon	37306	37602	.	-	.	transcript_id "g4.t1"; gene_id "g4";
scaffold3910	AUGUSTUS	CDS	37686	37764	1	-	0	transcript_id "g4.t1"; gene_id "g4";
scaffold3910	AUGUSTUS	exon	37686	37764	.	-	.	transcript_id "g4.t1"; gene_id "g4";
scaffold3910	AUGUSTUS	CDS	38138	38246	0.99	-	1	transcript_id "g4.t1"; gene_id "g4";
scaffold3910	AUGUSTUS	exon	38138	38246	.	-	.	transcript_id "g4.t1"; gene_id "g4";
scaffold3910	AUGUSTUS	CDS	38358	38399	1	-	1	transcript_id "g4.t1"; gene_id "g4";
scaffold3910	AUGUSTUS	exon	38358	38399	.	-	.	transcript_id "g4.t1"; gene_id "g4";
scaffold3910	AUGUSTUS	CDS	38721	38851	0.83	-	0	transcript_id "g4.t1"; gene_id "g4";
scaffold3910	AUGUSTUS	exon	38721	38851	.	-	.	transcript_id "g4.t1"; gene_id "g4";
scaffold3910	AUGUSTUS	CDS	40121	40636	0.77	-	0	transcript_id "g4.t1"; gene_id "g4";
scaffold3910	AUGUSTUS	exon	40121	40736	.	-	.	transcript_id "g4.t1"; gene_id "g4";
scaffold3910	AUGUSTUS	start_codon	40634	40636	.	-	0	transcript_id "g4.t1"; gene_id "g4";
scaffold3910	AUGUSTUS	tss	40736	40736	.	-	.	transcript_id "g4.t1"; gene_id "g4";
# coding sequence = [atgggtgcttgtacctcaaaacctccaagaccaaatccttattccccacaagaaattcttccaccaccggaaacaccaa
# acgtcgctgaaacccagaaagaaaatgaagctaaaaaatcaccttttttcccattttactctcccagtcctgctcgtttttttctctccaagaaatca
# cctgcccgtcattcttctgcttctaagagtgcgaattctactccggcgaggttgtttaaacgaccttttcctcctccttcaccggcgaagcatattaa
# agcgttgcttttgagacggcatggtagtgtgaagcctaatgctgcatctattccggaaggagaggaaactgagggggctaacttggataagagttttg
# ggttttctaagcaatttgtgagtaagtatgaaattggggaggaagtgggtagaggccattttgggtatacttgttctgctattgtcaagaaaggtgaa
# cttaagggtcagaaagttgctgttaaggtcattccaaaagccaagatgacaacagctatttctattgaggatgtcagacgggaagttaaaattttgcg
# cgcgttaacaggacataacaatctcatacaattctatgatgcatttgaagatcgggataatgtctacattgtgatggagttatgccaaggaggagagc
# tccttgatagaatacttgcacggggtgggaagtactcagaagaggatgcgaaggatgtcatggtacaaatattaaatgttgttgcattctgccatctc
# cagggtgttgtgcaccgtgatcttaaacccgagaattttttgtttttgtcgaaagatgaatcctccccgttaaaagccatcgattttggcttatcaga
# ttttgttagaccagatgaaaagcttaatgacatcgttggaagtgcatattacgtagcaccggaagttctgcacagatcatatggtatagaggctgatg
# tgtggagtataggtgtaatagcatatattcttctatgtggtagtcgtccattttgggctcgaacagagtctggaatcttcagggctgttttaaaggct
# gatccaacttatgatgaagcaccctggcctacgttaacttcagaggctaatgattttgtcaagagactattgaataaagatcctagaaaaagaatgag
# tgctgctcaagcattatgtcatccttggatgcgtaatcatagcggtgcaaagctaccacttgatattcttatatttcgtctcatgaaggcatatatgc
# ggtcatcctctttgcgtaaggctgctttaagggcgttgtcgaaaactttgaccgcagatgaactgttctatcttaaagagcaatttgcattactggag
# ccagacaaaaatggcaacataaagctagaaaatataagatcagcactaatgaaatatggaacagatgctatgaaggagtcacggattccagattttct
# tgcctcgctaaatgcacttcaatatcgaaagatggattttgaagaattctgcgcagctgccttaagtgttcatcagctggaggctcttgagcgctggg
# agcaacatgctaggtgtgcatatgaaatctttgataaggatggcaatagggctattgttatagaagaacttgcatctgagcttggactgggtccttca
# attccagttcatgctgtccttaatgactggataaggcatacagatggaaagctaagttttcttggttttgtgaaattgatgcatggtccttccacccg
# aggacttgcaaagatatcagccacgttgcactga]
# protein sequence = [MGACTSKPPRPNPYSPQEILPPPETPNVAETQKENEAKKSPFFPFYSPSPARFFLSKKSPARHSSASKSANSTPARLF
# KRPFPPPSPAKHIKALLLRRHGSVKPNAASIPEGEETEGANLDKSFGFSKQFVSKYEIGEEVGRGHFGYTCSAIVKKGELKGQKVAVKVIPKAKMTTA
# ISIEDVRREVKILRALTGHNNLIQFYDAFEDRDNVYIVMELCQGGELLDRILARGGKYSEEDAKDVMVQILNVVAFCHLQGVVHRDLKPENFLFLSKD
# ESSPLKAIDFGLSDFVRPDEKLNDIVGSAYYVAPEVLHRSYGIEADVWSIGVIAYILLCGSRPFWARTESGIFRAVLKADPTYDEAPWPTLTSEANDF
# VKRLLNKDPRKRMSAAQALCHPWMRNHSGAKLPLDILIFRLMKAYMRSSSLRKAALRALSKTLTADELFYLKEQFALLEPDKNGNIKLENIRSALMKY
# GTDAMKESRIPDFLASLNALQYRKMDFEEFCAAALSVHQLEALERWEQHARCAYEIFDKDGNRAIVIEELASELGLGPSIPVHAVLNDWIRHTDGKLS
# FLGFVKLMHGPSTRGLAKISATLH]
# end gene g4
###
# command line:
# augustus --codingseq=1 --proteinprofile=/home/pgsb/tetiana.nosenko/lineages/embryophyta_odb9/prfl/EOG093604Z0.prfl --predictionStart=10796 --predictionEnd=49176 --species=arabidopsis ./tmp/scaffold3910Schil_BUSCO_geno_206160443_.temp
```
