## Supplementary material for "The *de novo* reference genome and transcriptome assemblies of the wild tomato species *Solanum chilense*": EOG093604ZI.out.1

```
# Please cite: Mario Stanke, Mark Diekhans, Robert Baertsch, David Haussler (2008),
# Using native and syntenically mapped cDNA alignments to improve de novo gene finding
# Bioinformatics 24: 637-644, doi 10.1093/bioinformatics/btn013
# No extrinsic information on sequences given.
# Using protein profile unknown
# --[0..202]--> unknown_A (13) <--[4..30]--> unknown_B (37) <--[0..2]--> unknown_C (41) <--[0..33]--> unknown_D (27) <--[0..3]--> unknown_E (24) <--[5..19]--> unknown_F (271) <--[10..25]--> unknown_G (59) <--[14..20]--> unknown_H (9) <--[1..37]--
# arabidopsis version. Using default transition matrix.
# We have hints for 0 sequences and for 0 of the sequences in the input set.
#
# ----- prediction on sequence number 1 (length = 39489, name = scaffold1893) -----
#
# Constraints/Hints:
# (none)
# Predicted genes for sequence number 1 on both strands
# start gene g1
scaffold1893	AUGUSTUS	gene	15478	16086	0.56	+	.	g1
scaffold1893	AUGUSTUS	transcript	15478	16086	0.56	+	.	g1.t1
scaffold1893	AUGUSTUS	start_codon	15478	15480	.	+	0	transcript_id "g1.t1"; gene_id "g1";
scaffold1893	AUGUSTUS	CDS	15478	15816	0.94	+	0	transcript_id "g1.t1"; gene_id "g1";
scaffold1893	AUGUSTUS	exon	15478	16086	.	+	.	transcript_id "g1.t1"; gene_id "g1";
scaffold1893	AUGUSTUS	stop_codon	15814	15816	.	+	0	transcript_id "g1.t1"; gene_id "g1";
scaffold1893	AUGUSTUS	tts	16086	16086	.	+	.	transcript_id "g1.t1"; gene_id "g1";
# coding sequence = [atgttttcatctcatttctacccttggagtacttcaaccttattcatgtttgatgcagctgaggcatttcttgggaaag
# gactctttaagaaaaggttgtcctaccatgccaaaggaaagtgtggaatgatggtgaggccagaatgtagattgacagtggttcttagggagataaca
# ccggcagaggaggccgagatagctaagttgagagtacacaacttcaaaaagctaactaaacgtgaaagacgtcttgtccctcacaagctcattgagac
# tactccaatatggaaccgcaagagcaaagctagaagtagtggcacaggtactgttgctgaatga]
# protein sequence = [MFSSHFYPWSTSTLFMFDAAEAFLGKGLFKKRLSYHAKGKCGMMVRPECRLTVVLREITPAEEAEIAKLRVHNFKKLT
# KRERRLVPHKLIETTPIWNRKSKARSSGTGTVAE]
# end gene g1
###
# start gene g2
scaffold1893	AUGUSTUS	gene	16662	17328	0.02	-	.	g2
scaffold1893	AUGUSTUS	transcript	16662	17328	0.02	-	.	g2.t1
scaffold1893	AUGUSTUS	tts	16662	16662	.	-	.	transcript_id "g2.t1"; gene_id "g2";
scaffold1893	AUGUSTUS	exon	16662	17328	.	-	.	transcript_id "g2.t1"; gene_id "g2";
scaffold1893	AUGUSTUS	stop_codon	16821	16823	.	-	0	transcript_id "g2.t1"; gene_id "g2";
scaffold1893	AUGUSTUS	CDS	16821	17042	0.63	-	0	transcript_id "g2.t1"; gene_id "g2";
scaffold1893	AUGUSTUS	start_codon	17040	17042	.	-	0	transcript_id "g2.t1"; gene_id "g2";
scaffold1893	AUGUSTUS	tss	17328	17328	.	-	.	transcript_id "g2.t1"; gene_id "g2";
# coding sequence = [atgtctaggataccaggatgtcaaaccataaacgaagaaaggcatgagagaaaagcatattggctagagaatgtggcgg
# agctcattgcagctacaaccctcaacatgtatccgcaggtatctgctgttcgtgttcaagttggaaagcctcatgtggctgctcaaggacctgttgac
# tacttaggcgtcgagatcaacagacacagatatcttaatgtgtaa]
# protein sequence = [MSRIPGCQTINEERHERKAYWLENVAELIAATTLNMYPQVSAVRVQVGKPHVAAQGPVDYLGVEINRHRYLNV]
# end gene g2
###
# start gene g3
scaffold1893	AUGUSTUS	gene	20636	22968	0.06	-	.	g3
scaffold1893	AUGUSTUS	transcript	20636	22968	0.06	-	.	g3.t1
scaffold1893	AUGUSTUS	tts	20636	20636	.	-	.	transcript_id "g3.t1"; gene_id "g3";
scaffold1893	AUGUSTUS	exon	20636	21311	.	-	.	transcript_id "g3.t1"; gene_id "g3";
scaffold1893	AUGUSTUS	stop_codon	21166	21168	.	-	0	transcript_id "g3.t1"; gene_id "g3";
scaffold1893	AUGUSTUS	intron	21312	21413	0.92	-	.	transcript_id "g3.t1"; gene_id "g3";
scaffold1893	AUGUSTUS	CDS	21166	21311	1	-	2	transcript_id "g3.t1"; gene_id "g3";
scaffold1893	AUGUSTUS	CDS	21414	21756	0.92	-	0	transcript_id "g3.t1"; gene_id "g3";
scaffold1893	AUGUSTUS	exon	21414	21778	.	-	.	transcript_id "g3.t1"; gene_id "g3";
scaffold1893	AUGUSTUS	start_codon	21754	21756	.	-	0	transcript_id "g3.t1"; gene_id "g3";
scaffold1893	AUGUSTUS	exon	22908	22968	.	-	.	transcript_id "g3.t1"; gene_id "g3";
scaffold1893	AUGUSTUS	tss	22968	22968	.	-	.	transcript_id "g3.t1"; gene_id "g3";
# coding sequence = [atggcgttagtttctggaggaaggtcgtcaacactgaatccgaatgcacctctcttcatcccatcttatgtgcaacaag
# tggaggacttttcacctgaatggtggaatttggtaacaactgcaacatggttccgcgactactggactagccagcatcaaggtgaggaatatggtgat
# gatgattttggttttgctggaaatgatgttgctgacttgcttcccgaaaacattgatcttgatgtcgatgaggatattttgaatatggaagctcagtt
# tgaagaatttcttcaatcatctgaaagtgagcaacaaggcatcaaatcatcactctctggtgtcaatggcttacccaagggttctgaggcacttgtaa
# ggacactgagcatgccaaagccaaaatctcttatcgaacctccaaagttgtacgagaaaccagcaaagattgttagcccaaagaacagccttcgccgc
# atccagcagccccgctaa]
# protein sequence = [MALVSGGRSSTLNPNAPLFIPSYVQQVEDFSPEWWNLVTTATWFRDYWTSQHQGEEYGDDDFGFAGNDVADLLPENID
# LDVDEDILNMEAQFEEFLQSSESEQQGIKSSLSGVNGLPKGSEALVRTLSMPKPKSLIEPPKLYEKPAKIVSPKNSLRRIQQPR]
# end gene g3
###
# start gene g4
scaffold1893	AUGUSTUS	gene	32012	37218	0.01	-	.	g4
scaffold1893	AUGUSTUS	transcript	32012	37218	0.01	-	.	g4.t1
scaffold1893	AUGUSTUS	tts	32012	32012	.	-	.	transcript_id "g4.t1"; gene_id "g4";
scaffold1893	AUGUSTUS	exon	32012	32707	.	-	.	transcript_id "g4.t1"; gene_id "g4";
scaffold1893	AUGUSTUS	stop_codon	32572	32574	.	-	0	transcript_id "g4.t1"; gene_id "g4";
scaffold1893	AUGUSTUS	intron	32708	33110	0.98	-	.	transcript_id "g4.t1"; gene_id "g4";
scaffold1893	AUGUSTUS	intron	33205	33764	0.97	-	.	transcript_id "g4.t1"; gene_id "g4";
scaffold1893	AUGUSTUS	intron	34178	35332	0.02	-	.	transcript_id "g4.t1"; gene_id "g4";
scaffold1893	AUGUSTUS	intron	35828	36015	0.97	-	.	transcript_id "g4.t1"; gene_id "g4";
scaffold1893	AUGUSTUS	intron	36238	36326	1	-	.	transcript_id "g4.t1"; gene_id "g4";
scaffold1893	AUGUSTUS	intron	36431	36511	1	-	.	transcript_id "g4.t1"; gene_id "g4";
scaffold1893	AUGUSTUS	intron	36653	36750	0.89	-	.	transcript_id "g4.t1"; gene_id "g4";
scaffold1893	AUGUSTUS	CDS	32572	32707	1	-	1	transcript_id "g4.t1"; gene_id "g4";
scaffold1893	AUGUSTUS	CDS	33111	33204	0.99	-	2	transcript_id "g4.t1"; gene_id "g4";
scaffold1893	AUGUSTUS	exon	33111	33204	.	-	.	transcript_id "g4.t1"; gene_id "g4";
scaffold1893	AUGUSTUS	CDS	33765	34177	0.82	-	1	transcript_id "g4.t1"; gene_id "g4";
scaffold1893	AUGUSTUS	exon	33765	34177	.	-	.	transcript_id "g4.t1"; gene_id "g4";
scaffold1893	AUGUSTUS	CDS	35333	35827	0.99	-	1	transcript_id "g4.t1"; gene_id "g4";
scaffold1893	AUGUSTUS	exon	35333	35827	.	-	.	transcript_id "g4.t1"; gene_id "g4";
scaffold1893	AUGUSTUS	CDS	36016	36237	0.97	-	1	transcript_id "g4.t1"; gene_id "g4";
scaffold1893	AUGUSTUS	exon	36016	36237	.	-	.	transcript_id "g4.t1"; gene_id "g4";
scaffold1893	AUGUSTUS	CDS	36327	36430	1	-	0	transcript_id "g4.t1"; gene_id "g4";
scaffold1893	AUGUSTUS	exon	36327	36430	.	-	.	transcript_id "g4.t1"; gene_id "g4";
scaffold1893	AUGUSTUS	CDS	36512	36652	0.94	-	0	transcript_id "g4.t1"; gene_id "g4";
scaffold1893	AUGUSTUS	exon	36512	36652	.	-	.	transcript_id "g4.t1"; gene_id "g4";
scaffold1893	AUGUSTUS	CDS	36751	37116	0.87	-	0	transcript_id "g4.t1"; gene_id "g4";
scaffold1893	AUGUSTUS	exon	36751	37218	.	-	.	transcript_id "g4.t1"; gene_id "g4";
scaffold1893	AUGUSTUS	start_codon	37114	37116	.	-	0	transcript_id "g4.t1"; gene_id "g4";
scaffold1893	AUGUSTUS	tss	37218	37218	.	-	.	transcript_id "g4.t1"; gene_id "g4";
scaffold1893	AUGUSTUS	protein_match	32602	32628	5	-	0	target "unknown_H[1..9]"; target_start 638; transcript_id "g4.t1"; gene_id "g4";
scaffold1893	AUGUSTUS	protein_match	32686	32707	2.88	-	1	target "unknown_G[52..59]"; target_start 560; transcript_id "g4.t1"; gene_id "g4";
scaffold1893	AUGUSTUS	protein_match	33111	33204	5.2	-	2	target "unknown_G[21..52]"; target_start 560; transcript_id "g4.t1"; gene_id "g4";
scaffold1893	AUGUSTUS	protein_match	33765	33825	4.73	-	0	target "unknown_G[1..21]"; target_start 560; transcript_id "g4.t1"; gene_id "g4";
scaffold1893	AUGUSTUS	protein_match	33880	34177	7.38	-	1	target "unknown_F[172..271]"; target_start 271; transcript_id "g4.t1"; gene_id "g4";
scaffold1893	AUGUSTUS	protein_match	35333	35827	6.17	-	1	target "unknown_F[7..172]"; target_start 271; transcript_id "g4.t1"; gene_id "g4";
scaffold1893	AUGUSTUS	protein_match	36016	36035	4.1	-	0	target "unknown_F[1..7]"; target_start 271; transcript_id "g4.t1"; gene_id "g4";
scaffold1893	AUGUSTUS	protein_match	36051	36122	6.03	-	0	target "unknown_E[1..24]"; target_start 242; transcript_id "g4.t1"; gene_id "g4";
scaffold1893	AUGUSTUS	protein_match	36132	36212	5	-	0	target "unknown_D[1..27]"; target_start 212; transcript_id "g4.t1"; gene_id "g4";
scaffold1893	AUGUSTUS	protein_match	36386	36430	4.61	-	0	target "unknown_C[27..41]"; target_start 143; transcript_id "g4.t1"; gene_id "g4";
scaffold1893	AUGUSTUS	protein_match	36512	36589	4.73	-	0	target "unknown_C[1..26]"; target_start 143; transcript_id "g4.t1"; gene_id "g4";
scaffold1893	AUGUSTUS	protein_match	36593	36652	5.97	-	0	target "unknown_B[18..37]"; target_start 105; transcript_id "g4.t1"; gene_id "g4";
scaffold1893	AUGUSTUS	protein_match	36751	36801	4.67	-	0	target "unknown_B[1..17]"; target_start 105; transcript_id "g4.t1"; gene_id "g4";
scaffold1893	AUGUSTUS	protein_match	36889	36927	4.29	-	0	target "unknown_A[1..13]"; target_start 63; transcript_id "g4.t1"; gene_id "g4";
# coding sequence = [atgcctgtgcttctacaagataaaagcaagttatctctgttaggttattatgcagcagatttcagcagcaatggacagt
# tgctaatggtcagaggcaaagggaaaaaacatgtcaactctactagtaagaggacatgtgtgtgtgatgaacaacatgcacctgaagggaaacgtgga
# agatggagatgtggatgtcacaaattggatgcaatactagagcagagtagggcattctctttaaaggataatatttgggcacagatcgtttctgataa
# ctctcaagctgttagcagaaaagtagagctaataccaaaagtgcatcatatacataggatgggagaaaccatattccaattagatgtccacgtagtgt
# tttatggaattcctgtgtttggtggccaccattactcattgggtttcaagagttcatctgagcaggtgataaaccattgcaagaagcctgaatgggtt
# aaggatcttaacaggaagcggccatatcttgacttggatgctgtaattctatctatcaacactgctaatgcggctaaagtctttacagaagcaaataa
# ttctgccaaaagatccagggctcccttccatttcttttgcatgttttctattttgacatggcaactgcttgctatattgcttgcatcattctctacta
# tcttctacgtcatccttcagttcttccatgcctgcttgatccatgtgtcccactcgtatatctatgttgcattggagaaggtattctccaatacatgc
# aaaaatatggaaattcgatgctgccagctcctctattggccggttattctcaaagattatggtctctggtctcaatcctgtgtggagtatgctgagaa
# agcggcatttcacaaacattccatgtgggcaagccttgtagttgatctacttctggggaacttccttggcatcatattgtggtctcgagctagagcag
# cttgcgtgtgggtttcaagtttttctgaaaatgccactaactatcttctgcgtactggttgtgtgtggcttatgggaaacccagcaggattcaagttg
# aacactgagctagccggagttcttgggacaatttccctgattgctattcaaatttggtctaccctttggtggttattgggcttcttcttgattcatct
# aataaaagtagtggctgtatttggttcattgtttggtctgacagcagcagctgctctgatcatcgacacaatttcactagcaactacacatgtttctg
# ctcttcagtggttgcttacactgttatattcgtggcaaatacaggcagtagatgctttatggcgacttttcaggggtaggaagtggaatcctcttcgt
# caaagactagatagctatgcatacagtgtggaacaacatgttgttgggtctctcctatttactccacttttacttctgctaccaacgacttcattgtt
# ctatattttcttcaccattatgaagacaaccattagctttgtttgcatagccattcagtttggcatatctataattcatgccacaccttatattaaga
# ttctcttttggttcatgaggaggaaacggtttcctagtggattatggtttgagattgttttgtgtcagagaaatgccactaattcagcagaggttaaa
# tctgatgataagacagcgtcgggatctgagaatcctcaccactgtagatccgcagttctggtttcatttcttcacagcaattttttgagcttaagaca
# agtagtttggccacactatagaaatgttttttctgatgtatctagatcttctattgcattgtcagcttatggagttctgacagggaaaagaactccat
# ctgctccaaagattggtcttcctccgatactgccatgggtgtccatcccatacaaagaatactggcgcctttgccatgaagcagtgctcgattgcagg
# caagattgctactgccaattgcaccaatag]
# protein sequence = [MPVLLQDKSKLSLLGYYAADFSSNGQLLMVRGKGKKHVNSTSKRTCVCDEQHAPEGKRGRWRCGCHKLDAILEQSRAF
# SLKDNIWAQIVSDNSQAVSRKVELIPKVHHIHRMGETIFQLDVHVVFYGIPVFGGHHYSLGFKSSSEQVINHCKKPEWVKDLNRKRPYLDLDAVILSI
# NTANAAKVFTEANNSAKRSRAPFHFFCMFSILTWQLLAILLASFSTIFYVILQFFHACLIHVSHSYIYVALEKVFSNTCKNMEIRCCQLLYWPVILKD
# YGLWSQSCVEYAEKAAFHKHSMWASLVVDLLLGNFLGIILWSRARAACVWVSSFSENATNYLLRTGCVWLMGNPAGFKLNTELAGVLGTISLIAIQIW
# STLWWLLGFFLIHLIKVVAVFGSLFGLTAAAALIIDTISLATTHVSALQWLLTLLYSWQIQAVDALWRLFRGRKWNPLRQRLDSYAYSVEQHVVGSLL
# FTPLLLLLPTTSLFYIFFTIMKTTISFVCIAIQFGISIIHATPYIKILFWFMRRKRFPSGLWFEIVLCQRNATNSAEVKSDDKTASGSENPHHCRSAV
# LVSFLHSNFLSLRQVVWPHYRNVFSDVSRSSIALSAYGVLTGKRTPSAPKIGLPPILPWVSIPYKEYWRLCHEAVLDCRQDCYCQLHQ]
# sequence of block unknown_H   638 [CHEAVLDCR] 647
# sequence of block unknown_G   560 [PHHCRSAVLVSFLHSNFLSLRQVVWPHYRNVFSDVSRSSIALSAYGVLTGKRTPSAPKI] 619
# sequence of block unknown_F   271 [LKDYGLWSQSCVEYAEKAAFHKHSMWASLVVDLLLGNFLGIILWSRARAACVWVSSFSENATNYLLRTGCVWLMGNPAGFKLNTELAGVLGTISLIAIQIWSTLWWLLGFFLIHLIKVVAVFGSLFGLTAAAALIIDTISLATTHVSALQWLLTLLYSWQIQAVDALWRLFRGRKWNPLRQRLDSYAYSVEQHVVGSLLFTPLLLLLPTTSLFYIFFTIMKTTISFVCIAIQFGISIIHATPYIKILFWFMRRKRFPSGLWFEIVLCQRNA] 542
# sequence of block unknown_E   242 [IYVALEKVFSNTCKNMEIRCCQLL] 266
# sequence of block unknown_D   212 [LAILLASFSTIFYVILQFFHACLIHVS] 239
# sequence of block unknown_C   143 [SEQVINHCKKPEWVKDLNRKRPYLDLDAVILSINTANAAKV] 184
# sequence of block unknown_B   105 [VHHIHRMGETIFQLDVHVVFYGIPVFGGHHYSLGFKS] 142
# sequence of block unknown_A    63 [GCHKLDAILEQSR] 76
# end gene g4
###
# start gene g5
scaffold1893	AUGUSTUS	gene	42483	47187	0.12	+	.	g5
scaffold1893	AUGUSTUS	transcript	42483	47187	0.12	+	.	g5.t1
scaffold1893	AUGUSTUS	tss	42483	42483	.	+	.	transcript_id "g5.t1"; gene_id "g5";
scaffold1893	AUGUSTUS	exon	42483	42630	.	+	.	transcript_id "g5.t1"; gene_id "g5";
scaffold1893	AUGUSTUS	exon	46786	47187	.	+	.	transcript_id "g5.t1"; gene_id "g5";
scaffold1893	AUGUSTUS	start_codon	46807	46809	.	+	0	transcript_id "g5.t1"; gene_id "g5";
scaffold1893	AUGUSTUS	CDS	46807	47007	0.94	+	0	transcript_id "g5.t1"; gene_id "g5";
scaffold1893	AUGUSTUS	stop_codon	47005	47007	.	+	0	transcript_id "g5.t1"; gene_id "g5";
scaffold1893	AUGUSTUS	tts	47187	47187	.	+	.	transcript_id "g5.t1"; gene_id "g5";
# coding sequence = [atgaagcatgttgataccgattgtctctttgttcgcgatgaagttcaggccggcaccatgactgtgcagtatgtaccca
# ctgaagaacaaccggctgatattctcaccaagcctctcccaagccgacagcacgattacctcagttccaagcttccgttcgcttccgctcagctcagc
# ttgaggggggataataacagatag]
# protein sequence = [MKHVDTDCLFVRDEVQAGTMTVQYVPTEEQPADILTKPLPSRQHDYLSSKLPFASAQLSLRGDNNR]
# end gene g5
###
# command line:
# augustus --codingseq=1 --proteinprofile=/home/pgsb/tetiana.nosenko/lineages/embryophyta_odb9/prfl/EOG093604ZI.prfl --predictionStart=15468 --predictionEnd=54956 --species=arabidopsis ./tmp/scaffold1893Schil_BUSCO_geno_206160443_.temp
```
