## Supplementary material for "The *de novo* reference genome and transcriptome assemblies of the wild tomato species *Solanum chilense*": EOG093604ZR.out.2

```
# Please cite: Mario Stanke, Mark Diekhans, Robert Baertsch, David Haussler (2008),
# Using native and syntenically mapped cDNA alignments to improve de novo gene finding
# Bioinformatics 24: 637-644, doi 10.1093/bioinformatics/btn013
# No extrinsic information on sequences given.
# Using protein profile unknown
# --[12..185]--> unknown_B (44) <--[0..4]--> unknown_C (42) <--[0..33]--> unknown_D (42) <--[6..41]--> unknown_E (266) <--[0..1]--> unknown_F (87) <--[0..9]--> unknown_G (136) <--[0..0]--
# arabidopsis version. Using default transition matrix.
# We have hints for 0 sequences and for 0 of the sequences in the input set.
#
# ----- prediction on sequence number 1 (length = 3528, name = scaffold23034) -----
#
# Constraints/Hints:
# (none)
# Predicted genes for sequence number 1 on both strands
# start gene g1
scaffold23034	AUGUSTUS	gene	1	569	0.19	+	.	g1
scaffold23034	AUGUSTUS	transcript	1	569	0.19	+	.	g1.t1
scaffold23034	AUGUSTUS	intron	159	240	0.99	+	.	transcript_id "g1.t1"; gene_id "g1";
scaffold23034	AUGUSTUS	CDS	1	158	0.76	+	1	transcript_id "g1.t1"; gene_id "g1";
scaffold23034	AUGUSTUS	exon	1	158	.	+	.	transcript_id "g1.t1"; gene_id "g1";
scaffold23034	AUGUSTUS	CDS	241	371	0.99	+	2	transcript_id "g1.t1"; gene_id "g1";
scaffold23034	AUGUSTUS	exon	241	569	.	+	.	transcript_id "g1.t1"; gene_id "g1";
scaffold23034	AUGUSTUS	stop_codon	369	371	.	+	0	transcript_id "g1.t1"; gene_id "g1";
scaffold23034	AUGUSTUS	tts	569	569	.	+	.	transcript_id "g1.t1"; gene_id "g1";
# coding sequence = [tcatggatttaatttctttgttgttggacaaggatttggaaattttgaccctaaaaaggatccatcaaatttcaacctt
# gttgatcctattgaaaggaatactgtaggtgttgcttctggtggttgggttgctattcgatttctcgcggataatccaggagtgtggtttatgcattg
# tcacttggaagttcatacaagttggggattgaaaatggcatggttggttcaagatggaaaacttccaaatcaaaagttgcctcctccaccaatggatc
# ttcccaaatgttga]
# protein sequence = [HGFNFFVVGQGFGNFDPKKDPSNFNLVDPIERNTVGVASGGWVAIRFLADNPGVWFMHCHLEVHTSWGLKMAWLVQDG
# KLPNQKLPPPPMDLPKC]
# end gene g1
###
# start gene g2
scaffold23034	AUGUSTUS	gene	608	3481	0.4	-	.	g2
scaffold23034	AUGUSTUS	transcript	608	3481	0.4	-	.	g2.t1
scaffold23034	AUGUSTUS	tts	608	608	.	-	.	transcript_id "g2.t1"; gene_id "g2";
scaffold23034	AUGUSTUS	exon	608	3481	.	-	.	transcript_id "g2.t1"; gene_id "g2";
scaffold23034	AUGUSTUS	stop_codon	771	773	.	-	0	transcript_id "g2.t1"; gene_id "g2";
scaffold23034	AUGUSTUS	CDS	771	3458	0.53	-	0	transcript_id "g2.t1"; gene_id "g2";
scaffold23034	AUGUSTUS	start_codon	3456	3458	.	-	0	transcript_id "g2.t1"; gene_id "g2";
scaffold23034	AUGUSTUS	tss	3481	3481	.	-	.	transcript_id "g2.t1"; gene_id "g2";
# coding sequence = [atgccctgtaaaaagaagttcaggaagaggattgttgaggccgaggacgatgaagatgagttagttagacgagttagag
# gacgaacttctaatgacaattctgattcagaagaagagattcttcgggatcagagagatagagacaaattggaacgacatatcagagagcgagatgct
# gccaggactagaaaaatcgcggagccaaaattatcaataaaggaggaagaagaacaggcaaacgacattggaactttaaggaaaaattcgagacgaga
# atacttgaagaaaagggagaagaagattctagatgagcttaaagacgaaattgaagacgagcaatacttgtttaagggattgaatttcacagaagcag
# agaaacgcgaattaacacataagcaaaagattattgaacttgtatcaaaagacattgattgtgtgatcgagtacagaatgcctgattcgtatgatcag
# gaaggcggtgtgaatcagaataagagattctccgtggcttcgcagattgacaaggattcagatactacgagagcagaacaaaacgtgtgggaagaaca
# tcaaattagaaaggctacacttgaattcgggtcaaaaaatagaaagcaaagatccgaggagtatcaatttgtgttcgaagaccaaattgagttcatta
# aggaatcaatgatggagggtgttaatgttgatcaagagcttccaattgagtcgatacaaaaatcagctctcgaaaaacttcaggaggataggaagagt
# ctaccaatttattcctacagggaggatctgctccaagctgtaaatgatcatcaggttgttgttattgttggggaaacgggctccgggaagaccactca
# aataccacagtatctacacgaggcgggatataccaaatgtgggaagattggatgtactcaaccacgtcgagttgcagctatgagtgttgctgcacgcg
# tttctcatgaaatgggaatcaaacttggcaatgaggttggatactctatacgtttcgaggactgcacatctgaaaaaacgactctgaagtatatgacc
# gatgggatgttgctacgagaatttcttggtgagcctgatctagctagctatagtgtcgttatgattgacgaggctcatgaaaggacgctttccacaga
# cattttgtttggcttagttaaggatgtagcccgatttcgacctgatctgaagttgcttatatcaagtgctactctagatgcagagaagttcagtgatt
# attttgattgtgctccgatttttaaaattcctggaaggcggtttccagttgagatacactatacgaaagctccagaggcggattacatggatgcagca
# gtagtgactgctcttcaaatccatgtaactcaaccacctggtgatatattaatctttttgacagggcaggaggagattgaagccgcggaggagatcat
# taagcaccggataaggggtctaggttcaaaaatcgctgagctgattatttgcccgatatatgcaaacctgccaacagaattacaagccaagatatttg
# agcctactcctgaaggggctcgtaaagttgtccttgctacaaatattgctgaaacatcattgacaatcgatgggattaaatatgttattgatccagga
# tttgttaagatgaagtcttacaaccctcgaacgggtatggagtcattacaagtcactcctatatctaaggcctctgccaaccaacgagctggtcggtc
# tggtagaacaggccctggaaaatgctttcgactatacactgcacataactacacgaatgatttggctgacaacacagtcccggaaatacaaagaacca
# accttgcaaatgttgtgttgtctctcaagagccatgggattgtcgaattactgaactttgacttcatggaccctccaccatcagaagctttacttaaa
# gcactcgaacttctctttgccctcggtgcccttaataagcttggagagttaacaacaatcggtagaagaatggcagagtttcctctagatcccatgct
# gtccaagacgatcgttgcctctgacaaatacaagtgttcagatgaaattttaagtattgctgcaatgctttctgtggggaattcaatcttttatcgcc
# caaaggacaaacaagtccacgctgacaatgcacgtttgaattttcatacaggcaacgttggagatcatatcgcgctgttaaaggtttataattcctgg
# aaggagacaaacttctcaacacagtggtgctacgacaattacatccaggtccgaagcatgaagagagctagggatatccgagatcaattggaaggcct
# gctggagagagtagaaattaagttaacttcaaatgttaatgacttagaagctataaagaagtgtataacatcaggatttttcccacacacggcgagac
# tacaaaaggctggatcttatcgaactgttaaacatcctcaaacagttaacattcaccccagctcaggtttatcacaggagcttcctagatgggttgtg
# taccatgagctggtcttgacgagtaaggagtatatgcgacaggttactgaactgaaaccagaatggcttgtagaaatagctcctcactactatcagtt
# gaaagatgttgaagactctagctcaaagaaaatgcctcgcggaattggacgtgtaccttag]
# protein sequence = [MPCKKKFRKRIVEAEDDEDELVRRVRGRTSNDNSDSEEEILRDQRDRDKLERHIRERDAARTRKIAEPKLSIKEEEEQ
# ANDIGTLRKNSRREYLKKREKKILDELKDEIEDEQYLFKGLNFTEAEKRELTHKQKIIELVSKDIDCVIEYRMPDSYDQEGGVNQNKRFSVASQIDKD
# SDTTRAEQNVWEEHQIRKATLEFGSKNRKQRSEEYQFVFEDQIEFIKESMMEGVNVDQELPIESIQKSALEKLQEDRKSLPIYSYREDLLQAVNDHQV
# VVIVGETGSGKTTQIPQYLHEAGYTKCGKIGCTQPRRVAAMSVAARVSHEMGIKLGNEVGYSIRFEDCTSEKTTLKYMTDGMLLREFLGEPDLASYSV
# VMIDEAHERTLSTDILFGLVKDVARFRPDLKLLISSATLDAEKFSDYFDCAPIFKIPGRRFPVEIHYTKAPEADYMDAAVVTALQIHVTQPPGDILIF
# LTGQEEIEAAEEIIKHRIRGLGSKIAELIICPIYANLPTELQAKIFEPTPEGARKVVLATNIAETSLTIDGIKYVIDPGFVKMKSYNPRTGMESLQVT
# PISKASANQRAGRSGRTGPGKCFRLYTAHNYTNDLADNTVPEIQRTNLANVVLSLKSHGIVELLNFDFMDPPPSEALLKALELLFALGALNKLGELTT
# IGRRMAEFPLDPMLSKTIVASDKYKCSDEILSIAAMLSVGNSIFYRPKDKQVHADNARLNFHTGNVGDHIALLKVYNSWKETNFSTQWCYDNYIQVRS
# MKRARDIRDQLEGLLERVEIKLTSNVNDLEAIKKCITSGFFPHTARLQKAGSYRTVKHPQTVNIHPSSGLSQELPRWVVYHELVLTSKEYMRQVTELK
# PEWLVEIAPHYYQLKDVEDSSSKKMPRGIGRVP]
# end gene g2
###
# command line:
# augustus --codingseq=1 --proteinprofile=/home/pgsb/tetiana.nosenko/lineages/embryophyta_odb9/prfl/EOG093604ZR.prfl --predictionStart=0 --predictionEnd=20997 --species=arabidopsis ./tmp/scaffold23034Schil_BUSCO_geno_206160443_.temp
```
