## Supplementary material for "The *de novo* reference genome and transcriptome assemblies of the wild tomato species *Solanum chilense*": EOG093604ZR.out.3

```
# Please cite: Mario Stanke, Mark Diekhans, Robert Baertsch, David Haussler (2008),
# Using native and syntenically mapped cDNA alignments to improve de novo gene finding
# Bioinformatics 24: 637-644, doi 10.1093/bioinformatics/btn013
# No extrinsic information on sequences given.
# Using protein profile unknown
# --[12..185]--> unknown_B (44) <--[0..4]--> unknown_C (42) <--[0..33]--> unknown_D (42) <--[6..41]--> unknown_E (266) <--[0..1]--> unknown_F (87) <--[0..9]--> unknown_G (136) <--[0..0]--
# arabidopsis version. Using default transition matrix.
# We have hints for 0 sequences and for 0 of the sequences in the input set.
#
# ----- prediction on sequence number 1 (length = 38633, name = scaffold3213) -----
#
# Constraints/Hints:
# (none)
# Predicted genes for sequence number 1 on both strands
# start gene g1
scaffold3213	AUGUSTUS	gene	66280	71215	0.15	-	.	g1
scaffold3213	AUGUSTUS	transcript	66280	71215	0.15	-	.	g1.t1
scaffold3213	AUGUSTUS	exon	66280	67454	.	-	.	transcript_id "g1.t1"; gene_id "g1";
scaffold3213	AUGUSTUS	stop_codon	66367	66369	.	-	0	transcript_id "g1.t1"; gene_id "g1";
scaffold3213	AUGUSTUS	CDS	66367	67437	0.96	-	0	transcript_id "g1.t1"; gene_id "g1";
scaffold3213	AUGUSTUS	start_codon	67435	67437	.	-	0	transcript_id "g1.t1"; gene_id "g1";
scaffold3213	AUGUSTUS	exon	71120	71215	.	-	.	transcript_id "g1.t1"; gene_id "g1";
scaffold3213	AUGUSTUS	tss	71215	71215	.	-	.	transcript_id "g1.t1"; gene_id "g1";
# coding sequence = [atgatagattttgatgtgatcctcggtatggattggttatcttcttaccatgcaattttaaattgtcatgccaagacca
# tcactttagctatgcttggaattcctatggtagaatggagaggttctcttagtcacccttctaagggtgtgatatcattccttaaggctcgtcagttg
# gtacatagaggatttttgggttacttggcccacattcgagatactagtattgagactcctatgcttgagtctattccagttgtgagtgaattttcaaa
# agtatttccgaccgatttgccaggttttccaccagattgtgatattgatttttgtattgatgtggatccaggcactcggcctatttccattcctcctt
# atcgtatggcaccggctgaattgaaagagttgaaagagcagttacaggatttgttgagcaaaggttttattaggtcgagtgtatctccttggggttct
# ccagtgttatttgtgaagaagacagatggatctatgcgtatgtgtattgactatttacagttgaacaaggtaaccatcagaaataagtacccgatacc
# tcgtattgatgacttatttgatcagttgcagggtgcttcagttttctccaagattgatttgaggtctgtctatcatcaactgaaggttagggcggaag
# atatccctaagacagcttttcgaacacgttatggccattacgagtttttggtgatgtcttttggattgactaattcccctgtaaagatgaatgtagtt
# ttcagaccgtatttggattcctttgttattgtcttcatagatgatatattgatatactcacgcactaaggaggaacatgaacatcatttgaggatcgt
# gcttgggattctaaaggagaagaaactttatgcaaagttttcaaagtgtgagttttggcttagttcggtagcattcttaggacatgtagtgtccaagg
# aggatatcatggtagatcctaagaagattgaggcagttaaagattgggtcagacctgcttcagttactgagattcggagtttcttaggccttgcaggt
# tattatcgatga]
# protein sequence = [MIDFDVILGMDWLSSYHAILNCHAKTITLAMLGIPMVEWRGSLSHPSKGVISFLKARQLVHRGFLGYLAHIRDTSIET
# PMLESIPVVSEFSKVFPTDLPGFPPDCDIDFCIDVDPGTRPISIPPYRMAPAELKELKEQLQDLLSKGFIRSSVSPWGSPVLFVKKTDGSMRMCIDYL
# QLNKVTIRNKYPIPRIDDLFDQLQGASVFSKIDLRSVYHQLKVRAEDIPKTAFRTRYGHYEFLVMSFGLTNSPVKMNVVFRPYLDSFVIVFIDDILIY
# SRTKEEHEHHLRIVLGILKEKKLYAKFSKCEFWLSSVAFLGHVVSKEDIMVDPKKIEAVKDWVRPASVTEIRSFLGLAGYYR]
# end gene g1
###
# start gene g2
scaffold3213	AUGUSTUS	gene	73435	74915	0.06	-	.	g2
scaffold3213	AUGUSTUS	transcript	73435	74915	0.06	-	.	g2.t1
scaffold3213	AUGUSTUS	tts	73435	73435	.	-	.	transcript_id "g2.t1"; gene_id "g2";
scaffold3213	AUGUSTUS	exon	73435	73780	.	-	.	transcript_id "g2.t1"; gene_id "g2";
scaffold3213	AUGUSTUS	exon	74307	74453	.	-	.	transcript_id "g2.t1"; gene_id "g2";
scaffold3213	AUGUSTUS	stop_codon	74336	74338	.	-	0	transcript_id "g2.t1"; gene_id "g2";
scaffold3213	AUGUSTUS	intron	74454	74688	0.72	-	.	transcript_id "g2.t1"; gene_id "g2";
scaffold3213	AUGUSTUS	CDS	74336	74453	0.59	-	1	transcript_id "g2.t1"; gene_id "g2";
scaffold3213	AUGUSTUS	CDS	74689	74825	0.47	-	0	transcript_id "g2.t1"; gene_id "g2";
scaffold3213	AUGUSTUS	exon	74689	74915	.	-	.	transcript_id "g2.t1"; gene_id "g2";
scaffold3213	AUGUSTUS	start_codon	74823	74825	.	-	0	transcript_id "g2.t1"; gene_id "g2";
scaffold3213	AUGUSTUS	tss	74915	74915	.	-	.	transcript_id "g2.t1"; gene_id "g2";
# coding sequence = [atgaaggtcctagagggtttcaatagcaccactacagatggaagcataacagggatgagatctcagttagaacaagcta
# caagcaagaagcaaggatgcaacctcagatcacaacagggccctggaaacatgtttggatctcttaagttgccggacaaggagagggggcagcaagaa
# tcaaaagaaatggggggtattaattccacgctgtatttggtggacaatttggaaggagagaaatggtggatgttttga]
# protein sequence = [MKVLEGFNSTTTDGSITGMRSQLEQATSKKQGCNLRSQQGPGNMFGSLKLPDKERGQQESKEMGGINSTLYLVDNLEG
# EKWWMF]
# end gene g2
###
# start gene g3
scaffold3213	AUGUSTUS	gene	76739	81015	0.47	-	.	g3
scaffold3213	AUGUSTUS	transcript	76739	81015	0.47	-	.	g3.t1
scaffold3213	AUGUSTUS	tts	76739	76739	.	-	.	transcript_id "g3.t1"; gene_id "g3";
scaffold3213	AUGUSTUS	exon	76739	77501	.	-	.	transcript_id "g3.t1"; gene_id "g3";
scaffold3213	AUGUSTUS	stop_codon	77108	77110	.	-	0	transcript_id "g3.t1"; gene_id "g3";
scaffold3213	AUGUSTUS	intron	77502	77708	1	-	.	transcript_id "g3.t1"; gene_id "g3";
scaffold3213	AUGUSTUS	CDS	77108	77501	0.95	-	1	transcript_id "g3.t1"; gene_id "g3";
scaffold3213	AUGUSTUS	CDS	77709	80923	1	-	0	transcript_id "g3.t1"; gene_id "g3";
scaffold3213	AUGUSTUS	exon	77709	81015	.	-	.	transcript_id "g3.t1"; gene_id "g3";
scaffold3213	AUGUSTUS	start_codon	80921	80923	.	-	0	transcript_id "g3.t1"; gene_id "g3";
scaffold3213	AUGUSTUS	tss	81015	81015	.	-	.	transcript_id "g3.t1"; gene_id "g3";
# coding sequence = [atgggagccgacagtgaagaaaatgaattgaagaaattggaatacctatctttaatttctaaggtatgttctgaattgg
# aagcacatttagggtttggtgataaagttttagctgaatttataactgaacttggtagaaattgctcaacagttgatgaatttgatgtcaaattgaaa
# gaaagtggtgctgaaatgcctgattattttgttagaacattgctaactataatacatgctattttgcctcctaaactcatgtctaactcggataagaa
# tttgaataaggataataatgattctgagttttccgctctcaagataagagataatagagaacgagttaaggaattggaaaaggagattgagctggaag
# ccaagactaagaggagagatggggaggaagaagaacgcggtagtaggcgagagagggatagagattatagaagagaaaggggtcgagacaaggataga
# ggtagggaccgacataggaatgattatgatgatggtagagctgaatgtaggacttcagaaaggcacagagacagggacagggacagggacagggacag
# ggacagggacagggacagggacagggttagagacagggacatggttagagacagggacaggactaatgatgatgatgcatatgcaaaaggtaggagag
# atgaatatgaacaagaaagcgatgatgatcggagggatatgagaaaattgaggcatcacatggatgagccagagttgtatgcagtatataaggggagg
# gtatcaagggtgatggattctggttgttttgttcagctgagtgattttagagggaaagaaggcttggtgcatgtttcacaacttgctactagaagggt
# cactaatgccaaagatttagtaaagcgggaccaggaggtttttgtgaaggttatatccattagtgggcagaagctgagtttgtcaatgagagatgttg
# atcagaatacaggaaaggatctgttgccattgaaaaagagcttaggcgacgatcaattgacaactcatccttcaaccatgaatggtgaaggttctaag
# accaggattggtctgtcaggaatcagaattacggagcaggaggatgtaattccatcacgtagaccgctgaagaggatgagttcacctgaaaagtggga
# agcgaaacaacttattgctgcaggtgttttgggggtgcaggaacatcccatgtttgatgaagaaggggacggaatgctctatcaggaagaaggtgctg
# aagaagagcttgaggttgagttgaacgaagatgaaccccctttcttgcaagggcagagtcgttattcagttgatatgtcccctgttaaaatttttaaa
# aaccctgaaggatcattgagtcgtgctgctgcactacaatcagctctgataaaggagagaagggaagtaagggagcagcaacagagaacgatgcttga
# ttccatccctaaagatctcaacagaccctgggaagacccaatgccagagacaggtgagaggcatctagcacaggagcttaggggtgttggtttgtctg
# cctatgacatgccagaatggaagaaggatgcttatggtaaagccttgacctttggccagaggtctaagctatccctccaggagcagaggcagagtctt
# cctatttacaaactgaagaaagaactggttcaggctgtccatgataaccaggtcctggttgtcattggtgagacaggttccggtaagacaacacaggt
# gacacagtatctcgccgaggcagggtatacaacgaagggaaaaattggctgtactcaacctcgtcgagtggctgcaatgtcagtggctaagagagttg
# ctgaggagtttggttgtcgattaggtgaagaggttggttatgctattcgttttgaagattgtactgggccagaaactgttatcaaatatatgactgat
# ggtatgcttctgagggagatcctgattgatgataatttgtcccagtactcagtcataatgcttgatgaagcacatgaaagaacgattaacactgatgt
# tctctttggtttgcttaagcagcttatgaagagaagacctgaccttcgtctaattgtcacgtctgcaactttggatgcagagaaattttctggttatt
# tctttgactgcaacatctttacaatcccaggaagaacttttccagttgagatactctacacaaagcagccagaaagtgattaccttgatgcggcttta
# attactgttatgcagatccacttgacggaacctgaaggtgatatcctcctcttcttgactggtcaagaggagattgattatgcttgccagtgtctcta
# cgagaggatgaaaggactaggtaaaaatgttcctgaactgatcatactgcctgtctatagtgccttgcccagtgaaatgcagtccagaatttttgatc
# ctgcccctcctgggaagagaaaagttgttgttgctacaaatattgctgaagcttctttgacaattgacggtatatattatgttattgatcctggattc
# gcaaagcaaaatgtctacaatccaaaacaggggcttgattcactggttattaccccaatttcacaagcatcagcaaagcagcgagcaggacgtgctgg
# acgaactggacccgggaagtgctaccgtctgtatactgagagcgctttccacagtgaaatgtcccctaccgcaattccagaaatccagaggataaatc
# ttgggaacactgttcttatgatgaaagcaatgggtattaatgatcttttgtcgtttgatttcatggacccaccttcccctcaggctctcatatctgcc
# atggagcaactttatactcttggagcattggatgaagaggggcttctgacgaaactgggaagaaaaatggcagaatttcccttagatcctcctttgtc
# caagatgcttcttgctagcgtggaccttggctgtagcgatgagatcttgaccataattgctatgattcaaactggaaatatcttttaccgaccaagag
# aaaaacaagctcaggccgatcagaaaagggccaaattttttcaacctgagggtgatcatcttaccttgcttgctgtttatgaggcttggaaagcgaaa
# aacttttcaggtccatggtgttttgaaaattttgtccagtcacgatcacttaggagggcacaggatgttagaaaacagctgctctccatcatggataa
# gtataaattggatgttgtaagtgctggaaagaattttacaaagatccggaaggctattggagcaggtttcttttttcatgctgctagaaaggatcctc
# aagagggttatagaactctagttgagaaccagccagtttacatccatcctagcagtgctctttttcaaagacagccggactgggttatttatcacgag
# cttgttatgacaacaaaggagtacatgcgcgaggtaaccgtggtagatcctaaatggcttgttgagctggcaccaagattcttcaaggtgtctgaccc
# aacaaaattaagcaagcgcaagagacaggaacgtattgaacctctttacgatagatatcacgagccaaactcatggagattgagtaaacggcgagcgt
# ga]
# protein sequence = [MGADSEENELKKLEYLSLISKVCSELEAHLGFGDKVLAEFITELGRNCSTVDEFDVKLKESGAEMPDYFVRTLLTIIH
# AILPPKLMSNSDKNLNKDNNDSEFSALKIRDNRERVKELEKEIELEAKTKRRDGEEEERGSRRERDRDYRRERGRDKDRGRDRHRNDYDDGRAECRTS
# ERHRDRDRDRDRDRDRDRDRDRVRDRDMVRDRDRTNDDDAYAKGRRDEYEQESDDDRRDMRKLRHHMDEPELYAVYKGRVSRVMDSGCFVQLSDFRGK
# EGLVHVSQLATRRVTNAKDLVKRDQEVFVKVISISGQKLSLSMRDVDQNTGKDLLPLKKSLGDDQLTTHPSTMNGEGSKTRIGLSGIRITEQEDVIPS
# RRPLKRMSSPEKWEAKQLIAAGVLGVQEHPMFDEEGDGMLYQEEGAEEELEVELNEDEPPFLQGQSRYSVDMSPVKIFKNPEGSLSRAAALQSALIKE
# RREVREQQQRTMLDSIPKDLNRPWEDPMPETGERHLAQELRGVGLSAYDMPEWKKDAYGKALTFGQRSKLSLQEQRQSLPIYKLKKELVQAVHDNQVL
# VVIGETGSGKTTQVTQYLAEAGYTTKGKIGCTQPRRVAAMSVAKRVAEEFGCRLGEEVGYAIRFEDCTGPETVIKYMTDGMLLREILIDDNLSQYSVI
# MLDEAHERTINTDVLFGLLKQLMKRRPDLRLIVTSATLDAEKFSGYFFDCNIFTIPGRTFPVEILYTKQPESDYLDAALITVMQIHLTEPEGDILLFL
# TGQEEIDYACQCLYERMKGLGKNVPELIILPVYSALPSEMQSRIFDPAPPGKRKVVVATNIAEASLTIDGIYYVIDPGFAKQNVYNPKQGLDSLVITP
# ISQASAKQRAGRAGRTGPGKCYRLYTESAFHSEMSPTAIPEIQRINLGNTVLMMKAMGINDLLSFDFMDPPSPQALISAMEQLYTLGALDEEGLLTKL
# GRKMAEFPLDPPLSKMLLASVDLGCSDEILTIIAMIQTGNIFYRPREKQAQADQKRAKFFQPEGDHLTLLAVYEAWKAKNFSGPWCFENFVQSRSLRR
# AQDVRKQLLSIMDKYKLDVVSAGKNFTKIRKAIGAGFFFHAARKDPQEGYRTLVENQPVYIHPSSALFQRQPDWVIYHELVMTTKEYMREVTVVDPKW
# LVELAPRFFKVSDPTKLSKRKRQERIEPLYDRYHEPNSWRLSKRRA]
# end gene g3
###
# command line:
# augustus --codingseq=1 --proteinprofile=/home/pgsb/tetiana.nosenko/lineages/embryophyta_odb9/prfl/EOG093604ZR.prfl --predictionStart=58945 --predictionEnd=97577 --species=arabidopsis ./tmp/scaffold3213Schil_BUSCO_geno_206160443_.temp
```
