## Supplementary material for "The *de novo* reference genome and transcriptome assemblies of the wild tomato species *Solanum chilense*": EOG093605A0.out.1

```
# Please cite: Mario Stanke, Mark Diekhans, Robert Baertsch, David Haussler (2008),
# Using native and syntenically mapped cDNA alignments to improve de novo gene finding
# Bioinformatics 24: 637-644, doi 10.1093/bioinformatics/btn013
# No extrinsic information on sequences given.
# Using protein profile unknown
# --[0..187]--> unknown_A (117) <--[0..1]--> unknown_B (208) <--[0..1]--> unknown_C (71) <--[0..21]--> unknown_D (76) <--[9..190]--
# arabidopsis version. Using default transition matrix.
# We have hints for 0 sequences and for 0 of the sequences in the input set.
#
# ----- prediction on sequence number 1 (length = 36463, name = scaffold554) -----
#
# Constraints/Hints:
# (none)
# Predicted genes for sequence number 1 on both strands
# start gene g1
scaffold554	AUGUSTUS	gene	91152	95616	0.01	+	.	g1
scaffold554	AUGUSTUS	transcript	91152	95616	0.01	+	.	g1.t1
scaffold554	AUGUSTUS	tss	91152	91152	.	+	.	transcript_id "g1.t1"; gene_id "g1";
scaffold554	AUGUSTUS	exon	91152	91765	.	+	.	transcript_id "g1.t1"; gene_id "g1";
scaffold554	AUGUSTUS	start_codon	91714	91716	.	+	0	transcript_id "g1.t1"; gene_id "g1";
scaffold554	AUGUSTUS	intron	91766	91893	0.65	+	.	transcript_id "g1.t1"; gene_id "g1";
scaffold554	AUGUSTUS	intron	91947	92171	0.83	+	.	transcript_id "g1.t1"; gene_id "g1";
scaffold554	AUGUSTUS	intron	92244	92320	0.92	+	.	transcript_id "g1.t1"; gene_id "g1";
scaffold554	AUGUSTUS	intron	92438	93584	0.84	+	.	transcript_id "g1.t1"; gene_id "g1";
scaffold554	AUGUSTUS	intron	93654	93753	0.98	+	.	transcript_id "g1.t1"; gene_id "g1";
scaffold554	AUGUSTUS	intron	93821	94481	0.76	+	.	transcript_id "g1.t1"; gene_id "g1";
scaffold554	AUGUSTUS	intron	94624	94700	0.34	+	.	transcript_id "g1.t1"; gene_id "g1";
scaffold554	AUGUSTUS	CDS	91714	91765	0.63	+	0	transcript_id "g1.t1"; gene_id "g1";
scaffold554	AUGUSTUS	CDS	91894	91946	0.83	+	2	transcript_id "g1.t1"; gene_id "g1";
scaffold554	AUGUSTUS	exon	91894	91946	.	+	.	transcript_id "g1.t1"; gene_id "g1";
scaffold554	AUGUSTUS	CDS	92172	92243	0.94	+	0	transcript_id "g1.t1"; gene_id "g1";
scaffold554	AUGUSTUS	exon	92172	92243	.	+	.	transcript_id "g1.t1"; gene_id "g1";
scaffold554	AUGUSTUS	CDS	92321	92437	0.95	+	0	transcript_id "g1.t1"; gene_id "g1";
scaffold554	AUGUSTUS	exon	92321	92437	.	+	.	transcript_id "g1.t1"; gene_id "g1";
scaffold554	AUGUSTUS	CDS	93585	93653	0.85	+	0	transcript_id "g1.t1"; gene_id "g1";
scaffold554	AUGUSTUS	exon	93585	93653	.	+	.	transcript_id "g1.t1"; gene_id "g1";
scaffold554	AUGUSTUS	CDS	93754	93820	1	+	0	transcript_id "g1.t1"; gene_id "g1";
scaffold554	AUGUSTUS	exon	93754	93820	.	+	.	transcript_id "g1.t1"; gene_id "g1";
scaffold554	AUGUSTUS	CDS	94482	94623	0.95	+	2	transcript_id "g1.t1"; gene_id "g1";
scaffold554	AUGUSTUS	exon	94482	94623	.	+	.	transcript_id "g1.t1"; gene_id "g1";
scaffold554	AUGUSTUS	CDS	94701	94911	0.33	+	1	transcript_id "g1.t1"; gene_id "g1";
scaffold554	AUGUSTUS	exon	94701	95616	.	+	.	transcript_id "g1.t1"; gene_id "g1";
scaffold554	AUGUSTUS	stop_codon	94909	94911	.	+	0	transcript_id "g1.t1"; gene_id "g1";
scaffold554	AUGUSTUS	tts	95616	95616	.	+	.	transcript_id "g1.t1"; gene_id "g1";
# coding sequence = [atgctggttggtgcttgtaacaaagacataatgtatgtgaaaaggcttgataggcaaaccgatgtagctgctaggaaga
# gctctaagctcagcaataaaacacttgttcttgcttccaagacaccagagcttttagacttccatgaaagtcttgtaagcatggaagctgcatcaaag
# attcaattgaagtctttggcagaagaaatgcaagcaatcatcaaggggctggaaaaagttaagaaggaactagagtcatctgtgaatgatggcccggt
# gtctgaaatcttttgcaagaccttaaaggaattcattggtgcatctgaagcagaggtgggatctctccgggatttgtattctgtggcgggcagaaatg
# cagatgcacttgcgctatattttaatgaggatcccgccaaatgtccatttgaacaagtcactgcaaccctcttaaattttgtgaggttattccggaaa
# gcccacgaggagaacttgaagcaggctgaacaagacaagaagaaagttcagaaggaagccgaaatggagaatgcagaaaagaagcagcttaaaaaaga
# agggacattggtattaagtcaaaccagaagcctccaatatcgatctatcggttttggctttctctgggctcaagaaagaacgtcgaacattaaagctc
# gtgaacctggaaatagcagaagtgctttgcagagggaaactgaaaaggacacattcttgtctgggctcttggagtgctttgcagagagaagctcaaga
# aaacacactgttgtctga]
# protein sequence = [MLVGACNKDIMYVKRLDRQTDVAARKSSKLSNKTLVLASKTPELLDFHESLVSMEAASKIQLKSLAEEMQAIIKGLEK
# VKKELESSVNDGPVSEIFCKTLKEFIGASEAEVGSLRDLYSVAGRNADALALYFNEDPAKCPFEQVTATLLNFVRLFRKAHEENLKQAEQDKKKVQKE
# AEMENAEKKQLKKEGTLVLSQTRSLQYRSIGFGFLWAQERTSNIKAREPGNSRSALQRETEKDTFLSGLLECFAERSSRKHTVV]
# end gene g1
###
# start gene g2
scaffold554	AUGUSTUS	gene	95646	107537	0.01	-	.	g2
scaffold554	AUGUSTUS	transcript	95646	107537	0.01	-	.	g2.t1
scaffold554	AUGUSTUS	tts	95646	95646	.	-	.	transcript_id "g2.t1"; gene_id "g2";
scaffold554	AUGUSTUS	exon	95646	96704	.	-	.	transcript_id "g2.t1"; gene_id "g2";
scaffold554	AUGUSTUS	stop_codon	95730	95732	.	-	0	transcript_id "g2.t1"; gene_id "g2";
scaffold554	AUGUSTUS	intron	96705	97609	0.21	-	.	transcript_id "g2.t1"; gene_id "g2";
scaffold554	AUGUSTUS	intron	97745	97838	0.74	-	.	transcript_id "g2.t1"; gene_id "g2";
scaffold554	AUGUSTUS	intron	98729	99467	1	-	.	transcript_id "g2.t1"; gene_id "g2";
scaffold554	AUGUSTUS	intron	99565	100229	0.55	-	.	transcript_id "g2.t1"; gene_id "g2";
scaffold554	AUGUSTUS	intron	100364	100470	0.93	-	.	transcript_id "g2.t1"; gene_id "g2";
scaffold554	AUGUSTUS	intron	100706	101150	0.99	-	.	transcript_id "g2.t1"; gene_id "g2";
scaffold554	AUGUSTUS	intron	101219	101303	1	-	.	transcript_id "g2.t1"; gene_id "g2";
scaffold554	AUGUSTUS	intron	101466	101863	0.82	-	.	transcript_id "g2.t1"; gene_id "g2";
scaffold554	AUGUSTUS	intron	101906	102570	0.83	-	.	transcript_id "g2.t1"; gene_id "g2";
scaffold554	AUGUSTUS	CDS	95730	96704	0.22	-	0	transcript_id "g2.t1"; gene_id "g2";
scaffold554	AUGUSTUS	CDS	97610	97744	0.33	-	0	transcript_id "g2.t1"; gene_id "g2";
scaffold554	AUGUSTUS	exon	97610	97744	.	-	.	transcript_id "g2.t1"; gene_id "g2";
scaffold554	AUGUSTUS	CDS	97839	98728	0.61	-	2	transcript_id "g2.t1"; gene_id "g2";
scaffold554	AUGUSTUS	exon	97839	98728	.	-	.	transcript_id "g2.t1"; gene_id "g2";
scaffold554	AUGUSTUS	CDS	99468	99564	1	-	0	transcript_id "g2.t1"; gene_id "g2";
scaffold554	AUGUSTUS	exon	99468	99564	.	-	.	transcript_id "g2.t1"; gene_id "g2";
scaffold554	AUGUSTUS	CDS	100230	100363	0.57	-	2	transcript_id "g2.t1"; gene_id "g2";
scaffold554	AUGUSTUS	exon	100230	100363	.	-	.	transcript_id "g2.t1"; gene_id "g2";
scaffold554	AUGUSTUS	CDS	100471	100705	0.93	-	0	transcript_id "g2.t1"; gene_id "g2";
scaffold554	AUGUSTUS	exon	100471	100705	.	-	.	transcript_id "g2.t1"; gene_id "g2";
scaffold554	AUGUSTUS	CDS	101151	101218	0.99	-	2	transcript_id "g2.t1"; gene_id "g2";
scaffold554	AUGUSTUS	exon	101151	101218	.	-	.	transcript_id "g2.t1"; gene_id "g2";
scaffold554	AUGUSTUS	CDS	101304	101465	0.98	-	2	transcript_id "g2.t1"; gene_id "g2";
scaffold554	AUGUSTUS	exon	101304	101465	.	-	.	transcript_id "g2.t1"; gene_id "g2";
scaffold554	AUGUSTUS	CDS	101864	101905	0.85	-	2	transcript_id "g2.t1"; gene_id "g2";
scaffold554	AUGUSTUS	exon	101864	101905	.	-	.	transcript_id "g2.t1"; gene_id "g2";
scaffold554	AUGUSTUS	CDS	102571	102709	0.91	-	0	transcript_id "g2.t1"; gene_id "g2";
scaffold554	AUGUSTUS	exon	102571	102817	.	-	.	transcript_id "g2.t1"; gene_id "g2";
scaffold554	AUGUSTUS	start_codon	102707	102709	.	-	0	transcript_id "g2.t1"; gene_id "g2";
scaffold554	AUGUSTUS	exon	107478	107537	.	-	.	transcript_id "g2.t1"; gene_id "g2";
scaffold554	AUGUSTUS	tss	107537	107537	.	-	.	transcript_id "g2.t1"; gene_id "g2";
# coding sequence = [atggttatggagaagaatgagactgtgaggacaggggatgggtttattgacaggagtaaagttaggattttgctgtgtg
# atagcgatgccaaaagctcggaggaagtttttactctcttgtgcaaatgttcttatcaaggttgcacctcaactgatcacctcttatcagcacggcaa
# gtagtgatatcagtgaggtcacccagacaggtgattgatgcattgaatgcagaaggacctcatatcgatctcatcctttcagaagttgaccttcctat
# gtctaaaggatttaagatgttgaagcacattatgagggataagcagttgcgacacattccagtgatcatgatgtcatcgcaagatgaagtctctgttg
# ttattaagtgcctgaaatttggagccgctgactacctgctcggactagtagagaagaacatcataaattatgacttcaatctggtcgtatcagagccc
# agtgatcccaacacaaatagcactactcttttctcggatgacaccgatgataagtcatggaagtgtgctaatccagaaatatgtccctctactatgct
# gcaagaagaagcaagatgcaaggtggaaaagcaagttcttttgaagttacttttgaaagcgtttctagcacattcatggaggagagggaaaggggaag
# ggggggaggtttcgactctaataatgggatttgaatcctccacctacaacgtggaaggcagggtgctcaccaacgtagcttccccacaatcccttggt
# gttagaaacctcaaatctaatgcttcaactgatgctgctcccgtagagactgcggttgtagttccatttgagcatccgcctaatgcaccaggaactga
# tgatcaaagcacaggagaaatttcactatttcctaagaagagtgaattgaagataggtgagtcttccgccttttgtacatatgtcaagtcaagcttgc
# tgaaaagcactggccaaagcccaacctctatccgtggaagtgtgcctcagcaattggggattgaagaaaacacttcattgggaggacatgaacacatt
# gattcgaacatacaagtcactggagatgtagaaagtcacttgcaaggtgatggctatgcaaaaagcaacaatattccaacgtcttttactatcgagag
# gtcatgtactccccctttatcacaggaatttccacatcactggaactcaaaaatggaggaattctctcaggtgcatatgcatctcaaaaatgaggctc
# agcatgatgtttccagttttcatgcacaaactccttatccctattatatttcaggagtaatgaatcaagtcatgatgccgtcaactcaaatatatgac
# gagagcctgcaacatctccataatcatgttaattcagctatgttgcctcaatacaattatatgccgcaatatcctcatatgcatggaatatcatcata
# tcctttctacccgattggcatgtgcttacaaccaggtcaattgccatcagcacatccatggcattcgtttggcagttcatcttctgccgaaatcaagg
# tgagcaaagttgatcttagagagacagctttgatgaagttcagacagaagagaaaggaaagatgttttgacaagaagattaggtatattaaccggaag
# caagtggcagagcagagaccacgtttgaggggacagtttgtaaggaaggtcaatggtgtgaatgtagatgtcaatgggcaaccttcttcagcaggcaa
# tgacgatgttgaagaagaggaaaattccctgggacggagatgtactatagctcatggatgtttgcagaatgacgccttgatctacatgcacacaaatg
# gcacaagcttgctttcagctgccaatcaaaggcatctgcggtctacatgcagcatcggggggtctggcaagattatcagaagatcaatctttatcttt
# ctgcagaattaccagttttacactacaatagcagcagtcctcgcgttcccttttgctgcctcggttcttctgctacaagcattcgtcccctctacatg
# tttcctccgagcaatccatgatcacctgcattctctatttgatgcagcgggattaccatcctcttcaaaactcttcacccttttgaattccaagcttt
# ctcagacctttgcaatctcttttcttgcatttcctttcacccttacctctcttcttttcgcaaaggcatccgtgattgaagctctcagtgatcagaaa
# tcatccaagaaacctgcatttttttctttttgttcactctacagttcccttcttctcactcaactttgcaactcaatagtcatcatctcagcaaatgc
# aacttgttttactctcctatttttcgccttcaatatttttaattacggatttaacctttcatctccaagccccatcctctttatttcagcaacaggag
# caataatttgttcaatcatttcagccagcactttgatcatctgcaacttggcactggtattatcaggactggagaacataggagggtatatggcaatt
# ctcaaggcttgttttttaatcaaagggaaaaatgcaacagcattatcgttagccgtgattttcaacttggcctttgctgcagttgaagttctatacca
# atacagaattgtcaaatcttatcatcataaaagaacaggcttttctgctattgctttggaaggaatgttcattgcttatttgtatgccattcttctgg
# ttcttgataccatttctagctgtcttttcttcgaatgctgtaaaaagagctgccagatggatgaagaaggatgttttccttatcaaattgagattgaa
# gacagagatcaccatacagtactgttgataaagaacttagaggagctttcttga]
# protein sequence = [MVMEKNETVRTGDGFIDRSKVRILLCDSDAKSSEEVFTLLCKCSYQGCTSTDHLLSARQVVISVRSPRQVIDALNAEG
# PHIDLILSEVDLPMSKGFKMLKHIMRDKQLRHIPVIMMSSQDEVSVVIKCLKFGAADYLLGLVEKNIINYDFNLVVSEPSDPNTNSTTLFSDDTDDKS
# WKCANPEICPSTMLQEEARCKVEKQVLLKLLLKAFLAHSWRRGKGEGGEVSTLIMGFESSTYNVEGRVLTNVASPQSLGVRNLKSNASTDAAPVETAV
# VVPFEHPPNAPGTDDQSTGEISLFPKKSELKIGESSAFCTYVKSSLLKSTGQSPTSIRGSVPQQLGIEENTSLGGHEHIDSNIQVTGDVESHLQGDGY
# AKSNNIPTSFTIERSCTPPLSQEFPHHWNSKMEEFSQVHMHLKNEAQHDVSSFHAQTPYPYYISGVMNQVMMPSTQIYDESLQHLHNHVNSAMLPQYN
# YMPQYPHMHGISSYPFYPIGMCLQPGQLPSAHPWHSFGSSSSAEIKVSKVDLRETALMKFRQKRKERCFDKKIRYINRKQVAEQRPRLRGQFVRKVNG
# VNVDVNGQPSSAGNDDVEEEENSLGRRCTIAHGCLQNDALIYMHTNGTSLLSAANQRHLRSTCSIGGSGKIIRRSIFIFLQNYQFYTTIAAVLAFPFA
# ASVLLLQAFVPSTCFLRAIHDHLHSLFDAAGLPSSSKLFTLLNSKLSQTFAISFLAFPFTLTSLLFAKASVIEALSDQKSSKKPAFFSFCSLYSSLLL
# TQLCNSIVIISANATCFTLLFFAFNIFNYGFNLSSPSPILFISATGAIICSIISASTLIICNLALVLSGLENIGGYMAILKACFLIKGKNATALSLAV
# IFNLAFAAVEVLYQYRIVKSYHHKRTGFSAIALEGMFIAYLYAILLVLDTISSCLFFECCKKSCQMDEEGCFPYQIEIEDRDHHTVLLIKNLEELS]
# end gene g2
###
# start gene g3
scaffold554	AUGUSTUS	gene	108682	111448	0.03	+	.	g3
scaffold554	AUGUSTUS	transcript	108682	111448	0.03	+	.	g3.t1
scaffold554	AUGUSTUS	tss	108682	108682	.	+	.	transcript_id "g3.t1"; gene_id "g3";
scaffold554	AUGUSTUS	exon	108682	110665	.	+	.	transcript_id "g3.t1"; gene_id "g3";
scaffold554	AUGUSTUS	start_codon	108733	108735	.	+	0	transcript_id "g3.t1"; gene_id "g3";
scaffold554	AUGUSTUS	intron	110666	110854	0.36	+	.	transcript_id "g3.t1"; gene_id "g3";
scaffold554	AUGUSTUS	CDS	108733	110665	0.31	+	0	transcript_id "g3.t1"; gene_id "g3";
scaffold554	AUGUSTUS	CDS	110855	110919	0.33	+	2	transcript_id "g3.t1"; gene_id "g3";
scaffold554	AUGUSTUS	exon	110855	111448	.	+	.	transcript_id "g3.t1"; gene_id "g3";
scaffold554	AUGUSTUS	stop_codon	110917	110919	.	+	0	transcript_id "g3.t1"; gene_id "g3";
scaffold554	AUGUSTUS	tts	111448	111448	.	+	.	transcript_id "g3.t1"; gene_id "g3";
scaffold554	AUGUSTUS	protein_match	109144	109494	5.15	+	0	target "unknown_A[1..117]"; target_start 137; transcript_id "g3.t1"; gene_id "g3";
scaffold554	AUGUSTUS	protein_match	109495	110118	4.99	+	0	target "unknown_B[1..208]"; target_start 254; transcript_id "g3.t1"; gene_id "g3";
scaffold554	AUGUSTUS	protein_match	110122	110334	5.53	+	0	target "unknown_C[1..71]"; target_start 463; transcript_id "g3.t1"; gene_id "g3";
scaffold554	AUGUSTUS	protein_match	110380	110607	4.93	+	0	target "unknown_D[1..76]"; target_start 549; transcript_id "g3.t1"; gene_id "g3";
# coding sequence = [atggaagcagcaatgtcgaagtattcttctcagaacttgaaaacccttttcagcataaagtccccagtcatttcaagaa
# ccattgtagcgttgccattttcaacttccccttcttcatccgccgcgattctcaatgccaagaactgcagcgaagccatgcggcttttcaattcagca
# attgtaaaaacagacccaacaaaggatcttacattacactcagccattattcattatttaacccgagcaagattgtatcttgacgccaggtgtttgat
# aaaacgactcattgaaaatcttagaaaaaacagcaaccccagaaaggtttgttctttagttttcaaggatcttggtaaaatagactctgggtctagat
# gtaatgtgtttggggtgttgattattgcgttatctgaaatgggttttgttgatgacgcttactgggtgtaccaaaagatgggaaagttacctcctttg
# catgcttgtaatgctcttttacatgggtatgtaaaaatgggtaagtttgaattcatgtggggtatttataggaatatgctatcctttgggttatgtcc
# tagtgtggtgacatatggagtattgattgatgcatgctgtcttaaaggtgagattttgaaagctaaaatgctatatgatgaaatggctgagaaaggaa
# ttcaaccaaatattgtgacatacaccactatgattcgtgggttttgcgatcagaataagatacaggaagctgaaagcattttcagtaagatgtgggag
# atgggagttatgcctaatctttgcacttataatactctaatggatggctatagcaagaaggctgatactggaagagcctttcaactttatcaaaatat
# gttgaagcatggaattcttccaaatgttgttacttttggtaccttgatcgatccgcttagtaaagtgggtgaagtgataacagcaagaaattttttag
# catgtatggtaaagtttggggtaggtcccaatttacttatctataattgtctgattgatggctgttgtaattggtatgatatgtcaaccgcactagag
# atgcattctgagatggaaaagcttggtatttctccggatgttgtgacttatggtacactgataaaaggttattgtaagctggggaaagtggacgaagc
# tgagaggtttttgcttaaaatggacgctgcaggggtggtcgtgaactctgtgatttacaatcagctgattgataggtattgcaaggacagaaatatgg
# acaaggctttggcattgtgttctcatatgatagagaaaggtgtccagcccaatgtagtcactttctcagtattgatagatggttttggtaagataggg
# gatctagaagctgcaatgggtgtctatactgaaatgattattaaaggattgaagcctgatgtggttgcttatacagcgttgattgatggtcatttcaa
# aaaaggaaacacaaaagctgctctaaggcttcataaggagatggtggaggctggagttgctcctaacgctttgacttttacttgtttggttgatggat
# ttctcaagaatggaatgattagtgacgcaatcaattttttcttgaaaataagcagttctggatctataggagtcgaagtagactgcagtaatggtgtt
# ctttctttccctaatagtattacttattctgcgttaatccatggtctatgcaaagatgggcagtatttcaaggccaataagtttttcgtggatctacg
# acgcaatggtctgtatccagatttatccacttatgccatgatgatacaacgtcatttcgaggccaggcacataactcgtgtcatgatgctaaaggcag
# atatgttaaagactggttttatgcctaatcttgtcatgtacaagatcttgctcaagggctaccaagacatggttgatctcagttcaactcatgagtat
# ctctggggagctattgattttgcagttagggaaaagagcaaagagcaactgaagtga]
# protein sequence = [MEAAMSKYSSQNLKTLFSIKSPVISRTIVALPFSTSPSSSAAILNAKNCSEAMRLFNSAIVKTDPTKDLTLHSAIIHY
# LTRARLYLDARCLIKRLIENLRKNSNPRKVCSLVFKDLGKIDSGSRCNVFGVLIIALSEMGFVDDAYWVYQKMGKLPPLHACNALLHGYVKMGKFEFM
# WGIYRNMLSFGLCPSVVTYGVLIDACCLKGEILKAKMLYDEMAEKGIQPNIVTYTTMIRGFCDQNKIQEAESIFSKMWEMGVMPNLCTYNTLMDGYSK
# KADTGRAFQLYQNMLKHGILPNVVTFGTLIDPLSKVGEVITARNFLACMVKFGVGPNLLIYNCLIDGCCNWYDMSTALEMHSEMEKLGISPDVVTYGT
# LIKGYCKLGKVDEAERFLLKMDAAGVVVNSVIYNQLIDRYCKDRNMDKALALCSHMIEKGVQPNVVTFSVLIDGFGKIGDLEAAMGVYTEMIIKGLKP
# DVVAYTALIDGHFKKGNTKAALRLHKEMVEAGVAPNALTFTCLVDGFLKNGMISDAINFFLKISSSGSIGVEVDCSNGVLSFPNSITYSALIHGLCKD
# GQYFKANKFFVDLRRNGLYPDLSTYAMMIQRHFEARHITRVMMLKADMLKTGFMPNLVMYKILLKGYQDMVDLSSTHEYLWGAIDFAVREKSKEQLK]
# sequence of block unknown_A   137 [MGFVDDAYWVYQKMGKLPPLHACNALLHGYVKMGKFEFMWGIYRNMLSFGLCPSVVTYGVLIDACCLKGEILKAKMLYDEMAEKGIQPNIVTYTTMIRGFCDQNKIQEAESIFSKMW] 254
# sequence of block unknown_B   254 [EMGVMPNLCTYNTLMDGYSKKADTGRAFQLYQNMLKHGILPNVVTFGTLIDPLSKVGEVITARNFLACMVKFGVGPNLLIYNCLIDGCCNWYDMSTALEMHSEMEKLGISPDVVTYGTLIKGYCKLGKVDEAERFLLKMDAAGVVVNSVIYNQLIDRYCKDRNMDKALALCSHMIEKGVQPNVVTFSVLIDGFGKIGDLEAAMGVYTE] 462
# sequence of block unknown_C   463 [IIKGLKPDVVAYTALIDGHFKKGNTKAALRLHKEMVEAGVAPNALTFTCLVDGFLKNGMISDAINFFLKIS] 534
# sequence of block unknown_D   549 [LSFPNSITYSALIHGLCKDGQYFKANKFFVDLRRNGLYPDLSTYAMMIQRHFEARHITRVMMLKADMLKTGFMPNL] 625
# end gene g3
###
# start gene g4
scaffold554	AUGUSTUS	gene	115666	117697	0.17	-	.	g4
scaffold554	AUGUSTUS	transcript	115666	117697	0.17	-	.	g4.t1
scaffold554	AUGUSTUS	tts	115666	115666	.	-	.	transcript_id "g4.t1"; gene_id "g4";
scaffold554	AUGUSTUS	exon	115666	116745	.	-	.	transcript_id "g4.t1"; gene_id "g4";
scaffold554	AUGUSTUS	stop_codon	116194	116196	.	-	0	transcript_id "g4.t1"; gene_id "g4";
scaffold554	AUGUSTUS	intron	116746	116854	1	-	.	transcript_id "g4.t1"; gene_id "g4";
scaffold554	AUGUSTUS	intron	117133	117225	1	-	.	transcript_id "g4.t1"; gene_id "g4";
scaffold554	AUGUSTUS	CDS	116194	116745	0.97	-	0	transcript_id "g4.t1"; gene_id "g4";
scaffold554	AUGUSTUS	CDS	116855	117132	1	-	2	transcript_id "g4.t1"; gene_id "g4";
scaffold554	AUGUSTUS	exon	116855	117132	.	-	.	transcript_id "g4.t1"; gene_id "g4";
scaffold554	AUGUSTUS	CDS	117226	117412	1	-	0	transcript_id "g4.t1"; gene_id "g4";
scaffold554	AUGUSTUS	exon	117226	117414	.	-	.	transcript_id "g4.t1"; gene_id "g4";
scaffold554	AUGUSTUS	start_codon	117410	117412	.	-	0	transcript_id "g4.t1"; gene_id "g4";
scaffold554	AUGUSTUS	exon	117614	117697	.	-	.	transcript_id "g4.t1"; gene_id "g4";
scaffold554	AUGUSTUS	tss	117697	117697	.	-	.	transcript_id "g4.t1"; gene_id "g4";
# coding sequence = [atggagaattattcaggagttgttaagaatgatgatcagatggagttaccacctggatttcgattccatccaactgatg
# aagaattgatcactcattatttgtctaacaaagttgtggatactaatttcgttgctattgctattggtgatgttgatttgaacaaagttgaaccttgg
# gatcttccatggaaggcgaaaatgggggaaaaagaatggtattttttctgtgtgagagacaagaagtatccaacagggctgagaacaaacagggcaac
# tgctgcagggtattggaaagctactggaaaagacagagagatttacaggggaaaatcattgattggtatgaagaaaactctggttttctacaaaggga
# gagctccaaaaggtgaaaagacaaattgggttattcatgaatttagattagaaggaaaattgtctcttcaaaatctgccaaagacagcaaagaatgaa
# tgggtgatttgcagagtgttccaaaagagcagtggtggaaagaaaatccacatttcagggcttttgaaactgaattctaatgaaaatgaaatggggaa
# ttcatttctgccaccattgacagagtctgctactgcttctgcttcaaaatccagccacgtgcactgcttctccaattttctcactgctcaaaacaact
# gtttccctcttctgtcaaatccaatggatagttaccctacaacttctcttgttccaaatacattttcttgtaaccaaatagccccattcactactaat
# aatccagcttcatttggggttcaagatccttcaattcttctaaggacttcacttgacagctatggtctgaatttcaagaaagaggacatttttaatgt
# accccaagaaacaggggtaattagcactgacatgaatactgatatcacctcagttgtatcaaatcttgaaatgaaaagaaggtttcttgaagatcagg
# tgccatcagcaggtatggttggattacagggtcttgattgtctctggagttgctga]
# protein sequence = [MENYSGVVKNDDQMELPPGFRFHPTDEELITHYLSNKVVDTNFVAIAIGDVDLNKVEPWDLPWKAKMGEKEWYFFCVR
# DKKYPTGLRTNRATAAGYWKATGKDREIYRGKSLIGMKKTLVFYKGRAPKGEKTNWVIHEFRLEGKLSLQNLPKTAKNEWVICRVFQKSSGGKKIHIS
# GLLKLNSNENEMGNSFLPPLTESATASASKSSHVHCFSNFLTAQNNCFPLLSNPMDSYPTTSLVPNTFSCNQIAPFTTNNPASFGVQDPSILLRTSLD
# SYGLNFKKEDIFNVPQETGVISTDMNTDITSVVSNLEMKRRFLEDQVPSAGMVGLQGLDCLWSC]
# end gene g4
###
# start gene g5
scaffold554	AUGUSTUS	gene	124582	125771	0.1	+	.	g5
scaffold554	AUGUSTUS	transcript	124582	125771	0.1	+	.	g5.t1
scaffold554	AUGUSTUS	tss	124582	124582	.	+	.	transcript_id "g5.t1"; gene_id "g5";
scaffold554	AUGUSTUS	exon	124582	124823	.	+	.	transcript_id "g5.t1"; gene_id "g5";
scaffold554	AUGUSTUS	start_codon	124659	124661	.	+	0	transcript_id "g5.t1"; gene_id "g5";
scaffold554	AUGUSTUS	intron	124824	124921	0.98	+	.	transcript_id "g5.t1"; gene_id "g5";
scaffold554	AUGUSTUS	intron	125105	125299	1	+	.	transcript_id "g5.t1"; gene_id "g5";
scaffold554	AUGUSTUS	intron	125465	125539	1	+	.	transcript_id "g5.t1"; gene_id "g5";
scaffold554	AUGUSTUS	CDS	124659	124823	0.98	+	0	transcript_id "g5.t1"; gene_id "g5";
scaffold554	AUGUSTUS	CDS	124922	125104	0.98	+	0	transcript_id "g5.t1"; gene_id "g5";
scaffold554	AUGUSTUS	exon	124922	125104	.	+	.	transcript_id "g5.t1"; gene_id "g5";
scaffold554	AUGUSTUS	CDS	125300	125464	1	+	0	transcript_id "g5.t1"; gene_id "g5";
scaffold554	AUGUSTUS	exon	125300	125464	.	+	.	transcript_id "g5.t1"; gene_id "g5";
scaffold554	AUGUSTUS	CDS	125540	125632	1	+	0	transcript_id "g5.t1"; gene_id "g5";
scaffold554	AUGUSTUS	exon	125540	125771	.	+	.	transcript_id "g5.t1"; gene_id "g5";
scaffold554	AUGUSTUS	stop_codon	125630	125632	.	+	0	transcript_id "g5.t1"; gene_id "g5";
scaffold554	AUGUSTUS	tts	125771	125771	.	+	.	transcript_id "g5.t1"; gene_id "g5";
# coding sequence = [atggcaagttctttgaatactggtttctctgtttctggcccctgtttcaattccagagccaaagggtctgctcatcatt
# gctattcaaatggaaatttgcaacttaaagatttaacatctagagaatttctaggcaaatccttcaatgtatcagaccatatacaggcacaagaagaa
# atttgtgttggaagtggtcagggatggtgggagaagacacttaaacccaacatggtagagatcaaatcagcacaacaacttgttgattcactgttgaa
# ggctggtgatagattagtcataattgacttctactctcctgattgtggaggttgcaaaactttacatcctaagatgtgtgcgttagctgaatcaaatc
# ccaatgccatattcctaaaagtaaactatgaagaactgaaaagcatgtgcaatgttcttcatatatctgtcttgcccttcttcagattctacaaggga
# gcacaaggcaaagtttgtagcttcagctgtactaatgcaacaataaagaaatttaaagatgcagtatcaaggtatgggagtgaagggtgtggcttcag
# tccagcaacaggtcttgaggaatctgagcttttatag]
# protein sequence = [MASSLNTGFSVSGPCFNSRAKGSAHHCYSNGNLQLKDLTSREFLGKSFNVSDHIQAQEEICVGSGQGWWEKTLKPNMV
# EIKSAQQLVDSLLKAGDRLVIIDFYSPDCGGCKTLHPKMCALAESNPNAIFLKVNYEELKSMCNVLHISVLPFFRFYKGAQGKVCSFSCTNATIKKFK
# DAVSRYGSEGCGFSPATGLEESELL]
# end gene g5
###
# command line:
# augustus --codingseq=1 --proteinprofile=/home/pgsb/tetiana.nosenko/lineages/embryophyta_odb9/prfl/EOG093605A0.prfl --predictionStart=90867 --predictionEnd=128977 --species=arabidopsis ./tmp/scaffold554Schil_BUSCO_geno_206160443_.temp
```
