## Supplementary material for "The *de novo* reference genome and transcriptome assemblies of the wild tomato species *Solanum chilense*": EOG093605A0.out.2

```
# Please cite: Mario Stanke, Mark Diekhans, Robert Baertsch, David Haussler (2008),
# Using native and syntenically mapped cDNA alignments to improve de novo gene finding
# Bioinformatics 24: 637-644, doi 10.1093/bioinformatics/btn013
# No extrinsic information on sequences given.
# Using protein profile unknown
# --[0..187]--> unknown_A (117) <--[0..1]--> unknown_B (208) <--[0..1]--> unknown_C (71) <--[0..21]--> unknown_D (76) <--[9..190]--
# arabidopsis version. Using default transition matrix.
# We have hints for 0 sequences and for 0 of the sequences in the input set.
#
# ----- prediction on sequence number 1 (length = 54236, name = scaffold1854) -----
#
# Constraints/Hints:
# (none)
# Predicted genes for sequence number 1 on both strands
# start gene g1
scaffold1854	AUGUSTUS	gene	38744	39944	0.63	-	.	g1
scaffold1854	AUGUSTUS	transcript	38744	39944	0.63	-	.	g1.t1
scaffold1854	AUGUSTUS	intron	38744	38770	0.63	-	.	transcript_id "g1.t1"; gene_id "g1";
scaffold1854	AUGUSTUS	intron	39261	39670	1	-	.	transcript_id "g1.t1"; gene_id "g1";
scaffold1854	AUGUSTUS	CDS	38771	39260	0.63	-	2	transcript_id "g1.t1"; gene_id "g1";
scaffold1854	AUGUSTUS	exon	38771	39260	.	-	.	transcript_id "g1.t1"; gene_id "g1";
scaffold1854	AUGUSTUS	CDS	39671	39866	1	-	0	transcript_id "g1.t1"; gene_id "g1";
scaffold1854	AUGUSTUS	exon	39671	39944	.	-	.	transcript_id "g1.t1"; gene_id "g1";
scaffold1854	AUGUSTUS	start_codon	39864	39866	.	-	0	transcript_id "g1.t1"; gene_id "g1";
scaffold1854	AUGUSTUS	tss	39944	39944	.	-	.	transcript_id "g1.t1"; gene_id "g1";
# coding sequence = [atggatgttgatctaaccccaaagttggctaagcaaatttatggaggagatggtggttcttatcatgcatggtgcccta
# atgagcttcccatgttgaaggaaggaaatattggcgctgccaaaattgctctgtcaaagaatggatttgctttgcctcgttactctgattctgctaag
# gtcgcttatgttcttcaaggctgtggagttgctggaattgttcttcctgagaaagaagagaaggtgatagccattaagaagggtgatgctattgctct
# tccttttggtgttgtaacatggtggtacaacaaagacgatacggaacttgtgcttctcttccttggtgataccaaaactgcacacaaggctggttcct
# tcactgacatgtacttgacaggctccaacgggattttcactggtttctcaactgagtttgttagcagggcatgggatgttgaagagagtgttgctaag
# actctagttagctcccagattgctaaggggattgtgaagctggatgcagggttccaaatgcctgagcctatgcaatccaacagggatggcatggttgt
# caactgtgaggaagccccattggatgtggatatcaagggtggtggaaaggtggttgttttgaataccaagaacttgccattggttggtgaagttggac
# ttggtgctgatcttgttag]
# protein sequence = [MDVDLTPKLAKQIYGGDGGSYHAWCPNELPMLKEGNIGAAKIALSKNGFALPRYSDSAKVAYVLQGCGVAGIVLPEKE
# EKVIAIKKGDAIALPFGVVTWWYNKDDTELVLLFLGDTKTAHKAGSFTDMYLTGSNGIFTGFSTEFVSRAWDVEESVAKTLVSSQIAKGIVKLDAGFQ
# MPEPMQSNRDGMVVNCEEAPLDVDIKGGGKVVVLNTKNLPLVGEVGLGADLV]
# end gene g1
###
# start gene g2
scaffold1854	AUGUSTUS	gene	45679	52823	0.02	+	.	g2
scaffold1854	AUGUSTUS	transcript	45679	52823	0.02	+	.	g2.t1
scaffold1854	AUGUSTUS	tss	45679	45679	.	+	.	transcript_id "g2.t1"; gene_id "g2";
scaffold1854	AUGUSTUS	exon	45679	45899	.	+	.	transcript_id "g2.t1"; gene_id "g2";
scaffold1854	AUGUSTUS	start_codon	45704	45706	.	+	0	transcript_id "g2.t1"; gene_id "g2";
scaffold1854	AUGUSTUS	intron	45900	45993	1	+	.	transcript_id "g2.t1"; gene_id "g2";
scaffold1854	AUGUSTUS	intron	46715	46812	0.8	+	.	transcript_id "g2.t1"; gene_id "g2";
scaffold1854	AUGUSTUS	intron	46943	47465	0.15	+	.	transcript_id "g2.t1"; gene_id "g2";
scaffold1854	AUGUSTUS	intron	47530	49822	0.46	+	.	transcript_id "g2.t1"; gene_id "g2";
scaffold1854	AUGUSTUS	intron	49903	49989	0.84	+	.	transcript_id "g2.t1"; gene_id "g2";
scaffold1854	AUGUSTUS	intron	50106	50181	0.97	+	.	transcript_id "g2.t1"; gene_id "g2";
scaffold1854	AUGUSTUS	intron	50264	50443	0.98	+	.	transcript_id "g2.t1"; gene_id "g2";
scaffold1854	AUGUSTUS	intron	50576	50681	0.38	+	.	transcript_id "g2.t1"; gene_id "g2";
scaffold1854	AUGUSTUS	intron	50717	51341	0.34	+	.	transcript_id "g2.t1"; gene_id "g2";
scaffold1854	AUGUSTUS	intron	51434	51515	0.66	+	.	transcript_id "g2.t1"; gene_id "g2";
scaffold1854	AUGUSTUS	intron	51602	51703	0.74	+	.	transcript_id "g2.t1"; gene_id "g2";
scaffold1854	AUGUSTUS	intron	51815	51914	0.87	+	.	transcript_id "g2.t1"; gene_id "g2";
scaffold1854	AUGUSTUS	CDS	45704	45899	1	+	0	transcript_id "g2.t1"; gene_id "g2";
scaffold1854	AUGUSTUS	CDS	45994	46714	0.8	+	2	transcript_id "g2.t1"; gene_id "g2";
scaffold1854	AUGUSTUS	exon	45994	46714	.	+	.	transcript_id "g2.t1"; gene_id "g2";
scaffold1854	AUGUSTUS	CDS	46813	46942	0.23	+	1	transcript_id "g2.t1"; gene_id "g2";
scaffold1854	AUGUSTUS	exon	46813	46942	.	+	.	transcript_id "g2.t1"; gene_id "g2";
scaffold1854	AUGUSTUS	CDS	47466	47529	0.17	+	0	transcript_id "g2.t1"; gene_id "g2";
scaffold1854	AUGUSTUS	exon	47466	47529	.	+	.	transcript_id "g2.t1"; gene_id "g2";
scaffold1854	AUGUSTUS	CDS	49823	49902	0.84	+	2	transcript_id "g2.t1"; gene_id "g2";
scaffold1854	AUGUSTUS	exon	49823	49902	.	+	.	transcript_id "g2.t1"; gene_id "g2";
scaffold1854	AUGUSTUS	CDS	49990	50105	0.87	+	0	transcript_id "g2.t1"; gene_id "g2";
scaffold1854	AUGUSTUS	exon	49990	50105	.	+	.	transcript_id "g2.t1"; gene_id "g2";
scaffold1854	AUGUSTUS	CDS	50182	50263	0.97	+	1	transcript_id "g2.t1"; gene_id "g2";
scaffold1854	AUGUSTUS	exon	50182	50263	.	+	.	transcript_id "g2.t1"; gene_id "g2";
scaffold1854	AUGUSTUS	CDS	50444	50575	0.92	+	0	transcript_id "g2.t1"; gene_id "g2";
scaffold1854	AUGUSTUS	exon	50444	50575	.	+	.	transcript_id "g2.t1"; gene_id "g2";
scaffold1854	AUGUSTUS	CDS	50682	50716	0.36	+	0	transcript_id "g2.t1"; gene_id "g2";
scaffold1854	AUGUSTUS	exon	50682	50716	.	+	.	transcript_id "g2.t1"; gene_id "g2";
scaffold1854	AUGUSTUS	CDS	51342	51433	0.65	+	1	transcript_id "g2.t1"; gene_id "g2";
scaffold1854	AUGUSTUS	exon	51342	51433	.	+	.	transcript_id "g2.t1"; gene_id "g2";
scaffold1854	AUGUSTUS	CDS	51516	51601	0.63	+	2	transcript_id "g2.t1"; gene_id "g2";
scaffold1854	AUGUSTUS	exon	51516	51601	.	+	.	transcript_id "g2.t1"; gene_id "g2";
scaffold1854	AUGUSTUS	CDS	51704	51814	0.84	+	0	transcript_id "g2.t1"; gene_id "g2";
scaffold1854	AUGUSTUS	exon	51704	51814	.	+	.	transcript_id "g2.t1"; gene_id "g2";
scaffold1854	AUGUSTUS	CDS	51915	52010	0.54	+	0	transcript_id "g2.t1"; gene_id "g2";
scaffold1854	AUGUSTUS	exon	51915	52823	.	+	.	transcript_id "g2.t1"; gene_id "g2";
scaffold1854	AUGUSTUS	stop_codon	52008	52010	.	+	0	transcript_id "g2.t1"; gene_id "g2";
scaffold1854	AUGUSTUS	tts	52823	52823	.	+	.	transcript_id "g2.t1"; gene_id "g2";
# coding sequence = [atggatattgatctaacccccaagttggctaagcaagtttatggaggagatggtggttcttatcatgcatggtgtccta
# atgagcttcccatgttgaagcaaggaaatattggcgctgccaaacttgctcttacaaagaatggatttgctttgcctcgttactctgattccgctaag
# gtcgcctatgttcttcaaggtagtggagttgctggaattgttctaccggaaaaagacgaaaaggtggtagccattaagaagggtgattctattgccct
# tccttttggtgttgtaacatggtggtacaacaaagaggatgccgaacttgtgattctcttccttggtgataccaaaactgcacacaaggctggttcat
# ttactgacatgtacttgaccggctccaatgggattttcacaggtttctcaactgagtttgttagcagggcatgggatgttgaagagagtgttgctaag
# actctagttagctcccagactgctaaggggattgtgaagctggatgcagggttccaaatgcctgagcctaagcaatccaacagggatggcatggttct
# caactgtgaggaagctccattggatgtggatatcaagggtggtggaagggtggttgttttgaacaccaagaacttgccattggttggagaagttggaa
# cgggtgctgatcttgttaggttgaacgcaagtgctatgtgctctcctggtttctcctgtgactcagccctacaagtgacctacattgtgagaggcagt
# ggcagagttcaggtggttggccctgatggtaagcgtatacttgaaacacatctcaagcctggtaatctattcattgttccgaggttctgtgttgtctc
# caagattgctgatcctgatggcatggattggttctccatcatcactacgccaaacccaaagttcacaaacttggctggaaaggtttcaccatggaagt
# ctctatccccacaagttctgcaggcctctttcaaggttgcaccagaggtacagaagcacttcagctccaagagaagtgcagaagagtgtgattaccca
# ttaattgactccgatttccgcaatttctgtgcttctcacaacattatttcagttgaagactttctcctgcatgatctttatgtgttagtgatttcaac
# cgaacagcatcataattctgagagattgaaggaggggatcacccaggttctgactatcattaacaagcagcatcaaccatgggtagatggccaggagt
# tgttggatgatgctttacagaataagcgcttcttacctactggatgcagaagcatagatacatttcttcatggtggattaagagagggatatctgacg
# gagctagttggtacatcatcctctggtaaaacacaaatttgcttacaagctgcttcagctgttgcaaaaagctggggcaaaatcgtttacttggactc
# tggaaattctttctctcctaaacgtgttgctcaaattgtcactcagacatcagatctttctgcctatgagactgcatttcagtttgctgtttcacaaa
# tctttatggtaaggtctgcgtacactctactctccccagaccacaccttgtgggacaacactgggtatgttgttgttatgttgacatgtgaatcacaa
# gttggatatgctgcattgcatatctaccgagaagttgtttttaatcaggatatgcttgccacaaattttatgtacgtcactggagatgtggacaagcc
# tcttcaagaagtaatgaacaacatagtatgtttctcagtgtttgacatttttacactgtttgaagtgcttcatcagctaaagaacaatctgagatctc
# agaaagatcagcacataagaatgcttatcattgactcaatatcatcactcattgcaccaattcttggaggtggtgcacatggtaatttctcactgtag]
# protein sequence = [MDIDLTPKLAKQVYGGDGGSYHAWCPNELPMLKQGNIGAAKLALTKNGFALPRYSDSAKVAYVLQGSGVAGIVLPEKD
# EKVVAIKKGDSIALPFGVVTWWYNKEDAELVILFLGDTKTAHKAGSFTDMYLTGSNGIFTGFSTEFVSRAWDVEESVAKTLVSSQTAKGIVKLDAGFQ
# MPEPKQSNRDGMVLNCEEAPLDVDIKGGGRVVVLNTKNLPLVGEVGTGADLVRLNASAMCSPGFSCDSALQVTYIVRGSGRVQVVGPDGKRILETHLK
# PGNLFIVPRFCVVSKIADPDGMDWFSIITTPNPKFTNLAGKVSPWKSLSPQVLQASFKVAPEVQKHFSSKRSAEECDYPLIDSDFRNFCASHNIISVE
# DFLLHDLYVLVISTEQHHNSERLKEGITQVLTIINKQHQPWVDGQELLDDALQNKRFLPTGCRSIDTFLHGGLREGYLTELVGTSSSGKTQICLQAAS
# AVAKSWGKIVYLDSGNSFSPKRVAQIVTQTSDLSAYETAFQFAVSQIFMVRSAYTLLSPDHTLWDNTGYVVVMLTCESQVGYAALHIYREVVFNQDML
# ATNFMYVTGDVDKPLQEVMNNIVCFSVFDIFTLFEVLHQLKNNLRSQKDQHIRMLIIDSISSLIAPILGGGAHGNFSL]
# end gene g2
###
# start gene g3
scaffold1854	AUGUSTUS	gene	56749	62695	0.01	+	.	g3
scaffold1854	AUGUSTUS	transcript	56749	62695	0.01	+	.	g3.t1
scaffold1854	AUGUSTUS	tss	56749	56749	.	+	.	transcript_id "g3.t1"; gene_id "g3";
scaffold1854	AUGUSTUS	exon	56749	58791	.	+	.	transcript_id "g3.t1"; gene_id "g3";
scaffold1854	AUGUSTUS	start_codon	56793	56795	.	+	0	transcript_id "g3.t1"; gene_id "g3";
scaffold1854	AUGUSTUS	CDS	56793	58214	0.74	+	0	transcript_id "g3.t1"; gene_id "g3";
scaffold1854	AUGUSTUS	stop_codon	58212	58214	.	+	0	transcript_id "g3.t1"; gene_id "g3";
scaffold1854	AUGUSTUS	exon	61591	62067	.	+	.	transcript_id "g3.t1"; gene_id "g3";
scaffold1854	AUGUSTUS	exon	62429	62695	.	+	.	transcript_id "g3.t1"; gene_id "g3";
scaffold1854	AUGUSTUS	tts	62695	62695	.	+	.	transcript_id "g3.t1"; gene_id "g3";
# coding sequence = [atgatcaattcaagagttaaacaagctaccataactcttccaacactcagaattcacaatcttgcacgattcagaatcc
# caattttccaatcccaaccataccacagtcatcatcgttctcacagacacaattcaaaatcttcagctgaaactcaaaagcctcataacaccacaaga
# aaccttcttcgcaaaccaataccactccttgcagacctcaaacaaatccaagatcctgatgaagctatttcactcttccattattatcaacaaatggg
# gttcaaacatgactacccaacttattcttgtcttgtttataagctcgcaaagtctcgaaattttgaagttgttgaaacccttcttggatatctccaaa
# ctcatcatattcgatgtaaagaaacactttttattgggttaattcaacactatgggagagcccagttagttgataaagctgttgagctttttcacaaa
# attgggtcgtttaattgttcgcctagtgtgcagtcttttaatgcaattctgaatgtgcttgttgatagtggacgttctgaagctgctaatgagatgtt
# aaggagttgttcgaaaatgggtatctggttaaattctgtttcgtttaatattataatcaagatgtggctgaagaagggtgattgggaaatggctcgcc
# aactgtttgatgaaatgcttgaaagaggggttgagccaacagtggttacttacaattgtcaaattgggtttttgtgtaagaagggggatgttgaagat
# gctaaaagtctgtttcaggatatggttagaaagggaaagaaggcaaatgcagtgtcttatgctttgctgatggaaggtttatgttctttagggaagta
# taaggaggctaagaagttgatgtttgatatggaataccaaggatgtaagctgaaaatagtcaattatggtgttttgatgactgatcttttgaaacgag
# gggaaattggtgaagcaaacagtttacttgtggagatgaaaaaaaggggtattaaatttgacattgtgatctataacatgttgattaattatttttgt
# aaagaaggtaaaaccgctgaggcgtataggatgttagttgatatgcaaattgcaggctgctgtcctattgcaattacatacagaatggtggttgatgg
# attttgtaaaacaggagaatttgaggaaggtttgaaagttttgaatgcaatgttgatgagcaggcattttccacgtatggaaacagtaaggtgtttga
# ttcttggtctgcttgataaagggaaggttgaagatgcttgctttgttttggaggagatggagaagaggaagaaaaagttcaattttgattcatgggaa
# gtcattgtcaaggattcttgcactagtgataggagtgtaagccagctcttagatgagcttgtattttag]
# protein sequence = [MINSRVKQATITLPTLRIHNLARFRIPIFQSQPYHSHHRSHRHNSKSSAETQKPHNTTRNLLRKPIPLLADLKQIQDP
# DEAISLFHYYQQMGFKHDYPTYSCLVYKLAKSRNFEVVETLLGYLQTHHIRCKETLFIGLIQHYGRAQLVDKAVELFHKIGSFNCSPSVQSFNAILNV
# LVDSGRSEAANEMLRSCSKMGIWLNSVSFNIIIKMWLKKGDWEMARQLFDEMLERGVEPTVVTYNCQIGFLCKKGDVEDAKSLFQDMVRKGKKANAVS
# YALLMEGLCSLGKYKEAKKLMFDMEYQGCKLKIVNYGVLMTDLLKRGEIGEANSLLVEMKKRGIKFDIVIYNMLINYFCKEGKTAEAYRMLVDMQIAG
# CCPIAITYRMVVDGFCKTGEFEEGLKVLNAMLMSRHFPRMETVRCLILGLLDKGKVEDACFVLEEMEKRKKKFNFDSWEVIVKDSCTSDRSVSQLLDE
# LVF]
# end gene g3
###
# start gene g4
scaffold1854	AUGUSTUS	gene	64119	65209	0.07	+	.	g4
scaffold1854	AUGUSTUS	transcript	64119	65209	0.07	+	.	g4.t1
scaffold1854	AUGUSTUS	tss	64119	64119	.	+	.	transcript_id "g4.t1"; gene_id "g4";
scaffold1854	AUGUSTUS	exon	64119	65209	.	+	.	transcript_id "g4.t1"; gene_id "g4";
scaffold1854	AUGUSTUS	start_codon	64332	64334	.	+	0	transcript_id "g4.t1"; gene_id "g4";
scaffold1854	AUGUSTUS	CDS	64332	65081	0.99	+	0	transcript_id "g4.t1"; gene_id "g4";
scaffold1854	AUGUSTUS	stop_codon	65079	65081	.	+	0	transcript_id "g4.t1"; gene_id "g4";
scaffold1854	AUGUSTUS	tts	65209	65209	.	+	.	transcript_id "g4.t1"; gene_id "g4";
# coding sequence = [atgggtgaatttttggccatttctcagtcctccatagtgttgcctaactttcgagtccaagcttggagtcaaaggcagc
# ttttcattgctcatagtcagccattgaggtcacttcattcatctcttcatagcttgactacctctcacacagtgtatcccggcttgtctgctggatcg
# acgcatttctctttgggggtcagagccagtgttgtctctgttgactctacaatgccaactacctttactgttgatccagctgggccaggaattgatat
# tctgccagaggcaggtggtggcggaggtgatattgggggtgcaaatgatgacagtggcggtaggggagataatagtggaaataataatgatggtggca
# atgagggcggttcagatgaaggggaggatcataacagtaaaaagaaaatggccctctctatgtcccaaaaattgaccttgggctatgctttcttggtt
# ggagctggtggttttatgggttatcttaagagtggcagcacaaaatccctgattgcaggtggagtttctgcgtccctcctgtacgctgtttatactat
# gcttccaacacaacctgttttggcatcagcaattggttttgtcctctcagctggacttgttggagtaatgggatctcgctttctgaaatcaaagaagg
# tttttccagctggtgttgtctcctttgtgtcttttgttatgactggtggttatttgcatggaatattgcgcagtgcgcattag]
# protein sequence = [MGEFLAISQSSIVLPNFRVQAWSQRQLFIAHSQPLRSLHSSLHSLTTSHTVYPGLSAGSTHFSLGVRASVVSVDSTMP
# TTFTVDPAGPGIDILPEAGGGGGDIGGANDDSGGRGDNSGNNNDGGNEGGSDEGEDHNSKKKMALSMSQKLTLGYAFLVGAGGFMGYLKSGSTKSLIA
# GGVSASLLYAVYTMLPTQPVLASAIGFVLSAGLVGVMGSRFLKSKKVFPAGVVSFVSFVMTGGYLHGILRSAH]
# end gene g4
###
# start gene g5
scaffold1854	AUGUSTUS	gene	65684	66524	0.32	-	.	g5
scaffold1854	AUGUSTUS	transcript	65684	66524	0.32	-	.	g5.t1
scaffold1854	AUGUSTUS	tts	65684	65684	.	-	.	transcript_id "g5.t1"; gene_id "g5";
scaffold1854	AUGUSTUS	exon	65684	66176	.	-	.	transcript_id "g5.t1"; gene_id "g5";
scaffold1854	AUGUSTUS	stop_codon	65940	65942	.	-	0	transcript_id "g5.t1"; gene_id "g5";
scaffold1854	AUGUSTUS	intron	66177	66264	1	-	.	transcript_id "g5.t1"; gene_id "g5";
scaffold1854	AUGUSTUS	CDS	65940	66176	1	-	0	transcript_id "g5.t1"; gene_id "g5";
scaffold1854	AUGUSTUS	CDS	66265	66474	1	-	0	transcript_id "g5.t1"; gene_id "g5";
scaffold1854	AUGUSTUS	exon	66265	66524	.	-	.	transcript_id "g5.t1"; gene_id "g5";
scaffold1854	AUGUSTUS	start_codon	66472	66474	.	-	0	transcript_id "g5.t1"; gene_id "g5";
scaffold1854	AUGUSTUS	tss	66524	66524	.	-	.	transcript_id "g5.t1"; gene_id "g5";
# coding sequence = [atggagtctaccggaaaagtgaagaagggtgccgccggcagaaggggaggaggcccaaagaagaagcctgtttcccggt
# ctgttaaggccggtcttcagttccccgttggaagaatcggaaggtttttgaaaaaaggccgatacgctcaacgtgttggttcgggtgctccagtttac
# ttggcggccgtacttgaatatttggctgctgaagtgctggagttggctggaaatgctgcccgtgacaacaagaagaacagaatcatcccaaggcactt
# gcttttggctgtgaggaatgatgaagagcttgggaaacttcttgctggtgtaacaatcgcacatggtggtgttcttccaaacatcaacccaattttgt
# tgccaaagaagactggaggtgaaaaggcccctaaatctccatccaaagctaccaaatctcccaagaaggcttag]
# protein sequence = [MESTGKVKKGAAGRRGGGPKKKPVSRSVKAGLQFPVGRIGRFLKKGRYAQRVGSGAPVYLAAVLEYLAAEVLELAGNA
# ARDNKKNRIIPRHLLLAVRNDEELGKLLAGVTIAHGGVLPNINPILLPKKTGGEKAPKSPSKATKSPKKA]
# end gene g5
###
# start gene g6
scaffold1854	AUGUSTUS	gene	68150	68884	0.3	-	.	g6
scaffold1854	AUGUSTUS	transcript	68150	68884	0.3	-	.	g6.t1
scaffold1854	AUGUSTUS	tts	68150	68150	.	-	.	transcript_id "g6.t1"; gene_id "g6";
scaffold1854	AUGUSTUS	exon	68150	68557	.	-	.	transcript_id "g6.t1"; gene_id "g6";
scaffold1854	AUGUSTUS	stop_codon	68330	68332	.	-	0	transcript_id "g6.t1"; gene_id "g6";
scaffold1854	AUGUSTUS	intron	68558	68630	0.99	-	.	transcript_id "g6.t1"; gene_id "g6";
scaffold1854	AUGUSTUS	CDS	68330	68557	1	-	0	transcript_id "g6.t1"; gene_id "g6";
scaffold1854	AUGUSTUS	CDS	68631	68840	0.77	-	0	transcript_id "g6.t1"; gene_id "g6";
scaffold1854	AUGUSTUS	exon	68631	68884	.	-	.	transcript_id "g6.t1"; gene_id "g6";
scaffold1854	AUGUSTUS	start_codon	68838	68840	.	-	0	transcript_id "g6.t1"; gene_id "g6";
scaffold1854	AUGUSTUS	tss	68884	68884	.	-	.	transcript_id "g6.t1"; gene_id "g6";
# coding sequence = [atggagtctaccggaaaaatgaagaagggtgccgccggcagaaggggaggaggcccaaagaagaagcctgtttcccggt
# cggttaaagccggtcttcagttccccgttggaagaatcggaaggtttttgaaaaaaggccgatacgctcaacgtgttggttctggtgctcccgtatac
# ttggccgccgttcttgaatatttggctgctgaagtgttggagttggctggaaatgctgctcgtgacaacaagaagaacagaatcatcccaagacactt
# gcttttggctgtgaggaatgatgaagagcttgggaaacttcttgctggtgtaacaattgcacatggtggtgttcttccaaacatcaacccaattttgt
# tgccaaagaagactggaggtgaaaaggccccaaaatctccatcaaaatctcctaagaaagtttag]
# protein sequence = [MESTGKMKKGAAGRRGGGPKKKPVSRSVKAGLQFPVGRIGRFLKKGRYAQRVGSGAPVYLAAVLEYLAAEVLELAGNA
# ARDNKKNRIIPRHLLLAVRNDEELGKLLAGVTIAHGGVLPNINPILLPKKTGGEKAPKSPSKSPKKV]
# end gene g6
###
# start gene g7
scaffold1854	AUGUSTUS	gene	72469	75314	0.01	-	.	g7
scaffold1854	AUGUSTUS	transcript	72469	75314	0.01	-	.	g7.t1
scaffold1854	AUGUSTUS	tts	72469	72469	.	-	.	transcript_id "g7.t1"; gene_id "g7";
scaffold1854	AUGUSTUS	exon	72469	72972	.	-	.	transcript_id "g7.t1"; gene_id "g7";
scaffold1854	AUGUSTUS	stop_codon	72558	72560	.	-	0	transcript_id "g7.t1"; gene_id "g7";
scaffold1854	AUGUSTUS	intron	72973	73035	0.01	-	.	transcript_id "g7.t1"; gene_id "g7";
scaffold1854	AUGUSTUS	intron	74059	74586	0.01	-	.	transcript_id "g7.t1"; gene_id "g7";
scaffold1854	AUGUSTUS	intron	74760	74861	0.03	-	.	transcript_id "g7.t1"; gene_id "g7";
scaffold1854	AUGUSTUS	CDS	72558	72972	0.01	-	1	transcript_id "g7.t1"; gene_id "g7";
scaffold1854	AUGUSTUS	CDS	73036	74058	0.01	-	1	transcript_id "g7.t1"; gene_id "g7";
scaffold1854	AUGUSTUS	exon	73036	74058	.	-	.	transcript_id "g7.t1"; gene_id "g7";
scaffold1854	AUGUSTUS	CDS	74587	74759	0.01	-	0	transcript_id "g7.t1"; gene_id "g7";
scaffold1854	AUGUSTUS	exon	74587	74759	.	-	.	transcript_id "g7.t1"; gene_id "g7";
scaffold1854	AUGUSTUS	CDS	74862	75233	0.03	-	0	transcript_id "g7.t1"; gene_id "g7";
scaffold1854	AUGUSTUS	exon	74862	75314	.	-	.	transcript_id "g7.t1"; gene_id "g7";
scaffold1854	AUGUSTUS	start_codon	75231	75233	.	-	0	transcript_id "g7.t1"; gene_id "g7";
scaffold1854	AUGUSTUS	tss	75314	75314	.	-	.	transcript_id "g7.t1"; gene_id "g7";
scaffold1854	AUGUSTUS	protein_match	72696	72923	1.65	-	0	target "unknown_D[1..76]"; target_start 539; transcript_id "g7.t1"; gene_id "g7";
scaffold1854	AUGUSTUS	protein_match	72969	72972	0.438	-	1	target "unknown_C[70..71]"; target_start 453; transcript_id "g7.t1"; gene_id "g7";
scaffold1854	AUGUSTUS	protein_match	73036	73244	1.85	-	0	target "unknown_C[1..70]"; target_start 453; transcript_id "g7.t1"; gene_id "g7";
scaffold1854	AUGUSTUS	protein_match	73248	73871	2.15	-	0	target "unknown_B[1..208]"; target_start 244; transcript_id "g7.t1"; gene_id "g7";
scaffold1854	AUGUSTUS	protein_match	73872	74058	1.72	-	1	target "unknown_A[55..117]"; target_start 127; transcript_id "g7.t1"; gene_id "g7";
scaffold1854	AUGUSTUS	protein_match	74587	74750	1.37	-	0	target "unknown_A[1..55]"; target_start 127; transcript_id "g7.t1"; gene_id "g7";
# coding sequence = [atgaacccttcccttcgccggagctggcacattcgccaccggcgaactatttccacaacgcgcaaattcaacaaccaag
# gaaacgacaaaaacttcatagcaactctaaatgaaatcgttcggagcaaacggagctggaatatagcactgaacagcaccatttccaccagactgaaa
# agccatcacgtagagcaaattctacttcaaacccttgatgattctcggctggctttacggttcttcaattttcttggccttcacaagaacttttatca
# ttcaacaatgtcgttttgcattctaatacattcccttgttcagtccaatctttattggcctgctacttcacttttgcagacactattgcaaagaaaag
# ataggagagtaatggattctgtgttgattgttcggcttatgatggagcattcattagtaccagaattaaagactttaagctctgtgctaaatggcttg
# attcgaataagacggtttgatttggttttgcaattgtttgataatgcattaacttcgggtgttaagcctgatgatgtaacttactccatcatgatcga
# ctctttctgcaaacaagggagattagatgctgcagttcttctttataatagaatgtttgataatgaggtagaattaaccatatacccttacaattctc
# tcatcaatggctattgcaaggctggaaaatgcagtgtggcggaatctatctttaatgagatgattgataaaggattgaccccaactgttgtaacctat
# acttcattgatagatggttactgcaaggaaagagaagtgcagaaggcctttaggctttaccatgagatgactggcaaaggaatttcacctaatacttt
# cactttcactgcactaatctctggattttgccgtgcacacatgatggtagaagcaagtaagatatttgatgagatggtgaaaatgaatgtaactccta
# ctgaggtcacttataatgtcttgattgaaggacattgtaaagatgggaacaccataaaggcttttgaattgctagatgaaatgttgaagaagggtctt
# attcctgacacatatacgtacagatctctgataactggactttgtacgaaaggtcaagtatctgaagcaaaagagtttgttgatgaccttcaaaacca
# gcgtcattatctgaatgaaatgtgtttctctgctctcttacatggttattgcaaggaaggaagattaaaggatgcactaaccactactgatgagatga
# tagaaaagggaataaacatggaccttgtgtgctacggtgtactcataaatggaactctaaagcatcatgattggaaatatttattaaatataatgaag
# gagatgcacgaccgaggaatgaagcctgatgaagtaatatacactagcatgcttgatgcatatggaaaagttggtgatcttaaaaaagcttttaaatg
# ctgggatataatggtcagtgaaggatgcttcccaaatgtggtgacgtatactgtgatgataaataacttgtgcaaggctggattagtagataaagcag
# aggtattctacaaggaaattgaagggtacatggtagaagctaaacagcttcatgatgcaatgctgaaagggtaccttgcaaatactgtgacatacaat
# attattatacggggtttgtgcagattagaccaaattcaggaagcgatggatattttgcttgaaatggaggacaacggtatcttcccagattgcgtaag
# ttactcaactatcatttatgaattctgtaggaggggtgatctgttaggagcaagaggcttgtgggaatccatgttgactaatggtctgaagcctgatg
# cagtggcttataaccttttcatttatggttgctgcattgctggagaaatgtctaaggcgtttgaattgcgtgatgagatgatagcaagtggtctgaag
# gtgactcgtgcaacatatgcttctttaatccatggaacctga]
# protein sequence = [MNPSLRRSWHIRHRRTISTTRKFNNQGNDKNFIATLNEIVRSKRSWNIALNSTISTRLKSHHVEQILLQTLDDSRLAL
# RFFNFLGLHKNFYHSTMSFCILIHSLVQSNLYWPATSLLQTLLQRKDRRVMDSVLIVRLMMEHSLVPELKTLSSVLNGLIRIRRFDLVLQLFDNALTS
# GVKPDDVTYSIMIDSFCKQGRLDAAVLLYNRMFDNEVELTIYPYNSLINGYCKAGKCSVAESIFNEMIDKGLTPTVVTYTSLIDGYCKEREVQKAFRL
# YHEMTGKGISPNTFTFTALISGFCRAHMMVEASKIFDEMVKMNVTPTEVTYNVLIEGHCKDGNTIKAFELLDEMLKKGLIPDTYTYRSLITGLCTKGQ
# VSEAKEFVDDLQNQRHYLNEMCFSALLHGYCKEGRLKDALTTTDEMIEKGINMDLVCYGVLINGTLKHHDWKYLLNIMKEMHDRGMKPDEVIYTSMLD
# AYGKVGDLKKAFKCWDIMVSEGCFPNVVTYTVMINNLCKAGLVDKAEVFYKEIEGYMVEAKQLHDAMLKGYLANTVTYNIIIRGLCRLDQIQEAMDIL
# LEMEDNGIFPDCVSYSTIIYEFCRRGDLLGARGLWESMLTNGLKPDAVAYNLFIYGCCIAGEMSKAFELRDEMIASGLKVTRATYASLIHGT]
# sequence of block unknown_D   539 [GYLANTVTYNIIIRGLCRLDQIQEAMDILLEMEDNGIFPDCVSYSTIIYEFCRRGDLLGARGLWESMLTNGLKPDA] 615
# sequence of block unknown_C   453 [HDRGMKPDEVIYTSMLDAYGKVGDLKKAFKCWDIMVSEGCFPNVVTYTVMINNLCKAGLVDKAEVFYKEIE] 524
# sequence of block unknown_B   244 [DKGLTPTVVTYTSLIDGYCKEREVQKAFRLYHEMTGKGISPNTFTFTALISGFCRAHMMVEASKIFDEMVKMNVTPTEVTYNVLIEGHCKDGNTIKAFELLDEMLKKGLIPDTYTYRSLITGLCTKGQVSEAKEFVDDLQNQRHYLNEMCFSALLHGYCKEGRLKDALTTTDEMIEKGINMDLVCYGVLINGTLKHHDWKYLLNIMKE] 452
# sequence of block unknown_A   127 [VMDSVLIVRLMMEHSLVPELKTLSSVLNGLIRIRRFDLVLQLFDNALTSGVKPDDVTYSIMIDSFCKQGRLDAAVLLYNRMFDNEVELTIYPYNSLINGYCKAGKCSVAESIFNEMI] 244
# end gene g7
###
# start gene g8
scaffold1854	AUGUSTUS	gene	81609	85699	0.12	+	.	g8
scaffold1854	AUGUSTUS	transcript	81609	85699	0.12	+	.	g8.t1
scaffold1854	AUGUSTUS	tss	81609	81609	.	+	.	transcript_id "g8.t1"; gene_id "g8";
scaffold1854	AUGUSTUS	exon	81609	81805	.	+	.	transcript_id "g8.t1"; gene_id "g8";
scaffold1854	AUGUSTUS	start_codon	81629	81631	.	+	0	transcript_id "g8.t1"; gene_id "g8";
scaffold1854	AUGUSTUS	intron	81806	81890	0.99	+	.	transcript_id "g8.t1"; gene_id "g8";
scaffold1854	AUGUSTUS	intron	82041	82622	0.77	+	.	transcript_id "g8.t1"; gene_id "g8";
scaffold1854	AUGUSTUS	intron	82692	82777	1	+	.	transcript_id "g8.t1"; gene_id "g8";
scaffold1854	AUGUSTUS	intron	82963	84670	1	+	.	transcript_id "g8.t1"; gene_id "g8";
scaffold1854	AUGUSTUS	CDS	81629	81805	1	+	0	transcript_id "g8.t1"; gene_id "g8";
scaffold1854	AUGUSTUS	CDS	81891	82040	0.85	+	0	transcript_id "g8.t1"; gene_id "g8";
scaffold1854	AUGUSTUS	exon	81891	82040	.	+	.	transcript_id "g8.t1"; gene_id "g8";
scaffold1854	AUGUSTUS	CDS	82623	82691	1	+	0	transcript_id "g8.t1"; gene_id "g8";
scaffold1854	AUGUSTUS	exon	82623	82691	.	+	.	transcript_id "g8.t1"; gene_id "g8";
scaffold1854	AUGUSTUS	CDS	82778	82962	1	+	0	transcript_id "g8.t1"; gene_id "g8";
scaffold1854	AUGUSTUS	exon	82778	82962	.	+	.	transcript_id "g8.t1"; gene_id "g8";
scaffold1854	AUGUSTUS	CDS	84671	84845	0.73	+	1	transcript_id "g8.t1"; gene_id "g8";
scaffold1854	AUGUSTUS	exon	84671	85699	.	+	.	transcript_id "g8.t1"; gene_id "g8";
scaffold1854	AUGUSTUS	stop_codon	84843	84845	.	+	0	transcript_id "g8.t1"; gene_id "g8";
scaffold1854	AUGUSTUS	tts	85699	85699	.	+	.	transcript_id "g8.t1"; gene_id "g8";
# coding sequence = [atggctgaggcagctttggatatgactctcgacgatctcatcaagaagaataagaccggtaccggtggtaagcctcgtg
# gcagaggccgcggcgccgcctccacctccagtgctggaccttctcgacggttccctaatcgttctgctaaccgagctgcaccttattccatcgccaag
# gcccctcaagcgtcgtggaatcatgatatgttcgaggcagatcaagccgtcgcctttggtcaagctggtggtcgggcgtcttccatagagactgggac
# taaactctacatctccaatcttgattacggcgtctccaatgaggatatcaaggagctcttttcagaaattggtgacctgaaacgttatgctgttcatt
# atgataggagcgggagatcaaagggaacagcagaggtggttttctcacgtagacaagatgcactagctggtgttaaaaggttcaacaatgttcagctt
# gatgggaagccaatgaagattgaaattgttggaaccaacattgtcactcctactgcccctttttccaatggagcttttggttttggagagactaatgg
# agctcctagaagtggtcaagtaagaggtggtggttttgggaggtcacggggtgccagaggacgtgatcgtggatttcgaggaggcaacagaggatggg
# gaagaggaggtcgtggagaaaaggtatctgcagaagatctagatgctgatttgatgaaatatcatacagaagcaatgcaaacgaactga]
# protein sequence = [MAEAALDMTLDDLIKKNKTGTGGKPRGRGRGAASTSSAGPSRRFPNRSANRAAPYSIAKAPQASWNHDMFEADQAVAF
# GQAGGRASSIETGTKLYISNLDYGVSNEDIKELFSEIGDLKRYAVHYDRSGRSKGTAEVVFSRRQDALAGVKRFNNVQLDGKPMKIEIVGTNIVTPTA
# PFSNGAFGFGETNGAPRSGQVRGGGFGRSRGARGRDRGFRGGNRGWGRGGRGEKVSAEDLDADLMKYHTEAMQTN]
# end gene g8
###
# start gene g9
scaffold1854	AUGUSTUS	gene	89871	92774	0.08	-	.	g9
scaffold1854	AUGUSTUS	transcript	89871	92774	0.08	-	.	g9.t1
scaffold1854	AUGUSTUS	tts	89871	89871	.	-	.	transcript_id "g9.t1"; gene_id "g9";
scaffold1854	AUGUSTUS	exon	89871	90830	.	-	.	transcript_id "g9.t1"; gene_id "g9";
scaffold1854	AUGUSTUS	stop_codon	90750	90752	.	-	0	transcript_id "g9.t1"; gene_id "g9";
scaffold1854	AUGUSTUS	intron	90831	90918	0.92	-	.	transcript_id "g9.t1"; gene_id "g9";
scaffold1854	AUGUSTUS	intron	91053	91131	0.97	-	.	transcript_id "g9.t1"; gene_id "g9";
scaffold1854	AUGUSTUS	intron	91196	91274	1	-	.	transcript_id "g9.t1"; gene_id "g9";
scaffold1854	AUGUSTUS	intron	91376	91444	1	-	.	transcript_id "g9.t1"; gene_id "g9";
scaffold1854	AUGUSTUS	intron	91500	91595	1	-	.	transcript_id "g9.t1"; gene_id "g9";
scaffold1854	AUGUSTUS	intron	91653	91774	0.96	-	.	transcript_id "g9.t1"; gene_id "g9";
scaffold1854	AUGUSTUS	intron	91821	92515	0.88	-	.	transcript_id "g9.t1"; gene_id "g9";
scaffold1854	AUGUSTUS	intron	92599	92690	0.58	-	.	transcript_id "g9.t1"; gene_id "g9";
scaffold1854	AUGUSTUS	CDS	90750	90830	0.92	-	0	transcript_id "g9.t1"; gene_id "g9";
scaffold1854	AUGUSTUS	CDS	90919	91052	0.96	-	2	transcript_id "g9.t1"; gene_id "g9";
scaffold1854	AUGUSTUS	exon	90919	91052	.	-	.	transcript_id "g9.t1"; gene_id "g9";
scaffold1854	AUGUSTUS	CDS	91132	91195	1	-	0	transcript_id "g9.t1"; gene_id "g9";
scaffold1854	AUGUSTUS	exon	91132	91195	.	-	.	transcript_id "g9.t1"; gene_id "g9";
scaffold1854	AUGUSTUS	CDS	91275	91375	1	-	2	transcript_id "g9.t1"; gene_id "g9";
scaffold1854	AUGUSTUS	exon	91275	91375	.	-	.	transcript_id "g9.t1"; gene_id "g9";
scaffold1854	AUGUSTUS	CDS	91445	91499	1	-	0	transcript_id "g9.t1"; gene_id "g9";
scaffold1854	AUGUSTUS	exon	91445	91499	.	-	.	transcript_id "g9.t1"; gene_id "g9";
scaffold1854	AUGUSTUS	CDS	91596	91652	1	-	0	transcript_id "g9.t1"; gene_id "g9";
scaffold1854	AUGUSTUS	exon	91596	91652	.	-	.	transcript_id "g9.t1"; gene_id "g9";
scaffold1854	AUGUSTUS	CDS	91775	91820	0.96	-	1	transcript_id "g9.t1"; gene_id "g9";
scaffold1854	AUGUSTUS	exon	91775	91820	.	-	.	transcript_id "g9.t1"; gene_id "g9";
scaffold1854	AUGUSTUS	CDS	92516	92598	0.85	-	0	transcript_id "g9.t1"; gene_id "g9";
scaffold1854	AUGUSTUS	exon	92516	92598	.	-	.	transcript_id "g9.t1"; gene_id "g9";
scaffold1854	AUGUSTUS	CDS	92691	92747	0.59	-	0	transcript_id "g9.t1"; gene_id "g9";
scaffold1854	AUGUSTUS	exon	92691	92774	.	-	.	transcript_id "g9.t1"; gene_id "g9";
scaffold1854	AUGUSTUS	start_codon	92745	92747	.	-	0	transcript_id "g9.t1"; gene_id "g9";
scaffold1854	AUGUSTUS	tss	92774	92774	.	-	.	transcript_id "g9.t1"; gene_id "g9";
# coding sequence = [atgaaggaaaaggacctcacaagtaagaaaaagtgggaagggggtaggaggagaggtttgtttgaggttcaacttgaga
# attctgaagtcctcctccgatactcatcagctcttgttcaaggagcgacaaatgtattctggattgacatccaaacaaacacaaggcgttttcagagt
# ctttttaagtatctgctcgaggaagttgcccttgttcctgaccgattaaagaagatccctttgcaggcccaaagagatctatttctcttcctctcaag
# gttcatatttttctataacctaggtgacaaactaggaagtttcttaaggcaattccctgatttcccgaatgctttcttgattggtggtgcagcagata
# tatttgtcactgaactagctgatcagcttcaaaaactaaaagtggagccagtgttattgcattatctctcccaattgaaggttcttcaaggattagag
# ttgagaatggctactagtacaagattgaaaacttgcttgtatagcttcacgtcaccaggtgctcccatgtacccaacaagagctgtccgccatgcagc
# atgggatgcattagatttgctatatcctatgtatttactaacatctatgcatgagatgtttaatggtgtaccgaagtatcctgatgcacaatgcgcac
# ctaggaagtag]
# protein sequence = [MKEKDLTSKKKWEGGRRRGLFEVQLENSEVLLRYSSALVQGATNVFWIDIQTNTRRFQSLFKYLLEEVALVPDRLKKI
# PLQAQRDLFLFLSRFIFFYNLGDKLGSFLRQFPDFPNAFLIGGAADIFVTELADQLQKLKVEPVLLHYLSQLKVLQGLELRMATSTRLKTCLYSFTSP
# GAPMYPTRAVRHAAWDALDLLYPMYLLTSMHEMFNGVPKYPDAQCAPRK]
# end gene g9
###
# command line:
# augustus --codingseq=1 --proteinprofile=/home/pgsb/tetiana.nosenko/lineages/embryophyta_odb9/prfl/EOG093605A0.prfl --predictionStart=38744 --predictionEnd=92979 --species=arabidopsis ./tmp/scaffold1854Schil_BUSCO_geno_206160443_.temp
```
