## Supplementary material for "The *de novo* reference genome and transcriptome assemblies of the wild tomato species *Solanum chilense*": EOG093605AK.out.1

```
# Please cite: Mario Stanke, Mark Diekhans, Robert Baertsch, David Haussler (2008),
# Using native and syntenically mapped cDNA alignments to improve de novo gene finding
# Bioinformatics 24: 637-644, doi 10.1093/bioinformatics/btn013
# No extrinsic information on sequences given.
# Using protein profile unknown
# --[32..60]--> unknown_B (19) <--[0..24]--> unknown_C (97) <--[3..4]--> unknown_D (317) <--[0..1]--> unknown_E (140) <--[0..1]--
# arabidopsis version. Using default transition matrix.
# We have hints for 0 sequences and for 0 of the sequences in the input set.
#
# ----- prediction on sequence number 1 (length = 48308, name = scaffold532) -----
#
# Constraints/Hints:
# (none)
# Predicted genes for sequence number 1 on both strands
# start gene g1
scaffold532	AUGUSTUS	gene	187003	193038	0.01	+	.	g1
scaffold532	AUGUSTUS	transcript	187003	193038	0.01	+	.	g1.t1
scaffold532	AUGUSTUS	tss	187003	187003	.	+	.	transcript_id "g1.t1"; gene_id "g1";
scaffold532	AUGUSTUS	exon	187003	187433	.	+	.	transcript_id "g1.t1"; gene_id "g1";
scaffold532	AUGUSTUS	start_codon	187116	187118	.	+	0	transcript_id "g1.t1"; gene_id "g1";
scaffold532	AUGUSTUS	intron	187434	187583	1	+	.	transcript_id "g1.t1"; gene_id "g1";
scaffold532	AUGUSTUS	intron	187767	188307	0.53	+	.	transcript_id "g1.t1"; gene_id "g1";
scaffold532	AUGUSTUS	intron	188348	188667	0.99	+	.	transcript_id "g1.t1"; gene_id "g1";
scaffold532	AUGUSTUS	intron	188855	188946	1	+	.	transcript_id "g1.t1"; gene_id "g1";
scaffold532	AUGUSTUS	intron	189203	189425	0.98	+	.	transcript_id "g1.t1"; gene_id "g1";
scaffold532	AUGUSTUS	intron	189642	189726	1	+	.	transcript_id "g1.t1"; gene_id "g1";
scaffold532	AUGUSTUS	intron	189814	189900	1	+	.	transcript_id "g1.t1"; gene_id "g1";
scaffold532	AUGUSTUS	intron	190036	190137	0.66	+	.	transcript_id "g1.t1"; gene_id "g1";
scaffold532	AUGUSTUS	intron	190206	190544	0.62	+	.	transcript_id "g1.t1"; gene_id "g1";
scaffold532	AUGUSTUS	intron	190693	190845	0.96	+	.	transcript_id "g1.t1"; gene_id "g1";
scaffold532	AUGUSTUS	intron	191094	191219	0.98	+	.	transcript_id "g1.t1"; gene_id "g1";
scaffold532	AUGUSTUS	intron	191301	191518	0.97	+	.	transcript_id "g1.t1"; gene_id "g1";
scaffold532	AUGUSTUS	intron	191751	191824	0.6	+	.	transcript_id "g1.t1"; gene_id "g1";
scaffold532	AUGUSTUS	intron	191891	191980	0.65	+	.	transcript_id "g1.t1"; gene_id "g1";
scaffold532	AUGUSTUS	intron	192080	192171	0.98	+	.	transcript_id "g1.t1"; gene_id "g1";
scaffold532	AUGUSTUS	intron	192358	192653	0.69	+	.	transcript_id "g1.t1"; gene_id "g1";
scaffold532	AUGUSTUS	CDS	187116	187433	0.42	+	0	transcript_id "g1.t1"; gene_id "g1";
scaffold532	AUGUSTUS	CDS	187584	187766	0.54	+	0	transcript_id "g1.t1"; gene_id "g1";
scaffold532	AUGUSTUS	exon	187584	187766	.	+	.	transcript_id "g1.t1"; gene_id "g1";
scaffold532	AUGUSTUS	CDS	188308	188347	0.99	+	0	transcript_id "g1.t1"; gene_id "g1";
scaffold532	AUGUSTUS	exon	188308	188347	.	+	.	transcript_id "g1.t1"; gene_id "g1";
scaffold532	AUGUSTUS	CDS	188668	188854	1	+	2	transcript_id "g1.t1"; gene_id "g1";
scaffold532	AUGUSTUS	exon	188668	188854	.	+	.	transcript_id "g1.t1"; gene_id "g1";
scaffold532	AUGUSTUS	CDS	188947	189202	0.98	+	1	transcript_id "g1.t1"; gene_id "g1";
scaffold532	AUGUSTUS	exon	188947	189202	.	+	.	transcript_id "g1.t1"; gene_id "g1";
scaffold532	AUGUSTUS	CDS	189426	189641	1	+	0	transcript_id "g1.t1"; gene_id "g1";
scaffold532	AUGUSTUS	exon	189426	189641	.	+	.	transcript_id "g1.t1"; gene_id "g1";
scaffold532	AUGUSTUS	CDS	189727	189813	1	+	0	transcript_id "g1.t1"; gene_id "g1";
scaffold532	AUGUSTUS	exon	189727	189813	.	+	.	transcript_id "g1.t1"; gene_id "g1";
scaffold532	AUGUSTUS	CDS	189901	190035	1	+	0	transcript_id "g1.t1"; gene_id "g1";
scaffold532	AUGUSTUS	exon	189901	190035	.	+	.	transcript_id "g1.t1"; gene_id "g1";
scaffold532	AUGUSTUS	CDS	190138	190205	0.66	+	0	transcript_id "g1.t1"; gene_id "g1";
scaffold532	AUGUSTUS	exon	190138	190205	.	+	.	transcript_id "g1.t1"; gene_id "g1";
scaffold532	AUGUSTUS	CDS	190545	190692	0.62	+	1	transcript_id "g1.t1"; gene_id "g1";
scaffold532	AUGUSTUS	exon	190545	190692	.	+	.	transcript_id "g1.t1"; gene_id "g1";
scaffold532	AUGUSTUS	CDS	190846	191093	0.89	+	0	transcript_id "g1.t1"; gene_id "g1";
scaffold532	AUGUSTUS	exon	190846	191093	.	+	.	transcript_id "g1.t1"; gene_id "g1";
scaffold532	AUGUSTUS	CDS	191220	191300	0.98	+	1	transcript_id "g1.t1"; gene_id "g1";
scaffold532	AUGUSTUS	exon	191220	191300	.	+	.	transcript_id "g1.t1"; gene_id "g1";
scaffold532	AUGUSTUS	CDS	191519	191750	0.94	+	1	transcript_id "g1.t1"; gene_id "g1";
scaffold532	AUGUSTUS	exon	191519	191750	.	+	.	transcript_id "g1.t1"; gene_id "g1";
scaffold532	AUGUSTUS	CDS	191825	191890	0.65	+	0	transcript_id "g1.t1"; gene_id "g1";
scaffold532	AUGUSTUS	exon	191825	191890	.	+	.	transcript_id "g1.t1"; gene_id "g1";
scaffold532	AUGUSTUS	CDS	191981	192079	1	+	0	transcript_id "g1.t1"; gene_id "g1";
scaffold532	AUGUSTUS	exon	191981	192079	.	+	.	transcript_id "g1.t1"; gene_id "g1";
scaffold532	AUGUSTUS	CDS	192172	192357	0.98	+	0	transcript_id "g1.t1"; gene_id "g1";
scaffold532	AUGUSTUS	exon	192172	192357	.	+	.	transcript_id "g1.t1"; gene_id "g1";
scaffold532	AUGUSTUS	CDS	192654	192752	0.69	+	0	transcript_id "g1.t1"; gene_id "g1";
scaffold532	AUGUSTUS	exon	192654	193038	.	+	.	transcript_id "g1.t1"; gene_id "g1";
scaffold532	AUGUSTUS	stop_codon	192750	192752	.	+	0	transcript_id "g1.t1"; gene_id "g1";
scaffold532	AUGUSTUS	tts	193038	193038	.	+	.	transcript_id "g1.t1"; gene_id "g1";
# coding sequence = [atgatgttgtttaatcagaaacgcatgttttcatggtctagtgtgacaataattgttttaatagtgacattggtttcag
# ttgttcatttgttcttctacccttttgttccttcctttgattactttaggcagtatcagaactcttgtatacccatcaattctactaagtcaacccac
# aacaatattatatcaaatcaaaccaaatttgctgttgatttacacaatggtgtcgtatatcgtggtgctccgtggaagaatgaggttggtcagtggtt
# agctggttgtgattcagttacttctgctgttaaagtcattgagtgtactggtatcagcaaattggtggaaagagctgcaggaatgattgcagcggtca
# aggcatctgcaatcgcgaattgggtcaatgccgatgctttcatggtttcactggttggtaaacattcactctctttatatcaacatgcatctgggaaa
# tctgattttgatttgtgtgtccatgaaatggagtctgatgtggttgcacctgtagttaagcacttaccaggtgaagaatgtgctgagaggcaggagtt
# gagttgcaactaccctagatcaaaggagaaaccttttgggcattgggttgtctcaatttgtcctgcttattgtgacacaactagagcaatgtgctttt
# gtggggacggcacaaaatacccaaatcgtcctcttgctgagacatgtggctttacaatcaatcctccatccaaacctggtggtgctcctgtgactgac
# ttcacaaaagctgatcttgatgtctttacaacaaacggtagcaaaagaggatggtgtaatgtggacccagaagaagcatatgcctccaaggtgctttt
# caaggaagagtgtgattgcaagtatgatggtctttggggtcgattctgcgaggtgtctgtactaagcacttgtataaatcaatgctccggccacgggt
# tgtgtcgcggtggattttgtcagtgtgacagtggttggtttggaacagattgcagtgtaccctccgttttgtcatccattagagagtggcctctctgg
# ctacgaccagcgcaggttactgtccccgagaatgtgaacagcaaaggaaatcttgtcaatttagatgctattgtggagaagaaaaggccccttttata
# tgtttatgacttgcccccagacttcaacagtcttcttctggagggacgtcattttaaactagaatgcataaacagaatctatgatcagaggaatgcta
# cggtatggactgaccagctgtatggtgcacagatggcaatctatgaaagtatgttagctagcccccatcggacattgaatggagaggaagcagacttt
# ttctttgttcctgttcttgattcatgtattattactcgtgctgatgatgctccacacttgagcatgcagagttgtctggctgttggcactttcacagt
# gtctaccgacatcaagctaaaccatgatttccatttcaggttacacctttcttatgatcaatttcaggaacatatccatggtgggttgagaagttctc
# tgacgcttgaattctataaaaaggcttatgatcatatcatcacaaagtatccttattggagccgctcagctggaaaggatcacatctggttcttctca
# tgggatgaaggtgcttgctatgctcctaaagagatatggaacagcattatgttggttcattggggtaatacaaactcaaagcataaccattcaacaac
# agcatattggggtgataattgggatccaatttcctcagatagaagaggaaaccacacatgttttgaccctgacaaagatctcgtacttcctgcttgga
# aacgacctgatgaaagttctctaagtgctaaacattggtccagacctcgtgaggagcggaaaacattcttctattttaatggaaatcttggaccagct
# tatgaaaatggaagaccagaagatacgtatagtatgggtataaggcaaaaagtggctgaagaatttggatcaacccttaacaaggaaggcaagcttgg
# caagcaacatgcagaagatgtgatagtgacaccactacgtgctgggaactaccatgatgaattggcaagttccgtcttttgtggggttatgcctgggg
# atggttggagtggacgaatggaagatagtattttgcaaggctgcattcctgtggtgattcagatgctattgtctgcttttaacttatggccttttgaa
# gctcttgcatacttgttgtgccctttaagagatgggatatacctaccatatgagaattttctcaactatgaaagttttgcagttaggatacgtgaaga
# tgaaatacctaatctgttaaacattcttcggagttttaatgagacagaaataaaattcaaattggaaaatgtgaagaaaatctggcagagatttttgt
# atcgcgattcagttgtgcttgaagctgagagacaaaaggcaatacgtgggagagttgaggactggggcctaaagtttttgcagctagaggaagatgat
# gtctttgccacattcatacaggtgttgcattacaagttgcataatgatacttggagacaaaaacttctgcagaaaaaggaatttggattacctaaaga
# atgcttgattagaacagagtga]
# protein sequence = [MMLFNQKRMFSWSSVTIIVLIVTLVSVVHLFFYPFVPSFDYFRQYQNSCIPINSTKSTHNNIISNQTKFAVDLHNGVV
# YRGAPWKNEVGQWLAGCDSVTSAVKVIECTGISKLVERAAGMIAAVKASAIANWVNADAFMVSLVGKHSLSLYQHASGKSDFDLCVHEMESDVVAPVV
# KHLPGEECAERQELSCNYPRSKEKPFGHWVVSICPAYCDTTRAMCFCGDGTKYPNRPLAETCGFTINPPSKPGGAPVTDFTKADLDVFTTNGSKRGWC
# NVDPEEAYASKVLFKEECDCKYDGLWGRFCEVSVLSTCINQCSGHGLCRGGFCQCDSGWFGTDCSVPSVLSSIREWPLWLRPAQVTVPENVNSKGNLV
# NLDAIVEKKRPLLYVYDLPPDFNSLLLEGRHFKLECINRIYDQRNATVWTDQLYGAQMAIYESMLASPHRTLNGEEADFFFVPVLDSCIITRADDAPH
# LSMQSCLAVGTFTVSTDIKLNHDFHFRLHLSYDQFQEHIHGGLRSSLTLEFYKKAYDHIITKYPYWSRSAGKDHIWFFSWDEGACYAPKEIWNSIMLV
# HWGNTNSKHNHSTTAYWGDNWDPISSDRRGNHTCFDPDKDLVLPAWKRPDESSLSAKHWSRPREERKTFFYFNGNLGPAYENGRPEDTYSMGIRQKVA
# EEFGSTLNKEGKLGKQHAEDVIVTPLRAGNYHDELASSVFCGVMPGDGWSGRMEDSILQGCIPVVIQMLLSAFNLWPFEALAYLLCPLRDGIYLPYEN
# FLNYESFAVRIREDEIPNLLNILRSFNETEIKFKLENVKKIWQRFLYRDSVVLEAERQKAIRGRVEDWGLKFLQLEEDDVFATFIQVLHYKLHNDTWR
# QKLLQKKEFGLPKECLIRTE]
# end gene g1
###
# start gene g2
scaffold532	AUGUSTUS	gene	199608	217038	0.01	-	.	g2
scaffold532	AUGUSTUS	transcript	199608	217038	0.01	-	.	g2.t1
scaffold532	AUGUSTUS	tts	199608	199608	.	-	.	transcript_id "g2.t1"; gene_id "g2";
scaffold532	AUGUSTUS	exon	199608	199738	.	-	.	transcript_id "g2.t1"; gene_id "g2";
scaffold532	AUGUSTUS	stop_codon	199730	199732	.	-	0	transcript_id "g2.t1"; gene_id "g2";
scaffold532	AUGUSTUS	intron	199739	201094	0.01	-	.	transcript_id "g2.t1"; gene_id "g2";
scaffold532	AUGUSTUS	intron	201260	201356	0.99	-	.	transcript_id "g2.t1"; gene_id "g2";
scaffold532	AUGUSTUS	intron	201492	201563	0.99	-	.	transcript_id "g2.t1"; gene_id "g2";
scaffold532	AUGUSTUS	intron	201709	201919	0.23	-	.	transcript_id "g2.t1"; gene_id "g2";
scaffold532	AUGUSTUS	intron	202024	202168	1	-	.	transcript_id "g2.t1"; gene_id "g2";
scaffold532	AUGUSTUS	intron	202376	205574	0.05	-	.	transcript_id "g2.t1"; gene_id "g2";
scaffold532	AUGUSTUS	intron	205833	206065	0.99	-	.	transcript_id "g2.t1"; gene_id "g2";
scaffold532	AUGUSTUS	intron	206120	208053	0.01	-	.	transcript_id "g2.t1"; gene_id "g2";
scaffold532	AUGUSTUS	intron	208127	210323	0.69	-	.	transcript_id "g2.t1"; gene_id "g2";
scaffold532	AUGUSTUS	intron	210512	212142	0.54	-	.	transcript_id "g2.t1"; gene_id "g2";
scaffold532	AUGUSTUS	intron	212308	212761	0.95	-	.	transcript_id "g2.t1"; gene_id "g2";
scaffold532	AUGUSTUS	intron	212846	214368	0.01	-	.	transcript_id "g2.t1"; gene_id "g2";
scaffold532	AUGUSTUS	intron	214459	215307	0.73	-	.	transcript_id "g2.t1"; gene_id "g2";
scaffold532	AUGUSTUS	intron	215377	215468	1	-	.	transcript_id "g2.t1"; gene_id "g2";
scaffold532	AUGUSTUS	intron	215574	216284	0.98	-	.	transcript_id "g2.t1"; gene_id "g2";
scaffold532	AUGUSTUS	CDS	199730	199738	0.01	-	0	transcript_id "g2.t1"; gene_id "g2";
scaffold532	AUGUSTUS	CDS	201095	201259	0.13	-	0	transcript_id "g2.t1"; gene_id "g2";
scaffold532	AUGUSTUS	exon	201095	201259	.	-	.	transcript_id "g2.t1"; gene_id "g2";
scaffold532	AUGUSTUS	CDS	201357	201491	0.98	-	0	transcript_id "g2.t1"; gene_id "g2";
scaffold532	AUGUSTUS	exon	201357	201491	.	-	.	transcript_id "g2.t1"; gene_id "g2";
scaffold532	AUGUSTUS	CDS	201564	201708	0.23	-	1	transcript_id "g2.t1"; gene_id "g2";
scaffold532	AUGUSTUS	exon	201564	201708	.	-	.	transcript_id "g2.t1"; gene_id "g2";
scaffold532	AUGUSTUS	CDS	201920	202023	1	-	0	transcript_id "g2.t1"; gene_id "g2";
scaffold532	AUGUSTUS	exon	201920	202023	.	-	.	transcript_id "g2.t1"; gene_id "g2";
scaffold532	AUGUSTUS	CDS	202169	202375	0.91	-	0	transcript_id "g2.t1"; gene_id "g2";
scaffold532	AUGUSTUS	exon	202169	202375	.	-	.	transcript_id "g2.t1"; gene_id "g2";
scaffold532	AUGUSTUS	CDS	205575	205832	0.82	-	0	transcript_id "g2.t1"; gene_id "g2";
scaffold532	AUGUSTUS	exon	205575	205832	.	-	.	transcript_id "g2.t1"; gene_id "g2";
scaffold532	AUGUSTUS	CDS	206066	206119	0.99	-	0	transcript_id "g2.t1"; gene_id "g2";
scaffold532	AUGUSTUS	exon	206066	206119	.	-	.	transcript_id "g2.t1"; gene_id "g2";
scaffold532	AUGUSTUS	CDS	208054	208126	0.76	-	1	transcript_id "g2.t1"; gene_id "g2";
scaffold532	AUGUSTUS	exon	208054	208126	.	-	.	transcript_id "g2.t1"; gene_id "g2";
scaffold532	AUGUSTUS	CDS	210324	210511	0.58	-	0	transcript_id "g2.t1"; gene_id "g2";
scaffold532	AUGUSTUS	exon	210324	210511	.	-	.	transcript_id "g2.t1"; gene_id "g2";
scaffold532	AUGUSTUS	CDS	212143	212307	0.96	-	0	transcript_id "g2.t1"; gene_id "g2";
scaffold532	AUGUSTUS	exon	212143	212307	.	-	.	transcript_id "g2.t1"; gene_id "g2";
scaffold532	AUGUSTUS	CDS	212762	212845	1	-	0	transcript_id "g2.t1"; gene_id "g2";
scaffold532	AUGUSTUS	exon	212762	212845	.	-	.	transcript_id "g2.t1"; gene_id "g2";
scaffold532	AUGUSTUS	CDS	214369	214458	0.99	-	0	transcript_id "g2.t1"; gene_id "g2";
scaffold532	AUGUSTUS	exon	214369	214458	.	-	.	transcript_id "g2.t1"; gene_id "g2";
scaffold532	AUGUSTUS	CDS	215308	215376	0.89	-	0	transcript_id "g2.t1"; gene_id "g2";
scaffold532	AUGUSTUS	exon	215308	215376	.	-	.	transcript_id "g2.t1"; gene_id "g2";
scaffold532	AUGUSTUS	CDS	215469	215573	1	-	0	transcript_id "g2.t1"; gene_id "g2";
scaffold532	AUGUSTUS	exon	215469	215573	.	-	.	transcript_id "g2.t1"; gene_id "g2";
scaffold532	AUGUSTUS	CDS	216285	216395	1	-	0	transcript_id "g2.t1"; gene_id "g2";
scaffold532	AUGUSTUS	exon	216285	216413	.	-	.	transcript_id "g2.t1"; gene_id "g2";
scaffold532	AUGUSTUS	start_codon	216393	216395	.	-	0	transcript_id "g2.t1"; gene_id "g2";
scaffold532	AUGUSTUS	exon	216932	217038	.	-	.	transcript_id "g2.t1"; gene_id "g2";
scaffold532	AUGUSTUS	tss	217038	217038	.	-	.	transcript_id "g2.t1"; gene_id "g2";
scaffold532	AUGUSTUS	protein_match	199733	199738	3.07	-	0	target "unknown_E[139..140]"; target_start 513; transcript_id "g2.t1"; gene_id "g2";
scaffold532	AUGUSTUS	protein_match	201095	201259	8.95	-	0	target "unknown_E[84..138]"; target_start 513; transcript_id "g2.t1"; gene_id "g2";
scaffold532	AUGUSTUS	protein_match	201357	201491	6.26	-	0	target "unknown_E[39..83]"; target_start 513; transcript_id "g2.t1"; gene_id "g2";
scaffold532	AUGUSTUS	protein_match	201564	201677	7.21	-	0	target "unknown_E[1..38]"; target_start 513; transcript_id "g2.t1"; gene_id "g2";
scaffold532	AUGUSTUS	protein_match	201681	201708	9.36	-	1	target "unknown_D[308..317]"; target_start 195; transcript_id "g2.t1"; gene_id "g2";
scaffold532	AUGUSTUS	protein_match	201920	202023	4.69	-	0	target "unknown_D[274..308]"; target_start 195; transcript_id "g2.t1"; gene_id "g2";
scaffold532	AUGUSTUS	protein_match	202169	202375	7.99	-	0	target "unknown_D[205..273]"; target_start 195; transcript_id "g2.t1"; gene_id "g2";
scaffold532	AUGUSTUS	protein_match	205575	205832	6.67	-	0	target "unknown_D[119..204]"; target_start 195; transcript_id "g2.t1"; gene_id "g2";
scaffold532	AUGUSTUS	protein_match	206066	206119	9.02	-	0	target "unknown_D[101..118]"; target_start 195; transcript_id "g2.t1"; gene_id "g2";
scaffold532	AUGUSTUS	protein_match	208054	208126	7.7	-	1	target "unknown_D[76..100]"; target_start 195; transcript_id "g2.t1"; gene_id "g2";
scaffold532	AUGUSTUS	protein_match	210324	210511	8.62	-	0	target "unknown_D[14..76]"; target_start 195; transcript_id "g2.t1"; gene_id "g2";
scaffold532	AUGUSTUS	protein_match	212143	212181	5.07	-	0	target "unknown_D[1..13]"; target_start 195; transcript_id "g2.t1"; gene_id "g2";
scaffold532	AUGUSTUS	protein_match	212191	212307	6.53	-	0	target "unknown_C[59..97]"; target_start 95; transcript_id "g2.t1"; gene_id "g2";
scaffold532	AUGUSTUS	protein_match	212762	212845	6.73	-	0	target "unknown_C[31..58]"; target_start 95; transcript_id "g2.t1"; gene_id "g2";
scaffold532	AUGUSTUS	protein_match	214369	214458	6.82	-	0	target "unknown_C[1..30]"; target_start 95; transcript_id "g2.t1"; gene_id "g2";
scaffold532	AUGUSTUS	protein_match	215469	215525	4.23	-	0	target "unknown_B[1..19]"; target_start 53; transcript_id "g2.t1"; gene_id "g2";
# coding sequence = [atggagaaagggaagagcaactgcaagaacaagaacaagccagcaccctcaagtgccataacactggagcaattcgttt
# ccaccatggctcctttaatagatttggaaaaggatgctgaaatatcagtttccatgaactctgctgagacaaggagtttggattctgctcagaagaag
# ggttccactattcttaatttgaagtgtgtcgatatccagacagggctaatgggcaagatgcttctggagtttcaatcaaacaaaggggatatccttcc
# gcctcacaagtttggcactcatgatgtcgttgttttgaagccaaagaaagctgatttaggctgtcctgcacttggacagggagttgtccacagactaa
# aggactcatctattactattgcttttgatgatgtcccagaagaatgtctgaataatcctttacgccttgagaaactggcaaatgaggtgacctaccgt
# cggatgaaagacacgttgatacaattgagtaaaggtgtgctgaagggccctgcctctgacttggttcgtgttctttttggggagagacctccaacaat
# gtctaagaaggatgtcagtttcactccttcgaatcgcaaccttgatcactcgcagaaaggtgcaatttcgaaggcactttcatccaaggatgtatttt
# tgttgcatgggcctcctggaactgggaaaacgaccactgttgttgagataattttgcaggaagtcaaacgtggttcaaagattctcgcttgtgctgct
# tcaaatattgctgttgataacattgttgagagacttgttccacacagagtgaaactggtgagattgggacatcctgcacgtatgctcccacaagtatt
# ggataacgctctggatgcccaggttctacgtggtgataatagttctcttgcaaatgacatccgcaaggagatgaaggcattgaatgggaaattattaa
# aagctaaagatagaaatgtgaagagggacatccggagggaactcaagtctctttccagagaagagcgtaaaaggcagcagctagcagtaacggatgtt
# attaagaatgcagatgtagtgctgacaacattgactggggtattgaccaaaaagttggatggcttatcatttgatgtggttgttattgatgaagctgc
# tcaggcgctggaaatagcatgctggattgctttattgaagggttcaaggtgtatattgtctggagatcatctccagcttcctccgaccattctaagtg
# tagaagctgagaagaaaggactgggaaagacactttttgaacgtttagcggatttatatggagatgaaatcatgtcaatgctcactgttcagtaccgc
# atgcatgaactgataatgaattggtcatccggagagctgtatgaaaataagattgaagcccattcaagtgttgcaagccatatgctatatcaccttga
# ggatgtgaaggaatcgccttctacagaaaaagcccttttgctcatagacacagctgggtgtgacatggaagaaaaaagggatgaggaagatagcacgt
# taaatgaaggtgaagctgaggttgccatttcccatgcgaagagactagttgaaagtggagtccgggcttctgatattggactaatcactccttatgca
# gcacaggttgttttcttgaaaacactcaaaagcaatgtagacaaattaaaagaaatggagatttcgactgttgatggttttcagggtcgagaaaaaga
# agctattatcatttctatggtccgatcaaactcaaagaaagaggtgggatttcttagtgacagaagaagaatgaatgttgctgtgacacgagcaagga
# gacagtgctgtcttgtatgtgatactgagacagtcagtggtgataaattcttgaagggattgattgagtactttgaggagcatggtgaatatttgagt
# gcttcagagtacacttcttga]
# protein sequence = [MEKGKSNCKNKNKPAPSSAITLEQFVSTMAPLIDLEKDAEISVSMNSAETRSLDSAQKKGSTILNLKCVDIQTGLMGK
# MLLEFQSNKGDILPPHKFGTHDVVVLKPKKADLGCPALGQGVVHRLKDSSITIAFDDVPEECLNNPLRLEKLANEVTYRRMKDTLIQLSKGVLKGPAS
# DLVRVLFGERPPTMSKKDVSFTPSNRNLDHSQKGAISKALSSKDVFLLHGPPGTGKTTTVVEIILQEVKRGSKILACAASNIAVDNIVERLVPHRVKL
# VRLGHPARMLPQVLDNALDAQVLRGDNSSLANDIRKEMKALNGKLLKAKDRNVKRDIRRELKSLSREERKRQQLAVTDVIKNADVVLTTLTGVLTKKL
# DGLSFDVVVIDEAAQALEIACWIALLKGSRCILSGDHLQLPPTILSVEAEKKGLGKTLFERLADLYGDEIMSMLTVQYRMHELIMNWSSGELYENKIE
# AHSSVASHMLYHLEDVKESPSTEKALLLIDTAGCDMEEKRDEEDSTLNEGEAEVAISHAKRLVESGVRASDIGLITPYAAQVVFLKTLKSNVDKLKEM
# EISTVDGFQGREKEAIIISMVRSNSKKEVGFLSDRRRMNVAVTRARRQCCLVCDTETVSGDKFLKGLIEYFEEHGEYLSASEYTS]
# sequence of block unknown_E   513 [DSTLNEGEAEVAISHAKRLVESGVRASDIGLITPYAAQVVFLKTLKSNVDKLKEMEISTVDGFQGREKEAIIISMVRSNSKKEVGFLSDRRRMNVAVTRARRQCCLVCDTETVSGDKFLKGLIEYFEEHGEYLSASEYTS] 653
# sequence of block unknown_D   195 [SFTPSNRNLDHSQKGAISKALSSKDVFLLHGPPGTGKTTTVVEIILQEVKRGSKILACAASNIAVDNIVERLVPHRVKLVRLGHPARMLPQVLDNALDAQVLRGDNSSLANDIRKEMKALNGKLLKAKDRNVKRDIRRELKSLSREERKRQQLAVTDVIKNADVVLTTLTGVLTKKLDGLSFDVVVIDEAAQALEIACWIALLKGSRCILSGDHLQLPPTILSVEAEKKGLGKTLFERLADLYGDEIMSMLTVQYRMHELIMNWSSGELYENKIEAHSSVASHMLYHLEDVKESPSTEKALLLIDTAGCDMEEKRDE] 512
# sequence of block unknown_C    95 [FGTHDVVVLKPKKADLGCPALGQGVVHRLKDSSITIAFDDVPEECLNNPLRLEKLANEVTYRRMKDTLIQLSKGVLKGPASDLVRVLFGERPPTMSK] 192
# sequence of block unknown_B    53 [DSAQKKGSTILNLKCVDIQ] 72
# end gene g2
###
# start gene g3
scaffold532	AUGUSTUS	gene	226827	229938	0.01	-	.	g3
scaffold532	AUGUSTUS	transcript	226827	229938	0.01	-	.	g3.t1
scaffold532	AUGUSTUS	tts	226827	226827	.	-	.	transcript_id "g3.t1"; gene_id "g3";
scaffold532	AUGUSTUS	exon	226827	227651	.	-	.	transcript_id "g3.t1"; gene_id "g3";
scaffold532	AUGUSTUS	stop_codon	227086	227088	.	-	0	transcript_id "g3.t1"; gene_id "g3";
scaffold532	AUGUSTUS	intron	227652	227783	0.88	-	.	transcript_id "g3.t1"; gene_id "g3";
scaffold532	AUGUSTUS	intron	227905	227984	0.83	-	.	transcript_id "g3.t1"; gene_id "g3";
scaffold532	AUGUSTUS	intron	228212	228313	0.37	-	.	transcript_id "g3.t1"; gene_id "g3";
scaffold532	AUGUSTUS	intron	228625	228831	0.4	-	.	transcript_id "g3.t1"; gene_id "g3";
scaffold532	AUGUSTUS	intron	228947	229388	0.68	-	.	transcript_id "g3.t1"; gene_id "g3";
scaffold532	AUGUSTUS	intron	229600	229707	0.23	-	.	transcript_id "g3.t1"; gene_id "g3";
scaffold532	AUGUSTUS	CDS	227086	227651	0.78	-	2	transcript_id "g3.t1"; gene_id "g3";
scaffold532	AUGUSTUS	CDS	227784	227904	0.85	-	0	transcript_id "g3.t1"; gene_id "g3";
scaffold532	AUGUSTUS	exon	227784	227904	.	-	.	transcript_id "g3.t1"; gene_id "g3";
scaffold532	AUGUSTUS	CDS	227985	228211	0.35	-	2	transcript_id "g3.t1"; gene_id "g3";
scaffold532	AUGUSTUS	exon	227985	228211	.	-	.	transcript_id "g3.t1"; gene_id "g3";
scaffold532	AUGUSTUS	CDS	228314	228624	0.29	-	1	transcript_id "g3.t1"; gene_id "g3";
scaffold532	AUGUSTUS	exon	228314	228624	.	-	.	transcript_id "g3.t1"; gene_id "g3";
scaffold532	AUGUSTUS	CDS	228832	228946	0.43	-	2	transcript_id "g3.t1"; gene_id "g3";
scaffold532	AUGUSTUS	exon	228832	228946	.	-	.	transcript_id "g3.t1"; gene_id "g3";
scaffold532	AUGUSTUS	CDS	229389	229599	0.24	-	0	transcript_id "g3.t1"; gene_id "g3";
scaffold532	AUGUSTUS	exon	229389	229599	.	-	.	transcript_id "g3.t1"; gene_id "g3";
scaffold532	AUGUSTUS	CDS	229708	229869	0.11	-	0	transcript_id "g3.t1"; gene_id "g3";
scaffold532	AUGUSTUS	exon	229708	229938	.	-	.	transcript_id "g3.t1"; gene_id "g3";
scaffold532	AUGUSTUS	start_codon	229867	229869	.	-	0	transcript_id "g3.t1"; gene_id "g3";
scaffold532	AUGUSTUS	tss	229938	229938	.	-	.	transcript_id "g3.t1"; gene_id "g3";
# coding sequence = [atggctccagcagagcttaaggaattgaaaaggcagttgaaagacattatagataagggcttcataagacatagtattt
# caccatggggtgaaccagtgttgttcgtaagaaagaaatatggttctctcagaatgtgcattgactatagacagttgaacaagctcaaagtcagagat
# agtgacatcccgaaaatagccttcagaactcggtatggtcattatgaatttgtagttatgtcctttgggctaactaatgctcctacagctttcatgga
# tttgatgaacaaagtgttcaaacaatacttggacttgttcattatcgtcttcattgatgatatcctcatttactctaggaatgaggaagaacatgcaa
# gtaaggcgatagcttatgcctctagacgacttaaggttcatgaaaagaactatccaactcatgacctcgagcctgcagtagtggtgtttgcactcaag
# atttggagacactacttgaaggagctagtgaaggatgttcacaggcttgctcacttgggagttcgccttatgagcatatcagacagcggtgtaacagt
# ccagaatggggtagaatcatctttggtagtgaaggttaaggaaaagcaagacagtgacccaatcttgcttgaacctaagggtgtagtccataatcaga
# gagtggaggctttctcccaagggggatatggtgtacttcgctaccagggtagattgtatgttcctgatgtggccgagttgagacaacatattcttgta
# gaatcccataactctaggtattctattcatccagtcaaggtagaacatcagaaaccaggaggcatgactcaagatatcgatattcctacttggaagtg
# ggatgtgatcaatatggatttcatcacagggttacctcgtactcgcagacagcatgactccatttgggttataattgataagatgactaagtcttctc
# gctttttagcggtcaagactattgatttggcggaggactatgccaagctttacatcaatgaaattaaaggtcttcgtactcaagttaaccttagtaca
# acatttcatccacagacggataggcaggcagagcataccattcagaccttagaggatatgttgagatcttttgtgattgatttcaaaggtgaagcaac
# tttgatagggtcagattcagtcctttatgctatggagaaagtgcaactcattaaagatagacttaagacaaccttaagtcatcagaaatcttatgcat
# atgtaaggagaagggaactagagttcctagttgatgattgggtttttctgaaggtctcacctatgaaaggggtaaagagatttggaaagaaagagaag
# atcagtcctagatatgtaggcccttacaagatattgaaaaggattggcaaagaggcatatgagttagagttgccagcagaattagcagcagtgcattc
# ggtcttccatatctcactactcaaaaagtgtgtgggtgacccaacctttatagtgccattagagagtgtggcggtgaaagatagtctttcttatgagg
# atgtaccaggtgaaattcttgatcgtcaggttaaaaggttgagaaacaaagaagtcagtcaaggttttgtggagaagtcagtccatagaggaagctac
# ttgggaagcagaagcagccaagtatcctcacctctttccttccgattccactccagcatgaggtaa]
# protein sequence = [MAPAELKELKRQLKDIIDKGFIRHSISPWGEPVLFVRKKYGSLRMCIDYRQLNKLKVRDSDIPKIAFRTRYGHYEFVV
# MSFGLTNAPTAFMDLMNKVFKQYLDLFIIVFIDDILIYSRNEEEHASKAIAYASRRLKVHEKNYPTHDLEPAVVVFALKIWRHYLKELVKDVHRLAHL
# GVRLMSISDSGVTVQNGVESSLVVKVKEKQDSDPILLEPKGVVHNQRVEAFSQGGYGVLRYQGRLYVPDVAELRQHILVESHNSRYSIHPVKVEHQKP
# GGMTQDIDIPTWKWDVINMDFITGLPRTRRQHDSIWVIIDKMTKSSRFLAVKTIDLAEDYAKLYINEIKGLRTQVNLSTTFHPQTDRQAEHTIQTLED
# MLRSFVIDFKGEATLIGSDSVLYAMEKVQLIKDRLKTTLSHQKSYAYVRRRELEFLVDDWVFLKVSPMKGVKRFGKKEKISPRYVGPYKILKRIGKEA
# YELELPAELAAVHSVFHISLLKKCVGDPTFIVPLESVAVKDSLSYEDVPGEILDRQVKRLRNKEVSQGFVEKSVHRGSYLGSRSSQVSSPLSFRFHSS
# MR]
# end gene g3
###
# command line:
# augustus --codingseq=1 --proteinprofile=/home/pgsb/tetiana.nosenko/lineages/embryophyta_odb9/prfl/EOG093605AK.prfl --predictionStart=182818 --predictionEnd=231125 --species=arabidopsis ./tmp/scaffold532Schil_BUSCO_geno_206160443_.temp
```
