## Supplementary material for "The *de novo* reference genome and transcriptome assemblies of the wild tomato species *Solanum chilense*": EOG093605AK.out.2

```
# Please cite: Mario Stanke, Mark Diekhans, Robert Baertsch, David Haussler (2008),
# Using native and syntenically mapped cDNA alignments to improve de novo gene finding
# Bioinformatics 24: 637-644, doi 10.1093/bioinformatics/btn013
# No extrinsic information on sequences given.
# Using protein profile unknown
# --[32..60]--> unknown_B (19) <--[0..24]--> unknown_C (97) <--[3..4]--> unknown_D (317) <--[0..1]--> unknown_E (140) <--[0..1]--
# arabidopsis version. Using default transition matrix.
# We have hints for 0 sequences and for 0 of the sequences in the input set.
#
# ----- prediction on sequence number 1 (length = 12870, name = scaffold10193) -----
#
# Constraints/Hints:
# (none)
# Predicted genes for sequence number 1 on both strands
# start gene g1
scaffold10193	AUGUSTUS	gene	126	2354	0.03	+	.	g1
scaffold10193	AUGUSTUS	transcript	126	2354	0.03	+	.	g1.t1
scaffold10193	AUGUSTUS	tss	126	126	.	+	.	transcript_id "g1.t1"; gene_id "g1";
scaffold10193	AUGUSTUS	exon	126	213	.	+	.	transcript_id "g1.t1"; gene_id "g1";
scaffold10193	AUGUSTUS	exon	1280	1394	.	+	.	transcript_id "g1.t1"; gene_id "g1";
scaffold10193	AUGUSTUS	start_codon	1326	1328	.	+	0	transcript_id "g1.t1"; gene_id "g1";
scaffold10193	AUGUSTUS	intron	1395	1643	0.55	+	.	transcript_id "g1.t1"; gene_id "g1";
scaffold10193	AUGUSTUS	intron	1712	1828	0.92	+	.	transcript_id "g1.t1"; gene_id "g1";
scaffold10193	AUGUSTUS	CDS	1326	1394	0.6	+	0	transcript_id "g1.t1"; gene_id "g1";
scaffold10193	AUGUSTUS	CDS	1644	1711	0.92	+	0	transcript_id "g1.t1"; gene_id "g1";
scaffold10193	AUGUSTUS	exon	1644	1711	.	+	.	transcript_id "g1.t1"; gene_id "g1";
scaffold10193	AUGUSTUS	CDS	1829	1982	0.98	+	1	transcript_id "g1.t1"; gene_id "g1";
scaffold10193	AUGUSTUS	exon	1829	2354	.	+	.	transcript_id "g1.t1"; gene_id "g1";
scaffold10193	AUGUSTUS	stop_codon	1980	1982	.	+	0	transcript_id "g1.t1"; gene_id "g1";
scaffold10193	AUGUSTUS	tts	2354	2354	.	+	.	transcript_id "g1.t1"; gene_id "g1";
# coding sequence = [atgttgcccggctccaagggcataccaattgaagtagattcttcttttgagacttcattccgttcacatatcaaggaac
# agttgaatgcggaaacagtcgtagtgaaagatgcttatggtgatggtcggcatgtcagcattgatgtaatcgctacagcttttgagggacaatcagct
# gtgaataggcagaggatggtctacaaagccatatgggaagaacttcagaacactgtgcatgcagtcgaccagatgactaccaaaacaccgaccgaagc
# agctgcagggaagtga]
# protein sequence = [MLPGSKGIPIEVDSSFETSFRSHIKEQLNAETVVVKDAYGDGRHVSIDVIATAFEGQSAVNRQRMVYKAIWEELQNTV
# HAVDQMTTKTPTEAAAGK]
# end gene g1
###
# start gene g2
scaffold10193	AUGUSTUS	gene	3613	12661	0.03	-	.	g2
scaffold10193	AUGUSTUS	transcript	3613	12661	0.03	-	.	g2.t1
scaffold10193	AUGUSTUS	tts	3613	3613	.	-	.	transcript_id "g2.t1"; gene_id "g2";
scaffold10193	AUGUSTUS	exon	3613	4127	.	-	.	transcript_id "g2.t1"; gene_id "g2";
scaffold10193	AUGUSTUS	stop_codon	3885	3887	.	-	0	transcript_id "g2.t1"; gene_id "g2";
scaffold10193	AUGUSTUS	intron	4128	4288	0.99	-	.	transcript_id "g2.t1"; gene_id "g2";
scaffold10193	AUGUSTUS	intron	4447	5647	0.99	-	.	transcript_id "g2.t1"; gene_id "g2";
scaffold10193	AUGUSTUS	intron	5817	6606	0.85	-	.	transcript_id "g2.t1"; gene_id "g2";
scaffold10193	AUGUSTUS	intron	7639	9488	0.15	-	.	transcript_id "g2.t1"; gene_id "g2";
scaffold10193	AUGUSTUS	intron	9773	9858	1	-	.	transcript_id "g2.t1"; gene_id "g2";
scaffold10193	AUGUSTUS	intron	10168	10702	1	-	.	transcript_id "g2.t1"; gene_id "g2";
scaffold10193	AUGUSTUS	CDS	3885	4127	0.95	-	0	transcript_id "g2.t1"; gene_id "g2";
scaffold10193	AUGUSTUS	CDS	4289	4446	0.99	-	2	transcript_id "g2.t1"; gene_id "g2";
scaffold10193	AUGUSTUS	exon	4289	4446	.	-	.	transcript_id "g2.t1"; gene_id "g2";
scaffold10193	AUGUSTUS	CDS	5648	5816	0.85	-	0	transcript_id "g2.t1"; gene_id "g2";
scaffold10193	AUGUSTUS	exon	5648	5816	.	-	.	transcript_id "g2.t1"; gene_id "g2";
scaffold10193	AUGUSTUS	CDS	6607	7638	0.73	-	0	transcript_id "g2.t1"; gene_id "g2";
scaffold10193	AUGUSTUS	exon	6607	7638	.	-	.	transcript_id "g2.t1"; gene_id "g2";
scaffold10193	AUGUSTUS	CDS	9489	9772	0.99	-	2	transcript_id "g2.t1"; gene_id "g2";
scaffold10193	AUGUSTUS	exon	9489	9772	.	-	.	transcript_id "g2.t1"; gene_id "g2";
scaffold10193	AUGUSTUS	CDS	9859	10167	1	-	2	transcript_id "g2.t1"; gene_id "g2";
scaffold10193	AUGUSTUS	exon	9859	10167	.	-	.	transcript_id "g2.t1"; gene_id "g2";
scaffold10193	AUGUSTUS	CDS	10703	11468	0.84	-	0	transcript_id "g2.t1"; gene_id "g2";
scaffold10193	AUGUSTUS	exon	10703	11469	.	-	.	transcript_id "g2.t1"; gene_id "g2";
scaffold10193	AUGUSTUS	start_codon	11466	11468	.	-	0	transcript_id "g2.t1"; gene_id "g2";
scaffold10193	AUGUSTUS	exon	12557	12661	.	-	.	transcript_id "g2.t1"; gene_id "g2";
scaffold10193	AUGUSTUS	tss	12661	12661	.	-	.	transcript_id "g2.t1"; gene_id "g2";
# coding sequence = [atgcaagtgaaactgttaaagatggaagcatcttgcaatttctgcagtagcatctatactttagctcctagttgcctca
# gtcttcgtttccgtcaaaaaagatccaatctttcttcttttattgccaagaatcggacctttcttgattctatttctattcgagcaactgcaagtagt
# agtagtggtggtggcattaaggctgttactacccggagaagaaaacccaagaacggtggaaccaatggtggttccggcaagaatgcgaaagttagtga
# gattcctgcagtttcaacaaaagggtcgtcggggaaagtggtagacaaagtacaggtaaagagaaaaaagcagcaggaagagtgtttccaggatgatg
# ggccggtgaacgtgcgagcactgcatcagaatggtgaccctttggggcgtaaagatttgggtaagtgtgtggttaggtggttatctcaaggaatgaga
# gctatggctttggatttcgttacagcagagatgcagggagagtttgctgagcttaagcagagaatggaaccaggattgacttttgttattcaagctca
# gccttatattaatgctgtccctatgcctcttggtcttgaagctatttgcttgaaggcttgcacccattatcctacccttttcgacaacttccaacgtg
# agctcagagaggttcttcaggaccttcagagcaagtcatccgtccaagattggcgtgagactgagtcatggaagctgctcaaggatctcgccagttca
# gctcagcataaagccattgcaaggaaggaatctcaaccaaaatctgttcctggtgtaatgggaatggacctcgagaaagcaaaagccattcagagtag
# gattgatgatttcgccaatcgtatgtcagatttgcttcatatcgaaagggatgctgaattggagttcactcaggaagagttgaatgctgtccctgcac
# cggatgttacttctgaggctcagaagccattagaattcctggttagccatgcgcagcctgagcaggaactctgtgatactatctgcaatctgacagca
# gttagcacatctataggattaggtggaatgcatttagtgttgttcaaattggagggaaatcacagattgcctccaactaacctctcacctggagacat
# ggtttgtgtcagaatatgtgatagtagaggtgctggcgcaacttcttgcatgcaaggatttgtgcataacctaggtgaggacgaacgtagcatcagtt
# tggctcttgaatcacttcagggagatactaccttttccaagctctttgggaaaaatgtccgcattgatcgtattcaaggattggctgatgcactcaca
# tacgagcgcaattgtgaagccttaatgatgcttcagaagaaagggtttcggaagaaaaatccttcagtagcggtggtagctacactttttggagacaa
# agaagaccataagtggcttgaggagaatgatatggcagattgggctgaagtggaacttcctgattctaccaacagaaaatcttttgatgcttcccaaa
# gaaaagcaattgcatcaggtttaaacaagaatcgacctataatgataattcaagggcctcctggcacagggaagactggtttgcttaaggaattgatt
# tctcttgctgtaaaacaaggtgaaagggtgcttgtaactgcaccgacaaatgcagctgtggacaacatggttgaaaagttgtctgatattggaatcaa
# cattgttcgggttggaaatcctgcacgaatatcccctgatgtagcttcaaaatctttggctgaaattgtgaataacaggctgtctgatttccgagcag
# aaattgagaggaagaagtcagatcttagaagggacctgaggtattgtcttaaggatgactctttagctgctggtatacgtcaacttctgaaacagctt
# gggaagtccatcaagaagaaagagaaggaaactgtgaaggaaatcttaacaactgctcatgttgtgcttgcaacaaacattggggcagctgatccact
# aattagacggctggatgcatttgatttggttattatagatgaagctgcccaagcaattgaaccatcatcttggataccaatattgctcggaaagcgtt
# gtattcttgcaggagatcaattccagcttgctcctgtgatcctttctaggaaagccttagaaggtggccttggagtttcattactggagagggcagca
# actttgcatgatgggatgttgtcgacaaagttaacaacacagtacagaatgaacgatgccatagctagctgggcttcaaaggagatgtatgatggatc
# tttaacatcgtctccaaccgttgcttctcatcttctggtggattctccttttgtcaagccaacatggattacacagtgtccgctgttattgcttgata
# cgagaatgccttacggaagcttatcagttggttgtgaagagcatctggaccctgctggcactggctcctttttcaatgaaggggaagcagaaatcgtt
# attcaacatatattcagtttaatttatgctggtgttcctcctgcagccattgctgtgcagtctccttatgttgctcaagtgcaactacttagagacag
# gattgatgagattccaatggctactggcgttgatgttgcaactattgatagctttcaaggccgcgaagcagatgctgtgattatatccatggttcgat
# caaacaatttgggggcagttggctttttgggagacaacaggcgaatgaatgttgcaataacaagggcgcgcaagcatgtagcagttgtctgtgacagt
# tcaactatatgtcacaacacatatttggccaggcttcttcgtcatattagatatgttggcaaagtaaagcatgttgaacccggcagcttctgggaatt
# tggccttggtatggatccaatgttgcctactaccagttaa]
# protein sequence = [MQVKLLKMEASCNFCSSIYTLAPSCLSLRFRQKRSNLSSFIAKNRTFLDSISIRATASSSSGGGIKAVTTRRRKPKNG
# GTNGGSGKNAKVSEIPAVSTKGSSGKVVDKVQVKRKKQQEECFQDDGPVNVRALHQNGDPLGRKDLGKCVVRWLSQGMRAMALDFVTAEMQGEFAELK
# QRMEPGLTFVIQAQPYINAVPMPLGLEAICLKACTHYPTLFDNFQRELREVLQDLQSKSSVQDWRETESWKLLKDLASSAQHKAIARKESQPKSVPGV
# MGMDLEKAKAIQSRIDDFANRMSDLLHIERDAELEFTQEELNAVPAPDVTSEAQKPLEFLVSHAQPEQELCDTICNLTAVSTSIGLGGMHLVLFKLEG
# NHRLPPTNLSPGDMVCVRICDSRGAGATSCMQGFVHNLGEDERSISLALESLQGDTTFSKLFGKNVRIDRIQGLADALTYERNCEALMMLQKKGFRKK
# NPSVAVVATLFGDKEDHKWLEENDMADWAEVELPDSTNRKSFDASQRKAIASGLNKNRPIMIIQGPPGTGKTGLLKELISLAVKQGERVLVTAPTNAA
# VDNMVEKLSDIGINIVRVGNPARISPDVASKSLAEIVNNRLSDFRAEIERKKSDLRRDLRYCLKDDSLAAGIRQLLKQLGKSIKKKEKETVKEILTTA
# HVVLATNIGAADPLIRRLDAFDLVIIDEAAQAIEPSSWIPILLGKRCILAGDQFQLAPVILSRKALEGGLGVSLLERAATLHDGMLSTKLTTQYRMND
# AIASWASKEMYDGSLTSSPTVASHLLVDSPFVKPTWITQCPLLLLDTRMPYGSLSVGCEEHLDPAGTGSFFNEGEAEIVIQHIFSLIYAGVPPAAIAV
# QSPYVAQVQLLRDRIDEIPMATGVDVATIDSFQGREADAVIISMVRSNNLGAVGFLGDNRRMNVAITRARKHVAVVCDSSTICHNTYLARLLRHIRYV
# GKVKHVEPGSFWEFGLGMDPMLPTTS]
# end gene g2
###
# command line:
# augustus --codingseq=1 --proteinprofile=/home/pgsb/tetiana.nosenko/lineages/embryophyta_odb9/prfl/EOG093605AK.prfl --predictionStart=0 --predictionEnd=25759 --species=arabidopsis ./tmp/scaffold10193Schil_BUSCO_geno_206160443_.temp
```
