## Supplementary material for "The *de novo* reference genome and transcriptome assemblies of the wild tomato species *Solanum chilense*": EOG093605BP.out.1

```
# Please cite: Mario Stanke, Mark Diekhans, Robert Baertsch, David Haussler (2008),
# Using native and syntenically mapped cDNA alignments to improve de novo gene finding
# Bioinformatics 24: 637-644, doi 10.1093/bioinformatics/btn013
# No extrinsic information on sequences given.
# Using protein profile unknown
# --[0..19]--> unknown_A (21) <--[0..1]--> unknown_B (21) <--[20..42]--> unknown_D (24) <--[31..56]--> unknown_G (45) <--[1..88]--> unknown_H (98) <--[0..1]--> unknown_I (19) <--[37..66]--> unknown_L (48) <--[4..22]--> unknown_M (84) <--[0..27]--> unknown_N (111) <--[0..43]--> unknown_O (32) <--[0..7]--> unknown_P (14) <--[5..13]--> unknown_Q (42) <--[0..197]--
# arabidopsis version. Using default transition matrix.
# We have hints for 0 sequences and for 0 of the sequences in the input set.
#
# ----- prediction on sequence number 1 (length = 59864, name = scaffold1818) -----
#
# Constraints/Hints:
# (none)
# Predicted genes for sequence number 1 on both strands
# start gene g1
scaffold1818	AUGUSTUS	gene	1	1241	0.03	-	.	g1
scaffold1818	AUGUSTUS	transcript	1	1241	0.03	-	.	g1.t1
scaffold1818	AUGUSTUS	intron	1	397	0.11	-	.	transcript_id "g1.t1"; gene_id "g1";
scaffold1818	AUGUSTUS	intron	571	973	0.22	-	.	transcript_id "g1.t1"; gene_id "g1";
scaffold1818	AUGUSTUS	CDS	398	570	0.2	-	1	transcript_id "g1.t1"; gene_id "g1";
scaffold1818	AUGUSTUS	exon	398	570	.	-	.	transcript_id "g1.t1"; gene_id "g1";
scaffold1818	AUGUSTUS	CDS	974	1209	0.28	-	0	transcript_id "g1.t1"; gene_id "g1";
scaffold1818	AUGUSTUS	exon	974	1241	.	-	.	transcript_id "g1.t1"; gene_id "g1";
scaffold1818	AUGUSTUS	start_codon	1207	1209	.	-	0	transcript_id "g1.t1"; gene_id "g1";
scaffold1818	AUGUSTUS	tss	1241	1241	.	-	.	transcript_id "g1.t1"; gene_id "g1";
# coding sequence = [atggacccagaccaagttgttgctggattggttggaatgggattttcgttatctgatattgctaatgctctagaagttg
# tgggtccatcaattgatagtgtgattgattatctactcgatgattctcgaagaaaaactgcaagcgcatcaactagtactgcatgtttcacccgtcgt
# gctggtatgctgggaaaaagaggttcttcttcttcgtcttgttctgcaggcaaaatacgtgggatcaatgacgttagtgtagacaatgttgaggggga
# tgctgtttctgacagtgacattgaagtatcttcttctgggagacatggtttagattcagtgaaggatagacaattgtctgttgagtatctggaagatg
# agtgtgatgttgtgcaagatattgatgatttggatg]
# protein sequence = [MDPDQVVAGLVGMGFSLSDIANALEVVGPSIDSVIDYLLDDSRRKTASASTSTACFTRRAGMLGKRGSSSSSCSAGKI
# RGINDVSVDNVEGDAVSDSDIEVSSSGRHGLDSVKDRQLSVEYLEDECDVVQDIDDLD]
# end gene g1
###
# start gene g2
scaffold1818	AUGUSTUS	gene	6218	24571	0.01	-	.	g2
scaffold1818	AUGUSTUS	transcript	6218	24571	0.01	-	.	g2.t1
scaffold1818	AUGUSTUS	tts	6218	6218	.	-	.	transcript_id "g2.t1"; gene_id "g2";
scaffold1818	AUGUSTUS	exon	6218	6649	.	-	.	transcript_id "g2.t1"; gene_id "g2";
scaffold1818	AUGUSTUS	stop_codon	6350	6352	.	-	0	transcript_id "g2.t1"; gene_id "g2";
scaffold1818	AUGUSTUS	intron	6650	14204	0.01	-	.	transcript_id "g2.t1"; gene_id "g2";
scaffold1818	AUGUSTUS	intron	14298	15128	0.32	-	.	transcript_id "g2.t1"; gene_id "g2";
scaffold1818	AUGUSTUS	intron	15222	15317	0.99	-	.	transcript_id "g2.t1"; gene_id "g2";
scaffold1818	AUGUSTUS	intron	15406	15846	0.59	-	.	transcript_id "g2.t1"; gene_id "g2";
scaffold1818	AUGUSTUS	intron	15931	16007	0.33	-	.	transcript_id "g2.t1"; gene_id "g2";
scaffold1818	AUGUSTUS	intron	16108	16973	0.29	-	.	transcript_id "g2.t1"; gene_id "g2";
scaffold1818	AUGUSTUS	intron	17038	17293	0.99	-	.	transcript_id "g2.t1"; gene_id "g2";
scaffold1818	AUGUSTUS	intron	17375	18754	0.13	-	.	transcript_id "g2.t1"; gene_id "g2";
scaffold1818	AUGUSTUS	intron	18812	19823	0.83	-	.	transcript_id "g2.t1"; gene_id "g2";
scaffold1818	AUGUSTUS	intron	20051	20827	0.95	-	.	transcript_id "g2.t1"; gene_id "g2";
scaffold1818	AUGUSTUS	intron	21177	21707	0.9	-	.	transcript_id "g2.t1"; gene_id "g2";
scaffold1818	AUGUSTUS	intron	21898	22382	0.92	-	.	transcript_id "g2.t1"; gene_id "g2";
scaffold1818	AUGUSTUS	intron	22494	22589	0.99	-	.	transcript_id "g2.t1"; gene_id "g2";
scaffold1818	AUGUSTUS	intron	22810	22899	1	-	.	transcript_id "g2.t1"; gene_id "g2";
scaffold1818	AUGUSTUS	CDS	6350	6649	0.01	-	0	transcript_id "g2.t1"; gene_id "g2";
scaffold1818	AUGUSTUS	CDS	14205	14297	0.38	-	0	transcript_id "g2.t1"; gene_id "g2";
scaffold1818	AUGUSTUS	exon	14205	14297	.	-	.	transcript_id "g2.t1"; gene_id "g2";
scaffold1818	AUGUSTUS	CDS	15129	15221	1	-	0	transcript_id "g2.t1"; gene_id "g2";
scaffold1818	AUGUSTUS	exon	15129	15221	.	-	.	transcript_id "g2.t1"; gene_id "g2";
scaffold1818	AUGUSTUS	CDS	15318	15405	0.99	-	1	transcript_id "g2.t1"; gene_id "g2";
scaffold1818	AUGUSTUS	exon	15318	15405	.	-	.	transcript_id "g2.t1"; gene_id "g2";
scaffold1818	AUGUSTUS	CDS	15847	15930	0.79	-	1	transcript_id "g2.t1"; gene_id "g2";
scaffold1818	AUGUSTUS	exon	15847	15930	.	-	.	transcript_id "g2.t1"; gene_id "g2";
scaffold1818	AUGUSTUS	CDS	16008	16107	0.32	-	2	transcript_id "g2.t1"; gene_id "g2";
scaffold1818	AUGUSTUS	exon	16008	16107	.	-	.	transcript_id "g2.t1"; gene_id "g2";
scaffold1818	AUGUSTUS	CDS	16974	17037	0.99	-	0	transcript_id "g2.t1"; gene_id "g2";
scaffold1818	AUGUSTUS	exon	16974	17037	.	-	.	transcript_id "g2.t1"; gene_id "g2";
scaffold1818	AUGUSTUS	CDS	17294	17374	0.95	-	0	transcript_id "g2.t1"; gene_id "g2";
scaffold1818	AUGUSTUS	exon	17294	17374	.	-	.	transcript_id "g2.t1"; gene_id "g2";
scaffold1818	AUGUSTUS	CDS	18755	18811	0.67	-	0	transcript_id "g2.t1"; gene_id "g2";
scaffold1818	AUGUSTUS	exon	18755	18811	.	-	.	transcript_id "g2.t1"; gene_id "g2";
scaffold1818	AUGUSTUS	CDS	19824	20050	0.95	-	2	transcript_id "g2.t1"; gene_id "g2";
scaffold1818	AUGUSTUS	exon	19824	20050	.	-	.	transcript_id "g2.t1"; gene_id "g2";
scaffold1818	AUGUSTUS	CDS	20828	21176	0.99	-	0	transcript_id "g2.t1"; gene_id "g2";
scaffold1818	AUGUSTUS	exon	20828	21176	.	-	.	transcript_id "g2.t1"; gene_id "g2";
scaffold1818	AUGUSTUS	CDS	21708	21897	0.83	-	1	transcript_id "g2.t1"; gene_id "g2";
scaffold1818	AUGUSTUS	exon	21708	21897	.	-	.	transcript_id "g2.t1"; gene_id "g2";
scaffold1818	AUGUSTUS	CDS	22383	22493	0.96	-	1	transcript_id "g2.t1"; gene_id "g2";
scaffold1818	AUGUSTUS	exon	22383	22493	.	-	.	transcript_id "g2.t1"; gene_id "g2";
scaffold1818	AUGUSTUS	CDS	22590	22809	0.99	-	2	transcript_id "g2.t1"; gene_id "g2";
scaffold1818	AUGUSTUS	exon	22590	22809	.	-	.	transcript_id "g2.t1"; gene_id "g2";
scaffold1818	AUGUSTUS	CDS	22900	23476	0.99	-	0	transcript_id "g2.t1"; gene_id "g2";
scaffold1818	AUGUSTUS	exon	22900	23477	.	-	.	transcript_id "g2.t1"; gene_id "g2";
scaffold1818	AUGUSTUS	start_codon	23474	23476	.	-	0	transcript_id "g2.t1"; gene_id "g2";
scaffold1818	AUGUSTUS	exon	24469	24571	.	-	.	transcript_id "g2.t1"; gene_id "g2";
scaffold1818	AUGUSTUS	tss	24571	24571	.	-	.	transcript_id "g2.t1"; gene_id "g2";
scaffold1818	AUGUSTUS	protein_match	6449	6574	5.37	-	0	target "unknown_Q[1..42]"; target_start 803; transcript_id "g2.t1"; gene_id "g2";
scaffold1818	AUGUSTUS	protein_match	6590	6631	2.95	-	0	target "unknown_P[1..14]"; target_start 784; transcript_id "g2.t1"; gene_id "g2";
scaffold1818	AUGUSTUS	protein_match	14205	14297	5.18	-	0	target "unknown_O[2..32]"; target_start 746; transcript_id "g2.t1"; gene_id "g2";
scaffold1818	AUGUSTUS	protein_match	15129	15131	5.37	-	0	target "unknown_O[1..1]"; target_start 746; transcript_id "g2.t1"; gene_id "g2";
scaffold1818	AUGUSTUS	protein_match	15321	15405	4.95	-	1	target "unknown_N[83..111]"; target_start 604; transcript_id "g2.t1"; gene_id "g2";
scaffold1818	AUGUSTUS	protein_match	15847	15930	7.29	-	1	target "unknown_N[55..83]"; target_start 604; transcript_id "g2.t1"; gene_id "g2";
scaffold1818	AUGUSTUS	protein_match	16008	16107	8.19	-	2	target "unknown_N[22..55]"; target_start 604; transcript_id "g2.t1"; gene_id "g2";
scaffold1818	AUGUSTUS	protein_match	16974	17037	9.35	-	0	target "unknown_N[1..22]"; target_start 604; transcript_id "g2.t1"; gene_id "g2";
scaffold1818	AUGUSTUS	protein_match	17294	17374	10.4	-	0	target "unknown_M[58..84]"; target_start 520; transcript_id "g2.t1"; gene_id "g2";
scaffold1818	AUGUSTUS	protein_match	18755	18811	8.64	-	0	target "unknown_M[39..57]"; target_start 520; transcript_id "g2.t1"; gene_id "g2";
scaffold1818	AUGUSTUS	protein_match	19824	19937	5.36	-	0	target "unknown_M[1..38]"; target_start 520; transcript_id "g2.t1"; gene_id "g2";
scaffold1818	AUGUSTUS	protein_match	19995	20050	3.1	-	2	target "unknown_L[30..48]"; target_start 453; transcript_id "g2.t1"; gene_id "g2";
scaffold1818	AUGUSTUS	protein_match	20828	20915	4.38	-	0	target "unknown_L[1..30]"; target_start 453; transcript_id "g2.t1"; gene_id "g2";
scaffold1818	AUGUSTUS	protein_match	21096	21152	4.77	-	0	target "unknown_I[1..19]"; target_start 374; transcript_id "g2.t1"; gene_id "g2";
scaffold1818	AUGUSTUS	protein_match	21156	21176	8.79	-	0	target "unknown_H[92..98]"; target_start 275; transcript_id "g2.t1"; gene_id "g2";
scaffold1818	AUGUSTUS	protein_match	21708	21897	6.56	-	1	target "unknown_H[28..91]"; target_start 275; transcript_id "g2.t1"; gene_id "g2";
scaffold1818	AUGUSTUS	protein_match	22383	22465	10.5	-	0	target "unknown_H[1..28]"; target_start 275; transcript_id "g2.t1"; gene_id "g2";
scaffold1818	AUGUSTUS	protein_match	22904	23038	6.01	-	0	target "unknown_G[1..45]"; target_start 146; transcript_id "g2.t1"; gene_id "g2";
scaffold1818	AUGUSTUS	protein_match	23189	23260	3.79	-	0	target "unknown_D[1..24]"; target_start 72; transcript_id "g2.t1"; gene_id "g2";
scaffold1818	AUGUSTUS	protein_match	23330	23392	2.87	-	0	target "unknown_B[1..21]"; target_start 28; transcript_id "g2.t1"; gene_id "g2";
scaffold1818	AUGUSTUS	protein_match	23393	23455	4.62	-	0	target "unknown_A[1..21]"; target_start 7; transcript_id "g2.t1"; gene_id "g2";
# coding sequence = [atggacccagaccgagttgttgctgaattggttggaatgggatttgagttatctgatattacagatgctgtagaagttg
# tgggtccatcaattgatagtgcgattgattatctactcgatgattctcgaagaaacactgcaagtgcatcaactaatactgcatgtttcaccagttgt
# gctggtatgctgggaaaaagaggctcctcttcttcttcttgttctgcaggcaaaatacggcaatcgagcataaacgaattcgttcaatcagaaagtag
# acctaaaagaagcaagacaataaataagttgcatatgtctcaaacagaagtcttgcaaagagatacgggaggtcaaaatgtgcatcctcctctagagg
# attctgatctccaaattgctactgaaaaagctgtaacatcatcttattgcaaagatgaagatattggaccagattggcaaaagaaggtcaaggctttg
# ttgcagaaacactttggatttccattgttgaaggattttcagaaagatgctctggaagcttggttatctcatcaagactgtcttgttcttgcagcaac
# aggatcagggaaatctttgtgttttcagattccggcattgctgaccgggaaggttgtcatagttatatcaccgttgattagcttgatgcacgatcagt
# gtttgaagttagcaaaacatggtgtttctgcttgcttccttggatctggtcaaactgatcgaagtgttgaacaaaaagcaatggcaggcatgtatagt
# atcatatatgtatgtccagagacaattctaagactcataaaacccctccaaaaccttgctgaaagtcgtggaattgctctatttgcagtcgatgaagt
# tcattgtgtttctaagtggggtcatgattttcgaccagattacaggcgattatctgttttaagagagagctttagcatggataccatgaagtttctga
# agtttgacattccgattatggcactgactgctacagccactactcgtgttcgagaagacattctgcagtcattgcacatggcaaaggcgacaaaaatt
# gttctcacttcatttttcaggccaaatctccgatttttagtgaaacactctaaaacatcatccttagcatcctacaagaaggattttcatgaattgat
# aagcatttattccagaaaagggaagtcttcctcgaaaaataagttaatgtctacaaatttggtggagaactctgaaagctctgatagcgcttccaatg
# gtcgcatggatgaatgtaatgggatcaatgaggttgatgtagacgacgttgaagggtatgctgtttctgacagtgacaatgaagtatcttctcctggg
# agatatggtttagattcatcgaaggatagacaactgtctgttgagtatttggaagatgagtgtgatgttgtgcaagatgttgatgatttggatgtttc
# ttgtggtgaatttagtggaaaactaccactgaaaggttgtagtggttttctgttgcacaaaactcctgatctggccaatgatccaaaagaaagagtca
# agcttcaacacaaactgttggaggatggaccaacaataatctatgccccaactaggaaagaaacattaagtatatcaaaatttctttctaaatttggg
# atcaaggctgctgcttacaatgctaagttgccaaaatcacatctgaggcaggtgcataaggaatttcacgagaacactctgcaggtcattgttgcaac
# aattgcctttgggatgggcattgacaaattgaacgtgcgaaggatcatccactatggttggccccagagtctggaggcttattatcaagaggctggtc
# gagctggtcgggatggaaaagtagcagagtgtgttctgtatgcaaacttgtcaagaacacctacgcttctaccaagtcaaagaagtgaggagcagaca
# aaacaagcatataagatgttatctgattgctttagatatggaatgaacacttcttgctgtagagccaagacacttgtggagtactttggcgagcactt
# tcttttggagaaatgtctcgtgtgtgatatatgcatcaaaggtccacctgaaagacagaatttgaaggctgaggcgatgatcttcttgcaagttgtat
# ctactcattgtaggaattttgcagacatctcctatggtggttatgaagggagacttggcgagaggctaaaaatcaaggctttagtcagcagaataagg
# gaacagtatcaacaatttagtgcaagtgacctcttgtggtggagaggtcttgctcgactattggaagttgaaggatttattagggagggcgatgacat
# gactcgtgtgcagataaaatatccagaagtaacagtacgtggaaggcagttcctgagttctgaaacggagcagccattccatgtttatcccgaagcag
# atatgttgctttccattacaagccccaagtccttttccagttttgctgaatggggaaaagggtgggctgatcccgagatccgtcgccaacgcttgcaa
# agaaagcgaacttggaaatctccaagaaaacgaaaatcacgtaaacgtcagcctgattctaatacggttcgaggaagattgactgccaagctgtcaaa
# aaagtga]
# protein sequence = [MDPDRVVAELVGMGFELSDITDAVEVVGPSIDSAIDYLLDDSRRNTASASTNTACFTSCAGMLGKRGSSSSSCSAGKI
# RQSSINEFVQSESRPKRSKTINKLHMSQTEVLQRDTGGQNVHPPLEDSDLQIATEKAVTSSYCKDEDIGPDWQKKVKALLQKHFGFPLLKDFQKDALE
# AWLSHQDCLVLAATGSGKSLCFQIPALLTGKVVIVISPLISLMHDQCLKLAKHGVSACFLGSGQTDRSVEQKAMAGMYSIIYVCPETILRLIKPLQNL
# AESRGIALFAVDEVHCVSKWGHDFRPDYRRLSVLRESFSMDTMKFLKFDIPIMALTATATTRVREDILQSLHMAKATKIVLTSFFRPNLRFLVKHSKT
# SSLASYKKDFHELISIYSRKGKSSSKNKLMSTNLVENSESSDSASNGRMDECNGINEVDVDDVEGYAVSDSDNEVSSPGRYGLDSSKDRQLSVEYLED
# ECDVVQDVDDLDVSCGEFSGKLPLKGCSGFLLHKTPDLANDPKERVKLQHKLLEDGPTIIYAPTRKETLSISKFLSKFGIKAAAYNAKLPKSHLRQVH
# KEFHENTLQVIVATIAFGMGIDKLNVRRIIHYGWPQSLEAYYQEAGRAGRDGKVAECVLYANLSRTPTLLPSQRSEEQTKQAYKMLSDCFRYGMNTSC
# CRAKTLVEYFGEHFLLEKCLVCDICIKGPPERQNLKAEAMIFLQVVSTHCRNFADISYGGYEGRLGERLKIKALVSRIREQYQQFSASDLLWWRGLAR
# LLEVEGFIREGDDMTRVQIKYPEVTVRGRQFLSSETEQPFHVYPEADMLLSITSPKSFSSFAEWGKGWADPEIRRQRLQRKRTWKSPRKRKSRKRQPD
# SNTVRGRLTAKLSKK]
# sequence of block unknown_Q   803 [FHVYPEADMLLSITSPKSFSSFAEWGKGWADPEIRRQRLQRK] 845
# sequence of block unknown_P   784 [YPEVTVRGRQFLSS] 798
# sequence of block unknown_O   746 [QYQQFSASDLLWWRGLARLLEVEGFIREGDDM] 778
# sequence of block unknown_N   604 [SLEAYYQEAGRAGRDGKVAECVLYANLSRTPTLLPSQRSEEQTKQAYKMLSDCFRYGMNTSCCRAKTLVEYFGEHFLLEKCLVCDICIKGPPERQNLKAEAMIFLQVVSTH] 715
# sequence of block unknown_M   520 [KLLEDGPTIIYAPTRKETLSISKFLSKFGIKAAAYNAKLPKSHLRQVHKEFHENTLQVIVATIAFGMGIDKLNVRRIIHYGWPQ] 604
# sequence of block unknown_L   453 [GLDSSKDRQLSVEYLEDECDVVQDVDDLDVSCGEFSGKLPLKGCSGFL] 501
# sequence of block unknown_I   374 [LASYKKDFHELISIYSRKG] 393
# sequence of block unknown_H   275 [ESRGIALFAVDEVHCVSKWGHDFRPDYRRLSVLRESFSMDTMKFLKFDIPIMALTATATTRVREDILQSLHMAKATKIVLTSFFRPNLRFLVKHSKTS] 373
# sequence of block unknown_G   146 [GPDWQKKVKALLQKHFGFPLLKDFQKDALEAWLSHQDCLVLAATG] 191
# sequence of block unknown_D    72 [CSAGKIRQSSINEFVQSESRPKRS] 96
# sequence of block unknown_B    28 [PSIDSAIDYLLDDSRRNTASA] 49
# sequence of block unknown_A     7 [AELVGMGFELSDITDAVEVVG] 28
# end gene g2
###
# start gene g3
scaffold1818	AUGUSTUS	gene	32301	34841	0.02	-	.	g3
scaffold1818	AUGUSTUS	transcript	32301	34841	0.02	-	.	g3.t1
scaffold1818	AUGUSTUS	tts	32301	32301	.	-	.	transcript_id "g3.t1"; gene_id "g3";
scaffold1818	AUGUSTUS	exon	32301	32564	.	-	.	transcript_id "g3.t1"; gene_id "g3";
scaffold1818	AUGUSTUS	stop_codon	32406	32408	.	-	0	transcript_id "g3.t1"; gene_id "g3";
scaffold1818	AUGUSTUS	intron	32565	33169	0.95	-	.	transcript_id "g3.t1"; gene_id "g3";
scaffold1818	AUGUSTUS	intron	33280	33357	0.8	-	.	transcript_id "g3.t1"; gene_id "g3";
scaffold1818	AUGUSTUS	intron	33444	33561	0.61	-	.	transcript_id "g3.t1"; gene_id "g3";
scaffold1818	AUGUSTUS	intron	33673	33769	0.98	-	.	transcript_id "g3.t1"; gene_id "g3";
scaffold1818	AUGUSTUS	intron	33901	34351	0.19	-	.	transcript_id "g3.t1"; gene_id "g3";
scaffold1818	AUGUSTUS	intron	34609	34677	0.71	-	.	transcript_id "g3.t1"; gene_id "g3";
scaffold1818	AUGUSTUS	CDS	32406	32564	0.92	-	0	transcript_id "g3.t1"; gene_id "g3";
scaffold1818	AUGUSTUS	CDS	33170	33279	0.91	-	2	transcript_id "g3.t1"; gene_id "g3";
scaffold1818	AUGUSTUS	exon	33170	33279	.	-	.	transcript_id "g3.t1"; gene_id "g3";
scaffold1818	AUGUSTUS	CDS	33358	33443	0.54	-	1	transcript_id "g3.t1"; gene_id "g3";
scaffold1818	AUGUSTUS	exon	33358	33443	.	-	.	transcript_id "g3.t1"; gene_id "g3";
scaffold1818	AUGUSTUS	CDS	33562	33672	1	-	1	transcript_id "g3.t1"; gene_id "g3";
scaffold1818	AUGUSTUS	exon	33562	33672	.	-	.	transcript_id "g3.t1"; gene_id "g3";
scaffold1818	AUGUSTUS	CDS	33770	33900	0.56	-	0	transcript_id "g3.t1"; gene_id "g3";
scaffold1818	AUGUSTUS	exon	33770	33900	.	-	.	transcript_id "g3.t1"; gene_id "g3";
scaffold1818	AUGUSTUS	CDS	34352	34608	0.71	-	2	transcript_id "g3.t1"; gene_id "g3";
scaffold1818	AUGUSTUS	exon	34352	34608	.	-	.	transcript_id "g3.t1"; gene_id "g3";
scaffold1818	AUGUSTUS	CDS	34678	34768	0.92	-	0	transcript_id "g3.t1"; gene_id "g3";
scaffold1818	AUGUSTUS	exon	34678	34841	.	-	.	transcript_id "g3.t1"; gene_id "g3";
scaffold1818	AUGUSTUS	start_codon	34766	34768	.	-	0	transcript_id "g3.t1"; gene_id "g3";
scaffold1818	AUGUSTUS	tss	34841	34841	.	-	.	transcript_id "g3.t1"; gene_id "g3";
# coding sequence = [atgtttcagccgccgtgctggtatgctaggaaaaagaggctcctcttcttcatcttgttctgcaggcaacatacggaaa
# tcaagcataaacaagtcttgcaaagatatactggaggtcgacatgtgcattctcctctagaggattttgatctccacgttgcaattgaaaaagctgta
# tcatcatcttattgcaaagatgaagatattggaccagattggcaaaagaaggtcaataattttgttgcagaaacactttggactttcattgttgaagg
# agtttcagaaggaagatctagaaagcttggttgtctcaccgagactgtcttgttcttgcagcaacaggatcagtgtttgaagttagcaaaacatggtg
# tttctgcttgcttccttggatcttgtcaaactgatcgaagtgttgaacaaaaagcaattgcaggcatgtatagcatcatttatgtatgccgtgagaca
# attctaagactcataaaactcctccaaagccttgcagaaagtcatggcattgctctagttgcaatcgatgaagttcattgtgtttctaagcagggaca
# tgattttccaccagattacagagtgcaaataaataagaaggaacttgttatccttccatacagtttacataccataaggaccaagccaactacaatct
# ttgcaggtgttgaagctcaaggagtctctgctgtttttgttactactgatcatggtactgattgctactgccactactcgtgttcgataagacattct
# gcagtcattgcacatgtcaagaactctgaaaactctgataatgctcccaatggtttcatggatgaatgtaatgggagcactgaggttaatgtagaaga
# cgttaagggggatgctgtttctgacagtaacaatgaagtatcttctcctgggagatatggtttagattcattgaaggattga]
# protein sequence = [MFQPPCWYARKKRLLFFILFCRQHTEIKHKQVLQRYTGGRHVHSPLEDFDLHVAIEKAVSSSYCKDEDIGPDWQKKVN
# NFVAETLWTFIVEGVSEGRSRKLGCLTETVLFLQQQDQCLKLAKHGVSACFLGSCQTDRSVEQKAIAGMYSIIYVCRETILRLIKLLQSLAESHGIAL
# VAIDEVHCVSKQGHDFPPDYRVQINKKELVILPYSLHTIRTKPTTIFAGVEAQGVSAVFVTTDHGTDCYCHYSCSIRHSAVIAHVKNSENSDNAPNGF
# MDECNGSTEVNVEDVKGDAVSDSNNEVSSPGRYGLDSLKD]
# end gene g3
###
# start gene g4
scaffold1818	AUGUSTUS	gene	35306	39251	0.01	-	.	g4
scaffold1818	AUGUSTUS	transcript	35306	39251	0.01	-	.	g4.t1
scaffold1818	AUGUSTUS	tts	35306	35306	.	-	.	transcript_id "g4.t1"; gene_id "g4";
scaffold1818	AUGUSTUS	exon	35306	36386	.	-	.	transcript_id "g4.t1"; gene_id "g4";
scaffold1818	AUGUSTUS	stop_codon	36164	36166	.	-	0	transcript_id "g4.t1"; gene_id "g4";
scaffold1818	AUGUSTUS	intron	36387	36489	0.51	-	.	transcript_id "g4.t1"; gene_id "g4";
scaffold1818	AUGUSTUS	CDS	36164	36386	0.93	-	1	transcript_id "g4.t1"; gene_id "g4";
scaffold1818	AUGUSTUS	CDS	36490	36656	0.45	-	0	transcript_id "g4.t1"; gene_id "g4";
scaffold1818	AUGUSTUS	exon	36490	36662	.	-	.	transcript_id "g4.t1"; gene_id "g4";
scaffold1818	AUGUSTUS	start_codon	36654	36656	.	-	0	transcript_id "g4.t1"; gene_id "g4";
scaffold1818	AUGUSTUS	exon	39095	39251	.	-	.	transcript_id "g4.t1"; gene_id "g4";
scaffold1818	AUGUSTUS	tss	39251	39251	.	-	.	transcript_id "g4.t1"; gene_id "g4";
# coding sequence = [atgcaaacttgtcgagatcacctacgcttctaccaagtgaatgaagtgaggagcagacaaagcaagcataacatggtcc
# atgctatgaaagcaaatcctaagtcccatatccaggagattggagggtccttgatttttttctctcatcatgctgaaagcctgcacatttatgtgaag
# ttccactggaagcccacatgtgatgtcaagtccttgttggaagaagaggcaatccgagttggaggagcaaatctcagccacactactcaggacctcta
# tgacactattgtagctggaaattatcctgaatggaagctcttcattcagactatggatccagatcatgaagacagctttgactttgttccactcctgc
# tagtacttctcttatga]
# protein sequence = [MQTCRDHLRFYQVNEVRSRQSKHNMVHAMKANPKSHIQEIGGSLIFFSHHAESLHIYVKFHWKPTCDVKSLLEEEAIR
# VGGANLSHTTQDLYDTIVAGNYPEWKLFIQTMDPDHEDSFDFVPLLLVLLL]
# end gene g4
###
# start gene g5
scaffold1818	AUGUSTUS	gene	48806	51449	0.04	+	.	g5
scaffold1818	AUGUSTUS	transcript	48806	51449	0.04	+	.	g5.t1
scaffold1818	AUGUSTUS	tss	48806	48806	.	+	.	transcript_id "g5.t1"; gene_id "g5";
scaffold1818	AUGUSTUS	exon	48806	49085	.	+	.	transcript_id "g5.t1"; gene_id "g5";
scaffold1818	AUGUSTUS	start_codon	48882	48884	.	+	0	transcript_id "g5.t1"; gene_id "g5";
scaffold1818	AUGUSTUS	intron	49086	49201	1	+	.	transcript_id "g5.t1"; gene_id "g5";
scaffold1818	AUGUSTUS	CDS	48882	49085	1	+	0	transcript_id "g5.t1"; gene_id "g5";
scaffold1818	AUGUSTUS	CDS	49202	49438	1	+	0	transcript_id "g5.t1"; gene_id "g5";
scaffold1818	AUGUSTUS	exon	49202	49975	.	+	.	transcript_id "g5.t1"; gene_id "g5";
scaffold1818	AUGUSTUS	stop_codon	49436	49438	.	+	0	transcript_id "g5.t1"; gene_id "g5";
scaffold1818	AUGUSTUS	exon	50405	50908	.	+	.	transcript_id "g5.t1"; gene_id "g5";
scaffold1818	AUGUSTUS	exon	51120	51449	.	+	.	transcript_id "g5.t1"; gene_id "g5";
scaffold1818	AUGUSTUS	tts	51449	51449	.	+	.	transcript_id "g5.t1"; gene_id "g5";
# coding sequence = [atggatgctactaagacaaccaaaggtgccggagggagaaagggtggcccaaggaagaagtccgtcaccaagtcaatca
# aagctggccttcagtttccagtcggtcgtattggtcgatacttgaagaagggtcgatatgctcagcgtgtaggatctggtgctcctatttatctcgct
# gctgttctggaataccttgctgctgaggtgttggagttggctggaaatgcggcaagagacaacaagaagagcagaatcattcctaggcatgtgctttt
# ggcagtgaggaatgatgaggagttgggaaaattgttggctggtgttacaattgcaagtggaggtgttcttcctaacattaacccagttctgttgccta
# agaaatccgcagttgccgaggagaagtcacctaaagctaaggcaggaaagtcaccgaagaaggcataa]
# protein sequence = [MDATKTTKGAGGRKGGPRKKSVTKSIKAGLQFPVGRIGRYLKKGRYAQRVGSGAPIYLAAVLEYLAAEVLELAGNAAR
# DNKKSRIIPRHVLLAVRNDEELGKLLAGVTIASGGVLPNINPVLLPKKSAVAEEKSPKAKAGKSPKKA]
# end gene g5
###
# start gene g6
scaffold1818	AUGUSTUS	gene	52934	58671	0.04	-	.	g6
scaffold1818	AUGUSTUS	transcript	52934	58671	0.04	-	.	g6.t1
scaffold1818	AUGUSTUS	tts	52934	52934	.	-	.	transcript_id "g6.t1"; gene_id "g6";
scaffold1818	AUGUSTUS	exon	52934	53429	.	-	.	transcript_id "g6.t1"; gene_id "g6";
scaffold1818	AUGUSTUS	stop_codon	53339	53341	.	-	0	transcript_id "g6.t1"; gene_id "g6";
scaffold1818	AUGUSTUS	intron	53430	53534	1	-	.	transcript_id "g6.t1"; gene_id "g6";
scaffold1818	AUGUSTUS	intron	53662	53804	0.74	-	.	transcript_id "g6.t1"; gene_id "g6";
scaffold1818	AUGUSTUS	intron	53829	55591	0.32	-	.	transcript_id "g6.t1"; gene_id "g6";
scaffold1818	AUGUSTUS	intron	55800	57658	0.94	-	.	transcript_id "g6.t1"; gene_id "g6";
scaffold1818	AUGUSTUS	CDS	53339	53429	0.99	-	1	transcript_id "g6.t1"; gene_id "g6";
scaffold1818	AUGUSTUS	CDS	53535	53661	0.96	-	2	transcript_id "g6.t1"; gene_id "g6";
scaffold1818	AUGUSTUS	exon	53535	53661	.	-	.	transcript_id "g6.t1"; gene_id "g6";
scaffold1818	AUGUSTUS	CDS	53805	53828	0.46	-	2	transcript_id "g6.t1"; gene_id "g6";
scaffold1818	AUGUSTUS	exon	53805	53828	.	-	.	transcript_id "g6.t1"; gene_id "g6";
scaffold1818	AUGUSTUS	CDS	55592	55799	0.79	-	0	transcript_id "g6.t1"; gene_id "g6";
scaffold1818	AUGUSTUS	exon	55592	55799	.	-	.	transcript_id "g6.t1"; gene_id "g6";
scaffold1818	AUGUSTUS	CDS	57659	58537	0.97	-	0	transcript_id "g6.t1"; gene_id "g6";
scaffold1818	AUGUSTUS	exon	57659	58671	.	-	.	transcript_id "g6.t1"; gene_id "g6";
scaffold1818	AUGUSTUS	start_codon	58535	58537	.	-	0	transcript_id "g6.t1"; gene_id "g6";
scaffold1818	AUGUSTUS	tss	58671	58671	.	-	.	transcript_id "g6.t1"; gene_id "g6";
# coding sequence = [atgacctctgccatctctgcctcctccccttggcccgaaggccctttcgtttcccctcctatgtcggaaaattctcctg
# attccggtgatcgttcctctctctctgacctctccgatatctcagctgccgtaactgacgtcgttgatgatgaacgcggctnnncacccgccactagc
# gtacagaacgtgaaccctagccctaattctatttctcttcccgttgattcatctactccgaatgtcctttacctatccttcaaccaggattacggatg
# cttcgcggcaggcaccgatcgagggttccggatctataactgtgatccgctccgtgagattttccgccgcgattttaccggcaattctaatggtggag
# gtggaattggcgttgttcagatgctttttcggtgcaatattttggcgttggttggtggaggtccggagcctcaatatcccttaaataaggtgatgata
# tgggatgatcatcaatctaggtgcatcggcgagctatcgtttcgatctgaggtgaaatctgtgaggctgagaagggatagaattgtggttgttttggc
# ccagaagatatttgtttacaacttctcggatttgaaactgttacatcagattgagacagtggcgaaccccaagggtttgtgtgaggtgtcacaggtat
# caggatcaatggttctggtttgtccgggtcttcagaagggtcaggtgagagtggaacattatgcttctaagaggaccaagtttataatggcacatgac
# tcaaggattgtgtgttttgcgcttacaaatgatgggaggttgttggctacttctagcagtaaagggactcttgtcagaatatataatactttagatgg
# atctttggtccaagaggtcagaagaggcgcagatagagcagaaatctatagccttgctttttctccaactgcacaatggctagctgtttccagtgata
# aaggaactgtccatgtgttcaatctaaaggttgattcagcagctttaggagttgatagaccaagaggggcatctgagtcaaatgctacatctccatca
# gctgtgtctcatctctccttcataagaggtttctgtcgaacagtcggaacaggtgtgctaccaaagtatttcagctctgagtggtctgtggcgcagtt
# ccgcttgcaagaaggtctgcagcacattgtggccttcggtcaccaaaagaatacggttgtgattcttggcatggatggcagtttctaccgatgccagt
# atgatgcagcaactggtggggagatgaccctgttggaacatcatagtttcttgaagtctgaggagaacttctaa]
# protein sequence = [MTSAISASSPWPEGPFVSPPMSENSPDSGDRSSLSDLSDISAAVTDVVDDERGXXPATSVQNVNPSPNSISLPVDSST
# PNVLYLSFNQDYGCFAAGTDRGFRIYNCDPLREIFRRDFTGNSNGGGGIGVVQMLFRCNILALVGGGPEPQYPLNKVMIWDDHQSRCIGELSFRSEVK
# SVRLRRDRIVVVLAQKIFVYNFSDLKLLHQIETVANPKGLCEVSQVSGSMVLVCPGLQKGQVRVEHYASKRTKFIMAHDSRIVCFALTNDGRLLATSS
# SKGTLVRIYNTLDGSLVQEVRRGADRAEIYSLAFSPTAQWLAVSSDKGTVHVFNLKVDSAALGVDRPRGASESNATSPSAVSHLSFIRGFCRTVGTGV
# LPKYFSSEWSVAQFRLQEGLQHIVAFGHQKNTVVILGMDGSFYRCQYDAATGGEMTLLEHHSFLKSEENF]
# end gene g6
###
# command line:
# augustus --codingseq=1 --proteinprofile=/home/pgsb/tetiana.nosenko/lineages/embryophyta_odb9/prfl/EOG093605BP.prfl --predictionStart=0 --predictionEnd=59864 --species=arabidopsis ./tmp/scaffold1818Schil_BUSCO_geno_206160443_.temp
```
