## Supplementary material for "The *de novo* reference genome and transcriptome assemblies of the wild tomato species *Solanum chilense*": EOG093605BU.out.1

```
# Please cite: Mario Stanke, Mark Diekhans, Robert Baertsch, David Haussler (2008),
# Using native and syntenically mapped cDNA alignments to improve de novo gene finding
# Bioinformatics 24: 637-644, doi 10.1093/bioinformatics/btn013
# No extrinsic information on sequences given.
# Using protein profile unknown
# --[2..21]--> unknown_A (11) <--[0..1]--> unknown_B (25) <--[2..11]--> unknown_C (16) <--[14..42]--> unknown_D (18) <--[0..11]--> unknown_E (11) <--[0..2]--> unknown_F (19) <--[4..20]--> unknown_G (60) <--[0..1]--> unknown_H (135) <--[0..40]--> unknown_I (143) <--[0..2]--> unknown_J (184) <--[0..91]--
# arabidopsis version. Using default transition matrix.
# We have hints for 0 sequences and for 0 of the sequences in the input set.
#
# ----- prediction on sequence number 1 (length = 39285, name = scaffold4520) -----
#
# Constraints/Hints:
# (none)
# Predicted genes for sequence number 1 on both strands
# start gene g1
scaffold4520	AUGUSTUS	gene	23089	29739	0.01	+	.	g1
scaffold4520	AUGUSTUS	transcript	23089	29739	0.01	+	.	g1.t1
scaffold4520	AUGUSTUS	exon	23089	23467	.	+	.	transcript_id "g1.t1"; gene_id "g1";
scaffold4520	AUGUSTUS	start_codon	23120	23122	.	+	0	transcript_id "g1.t1"; gene_id "g1";
scaffold4520	AUGUSTUS	intron	23468	24356	0.81	+	.	transcript_id "g1.t1"; gene_id "g1";
scaffold4520	AUGUSTUS	intron	24507	24826	0.92	+	.	transcript_id "g1.t1"; gene_id "g1";
scaffold4520	AUGUSTUS	intron	24880	25524	1	+	.	transcript_id "g1.t1"; gene_id "g1";
scaffold4520	AUGUSTUS	intron	25634	25709	1	+	.	transcript_id "g1.t1"; gene_id "g1";
scaffold4520	AUGUSTUS	intron	25845	25977	0.99	+	.	transcript_id "g1.t1"; gene_id "g1";
scaffold4520	AUGUSTUS	intron	26023	26459	0.49	+	.	transcript_id "g1.t1"; gene_id "g1";
scaffold4520	AUGUSTUS	intron	26648	26860	0.86	+	.	transcript_id "g1.t1"; gene_id "g1";
scaffold4520	AUGUSTUS	intron	27003	27102	0.74	+	.	transcript_id "g1.t1"; gene_id "g1";
scaffold4520	AUGUSTUS	intron	27171	27541	0.24	+	.	transcript_id "g1.t1"; gene_id "g1";
scaffold4520	AUGUSTUS	intron	27608	27855	0.51	+	.	transcript_id "g1.t1"; gene_id "g1";
scaffold4520	AUGUSTUS	intron	27931	28059	0.97	+	.	transcript_id "g1.t1"; gene_id "g1";
scaffold4520	AUGUSTUS	intron	28148	29052	0.52	+	.	transcript_id "g1.t1"; gene_id "g1";
scaffold4520	AUGUSTUS	CDS	23120	23467	1	+	0	transcript_id "g1.t1"; gene_id "g1";
scaffold4520	AUGUSTUS	CDS	24357	24506	0.98	+	0	transcript_id "g1.t1"; gene_id "g1";
scaffold4520	AUGUSTUS	exon	24357	24506	.	+	.	transcript_id "g1.t1"; gene_id "g1";
scaffold4520	AUGUSTUS	CDS	24827	24879	0.92	+	0	transcript_id "g1.t1"; gene_id "g1";
scaffold4520	AUGUSTUS	exon	24827	24879	.	+	.	transcript_id "g1.t1"; gene_id "g1";
scaffold4520	AUGUSTUS	CDS	25525	25633	1	+	1	transcript_id "g1.t1"; gene_id "g1";
scaffold4520	AUGUSTUS	exon	25525	25633	.	+	.	transcript_id "g1.t1"; gene_id "g1";
scaffold4520	AUGUSTUS	CDS	25710	25844	0.99	+	0	transcript_id "g1.t1"; gene_id "g1";
scaffold4520	AUGUSTUS	exon	25710	25844	.	+	.	transcript_id "g1.t1"; gene_id "g1";
scaffold4520	AUGUSTUS	CDS	25978	26022	1	+	0	transcript_id "g1.t1"; gene_id "g1";
scaffold4520	AUGUSTUS	exon	25978	26022	.	+	.	transcript_id "g1.t1"; gene_id "g1";
scaffold4520	AUGUSTUS	CDS	26460	26647	0.98	+	0	transcript_id "g1.t1"; gene_id "g1";
scaffold4520	AUGUSTUS	exon	26460	26647	.	+	.	transcript_id "g1.t1"; gene_id "g1";
scaffold4520	AUGUSTUS	CDS	26861	27002	0.87	+	1	transcript_id "g1.t1"; gene_id "g1";
scaffold4520	AUGUSTUS	exon	26861	27002	.	+	.	transcript_id "g1.t1"; gene_id "g1";
scaffold4520	AUGUSTUS	CDS	27103	27170	0.44	+	0	transcript_id "g1.t1"; gene_id "g1";
scaffold4520	AUGUSTUS	exon	27103	27170	.	+	.	transcript_id "g1.t1"; gene_id "g1";
scaffold4520	AUGUSTUS	CDS	27542	27607	0.35	+	1	transcript_id "g1.t1"; gene_id "g1";
scaffold4520	AUGUSTUS	exon	27542	27607	.	+	.	transcript_id "g1.t1"; gene_id "g1";
scaffold4520	AUGUSTUS	CDS	27856	27930	0.79	+	1	transcript_id "g1.t1"; gene_id "g1";
scaffold4520	AUGUSTUS	exon	27856	27930	.	+	.	transcript_id "g1.t1"; gene_id "g1";
scaffold4520	AUGUSTUS	CDS	28060	28147	1	+	1	transcript_id "g1.t1"; gene_id "g1";
scaffold4520	AUGUSTUS	exon	28060	28147	.	+	.	transcript_id "g1.t1"; gene_id "g1";
scaffold4520	AUGUSTUS	CDS	29053	29325	1	+	0	transcript_id "g1.t1"; gene_id "g1";
scaffold4520	AUGUSTUS	exon	29053	29739	.	+	.	transcript_id "g1.t1"; gene_id "g1";
scaffold4520	AUGUSTUS	stop_codon	29323	29325	.	+	0	transcript_id "g1.t1"; gene_id "g1";
scaffold4520	AUGUSTUS	tts	29739	29739	.	+	.	transcript_id "g1.t1"; gene_id "g1";
# coding sequence = [atggcgggtctctacacctctctcagaccccaaccaccatcttcttcttcttcatcttcacagcaatctttcttctcga
# agcttcttcttctccttacaatccttcctctatctttggctgtttttgctttttttcttcaatggcgtggtggtggagttgacgatccaatctctcga
# tggtctcctgaagagtctcataagtttcctggcatggacacttctcctttagccactgttgctcactcttctcagtcatcagactgttctcttcttgc
# ccataccaatacgccgtcgttcccttactataaagactggaaatttaaacttcatccagatctcaaacccaagatatgtattacaaccagtacatctg
# ctggcctagagcagattttaccatggatgttctatcataaagtaattggggtaacatcatttttgctttttgtggaagggaaggcggcatctcctgat
# gtttctaaagtccttgaatccattccaggagtaaaagtaatatacagaacaagaaagctagaggagcaacaagccaaaagccggatttggaatgaaac
# gtggctgtccagtttcttttataaaccttgcaattacgagctctttgtgaagcaatctcttaatatggagatggccatagtgatggcaagggatgctg
# gtatggattggataattcatctagacacagatgagttaatacacccggccggtgctcgagagtattctttgaggcagttgcttcttgacgtgccttca
# aacgttgacatggttatctttcctaactatgagagcagtgttgaacgagaggacatcaaggatccttttacagaggtatcaatgttcaagaagaatta
# tgaccatctaacgaaggatacatattttggcatgtataaagaagcaacccgtggcaatccaaattactttttgacgtatggaaatggtaaagcagctg
# ctcgagttcaggaccatcttcgtcccaatggggctcatcgatggcataattacatgaaaactccaaaggagatcaaattggaggaggctgctgttctg
# cattacacatattccaagttttctgacttgacttcaagacgagatagatgtgggtgcaagcccacaaaggaggatgttaagagatgcttcatgttgga
# atttgatagatctttccataatggttaccgtttcatggttgttgctggagaggacttgtttttaagtctaatctgtatttgctgtaaggtcttcgtac
# actttatgactctacctgcccgagaccccactttgtgggactacacggggtgtgataaaatgttttatcttctccaggcatttattattgcttcaact
# gctacagaggatgagatgttaagctggtaccgtgaacatgtcgtatggactgacaaagcgatgaacctgaaactgttgaggaaaggcattttaacccg
# tatttatgctcccatggttattgtccaaggtttgagggagagtggtgtttttagttctattgttttatctgctcaagaatctctatcgaaggacaaat
# tcttagcatcctttgaaagcaacagttcatcaaaggctgctgcctcggagtcacttccttcaagaaagattggtagaaatcaacattctcaagctgcg
# aggagagtcttagcagaaagtggttccctctttgaatttcatgacgaagctgttcccccacagtctcccccaggcatagatgcagatgtgtga]
# protein sequence = [MAGLYTSLRPQPPSSSSSSSQQSFFSKLLLLLTILPLSLAVFAFFLQWRGGGVDDPISRWSPEESHKFPGMDTSPLAT
# VAHSSQSSDCSLLAHTNTPSFPYYKDWKFKLHPDLKPKICITTSTSAGLEQILPWMFYHKVIGVTSFLLFVEGKAASPDVSKVLESIPGVKVIYRTRK
# LEEQQAKSRIWNETWLSSFFYKPCNYELFVKQSLNMEMAIVMARDAGMDWIIHLDTDELIHPAGAREYSLRQLLLDVPSNVDMVIFPNYESSVEREDI
# KDPFTEVSMFKKNYDHLTKDTYFGMYKEATRGNPNYFLTYGNGKAAARVQDHLRPNGAHRWHNYMKTPKEIKLEEAAVLHYTYSKFSDLTSRRDRCGC
# KPTKEDVKRCFMLEFDRSFHNGYRFMVVAGEDLFLSLICICCKVFVHFMTLPARDPTLWDYTGCDKMFYLLQAFIIASTATEDEMLSWYREHVVWTDK
# AMNLKLLRKGILTRIYAPMVIVQGLRESGVFSSIVLSAQESLSKDKFLASFESNSSSKAAASESLPSRKIGRNQHSQAARRVLAESGSLFEFHDEAVP
# PQSPPGIDADV]
# end gene g1
###
# start gene g2
scaffold4520	AUGUSTUS	gene	32905	36039	0.01	+	.	g2
scaffold4520	AUGUSTUS	transcript	32905	36039	0.01	+	.	g2.t1
scaffold4520	AUGUSTUS	tss	32905	32905	.	+	.	transcript_id "g2.t1"; gene_id "g2";
scaffold4520	AUGUSTUS	exon	32905	33269	.	+	.	transcript_id "g2.t1"; gene_id "g2";
scaffold4520	AUGUSTUS	start_codon	32997	32999	.	+	0	transcript_id "g2.t1"; gene_id "g2";
scaffold4520	AUGUSTUS	intron	33270	35759	0.31	+	.	transcript_id "g2.t1"; gene_id "g2";
scaffold4520	AUGUSTUS	CDS	32997	33269	1	+	0	transcript_id "g2.t1"; gene_id "g2";
scaffold4520	AUGUSTUS	CDS	35760	35891	0.39	+	0	transcript_id "g2.t1"; gene_id "g2";
scaffold4520	AUGUSTUS	exon	35760	36039	.	+	.	transcript_id "g2.t1"; gene_id "g2";
scaffold4520	AUGUSTUS	stop_codon	35889	35891	.	+	0	transcript_id "g2.t1"; gene_id "g2";
scaffold4520	AUGUSTUS	tts	36039	36039	.	+	.	transcript_id "g2.t1"; gene_id "g2";
# coding sequence = [atgatactttccaattcactctcctcttctacttttctccgattcaataacctgcaactacaacagcagcagcagctac
# tgtttgtggattcttcttcacgtattcttcaattgaagaagaagagcagagggttatcagtggtgactcgtgctggtggaattagttcgggcagttat
# atatttgctttggtatttccactttctctccttgctatcaccatcttcacttctgcccgtgttgctgataacctcgaccagaaatttctagaagagct
# tgctgtaaatgaaactatagcagaaggtgaggaagatgatggcagtgcagtcactccgttagaggaaaaaccagcaacccctcgtacacgcaatcgac
# ccaaacgggaagttgaaccttcatctaagtag]
# protein sequence = [MILSNSLSSSTFLRFNNLQLQQQQQLLFVDSSSRILQLKKKSRGLSVVTRAGGISSGSYIFALVFPLSLLAITIFTSA
# RVADNLDQKFLEELAVNETIAEGEEDDGSAVTPLEEKPATPRTRNRPKREVEPSSK]
# end gene g2
###
# start gene g3
scaffold4520	AUGUSTUS	gene	37590	42000	0.01	-	.	g3
scaffold4520	AUGUSTUS	transcript	37590	42000	0.01	-	.	g3.t1
scaffold4520	AUGUSTUS	tts	37590	37590	.	-	.	transcript_id "g3.t1"; gene_id "g3";
scaffold4520	AUGUSTUS	exon	37590	37829	.	-	.	transcript_id "g3.t1"; gene_id "g3";
scaffold4520	AUGUSTUS	exon	37969	38148	.	-	.	transcript_id "g3.t1"; gene_id "g3";
scaffold4520	AUGUSTUS	stop_codon	38011	38013	.	-	0	transcript_id "g3.t1"; gene_id "g3";
scaffold4520	AUGUSTUS	intron	38149	38610	0.01	-	.	transcript_id "g3.t1"; gene_id "g3";
scaffold4520	AUGUSTUS	intron	38727	39190	0.96	-	.	transcript_id "g3.t1"; gene_id "g3";
scaffold4520	AUGUSTUS	intron	40925	41549	1	-	.	transcript_id "g3.t1"; gene_id "g3";
scaffold4520	AUGUSTUS	CDS	38011	38148	0.01	-	0	transcript_id "g3.t1"; gene_id "g3";
scaffold4520	AUGUSTUS	CDS	38611	38726	0.99	-	2	transcript_id "g3.t1"; gene_id "g3";
scaffold4520	AUGUSTUS	exon	38611	38726	.	-	.	transcript_id "g3.t1"; gene_id "g3";
scaffold4520	AUGUSTUS	CDS	39191	40924	0.88	-	2	transcript_id "g3.t1"; gene_id "g3";
scaffold4520	AUGUSTUS	exon	39191	40924	.	-	.	transcript_id "g3.t1"; gene_id "g3";
scaffold4520	AUGUSTUS	CDS	41550	41973	0.97	-	0	transcript_id "g3.t1"; gene_id "g3";
scaffold4520	AUGUSTUS	exon	41550	42000	.	-	.	transcript_id "g3.t1"; gene_id "g3";
scaffold4520	AUGUSTUS	start_codon	41971	41973	.	-	0	transcript_id "g3.t1"; gene_id "g3";
scaffold4520	AUGUSTUS	tss	42000	42000	.	-	.	transcript_id "g3.t1"; gene_id "g3";
scaffold4520	AUGUSTUS	protein_match	39210	39761	6.45	-	0	target "unknown_J[1..184]"; target_start 529; transcript_id "g3.t1"; gene_id "g3";
scaffold4520	AUGUSTUS	protein_match	39765	40193	5.49	-	0	target "unknown_I[1..143]"; target_start 385; transcript_id "g3.t1"; gene_id "g3";
scaffold4520	AUGUSTUS	protein_match	40308	40712	6.39	-	0	target "unknown_H[1..135]"; target_start 212; transcript_id "g3.t1"; gene_id "g3";
scaffold4520	AUGUSTUS	protein_match	40713	40892	6.91	-	0	target "unknown_G[1..60]"; target_start 152; transcript_id "g3.t1"; gene_id "g3";
scaffold4520	AUGUSTUS	protein_match	40905	40924	6.73	-	2	target "unknown_F[13..19]"; target_start 129; transcript_id "g3.t1"; gene_id "g3";
scaffold4520	AUGUSTUS	protein_match	41550	41586	4.97	-	0	target "unknown_F[1..13]"; target_start 129; transcript_id "g3.t1"; gene_id "g3";
scaffold4520	AUGUSTUS	protein_match	41590	41622	4.15	-	0	target "unknown_E[1..11]"; target_start 117; transcript_id "g3.t1"; gene_id "g3";
scaffold4520	AUGUSTUS	protein_match	41623	41676	5.3	-	0	target "unknown_D[1..18]"; target_start 99; transcript_id "g3.t1"; gene_id "g3";
scaffold4520	AUGUSTUS	protein_match	41773	41820	3.86	-	0	target "unknown_C[1..16]"; target_start 51; transcript_id "g3.t1"; gene_id "g3";
scaffold4520	AUGUSTUS	protein_match	41839	41913	4.14	-	0	target "unknown_B[1..25]"; target_start 20; transcript_id "g3.t1"; gene_id "g3";
scaffold4520	AUGUSTUS	protein_match	41917	41949	6.19	-	0	target "unknown_A[1..11]"; target_start 8; transcript_id "g3.t1"; gene_id "g3";
# coding sequence = [atggcggccaaatccgcacaaagcaaaccatacttcttctacggccaccggaaacctactcagcatcgtcctacagttc
# aaggaggccttttttccaatcgtcaaaccataaacccaaaccgcaccaccaaaaactcaccttcctctgttacccaaggtgattttcagcttcaaaaa
# tgggacccggatgaagtttcgggtcaaaaatccagagacccatctcaggaattcttctctttagctcagcgcctatcaccaattgctaggtatatagt
# ggattcattcaggaaacatgggaaatggggtgcaccccttttggctgaccttaatactctacgaagggttactcctaagcttgtaactgaggttctca
# aacaccccaatcttgatcccaaaatttcatccaagttcttctattgggctggaaaacagaaaggttacaggcatgatttctcttgttacaatgccttt
# gcttatggtctgaatcgggcgaatcaatttcggacagctgatcaggttcctgagctgatgcatatgcaaggaaagccacctagtgagaaacaatttga
# aattttgatcagaatgcatggtgatgctaataggggtcttagagtatactatgtttatgagaaaatgaaaaaatttggggtaaaaccaagagtttttt
# tgtataacagaataatggatgctttggttaaaaccaatcatttggacttggctatgtcagtttatgacgatttcaagaaggatgggttggtggaggaa
# agtatgactttcatgatcttgataaagggcctgtgcaagttaggacgaatggatgaagtgtttgagcttttgggtcggatgagagaaaatcgttgcaa
# accagatgtgtttgcatacacagcaatggtaaagatattggttgcagagcggaacttggatggttgttcaaaggtgtggaaggagatgcagcaggatg
# cagttgaacctgatgttatagcttattcaacttttattgctggtttgtgtaaaaataatcaggtcgacaaaggctatgagttgttcaaggaaatgaaa
# caaaagaaaattttgatagatagggggatttatggatccttgattgaatcgtttgtagcaaacgggaaagttggtttagcttgtgatttgcttaaaga
# tctgatagactcgggctatagggctgatttggcaatctataattctattattgaaggtctctgcaatgcaaaacgaacagatagggcctataaacttt
# tccaaatcacagttcaagaagatctttgtcctgacttttccactgtgaagcccatattggtgtcttatgcagagtcaaagaaaatggatgaaatttgc
# aaattgcttgaggaactgcagcgattaagccattgcatcagtgatgatttatccaaattcttcacatatatggtagagaaggatgataggattatgat
# tgctttagaagtctttgaatatttgaaagtaaaagattattgtagtgttccaatatataacattcttatggaggcgctctatcagaatggcgaggtga
# acaaggcactcacattgttctctgagttgagaatttcagattgtgaacctgattcatcaacttatagctatgccgtccagtgttttgtagaggtcgga
# gatgtacaggaggcatctatttgctataacagaattaaagagatgtctttgattccctcaattgctgcatatcgttctcttgtcatagggctttgcaa
# aataggacagattgatccagctatgctgctaattcttgactgcctacgcaatgtggcgagtggccctatggagtttaagtatattctcactattattc
# atgtctgtaaaatgaatgatgccgagaaggtaatggaagttcttgatgaattgctcgaagagggctattctcctgataatgctgtatactgcgctgta
# atttatggcatgtgcaaacatggaacaattgaagaagcacagaaagtttttgcaagtatgagaaagcgaaaacatcttactgaagcagacttaattgt
# ttatgatgagatgcttattgaccacatgaagaagaagacagcagacttgctgttgtctgggttgaaatttttcggtctggaatcgaagttaaaagcga
# aggggtgtactcttctagcaggtagcttggtgaacagtttgtctgtagttgttggaggtgaccaatctatcgcactggaagagttcaagtgcatattc
# tcattgagagttgaaaggctactccgatgctttttgaaggaaaatggaaaagttgatttggcactcagctggcttatgactgaccctgccatgaagtc
# ccgtctagccgaggcatataagaattctgccgatgtagcacaatctaataaccagtccagaaaaactgccatttggtaa]
# protein sequence = [MAAKSAQSKPYFFYGHRKPTQHRPTVQGGLFSNRQTINPNRTTKNSPSSVTQGDFQLQKWDPDEVSGQKSRDPSQEFF
# SLAQRLSPIARYIVDSFRKHGKWGAPLLADLNTLRRVTPKLVTEVLKHPNLDPKISSKFFYWAGKQKGYRHDFSCYNAFAYGLNRANQFRTADQVPEL
# MHMQGKPPSEKQFEILIRMHGDANRGLRVYYVYEKMKKFGVKPRVFLYNRIMDALVKTNHLDLAMSVYDDFKKDGLVEESMTFMILIKGLCKLGRMDE
# VFELLGRMRENRCKPDVFAYTAMVKILVAERNLDGCSKVWKEMQQDAVEPDVIAYSTFIAGLCKNNQVDKGYELFKEMKQKKILIDRGIYGSLIESFV
# ANGKVGLACDLLKDLIDSGYRADLAIYNSIIEGLCNAKRTDRAYKLFQITVQEDLCPDFSTVKPILVSYAESKKMDEICKLLEELQRLSHCISDDLSK
# FFTYMVEKDDRIMIALEVFEYLKVKDYCSVPIYNILMEALYQNGEVNKALTLFSELRISDCEPDSSTYSYAVQCFVEVGDVQEASICYNRIKEMSLIP
# SIAAYRSLVIGLCKIGQIDPAMLLILDCLRNVASGPMEFKYILTIIHVCKMNDAEKVMEVLDELLEEGYSPDNAVYCAVIYGMCKHGTIEEAQKVFAS
# MRKRKHLTEADLIVYDEMLIDHMKKKTADLLLSGLKFFGLESKLKAKGCTLLAGSLVNSLSVVVGGDQSIALEEFKCIFSLRVERLLRCFLKENGKVD
# LALSWLMTDPAMKSRLAEAYKNSADVAQSNNQSRKTAIW]
# sequence of block unknown_J   529 [DCEPDSSTYSYAVQCFVEVGDVQEASICYNRIKEMSLIPSIAAYRSLVIGLCKIGQIDPAMLLILDCLRNVASGPMEFKYILTIIHVCKMNDAEKVMEVLDELLEEGYSPDNAVYCAVIYGMCKHGTIEEAQKVFASMRKRKHLTEADLIVYDEMLIDHMKKKTADLLLSGLKFFGLESKLKAK] 713
# sequence of block unknown_I   385 [DLIDSGYRADLAIYNSIIEGLCNAKRTDRAYKLFQITVQEDLCPDFSTVKPILVSYAESKKMDEICKLLEELQRLSHCISDDLSKFFTYMVEKDDRIMIALEVFEYLKVKDYCSVPIYNILMEALYQNGEVNKALTLFSELRI] 528
# sequence of block unknown_H   212 [KKFGVKPRVFLYNRIMDALVKTNHLDLAMSVYDDFKKDGLVEESMTFMILIKGLCKLGRMDEVFELLGRMRENRCKPDVFAYTAMVKILVAERNLDGCSKVWKEMQQDAVEPDVIAYSTFIAGLCKNNQVDKGYE] 347
# sequence of block unknown_G   152 [CYNAFAYGLNRANQFRTADQVPELMHMQGKPPSEKQFEILIRMHGDANRGLRVYYVYEKM] 212
# sequence of block unknown_F   129 [DPKISSKFFYWAGKQKGYR] 148
# sequence of block unknown_E   117 [KLVTEVLKHPN] 128
# sequence of block unknown_D    99 [KWGAPLLADLNTLRRVTP] 117
# sequence of block unknown_C    51 [QGDFQLQKWDPDEVSG] 67
# sequence of block unknown_B    20 [QHRPTVQGGLFSNRQTINPNRTTKN] 45
# sequence of block unknown_A     8 [KPYFFYGHRKP] 19
# end gene g3
###
# start gene g4
scaffold4520	AUGUSTUS	gene	46242	48310	0.11	-	.	g4
scaffold4520	AUGUSTUS	transcript	46242	48310	0.11	-	.	g4.t1
scaffold4520	AUGUSTUS	tts	46242	46242	.	-	.	transcript_id "g4.t1"; gene_id "g4";
scaffold4520	AUGUSTUS	exon	46242	48310	.	-	.	transcript_id "g4.t1"; gene_id "g4";
scaffold4520	AUGUSTUS	stop_codon	47170	47172	.	-	0	transcript_id "g4.t1"; gene_id "g4";
scaffold4520	AUGUSTUS	CDS	47170	48243	0.86	-	0	transcript_id "g4.t1"; gene_id "g4";
scaffold4520	AUGUSTUS	start_codon	48241	48243	.	-	0	transcript_id "g4.t1"; gene_id "g4";
scaffold4520	AUGUSTUS	tss	48310	48310	.	-	.	transcript_id "g4.t1"; gene_id "g4";
# coding sequence = [atggactgttatgaaaatgtggttaagtgggatgactctgcaggtcaagaagcattcaacgttgcaaaaaggagatatt
# gggcgaagatttctggttttccccctcaggatcctcctcccaatccagatttgtacattgatgaagttgattgggactcagctatcgatccggagctg
# atattagatttggacagagaatatttcaaccctaatgaagttaagaactctgtcaagtctgagaacaacttagatcctggatgcaccctggtatggga
# ggataaaactgctgataatggtgaaaacccttggggaagtggtgatgtgcagggctctaaaactgctgctaatggtgaaaacccttgggaaagtggca
# atgtgcaggactcaaagcctgttggcaatcgtgaaaatccttgggaaagtgcttctattgaggatacgaagcagacttggaatgaatggtatacccct
# gtaaacatcaaaaatgataatccgtgggaaaggagttccccaaaaacccagggcatcttgaagggtactgcctggggaggctgtggaaatgagtcatg
# gggttggaacagtgggatgaattatcagaatggatatgcttgtgttgataacagtttcagcaatttgtggtatcaaagtggtgcatgtgtttctggtg
# ctaaaggaaacgaatgggttgataatagcgttggttcctggggtcaaacctgttggaatactggagggcatgagcagcggaattcagactatggctct
# cgctggaacaggaattttagtcgaggtggtggaacaacctcaaaggacagaagatggagaggatctgagggcacttcttgggattatcagcaacaacc
# aaggcagagtaacgacagaaatgtggattttggaagacctagtagaggtaataataccttttattctggttcgcgcaagagggaaagttcttcacaac
# atgtgccgaggtacaaaagctcaaggtttcaaagtgatgaacagaggactgcaaacaattggagagaagaaaacacacagaagagggttacttttaac
# agcatgtatgactag]
# protein sequence = [MDCYENVVKWDDSAGQEAFNVAKRRYWAKISGFPPQDPPPNPDLYIDEVDWDSAIDPELILDLDREYFNPNEVKNSVK
# SENNLDPGCTLVWEDKTADNGENPWGSGDVQGSKTAANGENPWESGNVQDSKPVGNRENPWESASIEDTKQTWNEWYTPVNIKNDNPWERSSPKTQGI
# LKGTAWGGCGNESWGWNSGMNYQNGYACVDNSFSNLWYQSGACVSGAKGNEWVDNSVGSWGQTCWNTGGHEQRNSDYGSRWNRNFSRGGGTTSKDRRW
# RGSEGTSWDYQQQPRQSNDRNVDFGRPSRGNNTFYSGSRKRESSSQHVPRYKSSRFQSDEQRTANNWREENTQKRVTFNSMYD]
# end gene g4
###
# command line:
# augustus --codingseq=1 --proteinprofile=/home/pgsb/tetiana.nosenko/lineages/embryophyta_odb9/prfl/EOG093605BU.prfl --predictionStart=20930 --predictionEnd=60214 --species=arabidopsis ./tmp/scaffold4520Schil_BUSCO_geno_206160443_.temp
```
