## Supplementary material for "The *de novo* reference genome and transcriptome assemblies of the wild tomato species *Solanum chilense*": EOG093605BU.out.2

```
# Please cite: Mario Stanke, Mark Diekhans, Robert Baertsch, David Haussler (2008),
# Using native and syntenically mapped cDNA alignments to improve de novo gene finding
# Bioinformatics 24: 637-644, doi 10.1093/bioinformatics/btn013
# No extrinsic information on sequences given.
# Using protein profile unknown
# --[2..21]--> unknown_A (11) <--[0..1]--> unknown_B (25) <--[2..11]--> unknown_C (16) <--[14..42]--> unknown_D (18) <--[0..11]--> unknown_E (11) <--[0..2]--> unknown_F (19) <--[4..20]--> unknown_G (60) <--[0..1]--> unknown_H (135) <--[0..40]--> unknown_I (143) <--[0..2]--> unknown_J (184) <--[0..91]--
# arabidopsis version. Using default transition matrix.
# We have hints for 0 sequences and for 0 of the sequences in the input set.
#
# ----- prediction on sequence number 1 (length = 50036, name = scaffold1471) -----
#
# Constraints/Hints:
# (none)
# Predicted genes for sequence number 1 on both strands
# start gene g1
scaffold1471	AUGUSTUS	gene	20598	25380	0.12	+	.	g1
scaffold1471	AUGUSTUS	transcript	20598	25380	0.12	+	.	g1.t1
scaffold1471	AUGUSTUS	intron	20598	22034	0.36	+	.	transcript_id "g1.t1"; gene_id "g1";
scaffold1471	AUGUSTUS	intron	22172	23352	0.83	+	.	transcript_id "g1.t1"; gene_id "g1";
scaffold1471	AUGUSTUS	intron	23595	23949	0.9	+	.	transcript_id "g1.t1"; gene_id "g1";
scaffold1471	AUGUSTUS	intron	24097	24929	0.98	+	.	transcript_id "g1.t1"; gene_id "g1";
scaffold1471	AUGUSTUS	CDS	22035	22171	0.82	+	1	transcript_id "g1.t1"; gene_id "g1";
scaffold1471	AUGUSTUS	exon	22035	22171	.	+	.	transcript_id "g1.t1"; gene_id "g1";
scaffold1471	AUGUSTUS	CDS	23353	23594	0.77	+	2	transcript_id "g1.t1"; gene_id "g1";
scaffold1471	AUGUSTUS	exon	23353	23594	.	+	.	transcript_id "g1.t1"; gene_id "g1";
scaffold1471	AUGUSTUS	CDS	23950	24096	1	+	0	transcript_id "g1.t1"; gene_id "g1";
scaffold1471	AUGUSTUS	exon	23950	24096	.	+	.	transcript_id "g1.t1"; gene_id "g1";
scaffold1471	AUGUSTUS	CDS	24930	25121	0.99	+	0	transcript_id "g1.t1"; gene_id "g1";
scaffold1471	AUGUSTUS	exon	24930	25380	.	+	.	transcript_id "g1.t1"; gene_id "g1";
scaffold1471	AUGUSTUS	stop_codon	25119	25121	.	+	0	transcript_id "g1.t1"; gene_id "g1";
scaffold1471	AUGUSTUS	tts	25380	25380	.	+	.	transcript_id "g1.t1"; gene_id "g1";
# coding sequence = [gcctggaggtttattagttcaaaaaagagttggaatttctgctgaggaaaattctgttgctggtcctatgatcaagatc
# aaagtctcttatgattcttgttaccatgatgttgttgttcctgctgaatcaacatttgggaacttgaagaaaattctttgggacacaactggtttaca
# tcctaatgttcagagattattgttccaaggaaaagaaaaggatgagaaggaatgcttacacatttctggtgtaaaagatatgtcaaaggtgatcctaa
# tggaagatccagccagcaaagagttgaagaaaattcaggatacctctatctcttctcaagccatcgcccgcgtaagagtagaggtcgataagctctca
# catagggttgtggccatagaggaagcagtgcaaagaggtaacaaagttgagaacaaagagtttgttgtcctaacagagttgttcatgattcaacttct
# tacacttgatggcattgaagcagaaggagaagcaagaactcaaaggagaaaggaggttcatcgcattcagagttttgttgatatgattgacaatttta
# aagcaagaaactctagcattgttagcaattgtattggtactatttcaatggtgaataccaaatgggagaagtttgattcaggaattggaagcctcaat
# gcaccaaatcaatccacaaaagtcacacaggactgggaagtttttgactga]
# protein sequence = [PGGLLVQKRVGISAEENSVAGPMIKIKVSYDSCYHDVVVPAESTFGNLKKILWDTTGLHPNVQRLLFQGKEKDEKECL
# HISGVKDMSKVILMEDPASKELKKIQDTSISSQAIARVRVEVDKLSHRVVAIEEAVQRGNKVENKEFVVLTELFMIQLLTLDGIEAEGEARTQRRKEV
# HRIQSFVDMIDNFKARNSSIVSNCIGTISMVNTKWEKFDSGIGSLNAPNQSTKVTQDWEVFD]
# end gene g1
###
# start gene g2
scaffold1471	AUGUSTUS	gene	31003	34469	0.56	+	.	g2
scaffold1471	AUGUSTUS	transcript	31003	34469	0.56	+	.	g2.t1
scaffold1471	AUGUSTUS	tss	31003	31003	.	+	.	transcript_id "g2.t1"; gene_id "g2";
scaffold1471	AUGUSTUS	exon	31003	31028	.	+	.	transcript_id "g2.t1"; gene_id "g2";
scaffold1471	AUGUSTUS	start_codon	31026	31028	.	+	0	transcript_id "g2.t1"; gene_id "g2";
scaffold1471	AUGUSTUS	intron	31029	31215	0.99	+	.	transcript_id "g2.t1"; gene_id "g2";
scaffold1471	AUGUSTUS	intron	31327	31421	1	+	.	transcript_id "g2.t1"; gene_id "g2";
scaffold1471	AUGUSTUS	intron	31523	32596	1	+	.	transcript_id "g2.t1"; gene_id "g2";
scaffold1471	AUGUSTUS	intron	32735	32907	1	+	.	transcript_id "g2.t1"; gene_id "g2";
scaffold1471	AUGUSTUS	intron	32957	33118	0.97	+	.	transcript_id "g2.t1"; gene_id "g2";
scaffold1471	AUGUSTUS	intron	33185	33904	0.67	+	.	transcript_id "g2.t1"; gene_id "g2";
scaffold1471	AUGUSTUS	intron	34025	34107	1	+	.	transcript_id "g2.t1"; gene_id "g2";
scaffold1471	AUGUSTUS	CDS	31026	31028	0.99	+	0	transcript_id "g2.t1"; gene_id "g2";
scaffold1471	AUGUSTUS	CDS	31216	31326	1	+	0	transcript_id "g2.t1"; gene_id "g2";
scaffold1471	AUGUSTUS	exon	31216	31326	.	+	.	transcript_id "g2.t1"; gene_id "g2";
scaffold1471	AUGUSTUS	CDS	31422	31522	1	+	0	transcript_id "g2.t1"; gene_id "g2";
scaffold1471	AUGUSTUS	exon	31422	31522	.	+	.	transcript_id "g2.t1"; gene_id "g2";
scaffold1471	AUGUSTUS	CDS	32597	32734	1	+	1	transcript_id "g2.t1"; gene_id "g2";
scaffold1471	AUGUSTUS	exon	32597	32734	.	+	.	transcript_id "g2.t1"; gene_id "g2";
scaffold1471	AUGUSTUS	CDS	32908	32956	1	+	1	transcript_id "g2.t1"; gene_id "g2";
scaffold1471	AUGUSTUS	exon	32908	32956	.	+	.	transcript_id "g2.t1"; gene_id "g2";
scaffold1471	AUGUSTUS	CDS	33119	33184	0.97	+	0	transcript_id "g2.t1"; gene_id "g2";
scaffold1471	AUGUSTUS	exon	33119	33184	.	+	.	transcript_id "g2.t1"; gene_id "g2";
scaffold1471	AUGUSTUS	CDS	33905	34024	0.7	+	0	transcript_id "g2.t1"; gene_id "g2";
scaffold1471	AUGUSTUS	exon	33905	34024	.	+	.	transcript_id "g2.t1"; gene_id "g2";
scaffold1471	AUGUSTUS	CDS	34108	34218	1	+	0	transcript_id "g2.t1"; gene_id "g2";
scaffold1471	AUGUSTUS	exon	34108	34469	.	+	.	transcript_id "g2.t1"; gene_id "g2";
scaffold1471	AUGUSTUS	stop_codon	34216	34218	.	+	0	transcript_id "g2.t1"; gene_id "g2";
scaffold1471	AUGUSTUS	tts	34469	34469	.	+	.	transcript_id "g2.t1"; gene_id "g2";
# coding sequence = [atggtcctgcctgatgaagtgttgaactgcggaccttctgctagagtccttgatctcagccacaacgccatacagcatc
# ttccagccacaattaatagcttgagttctcttcagaaattgatccttaatgggaatgaaattatggataattccttaagctgggaagagctagcttct
# ctaaagagtcttatggttatttcactgaaccaaaaccacatagcaacactgcctcctgagctcggcactttaaccagtctgaaacaacttcatattgc
# acataacgagttaacatgtctcccatctgagataggtctgctgaccagccttgaggttctgaaagttaacaacaacaggatacactctattccggaaa
# gtataggggattgtgtttctcttattgaggttgatctttcatctaatcttttggtagagctgccagaaacaattagcaaaataaaggacttaaaggca
# ctttatcttaggaacaacgggctcaaatcccttcctagcagcatttttaaacagtgctgtcaactctctacactagatctccatggaactgaaataac
# tatagatgttatctgccagattgaaggatgggagaactttgatgagagaagacgctcgaagcatcagaaacaactggacttcagagtgatcagctctg
# gcaaatttgacgaaggagctgatcaaatctga]
# protein sequence = [MVLPDEVLNCGPSARVLDLSHNAIQHLPATINSLSSLQKLILNGNEIMDNSLSWEELASLKSLMVISLNQNHIATLPP
# ELGTLTSLKQLHIAHNELTCLPSEIGLLTSLEVLKVNNNRIHSIPESIGDCVSLIEVDLSSNLLVELPETISKIKDLKALYLRNNGLKSLPSSIFKQC
# CQLSTLDLHGTEITIDVICQIEGWENFDERRRSKHQKQLDFRVISSGKFDEGADQI]
# end gene g2
###
# start gene g3
scaffold1471	AUGUSTUS	gene	38480	42338	0.01	-	.	g3
scaffold1471	AUGUSTUS	transcript	38480	42338	0.01	-	.	g3.t1
scaffold1471	AUGUSTUS	tts	38480	38480	.	-	.	transcript_id "g3.t1"; gene_id "g3";
scaffold1471	AUGUSTUS	exon	38480	39483	.	-	.	transcript_id "g3.t1"; gene_id "g3";
scaffold1471	AUGUSTUS	stop_codon	38746	38748	.	-	0	transcript_id "g3.t1"; gene_id "g3";
scaffold1471	AUGUSTUS	CDS	38746	39432	0.25	-	0	transcript_id "g3.t1"; gene_id "g3";
scaffold1471	AUGUSTUS	start_codon	39430	39432	.	-	0	transcript_id "g3.t1"; gene_id "g3";
scaffold1471	AUGUSTUS	exon	41740	42338	.	-	.	transcript_id "g3.t1"; gene_id "g3";
scaffold1471	AUGUSTUS	tss	42338	42338	.	-	.	transcript_id "g3.t1"; gene_id "g3";
# coding sequence = [atgacaaaggaagtggatgatgctatgcaattgttttgtgaaatttctcaaaagggatcaaaacctgatgtcgttacct
# acaatactatcttgcaaggcctttttaaagttggaagaatagtccatgcgagaaaattctttgctgagatgctatctgcagggttcatacctgatttt
# tacactcatggcattgtgatcaatggttcttttaagaatggacttgttgaagaggctttgtcgctctttaataagttggaaggaaacagagaaattac
# tgatattgaattttacaatgttgtcatcaatggattgtgcaaaactggtaaactcgatgaagctcgtgctatttttgagaagctttatttaattggat
# tgcttccgaatgcgagaacatacaataagatcattaatggattttgtcttgaagggttgttagatgaagcttatgatatgcttagaaaaatggaggag
# aatggtattttgccaaacgtcttcacttacaatgcccttgtgcggggatttctcaggtgtagcataattactgaaatgacaacttttatgaaggaaat
# gacgggaagggggttctcatttgatgcaactacaacggagttattgttagaagttctaagggagagtccgtccgtccttgacatgatactagatcttc
# actcaaaaattatgaagtga]
# protein sequence = [MTKEVDDAMQLFCEISQKGSKPDVVTYNTILQGLFKVGRIVHARKFFAEMLSAGFIPDFYTHGIVINGSFKNGLVEEA
# LSLFNKLEGNREITDIEFYNVVINGLCKTGKLDEARAIFEKLYLIGLLPNARTYNKIINGFCLEGLLDEAYDMLRKMEENGILPNVFTYNALVRGFLR
# CSIITEMTTFMKEMTGRGFSFDATTTELLLEVLRESPSVLDMILDLHSKIMK]
# end gene g3
###
# start gene g4
scaffold1471	AUGUSTUS	gene	45903	52808	0.04	-	.	g4
scaffold1471	AUGUSTUS	transcript	45903	52808	0.04	-	.	g4.t1
scaffold1471	AUGUSTUS	tts	45903	45903	.	-	.	transcript_id "g4.t1"; gene_id "g4";
scaffold1471	AUGUSTUS	exon	45903	46073	.	-	.	transcript_id "g4.t1"; gene_id "g4";
scaffold1471	AUGUSTUS	exon	50809	52808	.	-	.	transcript_id "g4.t1"; gene_id "g4";
scaffold1471	AUGUSTUS	stop_codon	50956	50958	.	-	0	transcript_id "g4.t1"; gene_id "g4";
scaffold1471	AUGUSTUS	CDS	50956	52740	0.89	-	0	transcript_id "g4.t1"; gene_id "g4";
scaffold1471	AUGUSTUS	start_codon	52738	52740	.	-	0	transcript_id "g4.t1"; gene_id "g4";
scaffold1471	AUGUSTUS	tss	52808	52808	.	-	.	transcript_id "g4.t1"; gene_id "g4";
# coding sequence = [atgaggagaatttctctgcgaaatggcaatggcaatggcaatggtattccctttatctctttctttgatgattcagtaa
# ttactgtaagaagttgttcttcatgccattacagtaaagaatcgatttcagttaaggataaaattggtgtaaatagtagcaatttagatgatgctgtg
# aatctcttccatcaaatggttacaatgaagcctcttccttcagttgtcgatttctctaaattgtttaagactatgataaagatgaaacattactctgc
# tgccatttctctttttcgacaaatgctgaaattgggtatcccaattaataatttcatcttaagtatcatgataaatagttattgcctgatgtatcgtg
# ttgattgtgcattttcggtgttacccatttacttgaaaaatggcattccgtttaatgttgtcacctttaacaccttattaaggggactctttagtgaa
# aataaggtcaaagatgcagttgaattgttcaagaagttggtaagagagaagatttgtgagcctgatgtagtcacgtatgcaactgtaatgaatgggct
# aagcaaaaggggtcatactcagaagactttaagtttgctccggttaatggaacaaggtaatactgagcccaacatatatatctacaacattgttatag
# atgctctttgcaaagatggaaacttagatgctgctatcaacattctgaacgagatgaagcagaaagacattcatccagacatattaacgtataattca
# ttgattgatggtttatgtaagctcggtcagtgggaaaaggttacgtctttgttctctgagatggtgaaccttaatatttatccagatgtgtgcatctt
# caatacactaatagatggactatgcaaagaagggaaagttgaagatgccgaggaagtaatgaaacacatggtcagaaaagctgtagagcctgatataa
# tcacatacaatgcgataatggatggatattgtttgcgtggtcaagtcgatagagcaaagagaattttcgatatcatgatcgataagggcatcgagcct
# aacatttttagctataacatactaataaatggatactgtatgacaaaggaagtggatgatgctatgcaattgttttgtgaaatttctcaaaagggaac
# aaaacctgatgtcgttacctacaatactatcttgcaaggtctttttaaagttggaaaaatagtccatgctagaaaattctttgctgagatgctatctg
# caggattcatacctgatttttacactcatggcattgtgataaatggttattttaagaatggacttgttgaagaggctttgtcactctttaataagttg
# gaaggaaagagagaaattactgatattgaattttacaatgttgtcatcaatggattgtgcaacattggtaaactcgatgaagctcgtgctatttttga
# gaagctttctttaattggattgcttccgaatgtgagaacatacaataagatgatacatggattttgtcttgaaggtttgttagatgaagctaacgata
# tgctaagaaaaatggtggagaatggttatctgccaaacgtcttcacttacaatgcccttgtgcagggatttctcaggtgtagaaaaattactgaaatg
# acaacttttatgaaggaaatgacgggtagggggttctcatttgatgcaactacaactgagttattggtaaacgttctaagggagagtccatccgtcct
# tgacatgatactagatcttcattcaaaaattatgaagtga]
# protein sequence = [MRRISLRNGNGNGNGIPFISFFDDSVITVRSCSSCHYSKESISVKDKIGVNSSNLDDAVNLFHQMVTMKPLPSVVDFS
# KLFKTMIKMKHYSAAISLFRQMLKLGIPINNFILSIMINSYCLMYRVDCAFSVLPIYLKNGIPFNVVTFNTLLRGLFSENKVKDAVELFKKLVREKIC
# EPDVVTYATVMNGLSKRGHTQKTLSLLRLMEQGNTEPNIYIYNIVIDALCKDGNLDAAINILNEMKQKDIHPDILTYNSLIDGLCKLGQWEKVTSLFS
# EMVNLNIYPDVCIFNTLIDGLCKEGKVEDAEEVMKHMVRKAVEPDIITYNAIMDGYCLRGQVDRAKRIFDIMIDKGIEPNIFSYNILINGYCMTKEVD
# DAMQLFCEISQKGTKPDVVTYNTILQGLFKVGKIVHARKFFAEMLSAGFIPDFYTHGIVINGYFKNGLVEEALSLFNKLEGKREITDIEFYNVVINGL
# CNIGKLDEARAIFEKLSLIGLLPNVRTYNKMIHGFCLEGLLDEANDMLRKMVENGYLPNVFTYNALVQGFLRCRKITEMTTFMKEMTGRGFSFDATTT
# ELLVNVLRESPSVLDMILDLHSKIMK]
# end gene g4
###
# start gene g5
scaffold1471	AUGUSTUS	gene	54904	60658	0.01	-	.	g5
scaffold1471	AUGUSTUS	transcript	54904	60658	0.01	-	.	g5.t1
scaffold1471	AUGUSTUS	tts	54904	54904	.	-	.	transcript_id "g5.t1"; gene_id "g5";
scaffold1471	AUGUSTUS	exon	54904	55410	.	-	.	transcript_id "g5.t1"; gene_id "g5";
scaffold1471	AUGUSTUS	stop_codon	55341	55343	.	-	0	transcript_id "g5.t1"; gene_id "g5";
scaffold1471	AUGUSTUS	intron	55411	56198	0.15	-	.	transcript_id "g5.t1"; gene_id "g5";
scaffold1471	AUGUSTUS	intron	56283	57244	0.51	-	.	transcript_id "g5.t1"; gene_id "g5";
scaffold1471	AUGUSTUS	intron	57462	57601	0.68	-	.	transcript_id "g5.t1"; gene_id "g5";
scaffold1471	AUGUSTUS	intron	57685	57768	0.92	-	.	transcript_id "g5.t1"; gene_id "g5";
scaffold1471	AUGUSTUS	intron	57856	58559	0.6	-	.	transcript_id "g5.t1"; gene_id "g5";
scaffold1471	AUGUSTUS	intron	58671	58972	0.95	-	.	transcript_id "g5.t1"; gene_id "g5";
scaffold1471	AUGUSTUS	intron	59044	59748	0.91	-	.	transcript_id "g5.t1"; gene_id "g5";
scaffold1471	AUGUSTUS	intron	59830	59929	0.74	-	.	transcript_id "g5.t1"; gene_id "g5";
scaffold1471	AUGUSTUS	intron	59974	60089	0.58	-	.	transcript_id "g5.t1"; gene_id "g5";
scaffold1471	AUGUSTUS	intron	60148	60473	0.51	-	.	transcript_id "g5.t1"; gene_id "g5";
scaffold1471	AUGUSTUS	intron	60534	60620	0.48	-	.	transcript_id "g5.t1"; gene_id "g5";
scaffold1471	AUGUSTUS	CDS	55341	55410	0.16	-	1	transcript_id "g5.t1"; gene_id "g5";
scaffold1471	AUGUSTUS	CDS	56199	56282	0.44	-	1	transcript_id "g5.t1"; gene_id "g5";
scaffold1471	AUGUSTUS	exon	56199	56282	.	-	.	transcript_id "g5.t1"; gene_id "g5";
scaffold1471	AUGUSTUS	CDS	57245	57461	0.55	-	2	transcript_id "g5.t1"; gene_id "g5";
scaffold1471	AUGUSTUS	exon	57245	57461	.	-	.	transcript_id "g5.t1"; gene_id "g5";
scaffold1471	AUGUSTUS	CDS	57602	57684	0.84	-	1	transcript_id "g5.t1"; gene_id "g5";
scaffold1471	AUGUSTUS	exon	57602	57684	.	-	.	transcript_id "g5.t1"; gene_id "g5";
scaffold1471	AUGUSTUS	CDS	57769	57855	0.82	-	1	transcript_id "g5.t1"; gene_id "g5";
scaffold1471	AUGUSTUS	exon	57769	57855	.	-	.	transcript_id "g5.t1"; gene_id "g5";
scaffold1471	AUGUSTUS	CDS	58560	58670	0.99	-	1	transcript_id "g5.t1"; gene_id "g5";
scaffold1471	AUGUSTUS	exon	58560	58670	.	-	.	transcript_id "g5.t1"; gene_id "g5";
scaffold1471	AUGUSTUS	CDS	58973	59043	0.96	-	0	transcript_id "g5.t1"; gene_id "g5";
scaffold1471	AUGUSTUS	exon	58973	59043	.	-	.	transcript_id "g5.t1"; gene_id "g5";
scaffold1471	AUGUSTUS	CDS	59749	59829	0.89	-	0	transcript_id "g5.t1"; gene_id "g5";
scaffold1471	AUGUSTUS	exon	59749	59829	.	-	.	transcript_id "g5.t1"; gene_id "g5";
scaffold1471	AUGUSTUS	CDS	59930	59973	0.73	-	2	transcript_id "g5.t1"; gene_id "g5";
scaffold1471	AUGUSTUS	exon	59930	59973	.	-	.	transcript_id "g5.t1"; gene_id "g5";
scaffold1471	AUGUSTUS	CDS	60090	60147	0.56	-	0	transcript_id "g5.t1"; gene_id "g5";
scaffold1471	AUGUSTUS	exon	60090	60147	.	-	.	transcript_id "g5.t1"; gene_id "g5";
scaffold1471	AUGUSTUS	CDS	60474	60533	0.48	-	0	transcript_id "g5.t1"; gene_id "g5";
scaffold1471	AUGUSTUS	exon	60474	60533	.	-	.	transcript_id "g5.t1"; gene_id "g5";
scaffold1471	AUGUSTUS	CDS	60621	60623	0.81	-	0	transcript_id "g5.t1"; gene_id "g5";
scaffold1471	AUGUSTUS	exon	60621	60658	.	-	.	transcript_id "g5.t1"; gene_id "g5";
scaffold1471	AUGUSTUS	start_codon	60621	60623	.	-	0	transcript_id "g5.t1"; gene_id "g5";
scaffold1471	AUGUSTUS	tss	60658	60658	.	-	.	transcript_id "g5.t1"; gene_id "g5";
# coding sequence = [atggcctaccttgtccctcttcaatcatcatggtttcacatctatggatcgctctgtatggaggtaactggtggctctc
# tcgaagaatcaaaggaagctcttgccattgctgaaacagatgcaagacttttctgtactgtgggagtgcacccgacaagatgcaaagaatttgaagac
# agtggggatccagaaaagcatttgcaggatcttttgacattggctaaagagggaaaagaaaaaggaaaagtggttgcgattggcgaatgtgggttgga
# ctatgatagacttcacttttgtccatctgacattcagaagaagtactttgaaaaacagtttgagttggcatatacaatgaagctgccaatgtttcttc
# acatgcgagcagcttctcaggatttctgtgacattcttcaacgaaataaggatcgtgtcacctcttcagaagagacaagtatgccttataaccctgat
# aatgacactgaagtgcacattaagcgacgtgaagagctcaatacgtttgttgctggcgttgcacactctttcactggaagtgctgaagattgtgataa
# acttctttcatttagtaatgtttttataggaataaatggttgctctctcaagacagctgagaaccttgaagttgtaaagggtatacctgttgagcgaa
# tgatgattgaaacagattcaccatactgtgatatcaagaatacacatgctgggataagttatgtgaaatcctcatggccttcaaagaaaaaggataag
# catgatcaagaatgccttgtcaaaggtcgcaacgagccttgcttagttcggcaagtgcttgaagttgttgcaggcactaaaggtatcgctgacataga
# ccaactgagccagacactgtaccataatacgtgcagggttttctttcctcatgatttggattcggcagcagaagcccttcttgctagtggtagggaag
# atctataa]
# protein sequence = [MAYLVPLQSSWFHIYGSLCMEVTGGSLEESKEALAIAETDARLFCTVGVHPTRCKEFEDSGDPEKHLQDLLTLAKEGK
# EKGKVVAIGECGLDYDRLHFCPSDIQKKYFEKQFELAYTMKLPMFLHMRAASQDFCDILQRNKDRVTSSEETSMPYNPDNDTEVHIKRREELNTFVAG
# VAHSFTGSAEDCDKLLSFSNVFIGINGCSLKTAENLEVVKGIPVERMMIETDSPYCDIKNTHAGISYVKSSWPSKKKDKHDQECLVKGRNEPCLVRQV
# LEVVAGTKGIADIDQLSQTLYHNTCRVFFPHDLDSAAEALLASGREDL]
# end gene g5
###
# start gene g6
scaffold1471	AUGUSTUS	gene	63413	67738	0.05	-	.	g6
scaffold1471	AUGUSTUS	transcript	63413	67738	0.05	-	.	g6.t1
scaffold1471	AUGUSTUS	tts	63413	63413	.	-	.	transcript_id "g6.t1"; gene_id "g6";
scaffold1471	AUGUSTUS	exon	63413	64466	.	-	.	transcript_id "g6.t1"; gene_id "g6";
scaffold1471	AUGUSTUS	stop_codon	63870	63872	.	-	0	transcript_id "g6.t1"; gene_id "g6";
scaffold1471	AUGUSTUS	intron	64467	64568	1	-	.	transcript_id "g6.t1"; gene_id "g6";
scaffold1471	AUGUSTUS	intron	65005	65098	1	-	.	transcript_id "g6.t1"; gene_id "g6";
scaffold1471	AUGUSTUS	intron	65968	66190	0.96	-	.	transcript_id "g6.t1"; gene_id "g6";
scaffold1471	AUGUSTUS	intron	66986	67431	0.34	-	.	transcript_id "g6.t1"; gene_id "g6";
scaffold1471	AUGUSTUS	intron	67566	67638	0.41	-	.	transcript_id "g6.t1"; gene_id "g6";
scaffold1471	AUGUSTUS	CDS	63870	64466	1	-	0	transcript_id "g6.t1"; gene_id "g6";
scaffold1471	AUGUSTUS	CDS	64569	65004	1	-	1	transcript_id "g6.t1"; gene_id "g6";
scaffold1471	AUGUSTUS	exon	64569	65004	.	-	.	transcript_id "g6.t1"; gene_id "g6";
scaffold1471	AUGUSTUS	CDS	65099	65967	1	-	0	transcript_id "g6.t1"; gene_id "g6";
scaffold1471	AUGUSTUS	exon	65099	65967	.	-	.	transcript_id "g6.t1"; gene_id "g6";
scaffold1471	AUGUSTUS	CDS	66191	66985	0.4	-	0	transcript_id "g6.t1"; gene_id "g6";
scaffold1471	AUGUSTUS	exon	66191	66985	.	-	.	transcript_id "g6.t1"; gene_id "g6";
scaffold1471	AUGUSTUS	CDS	67432	67565	0.22	-	2	transcript_id "g6.t1"; gene_id "g6";
scaffold1471	AUGUSTUS	exon	67432	67565	.	-	.	transcript_id "g6.t1"; gene_id "g6";
scaffold1471	AUGUSTUS	CDS	67639	67654	0.42	-	0	transcript_id "g6.t1"; gene_id "g6";
scaffold1471	AUGUSTUS	exon	67639	67738	.	-	.	transcript_id "g6.t1"; gene_id "g6";
scaffold1471	AUGUSTUS	start_codon	67652	67654	.	-	0	transcript_id "g6.t1"; gene_id "g6";
scaffold1471	AUGUSTUS	tss	67738	67738	.	-	.	transcript_id "g6.t1"; gene_id "g6";
# coding sequence = [atggaatttcttaaaggagctttgtccatggcacacatcttcagacatgctagtacttcttgctcctcaaactcccttt
# gtagcagtttgttttcagcttcagtgaccattgcacagttgattaggttactggaaggtcttctatatgatgctgtggtatttactaacaccagctta
# gaggacgcactggaattcaatgactactgccacaaccatcaaccccctattgcatttatcagaactgaagtgaggggtctatttggttatgtcttctg
# tgattttggccctgagttcacagtttttgatgtagatggtgaagaacctcatacgggtattattgcatcaattagtaatgataaccctgccctaattt
# cgtgtgtggatgatgaaaggctcgagtttcaggacggggacctagttgtcttttcagaagtacagggcatgacagaacttaatgatggcaagccaaga
# aaaattagcagtgcaagaccttattcctttaccctcgatgaagacacaacgaactttggtccctatgtaagaggtggtattgttactcaggtgaagcc
# acccaaaattttgaacttcaagacactgagggaatctatcatggatcctggcgatttccttcttagtgatttttcaaagtttgaccgcccacctctgc
# tacatttggcattccaagcattagataagttcagatcagatttggcacggtttcctcttgctggttcagaagatgatgctcagacgctgatatctatt
# gcgaccaatttaaatgaaagtaatgggaacgtcaaactggacgatataaacccaaaacttctacagaagttctcttatggtgcacgtgccgaacttaa
# tcccatggctgctatgtttggtggtattgtcgggcaggaggttgtgaaggcttgctctgggaagtttcatccactttatcagttcttttactttgact
# ccctggaatcacttccaactgaaccacttgatcctagtgatttgaagccattaaatactcggtatgatgcccaaatctcagtctttgggaagaaattc
# cagaagaaactagaagatgccaaggtgtttatggtgggatctggtgccctgggttgtgagttcctgaagaacttggctttaatgggagttgcatgcac
# cgagcaagggaaattaacagtgactgatgatgatgtcattgagaagagtaatctcagtagacaatttctcttccgtgattggaacatcggccaggcaa
# aatctactgttgctgctgctgctgcaacatcaataaatccccagctccgggttgaagctttgcagaaccgtgtgggtcctgaaactgaaaatgtgttt
# gatgacactttctgggagaatcttagtgtggttattaacgcacttgacaatgtcaatgcaagactttatgtcgatcagagatgcttgtactttcagaa
# gccactgcttgaatcagggacccttggagccaaatgtaacactcagatggtgattccccatctgactgagaattatggtgcatcaagagatcctccag
# agaaacaagcaccaatgtgcactttgcattccttcccacataatatagatcattgtttgacatgggcacgatccgaatttgagggtttgcttgagaaa
# acaccagccgaagtgaacgcttatctttctaatccaaacgaatatacatctgcacaaacaaatgctggggatgctcaagccagagataatttggagcg
# tattctcgaatgtctagatcgagaaagctgtgaaacttttgaagattgcattgcatgggcacgtctcaagtttgaagaatattttgcaaaccgagtaa
# aacaattgattttcacattcccggaggatgcgatgaccagctctggagcccctttttggtcagcccccaagcgcttccctcgccccttgcagttctct
# tctaccgacccaagtcatctccattttatcatggctgcatccatattgcgtgctgaaacatttggtatacctattcctgattgggttaagcacccaca
# gaaattgagtgaagcagtgcacaaggttatggtcccatgttttcaacctagaaaagatgcgaaaattgtgactgatgagaaggcaaccagtctctctt
# catcagcttctatagatgatgctgcggttatcgatgaacttatatcaaagctggagtgcagtaggaagaatttgccaccaggcttcaggatgaaacct
# attcaatttgagaaggacgatgacactaattaccacatggatcttatagctgcacttgccaacatgagagcaaggaactactgtatccccgaagttga
# caaactgaaagctaagtttatcgcgggaaggatcatcccagcaatcgcaactactactgcgatggctacaggtttggtttgccttgagctgtataagg
# ttctagatggcggtcacaaactggaggactaccggaacacgtttgccaaccttgctctacctcttttttccatagctgagccagtaccacccaagatc
# atcaaacataatgacctgagctggactgtttgggataggtgggtcatcaaggacaatcctacactgagagaactaatccaatggcttgcagacaaagg
# actgaatgcatacagcatttcatgtggaagctgcctgctctttaacagcatgttcccccggcacaaggaacgtatggaccagaaagtagtagatttgg
# cgagggacgtggcaaagatggagattccaccataccgccgtcacttggatgttgttgttgcctgtgatgacgacaatgacgaagacgttgatattcct
# ctggtgtctgtatacttccgttga]
# protein sequence = [MEFLKGALSMAHIFRHASTSCSSNSLCSSLFSASVTIAQLIRLLEGLLYDAVVFTNTSLEDALEFNDYCHNHQPPIAF
# IRTEVRGLFGYVFCDFGPEFTVFDVDGEEPHTGIIASISNDNPALISCVDDERLEFQDGDLVVFSEVQGMTELNDGKPRKISSARPYSFTLDEDTTNF
# GPYVRGGIVTQVKPPKILNFKTLRESIMDPGDFLLSDFSKFDRPPLLHLAFQALDKFRSDLARFPLAGSEDDAQTLISIATNLNESNGNVKLDDINPK
# LLQKFSYGARAELNPMAAMFGGIVGQEVVKACSGKFHPLYQFFYFDSLESLPTEPLDPSDLKPLNTRYDAQISVFGKKFQKKLEDAKVFMVGSGALGC
# EFLKNLALMGVACTEQGKLTVTDDDVIEKSNLSRQFLFRDWNIGQAKSTVAAAAATSINPQLRVEALQNRVGPETENVFDDTFWENLSVVINALDNVN
# ARLYVDQRCLYFQKPLLESGTLGAKCNTQMVIPHLTENYGASRDPPEKQAPMCTLHSFPHNIDHCLTWARSEFEGLLEKTPAEVNAYLSNPNEYTSAQ
# TNAGDAQARDNLERILECLDRESCETFEDCIAWARLKFEEYFANRVKQLIFTFPEDAMTSSGAPFWSAPKRFPRPLQFSSTDPSHLHFIMAASILRAE
# TFGIPIPDWVKHPQKLSEAVHKVMVPCFQPRKDAKIVTDEKATSLSSSASIDDAAVIDELISKLECSRKNLPPGFRMKPIQFEKDDDTNYHMDLIAAL
# ANMRARNYCIPEVDKLKAKFIAGRIIPAIATTTAMATGLVCLELYKVLDGGHKLEDYRNTFANLALPLFSIAEPVPPKIIKHNDLSWTVWDRWVIKDN
# PTLRELIQWLADKGLNAYSISCGSCLLFNSMFPRHKERMDQKVVDLARDVAKMEIPPYRRHLDVVVACDDDNDEDVDIPLVSVYFR]
# end gene g6
###
# command line:
# augustus --codingseq=1 --proteinprofile=/home/pgsb/tetiana.nosenko/lineages/embryophyta_odb9/prfl/EOG093605BU.prfl --predictionStart=20598 --predictionEnd=70633 --species=arabidopsis ./tmp/scaffold1471Schil_BUSCO_geno_206160443_.temp
```
