## Supplementary material for "The *de novo* reference genome and transcriptome assemblies of the wild tomato species *Solanum chilense*": EOG093605BU.out.3

```
# Please cite: Mario Stanke, Mark Diekhans, Robert Baertsch, David Haussler (2008),
# Using native and syntenically mapped cDNA alignments to improve de novo gene finding
# Bioinformatics 24: 637-644, doi 10.1093/bioinformatics/btn013
# No extrinsic information on sequences given.
# Using protein profile unknown
# --[2..21]--> unknown_A (11) <--[0..1]--> unknown_B (25) <--[2..11]--> unknown_C (16) <--[14..42]--> unknown_D (18) <--[0..11]--> unknown_E (11) <--[0..2]--> unknown_F (19) <--[4..20]--> unknown_G (60) <--[0..1]--> unknown_H (135) <--[0..40]--> unknown_I (143) <--[0..2]--> unknown_J (184) <--[0..91]--
# arabidopsis version. Using default transition matrix.
# We have hints for 0 sequences and for 0 of the sequences in the input set.
#
# ----- prediction on sequence number 1 (length = 38135, name = scaffold923) -----
#
# Constraints/Hints:
# (none)
# Predicted genes for sequence number 1 on both strands
# start gene g1
scaffold923	AUGUSTUS	gene	154805	158805	0.03	-	.	g1
scaffold923	AUGUSTUS	transcript	154805	158805	0.03	-	.	g1.t1
scaffold923	AUGUSTUS	intron	155263	155351	0.46	-	.	transcript_id "g1.t1"; gene_id "g1";
scaffold923	AUGUSTUS	intron	155426	155773	0.42	-	.	transcript_id "g1.t1"; gene_id "g1";
scaffold923	AUGUSTUS	intron	155972	156066	0.57	-	.	transcript_id "g1.t1"; gene_id "g1";
scaffold923	AUGUSTUS	intron	156186	156561	0.51	-	.	transcript_id "g1.t1"; gene_id "g1";
scaffold923	AUGUSTUS	intron	157212	157936	0.55	-	.	transcript_id "g1.t1"; gene_id "g1";
scaffold923	AUGUSTUS	CDS	154805	155262	0.36	-	2	transcript_id "g1.t1"; gene_id "g1";
scaffold923	AUGUSTUS	exon	154805	155262	.	-	.	transcript_id "g1.t1"; gene_id "g1";
scaffold923	AUGUSTUS	CDS	155352	155425	0.44	-	1	transcript_id "g1.t1"; gene_id "g1";
scaffold923	AUGUSTUS	exon	155352	155425	.	-	.	transcript_id "g1.t1"; gene_id "g1";
scaffold923	AUGUSTUS	CDS	155774	155971	0.56	-	1	transcript_id "g1.t1"; gene_id "g1";
scaffold923	AUGUSTUS	exon	155774	155971	.	-	.	transcript_id "g1.t1"; gene_id "g1";
scaffold923	AUGUSTUS	CDS	156067	156185	0.55	-	0	transcript_id "g1.t1"; gene_id "g1";
scaffold923	AUGUSTUS	exon	156067	156185	.	-	.	transcript_id "g1.t1"; gene_id "g1";
scaffold923	AUGUSTUS	CDS	156562	157211	0.51	-	2	transcript_id "g1.t1"; gene_id "g1";
scaffold923	AUGUSTUS	exon	156562	157211	.	-	.	transcript_id "g1.t1"; gene_id "g1";
scaffold923	AUGUSTUS	CDS	157937	158378	0.9	-	0	transcript_id "g1.t1"; gene_id "g1";
scaffold923	AUGUSTUS	exon	157937	158423	.	-	.	transcript_id "g1.t1"; gene_id "g1";
scaffold923	AUGUSTUS	start_codon	158376	158378	.	-	0	transcript_id "g1.t1"; gene_id "g1";
scaffold923	AUGUSTUS	exon	158729	158805	.	-	.	transcript_id "g1.t1"; gene_id "g1";
scaffold923	AUGUSTUS	tss	158805	158805	.	-	.	transcript_id "g1.t1"; gene_id "g1";
# coding sequence = [atgaattgcggctatattcacctagtattgaagaatgtgagagaaaatgtaaggctagataattctataatctaccctc
# tgagcacaccgacaaggctgtgcgtggatagtgcaaaaattcaggcatggaagatgaatgtgaggacatttgatggctcacagaggggcactattggg
# gagataaccttggacatgctcattggtcatgtcactttgccaatagctttccaaatcttggacattcccttatcatataacttactgttgggttttcc
# atggattcatatggctggagcggtcccatctactcttcatgaatgcttgaagtttgaatgggattacgaagaggttgtagtccagggagaaaaagggc
# atcatgtatacacgattgaaggaagaaaacatatggatggtgaaatgtaccatataatggagcttgttgaagaagtcaaagacaatgaggtccctgag
# gagttaatcaaaaaggttgaggaattcgaggaaaaacacaatcaaaacgttgtagagacagaagtgatgaacttggaaaattcagaggtaatacaaga
# aacccgagtaagcatccatatgaaaaaagaggacaagaaagagtataccaagtttctcatagagaataaggatatcttctcatgttcctatgcagaca
# tgacagggttaagtacttcaatcatagcccatcgactgcccactgatccagcgtgtcctcctgtaaatcagaagctgagaaaatacaagcctgagttg
# attttgaaaattaaagaagaagtatcaaagcaattagatgctgggatcctccaagtgacagaatacccaacttggctcacaaatgtcattccagtgcc
# caagaaagatggcaaggtcagagtttttgtggattatcgggatctcaataaggcttgccctaaagataactttccattaccaaatatacacatactaa
# ttgataattgtgctaggcatgaaacacaatcatttgtggattgctttgccggctatcatcaaattgagatgcacaaagacgacgctgagaaaactgcc
# ttcatcacgccgtggggcgtctataactataagtgtaccgtcagttgtgagcctatcttcaagctgtttaaaaaggatgctgcagtaaaatggacgaa
# cgaatatcaacaagcatttgacaatatcaaagactatgtatccaatcctcctatggaggaaggatcaatcaatatattacatgagcaagaagttcaca
# tcatgcgaaacccgatactctctattggagcgcacctgttgtgctctaatatgggttgcccagaagttgcgacattaactttcatcgcacactactta
# tatgatttcaaggatggatcctttgaagtatatatttcaaaagcccatgcccacagggcttcgactatcgattcacttggatgtccaggaatttctaa
# taataggggattcagacctattgattcattagaattcaggcatgtaccaaggatccaaaatgaattcgcaaatgccttagccactctatcttccatga
# ttcgacaccctgatcataattacattgatcctattcacatttacatacatgaacaaccagcctattgtttccatgttgaggaagatcctgatggaaag
# ccgtggtacaatgacattagaggatatttgaagagtggcgaatacacagatgatgcaacaaatgtacaaaagcgtacaattcggtggttagcaaccca
# attctttttaagtggggaaatcctctataggagaactcctgacttggggcttctaagatgcgtagaagcaggagaggctcgaatgctggtcgaagaga
# tacatgcaggcacatgtggccctcacatgaacggttttacattagcaacgaagattctgagatcgggatattattggctaactatggagacagactgc]
# protein sequence = [MNCGYIHLVLKNVRENVRLDNSIIYPLSTPTRLCVDSAKIQAWKMNVRTFDGSQRGTIGEITLDMLIGHVTLPIAFQI
# LDIPLSYNLLLGFPWIHMAGAVPSTLHECLKFEWDYEEVVVQGEKGHHVYTIEGRKHMDGEMYHIMELVEEVKDNEVPEELIKKVEEFEEKHNQNVVE
# TEVMNLENSEVIQETRVSIHMKKEDKKEYTKFLIENKDIFSCSYADMTGLSTSIIAHRLPTDPACPPVNQKLRKYKPELILKIKEEVSKQLDAGILQV
# TEYPTWLTNVIPVPKKDGKVRVFVDYRDLNKACPKDNFPLPNIHILIDNCARHETQSFVDCFAGYHQIEMHKDDAEKTAFITPWGVYNYKCTVSCEPI
# FKLFKKDAAVKWTNEYQQAFDNIKDYVSNPPMEEGSINILHEQEVHIMRNPILSIGAHLLCSNMGCPEVATLTFIAHYLYDFKDGSFEVYISKAHAHR
# ASTIDSLGCPGISNNRGFRPIDSLEFRHVPRIQNEFANALATLSSMIRHPDHNYIDPIHIYIHEQPAYCFHVEEDPDGKPWYNDIRGYLKSGEYTDDA
# TNVQKRTIRWLATQFFLSGEILYRRTPDLGLLRCVEAGEARMLVEEIHAGTCGPHMNGFTLATKILRSGYYWLTMETDC]
# end gene g1
###
# start gene g2
scaffold923	AUGUSTUS	gene	172520	176701	0.02	+	.	g2
scaffold923	AUGUSTUS	transcript	172520	176701	0.02	+	.	g2.t1
scaffold923	AUGUSTUS	tss	172520	172520	.	+	.	transcript_id "g2.t1"; gene_id "g2";
scaffold923	AUGUSTUS	exon	172520	172735	.	+	.	transcript_id "g2.t1"; gene_id "g2";
scaffold923	AUGUSTUS	exon	172835	174776	.	+	.	transcript_id "g2.t1"; gene_id "g2";
scaffold923	AUGUSTUS	start_codon	172836	172838	.	+	0	transcript_id "g2.t1"; gene_id "g2";
scaffold923	AUGUSTUS	CDS	172836	174674	0.84	+	0	transcript_id "g2.t1"; gene_id "g2";
scaffold923	AUGUSTUS	stop_codon	174672	174674	.	+	0	transcript_id "g2.t1"; gene_id "g2";
scaffold923	AUGUSTUS	exon	176288	176339	.	+	.	transcript_id "g2.t1"; gene_id "g2";
scaffold923	AUGUSTUS	exon	176431	176701	.	+	.	transcript_id "g2.t1"; gene_id "g2";
scaffold923	AUGUSTUS	tts	176701	176701	.	+	.	transcript_id "g2.t1"; gene_id "g2";
# coding sequence = [atgtatagtgatacatatgatgttctaaaagaattggttaccttgagtaatgataaaaaagtattgccttgttctgatg
# tacttgatgttctttggtcaacaaggaatgcttgtaagccagggtatggggtgtttgatgcattatttagtgtactaattgagttggggttgcttaag
# gaggctagtgactgctttttaaggatgagaagttttagagttcttcccaaagcacgatcttgcaattatcttttgcatagattctctaagttaggtga
# taagaactcatcattgaagttctttgatgatatgattgagtctggaattgttccaacagtgtatacctacaatataatgattgactatttatgtaagg
# atggtgatttgaatgcagcaaaaaggttgtttactcagatgaaggatataggcattgatccagatattgttacatacaattgtctcattgatggaatt
# ggtaagcatggggagcttgaggatatggtttctatctatgaagaaatgaagaaatctaaatgtcttcctgatgtagtaacatacaatacattgatcaa
# ttgtttctgtcgatctggaaggatggcagtagcatttgagtatctgcatgagatgaagagaagtggcttgaagccgaatttgattacctatagcatat
# ttattgatgtttttgccaaagaaggaatgttacaaggagctatcaagttctttgtagacatgaggcgggtaggtcttgctcctaatgaatttgcttat
# acttcgttgattgatgctcattttaaagttagtaaagttgatgaagcgttgaagcttgttaaagagatgctagaggtaggagttaagttaaacgtcgt
# gacttatacaacattggtcaatggcctttgtaatgcggggaatatcaaggaagctgaagaagtttttagggtcatgttgaaggatgggattgtcccaa
# atttagaagtctatactgctcttatccatgggtatatcaaatcaaaaaggctagtggatgctttgaatattttggaacaaatgaaagaaaataatatc
# aaaccagacacattactctatggaatagttttatggagtttttgctctgacaagaagtttgaagaagccaaagttttatttgataaaatgaagggact
# tgggatagagggaaactatgtcatatacacaatacttgccgacgcttactttaaggctggaaaatctgtagaagcacaggctctgctaaatgaaatgc
# aggaaagaggtatttcccctacagtagtgacatattctgcattaattgatggcttgtgtcggctgggatttgtccaggaagcaatggaccatttccat
# tctatgccaaaaatgggtttgcagcctaatgttgtggcttatacagctctaattcatggcctctgtagaaataaatgtctagaggctgcggataagat
# gttcaatgaaatgcttggaaaaggtatacatccagataaaatagtttatacatccttgatagatggaaatctaaagcagggaaatattcaagatgctt
# tagatttacgaaggagaatgaccgttagtggcttggagcttgaccttcatgcctacactgctttgatttgtgggcttttaaaaaatggccaggtgcct
# caggcgagaagtttttttgatgagatgattgagaagggtgttaaacctgatgaggttgtattttcatgtcttataagaaaatatcaagagattggtaa
# tctagaagaagttcttgcattgcaaaatgaaatgatgaaaagaggccttacgacagttacaagtgacgttgcagttcataatatgcaaacctga]
# protein sequence = [MYSDTYDVLKELVTLSNDKKVLPCSDVLDVLWSTRNACKPGYGVFDALFSVLIELGLLKEASDCFLRMRSFRVLPKAR
# SCNYLLHRFSKLGDKNSSLKFFDDMIESGIVPTVYTYNIMIDYLCKDGDLNAAKRLFTQMKDIGIDPDIVTYNCLIDGIGKHGELEDMVSIYEEMKKS
# KCLPDVVTYNTLINCFCRSGRMAVAFEYLHEMKRSGLKPNLITYSIFIDVFAKEGMLQGAIKFFVDMRRVGLAPNEFAYTSLIDAHFKVSKVDEALKL
# VKEMLEVGVKLNVVTYTTLVNGLCNAGNIKEAEEVFRVMLKDGIVPNLEVYTALIHGYIKSKRLVDALNILEQMKENNIKPDTLLYGIVLWSFCSDKK
# FEEAKVLFDKMKGLGIEGNYVIYTILADAYFKAGKSVEAQALLNEMQERGISPTVVTYSALIDGLCRLGFVQEAMDHFHSMPKMGLQPNVVAYTALIH
# GLCRNKCLEAADKMFNEMLGKGIHPDKIVYTSLIDGNLKQGNIQDALDLRRRMTVSGLELDLHAYTALICGLLKNGQVPQARSFFDEMIEKGVKPDEV
# VFSCLIRKYQEIGNLEEVLALQNEMMKRGLTTVTSDVAVHNMQT]
# end gene g2
###
# start gene g3
scaffold923	AUGUSTUS	gene	178050	180169	0.05	+	.	g3
scaffold923	AUGUSTUS	transcript	178050	180169	0.05	+	.	g3.t1
scaffold923	AUGUSTUS	tss	178050	178050	.	+	.	transcript_id "g3.t1"; gene_id "g3";
scaffold923	AUGUSTUS	exon	178050	178204	.	+	.	transcript_id "g3.t1"; gene_id "g3";
scaffold923	AUGUSTUS	exon	178541	178740	.	+	.	transcript_id "g3.t1"; gene_id "g3";
scaffold923	AUGUSTUS	start_codon	178547	178549	.	+	0	transcript_id "g3.t1"; gene_id "g3";
scaffold923	AUGUSTUS	intron	178741	179288	0.76	+	.	transcript_id "g3.t1"; gene_id "g3";
scaffold923	AUGUSTUS	CDS	178547	178740	0.62	+	0	transcript_id "g3.t1"; gene_id "g3";
scaffold923	AUGUSTUS	CDS	179289	179412	0.83	+	1	transcript_id "g3.t1"; gene_id "g3";
scaffold923	AUGUSTUS	exon	179289	180169	.	+	.	transcript_id "g3.t1"; gene_id "g3";
scaffold923	AUGUSTUS	stop_codon	179410	179412	.	+	0	transcript_id "g3.t1"; gene_id "g3";
scaffold923	AUGUSTUS	tts	180169	180169	.	+	.	transcript_id "g3.t1"; gene_id "g3";
# coding sequence = [atggagtggaaggaggatgacagagcaatcaagcttagacaattttccctttcagcgacaaggggtgagctgcttcaag
# cgaaaagcgaaagtgaattccgaacttgcccaatgtcattcaaatcagccttaaaagcattctggaagctacaggcagtgcctatgttttctctttcc
# cttctcttgtgcaaggcgagctcattactgcttcacagtggagagctggaggaagatcaaagtatcactgaacatgatggatctttaaggaacttcta
# caacaatgtgaccatcaacgtaactggaaatttcctaccttag]
# protein sequence = [MEWKEDDRAIKLRQFSLSATRGELLQAKSESEFRTCPMSFKSALKAFWKLQAVPMFSLSLLLCKASSLLLHSGELEED
# QSITEHDGSLRNFYNNVTINVTGNFLP]
# end gene g3
###
# start gene g4
scaffold923	AUGUSTUS	gene	182923	188565	0.01	-	.	g4
scaffold923	AUGUSTUS	transcript	182923	188565	0.01	-	.	g4.t1
scaffold923	AUGUSTUS	tts	182923	182923	.	-	.	transcript_id "g4.t1"; gene_id "g4";
scaffold923	AUGUSTUS	exon	182923	183399	.	-	.	transcript_id "g4.t1"; gene_id "g4";
scaffold923	AUGUSTUS	stop_codon	183148	183150	.	-	0	transcript_id "g4.t1"; gene_id "g4";
scaffold923	AUGUSTUS	intron	183400	183483	0.99	-	.	transcript_id "g4.t1"; gene_id "g4";
scaffold923	AUGUSTUS	intron	183672	183790	1	-	.	transcript_id "g4.t1"; gene_id "g4";
scaffold923	AUGUSTUS	intron	184206	184280	1	-	.	transcript_id "g4.t1"; gene_id "g4";
scaffold923	AUGUSTUS	intron	184460	184557	1	-	.	transcript_id "g4.t1"; gene_id "g4";
scaffold923	AUGUSTUS	intron	184699	184888	0.69	-	.	transcript_id "g4.t1"; gene_id "g4";
scaffold923	AUGUSTUS	intron	185000	185077	0.46	-	.	transcript_id "g4.t1"; gene_id "g4";
scaffold923	AUGUSTUS	intron	185190	185279	0.98	-	.	transcript_id "g4.t1"; gene_id "g4";
scaffold923	AUGUSTUS	intron	185459	185528	0.99	-	.	transcript_id "g4.t1"; gene_id "g4";
scaffold923	AUGUSTUS	intron	185643	185751	0.71	-	.	transcript_id "g4.t1"; gene_id "g4";
scaffold923	AUGUSTUS	intron	186119	186223	0.99	-	.	transcript_id "g4.t1"; gene_id "g4";
scaffold923	AUGUSTUS	intron	186384	186710	0.64	-	.	transcript_id "g4.t1"; gene_id "g4";
scaffold923	AUGUSTUS	CDS	183148	183399	0.98	-	0	transcript_id "g4.t1"; gene_id "g4";
scaffold923	AUGUSTUS	CDS	183484	183671	1	-	2	transcript_id "g4.t1"; gene_id "g4";
scaffold923	AUGUSTUS	exon	183484	183671	.	-	.	transcript_id "g4.t1"; gene_id "g4";
scaffold923	AUGUSTUS	CDS	183791	184205	0.98	-	0	transcript_id "g4.t1"; gene_id "g4";
scaffold923	AUGUSTUS	exon	183791	184205	.	-	.	transcript_id "g4.t1"; gene_id "g4";
scaffold923	AUGUSTUS	CDS	184281	184459	1	-	2	transcript_id "g4.t1"; gene_id "g4";
scaffold923	AUGUSTUS	exon	184281	184459	.	-	.	transcript_id "g4.t1"; gene_id "g4";
scaffold923	AUGUSTUS	CDS	184558	184698	1	-	2	transcript_id "g4.t1"; gene_id "g4";
scaffold923	AUGUSTUS	exon	184558	184698	.	-	.	transcript_id "g4.t1"; gene_id "g4";
scaffold923	AUGUSTUS	CDS	184889	184999	0.31	-	2	transcript_id "g4.t1"; gene_id "g4";
scaffold923	AUGUSTUS	exon	184889	184999	.	-	.	transcript_id "g4.t1"; gene_id "g4";
scaffold923	AUGUSTUS	CDS	185078	185189	0.65	-	0	transcript_id "g4.t1"; gene_id "g4";
scaffold923	AUGUSTUS	exon	185078	185189	.	-	.	transcript_id "g4.t1"; gene_id "g4";
scaffold923	AUGUSTUS	CDS	185280	185458	0.97	-	2	transcript_id "g4.t1"; gene_id "g4";
scaffold923	AUGUSTUS	exon	185280	185458	.	-	.	transcript_id "g4.t1"; gene_id "g4";
scaffold923	AUGUSTUS	CDS	185529	185642	0.98	-	2	transcript_id "g4.t1"; gene_id "g4";
scaffold923	AUGUSTUS	exon	185529	185642	.	-	.	transcript_id "g4.t1"; gene_id "g4";
scaffold923	AUGUSTUS	CDS	185752	186118	0.7	-	0	transcript_id "g4.t1"; gene_id "g4";
scaffold923	AUGUSTUS	exon	185752	186118	.	-	.	transcript_id "g4.t1"; gene_id "g4";
scaffold923	AUGUSTUS	CDS	186224	186383	0.74	-	1	transcript_id "g4.t1"; gene_id "g4";
scaffold923	AUGUSTUS	exon	186224	186383	.	-	.	transcript_id "g4.t1"; gene_id "g4";
scaffold923	AUGUSTUS	CDS	186711	187126	0.62	-	0	transcript_id "g4.t1"; gene_id "g4";
scaffold923	AUGUSTUS	exon	186711	187201	.	-	.	transcript_id "g4.t1"; gene_id "g4";
scaffold923	AUGUSTUS	start_codon	187124	187126	.	-	0	transcript_id "g4.t1"; gene_id "g4";
scaffold923	AUGUSTUS	exon	188500	188565	.	-	.	transcript_id "g4.t1"; gene_id "g4";
scaffold923	AUGUSTUS	tss	188565	188565	.	-	.	transcript_id "g4.t1"; gene_id "g4";
# coding sequence = [atgcagagtattccacatgactttgagagaagatgttgcaacgacattttaagcccggtgtatcttgaggttcccaccg
# gacaagtgtgggaggttgaattgcgacattctgaaggtcatatttggtttaccaaaggatggcaggatttctgtgactattattcgataagctgtgga
# cactttttgatgtttggatacaacactccttcccattttgatgtcactatatttgatctgagtgcagcagaaatcgaatatccatatagttcacgcac
# cttccatttccatgaaacacaccatgcaccaataattgacctgtccgagtcggatgttgatatcatggaggatactccaagacgccagaagttgaaag
# aaaaagttgttgatcattctcttgaaaacctgtgcgatggacagattcacaagaaagactccaagagtgttttcgatcagaacaagacggtaatggaa
# aaagagagctctacagcatatcaacaagcaaaagcttttaaatctaagaatccgttcactatatcttttatgcagccatcatatgtctctgcttcatt
# caatctgtccataccgttgaagtttgctaggaagtatttcctcgagaacaatggcaatttagtgcttcgtgttccaggaattggatcttggtctgtca
# aatgcactttgggaatgacaaatggtaaagttggttctggttggaaggcattcgtgcaagacaataagttaaaagttggcgatgtttgtgtatttgaa
# gtgcttaagggacagctctttgtagatgtcataattttccgtgcagctgggagcacactaatgcacaatatagttgcagaagtgccacgggttccatg
# ttcacaacccaaagtagtacaaaccaagaaatcaaagcagcatacaggaggttcatatggtctcaacttaaaaattaaagaagaacaaggtgaaggca
# ctgagattttgggtcactgtccgttaggacgtggaagcaaaagaaaacaacctgaagtggattcagtggtgccttctttcacaagaaataccaaaaaa
# agcggaggaagtagtgggttgcacaagaaacaatccaagattgtttatgataagaacaagacagtaacggacaaaaagagctctatagcatatcaaag
# agcaaaagcttttaaatcgaagaatccattcattgtatcttttatgcaaccatcgtatatctccaaacattacattctgaaaatatggtcagcatttg
# ccaggaagtatttccttgagaacgatggcaatttagtgcttcgtgtttcaggcggtggatcttggtctgtcaaatgcactattacaacagcaatgatt
# aaaggcggtcaactcttcgtagatgtcacaatatttcgtgcagctgggagcattatagtagcagaagtgccagggcgttctgataggaaaagtaaggt
# tatcaaagaagaacatggcaaaggcactgagattgagcattctgttaaggttttgggccattgtccgttaggaaatgacagtaaaagaaggagaccag
# caaggaaggcagaggatgtggcttcaccgtctttcacaagaaaacccaaaaaaagcggagaaagttgcaggatgcacaagcaacaaactaagatggtt
# aatgctaagagaaagacagtattggacaaagagatgaccatagcatatcaaagagcaaaagcttttaggtcgaagaatccatttgttatacattttat
# gcagccatcgtatgtctcaagaccatacaatctgcacatgcctttctcatatgctcagaaatatttatgggagaaatgtggcgatttagtgcttcgtg
# ctgctggcaggggatcttggtctgttaaatatgatctggggctaccagaagggagaattcgcctaagttggagggcatttgtgctggacaataagtta
# aaaagtggtgatgtctgtgtatttgaactgattaagggcactcagccctttttagatgtcactatatttcgtgcagacgagagaaaaccaaagcatac
# aacagatggaggtgtttctggttttagaaacaagataatcaaaactgagaattcagtaccatgtcctcgaaccaaaatagatcacagtaggaaacata
# atcttgaaaagaagcagaaaggcgattccgatggtttcatcacttcaaaagtgaaagaagaagaactcagggaaggcacatcgaggcatgggcagcaa
# tctacgtctttttgtatcggcacagtagtagccaaagaaatggttctggcatatcaaaaagcaaaagcatttacatctgaaaattcattcttcttaag
# ctttatgcaaccatcgtatgtgtctcttgccagaggcccgattcaactgagcatagcgtcatcattagctaggaaatttttttccactagacagagtg
# acgtggtacttgaagtttcaagcaagagacgatggactgtaaaatgcagtgttggaataataaccgcaaagtttagtactggttggaaggagtttgtg
# atggacaacaagctaaaagttggggatgtttgcatctttgaatggactggtagacccaaccttgtgttcaatgtcataatatttccttcttgtggagg
# tatttga]
# protein sequence = [MQSIPHDFERRCCNDILSPVYLEVPTGQVWEVELRHSEGHIWFTKGWQDFCDYYSISCGHFLMFGYNTPSHFDVTIFD
# LSAAEIEYPYSSRTFHFHETHHAPIIDLSESDVDIMEDTPRRQKLKEKVVDHSLENLCDGQIHKKDSKSVFDQNKTVMEKESSTAYQQAKAFKSKNPF
# TISFMQPSYVSASFNLSIPLKFARKYFLENNGNLVLRVPGIGSWSVKCTLGMTNGKVGSGWKAFVQDNKLKVGDVCVFEVLKGQLFVDVIIFRAAGST
# LMHNIVAEVPRVPCSQPKVVQTKKSKQHTGGSYGLNLKIKEEQGEGTEILGHCPLGRGSKRKQPEVDSVVPSFTRNTKKSGGSSGLHKKQSKIVYDKN
# KTVTDKKSSIAYQRAKAFKSKNPFIVSFMQPSYISKHYILKIWSAFARKYFLENDGNLVLRVSGGGSWSVKCTITTAMIKGGQLFVDVTIFRAAGSII
# VAEVPGRSDRKSKVIKEEHGKGTEIEHSVKVLGHCPLGNDSKRRRPARKAEDVASPSFTRKPKKSGESCRMHKQQTKMVNAKRKTVLDKEMTIAYQRA
# KAFRSKNPFVIHFMQPSYVSRPYNLHMPFSYAQKYLWEKCGDLVLRAAGRGSWSVKYDLGLPEGRIRLSWRAFVLDNKLKSGDVCVFELIKGTQPFLD
# VTIFRADERKPKHTTDGGVSGFRNKIIKTENSVPCPRTKIDHSRKHNLEKKQKGDSDGFITSKVKEEELREGTSRHGQQSTSFCIGTVVAKEMVLAYQ
# KAKAFTSENSFFLSFMQPSYVSLARGPIQLSIASSLARKFFSTRQSDVVLEVSSKRRWTVKCSVGIITAKFSTGWKEFVMDNKLKVGDVCIFEWTGRP
# NLVFNVIIFPSCGGI]
# end gene g4
###
# command line:
# augustus --codingseq=1 --proteinprofile=/home/pgsb/tetiana.nosenko/lineages/embryophyta_odb9/prfl/EOG093605BU.prfl --predictionStart=154805 --predictionEnd=192939 --species=arabidopsis ./tmp/scaffold923Schil_BUSCO_geno_206160443_.temp
```
