## Supplementary material for "The *de novo* reference genome and transcriptome assemblies of the wild tomato species *Solanum chilense*": EOG093605C3.out.2

```
# Please cite: Mario Stanke, Mark Diekhans, Robert Baertsch, David Haussler (2008),
# Using native and syntenically mapped cDNA alignments to improve de novo gene finding
# Bioinformatics 24: 637-644, doi 10.1093/bioinformatics/btn013
# No extrinsic information on sequences given.
# Using protein profile unknown
# --[0..108]--> unknown_A (15) <--[0..2]--> unknown_B (227) <--[0..1]--> unknown_C (66) <--[0..2]--> unknown_D (108) <--[0..1]--> unknown_E (92) <--[0..362]--
# arabidopsis version. Using default transition matrix.
# We have hints for 0 sequences and for 0 of the sequences in the input set.
#
# ----- prediction on sequence number 1 (length = 35526, name = scaffold2029) -----
#
# Constraints/Hints:
# (none)
# Predicted genes for sequence number 1 on both strands
# start gene g1
scaffold2029	AUGUSTUS	gene	1	1119	0.61	+	.	g1
scaffold2029	AUGUSTUS	transcript	1	1119	0.61	+	.	g1.t1
scaffold2029	AUGUSTUS	intron	1	110	0.99	+	.	transcript_id "g1.t1"; gene_id "g1";
scaffold2029	AUGUSTUS	intron	495	785	0.9	+	.	transcript_id "g1.t1"; gene_id "g1";
scaffold2029	AUGUSTUS	CDS	111	494	0.91	+	0	transcript_id "g1.t1"; gene_id "g1";
scaffold2029	AUGUSTUS	exon	111	494	.	+	.	transcript_id "g1.t1"; gene_id "g1";
scaffold2029	AUGUSTUS	CDS	786	875	1	+	0	transcript_id "g1.t1"; gene_id "g1";
scaffold2029	AUGUSTUS	exon	786	1119	.	+	.	transcript_id "g1.t1"; gene_id "g1";
scaffold2029	AUGUSTUS	stop_codon	873	875	.	+	0	transcript_id "g1.t1"; gene_id "g1";
scaffold2029	AUGUSTUS	tts	1119	1119	.	+	.	transcript_id "g1.t1"; gene_id "g1";
# coding sequence = [ttggacaaagcttcaattcttgaagatgctataaagtacataggagaacttcaagaacgtgttagttctttagaggaag
# ctgctcggacgataaaaagtagtacaaacttgattgaatcaactcatcccacactagtacacaaacaatatgctcatgatgatcatgttgatgatctt
# gaatccaaaagacatgagaatattaatgatataaaggttcaaattctggacaaaaatgtactcataggaatccattgcaataagcaaatgaggagtat
# tttctctattattgctggaataatggaaaagttacatcttactattcaccacattagagtttccccatccaatcacacttctcttcattatatctcca
# ttcttgctgagattgatgagaatgttgatattaaagtgcaggatgttgaaaaggcgtttgaattacgtcttcttaccatacaagactcgacacaagaa
# taa]
# protein sequence = [LDKASILEDAIKYIGELQERVSSLEEAARTIKSSTNLIESTHPTLVHKQYAHDDHVDDLESKRHENINDIKVQILDKN
# VLIGIHCNKQMRSIFSIIAGIMEKLHLTIHHIRVSPSNHTSLHYISILAEIDENVDIKVQDVEKAFELRLLTIQDSTQE]
# end gene g1
###
# start gene g2
scaffold2029	AUGUSTUS	gene	4266	10090	0.22	+	.	g2
scaffold2029	AUGUSTUS	transcript	4266	10090	0.22	+	.	g2.t1
scaffold2029	AUGUSTUS	tss	4266	4266	.	+	.	transcript_id "g2.t1"; gene_id "g2";
scaffold2029	AUGUSTUS	exon	4266	4467	.	+	.	transcript_id "g2.t1"; gene_id "g2";
scaffold2029	AUGUSTUS	exon	4851	5255	.	+	.	transcript_id "g2.t1"; gene_id "g2";
scaffold2029	AUGUSTUS	start_codon	4854	4856	.	+	0	transcript_id "g2.t1"; gene_id "g2";
scaffold2029	AUGUSTUS	intron	5256	6250	1	+	.	transcript_id "g2.t1"; gene_id "g2";
scaffold2029	AUGUSTUS	CDS	4854	5255	0.68	+	0	transcript_id "g2.t1"; gene_id "g2";
scaffold2029	AUGUSTUS	CDS	6251	6580	0.91	+	0	transcript_id "g2.t1"; gene_id "g2";
scaffold2029	AUGUSTUS	exon	6251	6611	.	+	.	transcript_id "g2.t1"; gene_id "g2";
scaffold2029	AUGUSTUS	stop_codon	6578	6580	.	+	0	transcript_id "g2.t1"; gene_id "g2";
scaffold2029	AUGUSTUS	exon	9851	10090	.	+	.	transcript_id "g2.t1"; gene_id "g2";
scaffold2029	AUGUSTUS	tts	10090	10090	.	+	.	transcript_id "g2.t1"; gene_id "g2";
# coding sequence = [atggaatatagtggtaactataactatgaagatgagagcttctttgaattcaagccaaatatttctcaaggtatctata
# attcatcaagtgcttacaacacaaatattgaagaaaaaagtggtcaaaaggcaatttcttctaataattcttcttcctctaattctgggggatttctc
# atttcattttcttcaagtcaagaagaagatattggtgcaatgattagctcagaaaattcatgtcaagaatcattattatcaggggaaaataatactaa
# taataatgttatgtataagaggagtccacaacaagcacaagatcatgttattgcagagaggaagaggagagaaaaaatgggagaccttttcatctctt
# tgtcaaagattgtgcctggtcttaagaagttagataaatcatctatccttggagatacgattgagtacatgaaagagctccaagaacaagtaaaactt
# cttgaagagtcaaagaaaaacataccatcatctttggaacataatgattctaacaaggaacaagtattaggatcaaacaagattaaggtaaggattat
# ggacaaaaatgtacttattaacatacattgcaacaaacaagatggaatgttgggaagattgctagtccaaatggagcaattgcatctttcagtccatg
# acatgaggattatgccttttggtcctactaatcttgaaatatcagttcttgctcaggtactttaa]
# protein sequence = [MEYSGNYNYEDESFFEFKPNISQGIYNSSSAYNTNIEEKSGQKAISSNNSSSSNSGGFLISFSSSQEEDIGAMISSEN
# SCQESLLSGENNTNNNVMYKRSPQQAQDHVIAERKRREKMGDLFISLSKIVPGLKKLDKSSILGDTIEYMKELQEQVKLLEESKKNIPSSLEHNDSNK
# EQVLGSNKIKVRIMDKNVLINIHCNKQDGMLGRLLVQMEQLHLSVHDMRIMPFGPTNLEISVLAQVL]
# end gene g2
###
# start gene g3
scaffold2029	AUGUSTUS	gene	15346	17769	0.01	+	.	g3
scaffold2029	AUGUSTUS	transcript	15346	17769	0.01	+	.	g3.t1
scaffold2029	AUGUSTUS	tss	15346	15346	.	+	.	transcript_id "g3.t1"; gene_id "g3";
scaffold2029	AUGUSTUS	exon	15346	15520	.	+	.	transcript_id "g3.t1"; gene_id "g3";
scaffold2029	AUGUSTUS	start_codon	15405	15407	.	+	0	transcript_id "g3.t1"; gene_id "g3";
scaffold2029	AUGUSTUS	intron	15521	15700	0.01	+	.	transcript_id "g3.t1"; gene_id "g3";
scaffold2029	AUGUSTUS	CDS	15405	15520	0.01	+	0	transcript_id "g3.t1"; gene_id "g3";
scaffold2029	AUGUSTUS	CDS	15701	17519	0.01	+	1	transcript_id "g3.t1"; gene_id "g3";
scaffold2029	AUGUSTUS	exon	15701	17769	.	+	.	transcript_id "g3.t1"; gene_id "g3";
scaffold2029	AUGUSTUS	stop_codon	17517	17519	.	+	0	transcript_id "g3.t1"; gene_id "g3";
scaffold2029	AUGUSTUS	tts	17769	17769	.	+	.	transcript_id "g3.t1"; gene_id "g3";
scaffold2029	AUGUSTUS	protein_match	15471	15515	2.54	+	0	target "unknown_A[1..15]"; target_start 22; transcript_id "g3.t1"; gene_id "g3";
scaffold2029	AUGUSTUS	protein_match	15519	15520	1	+	0	target "unknown_B[1..1]"; target_start 38; transcript_id "g3.t1"; gene_id "g3";
scaffold2029	AUGUSTUS	protein_match	15701	16379	2.67	+	1	target "unknown_B[1..227]"; target_start 38; transcript_id "g3.t1"; gene_id "g3";
scaffold2029	AUGUSTUS	protein_match	16380	16577	1.74	+	0	target "unknown_C[1..66]"; target_start 265; transcript_id "g3.t1"; gene_id "g3";
scaffold2029	AUGUSTUS	protein_match	16578	16901	2.23	+	0	target "unknown_D[1..108]"; target_start 331; transcript_id "g3.t1"; gene_id "g3";
scaffold2029	AUGUSTUS	protein_match	16902	17177	2.48	+	0	target "unknown_E[1..92]"; target_start 439; transcript_id "g3.t1"; gene_id "g3";
# coding sequence = [atgcaccgcttattgttagttcaatgtcggaattactgttacactcaagcaattgcatcaaattctcagatttctcact
# ttgctcgtttgggtcaaattcagaatgcccgaagggtgaaagtgtttgacaaaatgccccaacgaaacgtcatttcttggactgctatggtcagagga
# tatgtagaggaggggtttgttgaggaggcggaagccctgttttggcaaatgcctgaaaagaatgttgtttcatggactgtgatgataggtgggttgat
# tcaagaagggagagttgatgaggctagaaggctttatgacatgatgccagtaaaggatgtagttgtgaggactaatatgatatgtggatattgtcagg
# aaggtaggctgaatgaggcgcgcgacctctttgatcgcatgccgaaaaagaatgtggtgtcttggacggccatggtatcaggatatgcccaaaatggt
# aaactggatattgctagaaaactttttgaagtcatgcctgagaagaatgagatctcatggactgcaattataataagctatgtgcaatatggtagatt
# tgaagaggcgtggaagctttttgaagtgatgcctgttagaactactcctgcttgtaatgctataattcttggaataggacagaatggggaggttgcta
# aggcacggatggtgtttgatcttttgaaggagaaggatgatgcaacatggagtgcaatgatcaaggtgtatgaaaggaaaggatatgagttagaggcg
# ctggatttgtttcatcgaatgcaagtagacaggtttcggccaaatttcccttcgttgataagcatactttcaatttgtgctagtcttgcaagtcttaa
# ttatggtagagagatgcatgcacagttaataagaaccgagtgtgatgatgacgtgtatgtctcttctgtattaattacgatgtacatcaaatgtggtg
# atttcgtcaaggccaaattaatatttgacagattttctccaaaagatgtggtcatgtggaattctatcataacaggttatgctcaacatggattaggg
# gatgaaactctagaagtgttcagagaaatgtgttctttaggtatcaccccagacgaggttacctttgttggagttttatctgcatgtagctacactgg
# gaaagtgaaagaagggcaagatatctttgactccatgaattcaaaatatcagatggagccaggaactgcacattatgcttgcatggttgacatgcttg
# gtcgagctggtcgattgaatgaggcgatggatatgatcaacaaaatgactgtagaagtagatgcaattatttggggttctttaatgggtgcatgtagg
# atgcatatgaacctagatttggcagaagttgctgcaaagaaacttttacagcttgaaccccaaaattcagggccctatgtcctactttccaatattta
# tgcatccaaaggtaagtgggctgatgttgcttcacttaggaagtcaatgcagtctagggaagtggtcaaatcacctggttgtagttggcttgaggcag
# acaaagaagtgcatatgttcactggtggagagagcatgccccatcccgagcatgaatcaattctcagaatattagaaaagttgagtcctatgttaaga
# gaagctggttatattcctgatggaagctttgctttgcatgatgtggaggaagaagagaagttgcatagcttgaattatcacagtgagaaactagctgt
# ggcctatggacttcttaaattgccacaaggtatgcctatacgaataatgaaaaatcttcgagtttgtggtgattgtcattctgctattaagttaatcg
# ctaaagtcacaggacgagagataattctgagagatgccaacagatttcaccattttaaggatggggtatgttcttgcaaggatttttggtga]
# protein sequence = [MHRLLLVQCRNYCYTQAIASNSQISHFARLGQIQNARRVKVFDKMPQRNVISWTAMVRGYVEEGFVEEAEALFWQMPE
# KNVVSWTVMIGGLIQEGRVDEARRLYDMMPVKDVVVRTNMICGYCQEGRLNEARDLFDRMPKKNVVSWTAMVSGYAQNGKLDIARKLFEVMPEKNEIS
# WTAIIISYVQYGRFEEAWKLFEVMPVRTTPACNAIILGIGQNGEVAKARMVFDLLKEKDDATWSAMIKVYERKGYELEALDLFHRMQVDRFRPNFPSL
# ISILSICASLASLNYGREMHAQLIRTECDDDVYVSSVLITMYIKCGDFVKAKLIFDRFSPKDVVMWNSIITGYAQHGLGDETLEVFREMCSLGITPDE
# VTFVGVLSACSYTGKVKEGQDIFDSMNSKYQMEPGTAHYACMVDMLGRAGRLNEAMDMINKMTVEVDAIIWGSLMGACRMHMNLDLAEVAAKKLLQLE
# PQNSGPYVLLSNIYASKGKWADVASLRKSMQSREVVKSPGCSWLEADKEVHMFTGGESMPHPEHESILRILEKLSPMLREAGYIPDGSFALHDVEEEE
# KLHSLNYHSEKLAVAYGLLKLPQGMPIRIMKNLRVCGDCHSAIKLIAKVTGREIILRDANRFHHFKDGVCSCKDFW]
# sequence of block unknown_A    22 [QISHFARLGQIQNAR] 37
# sequence of block unknown_B    38 [VKVFDKMPQRNVISWTAMVRGYVEEGFVEEAEALFWQMPEKNVVSWTVMIGGLIQEGRVDEARRLYDMMPVKDVVVRTNMICGYCQEGRLNEARDLFDRMPKKNVVSWTAMVSGYAQNGKLDIARKLFEVMPEKNEISWTAIIISYVQYGRFEEAWKLFEVMPVRTTPACNAIILGIGQNGEVAKARMVFDLLKEKDDATWSAMIKVYERKGYELEALDLFHRMQVD] 265
# sequence of block unknown_C   265 [RFRPNFPSLISILSICASLASLNYGREMHAQLIRTECDDDVYVSSVLITMYIKCGDFVKAKLIFDR] 331
# sequence of block unknown_D   331 [FSPKDVVMWNSIITGYAQHGLGDETLEVFREMCSLGITPDEVTFVGVLSACSYTGKVKEGQDIFDSMNSKYQMEPGTAHYACMVDMLGRAGRLNEAMDMINKMTVEVD] 439
# sequence of block unknown_E   439 [AIIWGSLMGACRMHMNLDLAEVAAKKLLQLEPQNSGPYVLLSNIYASKGKWADVASLRKSMQSREVVKSPGCSWLEADKEVHMFTGGESMPH] 531
# end gene g3
###
# start gene g4
scaffold2029	AUGUSTUS	gene	17771	21211	0.11	-	.	g4
scaffold2029	AUGUSTUS	transcript	17771	21211	0.11	-	.	g4.t1
scaffold2029	AUGUSTUS	tts	17771	17771	.	-	.	transcript_id "g4.t1"; gene_id "g4";
scaffold2029	AUGUSTUS	exon	17771	17940	.	-	.	transcript_id "g4.t1"; gene_id "g4";
scaffold2029	AUGUSTUS	stop_codon	17886	17888	.	-	0	transcript_id "g4.t1"; gene_id "g4";
scaffold2029	AUGUSTUS	intron	17941	18032	0.98	-	.	transcript_id "g4.t1"; gene_id "g4";
scaffold2029	AUGUSTUS	intron	18234	18321	0.88	-	.	transcript_id "g4.t1"; gene_id "g4";
scaffold2029	AUGUSTUS	CDS	17886	17940	0.99	-	1	transcript_id "g4.t1"; gene_id "g4";
scaffold2029	AUGUSTUS	CDS	18033	18233	0.87	-	1	transcript_id "g4.t1"; gene_id "g4";
scaffold2029	AUGUSTUS	exon	18033	18233	.	-	.	transcript_id "g4.t1"; gene_id "g4";
scaffold2029	AUGUSTUS	CDS	18322	18335	0.94	-	0	transcript_id "g4.t1"; gene_id "g4";
scaffold2029	AUGUSTUS	exon	18322	18347	.	-	.	transcript_id "g4.t1"; gene_id "g4";
scaffold2029	AUGUSTUS	start_codon	18333	18335	.	-	0	transcript_id "g4.t1"; gene_id "g4";
scaffold2029	AUGUSTUS	exon	20940	21211	.	-	.	transcript_id "g4.t1"; gene_id "g4";
scaffold2029	AUGUSTUS	tss	21211	21211	.	-	.	transcript_id "g4.t1"; gene_id "g4";
# coding sequence = [atgacattgcgtaggacagttttaccttcgcttgaacttttgtccagtgtgactctgtactaccaagcggctgatgaag
# ataacagtagctgcaataatgccaacacatttaagcatgccaagatgggaatcaagattgtttttgatagattagggccatttcagttcatcagcatg
# gctgatgctgcaatgcatagcaaaaaggacaagttgaggaaaccagctccagcaagtggaactccagtcctgaaggttgcatacttacaataa]
# protein sequence = [MTLRRTVLPSLELLSSVTLYYQAADEDNSSCNNANTFKHAKMGIKIVFDRLGPFQFISMADAAMHSKKDKLRKPAPAS
# GTPVLKVAYLQ]
# end gene g4
###
# start gene g5
scaffold2029	AUGUSTUS	gene	25669	28621	0.21	-	.	g5
scaffold2029	AUGUSTUS	transcript	25669	28621	0.21	-	.	g5.t1
scaffold2029	AUGUSTUS	tts	25669	25669	.	-	.	transcript_id "g5.t1"; gene_id "g5";
scaffold2029	AUGUSTUS	exon	25669	26237	.	-	.	transcript_id "g5.t1"; gene_id "g5";
scaffold2029	AUGUSTUS	stop_codon	26058	26060	.	-	0	transcript_id "g5.t1"; gene_id "g5";
scaffold2029	AUGUSTUS	intron	26238	26337	1	-	.	transcript_id "g5.t1"; gene_id "g5";
scaffold2029	AUGUSTUS	intron	26429	26572	0.64	-	.	transcript_id "g5.t1"; gene_id "g5";
scaffold2029	AUGUSTUS	intron	26818	26917	1	-	.	transcript_id "g5.t1"; gene_id "g5";
scaffold2029	AUGUSTUS	intron	27077	27181	0.98	-	.	transcript_id "g5.t1"; gene_id "g5";
scaffold2029	AUGUSTUS	intron	27862	27958	0.99	-	.	transcript_id "g5.t1"; gene_id "g5";
scaffold2029	AUGUSTUS	intron	28133	28518	0.83	-	.	transcript_id "g5.t1"; gene_id "g5";
scaffold2029	AUGUSTUS	CDS	26058	26237	1	-	0	transcript_id "g5.t1"; gene_id "g5";
scaffold2029	AUGUSTUS	CDS	26338	26428	1	-	1	transcript_id "g5.t1"; gene_id "g5";
scaffold2029	AUGUSTUS	exon	26338	26428	.	-	.	transcript_id "g5.t1"; gene_id "g5";
scaffold2029	AUGUSTUS	CDS	26573	26817	0.64	-	0	transcript_id "g5.t1"; gene_id "g5";
scaffold2029	AUGUSTUS	exon	26573	26817	.	-	.	transcript_id "g5.t1"; gene_id "g5";
scaffold2029	AUGUSTUS	CDS	26918	27076	0.98	-	0	transcript_id "g5.t1"; gene_id "g5";
scaffold2029	AUGUSTUS	exon	26918	27076	.	-	.	transcript_id "g5.t1"; gene_id "g5";
scaffold2029	AUGUSTUS	CDS	27182	27861	1	-	2	transcript_id "g5.t1"; gene_id "g5";
scaffold2029	AUGUSTUS	exon	27182	27861	.	-	.	transcript_id "g5.t1"; gene_id "g5";
scaffold2029	AUGUSTUS	CDS	27959	28132	0.93	-	2	transcript_id "g5.t1"; gene_id "g5";
scaffold2029	AUGUSTUS	exon	27959	28132	.	-	.	transcript_id "g5.t1"; gene_id "g5";
scaffold2029	AUGUSTUS	CDS	28519	28576	0.97	-	0	transcript_id "g5.t1"; gene_id "g5";
scaffold2029	AUGUSTUS	exon	28519	28621	.	-	.	transcript_id "g5.t1"; gene_id "g5";
scaffold2029	AUGUSTUS	start_codon	28574	28576	.	-	0	transcript_id "g5.t1"; gene_id "g5";
scaffold2029	AUGUSTUS	tss	28621	28621	.	-	.	transcript_id "g5.t1"; gene_id "g5";
# coding sequence = [atggctcaaccttacagaactgcttatcatttccaacctcccaagaattggataaatggaccaatgatctacaagggaa
# tttaccatttattttaccagtacaatcctgaaagtgcagaatggggaaacatatcatggggtcattctacttcaactgatcttgtcaactggactatt
# catcctcccgctcttttgccttcagacacatatgacatcaacggttgttggtcaggttctgcgacgatcctccaagatggcacaccagctatactcta
# taccggaggcaattcacaaaaagttcaacttcaaaatctagctctgcctaaagatccatccgacccttaccttgttgaatgggttaaatctcctcata
# atccaatcatgataccgaatgaagatgagaaagagtcgtttagagacccaaccaccgcgtggttagggcctgatgggatttggagagttgttatagga
# aacgaaagagaaaacagaggaactgctgttttatataagagtgaagattttattcgttggactgaagcagagcggcctctgcattcgtccagtgaaac
# tacaatgtgggaatgccctgattttttccctgtcttagttgacggggaaaatggacttgacatttcagagattttttcagggataaaacacgtgctta
# aaaatagcgtggctcgttcttttgttgattattatactgttggagcgtatgaacatcacaacgatgtgtacacaccagatgagggatcggtagacaat
# gaatcaggattacgattggattatggaaggtattatgcttccaaatctttttttgatagtgagaagaagaggagaatcttcattgcttgggttaatga
# gtccacaagtaaggaaatcgatttaattaaaggatggtctggtcttcagtcgtttccaaggaaaatttggctggataaaggtggaaagcaattggttc
# aatggcctgttgaagaaatcgaaatgctaaggacaaacaaagttgatttacaaaatataacactcgaagctggttcaaaacgtgagatttgtggtgtc
# actgctacacaggctgatgtagaaatctccttctcaattccaatcgcggtgcttgagcaggcagaggtgctggaatcaaattggacgaatccacaaga
# gatagctaaccaaagtggttcattagccaacactggtgttggaccttttgggttgctagttttggcctcaaataatattgaagaatatacggcaatat
# tctttagaattttcaaaaagaatgacaagtttgttgtgttaatgggctgtgaccaaaaaaggtcatctgtgggtcttgaatatgataaaaccaattat
# ggagcctttttggacattgatcctcttacagaaaaattatcactaagaactttgattgatcattcgattgtagaaagctttggcggaggtggaaaagc
# ttgcatcacaacaagagcttatcctactttggccatcaatgataatgcccatatttttgttttcaacaatggatcccaacatgttgacatctccactt
# tgagtgcttggagtctaaaccaggctcacatcaattga]
# protein sequence = [MAQPYRTAYHFQPPKNWINGPMIYKGIYHLFYQYNPESAEWGNISWGHSTSTDLVNWTIHPPALLPSDTYDINGCWSG
# SATILQDGTPAILYTGGNSQKVQLQNLALPKDPSDPYLVEWVKSPHNPIMIPNEDEKESFRDPTTAWLGPDGIWRVVIGNERENRGTAVLYKSEDFIR
# WTEAERPLHSSSETTMWECPDFFPVLVDGENGLDISEIFSGIKHVLKNSVARSFVDYYTVGAYEHHNDVYTPDEGSVDNESGLRLDYGRYYASKSFFD
# SEKKRRIFIAWVNESTSKEIDLIKGWSGLQSFPRKIWLDKGGKQLVQWPVEEIEMLRTNKVDLQNITLEAGSKREICGVTATQADVEISFSIPIAVLE
# QAEVLESNWTNPQEIANQSGSLANTGVGPFGLLVLASNNIEEYTAIFFRIFKKNDKFVVLMGCDQKRSSVGLEYDKTNYGAFLDIDPLTEKLSLRTLI
# DHSIVESFGGGGKACITTRAYPTLAINDNAHIFVFNNGSQHVDISTLSAWSLNQAHIN]
# end gene g5
###
# start gene g6
scaffold2029	AUGUSTUS	gene	29333	31631	0.03	-	.	g6
scaffold2029	AUGUSTUS	transcript	29333	31631	0.03	-	.	g6.t1
scaffold2029	AUGUSTUS	tts	29333	29333	.	-	.	transcript_id "g6.t1"; gene_id "g6";
scaffold2029	AUGUSTUS	exon	29333	29770	.	-	.	transcript_id "g6.t1"; gene_id "g6";
scaffold2029	AUGUSTUS	stop_codon	29525	29527	.	-	0	transcript_id "g6.t1"; gene_id "g6";
scaffold2029	AUGUSTUS	intron	29771	30106	0.98	-	.	transcript_id "g6.t1"; gene_id "g6";
scaffold2029	AUGUSTUS	intron	30305	30791	0.94	-	.	transcript_id "g6.t1"; gene_id "g6";
scaffold2029	AUGUSTUS	intron	30959	31575	0.17	-	.	transcript_id "g6.t1"; gene_id "g6";
scaffold2029	AUGUSTUS	CDS	29525	29770	0.98	-	0	transcript_id "g6.t1"; gene_id "g6";
scaffold2029	AUGUSTUS	CDS	30107	30304	1	-	0	transcript_id "g6.t1"; gene_id "g6";
scaffold2029	AUGUSTUS	exon	30107	30304	.	-	.	transcript_id "g6.t1"; gene_id "g6";
scaffold2029	AUGUSTUS	CDS	30792	30958	0.24	-	2	transcript_id "g6.t1"; gene_id "g6";
scaffold2029	AUGUSTUS	exon	30792	30958	.	-	.	transcript_id "g6.t1"; gene_id "g6";
scaffold2029	AUGUSTUS	CDS	31576	31579	0.17	-	0	transcript_id "g6.t1"; gene_id "g6";
scaffold2029	AUGUSTUS	exon	31576	31631	.	-	.	transcript_id "g6.t1"; gene_id "g6";
scaffold2029	AUGUSTUS	start_codon	31577	31579	.	-	0	transcript_id "g6.t1"; gene_id "g6";
scaffold2029	AUGUSTUS	tss	31631	31631	.	-	.	transcript_id "g6.t1"; gene_id "g6";
# coding sequence = [atgggtgcttacacttatgtgtcggagctatggaggaagaagcagtcagatgttatgaggttcttgcaaagggtgaggt
# gctgggagtaccgtcaactcccttctatcgtccgtgtcaccaggcctacacgtcctgacaaggcacgccgcttgggatacaaggccaagcagggctat
# gtggtctatcgtgttcgtgtgaaacgtggtggaaggaagaggcctgtttcaaagggtattgtgtatggtaagcccaccaaccagggagtcacacaatt
# gaagttccagcgcagcaagcgatctgttgctgaggagcgtgctggaaggaagttgggtggtcttagagtcctcaactcctactggattaatgaggatt
# ctacctacaagtactttgaggtaatattggttgaccaggcccatgctgctatccgcaacgatccaaggatcaactggatctgcaacccagtgcataag
# cacagagaattgcgtggtctcacttcagctggtaagaaatacagaggactccgaggaagaggacatctccaccacaaggctcgcccctcaagaagggc
# aacctggaaaaggaaccagactctgtctctccgtcgttaccgttga]
# protein sequence = [MGAYTYVSELWRKKQSDVMRFLQRVRCWEYRQLPSIVRVTRPTRPDKARRLGYKAKQGYVVYRVRVKRGGRKRPVSKG
# IVYGKPTNQGVTQLKFQRSKRSVAEERAGRKLGGLRVLNSYWINEDSTYKYFEVILVDQAHAAIRNDPRINWICNPVHKHRELRGLTSAGKKYRGLRG
# RGHLHHKARPSRRATWKRNQTLSLRRYR]
# end gene g6
###
# command line:
# augustus --codingseq=1 --proteinprofile=/home/pgsb/tetiana.nosenko/lineages/embryophyta_odb9/prfl/EOG093605C3.prfl --predictionStart=0 --predictionEnd=35526 --species=arabidopsis ./tmp/scaffold2029Schil_BUSCO_geno_206160443_.temp
```
