## Supplementary material for "The *de novo* reference genome and transcriptome assemblies of the wild tomato species *Solanum chilense*": EOG093605C3.out.3

```
# Please cite: Mario Stanke, Mark Diekhans, Robert Baertsch, David Haussler (2008),
# Using native and syntenically mapped cDNA alignments to improve de novo gene finding
# Bioinformatics 24: 637-644, doi 10.1093/bioinformatics/btn013
# No extrinsic information on sequences given.
# Using protein profile unknown
# --[0..108]--> unknown_A (15) <--[0..2]--> unknown_B (227) <--[0..1]--> unknown_C (66) <--[0..2]--> unknown_D (108) <--[0..1]--> unknown_E (92) <--[0..362]--
# arabidopsis version. Using default transition matrix.
# We have hints for 0 sequences and for 0 of the sequences in the input set.
#
# ----- prediction on sequence number 1 (length = 38357, name = scaffold709) -----
#
# Constraints/Hints:
# (none)
# Predicted genes for sequence number 1 on both strands
# start gene g1
scaffold709	AUGUSTUS	gene	255050	256144	0.45	-	.	g1
scaffold709	AUGUSTUS	transcript	255050	256144	0.45	-	.	g1.t1
scaffold709	AUGUSTUS	tts	255050	255050	.	-	.	transcript_id "g1.t1"; gene_id "g1";
scaffold709	AUGUSTUS	exon	255050	256144	.	-	.	transcript_id "g1.t1"; gene_id "g1";
scaffold709	AUGUSTUS	stop_codon	255304	255306	.	-	0	transcript_id "g1.t1"; gene_id "g1";
scaffold709	AUGUSTUS	CDS	255304	256059	0.75	-	0	transcript_id "g1.t1"; gene_id "g1";
scaffold709	AUGUSTUS	start_codon	256057	256059	.	-	0	transcript_id "g1.t1"; gene_id "g1";
scaffold709	AUGUSTUS	tss	256144	256144	.	-	.	transcript_id "g1.t1"; gene_id "g1";
# coding sequence = [atgggttgctccgtttctcgttcctatcatgattttgctactagagatgtatcaaactcacattcagctccagtttcaa
# caacattcttccaaccgacacctctagttcaccatccacctctttgtaaaggggacaccaatcacttagtttcactcacttcctctacctatggatca
# cttgatcatcgagttctagacaaccccaccacatctgaggatgaccctttatctcctgatgcaacaatcaacacttgggagctaatggaaggccttga
# tgacatagattttcgtatggttccgtcccctgtatatgatattcagaaagaattggtgaagtctaatgagcatccgagtacgaagccattatggaagc
# atttgtctgaggaatcattgttggtgaaaatggatcctaatgtaactttaagttatagaaaagcattgtattcttccaaccaatataggcatgatcag
# gatgatagttcgagttgttttagctcattttcgcgtaataatgatcatatctacttaaaaggtactgaagataaggtggttgtgtattttactagtct
# gaggggaatcaggaagacttatgaagattgttgttccgtgcgtatgatctttaaaggggttcatgtatgtgtagacgaaagggatatctctatggatt
# catcgtatagaaaagagttacaagatgttttacaaggtaaaacactgagcttacattggtggtttagaagagattacacaacttcatga]
# protein sequence = [MGCSVSRSYHDFATRDVSNSHSAPVSTTFFQPTPLVHHPPLCKGDTNHLVSLTSSTYGSLDHRVLDNPTTSEDDPLSP
# DATINTWELMEGLDDIDFRMVPSPVYDIQKELVKSNEHPSTKPLWKHLSEESLLVKMDPNVTLSYRKALYSSNQYRHDQDDSSSCFSSFSRNNDHIYL
# KGTEDKVVVYFTSLRGIRKTYEDCCSVRMIFKGVHVCVDERDISMDSSYRKELQDVLQGKTLSLHWWFRRDYTTS]
# end gene g1
###
# start gene g2
scaffold709	AUGUSTUS	gene	256346	258024	0.02	-	.	g2
scaffold709	AUGUSTUS	transcript	256346	258024	0.02	-	.	g2.t1
scaffold709	AUGUSTUS	tts	256346	256346	.	-	.	transcript_id "g2.t1"; gene_id "g2";
scaffold709	AUGUSTUS	exon	256346	256803	.	-	.	transcript_id "g2.t1"; gene_id "g2";
scaffold709	AUGUSTUS	stop_codon	256558	256560	.	-	0	transcript_id "g2.t1"; gene_id "g2";
scaffold709	AUGUSTUS	intron	256804	256906	0.33	-	.	transcript_id "g2.t1"; gene_id "g2";
scaffold709	AUGUSTUS	intron	257104	257191	1	-	.	transcript_id "g2.t1"; gene_id "g2";
scaffold709	AUGUSTUS	intron	257303	257905	0.45	-	.	transcript_id "g2.t1"; gene_id "g2";
scaffold709	AUGUSTUS	CDS	256558	256803	0.57	-	0	transcript_id "g2.t1"; gene_id "g2";
scaffold709	AUGUSTUS	CDS	256907	257103	0.56	-	2	transcript_id "g2.t1"; gene_id "g2";
scaffold709	AUGUSTUS	exon	256907	257103	.	-	.	transcript_id "g2.t1"; gene_id "g2";
scaffold709	AUGUSTUS	CDS	257192	257302	1	-	2	transcript_id "g2.t1"; gene_id "g2";
scaffold709	AUGUSTUS	exon	257192	257302	.	-	.	transcript_id "g2.t1"; gene_id "g2";
scaffold709	AUGUSTUS	CDS	257906	257978	0.71	-	0	transcript_id "g2.t1"; gene_id "g2";
scaffold709	AUGUSTUS	exon	257906	258024	.	-	.	transcript_id "g2.t1"; gene_id "g2";
scaffold709	AUGUSTUS	start_codon	257976	257978	.	-	0	transcript_id "g2.t1"; gene_id "g2";
scaffold709	AUGUSTUS	tss	258024	258024	.	-	.	transcript_id "g2.t1"; gene_id "g2";
# coding sequence = [atgccaactgtctctgaactcaagaatttcactaactctgaacctgatctacgaccctcatctacgttccatgtacctg
# aagatggtgagtacttcaaaccaacaccaaagcaactaaaagctaatgaaatccctatcaatgtcaacgattttagaattgcagcccgcaatgccatt
# gaagctggatttgatggagtcgagatcaactctgcaaacagctacataatcgatcagttcttgaatgatcaagtcaatgatagaaccgatgaatatgg
# tggaagcattgagaaccgttgtagacttgctctcgaaattgtaggagcagttgtggatgaaattggatcagacagagttggtgtaaaactctctctat
# tttctgaagacgaacctcgttgcctaaaatcaataaggagggcatttgaagggacacttattgcttctggtggatgcaatgaaaccaatggagatgaa
# gcaattactgaaagttatgctgatttagtttcatttggatgtttgtttttggcaaatcctgatttgcctaaacgttttgaagtgaatgcaccgttgaa
# caaacattacaggagcactttctttaagactgatccagttgttgaaattgcttgttaa]
# protein sequence = [MPTVSELKNFTNSEPDLRPSSTFHVPEDGEYFKPTPKQLKANEIPINVNDFRIAARNAIEAGFDGVEINSANSYIIDQ
# FLNDQVNDRTDEYGGSIENRCRLALEIVGAVVDEIGSDRVGVKLSLFSEDEPRCLKSIRRAFEGTLIASGGCNETNGDEAITESYADLVSFGCLFLAN
# PDLPKRFEVNAPLNKHYRSTFFKTDPVVEIAC]
# end gene g2
###
# start gene g3
scaffold709	AUGUSTUS	gene	264018	268134	0.04	-	.	g3
scaffold709	AUGUSTUS	transcript	264018	268134	0.04	-	.	g3.t1
scaffold709	AUGUSTUS	tts	264018	264018	.	-	.	transcript_id "g3.t1"; gene_id "g3";
scaffold709	AUGUSTUS	exon	264018	264643	.	-	.	transcript_id "g3.t1"; gene_id "g3";
scaffold709	AUGUSTUS	stop_codon	264264	264266	.	-	0	transcript_id "g3.t1"; gene_id "g3";
scaffold709	AUGUSTUS	intron	264644	264740	0.81	-	.	transcript_id "g3.t1"; gene_id "g3";
scaffold709	AUGUSTUS	intron	264852	265217	0.93	-	.	transcript_id "g3.t1"; gene_id "g3";
scaffold709	AUGUSTUS	intron	265298	265558	0.96	-	.	transcript_id "g3.t1"; gene_id "g3";
scaffold709	AUGUSTUS	intron	265700	265986	0.89	-	.	transcript_id "g3.t1"; gene_id "g3";
scaffold709	AUGUSTUS	intron	266019	266271	0.72	-	.	transcript_id "g3.t1"; gene_id "g3";
scaffold709	AUGUSTUS	CDS	264264	264643	0.78	-	2	transcript_id "g3.t1"; gene_id "g3";
scaffold709	AUGUSTUS	CDS	264741	264851	1	-	2	transcript_id "g3.t1"; gene_id "g3";
scaffold709	AUGUSTUS	exon	264741	264851	.	-	.	transcript_id "g3.t1"; gene_id "g3";
scaffold709	AUGUSTUS	CDS	265218	265297	0.96	-	1	transcript_id "g3.t1"; gene_id "g3";
scaffold709	AUGUSTUS	exon	265218	265297	.	-	.	transcript_id "g3.t1"; gene_id "g3";
scaffold709	AUGUSTUS	CDS	265559	265699	0.91	-	1	transcript_id "g3.t1"; gene_id "g3";
scaffold709	AUGUSTUS	exon	265559	265699	.	-	.	transcript_id "g3.t1"; gene_id "g3";
scaffold709	AUGUSTUS	CDS	265987	266018	0.86	-	0	transcript_id "g3.t1"; gene_id "g3";
scaffold709	AUGUSTUS	exon	265987	266018	.	-	.	transcript_id "g3.t1"; gene_id "g3";
scaffold709	AUGUSTUS	CDS	266272	268077	0.57	-	0	transcript_id "g3.t1"; gene_id "g3";
scaffold709	AUGUSTUS	exon	266272	268134	.	-	.	transcript_id "g3.t1"; gene_id "g3";
scaffold709	AUGUSTUS	start_codon	268075	268077	.	-	0	transcript_id "g3.t1"; gene_id "g3";
scaffold709	AUGUSTUS	tss	268134	268134	.	-	.	transcript_id "g3.t1"; gene_id "g3";
scaffold709	AUGUSTUS	protein_match	266281	266556	6.04	-	0	target "unknown_E[1..92]"; target_start 507; transcript_id "g3.t1"; gene_id "g3";
scaffold709	AUGUSTUS	protein_match	266557	266880	6.67	-	0	target "unknown_D[1..108]"; target_start 399; transcript_id "g3.t1"; gene_id "g3";
scaffold709	AUGUSTUS	protein_match	266887	267084	6.34	-	0	target "unknown_C[1..66]"; target_start 331; transcript_id "g3.t1"; gene_id "g3";
scaffold709	AUGUSTUS	protein_match	267088	267768	6.6	-	0	target "unknown_B[1..227]"; target_start 103; transcript_id "g3.t1"; gene_id "g3";
scaffold709	AUGUSTUS	protein_match	267769	267813	5.89	-	0	target "unknown_A[1..15]"; target_start 88; transcript_id "g3.t1"; gene_id "g3";
# coding sequence = [atgttgaagctgtttcttactccagtaaagctcagacattttgtcaaattctgcaattcagttttaaagcttcaaacga
# aacttcagttcatcaatcaatccataaagcattattctttacttcccagagtacattacacatgtaaccaagatgtttccaggtcaaataggattatt
# tcaaagctaagcaaagagggtcaggttgatgaagcaaggaagctgtttgataaaatgtctgaaccagatgtggtgtcatggacagcgatgatttcagg
# ttatataagatgtgggaagattgataaagcaagggaattatttgacaggactgatgcaaagagagatgttgtaacttggacagctatgctagctgcct
# atgccaggatgaatcggattcttgaggctgagatgcttttcaatgaaatgcctgagaagaatgtggtttcatggaatagtttaattgatgggtatgca
# agaaatggtagaattgataagggtttggaattgttctggaagatgggggagaggaatgtggtttcttggaacatggttatagcagcattggctcagaa
# tgggcgaatcaatgaggcaagagtgctttttgatcagatgcctgagaagaatgtggtgtcttggactacaatgatagcagggttgtcaaggaatggga
# gagtcgaggaggctagaacacttttcgatatgactcctgaacgcaatgtggtttcttggaatgcaatgattactgggtatacacaaaactcgagactt
# gatgaagcgtttgaactgtttgaaattatgccagaaaagatcgtctcttcgtggaatactatgatcatgggattcatccaaaatggggaactcggcag
# agctagaatattgtttgataaaatgaggcagagagacgtggtttcttggtcaacaatgattaatggctacatgctagagggaagaagtgaagaagcac
# taagaaatttctgtgaaatgcaaatggatgttttggtgaaaccaaatgaaggaacttttgtgagtgttttgggtgcttgcagtgacttagccggtctt
# agtgagggaatgcaaattcaccaagtaattaacaaaacaacatatcagatgaatgaagttgtcatatcagcacttataaacatgtattcaaaatgtgg
# agacgtagcaactgcaaggaaaatatttgatgatggcctgagaggccagagagatctgatctcttggaatgttatgattgcagcatatactcaccatg
# gttttggaagagatgcaatcaatcttttcaaagaaatgctgcaactggggttcaaaccaaacgatgtgacttacgtgggattgcttgctgcctgcagc
# cactcaggtttggtggaggaagggttaaagtactttgatgagctttgtagagacgattccataaaatttagagaggaccattatacatgccttgtaga
# tctctgcggccgagctggaagactcaaagatgccttggttgttattgaacggcttccaagaacagaatcagcgttcatttggggagctcttctttcag
# gttgtaatcttcatggagattcagaaacaggaaaattggctgcaatgaaactattagggatcgaagctaaaagttcgggtacctatttgtcgttgtca
# aaattgtgtgcttcaaatggaaagtggaaagaagctgcaaagctgaggacacaaatgaaggacataggattgaagaagcaaccaggttgtagctggat
# agcagttgagaacagagttcatgtatttttagttggcgatacatctcattgtgaaactgaggtaggctcatgcccgggctcactcgtgaaaagagtag
# tgatgccaccaatgacaaggaacagatcatacaataatactccacagccacatgctattgaatattatgctcaaagagccactaaggggggctttatc
# atttctgaatcagctagtgcttcggacatctccaatgggtccccaaatatgcctggaatttggactgaagatcaagcagaggcatggaagcctattgt
# tgactctgttcatggcaaagtacctgacgatggtgagtacttcagaccaacacaaaagcaacttcaagctaatgaactccctctcatcgtcaacgatt
# ttagaaatgcagcccacaatgccattgaagctggatttgacggagtggaaatcaacgctgcgaacagctacataatcgatcaattcttgaacgatcaa
# gtcaacgataggatcgatgcatatggtggaaacattgagaaccgttgtagacttgctctacaaattataggaacagttgtggaagaaatcggagcaga
# caaagttggcgtaaaactatctctgttttccaaagtgtacgtgagaaaagactcaaacccagaagctttgtcgacttatttggctagtgaactcacta
# aacttggagttctatatctacattttgagccaagggatgaaccttgttgcctaaaatcaattaggaatgcatttgaagggacacttattgcttctggt
# ggatacaataaaactgattga]
# protein sequence = [MLKLFLTPVKLRHFVKFCNSVLKLQTKLQFINQSIKHYSLLPRVHYTCNQDVSRSNRIISKLSKEGQVDEARKLFDKM
# SEPDVVSWTAMISGYIRCGKIDKARELFDRTDAKRDVVTWTAMLAAYARMNRILEAEMLFNEMPEKNVVSWNSLIDGYARNGRIDKGLELFWKMGERN
# VVSWNMVIAALAQNGRINEARVLFDQMPEKNVVSWTTMIAGLSRNGRVEEARTLFDMTPERNVVSWNAMITGYTQNSRLDEAFELFEIMPEKIVSSWN
# TMIMGFIQNGELGRARILFDKMRQRDVVSWSTMINGYMLEGRSEEALRNFCEMQMDVLVKPNEGTFVSVLGACSDLAGLSEGMQIHQVINKTTYQMNE
# VVISALINMYSKCGDVATARKIFDDGLRGQRDLISWNVMIAAYTHHGFGRDAINLFKEMLQLGFKPNDVTYVGLLAACSHSGLVEEGLKYFDELCRDD
# SIKFREDHYTCLVDLCGRAGRLKDALVVIERLPRTESAFIWGALLSGCNLHGDSETGKLAAMKLLGIEAKSSGTYLSLSKLCASNGKWKEAAKLRTQM
# KDIGLKKQPGCSWIAVENRVHVFLVGDTSHCETEVGSCPGSLVKRVVMPPMTRNRSYNNTPQPHAIEYYAQRATKGGFIISESASASDISNGSPNMPG
# IWTEDQAEAWKPIVDSVHGKVPDDGEYFRPTQKQLQANELPLIVNDFRNAAHNAIEAGFDGVEINAANSYIIDQFLNDQVNDRIDAYGGNIENRCRLA
# LQIIGTVVEEIGADKVGVKLSLFSKVYVRKDSNPEALSTYLASELTKLGVLYLHFEPRDEPCCLKSIRNAFEGTLIASGGYNKTD]
# sequence of block unknown_E   507 [AFIWGALLSGCNLHGDSETGKLAAMKLLGIEAKSSGTYLSLSKLCASNGKWKEAAKLRTQMKDIGLKKQPGCSWIAVENRVHVFLVGDTSHC] 599
# sequence of block unknown_D   399 [RGQRDLISWNVMIAAYTHHGFGRDAINLFKEMLQLGFKPNDVTYVGLLAACSHSGLVEEGLKYFDELCRDDSIKFREDHYTCLVDLCGRAGRLKDALVVIERLPRTES] 507
# sequence of block unknown_C   331 [LVKPNEGTFVSVLGACSDLAGLSEGMQIHQVINKTTYQMNEVVISALINMYSKCGDVATARKIFDD] 397
# sequence of block unknown_B   103 [ELFDRTDAKRDVVTWTAMLAAYARMNRILEAEMLFNEMPEKNVVSWNSLIDGYARNGRIDKGLELFWKMGERNVVSWNMVIAALAQNGRINEARVLFDQMPEKNVVSWTTMIAGLSRNGRVEEARTLFDMTPERNVVSWNAMITGYTQNSRLDEAFELFEIMPEKIVSSWNTMIMGFIQNGELGRARILFDKMRQRDVVSWSTMINGYMLEGRSEEALRNFCEMQMD] 330
# sequence of block unknown_A    88 [MISGYIRCGKIDKAR] 103
# end gene g3
###
# start gene g4
scaffold709	AUGUSTUS	gene	268520	280644	0.02	-	.	g4
scaffold709	AUGUSTUS	transcript	268520	280644	0.02	-	.	g4.t1
scaffold709	AUGUSTUS	tts	268520	268520	.	-	.	transcript_id "g4.t1"; gene_id "g4";
scaffold709	AUGUSTUS	exon	268520	269740	.	-	.	transcript_id "g4.t1"; gene_id "g4";
scaffold709	AUGUSTUS	stop_codon	269130	269132	.	-	0	transcript_id "g4.t1"; gene_id "g4";
scaffold709	AUGUSTUS	intron	269741	270125	0.99	-	.	transcript_id "g4.t1"; gene_id "g4";
scaffold709	AUGUSTUS	intron	270498	270822	1	-	.	transcript_id "g4.t1"; gene_id "g4";
scaffold709	AUGUSTUS	intron	271928	272115	0.58	-	.	transcript_id "g4.t1"; gene_id "g4";
scaffold709	AUGUSTUS	intron	272236	273330	0.65	-	.	transcript_id "g4.t1"; gene_id "g4";
scaffold709	AUGUSTUS	intron	273627	274107	0.96	-	.	transcript_id "g4.t1"; gene_id "g4";
scaffold709	AUGUSTUS	intron	274187	274271	1	-	.	transcript_id "g4.t1"; gene_id "g4";
scaffold709	AUGUSTUS	intron	274360	275383	0.97	-	.	transcript_id "g4.t1"; gene_id "g4";
scaffold709	AUGUSTUS	intron	275517	275587	0.97	-	.	transcript_id "g4.t1"; gene_id "g4";
scaffold709	AUGUSTUS	intron	275862	276483	0.81	-	.	transcript_id "g4.t1"; gene_id "g4";
scaffold709	AUGUSTUS	intron	277870	278389	0.99	-	.	transcript_id "g4.t1"; gene_id "g4";
scaffold709	AUGUSTUS	intron	278642	279716	0.99	-	.	transcript_id "g4.t1"; gene_id "g4";
scaffold709	AUGUSTUS	intron	279976	280061	0.95	-	.	transcript_id "g4.t1"; gene_id "g4";
scaffold709	AUGUSTUS	intron	280122	280533	0.8	-	.	transcript_id "g4.t1"; gene_id "g4";
scaffold709	AUGUSTUS	CDS	269130	269740	0.74	-	2	transcript_id "g4.t1"; gene_id "g4";
scaffold709	AUGUSTUS	CDS	270126	270497	0.95	-	2	transcript_id "g4.t1"; gene_id "g4";
scaffold709	AUGUSTUS	exon	270126	270497	.	-	.	transcript_id "g4.t1"; gene_id "g4";
scaffold709	AUGUSTUS	CDS	270823	271927	0.9	-	0	transcript_id "g4.t1"; gene_id "g4";
scaffold709	AUGUSTUS	exon	270823	271927	.	-	.	transcript_id "g4.t1"; gene_id "g4";
scaffold709	AUGUSTUS	CDS	272116	272235	0.58	-	0	transcript_id "g4.t1"; gene_id "g4";
scaffold709	AUGUSTUS	exon	272116	272235	.	-	.	transcript_id "g4.t1"; gene_id "g4";
scaffold709	AUGUSTUS	CDS	273331	273626	0.97	-	2	transcript_id "g4.t1"; gene_id "g4";
scaffold709	AUGUSTUS	exon	273331	273626	.	-	.	transcript_id "g4.t1"; gene_id "g4";
scaffold709	AUGUSTUS	CDS	274108	274186	0.99	-	0	transcript_id "g4.t1"; gene_id "g4";
scaffold709	AUGUSTUS	exon	274108	274186	.	-	.	transcript_id "g4.t1"; gene_id "g4";
scaffold709	AUGUSTUS	CDS	274272	274359	1	-	1	transcript_id "g4.t1"; gene_id "g4";
scaffold709	AUGUSTUS	exon	274272	274359	.	-	.	transcript_id "g4.t1"; gene_id "g4";
scaffold709	AUGUSTUS	CDS	275384	275516	0.99	-	2	transcript_id "g4.t1"; gene_id "g4";
scaffold709	AUGUSTUS	exon	275384	275516	.	-	.	transcript_id "g4.t1"; gene_id "g4";
scaffold709	AUGUSTUS	CDS	275588	275861	0.83	-	0	transcript_id "g4.t1"; gene_id "g4";
scaffold709	AUGUSTUS	exon	275588	275861	.	-	.	transcript_id "g4.t1"; gene_id "g4";
scaffold709	AUGUSTUS	CDS	276484	277869	1	-	0	transcript_id "g4.t1"; gene_id "g4";
scaffold709	AUGUSTUS	exon	276484	277869	.	-	.	transcript_id "g4.t1"; gene_id "g4";
scaffold709	AUGUSTUS	CDS	278390	278641	1	-	0	transcript_id "g4.t1"; gene_id "g4";
scaffold709	AUGUSTUS	exon	278390	278641	.	-	.	transcript_id "g4.t1"; gene_id "g4";
scaffold709	AUGUSTUS	CDS	279717	279975	0.98	-	1	transcript_id "g4.t1"; gene_id "g4";
scaffold709	AUGUSTUS	exon	279717	279975	.	-	.	transcript_id "g4.t1"; gene_id "g4";
scaffold709	AUGUSTUS	CDS	280062	280121	0.79	-	1	transcript_id "g4.t1"; gene_id "g4";
scaffold709	AUGUSTUS	exon	280062	280121	.	-	.	transcript_id "g4.t1"; gene_id "g4";
scaffold709	AUGUSTUS	CDS	280534	280586	0.82	-	0	transcript_id "g4.t1"; gene_id "g4";
scaffold709	AUGUSTUS	exon	280534	280644	.	-	.	transcript_id "g4.t1"; gene_id "g4";
scaffold709	AUGUSTUS	start_codon	280584	280586	.	-	0	transcript_id "g4.t1"; gene_id "g4";
scaffold709	AUGUSTUS	tss	280644	280644	.	-	.	transcript_id "g4.t1"; gene_id "g4";
# coding sequence = [atggaagtcccagcccagaccaccgggccaccccgaagggtagcatttctgagattttggctgcagaactggattgggc
# cctcattgtcctttacatcctcctttatgcattgttttgattttcattgcgatgccaaagtcaattcggtggatagttcttggcttgatgcaaatgtc
# atacgctctaatcggcgttataacagtagcagtaacagcaatagtagtagtgttagcagcataagtacctcttctagtgatagtgattacaagacctc
# aggaactggtgatcttgaagcagatgctgattctttgatgtgtaggcagtctggattatcttctttggatcgatctcaaaatgacaatcttaagacgg
# gctttaagaggtcgcgagctggaatttctgagtcatttagtcagggaggagcagtgatcaatccatcaacaagtgattatgcctcaatggatgctaat
# aattctgcaattactgaaggaagtgatcagattgggcttcagtggggttgggatgatgatgatagaaatgcagggatggatattcaggcacttctctc
# agagtttggagattttggtgacttctttgagaatgatgctttgccatttggagagcctccaggaactgcagaggctcaggctcttatgtttcctgcag
# cagatagtgtggatgttagtagcagcccctgtccttcgatgatggatgtgcaagatcagattcttttgccagtaggtttttcatcctttgatagcttt
# aatcaaccaccacccccagcaattctggatgattcactgagcaaacatcaggaagttataaaaagtgctgcagttactaatcaagtaaatagtgcttc
# agcatctattgctggtgaattcaatcacttaattaaagctgaagctctcatgtcatttgctcccgagtatggagcagttgaaacccctacaggggaga
# gctcccattcgattttcaggaatccctatgttccgaagtctcgggaagtggagactgcgaattcaagctcaaacagctatttctactcagcaacccca
# cctttgtcgccttgctttgatgcatgtgaggagaagtccagtgtgactgtaaacctcaaaacaggtaccgggaggcatgatacaagctccattgttca
# atcaaagaaatattacactcatattgaaagtggaaaagagaaaaatgacgataaggtatctgtttatgtacgtagttgtgctacacgtgagactcaag
# tagcacagtctccgttttctggttttaattcgacaaactctgttaaatatatccacaataaaaccgataaagccagtgaagggctactaaaagcaggc
# agctctggtcaatcaataaaacctgtgctagcaacagaagttgaatgccttatgtgccaggcatttatgtgtaagatacggcatacactattatcttc
# aagcggctgccttcctgtaggcatgagcaggatgtcagggagtaccaatagaaaccagtcacaaggtgaagcagtggtcactgtggacaatatgtcaa
# gcaaatctgagatgaagaaagaaataataccagttaggatagctggtgatattgatggaggattactggatgggactcttaatgcgccagttggtgtg
# tggcgcactgttggagtttctaagggaacgaagcaaccaacaactggtctagaatcttgccactctgttcagcataattctttcattgaggatagtat
# gctagcttatgggctaaggcaaccgcttcaggaactcctagatgggatggctttacttgtgcagcaagctacatcttttgttgatgttgcactagatg
# ccgatagcaatgatggatcttatggttggctcgcactgcaggagcagtggaggcgtggcttttcatgtcgaccatccatggttcatgcaggttgtggg
# ggagtattggcttcctgtcattcactggatattgctggtgtggagcttattgatccactttcagctgatgttcaggcatcatttaccctcactctgct
# gcagaatgatataaaagcagctctgaaatctgctttcagtacaatggaaggtcctttatctgttgttgattggtgcaaaggtcgcagtcaatcaaatg
# atgggggaatatctggtgatggtttttctgcagagtccactgcaagtgcaagtgaatgtcgagattcttcgagtacggtatcattgtctgttggagaa
# cctataagtccatctcagtcctctgctggtggatcatctagtttgagggatggaattagggtggatgaggcaagtgagcgcagattaagccaagacac
# ttgtctatcagagtcggagcagcttccaggatcaaggcttagggcaacattggctgcagtaccgtatcctgctatacttgttggatatcaagacgatt
# ggcttaagacgtcacctagttctcttcagttctgggagaaggcaccttttgagccttatgcgatgcccaagcatatgacatatcacgttgtctgccca
# gacattaatgctctaacaacagctgcaactgattttttccaacagcttggaactgtttatgagacatgcaaactgggaactcattcgcctcaatttat
# gggaaatgagatggagatagattctggcaagaatgcatcttctggttttgttctgattgattgcccccagtcaatgaagatagatagcagtagtgcat
# ctatgctgggatcaatcagtgattactttctgtccctttccaatggatgggatttagaaagctatttgaagtcgctctcaaaagttctcagaaattta
# aaacttagttcatgcatgaccatgaatccgaaagaaggaagtactggtccatgtacgtacaatataatggccttgaatgagaattcgacatgctattc
# tgttgggacttgggtccaattggggtggaaagagataactggaattcatatagccgaccttactagttcaggattgagggtggtatacgtggtttgcc
# ctttccctgagcctcttgcggttctacagacggtgattgaatcttctattgctgttggatctgtggttctttcttcagataaagagaggcggtctacg
# ctgcacaatcaagtcggaaaggccttaagttactcagcagctgtggatgaggcactctcaaatgttttaacactttctgggttttgtattcctaaact
# ggtattgcagattgtcaccgttgatgcaatttttagggttacaagccctgctctgagtgagcttgtcatactgaaggaaattgctttcacagtttata
# acaaagcccgcagaatatctcgagggtcccccagtgacatggttcagtcgtcatccatgcccggtagatctcatccagtcctgatgcaaatgaactcc
# ccagttccaggaatgtggaaggactgtgttggtcctcgaggcataggaacttcccttcagagagacgctgaccttgatgcaaacctaaggcctggtag
# ttgggacaactggcaagcatcaagagggggaggtcttggatgtgagccaaacaggatcggggatttttcttttcaggatgaaattcgttatttgtttg
# agcccctttacattcttgctgaaccaggttcattggatcgtggactttcatttccgatgtcgggtaatccaatgactgaatcttcaaagcttttgttg
# gatgatggtacaagtggaagttttatgcagagttcagcttcttcaggtggtggagacactggactgaacactcagtctgaaacatctgtaccagatgg
# ttttggatctgcacatcaaaaatcacttccaagcctgcattgttgttatggttggactgaagattggcgctggctggtgtgtatatggacagattcca
# ggggagaattgcttgataatcatatatatccatttgggggtataagtagtaggcaggatacgaaaggtctgcaatctttgtttgtgcaaattctgcaa
# caaggatgtcagatacttcagtcatgtccacctgaggctgccattgccaagcctagggattttgtcattgctcgtataggatgcttccttgagcttga
# atgccaggaatggcagaaagccctgtattcaattgggggatctgaggtgaagaaatggtctctgcagctaaggcgatctgtgcctgatggaatgactg
# caagtagtaatgggacatccttgcagcaacaggaaataggtctgattcaagaaagagcacttccttcctcccctagtccattgtacagttctcactca
# aaggcttcctctttcatgaaaggtggcttaggtcaaccatccacaaggaagcagttaattggcggacagggtgtagtggacaactccaggggcttact
# tcagttggtgcaaagcattagttttgtctctctttctattgaccattccttacagcttatgattcaagcggactcgacaagtcatgggacaagtcaaa
# gtagtggcattatgagtcagccaggttatcttgaaggttataccccagttaagtcccttggttctacgtccacctcctacattctaattccgtcaccc
# agtatgagattcctacctcctgtcagtcttcagcttcctacttgcctgactgctgaatcaccaccactcgcccatcttctccacagcaagggatgtgc
# cattcccctttcaacaggttttgtggtttcaaaagcagtacctacaatgaggagagatgtaaggagtatctcaaaagaagaatggccctcagttcttt
# ctgtcagcctcgttgattactatggtggcagcaacgtcatccatgaaaagtttttgaagggtgttggtaaggttgggggaaggggtacaggttcggaa
# acaagagatgttgaaatagcaactcacttgattcttgagaacatagctgcagagctccatgctttatcatggatgactgtaagtccggcatacttgga
# gagaagatctgctttgccttttcattgtgacatggtattaaggcttcggagactgcttcactttgccgataaggaagtttctcggcaacctgtgaaaa
# gccaagtttag]
# protein sequence = [MEVPAQTTGPPRRVAFLRFWLQNWIGPSLSFTSSFMHCFDFHCDAKVNSVDSSWLDANVIRSNRRYNSSSNSNSSSVS
# SISTSSSDSDYKTSGTGDLEADADSLMCRQSGLSSLDRSQNDNLKTGFKRSRAGISESFSQGGAVINPSTSDYASMDANNSAITEGSDQIGLQWGWDD
# DDRNAGMDIQALLSEFGDFGDFFENDALPFGEPPGTAEAQALMFPAADSVDVSSSPCPSMMDVQDQILLPVGFSSFDSFNQPPPPAILDDSLSKHQEV
# IKSAAVTNQVNSASASIAGEFNHLIKAEALMSFAPEYGAVETPTGESSHSIFRNPYVPKSREVETANSSSNSYFYSATPPLSPCFDACEEKSSVTVNL
# KTGTGRHDTSSIVQSKKYYTHIESGKEKNDDKVSVYVRSCATRETQVAQSPFSGFNSTNSVKYIHNKTDKASEGLLKAGSSGQSIKPVLATEVECLMC
# QAFMCKIRHTLLSSSGCLPVGMSRMSGSTNRNQSQGEAVVTVDNMSSKSEMKKEIIPVRIAGDIDGGLLDGTLNAPVGVWRTVGVSKGTKQPTTGLES
# CHSVQHNSFIEDSMLAYGLRQPLQELLDGMALLVQQATSFVDVALDADSNDGSYGWLALQEQWRRGFSCRPSMVHAGCGGVLASCHSLDIAGVELIDP
# LSADVQASFTLTLLQNDIKAALKSAFSTMEGPLSVVDWCKGRSQSNDGGISGDGFSAESTASASECRDSSSTVSLSVGEPISPSQSSAGGSSSLRDGI
# RVDEASERRLSQDTCLSESEQLPGSRLRATLAAVPYPAILVGYQDDWLKTSPSSLQFWEKAPFEPYAMPKHMTYHVVCPDINALTTAATDFFQQLGTV
# YETCKLGTHSPQFMGNEMEIDSGKNASSGFVLIDCPQSMKIDSSSASMLGSISDYFLSLSNGWDLESYLKSLSKVLRNLKLSSCMTMNPKEGSTGPCT
# YNIMALNENSTCYSVGTWVQLGWKEITGIHIADLTSSGLRVVYVVCPFPEPLAVLQTVIESSIAVGSVVLSSDKERRSTLHNQVGKALSYSAAVDEAL
# SNVLTLSGFCIPKLVLQIVTVDAIFRVTSPALSELVILKEIAFTVYNKARRISRGSPSDMVQSSSMPGRSHPVLMQMNSPVPGMWKDCVGPRGIGTSL
# QRDADLDANLRPGSWDNWQASRGGGLGCEPNRIGDFSFQDEIRYLFEPLYILAEPGSLDRGLSFPMSGNPMTESSKLLLDDGTSGSFMQSSASSGGGD
# TGLNTQSETSVPDGFGSAHQKSLPSLHCCYGWTEDWRWLVCIWTDSRGELLDNHIYPFGGISSRQDTKGLQSLFVQILQQGCQILQSCPPEAAIAKPR
# DFVIARIGCFLELECQEWQKALYSIGGSEVKKWSLQLRRSVPDGMTASSNGTSLQQQEIGLIQERALPSSPSPLYSSHSKASSFMKGGLGQPSTRKQL
# IGGQGVVDNSRGLLQLVQSISFVSLSIDHSLQLMIQADSTSHGTSQSSGIMSQPGYLEGYTPVKSLGSTSTSYILIPSPSMRFLPPVSLQLPTCLTAE
# SPPLAHLLHSKGCAIPLSTGFVVSKAVPTMRRDVRSISKEEWPSVLSVSLVDYYGGSNVIHEKFLKGVGKVGGRGTGSETRDVEIATHLILENIAAEL
# HALSWMTVSPAYLERRSALPFHCDMVLRLRRLLHFADKEVSRQPVKSQV]
# end gene g4
###
# start gene g5
scaffold709	AUGUSTUS	gene	280709	286300	0.07	-	.	g5
scaffold709	AUGUSTUS	transcript	280709	286300	0.07	-	.	g5.t1
scaffold709	AUGUSTUS	tts	280709	280709	.	-	.	transcript_id "g5.t1"; gene_id "g5";
scaffold709	AUGUSTUS	exon	280709	281517	.	-	.	transcript_id "g5.t1"; gene_id "g5";
scaffold709	AUGUSTUS	stop_codon	281388	281390	.	-	0	transcript_id "g5.t1"; gene_id "g5";
scaffold709	AUGUSTUS	intron	281518	282935	0.2	-	.	transcript_id "g5.t1"; gene_id "g5";
scaffold709	AUGUSTUS	intron	283251	283406	0.69	-	.	transcript_id "g5.t1"; gene_id "g5";
scaffold709	AUGUSTUS	intron	283486	284758	0.53	-	.	transcript_id "g5.t1"; gene_id "g5";
scaffold709	AUGUSTUS	intron	284822	284908	0.64	-	.	transcript_id "g5.t1"; gene_id "g5";
scaffold709	AUGUSTUS	intron	284989	285109	1	-	.	transcript_id "g5.t1"; gene_id "g5";
scaffold709	AUGUSTUS	intron	285188	285641	0.97	-	.	transcript_id "g5.t1"; gene_id "g5";
scaffold709	AUGUSTUS	intron	285726	285807	0.82	-	.	transcript_id "g5.t1"; gene_id "g5";
scaffold709	AUGUSTUS	intron	285896	286300	0.69	-	.	transcript_id "g5.t1"; gene_id "g5";
scaffold709	AUGUSTUS	CDS	281388	281517	0.2	-	1	transcript_id "g5.t1"; gene_id "g5";
scaffold709	AUGUSTUS	CDS	282936	283250	0.27	-	1	transcript_id "g5.t1"; gene_id "g5";
scaffold709	AUGUSTUS	exon	282936	283250	.	-	.	transcript_id "g5.t1"; gene_id "g5";
scaffold709	AUGUSTUS	CDS	283407	283485	0.69	-	2	transcript_id "g5.t1"; gene_id "g5";
scaffold709	AUGUSTUS	exon	283407	283485	.	-	.	transcript_id "g5.t1"; gene_id "g5";
scaffold709	AUGUSTUS	CDS	284759	284821	0.59	-	2	transcript_id "g5.t1"; gene_id "g5";
scaffold709	AUGUSTUS	exon	284759	284821	.	-	.	transcript_id "g5.t1"; gene_id "g5";
scaffold709	AUGUSTUS	CDS	284909	284988	0.99	-	1	transcript_id "g5.t1"; gene_id "g5";
scaffold709	AUGUSTUS	exon	284909	284988	.	-	.	transcript_id "g5.t1"; gene_id "g5";
scaffold709	AUGUSTUS	CDS	285110	285187	0.99	-	1	transcript_id "g5.t1"; gene_id "g5";
scaffold709	AUGUSTUS	exon	285110	285187	.	-	.	transcript_id "g5.t1"; gene_id "g5";
scaffold709	AUGUSTUS	CDS	285642	285725	0.82	-	1	transcript_id "g5.t1"; gene_id "g5";
scaffold709	AUGUSTUS	exon	285642	285725	.	-	.	transcript_id "g5.t1"; gene_id "g5";
scaffold709	AUGUSTUS	CDS	285808	285895	0.69	-	2	transcript_id "g5.t1"; gene_id "g5";
scaffold709	AUGUSTUS	exon	285808	285895	.	-	.	transcript_id "g5.t1"; gene_id "g5";
# coding sequence = [ttctggcatcaggtctctgggtggcacctggagattcagaagaggttgctgctgcgctatctcaggccttaaggaactg
# catggaaagaacactcaggggactttcatatgttagatacggagatgtatttacaaaataccgtccattttcacagaatgaagagttgttcaggaagg
# ggcaaccagtggttgagttcgtatttgctgctaccgaagaggctatctttgtccacgttattatatctgcaaagaatatacgagcactttcaagtggt
# gacattgataaaatatcagagaatacatctaatgtctctgtcgaggggcttccagaacctgtgcaattcttgctatcaaaaactggtagcctaatgga
# atataagaagaccacccaagttattgtctcacctcatggaatgcgtgggaggctaactggatgttgcccagctgatcttgtgaaacaagtgtatctca
# gttctggcaagtttagcgcttcaaatggtattgttgggctaccatgcaatgtttctcaatctagttatcagcttaagggacagaattgctatgttgaa
# gttaaccttggttccactgcaccgggaaacaacaatatacaagaaagtttgaacatacaaaataattcatcaaggcctaccatgacagaagcctctgc
# agtggccaattttgttcagagtaaaataccagataactgtggaagagtgcttatttacccgcccgaggccgttcttgtcccagtggtgcaaacagcgt
# gtgctagatcatctctgaaaagtgttgtgaaaagcgcgcttcaaagcgaggcgacccttgtgcgcttttttatcttgaggcgaggcgatctgaaaaaa
# gctctcgcttcaaatgaagaagcgagaagcgaccctaaggcaaaagcgcaataa]
# protein sequence = [LASGLWVAPGDSEEVAAALSQALRNCMERTLRGLSYVRYGDVFTKYRPFSQNEELFRKGQPVVEFVFAATEEAIFVHV
# IISAKNIRALSSGDIDKISENTSNVSVEGLPEPVQFLLSKTGSLMEYKKTTQVIVSPHGMRGRLTGCCPADLVKQVYLSSGKFSASNGIVGLPCNVSQ
# SSYQLKGQNCYVEVNLGSTAPGNNNIQESLNIQNNSSRPTMTEASAVANFVQSKIPDNCGRVLIYPPEAVLVPVVQTACARSSLKSVVKSALQSEATL
# VRFFILRRGDLKKALASNEEARSDPKAKAQ]
# end gene g5
###
# command line:
# augustus --codingseq=1 --proteinprofile=/home/pgsb/tetiana.nosenko/lineages/embryophyta_odb9/prfl/EOG093605C3.prfl --predictionStart=247944 --predictionEnd=286300 --species=arabidopsis ./tmp/scaffold709Schil_BUSCO_geno_206160443_.temp
```
