## Supplementary material for "The *de novo* reference genome and transcriptome assemblies of the wild tomato species *Solanum chilense*": EOG093605CQ.out.1

```
# Please cite: Mario Stanke, Mark Diekhans, Robert Baertsch, David Haussler (2008),
# Using native and syntenically mapped cDNA alignments to improve de novo gene finding
# Bioinformatics 24: 637-644, doi 10.1093/bioinformatics/btn013
# No extrinsic information on sequences given.
# Using protein profile unknown
# --[0..585]--> unknown_A (22) <--[0..4]--> unknown_B (33) <--[0..1]--> unknown_C (24) <--[0..3]--> unknown_D (10) <--[0..1]--> unknown_E (277) <--[0..40]--
# arabidopsis version. Using default transition matrix.
# We have hints for 0 sequences and for 0 of the sequences in the input set.
#
# ----- prediction on sequence number 1 (length = 38111, name = scaffold2533) -----
#
# Constraints/Hints:
# (none)
# Predicted genes for sequence number 1 on both strands
# start gene g1
scaffold2533	AUGUSTUS	gene	24780	39260	0.04	-	.	g1
scaffold2533	AUGUSTUS	transcript	24780	39260	0.04	-	.	g1.t1
scaffold2533	AUGUSTUS	intron	24780	24914	0.43	-	.	transcript_id "g1.t1"; gene_id "g1";
scaffold2533	AUGUSTUS	intron	25994	26081	0.55	-	.	transcript_id "g1.t1"; gene_id "g1";
scaffold2533	AUGUSTUS	intron	26136	28488	0.44	-	.	transcript_id "g1.t1"; gene_id "g1";
scaffold2533	AUGUSTUS	intron	28937	29164	0.99	-	.	transcript_id "g1.t1"; gene_id "g1";
scaffold2533	AUGUSTUS	intron	30219	30657	0.91	-	.	transcript_id "g1.t1"; gene_id "g1";
scaffold2533	AUGUSTUS	intron	30773	31672	0.87	-	.	transcript_id "g1.t1"; gene_id "g1";
scaffold2533	AUGUSTUS	intron	31862	31933	0.99	-	.	transcript_id "g1.t1"; gene_id "g1";
scaffold2533	AUGUSTUS	intron	36888	38874	0.08	-	.	transcript_id "g1.t1"; gene_id "g1";
scaffold2533	AUGUSTUS	CDS	24915	25993	0.28	-	0	transcript_id "g1.t1"; gene_id "g1";
scaffold2533	AUGUSTUS	exon	24915	25993	.	-	.	transcript_id "g1.t1"; gene_id "g1";
scaffold2533	AUGUSTUS	CDS	26082	26135	0.55	-	0	transcript_id "g1.t1"; gene_id "g1";
scaffold2533	AUGUSTUS	exon	26082	26135	.	-	.	transcript_id "g1.t1"; gene_id "g1";
scaffold2533	AUGUSTUS	CDS	28489	28936	1	-	1	transcript_id "g1.t1"; gene_id "g1";
scaffold2533	AUGUSTUS	exon	28489	28936	.	-	.	transcript_id "g1.t1"; gene_id "g1";
scaffold2533	AUGUSTUS	CDS	29165	30218	0.94	-	2	transcript_id "g1.t1"; gene_id "g1";
scaffold2533	AUGUSTUS	exon	29165	30218	.	-	.	transcript_id "g1.t1"; gene_id "g1";
scaffold2533	AUGUSTUS	CDS	30658	30772	0.98	-	0	transcript_id "g1.t1"; gene_id "g1";
scaffold2533	AUGUSTUS	exon	30658	30772	.	-	.	transcript_id "g1.t1"; gene_id "g1";
scaffold2533	AUGUSTUS	CDS	31673	31861	0.97	-	0	transcript_id "g1.t1"; gene_id "g1";
scaffold2533	AUGUSTUS	exon	31673	31861	.	-	.	transcript_id "g1.t1"; gene_id "g1";
scaffold2533	AUGUSTUS	CDS	31934	36887	0.71	-	1	transcript_id "g1.t1"; gene_id "g1";
scaffold2533	AUGUSTUS	exon	31934	36887	.	-	.	transcript_id "g1.t1"; gene_id "g1";
scaffold2533	AUGUSTUS	CDS	38875	39110	0.71	-	0	transcript_id "g1.t1"; gene_id "g1";
scaffold2533	AUGUSTUS	exon	38875	39260	.	-	.	transcript_id "g1.t1"; gene_id "g1";
scaffold2533	AUGUSTUS	start_codon	39108	39110	.	-	0	transcript_id "g1.t1"; gene_id "g1";
scaffold2533	AUGUSTUS	tss	39260	39260	.	-	.	transcript_id "g1.t1"; gene_id "g1";
# coding sequence = [atgatgcaagggcttcatcaccagcagcagcaattagcggcacttctcaccgtcgctttacccaaagacgatccttcca
# aatccacttcaacttctgttactgaagatgacgagtcttctcgtgttgccgctataacttctctacaacgcgccattctgtaccctccaaactctctc
# ctcataactcactccgcttcttttcttgcccagggcttctctcagctactctccgacaagtcatattcagtgcgccaggcagcagccactgcttatgg
# tgctttgtgttctgtactatgtttaatctcgatagctccaaatggaaggcagaaccatgtcattcttgtcagtttggttgatcggttcattggttggg
# cattgccattgcttagcactgtagtggatgggacaactgatcttgcgttggagggcttgcgtgaatttcttaatattggggatgtttctgcagttgag
# agatttgcattgccaattctcaaggcttgccaagagcttcttgaggatgaaagaacctccttgagcttactgcgcagacttctcgctgttttaacact
# tatatccttgaagttttttagatgctttcagccccattttgttgatgttgtcgatctcctccttgggtgggcgatggtaccagaccttgcagagtctg
# ataggcgcgttattatggatagtttcctgcagtttcagaaatattgggtgaacaatatgcagttcccgttgggattgctctcaaagtttctaggtgat
# atggacgtgctgcttcaggatgcaagtcctggtagctcccagcagttccaaagattacttgcattattgtcttgtttttctacagtgttacagtccac
# ggcatcaggtttgctagagatgaatatgcttgagcagatcagtgaacctctttgtaaaatggttcctattctattaggatgcatgtctatgataggaa
# agaagtttgggtggtcaaaatggattgatgattcttggagatgcttgactttgcttgctgaaattttgagtgaacggtttgcaacatattaccctatt
# gcagttgatatcttgtttcagagcttggttatggaatgtaaagaccagtctatgaggatgaagaggcttgattcctttcaggttcatggagttcttaa
# aaccaatttgcaattgctgtccctgcaaaagcttggcctttctccatcatctgtgcacaagatattacaatttgatgcgcctatatctcagctgcgtt
# tgcatcccaaccacttagtacccggaagttcagcagctacttacatatttttgcttcaacatgggaactttgaggttgttgaaaaatcagtaattgta
# ctgcttgaggagctggatttgttgaggtgtatgctcagacaaaaatcagacttgcagaatatgggatatgatgtcaaaattcttaaatcttactcgag
# atctgagctatttgcattggttaagtttgatttggcggtcttacttagttgtgtttctttaggcagtggagctactagcatgattggccaaacagaaa
# tcgacactctgtatcttaacaggtctggaaagttaatatcaagcattattggcaatttcaacccttttgagtcacctgtccttgggcatgtagaattg
# caagtcacagttctcaagacgttagaaagactagctgcatttgaattcttaagcaaatgctctctaagcaaacaagttagtgccacaatttcgcagca
# agcaacacctgagaaactcgaaaaggttgagagtgggaggattgaacttcctgggctagtcttacagcatctgaaaatgtacgctatccttctcataa
# gagctcttcatgtcgcttctcctctggcagttaaaacagtagcactacagtggatacatgaattctgtcgaaaagttgttgacatatatgagaatgag
# gaagcattatattttccatatgaagtacttggatatgcagatgttgtccaggatttgctgttctcagttctggatgttgcatcagacagagaaccaaa
# attgagatctcttgtagcattagtccttcagaagcttctacaagcaaagcttattcatcctacacactttataattactactcaagcagttcttgaaa
# aacttggtgatccagatgaaggtatacggaatgcatttgtcaggttgctctcaaatgtgctacctattacagtgtatgcatgtggtctccgtgacaat
# ggactggctactgcatgctggccgggtgttcttagatttaacaatagatcgaacttgcattggaagcaactttttgcacttaagcaactgcctcagca
# acttcattcacagcaacttgttaccatacttagttacattgcacagagatggaaagttcctctttcttcatggatccagaggctcatttgtggctgtg
# ggcgtaccaaaaatgtcgctttgattcagcctgaggaaacttctaattctagctcaaatgggctgttgtgggatatcaaagttgatgaagatattctt
# gagagaatttgctctgttaacacccttgctggtgcatggtgggcaatacatgaagctgcccgatattgtattaccactcgccttcgaacaaaccttgg
# tggtccaactcaaacttttgcagcattggagcgcatgcttcttgatgttgctcatgtcctgcagcttgatgctgatcaaagtgatggaaacttaaata
# ttattggttcttcttatgctcacttgttacctatgagattgttgcttgattttgttgaggctcttaagaaaaatgtatacaatgcatatgaagggtca
# actgttttacccagtgcttctcggcaaagttccttgttctttcgagcaaataggaaggtttgtgaggagtggttttctcggataagtgagcctatgat
# gaatgcaggattggcgctccaatgtcatgatgctacaatatattattgcgcattgcgcttgcaggagctgaggagccttgtggcttcagctattaaag
# acaagcctagagtgcaactgactgaaaatatccacaatgtcagagccaggtatgctgcagatatcttgagggttttacggcacatgtgtttggctttt
# tgtaaagcacatgagccagaggcattaattggaatccaaaattgggcaacagtagtattttctcctttgtttactgatgaaaaccaaagtttagatga
# tagtggaataattggacatttttcatggattactgggcttgtatatcaagctaaaggtcagcatgaaaaagctgcggctcactttattcatctgttac
# agactgaggattcactcacttttatgggttctgatggtgtacagttttcaattgcacgtattattgagagttactcagcagtttctgattggaagtcc
# ttggaatcctggctgttggaactgcaaacacttcgtgctaagcatgctggaaaaagttattctggtgctttaacaattgctggcaatgaagtaaattc
# cgttcaagcgttggcacgctttgatgagggtgaatttcaggcagcttgggcttgtcttgatttgacccctaaaagtagcagcgaactcactctggatc
# ccaagttggccttgcaaagaagtgaacaaatgttgttgcaagctatgcttcatcaagttgagggaagagcggagaaggtgtcagaggaattgcagaag
# gccaagggaatgctgatggaaccattgtctgtcttgcctttggatggacttgtagaggcagcatcacatgtcaaccaattatactgcatctctgcatt
# tgaagagtgttataatctcaatgtaagccaagacaagcattttccatcactattaagttctcatatgcaagtgatgaagtctcccattatcaaagatt
# gtcaagattgcaatatatggttaaaggtcctacgaatatatcaaagggcttacccctcatcatccatgactctgaaactttgcaggaatttgatgagt
# ctagctcgtaagcaaaagaacttccgtttggcaaatcatcttgacaattatctcaaagatcatctttctagtttccctgatggaggtatccgtgatca
# tgtaactcttggcttggagtatgagcgagtactgttgatgcatgctgaagacaaatttgaagatgctttaactagtctttggtcatttatccgacctt
# cgatgatctcatcttcatttatagcatctgacactactgataaagttcttaaggcgaaggcatgcctgaaactatctaattggttgcaagaagattat
# tcaaattcatggatgaaagacataatcctcaaaataagatgtgatttcaacacctcatccggcagagaggaatctagtttcattcttgataatctgac
# ttctaaggagaatgtgaatgctattattgaggaacttgttggcactgcaacaaagttgtcgtcccaactctgtcccactttaggaaaatcttggattt
# catatgcttcttggtgttataatcaagctaggttatcgttgtgtgccccttgtgaagctacccttttttcttgctcattttctgctgttcttgattct
# gaaatccaaccagcaagatataagttaactgaggaagaagttgtgaaagtgaaagatattatctcaaagcttcttgcgagtggtgaagtattgaatga
# agatggagaatctgatgttttctgctctggaaattctgaaagcattcaaagtgatggcactgctagctctctgttgcaggaggtagtagatactatcg
# aagctgaagctggagcccctggactagaagattataatggtgaattcttccccaatactttgacttctaagttgcagcaatgcttatttaaagcaaat
# gttgttctagaagaaacaagtgtcaaatccttagttactgatttggttaatatctggtggtctttgcggcgtagaagggtctctctctttggccatgc
# ggcccaagcttttgtgaattttctttcatgtgcatcttccagatctttagatggacaattaaccagctgtagtgaggagtcaaaatataagtctctga
# actatacacttagatccacactttatgtgttacatattcttctcaactatgggattgagctgaaagacacacttgaacctgcactttcggcagttccc
# ttgctaccatggcaggagataatacctcagctgtttgctcgtctaagttcccaccctgaacaagcggttagaaaacaattggagaccttaatagtaaa
# gctggctaagctatctcctagatctgttgtctatccaactctagttgatgcaaattcttacgaaagagaaccttctgaggagcttcagaaaatactgg
# cttgtttgaatgagctgtatcctaagttagttcaggatgtccagttgatgataacagagcttgaaaatgtaacagtcctctgggaggaattatggctc
# agcacacttcaagatcttcatgcagatgtaatgaggcgcataattttgctgaaagaggaggctgcacgaattgcagaaaacccaactcttagccatgg
# agagaagaacaagataaatgctgctaagtactcagccatgatggctcctattgttgttgtcctagagcgtcgttttgcttctacttctcgtaaacctg
# aaactcctcatgaaatttggtttcatgaggtgtacaaggaacaaataaaatctgctatcataactttcaagaaccctcctgcatctgctgtggctctt
# ggggatgtttggcgaccatttgataatgtggctgcatccttggcatcttatcaaaggaaatccgcagtatcactaggagaagttgcaccacaactggc
# tcttctttcgtcatctgatgctccaatgcctggtcttgagaagcaaattatggtttcggaatcagaagggggacttaatacttcttccagtggaattg
# tcacaattgcttctttctgtgaacaggtggcaatattatctaccaagacaaagcctaaaaagatcattatagtaggctctgatggggtgaagtacaca
# tatctgttgaaagggcgtgaagatctgcggctggatgccagaataatgcagctgctacaagcagttaacaattttctgcattcatcatctgcagtaca
# gagtcagtctgtctgtgtacgcttctactccgtcacacctattagtggtcgagctggtctcatccagtgggtggataatgtagtaagtatttacagtg
# tctttaaggcatggcagagtcgggttcagctggcacaactttctgcgctaggtgctaatgcaaaacagacagttcctccacctgttcctcggccaatg
# gacatgttttatggtaagatcatacctgcacttaaggagaaaggaataagaagagtaatatcaagaagagattggcctcatgaagttaaacgaaaggt
# acttttggatctcatgaaggaagcccctaagcaacttctttaccaggaactttggtgtgcgagtgagggattcaaggccttcagctcgaaactaaaga
# gatattcaggtagtgtggcagccatgagtatcattggccacgttttaggccttggggatcgccatttggataatattcttatggatttttgctctggg
# gatattgtgcatattgattacaatgtctgctttgataaagggcaaagattaaagatcccagaaatagttccttttcgcctaacccagacaattgaagc
# agctctagggttaactggcgtagagggtacattcagagctaattgtgaagctgttcttggcgttctaaagaagaacaaggacataatcttgatgttac
# ttgaggtctttgtgtgggatcccctagtggaatggacacgtggagacttccatgatgatgcagcaatttttggggaggaaagaaaggggatggatctc
# gctgtcagtttgagtctgtttgcctcccgcatgcaagaaatccgtattcccctgcaggagcatcatgaccttctactatctaccttaccagctgttga
# atctggtcttgagagattcataaacatcatgaatcaatatgaagttgtctctggtctttaccgtcgtgctgaccaagagagatctagccttgttctac
# gtgagacatctgcgaagtcacttgttgctgacactacttctacttcagagagtatccgggcttctcttgaaatgcaagctcgagaattggcacaagct
# caagctgtggtaatggagaaagctcaagaagcaacaacttggattgaacagcatggaaggacccttgatgctctaagaagcagttcgatcccagatat
# tagagcctgcatacaactaactggtaaagaggaatctctatctcttgtatctgctgttctagtagctggtgttcctttgacagttgtccctgaaccca
# cccaagctcagtgcaatgatatagatagagaagtttctcacttggtagctgagctggatcatggactttcttcagcaatatcaacaatccaaacatat
# tctttgtctttgcaacggatcttgccaatcaactaccacacctccagtccagtccatggttgggctcaagttcttcagcttgcgataaatacgctgtc
# ctctgacattctatcgctcagccgaagacaggctgctgaacttattggaaaggcgcatgctgatggtattgattctgttaaaaatagatatgatgatc
# tttgcctaaaagtgggtcagtatgcagcagaaatagagagaatggaaacagagtgtgcagagctcgttaactcaattggtcctgaaactgaattaaga
# gctagaaatagtctattctcttctttcaagaactacatggagtctgctggtattgagaggaaagaggatgctggtttgcatggaaactttcaagagac
# caaggaaaaagttctatcagttttgaaagcagctttcagtgctctttataacgacattaaacataaaatactcaataacttgagtcgtttcactacga
# gaaggcacacggacatgatattgtgctctgatcttggaacttctttctctgagtttgaggagcaagtagaaaaatgcatgctagtagcaaagtttctg
# aatgagcttcagca]
# protein sequence = [MMQGLHHQQQQLAALLTVALPKDDPSKSTSTSVTEDDESSRVAAITSLQRAILYPPNSLLITHSASFLAQGFSQLLSD
# KSYSVRQAAATAYGALCSVLCLISIAPNGRQNHVILVSLVDRFIGWALPLLSTVVDGTTDLALEGLREFLNIGDVSAVERFALPILKACQELLEDERT
# SLSLLRRLLAVLTLISLKFFRCFQPHFVDVVDLLLGWAMVPDLAESDRRVIMDSFLQFQKYWVNNMQFPLGLLSKFLGDMDVLLQDASPGSSQQFQRL
# LALLSCFSTVLQSTASGLLEMNMLEQISEPLCKMVPILLGCMSMIGKKFGWSKWIDDSWRCLTLLAEILSERFATYYPIAVDILFQSLVMECKDQSMR
# MKRLDSFQVHGVLKTNLQLLSLQKLGLSPSSVHKILQFDAPISQLRLHPNHLVPGSSAATYIFLLQHGNFEVVEKSVIVLLEELDLLRCMLRQKSDLQ
# NMGYDVKILKSYSRSELFALVKFDLAVLLSCVSLGSGATSMIGQTEIDTLYLNRSGKLISSIIGNFNPFESPVLGHVELQVTVLKTLERLAAFEFLSK
# CSLSKQVSATISQQATPEKLEKVESGRIELPGLVLQHLKMYAILLIRALHVASPLAVKTVALQWIHEFCRKVVDIYENEEALYFPYEVLGYADVVQDL
# LFSVLDVASDREPKLRSLVALVLQKLLQAKLIHPTHFIITTQAVLEKLGDPDEGIRNAFVRLLSNVLPITVYACGLRDNGLATACWPGVLRFNNRSNL
# HWKQLFALKQLPQQLHSQQLVTILSYIAQRWKVPLSSWIQRLICGCGRTKNVALIQPEETSNSSSNGLLWDIKVDEDILERICSVNTLAGAWWAIHEA
# ARYCITTRLRTNLGGPTQTFAALERMLLDVAHVLQLDADQSDGNLNIIGSSYAHLLPMRLLLDFVEALKKNVYNAYEGSTVLPSASRQSSLFFRANRK
# VCEEWFSRISEPMMNAGLALQCHDATIYYCALRLQELRSLVASAIKDKPRVQLTENIHNVRARYAADILRVLRHMCLAFCKAHEPEALIGIQNWATVV
# FSPLFTDENQSLDDSGIIGHFSWITGLVYQAKGQHEKAAAHFIHLLQTEDSLTFMGSDGVQFSIARIIESYSAVSDWKSLESWLLELQTLRAKHAGKS
# YSGALTIAGNEVNSVQALARFDEGEFQAAWACLDLTPKSSSELTLDPKLALQRSEQMLLQAMLHQVEGRAEKVSEELQKAKGMLMEPLSVLPLDGLVE
# AASHVNQLYCISAFEECYNLNVSQDKHFPSLLSSHMQVMKSPIIKDCQDCNIWLKVLRIYQRAYPSSSMTLKLCRNLMSLARKQKNFRLANHLDNYLK
# DHLSSFPDGGIRDHVTLGLEYERVLLMHAEDKFEDALTSLWSFIRPSMISSSFIASDTTDKVLKAKACLKLSNWLQEDYSNSWMKDIILKIRCDFNTS
# SGREESSFILDNLTSKENVNAIIEELVGTATKLSSQLCPTLGKSWISYASWCYNQARLSLCAPCEATLFSCSFSAVLDSEIQPARYKLTEEEVVKVKD
# IISKLLASGEVLNEDGESDVFCSGNSESIQSDGTASSLLQEVVDTIEAEAGAPGLEDYNGEFFPNTLTSKLQQCLFKANVVLEETSVKSLVTDLVNIW
# WSLRRRRVSLFGHAAQAFVNFLSCASSRSLDGQLTSCSEESKYKSLNYTLRSTLYVLHILLNYGIELKDTLEPALSAVPLLPWQEIIPQLFARLSSHP
# EQAVRKQLETLIVKLAKLSPRSVVYPTLVDANSYEREPSEELQKILACLNELYPKLVQDVQLMITELENVTVLWEELWLSTLQDLHADVMRRIILLKE
# EAARIAENPTLSHGEKNKINAAKYSAMMAPIVVVLERRFASTSRKPETPHEIWFHEVYKEQIKSAIITFKNPPASAVALGDVWRPFDNVAASLASYQR
# KSAVSLGEVAPQLALLSSSDAPMPGLEKQIMVSESEGGLNTSSSGIVTIASFCEQVAILSTKTKPKKIIIVGSDGVKYTYLLKGREDLRLDARIMQLL
# QAVNNFLHSSSAVQSQSVCVRFYSVTPISGRAGLIQWVDNVVSIYSVFKAWQSRVQLAQLSALGANAKQTVPPPVPRPMDMFYGKIIPALKEKGIRRV
# ISRRDWPHEVKRKVLLDLMKEAPKQLLYQELWCASEGFKAFSSKLKRYSGSVAAMSIIGHVLGLGDRHLDNILMDFCSGDIVHIDYNVCFDKGQRLKI
# PEIVPFRLTQTIEAALGLTGVEGTFRANCEAVLGVLKKNKDIILMLLEVFVWDPLVEWTRGDFHDDAAIFGEERKGMDLAVSLSLFASRMQEIRIPLQ
# EHHDLLLSTLPAVESGLERFINIMNQYEVVSGLYRRADQERSSLVLRETSAKSLVADTTSTSESIRASLEMQARELAQAQAVVMEKAQEATTWIEQHG
# RTLDALRSSSIPDIRACIQLTGKEESLSLVSAVLVAGVPLTVVPEPTQAQCNDIDREVSHLVAELDHGLSSAISTIQTYSLSLQRILPINYHTSSPVH
# GWAQVLQLAINTLSSDILSLSRRQAAELIGKAHADGIDSVKNRYDDLCLKVGQYAAEIERMETECAELVNSIGPETELRARNSLFSSFKNYMESAGIE
# RKEDAGLHGNFQETKEKVLSVLKAAFSALYNDIKHKILNNLSRFTTRRHTDMILCSDLGTSFSEFEEQVEKCMLVAKFLNELQ]
# end gene g1
###
# start gene g2
scaffold2533	AUGUSTUS	gene	40130	41120	0.15	-	.	g2
scaffold2533	AUGUSTUS	transcript	40130	41120	0.15	-	.	g2.t1
scaffold2533	AUGUSTUS	tts	40130	40130	.	-	.	transcript_id "g2.t1"; gene_id "g2";
scaffold2533	AUGUSTUS	exon	40130	41120	.	-	.	transcript_id "g2.t1"; gene_id "g2";
scaffold2533	AUGUSTUS	stop_codon	40786	40788	.	-	0	transcript_id "g2.t1"; gene_id "g2";
scaffold2533	AUGUSTUS	CDS	40786	41031	1	-	0	transcript_id "g2.t1"; gene_id "g2";
scaffold2533	AUGUSTUS	start_codon	41029	41031	.	-	0	transcript_id "g2.t1"; gene_id "g2";
scaffold2533	AUGUSTUS	tss	41120	41120	.	-	.	transcript_id "g2.t1"; gene_id "g2";
# coding sequence = [atgtcttacgacgacgtggagattgaggatatggagtggaacgatgagctccaatcttatacttatccttgtccgtgcg
# gtgacttgtttcaaatcacaaaggaagaactgaagattggggaagagatcgctcgatgccctagttgttccctttatatcaccgttatttataatctc
# gaagatttccttggagattccaaaaaacccgtcgagccctcgaaacaacagccagttgctgtcgcttga]
# protein sequence = [MSYDDVEIEDMEWNDELQSYTYPCPCGDLFQITKEELKIGEEIARCPSCSLYITVIYNLEDFLGDSKKPVEPSKQQPV
# AVA]
# end gene g2
###
# start gene g3
scaffold2533	AUGUSTUS	gene	42775	45209	0.2	+	.	g3
scaffold2533	AUGUSTUS	transcript	42775	45209	0.2	+	.	g3.t1
scaffold2533	AUGUSTUS	tss	42775	42775	.	+	.	transcript_id "g3.t1"; gene_id "g3";
scaffold2533	AUGUSTUS	exon	42775	44656	.	+	.	transcript_id "g3.t1"; gene_id "g3";
scaffold2533	AUGUSTUS	start_codon	42799	42801	.	+	0	transcript_id "g3.t1"; gene_id "g3";
scaffold2533	AUGUSTUS	CDS	42799	44655	0.9	+	0	transcript_id "g3.t1"; gene_id "g3";
scaffold2533	AUGUSTUS	stop_codon	44653	44655	.	+	0	transcript_id "g3.t1"; gene_id "g3";
scaffold2533	AUGUSTUS	exon	44824	45209	.	+	.	transcript_id "g3.t1"; gene_id "g3";
scaffold2533	AUGUSTUS	tts	45209	45209	.	+	.	transcript_id "g3.t1"; gene_id "g3";
scaffold2533	AUGUSTUS	protein_match	43444	43509	6.55	+	0	target "unknown_A[1..22]"; target_start 215; transcript_id "g3.t1"; gene_id "g3";
scaffold2533	AUGUSTUS	protein_match	43522	43620	5.77	+	0	target "unknown_B[1..33]"; target_start 241; transcript_id "g3.t1"; gene_id "g3";
scaffold2533	AUGUSTUS	protein_match	43621	43692	5.03	+	0	target "unknown_C[1..24]"; target_start 274; transcript_id "g3.t1"; gene_id "g3";
scaffold2533	AUGUSTUS	protein_match	43702	43731	4.45	+	0	target "unknown_D[1..10]"; target_start 301; transcript_id "g3.t1"; gene_id "g3";
scaffold2533	AUGUSTUS	protein_match	43732	44562	6.41	+	0	target "unknown_E[1..277]"; target_start 311; transcript_id "g3.t1"; gene_id "g3";
# coding sequence = [atgagaagtgtggaagtactccgttcgctttcactccggcgtttctctacacttagtctatccaaatctacttctccta
# ccattccgattactgccgaagttctgctagaatcagtcacttcttctcagtggcattttatcaaacacgttacgggagaactaaaccccaccttgatt
# tcagctactcttccagagcttcgttcatctcctgaccgagtactcactttcatcgaaaatctcggtcctgattgcttagacatatcctgttattgcct
# tgccatttccatactctctcgtctcccctcgcctaaacaagccactcaccttctcaagcaagtgatcagttctcgctttgcttcgcctaatgagattt
# ttgatgggcttgtgagtgctcgggagaagctggaggtgaagagttcaattgtgttggatttgcttgtaagggcgtactgtgaattgaagaaaggggag
# gatgcgttaaagtgcttttatttgatgaaacagaagggaattttgccaaaggtagagacttgtaatgatttgttgagtctttttcttaaattgaatag
# gacccatttggcttggattgtgtatgccgagatgtttaggatgaaaatgagttctactgtatgtacgtttaatataatgatcaatgttttgtgtagag
# aaggaaagttgaagaaggcaaaagagttcattgaacacatgcagtgttcaggggttaagccgaatttaatatcttttaatactgtgattcatggttat
# tgtttgagaggggatattgaaggagcaaataagatttttgaggcgatgacagcaaaaggaattgagcctgattcgtatacgttaaattctctagttag
# agggatggtgaaagaggggagggaaaaggaggtctcttccttgttagagaaaatgaaaccgtttgggttgatccctacagctgtgacttacaacactc
# tgatagattcatgctgcagtaaaggggacctagaaaaagcatttttttaccgagatgagatggttaagctaggcatcatgccgagtgttgctacctat
# aacttgttgatccatgcattgtttcttgatggcagaatgttagaaactgatgatttgctgaaagatatgtcggagaagagagtactttctgatggtat
# tacatacaacatattgatcaacggctattgcagggtgggaaatgcaaagaaggcatttaagttctatgatgaattgttgagtaagggtctccaaccaa
# ctattgtcacttatacatctctaatcaaagtcttgggcaaaaggaataggatgaaagaagcagatgatttagtcgttaaaatattgcggaaagggata
# tttccagatctgattatgttcaatgcattaattgatggccattgtgcaaatgacaacgttgagcgtgcttttgatacactgaacgagatgaataaaat
# gaatgttcagcctgatgaagttacctacaatacactgatgcaagggtattgtaagaagggtaaagttgaagaagcttgtatgcttctcgaagagatga
# agggaagaggaattaaacctgatcatatcagctataacactctaatcagtgggtattgtagaagaggcgacatggatgatgcattcagaattcgtgat
# gacatgttaagtgctgggtttaaccccactcttctcacttacaatgctctcatacaaggtttatgcaaaaagcaggaaggtgtacttgctgaggaact
# tctcaaagaaatggttagtaaaggcattactcctgatgatagcacttatcttgctctgattgaagggattggtgatgttgatagtttcttggggagaa
# aagacacatcataa]
# protein sequence = [MRSVEVLRSLSLRRFSTLSLSKSTSPTIPITAEVLLESVTSSQWHFIKHVTGELNPTLISATLPELRSSPDRVLTFIE
# NLGPDCLDISCYCLAISILSRLPSPKQATHLLKQVISSRFASPNEIFDGLVSAREKLEVKSSIVLDLLVRAYCELKKGEDALKCFYLMKQKGILPKVE
# TCNDLLSLFLKLNRTHLAWIVYAEMFRMKMSSTVCTFNIMINVLCREGKLKKAKEFIEHMQCSGVKPNLISFNTVIHGYCLRGDIEGANKIFEAMTAK
# GIEPDSYTLNSLVRGMVKEGREKEVSSLLEKMKPFGLIPTAVTYNTLIDSCCSKGDLEKAFFYRDEMVKLGIMPSVATYNLLIHALFLDGRMLETDDL
# LKDMSEKRVLSDGITYNILINGYCRVGNAKKAFKFYDELLSKGLQPTIVTYTSLIKVLGKRNRMKEADDLVVKILRKGIFPDLIMFNALIDGHCANDN
# VERAFDTLNEMNKMNVQPDEVTYNTLMQGYCKKGKVEEACMLLEEMKGRGIKPDHISYNTLISGYCRRGDMDDAFRIRDDMLSAGFNPTLLTYNALIQ
# GLCKKQEGVLAEELLKEMVSKGITPDDSTYLALIEGIGDVDSFLGRKDTS]
# sequence of block unknown_A   215 [MINVLCREGKLKKAKEFIEHMQ] 237
# sequence of block unknown_B   241 [KPNLISFNTVIHGYCLRGDIEGANKIFEAMTAK] 274
# sequence of block unknown_C   274 [GIEPDSYTLNSLVRGMVKEGREKE] 298
# sequence of block unknown_D   301 [LLEKMKPFGL] 311
# sequence of block unknown_E   311 [IPTAVTYNTLIDSCCSKGDLEKAFFYRDEMVKLGIMPSVATYNLLIHALFLDGRMLETDDLLKDMSEKRVLSDGITYNILINGYCRVGNAKKAFKFYDELLSKGLQPTIVTYTSLIKVLGKRNRMKEADDLVVKILRKGIFPDLIMFNALIDGHCANDNVERAFDTLNEMNKMNVQPDEVTYNTLMQGYCKKGKVEEACMLLEEMKGRGIKPDHISYNTLISGYCRRGDMDDAFRIRDDMLSAGFNPTLLTYNALIQGLCKKQEGVLAEELLKEMVS] 588
# end gene g3
###
# start gene g4
scaffold2533	AUGUSTUS	gene	45895	47341	0.1	+	.	g4
scaffold2533	AUGUSTUS	transcript	45895	47341	0.1	+	.	g4.t1
scaffold2533	AUGUSTUS	tss	45895	45895	.	+	.	transcript_id "g4.t1"; gene_id "g4";
scaffold2533	AUGUSTUS	exon	45895	47341	.	+	.	transcript_id "g4.t1"; gene_id "g4";
scaffold2533	AUGUSTUS	start_codon	45962	45964	.	+	0	transcript_id "g4.t1"; gene_id "g4";
scaffold2533	AUGUSTUS	CDS	45962	47227	0.99	+	0	transcript_id "g4.t1"; gene_id "g4";
scaffold2533	AUGUSTUS	stop_codon	47225	47227	.	+	0	transcript_id "g4.t1"; gene_id "g4";
scaffold2533	AUGUSTUS	tts	47341	47341	.	+	.	transcript_id "g4.t1"; gene_id "g4";
# coding sequence = [atggctagattttcatcaagaaacagatgttcatatcctttactggtttgtatcttggtggggttcttgattttgcttc
# atctgggtagttatagaggtattcaaaaagggcaaattcaagaaagatatgaagagttggaggagatccaaattcctcaatcaagtggaagccaatcc
# tcagaagccaacatgctaattgatgaattccttgataagtcttctaaactcaggcacattttctttcctgacatgacgactagcatagaccctagaaa
# gaatactaaagatgacaccttttactattaccctgggagaatttggttagatactgatgggcatcctattcaagctcatggaggtgggattctttatg
# atgaaagatcaagaatgtatttttggtatggagagtacaagaatggtcctacttatcaagctcccgggaagaatgtagctcgggtagacatcattggt
# gttggctgctactcttctaaagatttgtggacttggaagaatgagggtattgtactagctgcggatgaacatgacgaggatcatgaccttcacaagtc
# taaagtattggagaggcctaaagtaatctacaatgagaagacaggtaaatatgtaatgtggatgcacattgatgattcaaattataccaaagcctctg
# ttggaattgccataagcaattcccctactggtccttttcgatatctatacagtaaaaggcctcatggttttgaaagtagggacatgactttgttcaaa
# gatgatgatggtaaggcgtatgttatttactcctctgtacacaacagggagcttcatattggtcttcttgatcaagattatgtagatgttactaatgt
# tatgtcaagggttctcgtggggcagtatagagaggccccggccttgttgaagtaccaaggaacttactacatgatcacatcaggatgcagtggttggg
# caccaaatgaggcactggctcatgtggctgaatcaattatgggtccatgggaaactataggcaacccatgtataggagctaacaaagtttttcgagtc
# accacattctttgctcagagcacatatgtgctccccatttctcctggttcatttattttcatggcagatcgctggaatccagatgatttgggtaattc
# tagatatatatggcttcctttaactatggaggaagtagcaggcagtcaacgaccaagagtatctatctattggcacaaaagatggaagctctttaaaa
# gtccagtatag]
# protein sequence = [MARFSSRNRCSYPLLVCILVGFLILLHLGSYRGIQKGQIQERYEELEEIQIPQSSGSQSSEANMLIDEFLDKSSKLRH
# IFFPDMTTSIDPRKNTKDDTFYYYPGRIWLDTDGHPIQAHGGGILYDERSRMYFWYGEYKNGPTYQAPGKNVARVDIIGVGCYSSKDLWTWKNEGIVL
# AADEHDEDHDLHKSKVLERPKVIYNEKTGKYVMWMHIDDSNYTKASVGIAISNSPTGPFRYLYSKRPHGFESRDMTLFKDDDGKAYVIYSSVHNRELH
# IGLLDQDYVDVTNVMSRVLVGQYREAPALLKYQGTYYMITSGCSGWAPNEALAHVAESIMGPWETIGNPCIGANKVFRVTTFFAQSTYVLPISPGSFI
# FMADRWNPDDLGNSRYIWLPLTMEEVAGSQRPRVSIYWHKRWKLFKSPV]
# end gene g4
###
# start gene g5
scaffold2533	AUGUSTUS	gene	47747	54740	0.03	-	.	g5
scaffold2533	AUGUSTUS	transcript	47747	54740	0.03	-	.	g5.t1
scaffold2533	AUGUSTUS	tts	47747	47747	.	-	.	transcript_id "g5.t1"; gene_id "g5";
scaffold2533	AUGUSTUS	exon	47747	48274	.	-	.	transcript_id "g5.t1"; gene_id "g5";
scaffold2533	AUGUSTUS	stop_codon	47885	47887	.	-	0	transcript_id "g5.t1"; gene_id "g5";
scaffold2533	AUGUSTUS	intron	48275	48823	0.36	-	.	transcript_id "g5.t1"; gene_id "g5";
scaffold2533	AUGUSTUS	intron	49073	49167	0.99	-	.	transcript_id "g5.t1"; gene_id "g5";
scaffold2533	AUGUSTUS	intron	49298	49729	0.53	-	.	transcript_id "g5.t1"; gene_id "g5";
scaffold2533	AUGUSTUS	intron	49808	50175	0.45	-	.	transcript_id "g5.t1"; gene_id "g5";
scaffold2533	AUGUSTUS	CDS	47885	48274	0.78	-	0	transcript_id "g5.t1"; gene_id "g5";
scaffold2533	AUGUSTUS	CDS	48824	49072	0.43	-	0	transcript_id "g5.t1"; gene_id "g5";
scaffold2533	AUGUSTUS	exon	48824	49072	.	-	.	transcript_id "g5.t1"; gene_id "g5";
scaffold2533	AUGUSTUS	CDS	49168	49297	0.53	-	1	transcript_id "g5.t1"; gene_id "g5";
scaffold2533	AUGUSTUS	exon	49168	49297	.	-	.	transcript_id "g5.t1"; gene_id "g5";
scaffold2533	AUGUSTUS	CDS	49730	49807	0.55	-	1	transcript_id "g5.t1"; gene_id "g5";
scaffold2533	AUGUSTUS	exon	49730	49807	.	-	.	transcript_id "g5.t1"; gene_id "g5";
scaffold2533	AUGUSTUS	CDS	50176	50399	0.94	-	0	transcript_id "g5.t1"; gene_id "g5";
scaffold2533	AUGUSTUS	exon	50176	50450	.	-	.	transcript_id "g5.t1"; gene_id "g5";
scaffold2533	AUGUSTUS	start_codon	50397	50399	.	-	0	transcript_id "g5.t1"; gene_id "g5";
scaffold2533	AUGUSTUS	exon	54660	54740	.	-	.	transcript_id "g5.t1"; gene_id "g5";
scaffold2533	AUGUSTUS	tss	54740	54740	.	-	.	transcript_id "g5.t1"; gene_id "g5";
# coding sequence = [atgaccattcgcgattctactggcagagaatttgagacaaaactcaagaatttgaaggatggcagaatatggctaactg
# aaggatggcatagtttatgcaggtggaaccttgtagagaaagatgtcaagtgtatttgcgaatttgtgaaaggagaaggcaataaagtcctctacttg
# caagctcaagttcttcacgaaggatcagtttccaactccaacacaaaacacatggaagaggaagacgaagaagaagataatgatgatgaagaggagga
# agaaactgaagatcatgaaaggactttagacactgcttgcaaggtgagggatatccccgaccaatatggtgcagatatattcaaaagtggacgcgcaa
# ctcagccaaaaaatccttactttgtagcgaaaatacgagcaaaaaggagagatcaactgtacattccaattgatgtggtgagagattacaaacttgaa
# ctcccttcaagaatgataattcgcgattctgctgacagagaatttgagatgaaactcaaaaattggaaggatggtagaatatggctagctggcggatg
# gtgcattttatgcaggtggaatcttgtggaaaaagatgacagatgcatttgtgaatttgtgagaggaaaaagcaaaaaaagcctttacttgcaagttc
# aagttctccatgaagttggtggtcagaaaacaatggcaacaatgacaacattctctgcagcaacagtaagttcagcagccattataggcacaggcaga
# agctcttcccagaaagtaaccaaagtgaagtacattagtggattgaattcatttgaagggctaaaggcaaacaaccatgttgcctcattaggcctccc
# tatgtccactgaacaatcttttgcaaagattgttagctcattgaaaaccccatcatcacaagccaaaggtggagctttgtcctctacctgcaatgctg
# ctcttgagattttcaggattgcttccattattcctggcttggttcttgttggagttgctgttggattcgtcctcctccgaattgaaactgctgtagag
# gaatctgaatga]
# protein sequence = [MTIRDSTGREFETKLKNLKDGRIWLTEGWHSLCRWNLVEKDVKCICEFVKGEGNKVLYLQAQVLHEGSVSNSNTKHME
# EEDEEEDNDDEEEEETEDHERTLDTACKVRDIPDQYGADIFKSGRATQPKNPYFVAKIRAKRRDQLYIPIDVVRDYKLELPSRMIIRDSADREFEMKL
# KNWKDGRIWLAGGWCILCRWNLVEKDDRCICEFVRGKSKKSLYLQVQVLHEVGGQKTMATMTTFSAATVSSAAIIGTGRSSSQKVTKVKYISGLNSFE
# GLKANNHVASLGLPMSTEQSFAKIVSSLKTPSSQAKGGALSSTCNAALEIFRIASIIPGLVLVGVAVGFVLLRIETAVEESE]
# end gene g5
###
# start gene g6
scaffold2533	AUGUSTUS	gene	55375	56408	0.08	+	.	g6
scaffold2533	AUGUSTUS	transcript	55375	56408	0.08	+	.	g6.t1
scaffold2533	AUGUSTUS	tss	55375	55375	.	+	.	transcript_id "g6.t1"; gene_id "g6";
scaffold2533	AUGUSTUS	exon	55375	55473	.	+	.	transcript_id "g6.t1"; gene_id "g6";
scaffold2533	AUGUSTUS	start_codon	55407	55409	.	+	0	transcript_id "g6.t1"; gene_id "g6";
scaffold2533	AUGUSTUS	intron	55474	55849	0.62	+	.	transcript_id "g6.t1"; gene_id "g6";
scaffold2533	AUGUSTUS	intron	55916	56026	0.28	+	.	transcript_id "g6.t1"; gene_id "g6";
scaffold2533	AUGUSTUS	CDS	55407	55473	0.63	+	0	transcript_id "g6.t1"; gene_id "g6";
scaffold2533	AUGUSTUS	CDS	55850	55915	0.59	+	2	transcript_id "g6.t1"; gene_id "g6";
scaffold2533	AUGUSTUS	exon	55850	55915	.	+	.	transcript_id "g6.t1"; gene_id "g6";
scaffold2533	AUGUSTUS	CDS	56027	56169	0.16	+	2	transcript_id "g6.t1"; gene_id "g6";
scaffold2533	AUGUSTUS	exon	56027	56408	.	+	.	transcript_id "g6.t1"; gene_id "g6";
scaffold2533	AUGUSTUS	stop_codon	56167	56169	.	+	0	transcript_id "g6.t1"; gene_id "g6";
scaffold2533	AUGUSTUS	tts	56408	56408	.	+	.	transcript_id "g6.t1"; gene_id "g6";
# coding sequence = [atggcatcagaactcctagatcttcatagacctcaacagggcagtcttatgctggttttcagtctaattaacgtggatg
# attctgtggatgatattgtgcgtcaatttcgaggcatttctgatagcttgatgccaactctgagtcagttaatagcttctcttacaatgataacggtg
# aaagatggaagccacggggatgaggaagtaggacctagttcagaagacaatgggtggcattcggacaatgagttgaattcaaaaggatttacccctta
# g]
# protein sequence = [MASELLDLHRPQQGSLMLVFSLINVDDSVDDIVRQFRGISDSLMPTLSQLIASLTMITVKDGSHGDEEVGPSSEDNGW
# HSDNELNSKGFTP]
# end gene g6
###
# command line:
# augustus --codingseq=1 --proteinprofile=/home/pgsb/tetiana.nosenko/lineages/embryophyta_odb9/prfl/EOG093605CQ.prfl --predictionStart=24780 --predictionEnd=62890 --species=arabidopsis ./tmp/scaffold2533Schil_BUSCO_geno_206160443_.temp
```
