## Supplementary material for "The *de novo* reference genome and transcriptome assemblies of the wild tomato species *Solanum chilense*": EOG093605DD.out.1

```
# Please cite: Mario Stanke, Mark Diekhans, Robert Baertsch, David Haussler (2008),
# Using native and syntenically mapped cDNA alignments to improve de novo gene finding
# Bioinformatics 24: 637-644, doi 10.1093/bioinformatics/btn013
# No extrinsic information on sequences given.
# Initialising the parameters using config directory /home/pgsb/tetiana.nosenko/miniconda3/config/ ...
# Using protein profile unknown
# --[3..23]--> unknown_A (43) <--[2..66]--> unknown_B (68) <--[0..1]--> unknown_C (27) <--[13..53]--> unknown_D (15) <--[10..48]--> unknown_F (21) <--[11..18]--> unknown_H (291) <--[3..4]--> unknown_I (7) <--[0..1]--> unknown_J (8) <--[7..29]--
# BUSCO_Schil_BUSCO_geno_206160443 version. Using default transition matrix.
# admissible start codons and their probabilities: ATG(0.999), CTG(0.000802), TTG(0)
# Looks like ./tmp/scaffold458Schil_BUSCO_geno_206160443_.temp is in fasta format.
# We have hints for 0 sequences and for 0 of the sequences in the input set.
#
# ----- prediction on sequence number 1 (length = 72271, name = scaffold458) -----
#
# Constraints/Hints:
# (none)
# Predicted genes for sequence number 1 on both strands
# start gene g1
scaffold458	AUGUSTUS	gene	63594	69409	0.11	+	.	g1
scaffold458	AUGUSTUS	transcript	63594	69409	0.11	+	.	g1.t1
scaffold458	AUGUSTUS	intron	63594	64949	0.19	+	.	transcript_id "g1.t1"; gene_id "g1";
scaffold458	AUGUSTUS	intron	64988	65515	0.61	+	.	transcript_id "g1.t1"; gene_id "g1";
scaffold458	AUGUSTUS	intron	65835	66043	1	+	.	transcript_id "g1.t1"; gene_id "g1";
scaffold458	AUGUSTUS	intron	66361	68347	0.98	+	.	transcript_id "g1.t1"; gene_id "g1";
scaffold458	AUGUSTUS	intron	69021	69259	0.48	+	.	transcript_id "g1.t1"; gene_id "g1";
scaffold458	AUGUSTUS	CDS	64950	64987	0.64	+	0	transcript_id "g1.t1"; gene_id "g1";
scaffold458	AUGUSTUS	CDS	65516	65834	0.99	+	1	transcript_id "g1.t1"; gene_id "g1";
scaffold458	AUGUSTUS	CDS	66044	66360	0.99	+	0	transcript_id "g1.t1"; gene_id "g1";
scaffold458	AUGUSTUS	CDS	68348	69020	0.6	+	1	transcript_id "g1.t1"; gene_id "g1";
scaffold458	AUGUSTUS	CDS	69260	69409	0.56	+	0	transcript_id "g1.t1"; gene_id "g1";
scaffold458	AUGUSTUS	stop_codon	69407	69409	.	+	0	transcript_id "g1.t1"; gene_id "g1";
# coding sequence = [gtgaaaatgaagttggttaacctggggcatgctcaaagtgaggagacaaggttgaaaataggtgttgctgtaaggatgg
# ggtgggaaaggcgccgtgggatgttgaggctccaggaaacttgccactatgagtggcaaaatttgattgcagaagcttctaggaggggccttctgggt
# gaggaagagttgcagtgggactcttacgagatcttgagcaaacagcttgagcaggagtggatacagagtgttcaagaaaggaaaaataggcccagact
# gaagggaaacaagagggctcccaaatctgctgaacagaggaggaagatttcagaggccattgcagctaaatgggctgatcctgattaccgttctcggg
# tccaatccgctctgtccaaatatcatggaatacccgatggagttgaaagaagaccaaggagaaagcccgctagtgatgagcagactagaaaaagaagc
# cctccgaaaaaaaaagctaatgaattggataatctggtaaaacccgagccgaagagccaagttcaacgtgttcgattgaggagaaaaaacacaccaat
# gtacaaggatcctttggctagttccaagttagaaatgataaagaatatcagggcacagagagcaggtattgaccagaagaaaattgaagccgtcatga
# gagcaaaagcattgatagctgaggctgagaaggcagcagaggccttggaaatggctgcccataatagccctgttgctcaagcgtcgctaattgaaact
# aggaagctcatttctgaagctatccgctccattgaatctatagagaaagaggtgtctctttcagatggagatctttcaccaccttcaactgagcaggg
# tagcaacactgcagacgaaggagattcggaatttggagctctggctgatcctagtgaaagaagaataaatggttggcattctgcgacgcctatggaca
# ggggtatttatcatttagatgatggacgacatgccttgcaaggtttaccaaatggtaaaagcacaactctcttgtcaagctccaatgactatgactta
# cttggtgacaggcaggaagtctatcaaatgatttccagtagtttatctctggaaaaggaggtcaatgtaacacagtccaccaactcgactcagagatt
# tgatgagaaggatgaagctaatgaaagcccaggagatgaacagaaacagcttctaaacagggatgaagctaatgcaagcccaggagttgaacagaaac
# cgcttccaaatggattgatttctggctcaaagactgaggcgacgaccaccacaaccagcaccaagaaatgggtccgtgggaggttagttgaagatcgc
# attgggcttcacttagttcattccaattattgtgacatttgtttcgtttctatcaatgttgtatcattgtgcgaggatgatgctaaagcaaatgtctt
# agattacatgaccaacaagcagatagagattattacatatgagtag]
# protein sequence = [VKMKLVNLGHAQSEETRLKIGVAVRMGWERRRGMLRLQETCHYEWQNLIAEASRRGLLGEEELQWDSYEILSKQLEQE
# WIQSVQERKNRPRLKGNKRAPKSAEQRRKISEAIAAKWADPDYRSRVQSALSKYHGIPDGVERRPRRKPASDEQTRKRSPPKKKANELDNLVKPEPKS
# QVQRVRLRRKNTPMYKDPLASSKLEMIKNIRAQRAGIDQKKIEAVMRAKALIAEAEKAAEALEMAAHNSPVAQASLIETRKLISEAIRSIESIEKEVS
# LSDGDLSPPSTEQGSNTADEGDSEFGALADPSERRINGWHSATPMDRGIYHLDDGRHALQGLPNGKSTTLLSSSNDYDLLGDRQEVYQMISSSLSLEK
# EVNVTQSTNSTQRFDEKDEANESPGDEQKQLLNRDEANASPGVEQKPLPNGLISGSKTEATTTTTSTKKWVRGRLVEDRIGLHLVHSNYCDICFVSIN
# VVSLCEDDAKANVLDYMTNKQIEIITYE]
# end gene g1
###
# start gene g2
scaffold458	AUGUSTUS	gene	69427	69758	0.99	-	.	g2
scaffold458	AUGUSTUS	transcript	69427	69758	0.99	-	.	g2.t1
scaffold458	AUGUSTUS	stop_codon	69427	69429	.	-	0	transcript_id "g2.t1"; gene_id "g2";
scaffold458	AUGUSTUS	intron	69550	69623	1	-	.	transcript_id "g2.t1"; gene_id "g2";
scaffold458	AUGUSTUS	CDS	69427	69549	1	-	0	transcript_id "g2.t1"; gene_id "g2";
scaffold458	AUGUSTUS	CDS	69624	69758	0.99	-	0	transcript_id "g2.t1"; gene_id "g2";
scaffold458	AUGUSTUS	start_codon	69756	69758	.	-	0	transcript_id "g2.t1"; gene_id "g2";
# coding sequence = [atggagggagtattgaaagtagcacaaaccaccgctaaggtcgttttccgtcactctgcactgcggtctgttggcaaag
# cagctaatcgctccgccgtccacggcaccaagcttcccatccccgacgttgtcgataaggaacaagttgaggtggagatcaatcaagctagggaagtg
# aaggaaaagaagaggcgagaaatggagaatgctatcgactcccaactgaagaactggaacgttatacgcttctccagctaa]
# protein sequence = [MEGVLKVAQTTAKVVFRHSALRSVGKAANRSAVHGTKLPIPDVVDKEQVEVEINQAREVKEKKRREMENAIDSQLKNW
# NVIRFSS]
# end gene g2
###
# start gene g3
scaffold458	AUGUSTUS	gene	70671	74035	0.36	+	.	g3
scaffold458	AUGUSTUS	transcript	70671	74035	0.36	+	.	g3.t1
scaffold458	AUGUSTUS	start_codon	70671	70673	.	+	0	transcript_id "g3.t1"; gene_id "g3";
scaffold458	AUGUSTUS	intron	71942	72173	1	+	.	transcript_id "g3.t1"; gene_id "g3";
scaffold458	AUGUSTUS	intron	72424	72559	0.81	+	.	transcript_id "g3.t1"; gene_id "g3";
scaffold458	AUGUSTUS	intron	72653	73858	0.67	+	.	transcript_id "g3.t1"; gene_id "g3";
scaffold458	AUGUSTUS	CDS	70671	71941	0.92	+	0	transcript_id "g3.t1"; gene_id "g3";
scaffold458	AUGUSTUS	CDS	72174	72423	1	+	1	transcript_id "g3.t1"; gene_id "g3";
scaffold458	AUGUSTUS	CDS	72560	72652	0.79	+	0	transcript_id "g3.t1"; gene_id "g3";
scaffold458	AUGUSTUS	CDS	73859	74035	0.64	+	0	transcript_id "g3.t1"; gene_id "g3";
scaffold458	AUGUSTUS	stop_codon	74033	74035	.	+	0	transcript_id "g3.t1"; gene_id "g3";
# coding sequence = [atgatgagggacagagaatcatctgatgaagaagatgatcgagagaacctgatccatccaaatgaaagagtaaatcacc
# tctctaaatctccacgtccatccacattccaaatcgaagacgtcaaggaccgatttgccctttgtcggcgcttcaatttcacctccggtaagacgtat
# ttactggcaattattcttccacttctggtactcattctttatttcgctaccgatatcaagaccctatttcagaccactgttaccaccataaagtatga
# tggttctgtcaattccatgcgcgagtccgaattgcgggctctttatttgcttaaacagcagcaattgggactttttaagctgtggaatcacacactag
# ttaatgatacttctactacacatagcttggagtccgctcctgggtttactttggcttcgaggtcctcaattgtcgaagatctcaaagacgatttgctc
# agacagatttcactaaataaacaaattcagcaagttcttttatcctctcatcaattaggtaactctttaattacatcagataattccacagaccctag
# tcttggtggtttaggtaggtgtcggaaggtggatcacaacttgtccgagaggagaactgtggaatggaaaccaagatccaacaagtacttgtttgcaa
# tttgtgtctccggccagatgtcaaaccatttgatctgtttggaaaagcatatgttcttcgcagctctgctcaaccgcattttggttattccgagctca
# aaagttgattatgagtttcgtagagtcttagatgttgatcatataaataagtgcttggggagagaagtaattgtgacctatgatgagtttgcagaaag
# acgaaagagccatttgcacatagataaattcctttgttatttctctcagccacaaccttgttttttggatgaagaacgtgttaagaagttgaagtcat
# tagggatatctatgaataagctcgaagctgcttggaatgaagatgttaagaatccaaagaaaaggactgcccaagacatagcggcaaagttttcaatg
# gatgatgatgttcttgcaataggtgatgtgttctttgctgatgtggagaaggactgggtaatgcagcctggaggccccatttcccacaaatgcaagac
# acttatcgagccaagtcgtcttattatgcttactgctcaacgtttcgtccaaacgtttttaggagacaactttatcgctcttcatttccgcagacatg
# gttttctgaaattctgcaatgctaaaaagccaagttgcttctaccctgttcctcaagctgcagactgtatcaatcgtgtgcttgagagggccaattct
# ccagtaatgtatctttccacagatgctgcagaaagtgaaactggtcttcttcagtcacttgttgtattcaatgggaagacagtaccccttgttcaaag
# gcctgctcgaaattcagccgaaaaatgggatgctttattgtacagacatggccttgagggtgaccctcaggggcttgctgatcttaatctatcaaatg
# agcacatttcgaatttgtcgagcttaacctctagcgacttaaattttaattctatctatgggaaggtggaagctatgctggacaagacaatttgtgct
# atgtctagtgtgtttattggatcatcagggtctacttttactgatgatattttgcggctacgaaaagactggggatctgcttcgctttgtgatgagta
# tttatgtcggggtgaactgccaaactttgtcgctgatgatgagtga]
# protein sequence = [MMRDRESSDEEDDRENLIHPNERVNHLSKSPRPSTFQIEDVKDRFALCRRFNFTSGKTYLLAIILPLLVLILYFATDI
# KTLFQTTVTTIKYDGSVNSMRESELRALYLLKQQQLGLFKLWNHTLVNDTSTTHSLESAPGFTLASRSSIVEDLKDDLLRQISLNKQIQQVLLSSHQL
# GNSLITSDNSTDPSLGGLGRCRKVDHNLSERRTVEWKPRSNKYLFAICVSGQMSNHLICLEKHMFFAALLNRILVIPSSKVDYEFRRVLDVDHINKCL
# GREVIVTYDEFAERRKSHLHIDKFLCYFSQPQPCFLDEERVKKLKSLGISMNKLEAAWNEDVKNPKKRTAQDIAAKFSMDDDVLAIGDVFFADVEKDW
# VMQPGGPISHKCKTLIEPSRLIMLTAQRFVQTFLGDNFIALHFRRHGFLKFCNAKKPSCFYPVPQAADCINRVLERANSPVMYLSTDAAESETGLLQS
# LVVFNGKTVPLVQRPARNSAEKWDALLYRHGLEGDPQGLADLNLSNEHISNLSSLTSSDLNFNSIYGKVEAMLDKTICAMSSVFIGSSGSTFTDDILR
# LRKDWGSASLCDEYLCRGELPNFVADDE]
# end gene g3
###
# start gene g4
scaffold458	AUGUSTUS	gene	75173	80575	0.15	+	.	g4
scaffold458	AUGUSTUS	transcript	75173	80575	0.15	+	.	g4.t1
scaffold458	AUGUSTUS	start_codon	75173	75175	.	+	0	transcript_id "g4.t1"; gene_id "g4";
scaffold458	AUGUSTUS	intron	75266	76710	0.32	+	.	transcript_id "g4.t1"; gene_id "g4";
scaffold458	AUGUSTUS	intron	76793	77063	1	+	.	transcript_id "g4.t1"; gene_id "g4";
scaffold458	AUGUSTUS	intron	77156	77237	0.88	+	.	transcript_id "g4.t1"; gene_id "g4";
scaffold458	AUGUSTUS	intron	77316	77718	0.76	+	.	transcript_id "g4.t1"; gene_id "g4";
scaffold458	AUGUSTUS	intron	77781	78228	0.8	+	.	transcript_id "g4.t1"; gene_id "g4";
scaffold458	AUGUSTUS	intron	78374	78481	1	+	.	transcript_id "g4.t1"; gene_id "g4";
scaffold458	AUGUSTUS	intron	78701	78995	0.94	+	.	transcript_id "g4.t1"; gene_id "g4";
scaffold458	AUGUSTUS	intron	79178	79633	1	+	.	transcript_id "g4.t1"; gene_id "g4";
scaffold458	AUGUSTUS	intron	79810	80417	0.96	+	.	transcript_id "g4.t1"; gene_id "g4";
scaffold458	AUGUSTUS	CDS	75173	75265	0.58	+	0	transcript_id "g4.t1"; gene_id "g4";
scaffold458	AUGUSTUS	CDS	76711	76792	1	+	0	transcript_id "g4.t1"; gene_id "g4";
scaffold458	AUGUSTUS	CDS	77064	77155	0.99	+	2	transcript_id "g4.t1"; gene_id "g4";
scaffold458	AUGUSTUS	CDS	77238	77315	0.88	+	0	transcript_id "g4.t1"; gene_id "g4";
scaffold458	AUGUSTUS	CDS	77719	77780	0.78	+	0	transcript_id "g4.t1"; gene_id "g4";
scaffold458	AUGUSTUS	CDS	78229	78373	1	+	1	transcript_id "g4.t1"; gene_id "g4";
scaffold458	AUGUSTUS	CDS	78482	78700	0.94	+	0	transcript_id "g4.t1"; gene_id "g4";
scaffold458	AUGUSTUS	CDS	78996	79177	1	+	0	transcript_id "g4.t1"; gene_id "g4";
scaffold458	AUGUSTUS	CDS	79634	79809	1	+	1	transcript_id "g4.t1"; gene_id "g4";
scaffold458	AUGUSTUS	CDS	80418	80575	0.96	+	2	transcript_id "g4.t1"; gene_id "g4";
scaffold458	AUGUSTUS	stop_codon	80573	80575	.	+	0	transcript_id "g4.t1"; gene_id "g4";
# coding sequence = [atggcaccgccagcagatgtggaggatgagattaaggacgagaagaaccctaggcctcttgatgaagatgacattgctc
# tactcaagacttatggtttggggccttattccacaagcataaagaaatgtgagaaggaaatcaaggaaatggcaaaaaagataaatgatttgtgtggt
# attaaggaatctgacactgggttggctgtaccaagtcagtgggatctagtttcagataaacagatgatgcaggaggagcaacctcttcaggtggctag
# gtgtacaaagataattagccccaatactgaagatgcaaaatatgttataaatgtcaagcaaattgctaagtttgttgttggattaggtgataaagttt
# caccaactgatatagaagaaggcatgagagttggcgttgataggaataaatatcaaattcagattccgttgccccccaaaattgatccaagtgtcaca
# atgatgactgtcgaggaaaaacctgatgttacatataatgatgttggaggatgcaaggaacaaattgagaagatgcgagaggttgttgaacttcccat
# gcttcaccctgaaaaatttgtcaaacttggaattgatccccctaagggtgttctctgctatggtcctcctggtactgggaaaacattgcttgccagag
# ctgttgcaaatcgtacagatgcatgcttcattcgtgttattggtagtgagcttgttcagaaatatgttggtgagggcgctagaatggttcgcgaactg
# ttccagatggcacgctccaagaaggcctgcattgtgtttttcgatgaagtagatgccattggaggtgcacgatttgatgatggagttgggggagacaa
# tgaggttcaaagaaccatgcttgaaattgtgaaccagcttgatggttttgatgctcgagggaatattaaagttctcatggcaaccaatagacctgata
# cacttgatccagctttattacgtcctggacgattggatcggaaagttgaatttgggctgcctgatttggagagtagaacacagatatttaagattcac
# acacggacaatgaactgcgagcgggacattcggtttgaactcttggcccgactctgtcctaactctacaggagctgacattagaagtgtgtgcacgga
# agctggaatgtatgctattcgagcgaggaggaaaactgtctcggagaaagactttttagatgctgtgaataaagtcatcaaagggtatcagaagttca
# gtgcaacaccgaagtacatggtctacaattga]
# protein sequence = [MAPPADVEDEIKDEKNPRPLDEDDIALLKTYGLGPYSTSIKKCEKEIKEMAKKINDLCGIKESDTGLAVPSQWDLVSD
# KQMMQEEQPLQVARCTKIISPNTEDAKYVINVKQIAKFVVGLGDKVSPTDIEEGMRVGVDRNKYQIQIPLPPKIDPSVTMMTVEEKPDVTYNDVGGCK
# EQIEKMREVVELPMLHPEKFVKLGIDPPKGVLCYGPPGTGKTLLARAVANRTDACFIRVIGSELVQKYVGEGARMVRELFQMARSKKACIVFFDEVDA
# IGGARFDDGVGGDNEVQRTMLEIVNQLDGFDARGNIKVLMATNRPDTLDPALLRPGRLDRKVEFGLPDLESRTQIFKIHTRTMNCERDIRFELLARLC
# PNSTGADIRSVCTEAGMYAIRARRKTVSEKDFLDAVNKVIKGYQKFSATPKYMVYN]
# end gene g4
###
# start gene g5
scaffold458	AUGUSTUS	gene	81617	91070	0.1	-	.	g5
scaffold458	AUGUSTUS	transcript	81617	91070	0.1	-	.	g5.t1
scaffold458	AUGUSTUS	stop_codon	81617	81619	.	-	0	transcript_id "g5.t1"; gene_id "g5";
scaffold458	AUGUSTUS	intron	81764	81870	1	-	.	transcript_id "g5.t1"; gene_id "g5";
scaffold458	AUGUSTUS	intron	82028	82128	1	-	.	transcript_id "g5.t1"; gene_id "g5";
scaffold458	AUGUSTUS	intron	82266	85907	0.61	-	.	transcript_id "g5.t1"; gene_id "g5";
scaffold458	AUGUSTUS	intron	86041	86521	0.98	-	.	transcript_id "g5.t1"; gene_id "g5";
scaffold458	AUGUSTUS	intron	86788	87096	1	-	.	transcript_id "g5.t1"; gene_id "g5";
scaffold458	AUGUSTUS	intron	87384	88333	0.9	-	.	transcript_id "g5.t1"; gene_id "g5";
scaffold458	AUGUSTUS	intron	88642	88730	1	-	.	transcript_id "g5.t1"; gene_id "g5";
scaffold458	AUGUSTUS	intron	88791	88903	0.93	-	.	transcript_id "g5.t1"; gene_id "g5";
scaffold458	AUGUSTUS	intron	88970	89052	0.53	-	.	transcript_id "g5.t1"; gene_id "g5";
scaffold458	AUGUSTUS	intron	89125	89477	0.38	-	.	transcript_id "g5.t1"; gene_id "g5";
scaffold458	AUGUSTUS	intron	89550	89651	0.51	-	.	transcript_id "g5.t1"; gene_id "g5";
scaffold458	AUGUSTUS	intron	89724	89806	0.8	-	.	transcript_id "g5.t1"; gene_id "g5";
scaffold458	AUGUSTUS	intron	89873	89960	0.76	-	.	transcript_id "g5.t1"; gene_id "g5";
scaffold458	AUGUSTUS	intron	90033	90142	0.62	-	.	transcript_id "g5.t1"; gene_id "g5";
scaffold458	AUGUSTUS	intron	90300	90985	0.93	-	.	transcript_id "g5.t1"; gene_id "g5";
scaffold458	AUGUSTUS	CDS	81617	81763	0.84	-	0	transcript_id "g5.t1"; gene_id "g5";
scaffold458	AUGUSTUS	CDS	81871	82027	1	-	1	transcript_id "g5.t1"; gene_id "g5";
scaffold458	AUGUSTUS	CDS	82129	82265	0.81	-	0	transcript_id "g5.t1"; gene_id "g5";
scaffold458	AUGUSTUS	CDS	85908	86040	0.98	-	1	transcript_id "g5.t1"; gene_id "g5";
scaffold458	AUGUSTUS	CDS	86522	86787	1	-	0	transcript_id "g5.t1"; gene_id "g5";
scaffold458	AUGUSTUS	CDS	87097	87383	0.94	-	2	transcript_id "g5.t1"; gene_id "g5";
scaffold458	AUGUSTUS	CDS	88334	88641	0.97	-	1	transcript_id "g5.t1"; gene_id "g5";
scaffold458	AUGUSTUS	CDS	88731	88790	0.98	-	1	transcript_id "g5.t1"; gene_id "g5";
scaffold458	AUGUSTUS	CDS	88904	88969	0.89	-	1	transcript_id "g5.t1"; gene_id "g5";
scaffold458	AUGUSTUS	CDS	89053	89124	0.54	-	1	transcript_id "g5.t1"; gene_id "g5";
scaffold458	AUGUSTUS	CDS	89478	89549	0.57	-	1	transcript_id "g5.t1"; gene_id "g5";
scaffold458	AUGUSTUS	CDS	89652	89723	0.89	-	1	transcript_id "g5.t1"; gene_id "g5";
scaffold458	AUGUSTUS	CDS	89807	89872	0.88	-	1	transcript_id "g5.t1"; gene_id "g5";
scaffold458	AUGUSTUS	CDS	89961	90032	0.61	-	1	transcript_id "g5.t1"; gene_id "g5";
scaffold458	AUGUSTUS	CDS	90143	90299	0.73	-	2	transcript_id "g5.t1"; gene_id "g5";
scaffold458	AUGUSTUS	CDS	90986	91070	0.97	-	0	transcript_id "g5.t1"; gene_id "g5";
scaffold458	AUGUSTUS	start_codon	91068	91070	.	-	0	transcript_id "g5.t1"; gene_id "g5";
# coding sequence = [atgaggttgctgccgctgtcgctactcatcggcattttgctttattgtgctaattatgccattgccgacacagatccaa
# atgacgcttctgctctgagagttctgtatagcagtctaaattctcctggacagctaaccaaatggaatgccaatggtggtgatccttgtggagagtcc
# tggacaggtattacttgctcggcaatagagttactgaaatgtgagttcctctcttccttattgttcaagatatcaggtcttggactctccggttcact
# gggctaccaattagcaagtcttacatccgtgactaattttgacataagtaataacaatttgggaaaccagttaccttatcagcttcctccaaatgtgc
# aaagactaaacattgctgctaataattttaatggtgcccttccgtattccgtttcgcagatgagttctctccgatacttaaatgtcagtcataatcaa
# attcaaggacaagtgactgtcgcgttcgactctctgtcttctctcgatacattagatttctcattcaattctatgacgggtgatcttcctcaaagctt
# caaggcactgactagtatgaacaaaatgtatttgcagaacaaccagtttacaggaactattgatgtcttagccaatcttcctctggacgatttgaatg
# ttgagaacaaccgttttactggctgggttcctgatcacttgaaagggatcacgaaatcaaatggtaactcgtggaactcaggatctgcaccccctcct
# ccacctggcacaccccctgcaagcaggccgcaccacaaatctggaggcaataatagcccttctgatggtggaagcagtggtgatggtggtggtaaatc
# ggggatagggggtggagccattgcaggcatagtgatatctgttctagttgttggtgcaattgtagcattctttgttatcaagaagagattgaaacggt
# catcgacggacattgagaaacatgataatcagccatttgctccgcttgctccccccgaggaagtacatgagttgaaaactaatgaagcttcctctgcg
# ccaatagtgaaagtatttgaagctcctgcggtagtaaatctaagacctccacctattgaacgccacaagtcatttgatgaagctgacatagcagcaaa
# accaattgtcccacccaagaaagttaatacagctaaaatagatgcaagacaatattcgattgcagacctacagatggcgacagatagcttcaatgttg
# ataacctcattggcgagggatcatttgggcgtgtttatagggctcagtttgatgatggaaaggttcttgcagtcaagaaaatcaactcttctgcactc
# cagaatcctgaagattttctcgatattgtttctgaaatatcacggttgcaccatccaaatgttactgagctggttggatattgttcagagcacgggca
# gcatcttttggtttatgaattccacaaaaatggttctttgcatgatttcctgcatctgtcagatgaggaaagcaagcctctaacatggaatagccgag
# ttaagattgcactaggcacggcaagagcactagagtatctgcacgaagtttgttcaccatctttggttcacaagaatatcaagtctgcaaatattgta
# cttgatgcagaactcaatcctcatctatcagactctggattggcaagtcttattgctgatgcagatcaggcattgaaccataatacaggatcgggata
# tggtgcccccgaagttgctatgtctggactgtgttccataaaaagtgatgtgtacagctttggagtggttatgttggaacttcttaccggacgaaaac
# cttttgatagcgcaagaacaagatctgaacaatctctagttagatgggcaacacctcagctgcatgatattgatgccctagctaagatggttgatcca
# gcactcgaggggctctatcctgttaaatctctatcacgctttgctgatgtaatagctctgtgtgtccagcctgaaccggagttcaggccacctatgtc
# ggaagtggttgaagcattagttcggctagtgcaacgagcaaacatgagcaagaggacatttggtgctgatcagggtacttcaaggggtgaaacagatg
# gcccggactatgaaccatag]
# protein sequence = [MRLLPLSLLIGILLYCANYAIADTDPNDASALRVLYSSLNSPGQLTKWNANGGDPCGESWTGITCSAIELLKCEFLSS
# LLFKISGLGLSGSLGYQLASLTSVTNFDISNNNLGNQLPYQLPPNVQRLNIAANNFNGALPYSVSQMSSLRYLNVSHNQIQGQVTVAFDSLSSLDTLD
# FSFNSMTGDLPQSFKALTSMNKMYLQNNQFTGTIDVLANLPLDDLNVENNRFTGWVPDHLKGITKSNGNSWNSGSAPPPPPGTPPASRPHHKSGGNNS
# PSDGGSSGDGGGKSGIGGGAIAGIVISVLVVGAIVAFFVIKKRLKRSSTDIEKHDNQPFAPLAPPEEVHELKTNEASSAPIVKVFEAPAVVNLRPPPI
# ERHKSFDEADIAAKPIVPPKKVNTAKIDARQYSIADLQMATDSFNVDNLIGEGSFGRVYRAQFDDGKVLAVKKINSSALQNPEDFLDIVSEISRLHHP
# NVTELVGYCSEHGQHLLVYEFHKNGSLHDFLHLSDEESKPLTWNSRVKIALGTARALEYLHEVCSPSLVHKNIKSANIVLDAELNPHLSDSGLASLIA
# DADQALNHNTGSGYGAPEVAMSGLCSIKSDVYSFGVVMLELLTGRKPFDSARTRSEQSLVRWATPQLHDIDALAKMVDPALEGLYPVKSLSRFADVIA
# LCVQPEPEFRPPMSEVVEALVRLVQRANMSKRTFGADQGTSRGETDGPDYEP]
# end gene g5
###
# start gene g6
scaffold458	AUGUSTUS	gene	100716	116786	0.02	+	.	g6
scaffold458	AUGUSTUS	transcript	100716	116786	0.02	+	.	g6.t1
scaffold458	AUGUSTUS	start_codon	100716	100718	.	+	0	transcript_id "g6.t1"; gene_id "g6";
scaffold458	AUGUSTUS	intron	101074	101186	0.64	+	.	transcript_id "g6.t1"; gene_id "g6";
scaffold458	AUGUSTUS	intron	101259	101586	0.63	+	.	transcript_id "g6.t1"; gene_id "g6";
scaffold458	AUGUSTUS	intron	101799	101945	0.69	+	.	transcript_id "g6.t1"; gene_id "g6";
scaffold458	AUGUSTUS	intron	101980	102285	0.71	+	.	transcript_id "g6.t1"; gene_id "g6";
scaffold458	AUGUSTUS	intron	103068	103331	0.98	+	.	transcript_id "g6.t1"; gene_id "g6";
scaffold458	AUGUSTUS	intron	103507	104951	0.45	+	.	transcript_id "g6.t1"; gene_id "g6";
scaffold458	AUGUSTUS	intron	104972	105189	0.76	+	.	transcript_id "g6.t1"; gene_id "g6";
scaffold458	AUGUSTUS	intron	105439	105527	1	+	.	transcript_id "g6.t1"; gene_id "g6";
scaffold458	AUGUSTUS	intron	105661	106456	0.95	+	.	transcript_id "g6.t1"; gene_id "g6";
scaffold458	AUGUSTUS	intron	106546	107090	0.84	+	.	transcript_id "g6.t1"; gene_id "g6";
scaffold458	AUGUSTUS	intron	107149	107387	0.7	+	.	transcript_id "g6.t1"; gene_id "g6";
scaffold458	AUGUSTUS	intron	107544	107768	0.92	+	.	transcript_id "g6.t1"; gene_id "g6";
scaffold458	AUGUSTUS	intron	107918	108078	0.61	+	.	transcript_id "g6.t1"; gene_id "g6";
scaffold458	AUGUSTUS	intron	108199	108897	0.88	+	.	transcript_id "g6.t1"; gene_id "g6";
scaffold458	AUGUSTUS	intron	109112	109202	0.97	+	.	transcript_id "g6.t1"; gene_id "g6";
scaffold458	AUGUSTUS	intron	109306	110264	0.46	+	.	transcript_id "g6.t1"; gene_id "g6";
scaffold458	AUGUSTUS	intron	110311	110477	0.73	+	.	transcript_id "g6.t1"; gene_id "g6";
scaffold458	AUGUSTUS	intron	110540	110635	0.79	+	.	transcript_id "g6.t1"; gene_id "g6";
scaffold458	AUGUSTUS	intron	110757	110934	0.54	+	.	transcript_id "g6.t1"; gene_id "g6";
scaffold458	AUGUSTUS	intron	111123	111280	1	+	.	transcript_id "g6.t1"; gene_id "g6";
scaffold458	AUGUSTUS	intron	111487	114516	0.44	+	.	transcript_id "g6.t1"; gene_id "g6";
scaffold458	AUGUSTUS	intron	114619	116694	0.39	+	.	transcript_id "g6.t1"; gene_id "g6";
scaffold458	AUGUSTUS	CDS	100716	101073	0.99	+	0	transcript_id "g6.t1"; gene_id "g6";
scaffold458	AUGUSTUS	CDS	101187	101258	0.64	+	2	transcript_id "g6.t1"; gene_id "g6";
scaffold458	AUGUSTUS	CDS	101587	101798	0.77	+	2	transcript_id "g6.t1"; gene_id "g6";
scaffold458	AUGUSTUS	CDS	101946	101979	0.72	+	0	transcript_id "g6.t1"; gene_id "g6";
scaffold458	AUGUSTUS	CDS	102286	103067	0.83	+	2	transcript_id "g6.t1"; gene_id "g6";
scaffold458	AUGUSTUS	CDS	103332	103506	0.68	+	0	transcript_id "g6.t1"; gene_id "g6";
scaffold458	AUGUSTUS	CDS	104952	104971	0.59	+	2	transcript_id "g6.t1"; gene_id "g6";
scaffold458	AUGUSTUS	CDS	105190	105438	0.82	+	0	transcript_id "g6.t1"; gene_id "g6";
scaffold458	AUGUSTUS	CDS	105528	105660	0.95	+	0	transcript_id "g6.t1"; gene_id "g6";
scaffold458	AUGUSTUS	CDS	106457	106545	1	+	2	transcript_id "g6.t1"; gene_id "g6";
scaffold458	AUGUSTUS	CDS	107091	107148	0.94	+	0	transcript_id "g6.t1"; gene_id "g6";
scaffold458	AUGUSTUS	CDS	107388	107543	0.66	+	2	transcript_id "g6.t1"; gene_id "g6";
scaffold458	AUGUSTUS	CDS	107769	107917	1	+	2	transcript_id "g6.t1"; gene_id "g6";
scaffold458	AUGUSTUS	CDS	108079	108198	0.53	+	0	transcript_id "g6.t1"; gene_id "g6";
scaffold458	AUGUSTUS	CDS	108898	109111	1	+	0	transcript_id "g6.t1"; gene_id "g6";
scaffold458	AUGUSTUS	CDS	109203	109305	0.91	+	2	transcript_id "g6.t1"; gene_id "g6";
scaffold458	AUGUSTUS	CDS	110265	110310	1	+	1	transcript_id "g6.t1"; gene_id "g6";
scaffold458	AUGUSTUS	CDS	110478	110539	0.68	+	0	transcript_id "g6.t1"; gene_id "g6";
scaffold458	AUGUSTUS	CDS	110636	110756	0.53	+	1	transcript_id "g6.t1"; gene_id "g6";
scaffold458	AUGUSTUS	CDS	110935	111122	0.98	+	0	transcript_id "g6.t1"; gene_id "g6";
scaffold458	AUGUSTUS	CDS	111281	111486	0.62	+	1	transcript_id "g6.t1"; gene_id "g6";
scaffold458	AUGUSTUS	CDS	114517	114618	0.45	+	2	transcript_id "g6.t1"; gene_id "g6";
scaffold458	AUGUSTUS	CDS	116695	116786	0.52	+	2	transcript_id "g6.t1"; gene_id "g6";
scaffold458	AUGUSTUS	stop_codon	116784	116786	.	+	0	transcript_id "g6.t1"; gene_id "g6";
# coding sequence = [atggaagtggatggaggtgaatggactgggaattcgcggtttttgattgtgaattaccaagctggaggaattttggacc
# tcatgcgctttctcctatcagctaacaaggaaaacgctcataaatttctccactattccgacggcggtacccctgtggtggcggaagagttgccacgt
# gttcatgacgataccactgccggagatcatcgatgggttatatttgtctccgttattgtgcgcaaattaatcgccattttcggtaaacccatggaatg
# gtttgggtatctcgtcgacttcatcctcaaccttctctctctcaatggcaacttttttggccttttctacaatatattgcatgatattgggtttgagt
# cacaacggactgttactattcatcctgccaaggttggggtggaaacaaaaagaaatagaaaggtggtgatgccacagagagggtcagaaacgtttata
# agtgctattgggcatttagatgggcgtatagacttatacaagactgagacgttaaccaaggaaattggagagccggatttctggcagaaaaatattca
# acttggaataggacacagagcccttatggacctctgtatgatggcttcaaagttggcctacgagaatgcaaagatgcattttgtggatttctacaatt
# gttggaatgatttcgagaaagagatgtccacccaggtttttatattgtgtgataagccaaaagatgcaaacttgatagtcatcagcttcaggggcaca
# gagccttttgatgctgatgactggatcactgattttgactactcttggtacgagattccaaaacttggcaaagtacacatgggtttcttggaagcctt
# aggtttagggagcagagctaaagtctccacgtttcatgaacagctgttcatgaataatcagaacttcaccaagttagagaatgatgcaactattgctc
# cttcagaaagttctgaatcttctaccatgttcagtgattctgatgcacacagtgtgtcagaccagtcgcctgaatcagataggcctactgatgccgga
# tcaaagaagttcaaactagatatgccagaaaggacggcatactatgttgtcaggagtaaactcaaaaggttactcaatgagcacaagaatgcaaagtt
# tgttgttacaggccatagccttggtggagcattagctatattattcccgacaatcctagtgctgcatgaggagatgaatgtcatggaacggttattgg
# ggatatatacatatgggcagccaaggattgggaacagacagttagggaggttcatggaagcccatttggaacatccagtcccaaagtacttcagagtt
# gtttattccaatgatcttgtgccaagattaccttatgataataaaacattcctgtttaaacactttgggatttgccagtattacaacagcttatacgt
# tgagcagaacgtcgatgaagagccaaacagaaactattttgggctgcgatttctgataccattgtatctgaatgctgggtgggagctcatcagaagct
# ttacaatgggtcacatatatggagccgagtatgaggaatgctgggaatcagttgtgcttcgcgtgctaggacttttccttcctggtgctttcattcat
# tccgaggttttactgttatttttcagtaaaatgcctcaaattggacttgtttctgctgttaacttgagagtccaaggtagttcagcttatctttggag
# ctcgaggtcttcttctttgggaactgaaagtcgagatggttgcttgcaaaggaattcgttatgttttgctggtagcgaatcaatgggtcataagttaa
# agattcgtactccccatgccacgaccagaagattggttaaggatttggggcctttaaaggtcgtatgcattgattatccaagaccagagctagacaat
# acagttaactatttggaggctgcatttttatcatcaacgttccgtgcttctccgcgcccaactaaaccattggagattgttattgctggtgcaggttt
# gggtggtttgtctacagcaaaatatttggcagatgctggtcacaaaccgatactgctggaggcaagggatgttctaggtggaaaggtagctgcttgga
# aagatgatgatggagattggtacgagactggtttgcatatattctttggggcttacccaaatattcagaacctgtttggagaattagggattaacgat
# cgattgcaatggaaggaacattcaatgatatttgcaatgccaagcaagccaggagaattcagccgctttgatttctccgaagctttacccgctccttt
# aaatggaattttagccatcttaaagaacaacgaaatgcttacatggccagagaaagtcaaatttgcaattggactcttgccagcaatgcttggagggc
# aatcttatgttgaagctcaagatgggataagtgttaaggactggatgagaaagcaaggtgtgccggacagggtgacagatgaggtgttcattgctatg
# tcaaaggcactcaactttataaaccctgacgaactttcaatgcagtgcattttgatcgcattgaacaggtttcttcaggagaaacatggttcaaaaat
# ggcctttttagatggtaatcctcctgagagactttgcatgccgattgttgaacacattgagtcaaaaggtggccaagtcagactgaactcacgaataa
# aaaagattgagctgaatgaggatggaagtgtcaagagttttatactgagtgacggtagtgcaatcgagggagatgcttttgtgtttgccgctccagtg
# gatattttcaagcttctattgcctgaagactggaaagagattccatatttccaaaagttggagaagttagtcggagtacctgtgataaatgttcatat
# atgaagctcactgctcagtgtgtatgctgacatgtctgtcacatgtaagggttatgatcctgtctgtgcacgggcccggagccaccacatgaggcaag
# ttacacaggacaactatctaggttcttgctgccttgggggtggaggggtaagaagagaacttaattcagtgttacctgcagttttggaaagagtctac
# agatctacttctcagttttattggttgtggaaatctgaatattacaaccccaatcagtctatgttggaattggtttttgcacctgcagaagagtggat
# atctcgcagcgactcagaaattattgatgctacgatgaaggaactagcaacgctttttcctgatgaaatttcagcagatcaaagcaaagcaaaaatat
# tgaagtaccatgttgtcaaaactccgaggtctgtttataaaactgtgccaggttgtgaaccctgtcggcctttacaaagatccccaatagaggggttt
# tatttagccggtgactacacgaaacagaaatacttggcttcaatggaaggcgctgtcttatcaggaaaactttgtgctcaagctattgtacaggtaag
# ttctcactggttgtcagcagttgtttctttcattcctggggagatggtcactttgaaacagaggtttttggacaaacaggggacaaaattggatgggg
# aagctgataagagggcatttccaagcatatggtggacacaaagttatgcagtatcttctgcattggagttacacgttactgaattagtcaatgagaat
# ttccatgtcttattcccagatactaatgctgcctaa]
# protein sequence = [MEVDGGEWTGNSRFLIVNYQAGGILDLMRFLLSANKENAHKFLHYSDGGTPVVAEELPRVHDDTTAGDHRWVIFVSVI
# VRKLIAIFGKPMEWFGYLVDFILNLLSLNGNFFGLFYNILHDIGFESQRTVTIHPAKVGVETKRNRKVVMPQRGSETFISAIGHLDGRIDLYKTETLT
# KEIGEPDFWQKNIQLGIGHRALMDLCMMASKLAYENAKMHFVDFYNCWNDFEKEMSTQVFILCDKPKDANLIVISFRGTEPFDADDWITDFDYSWYEI
# PKLGKVHMGFLEALGLGSRAKVSTFHEQLFMNNQNFTKLENDATIAPSESSESSTMFSDSDAHSVSDQSPESDRPTDAGSKKFKLDMPERTAYYVVRS
# KLKRLLNEHKNAKFVVTGHSLGGALAILFPTILVLHEEMNVMERLLGIYTYGQPRIGNRQLGRFMEAHLEHPVPKYFRVVYSNDLVPRLPYDNKTFLF
# KHFGICQYYNSLYVEQNVDEEPNRNYFGLRFLIPLYLNAGWELIRSFTMGHIYGAEYEECWESVVLRVLGLFLPGAFIHSEVLLLFFSKMPQIGLVSA
# VNLRVQGSSAYLWSSRSSSLGTESRDGCLQRNSLCFAGSESMGHKLKIRTPHATTRRLVKDLGPLKVVCIDYPRPELDNTVNYLEAAFLSSTFRASPR
# PTKPLEIVIAGAGLGGLSTAKYLADAGHKPILLEARDVLGGKVAAWKDDDGDWYETGLHIFFGAYPNIQNLFGELGINDRLQWKEHSMIFAMPSKPGE
# FSRFDFSEALPAPLNGILAILKNNEMLTWPEKVKFAIGLLPAMLGGQSYVEAQDGISVKDWMRKQGVPDRVTDEVFIAMSKALNFINPDELSMQCILI
# ALNRFLQEKHGSKMAFLDGNPPERLCMPIVEHIESKGGQVRLNSRIKKIELNEDGSVKSFILSDGSAIEGDAFVFAAPVDIFKLLLPEDWKEIPYFQK
# LEKLVGVPVINVHIXSSLLSVYADMSVTCKGYDPVCARARSHHMRQVTQDNYLGSCCLGGGGVRRELNSVLPAVLERVYRSTSQFYWLWKSEYYNPNQ
# SMLELVFAPAEEWISRSDSEIIDATMKELATLFPDEISADQSKAKILKYHVVKTPRSVYKTVPGCEPCRPLQRSPIEGFYLAGDYTKQKYLASMEGAV
# LSGKLCAQAIVQVSSHWLSAVVSFIPGEMVTLKQRFLDKQGTKLDGEADKRAFPSIWWTQSYAVSSALELHVTELVNENFHVLFPDTNAA]
# end gene g6
###
# start gene g7
scaffold458	AUGUSTUS	gene	116968	120231	0.98	-	.	g7
scaffold458	AUGUSTUS	transcript	116968	120231	0.98	-	.	g7.t1
scaffold458	AUGUSTUS	stop_codon	116968	116970	.	-	0	transcript_id "g7.t1"; gene_id "g7";
scaffold458	AUGUSTUS	CDS	116968	120231	0.98	-	0	transcript_id "g7.t1"; gene_id "g7";
scaffold458	AUGUSTUS	start_codon	120229	120231	.	-	0	transcript_id "g7.t1"; gene_id "g7";
# coding sequence = [atggataataaagacagccgcctccaatctggtctgacatatcatcaatttcgacaagccatgcttcttacttccatcc
# attcttcttcaccccaccataaatctctctattatccaataatactgatacttgttctacttctttcttctgttgctaccatctgtcatgcttcttgc
# aatcagcttgatcgtgattctttgttatcattctctcttggtatctcttcaccttctcctttgaattggtcttcttccgcggattgctgcaccttgtg
# ggaaggtgttgcttgtgatgataatggccgagtaaccactctctggcttccctcaagaagcctttttggaaacataacccctgctattgcaaatttga
# ccaaactctctcaactcagcctgtcaaataatcgattttttggtcccctcccagatggatttttcaactcatttagtaccttgcagatcattgacttg
# agttataaccgtttatcaggacgattgccgctatcagatagattgccatcacccatcaagacagtaaatctctctagcaaccacttcaatgggacaat
# actatcatcatttctcgagccagcaattaatttagagagtttcgatattagcaacaatagcttctctggtccaataccctcctttatttgcagctact
# cagccgctgtcagagttcttgatttcacttccaatgacttcaggggccagatgccccaagggtttgggagttgctccagtttggttactttgagagca
# ggattcaaccatctttcaggattcattcctgatgatatttatagtgtgtcaacactgcaagaaatctctttacctggcaataaattttctggacccat
# cccagaaagcattgtcaaccttgtcaacctcagaatcctcgcactctatggcaatgagttgacaggtttgatccctcaagatattggaagactctcca
# gattggaacagttgctcctccatataaacaatctaaatggcactgtgccgccatcgctgatgacctgcacccgtctcactgtgctcaatttaagggtc
# aatttcttggaaggtgaactctcagctcttgatttctccaaccttagtcgacttggcataatcgaccttggaaataacttcttcactggaagcattcc
# acaaagccttttctcatgcaggtcattaactgcaatccgtctggctactaactacctgacaggagatatcttgcctggcataatgtctttacaagctt
# tgtccttcctctcggtttccaataacagcctaaccaattttgcaggggcaatagaagtccttaagggttgtaagaatcttaccacactaatcctcacc
# aaaaacttttataatgaaacgttgcctgataatggggacttgattgggtctgaagattttcaaaatctccaaattctgggtttaggtggttgtaattt
# caccggacagatacccacatggctggttaaacttgggagcgtagaggttctagacctttctatgaatcaaatcacaggcaaaattccaggttggttgg
# ggactttacagaatctattttacctggatttgtctcagaattttctatatggaggcttcccagtcgaacttactcaactgcaaagactcgcatcacaa
# gaggctgctgatcaggtcgacagaagtgctttagaattgcctgtgtttgttcaaccaaacaatgcctcaaatcagcaatataatctactgtcaaacct
# gccaccagctatttaccttggaaacaacaacctcgatggcaatattccaattgagattggccagctgaagtacattcatgttcttgatctgagcaaga
# acaactttacaggaaacattccagaaacaatatccaacctcactaatctggagaaactagacctctctgccaacaacctctcaggtgaaattccttct
# tcactcaagggtcttcattttttgtcttcttttagtgttgctcacaacaatcttgagggacctattccaacgggaggtcagtttgacacatttcctat
# cactagtttcttaggtaatccaggactgtgtggtcaaatcctgcagcacccttgccctgatcgatcaggaattacacaaccttctgcagttagaaaaa
# ccgcaaaacggaaaatcttaattggactcatcctagggatctccttcggcattgccttcacagtcatcatcatagcattctggatattctccaagagg
# aggatccttccaagaggtgacgccgagaaaaatgacttggaaattgtgtcctacaactccacttctggattgtctgctgagattggaaaggataacag
# tatgcttgttatgtttccaaccaataaggatcagattaatgatctcacaatttttgacattctgagagccacaaataacttcaaccaagcaaacatag
# ttggttgtggaggctttggtctggtctataaagcaactttagcagatggaactacgttggctgttaagaaactttcaggagatatgggtttaattgaa
# agagaattcaaagcagaggtggaagttttatccactgcccaacatgataatttggtctctcttcaaggttactgtgtgcatgatggctgtaggttgct
# gttctattcctatatgcaaaatggaagtctggactactggttgcatgagaagactgatggagcatcccaacttgattggccaactcgactgaagattg
# cacagggggcaagttgtgggctggcttacatgcatcagatatgtgaaccacatattgttcatcgtgacataaagtccagtaacatcctccttgatgaa
# aagtttaaagcacatgtggcagatttcggattgtccagattgattcttccttaccaaactcacgtcaccactgaactggttggtacccttggctacat
# cccaccagagtatagtcaatcatggatagccactttgagaggagatgtctatagttttggagttgtgatgttagaactcctggctggcagacgacctg
# tggacatgagcaaaccaaagatgtcaagggaattggttgtatgggtgcacctaatgagaaatgagggtaaacaagaagaaatatttgatcctatacta
# agagacaagggtttcgaagaagaaatgcttcaagtgcttgatgttgcctgcatgtgtgtcagccagaatcctttcaaaaggccaagtatagcagaagt
# ggttgagtggctcaacagagtagtatccaaccagggagcacctaaataa]
# protein sequence = [MDNKDSRLQSGLTYHQFRQAMLLTSIHSSSPHHKSLYYPIILILVLLLSSVATICHASCNQLDRDSLLSFSLGISSPS
# PLNWSSSADCCTLWEGVACDDNGRVTTLWLPSRSLFGNITPAIANLTKLSQLSLSNNRFFGPLPDGFFNSFSTLQIIDLSYNRLSGRLPLSDRLPSPI
# KTVNLSSNHFNGTILSSFLEPAINLESFDISNNSFSGPIPSFICSYSAAVRVLDFTSNDFRGQMPQGFGSCSSLVTLRAGFNHLSGFIPDDIYSVSTL
# QEISLPGNKFSGPIPESIVNLVNLRILALYGNELTGLIPQDIGRLSRLEQLLLHINNLNGTVPPSLMTCTRLTVLNLRVNFLEGELSALDFSNLSRLG
# IIDLGNNFFTGSIPQSLFSCRSLTAIRLATNYLTGDILPGIMSLQALSFLSVSNNSLTNFAGAIEVLKGCKNLTTLILTKNFYNETLPDNGDLIGSED
# FQNLQILGLGGCNFTGQIPTWLVKLGSVEVLDLSMNQITGKIPGWLGTLQNLFYLDLSQNFLYGGFPVELTQLQRLASQEAADQVDRSALELPVFVQP
# NNASNQQYNLLSNLPPAIYLGNNNLDGNIPIEIGQLKYIHVLDLSKNNFTGNIPETISNLTNLEKLDLSANNLSGEIPSSLKGLHFLSSFSVAHNNLE
# GPIPTGGQFDTFPITSFLGNPGLCGQILQHPCPDRSGITQPSAVRKTAKRKILIGLILGISFGIAFTVIIIAFWIFSKRRILPRGDAEKNDLEIVSYN
# STSGLSAEIGKDNSMLVMFPTNKDQINDLTIFDILRATNNFNQANIVGCGGFGLVYKATLADGTTLAVKKLSGDMGLIEREFKAEVEVLSTAQHDNLV
# SLQGYCVHDGCRLLFYSYMQNGSLDYWLHEKTDGASQLDWPTRLKIAQGASCGLAYMHQICEPHIVHRDIKSSNILLDEKFKAHVADFGLSRLILPYQ
# THVTTELVGTLGYIPPEYSQSWIATLRGDVYSFGVVMLELLAGRRPVDMSKPKMSRELVVWVHLMRNEGKQEEIFDPILRDKGFEEEMLQVLDVACMC
# VSQNPFKRPSIAEVVEWLNRVVSNQGAPK]
# end gene g7
###
# start gene g8
scaffold458	AUGUSTUS	gene	122138	127117	0.02	-	.	g8
scaffold458	AUGUSTUS	transcript	122138	127117	0.02	-	.	g8.t1
scaffold458	AUGUSTUS	stop_codon	122138	122140	.	-	0	transcript_id "g8.t1"; gene_id "g8";
scaffold458	AUGUSTUS	intron	122315	123170	0.51	-	.	transcript_id "g8.t1"; gene_id "g8";
scaffold458	AUGUSTUS	intron	123288	123528	0.95	-	.	transcript_id "g8.t1"; gene_id "g8";
scaffold458	AUGUSTUS	intron	123583	123654	0.96	-	.	transcript_id "g8.t1"; gene_id "g8";
scaffold458	AUGUSTUS	intron	123772	124932	0.97	-	.	transcript_id "g8.t1"; gene_id "g8";
scaffold458	AUGUSTUS	intron	125068	125290	0.92	-	.	transcript_id "g8.t1"; gene_id "g8";
scaffold458	AUGUSTUS	intron	125504	125732	0.51	-	.	transcript_id "g8.t1"; gene_id "g8";
scaffold458	AUGUSTUS	intron	125918	126558	0.78	-	.	transcript_id "g8.t1"; gene_id "g8";
scaffold458	AUGUSTUS	intron	126588	126681	0.95	-	.	transcript_id "g8.t1"; gene_id "g8";
scaffold458	AUGUSTUS	intron	126750	126850	0.32	-	.	transcript_id "g8.t1"; gene_id "g8";
scaffold458	AUGUSTUS	CDS	122138	122314	0.69	-	0	transcript_id "g8.t1"; gene_id "g8";
scaffold458	AUGUSTUS	CDS	123171	123287	0.98	-	0	transcript_id "g8.t1"; gene_id "g8";
scaffold458	AUGUSTUS	CDS	123529	123582	0.97	-	0	transcript_id "g8.t1"; gene_id "g8";
scaffold458	AUGUSTUS	CDS	123655	123771	0.99	-	0	transcript_id "g8.t1"; gene_id "g8";
scaffold458	AUGUSTUS	CDS	124933	125067	0.97	-	0	transcript_id "g8.t1"; gene_id "g8";
scaffold458	AUGUSTUS	CDS	125291	125503	0.92	-	0	transcript_id "g8.t1"; gene_id "g8";
scaffold458	AUGUSTUS	CDS	125733	125917	0.51	-	2	transcript_id "g8.t1"; gene_id "g8";
scaffold458	AUGUSTUS	CDS	126559	126587	0.96	-	1	transcript_id "g8.t1"; gene_id "g8";
scaffold458	AUGUSTUS	CDS	126682	126749	0.57	-	0	transcript_id "g8.t1"; gene_id "g8";
scaffold458	AUGUSTUS	CDS	126851	127117	0.17	-	0	transcript_id "g8.t1"; gene_id "g8";
scaffold458	AUGUSTUS	start_codon	127115	127117	.	-	0	transcript_id "g8.t1"; gene_id "g8";
# coding sequence = [atgtttcaggcgatgggatctgctggggagaagttagaccttgacgaggagattccatttagctcatcccagggaacta
# tcaaaatagatagtctgtattatgaggcacctcatattgcaagttgtcgctctactagggtcttaacaaagatgtatcagatcagccttctaaggagt
# atatacattgttattatcaaagcaaagatcaatctgttacttccttttggccccctcgccatattgcttcactatcttacaggaaaacatacttgggt
# ctttttcttcagtttactgggcattacacctttagctgagcgcttgggctatgcgactgagcagctcgcattctataccgggccaacagttgggggcc
# ttctgaatgcaacatttggaaatgcaactgaaatgataatctcgctatatgcattgaacaatggaatgatgcgggttgttaaacagtccttgctgggt
# tccattttatcaaatatgctcttggttcttggctgtgccttcttcagtggtggaattattcatcagcagaaagttcaggctactgccattgtgaactc
# aggattattgttgatggcagtcatgggtttgttatttccagctgtacttcatttcacccacacggaattgcattttggcaagtcacagttggctcttt
# caagatttagcagttgcataatgctggtagcatatgcaagctacctattctttcagctcaagagtcaaccaaatctttatagctctatgagtgaggat
# gaagaacacaattcagcagatcctgaagaggaagaggcgcctgagataacccagtgggaagctattgggtggcttgctgttttgacaatatggatatc
# agtgctgtctggatatctagtagatgccatcgagggtgcatctgactcgttgaacatgccgatgtcctttattagtgtcatcttgcttccaattgtag
# gaaatgcggcagaacacgccagcgcaatcatgttcgcaatgaaagataagcttgacatcacacttggagttgcaattggatcttctactcagatatca
# atgtttgtgataccgttttgcgttgtcgttggttggtttatgggaaagcccatggacttgaatttccaattattcgagaccgctacactcttcatcac
# agtgctagtcgtggcattcatgttgcagatgcagagtaagcagccatggttttacccatgcctcggccaaatgagcaccttgactcctggcaatgtaa
# tgaacatcaatgaggctggccagctgcactacccaaatgatgattgggttggaggaatgaagggacttgcttgttacaacgatatgttcagagtagtt
# cggtattga]
# protein sequence = [MFQAMGSAGEKLDLDEEIPFSSSQGTIKIDSLYYEAPHIASCRSTRVLTKMYQISLLRSIYIVIIKAKINLLLPFGPL
# AILLHYLTGKHTWVFFFSLLGITPLAERLGYATEQLAFYTGPTVGGLLNATFGNATEMIISLYALNNGMMRVVKQSLLGSILSNMLLVLGCAFFSGGI
# IHQQKVQATAIVNSGLLLMAVMGLLFPAVLHFTHTELHFGKSQLALSRFSSCIMLVAYASYLFFQLKSQPNLYSSMSEDEEHNSADPEEEEAPEITQW
# EAIGWLAVLTIWISVLSGYLVDAIEGASDSLNMPMSFISVILLPIVGNAAEHASAIMFAMKDKLDITLGVAIGSSTQISMFVIPFCVVVGWFMGKPMD
# LNFQLFETATLFITVLVVAFMLQMQSKQPWFYPCLGQMSTLTPGNVMNINEAGQLHYPNDDWVGGMKGLACYNDMFRVVRY]
# end gene g8
###
# start gene g9
scaffold458	AUGUSTUS	gene	130695	131786	0.71	-	.	g9
scaffold458	AUGUSTUS	transcript	130695	131786	0.71	-	.	g9.t1
scaffold458	AUGUSTUS	stop_codon	130695	130697	.	-	0	transcript_id "g9.t1"; gene_id "g9";
scaffold458	AUGUSTUS	CDS	130695	131786	0.71	-	0	transcript_id "g9.t1"; gene_id "g9";
scaffold458	AUGUSTUS	start_codon	131784	131786	.	-	0	transcript_id "g9.t1"; gene_id "g9";
# coding sequence = [atgcgaccagccgccaactccaccaacgctgcatcatccatgcctcctccatcttccgccgggcaacgcagccgtcccc
# gccgtcgtactgatttgacccttcctcttcctcaacgtgacgttgctcttgctgttcccctcccacttccaccaacctctgctccttcctcttcctca
# tcctcttcctccccgcttcctacccctttacatttctctgagctcgagagggttaatcgcatcggtagtggcaccggaggtactgtttacaaggttct
# acatcgtcccactggaagactctatgctttgaaagtgatctatggtaaccatgaggattctgtccgtcttcagatgtgccgtgagatcgagattctac
# gagatgtagacaaccctaacgtcgttaggtgtcacgatatgttcgatcacaacggagaaatccaagttcttctcgagttcatggataaaggctctctc
# gaagggatccatatccctctcgaacaacctctctccgatctaactcgacaggttctatccggcctctattacctccacaggcgtaagattgttcacag
# agatatcaaaccttcgaacctcttaatcaactccaggcgtgaggtcaagattgcagattttggggtctcaagagttctggcacaaactatggatcctt
# gcaattcctcagtgggtaccatcgcttacatgagtcccgagagaatcaacacagatctgaatcacggacagtacgacgggtatgctggggacatatgg
# agtcttggggtgagcatcttagagttctacttgggaaggttccccttttctgtggggagacaaggagactgggccagcctcatgtgtgccatttgtat
# gtctcagcctcctgaggcaccagccagtgcttctagggagtttagggagttcattgcgtgctgtttgcagagggatcctgccaggcggtggacggcag
# cccagctattgcgccatcccttcatcacccagaatagcagcggcaccacccacacgggtcctgctactagctcactgagtcatccattgttacctcca
# cctcctcatttttcctcctcttcttcttcttga]
# protein sequence = [MRPAANSTNAASSMPPPSSAGQRSRPRRRTDLTLPLPQRDVALAVPLPLPPTSAPSSSSSSSSPLPTPLHFSELERVN
# RIGSGTGGTVYKVLHRPTGRLYALKVIYGNHEDSVRLQMCREIEILRDVDNPNVVRCHDMFDHNGEIQVLLEFMDKGSLEGIHIPLEQPLSDLTRQVL
# SGLYYLHRRKIVHRDIKPSNLLINSRREVKIADFGVSRVLAQTMDPCNSSVGTIAYMSPERINTDLNHGQYDGYAGDIWSLGVSILEFYLGRFPFSVG
# RQGDWASLMCAICMSQPPEAPASASREFREFIACCLQRDPARRWTAAQLLRHPFITQNSSGTTHTGPATSSLSHPLLPPPPHFSSSSSS]
# end gene g9
###
# start gene g10
scaffold458	AUGUSTUS	gene	133508	133917	0.73	-	.	g10
scaffold458	AUGUSTUS	transcript	133508	133917	0.73	-	.	g10.t1
scaffold458	AUGUSTUS	stop_codon	133508	133510	.	-	0	transcript_id "g10.t1"; gene_id "g10";
scaffold458	AUGUSTUS	intron	133665	133759	1	-	.	transcript_id "g10.t1"; gene_id "g10";
scaffold458	AUGUSTUS	CDS	133508	133664	0.75	-	1	transcript_id "g10.t1"; gene_id "g10";
scaffold458	AUGUSTUS	CDS	133760	133917	0.98	-	0	transcript_id "g10.t1"; gene_id "g10";
scaffold458	AUGUSTUS	start_codon	133915	133917	.	-	0	transcript_id "g10.t1"; gene_id "g10";
# coding sequence = [atgtcaacggctcctccacactgtcagttcagttgcggtttagcaccagcgtatatggatgttaatgatctgaacaagg
# tttgggaagtcaaacctttgaagaaggtgcgtgatgatgaggcgagggaatatgtagcaaaacagagtggaaagtcaagtcctgccaatccatctctt
# tttggaggaggtgctgaagttaagattagattgtgccggccaaacaatgagtgggactcagccaattcaaggtgctgcgatgatctgtggtgtgttaa
# gagagtgaggggccttctgaaagctccaaagcttccgtga]
# protein sequence = [MSTAPPHCQFSCGLAPAYMDVNDLNKVWEVKPLKKVRDDEAREYVAKQSGKSSPANPSLFGGGAEVKIRLCRPNNEWD
# SANSRCCDDLWCVKRVRGLLKAPKLP]
# end gene g10
###
# command line:
# augustus --codingseq=1 --proteinprofile=/home/pgsb/tetiana.nosenko/lineages/embryophyta_odb9/prfl/EOG093605DD.prfl --predictionStart=63594 --predictionEnd=149850 --species=BUSCO_Schil_BUSCO_geno_206160443 ./tmp/scaffold458Schil_BUSCO_geno_206160443_.temp
```
