## Supplementary material for "The *de novo* reference genome and transcriptome assemblies of the wild tomato species *Solanum chilense*": EOG093605DD.out.2

```
# Please cite: Mario Stanke, Mark Diekhans, Robert Baertsch, David Haussler (2008),
# Using native and syntenically mapped cDNA alignments to improve de novo gene finding
# Bioinformatics 24: 637-644, doi 10.1093/bioinformatics/btn013
# No extrinsic information on sequences given.
# Initialising the parameters using config directory /home/pgsb/tetiana.nosenko/miniconda3/config/ ...
# Using protein profile unknown
# --[3..23]--> unknown_A (43) <--[2..66]--> unknown_B (68) <--[0..1]--> unknown_C (27) <--[13..53]--> unknown_D (15) <--[10..48]--> unknown_F (21) <--[11..18]--> unknown_H (291) <--[3..4]--> unknown_I (7) <--[0..1]--> unknown_J (8) <--[7..29]--
# BUSCO_Schil_BUSCO_geno_206160443 version. Using default transition matrix.
# admissible start codons and their probabilities: ATG(0.999), CTG(0.000802), TTG(0)
# Looks like ./tmp/scaffold2200Schil_BUSCO_geno_206160443_.temp is in fasta format.
# We have hints for 0 sequences and for 0 of the sequences in the input set.
#
# ----- prediction on sequence number 1 (length = 37424, name = scaffold2200) -----
#
# Constraints/Hints:
# (none)
# Predicted genes for sequence number 1 on both strands
# start gene g1
scaffold2200	AUGUSTUS	gene	56174	66559	0.36	-	.	g1
scaffold2200	AUGUSTUS	transcript	56174	66559	0.36	-	.	g1.t1
scaffold2200	AUGUSTUS	intron	64042	64992	0.58	-	.	transcript_id "g1.t1"; gene_id "g1";
scaffold2200	AUGUSTUS	intron	65200	65299	0.94	-	.	transcript_id "g1.t1"; gene_id "g1";
scaffold2200	AUGUSTUS	intron	65396	66170	0.94	-	.	transcript_id "g1.t1"; gene_id "g1";
scaffold2200	AUGUSTUS	intron	66283	66497	0.65	-	.	transcript_id "g1.t1"; gene_id "g1";
scaffold2200	AUGUSTUS	CDS	56174	64041	0.97	-	0	transcript_id "g1.t1"; gene_id "g1";
scaffold2200	AUGUSTUS	CDS	64993	65199	0.77	-	0	transcript_id "g1.t1"; gene_id "g1";
scaffold2200	AUGUSTUS	CDS	65300	65395	0.96	-	0	transcript_id "g1.t1"; gene_id "g1";
scaffold2200	AUGUSTUS	CDS	66171	66282	0.96	-	1	transcript_id "g1.t1"; gene_id "g1";
scaffold2200	AUGUSTUS	CDS	66498	66559	0.66	-	0	transcript_id "g1.t1"; gene_id "g1";
scaffold2200	AUGUSTUS	start_codon	66557	66559	.	-	0	transcript_id "g1.t1"; gene_id "g1";
# coding sequence = [atgttattaactgttcaactggttggagctcaagaggtttattttgtggtactgacagcatggcttattgttgtaacct
# atagccactacccctggttggagccaaaggggtcttcttttgatactggcaccatggggactggtgtgaagtacctgtggtcaaataggcagaagcct
# ccaaagatccgatcatttatcagtagcatcactgctactccattagagaatatagaagaacccctgaaaagttttgtttgggagttcgataagggtga
# tttttatcattgggttgacctgtttaatcactttgatacattttttgagaaatacatcaagtataggaaggatttgcaatttgatgaccactttttgg
# aatctgatcctcagtttccaagggaagctgtcctccaggtccttcgtgttataaggataatattggagaactgcacaaataagcatttctatagctca
# tatgagcatcacttgtcagcgttgctttcttccaccgacgcggatgtggttgaggcgtgtttgcaaactttggctgcctttttgaagaaaacaatagg
# gaaatatgtcattagagatgcttctcttaattcaaagctgttcgctcttgcacagggttggggaggaaaagaagaaggccttggcttaattgcttgtg
# ctctgcaggacagctctgatacaagtgctaatgagttaggccgcaccttacattttgaattctatgctactgaatcttcagatgagtccaatgctccc
# attggtttacaaatcatccatttgcctgacattgacaacagaaaagagtcagatcttgaacttttgaacagtttagtcttgcagtacaaggttcctcc
# tagtttgaggtttcctcttttgacaagattgcggtatgctagggcattcagttcctcagcttctcgacagcagtacacttgcatacgcctctatgcat
# ttatagttcttgttcaagcatgcagtgattcagatgatttggtgtcattcttcaatagtgaaccagagttcattaatgagttggttaccttattaagc
# tatgaagatgcggttcctgagaagattagaattttgggtctggtttccttggttgctctctgtcaagatcggtcacgccagccaagtgtgttgacagc
# ggtaacatctggggggcatcgtggcattctttccagccttatgcaaaaggcaattgattccattgttagcaactcctcaaaatggtctgttctttttg
# ctgaggctttgttatctcttgttactattttggtctcatcttcatctgggtgctcagcaatgcgagaagcagggttcatccctactcttctaccgcta
# cttaaagatacggatcctcaacacttgcatttagttagcatggctgttcatgttctagaggcatttatggattatagtaatccagctgctgcactatt
# cagagatttgggaggtttagatgacaccatagcacgccttaatgtggaagtttctcgtgttgaaaatggtgtaaagctggcaactgctagtagtgatc
# tcgaaagttctgactttaatagttcacagattgttgctggtacttcttccgagccagacagcatgcaggcactttattctgatgtgttggttgcttat
# catcggagattactgatgaaagctttactacgtgccatatctttgggaacctatgctcctggaaccactgctcgtatttatggttcagaggagagttt
# gttgcctcaatgcttgagcataatcttcagaagagctaaggattttggtggaggcgtatttcatcttgctgcaactgtgatgagtgatcttattcaca
# aagatcccacctgcttccctgtattggaagcagctggtcttccttctgccttcattgatgccattatggatggggttgtttgctctgcagaagctatc
# acctgcatacctcagtgtttagatgcattgtgcttgaataacaatggtcttcaggctgtgaaagatcgcaatgctttgaggtgttttgtaaaaatatt
# cacttcaaaaacatatgtcagagcccttagtggagatactactggatctttgtctagtggcctggatgaactaatgcggcatacctcttcgttgcgtg
# gacctggagtggaaactatgattgagatcttgaaggagattgcaaaacttggatctgttccagaagctattacaccctcatctgactgtcctagttct
# tctaaccctgttccgatggaaacagaaggtgaggataggggtgtggttttgccccagcaagactcacaaaatgctaaaagtttggagcatgttgaacc
# atcttctgattctttgctaccaaacatagagtcttttcttcctgaatgtataggcaatgctgctcgtctgcttgaaacaattcttcagaattctgata
# catgccgtattttcgttgagaagaaaggaattgaagctgttctgcagctgttcgctttgcctgccttgccactttctgtttctataggtcagacctta
# tctgttgcatttaagaatttttctccacaacattctgcttctcttgctcgtgcagtctgtttgtttttaagagaacatttgaaggtaacaaatgaact
# tatagttcaaattcaaggatctcagcttcttaaggtggactcggctaagaggataactttgttgaagaacctttcaagtcttgagggtattttatctc
# tctccaattctttgttgaagggaagtactactgtggtttctgagttaggaactgcagatgctgatgtcttaaaggatcttgggagagcatataaggaa
# gtactttggcaaatttccttgtgttgtgattctaaggtggatgagaaacagaacgtggaagtagagcctcaaaatgtagaagcaggttcttccaatat
# aggaggtagagacagtgatgacgagactaatattccttcagttagatacatgaatcctgtttctatcaggaatagttctcacactcagtggggggcag
# aacgtgagtttctttctgtaattcgttcaagtgacggttttaatcgtcgtagtagacatgggttagcacgaattcgtggtggaaggaccagtaggcat
# ttggaaagtttacaagttgattctgaagttgctcctagtgttgtggagagtacaatccaggaggtgaagaaaaaacctcccagtgttctggttttaga
# taatctgaacaagctcgcttctagcatgcgatctttctttatggctcttgttaaaggatttacatctccaaatcgtcggagaactgaaacaggttctc
# taagtacagcttcaaagagcataggaactgccttagccaaagttttcctcgaggctcttggtttctcaggatatccagatgccactgcacttgatata
# ccaccttctgtcaagtgtcgatatcttggtaaggttgtggatgatatgctgaccctaacatttgatgctaggcgtcgtacctgttatgcggccatgat
# taacaatttctatgcccaaggaacctttaaggagcttctaacaacatttgaagcaaccagtcagttgttgtggacacttccgtattccgtactgacat
# ctggaatggttcctgaaaacagtggtgaggaaaacaagttatctcacagttcgtggcttcttggtactctgcagagttattgccgtttgcttgaatat
# tttgtcaattcggctttgctcttgtctccaacttcaacatcccaagcacagctccttgttcagccagttgctgtcggtttgtctattgggttgtttcc
# tgttccaagagacgcagaagtgtttgtccgtatgctgcagtctcaggttctagatgttacacttcctatttggaaccatcagatgttccccagttgta
# atccagggtttattaattctattattatgcttattacttacatctactgtggtgttggggatgtgaaacgaaatcgcagtgggtcatcaagttctgca
# aacccacgtgcaatggctcctccacctgatgagactactatttctaccattgttgagatgggcttttcaagaggaagagctgaggaggcattaagacg
# agttgaaacaaacagtgtggagatggctatggagtggttgtttagtcatgctgaagatcccgctcaagaagatgatgagttggctcgtgcacttgcct
# tgtctcttgggaattcatcagagacttccaaagccgacagtattgataaaatggtggaggttttatctgaagaacaacaaactaagccaccacctgtt
# gaagatgtccttgctgcaacaattaagttgtttcagagtgccgactcaatggctttcccgctgatggatttacttgtgactctttgtaataggaacaa
# aggagaagatcgtgcaaaagtgacttcatatatgattcaccaattgaaagattgccagctggaattttccagggacactggtgccttgtgtatgatag
# cacatactttagcattgcttctttctgaagatgaaaatatacgggaaattgcggcaaagaatgatattgtctctgtagtacttgagatattgatgaag
# ttcaaggctagagctgaaaatgagattatggttcctaaatgcatcagtgcactgctgctaatcttatttaatctgttgcagactaggcctaagatctc
# cggtgatgatactgaaagagtcctagctgtatctttaccagaatctctggaagagcatctcccatcccaagttcctgaagcagttattgagaagaagt
# caactctagtctccgaggatgatgaatcatccgttggttttgagaaaatatttgggaaacctactggttatttgagtatagaggagagtggtaaggtg
# cttgattttgcttgtgacttggttaaacagcgtgcaccagccatggttatgcaggctgctcttcagctgtgtgcacgcttgacaaaaacacatgctct
# tgccattcagtttcttgaaaatggaggaatgacttctctttttgatctcccaagatcttgttacttccctggatatgacaccatggcatctgccattg
# ttaggcatcttcttgaagatcctcagaccctgcaaacagccatggagatggagatacgtcagacccttggtggaagtcgtcatgctggtcgtacttct
# gttaaaacatttttaacatctatggcaactgtgatatgtagagaccctggagttttcgtgaaagctgcaggtgcggtttgccagctggaatcatctgg
# agggagatctatcattgtcttatcaaaagagaaagacaaggagagagagaaagagaaaggcaaaacatctgccgagtttggagcttctaacgagtgtg
# tgcgaatttctgataataaagcccatgatggatcaggaaagtgttctaaaagccacaaaaagatccctgcaaatgtttctcaggtaattgatcatctt
# cttgaaatagtagcagcatttcctacgcagggattggttgaagattttgtgggaaacgcctgtgctatggagattgatgagcccattgtcagagtaaa
# ggggaaatcaaaggttgatgaggtgcgggaggttcattctgacagtgtatcagagaaatcagcagggcttgctaaagttacttttgtactcaaattgt
# tgagtgacattcttatgatgtatgtacatgctcttggggttatcctgagaagggatctggagatgtgtcaactacggggaccccatcagctagagaat
# cctggttatggcggtattattcatcatgtgttgcaacggcttcttcccctttcaatcgataaatctgcaggacctgatgaatggagagacaagctgtc
# tgaaaaagcttcatggtttcttgtagttttgtctggcagatctagtgaaggtcgtaggagggttattaatgaacttgtgaaagccttgtctttatttg
# tgaagtctgaaagcaactctgcccgtagcagtttattgccagataaaaaggtccttgcttttgttgatctggcatactccattttgtccaagaactca
# tcctcaggtgacctacccggttctggttgttctcccgaaatagccaaaagcatgatagatggaggattggtccagtccttatctggtgtccttcaagc
# aattgatttggatcaccctgatgctccaaaagttgtgaatctaattcttaaaacattggaaagcctaacaagggctgccaatgctagtgagcaaatat
# ataaaactgattctgtgaacaagaaaaagacaactgccgttattggtagatcggataatcaggtgaatgcaacatcagcctttcaacatatagaggcc
# agtggaaatggaagcagccagccggaggttccggatacaaatgcagggcaactgccgctcagtgcttctgagaatcacagcaatgagaatgtgactac
# agacccgtccatggtgcaagaattgcgaactgagcaagaagcaaatgtaggcgatcctcctctcgagcttgggttggattacatgcgtgatgagatgg
# aagacaatggtgttttgaacgacacagagcaaattggcatgggtttccacgttgagaatagggcacatcatgaactgggtgaagaagatgatgatatg
# ggagatgacggtgaggatgacgaggatgatgatgagggtgaggatgaggatgaagatatagctgaagatggcactggcttgatgtctctggctgatac
# agatggggacgagcatgatgatgctggcctgggaggtgaatacaatgatgacatggttgatgaagaggatgatgagtttcatgaaaatcgagttattg
# aggttaggtggagggaagccctggacggccttgatcatttacaagttttagggcaatctggaacaagtggtagccttattaatgttggaggtgaaaca
# attgaagggtggaacgttgatgacctctttggtcttcgcaggacttttggctttgagcgccgtcgccaaacaactaggaatttggaacactctgttac
# tgaagttactggtctgcaacatcctctcctcttgaggccatcacagcctggtgactctgctcctgtctggtcatctcttgggaactcatccagagact
# cagaaaccttatctgctggtaggctggatgtagctcggttctacacttttgattctccagtactcccatttgatagtgtgccgcctagcattttcagt
# gatagactcactggtgcagcacccccacctttggctgacttttctgttggtttggagtctctacacgttccaggccggaggcctggtgatggtaggtg
# gactgatgatggtcaaccccaggcaggtggtcagtctgctgctattgcccagatggttgaggagcagtttatttgtcaactaagcagaattgctccag
# ctactaatcctcctctcggattgctggagagagagcaggacatacctgtaattggtgagaatcaacagcagatggagggtgatagcactgctggtcaa
# caaaatgatgaccgccataacaatagtgggcaagaatctagtcaaccagttgaagttcagtcttgtgaaagggaagaatacaatctggaggttgttgc
# tgatcaggtaggtgaattcccagaagctgttgatcctatggaaaatgtactgttggacaggtcaaatgatggtcacggaagcatggtgattggagaag
# aaaatgcaaatccaagtgataacatagagggaactgcaggttatgctgtgtcatctatacaaggtgaaggcattgcgatgcatgataggaccgctgat
# ggggatttacacatatgcaatctgacctcgtctgatgtaaaccttgatacaaccactgtaacagacggtcgtgcaattgatgagccacttttaatatc
# tggggaagcaatgctggattccagtgctcatcatgttcctgtagttcaggaggatacagatatacacatgcacggtacagaaacagaaagggagagtg
# acccaccattgcctattctgccagaggatccatcagtgactcagaaccttcaggaagttcaagatgctagtcaaactgatgaaactagtttgaataat
# gaagcttctacggcaaatgctattgatccaacctttctagaggcacttcctgaagatcttcgggcagaggttcttgcatcgcagcaggctcaggttca
# acctccaacttatacagcaccaacagctgaagatattgatccagagtttttagctgctcttcctccggatattcaagcagaagttcttgcccaacaac
# gtgctcaacgggtcgtacagcaggctgaaggtca]
# protein sequence = [MLLTVQLVGAQEVYFVVLTAWLIVVTYSHYPWLEPKGSSFDTGTMGTGVKYLWSNRQKPPKIRSFISSITATPLENIE
# EPLKSFVWEFDKGDFYHWVDLFNHFDTFFEKYIKYRKDLQFDDHFLESDPQFPREAVLQVLRVIRIILENCTNKHFYSSYEHHLSALLSSTDADVVEA
# CLQTLAAFLKKTIGKYVIRDASLNSKLFALAQGWGGKEEGLGLIACALQDSSDTSANELGRTLHFEFYATESSDESNAPIGLQIIHLPDIDNRKESDL
# ELLNSLVLQYKVPPSLRFPLLTRLRYARAFSSSASRQQYTCIRLYAFIVLVQACSDSDDLVSFFNSEPEFINELVTLLSYEDAVPEKIRILGLVSLVA
# LCQDRSRQPSVLTAVTSGGHRGILSSLMQKAIDSIVSNSSKWSVLFAEALLSLVTILVSSSSGCSAMREAGFIPTLLPLLKDTDPQHLHLVSMAVHVL
# EAFMDYSNPAAALFRDLGGLDDTIARLNVEVSRVENGVKLATASSDLESSDFNSSQIVAGTSSEPDSMQALYSDVLVAYHRRLLMKALLRAISLGTYA
# PGTTARIYGSEESLLPQCLSIIFRRAKDFGGGVFHLAATVMSDLIHKDPTCFPVLEAAGLPSAFIDAIMDGVVCSAEAITCIPQCLDALCLNNNGLQA
# VKDRNALRCFVKIFTSKTYVRALSGDTTGSLSSGLDELMRHTSSLRGPGVETMIEILKEIAKLGSVPEAITPSSDCPSSSNPVPMETEGEDRGVVLPQ
# QDSQNAKSLEHVEPSSDSLLPNIESFLPECIGNAARLLETILQNSDTCRIFVEKKGIEAVLQLFALPALPLSVSIGQTLSVAFKNFSPQHSASLARAV
# CLFLREHLKVTNELIVQIQGSQLLKVDSAKRITLLKNLSSLEGILSLSNSLLKGSTTVVSELGTADADVLKDLGRAYKEVLWQISLCCDSKVDEKQNV
# EVEPQNVEAGSSNIGGRDSDDETNIPSVRYMNPVSIRNSSHTQWGAEREFLSVIRSSDGFNRRSRHGLARIRGGRTSRHLESLQVDSEVAPSVVESTI
# QEVKKKPPSVLVLDNLNKLASSMRSFFMALVKGFTSPNRRRTETGSLSTASKSIGTALAKVFLEALGFSGYPDATALDIPPSVKCRYLGKVVDDMLTL
# TFDARRRTCYAAMINNFYAQGTFKELLTTFEATSQLLWTLPYSVLTSGMVPENSGEENKLSHSSWLLGTLQSYCRLLEYFVNSALLLSPTSTSQAQLL
# VQPVAVGLSIGLFPVPRDAEVFVRMLQSQVLDVTLPIWNHQMFPSCNPGFINSIIMLITYIYCGVGDVKRNRSGSSSSANPRAMAPPPDETTISTIVE
# MGFSRGRAEEALRRVETNSVEMAMEWLFSHAEDPAQEDDELARALALSLGNSSETSKADSIDKMVEVLSEEQQTKPPPVEDVLAATIKLFQSADSMAF
# PLMDLLVTLCNRNKGEDRAKVTSYMIHQLKDCQLEFSRDTGALCMIAHTLALLLSEDENIREIAAKNDIVSVVLEILMKFKARAENEIMVPKCISALL
# LILFNLLQTRPKISGDDTERVLAVSLPESLEEHLPSQVPEAVIEKKSTLVSEDDESSVGFEKIFGKPTGYLSIEESGKVLDFACDLVKQRAPAMVMQA
# ALQLCARLTKTHALAIQFLENGGMTSLFDLPRSCYFPGYDTMASAIVRHLLEDPQTLQTAMEMEIRQTLGGSRHAGRTSVKTFLTSMATVICRDPGVF
# VKAAGAVCQLESSGGRSIIVLSKEKDKEREKEKGKTSAEFGASNECVRISDNKAHDGSGKCSKSHKKIPANVSQVIDHLLEIVAAFPTQGLVEDFVGN
# ACAMEIDEPIVRVKGKSKVDEVREVHSDSVSEKSAGLAKVTFVLKLLSDILMMYVHALGVILRRDLEMCQLRGPHQLENPGYGGIIHHVLQRLLPLSI
# DKSAGPDEWRDKLSEKASWFLVVLSGRSSEGRRRVINELVKALSLFVKSESNSARSSLLPDKKVLAFVDLAYSILSKNSSSGDLPGSGCSPEIAKSMI
# DGGLVQSLSGVLQAIDLDHPDAPKVVNLILKTLESLTRAANASEQIYKTDSVNKKKTTAVIGRSDNQVNATSAFQHIEASGNGSSQPEVPDTNAGQLP
# LSASENHSNENVTTDPSMVQELRTEQEANVGDPPLELGLDYMRDEMEDNGVLNDTEQIGMGFHVENRAHHELGEEDDDMGDDGEDDEDDDEGEDEDED
# IAEDGTGLMSLADTDGDEHDDAGLGGEYNDDMVDEEDDEFHENRVIEVRWREALDGLDHLQVLGQSGTSGSLINVGGETIEGWNVDDLFGLRRTFGFE
# RRRQTTRNLEHSVTEVTGLQHPLLLRPSQPGDSAPVWSSLGNSSRDSETLSAGRLDVARFYTFDSPVLPFDSVPPSIFSDRLTGAAPPPLADFSVGLE
# SLHVPGRRPGDGRWTDDGQPQAGGQSAAIAQMVEEQFICQLSRIAPATNPPLGLLEREQDIPVIGENQQQMEGDSTAGQQNDDRHNNSGQESSQPVEV
# QSCEREEYNLEVVADQVGEFPEAVDPMENVLLDRSNDGHGSMVIGEENANPSDNIEGTAGYAVSSIQGEGIAMHDRTADGDLHICNLTSSDVNLDTTT
# VTDGRAIDEPLLISGEAMLDSSAHHVPVVQEDTDIHMHGTETERESDPPLPILPEDPSVTQNLQEVQDASQTDETSLNNEASTANAIDPTFLEALPED
# LRAEVLASQQAQVQPPTYTAPTAEDIDPEFLAALPPDIQAEVLAQQRAQRVVQQAEG]
# end gene g1
###
# start gene g2
scaffold2200	AUGUSTUS	gene	68179	72731	0.32	+	.	g2
scaffold2200	AUGUSTUS	transcript	68179	72731	0.32	+	.	g2.t1
scaffold2200	AUGUSTUS	start_codon	68179	68181	.	+	0	transcript_id "g2.t1"; gene_id "g2";
scaffold2200	AUGUSTUS	intron	68550	69291	0.75	+	.	transcript_id "g2.t1"; gene_id "g2";
scaffold2200	AUGUSTUS	intron	69423	70072	0.81	+	.	transcript_id "g2.t1"; gene_id "g2";
scaffold2200	AUGUSTUS	intron	70402	70698	1	+	.	transcript_id "g2.t1"; gene_id "g2";
scaffold2200	AUGUSTUS	intron	70813	71077	0.75	+	.	transcript_id "g2.t1"; gene_id "g2";
scaffold2200	AUGUSTUS	intron	71205	71285	1	+	.	transcript_id "g2.t1"; gene_id "g2";
scaffold2200	AUGUSTUS	intron	71557	71926	1	+	.	transcript_id "g2.t1"; gene_id "g2";
scaffold2200	AUGUSTUS	CDS	68179	68549	0.79	+	0	transcript_id "g2.t1"; gene_id "g2";
scaffold2200	AUGUSTUS	CDS	69292	69422	1	+	1	transcript_id "g2.t1"; gene_id "g2";
scaffold2200	AUGUSTUS	CDS	70073	70401	0.82	+	2	transcript_id "g2.t1"; gene_id "g2";
scaffold2200	AUGUSTUS	CDS	70699	70812	1	+	0	transcript_id "g2.t1"; gene_id "g2";
scaffold2200	AUGUSTUS	CDS	71078	71204	0.75	+	0	transcript_id "g2.t1"; gene_id "g2";
scaffold2200	AUGUSTUS	CDS	71286	71556	0.99	+	2	transcript_id "g2.t1"; gene_id "g2";
scaffold2200	AUGUSTUS	CDS	71927	72731	1	+	1	transcript_id "g2.t1"; gene_id "g2";
scaffold2200	AUGUSTUS	stop_codon	72729	72731	.	+	0	transcript_id "g2.t1"; gene_id "g2";
# coding sequence = [atgaagaagctgtgtatgtggaaatctttatcaactacgcgccaattatcccacgcgccgaccaccatttttactacgc
# gccgccgcacactctcttcatcttcttccttcgacattaagaatgttaccaaatcaaacttcgaatcagctctcaaggaccttcgaggtcttctacgg
# gacgccgatttcgtagctgtagacttggaaatgaccggagtcaccagtgctccttggagagaatcattcgattacgaccgttatgatattagctacct
# caaagttaaggactccgccgagaagttcgccgtcgttcagttcggcgtttgtcccttccggtgggatcctcacaagcaatcctttatcgctcatccac
# acaacttctacatattcccacggcaagaaattcctggtagcaaccaatcccgtgagttcctttgccagacaacatcacttaatttcttggcaaaatac
# cagtttgatttcaatctgtgcatacgtgaaggaatctcttatttatccagaagccaagaaaaggaggcactggaacgtataagttcaatatacatgga
# tgaatcatcagattccgtgtttggcttgagtgaagatgcagacttcccactggttaggatggccgatgttctatttgctgagagaatgaagaacacaa
# taagggaatggcgtgatagtttgttaagcaagggaagcagtagctctgaaattaaacaaatatcaactgatccaagtcagagatttcaaatggttttc
# ttcaagacccgtccaggcattgcccttagtgattttacttctcgccaactaagggtgatcaaagcggtcactaaaaaacatttcaaagatcttgccta
# tatccgagtagcaggtgaatcaacatctccacagcaattgattgtctatacagattccaatgatgacagagatctactgatgaaagaggtgaaggatg
# gccttcgtaaagatgcggaaatgaaggtcgaatctgctgttggatttcgacatgttattgatcttctttcatcagagcaaaagttgattatcggtcac
# aattgctttcttgatgtggcacatatgtacagtaaattcattggtccactaccttcaaccgctgaggattatgtatcttcccttcagaagctctttcc
# taccatagtggacaccaagatactcttgaatgcaaatggtgtttttcgacagactttaaataaaagcaacacctcactatccagagcatttgtctcta
# tctgtcctcatattgctttaggtatcaaaacatctagtttggctgatagaccgtgtgtagaagtggaggttcaagtagatgaaaaaagatcctcgaac
# tggaactcaggagccaagcatgaagctggctatgatgcattcatgactggatgcatttttgcacaggcgtgcaatcatctaggcattgatttcaccct
# ccatgtgcttgctggagattcagcgaaggagacaaagcttcagaattatatcaatcgcctttaccttagctgggttagtggtaacgtcattgatctaa
# gtagtgggaaatgtacaccagactcctcagcttctagcaacctcaaaagtcggtaccaggatatctcatttcctagcatcattctgttgtggggattg
# ccatctaaactaaaagcaagggagataaaagcttgtataacacaagcctttggcccaaattctgtttcttctgtctaccacttggatgaaagcgctgt
# ctttattcagtttagcaagccagaactggtttctaagtttctagaaatgaaggaaactctaagtaggaacagtgatccaatttctgtgttgcatcctc
# tttcaaatattctgaacggggaatacactcatgcagctacctacgatgtatataaacaaatatgcagttcatccatttcaaagaaattatttgcagat
# caggctgaagctattggtatcaaacacaaaacagtgtcttctaggggagatcgaggtaaaaagggaaaccaggtatgtgttaaagaaacagaagttag
# gatgttcgatgagaaagcagatgatctgatgagttcaccatatggctgctctggaacagatcgatcaatggagtcgttttatctagatgaagttctgg
# caagcaaatag]
# protein sequence = [MKKLCMWKSLSTTRQLSHAPTTIFTTRRRTLSSSSSFDIKNVTKSNFESALKDLRGLLRDADFVAVDLEMTGVTSAPW
# RESFDYDRYDISYLKVKDSAEKFAVVQFGVCPFRWDPHKQSFIAHPHNFYIFPRQEIPGSNQSREFLCQTTSLNFLAKYQFDFNLCIREGISYLSRSQ
# EKEALERISSIYMDESSDSVFGLSEDADFPLVRMADVLFAERMKNTIREWRDSLLSKGSSSSEIKQISTDPSQRFQMVFFKTRPGIALSDFTSRQLRV
# IKAVTKKHFKDLAYIRVAGESTSPQQLIVYTDSNDDRDLLMKEVKDGLRKDAEMKVESAVGFRHVIDLLSSEQKLIIGHNCFLDVAHMYSKFIGPLPS
# TAEDYVSSLQKLFPTIVDTKILLNANGVFRQTLNKSNTSLSRAFVSICPHIALGIKTSSLADRPCVEVEVQVDEKRSSNWNSGAKHEAGYDAFMTGCI
# FAQACNHLGIDFTLHVLAGDSAKETKLQNYINRLYLSWVSGNVIDLSSGKCTPDSSASSNLKSRYQDISFPSIILLWGLPSKLKAREIKACITQAFGP
# NSVSSVYHLDESAVFIQFSKPELVSKFLEMKETLSRNSDPISVLHPLSNILNGEYTHAATYDVYKQICSSSISKKLFADQAEAIGIKHKTVSSRGDRG
# KKGNQVCVKETEVRMFDEKADDLMSSPYGCSGTDRSMESFYLDEVLASK]
# end gene g2
###
# start gene g3
scaffold2200	AUGUSTUS	gene	74283	76238	0.51	-	.	g3
scaffold2200	AUGUSTUS	transcript	74283	76238	0.51	-	.	g3.t1
scaffold2200	AUGUSTUS	stop_codon	74283	74285	.	-	0	transcript_id "g3.t1"; gene_id "g3";
scaffold2200	AUGUSTUS	CDS	74283	76238	0.51	-	0	transcript_id "g3.t1"; gene_id "g3";
scaffold2200	AUGUSTUS	start_codon	76236	76238	.	-	0	transcript_id "g3.t1"; gene_id "g3";
# coding sequence = [atgttagtatcatcacaaaattgcagctttgatatgcaatcttttacacttcgcaatttcactcttcttggtgattctt
# atctacgtaatggtgttgttggtctaactagagatcttcaagttccatcttcaagctctggttctctcatttacaataaccccatttcgtttttcgat
# ccagaaaccaagaaaacggcgtctttttcaacaagatttgctttttctgttactaacatcaacccctcttcgtttggtgatggattggctttttttct
# gtcacctgataatcagacattgggtagtccaggtgggtttttgggtttggtgaattcttcacagttaactaagaataagtttgttgctgttgaatttg
# atactaaacaagatttgcattttaatgatcctgatgataaccatgttggtcttgatattgatagtcttatttcaataaagactgcaaatttgaggtta
# gctggtgtagatttgaaaagtaggaatttgattagttgttggattgattacaagagtcaggagaagaagttgatggttttcttgagttactatagttt
# taagcctaaaaaaccaatcttgattgttgatattgacttgtctgattatataaaagagtttatgtatgtggggtttgctgcttctactgaggggagta
# ctgaattgcatagtattgagaattggagttttcgaacatatggatttggccctgtgaggcctcctcataatgtttctgataatactgtgattgtgaag
# cctccgattattcaagattctggtggccataaacatcataataagagttttgggttgggttttggaattggtggtccagctttcttttgtgctgttct
# tgtagcttttggttggatttctgttaagaaatggaggggtcttaacacagagaagaatttgaaagccgagcttgttactggaccaaggcagttcagtt
# acaaggagctgaggtcagctacaagaggatttcattccagcaggattataggaaatggggcttttggtactgtttacaaggcgtttttcatggaatcg
# agctctattgctgcagtgaaaagatctaagcacagccatgaaagtaagactgagtttggcgctgagttgtcgataatagcatgtttaaggcacaaaaa
# tttagttcagctgcaagggtggtgtattgagaagggagagttacttcttgtttatgactatatgcctaatgggagtcttgataaggtgctataccagg
# aatccgagcatgggaatccgctgaaatggccttacaggtacaatatagcagttggtttggcgtctgttctgacttatttgcatcaagaatgtgagcag
# caggtgattcacagagatataaaagcaagcaatattatgcttgatgcaagttacaatgcgagacttggcgattttgggctggcaagacttatggatca
# tgacaagagtccagtctcaacacttactgctggaacaatgggataccttgctcctgagtaccttcaatacggaaaagcaaccgagaagactgatgttt
# tcagctacggtgtggttatactagaggtggcttgcgggaggagaccaattgaaggagaagggactggtcatgaaatggtgaatttggttgattgggtt
# tggagactgtactctgaaggtaggattattgatgcagcagacaaaaggcttaacgaagacttcaaagaggaagagatgaaaaagttgctacttgttgg
# actgagctgtgcaaatcctgatagcacagaaaggccttgtatgaggagagtatttcagatactcaacaatgaggcggaacctatctttgttccgaaag
# tgaaaccaactctaactttctccactagtatcccgttcaacattgatgacattttctcagacagcgaagggagtgaggcaccagaacatgagctcgaa
# atcagaatagattga]
# protein sequence = [MLVSSQNCSFDMQSFTLRNFTLLGDSYLRNGVVGLTRDLQVPSSSSGSLIYNNPISFFDPETKKTASFSTRFAFSVTN
# INPSSFGDGLAFFLSPDNQTLGSPGGFLGLVNSSQLTKNKFVAVEFDTKQDLHFNDPDDNHVGLDIDSLISIKTANLRLAGVDLKSRNLISCWIDYKS
# QEKKLMVFLSYYSFKPKKPILIVDIDLSDYIKEFMYVGFAASTEGSTELHSIENWSFRTYGFGPVRPPHNVSDNTVIVKPPIIQDSGGHKHHNKSFGL
# GFGIGGPAFFCAVLVAFGWISVKKWRGLNTEKNLKAELVTGPRQFSYKELRSATRGFHSSRIIGNGAFGTVYKAFFMESSSIAAVKRSKHSHESKTEF
# GAELSIIACLRHKNLVQLQGWCIEKGELLLVYDYMPNGSLDKVLYQESEHGNPLKWPYRYNIAVGLASVLTYLHQECEQQVIHRDIKASNIMLDASYN
# ARLGDFGLARLMDHDKSPVSTLTAGTMGYLAPEYLQYGKATEKTDVFSYGVVILEVACGRRPIEGEGTGHEMVNLVDWVWRLYSEGRIIDAADKRLNE
# DFKEEEMKKLLLVGLSCANPDSTERPCMRRVFQILNNEAEPIFVPKVKPTLTFSTSIPFNIDDIFSDSEGSEAPEHELEIRID]
# end gene g3
###
# start gene g4
scaffold2200	AUGUSTUS	gene	80525	90700	0.03	-	.	g4
scaffold2200	AUGUSTUS	transcript	80525	90700	0.03	-	.	g4.t1
scaffold2200	AUGUSTUS	stop_codon	80525	80527	.	-	0	transcript_id "g4.t1"; gene_id "g4";
scaffold2200	AUGUSTUS	intron	80668	80869	0.4	-	.	transcript_id "g4.t1"; gene_id "g4";
scaffold2200	AUGUSTUS	intron	80942	81166	0.52	-	.	transcript_id "g4.t1"; gene_id "g4";
scaffold2200	AUGUSTUS	intron	81259	81420	0.99	-	.	transcript_id "g4.t1"; gene_id "g4";
scaffold2200	AUGUSTUS	intron	81552	81961	1	-	.	transcript_id "g4.t1"; gene_id "g4";
scaffold2200	AUGUSTUS	intron	82160	82248	0.98	-	.	transcript_id "g4.t1"; gene_id "g4";
scaffold2200	AUGUSTUS	intron	82599	83795	0.37	-	.	transcript_id "g4.t1"; gene_id "g4";
scaffold2200	AUGUSTUS	intron	85129	85786	1	-	.	transcript_id "g4.t1"; gene_id "g4";
scaffold2200	AUGUSTUS	intron	86468	86762	0.62	-	.	transcript_id "g4.t1"; gene_id "g4";
scaffold2200	AUGUSTUS	intron	87417	88555	0.34	-	.	transcript_id "g4.t1"; gene_id "g4";
scaffold2200	AUGUSTUS	CDS	80525	80667	0.52	-	2	transcript_id "g4.t1"; gene_id "g4";
scaffold2200	AUGUSTUS	CDS	80870	80941	0.61	-	2	transcript_id "g4.t1"; gene_id "g4";
scaffold2200	AUGUSTUS	CDS	81167	81258	0.85	-	1	transcript_id "g4.t1"; gene_id "g4";
scaffold2200	AUGUSTUS	CDS	81421	81551	1	-	0	transcript_id "g4.t1"; gene_id "g4";
scaffold2200	AUGUSTUS	CDS	81962	82159	1	-	0	transcript_id "g4.t1"; gene_id "g4";
scaffold2200	AUGUSTUS	CDS	82249	82598	0.98	-	2	transcript_id "g4.t1"; gene_id "g4";
scaffold2200	AUGUSTUS	CDS	83796	85128	0.92	-	0	transcript_id "g4.t1"; gene_id "g4";
scaffold2200	AUGUSTUS	CDS	85787	86467	0.89	-	0	transcript_id "g4.t1"; gene_id "g4";
scaffold2200	AUGUSTUS	CDS	86763	87416	0.25	-	0	transcript_id "g4.t1"; gene_id "g4";
scaffold2200	AUGUSTUS	CDS	88556	90700	0.58	-	0	transcript_id "g4.t1"; gene_id "g4";
scaffold2200	AUGUSTUS	start_codon	90698	90700	.	-	0	transcript_id "g4.t1"; gene_id "g4";
# coding sequence = [atgatatccctctcttctttttttttgccagagctgaacaaagagcagctgatttctgtaaatatcccacggccaccta
# ctgtgcgccaagctagtgctcgttgctcattgatcaagaggccagttgtcagagatgacaatgaagaaatgtctcaggggggattcttggaggttcct
# gttaccaacaaaagttttcaccctgaagatgggtctgctaatacagctgtaaatcctgataataaccaggaatgttctctgaatactgttcctgagcc
# tgatgtaagtgttaactctcccctagatcagacagatgcaatagttaatttggacttgtcgctagctagaattcagaggtctaagtctagacaaaagg
# ctcttcagcttcgaaatagtgcacaaacggaagcaaaggactactccagtcagcagaaaaaatgtgttattactcctatagggattggctttactact
# tctgaacaagttgatcacaataatgagtcacaaaaattgtatgaaccttgtgtagttagtagtagtagtggtggatttagggaatcagctgaaagaac
# tcatgaagaagaaagagagatcaatgtacatatgggtgaatattcgaaacataaagcatctaccaagtgtcttgagggtgtgaatcattatgtggaag
# tagatagcttgactgatgttgccgagaagagtcatacaacagaagtagataactcttttgctacagctcagaaaggtcattcaacacacaaacatagt
# tgcaattttgctgccacaggtaccggtttgtctgcttctcaactaaatgaattttcagacaagccagaaaaccagccagaatcttttcctgttgttac
# tgaagtcagcaagttaacggaatttgtagaagtacaccagcatgaggggattgaagtaaatagagtcacgaggtccagaagtgattacaaacaactaa
# actgtataaatgattctcttaaagtggatggttctgctgatgtagttcagaaagatgaacagactcaagcatgctctgcaggttgtgtgtcaggtagg
# tcattggaagtggctgatacatctaatattcacaaaccaacagtcaaaagccaccaagagattaagaagaagaatggtagttattgtggtagaatcac
# aagatccaggagtatggccccaaaattgccttgtccaggtgatgattcacatgccactatatccacattttcagatagggtgagcactgatgtttttg
# ccccagcaattggtggatcatcggcagtgttatttaccaatcttgattctttgaaatcagctgaaccttctctaatattgtatcataagagcccaaag
# acacaaagtaacatggacagtgaagtcatagcagagcctattgatacttccactgtttctggttctggtggtgggggttccatgtctgctaattcaga
# gaagtctttgcatgaaaattacgacactcattgtccaactggcagcaaatcagtcgcgccatcctctgataacaatgagactcataataagcaaggta
# gcactgaagctgtgatggaaggatctcctacttgtaggtctagaactggcaattctaaaccaaaagtgggagtggaacatctggttgtcaatcctcca
# catgattgttttatgcccataaaaccaaagcaactcgactttgatgacaaagaagagtgtaacctgaagatgacctttactcctaactttgaggagaa
# gagcacaaaatcaacagatgtaatttccaatacctcaccagaaccaacctcagaaaagaagatatctggtagtcctgtagataacagaatctctaggg
# aacagttaacacttgagctagaaatttcaaataagtgtagcgaagttccagggagttcattttctacgacaatcagagagcttgccggtaccgtaatg
# aatgggtgcgccttggatatggatgaacatcgtgcatcaagggatactatatacgagtcaaggggcatacaatgttcacggcaatcttcttatctgca
# tgatgatgaggcactgtcaaatgatgttggtcatcaggatgcagacactaacattgaacccaatctgaaggaatcatataattcaatggtagataacg
# ttgaagtgggaggtaacagttgtgacaggactgctcaatgtttgtctacatcttacattgccaacaacaaaattgctgctacacctcacatctcaagt
# ttgactaaaaaggttactggagatacccaggtttgcttggcgaagaactttgacattgaagatccaatttccatttccccggatgcaaagaaacggtc
# ttgcacgccaaatgatccaaatttgtcccgtttcaatggtgaagagagttatagagatgtatgtgtcaagtttgatatggacagggatttcctaccat
# ctggacagaaagatgatgagaatctcaatctctccatatcaagcaaacttgaggttacaagggagcccttgtttgatgacagatacagatctgctaag
# atggattcatggccacaagttaagaggaaaaaagttgaagataagcaaactaactgcttttctgcttgtccaagctctcaaatgtcaaagctttatca
# ggcacacgtggatactgtaagcttaaatttcaacacaagtcaagaaaaaacagacaatgttgtggaacatacacctttcagaaccaagagttctagtg
# ttagtatatccgagaagaaaaattgtcatttgaaagaaggaagtggttcatcgccgaagctgctaaataaaatgggaggtaaaagttgtgacaggaat
# actcagtgtctacctgcctcatatgctgtcaacactaaaactgctgctacacatcacatctcaacttcgactggcgattcccaggattgtttggtgaa
# ggaacttgaacttgaagatctgacttccattaccccagatggaaagagacagcctagcatgccaaatgatcgaaatttatcttgtttggatggtgaaa
# atactcatggagatgcatgtggtaagcacaatacggataggcattcccatcagaaagagtttgacatgcttacatggagtccacaacaatctggatcc
# aatgatgaagataatctcgatcttccggtatcaagtgaaattgcaaatgtgagggagttctcattgtttgatcgacgattgagatctgttaagctgga
# ttcatggccacaagttaagaggaaaagacttgaagataaccagtctaactgtttttctgtttgtccaagctctcaaatctctaagctttatcaggcac
# agatggatgcagtaagcttaaacttcagcgcaagtcaaggaaagacagacaatgttgtgcaaggtaaacctttccgagccaagagctctactacgggt
# acacctgagacgaaaagttttcctttgaaagaaggcgttggttccttgcggaagctgcaaaacgaaatggatgcgatatgttatgaaaagcgaattaa
# cagcaccgagtctgcttcctcttctgttgacaaactgttacgtgtatcccatgtctcaagtttatttcaaaagtcagctgaaaaggaactggaaacag
# gagaggaacatgaactcctttccaatgctgagaatttctcggatgaacaagatattccagcttcactgcaccttgaaaagaatgttgagttggatcat
# tctgaaaacctgacttgtttggagagaaaatctcatattggagaacataacttatattcccaatcttttatttgctcttctccactaaagagagactt
# ggatatcgttgatgctgatcaatctaagcccgtgcttgagggtttcattatagatgcctcaacatcaggtggagaattagatattacgcagttagaga
# tcaactatgagacgacaattcagcgtgcgagcattctggagcagatatgcaaatcagcaagtgcacgtacacccttatctcatttcacgtcttctttt
# gggtttgaccgtgctcaaaatctatatcaatctttacctaatgggcttcttgagcatctggatctgagcaccttcttgtcggaggaggatgtcaacaa
# acaggttagggcaagtgatagctgcatcgatgaagcgaaagattctaaactgaagataccttgttctgattatcaaccttcttacggatgtcaatttg
# gagggaggtcaggaaatcaataccagtctcctgttggaaagttttgggaaaggatcccgtcacattctagcagttcagagaagggtttcaacttaaac
# ccagagctcatgtgtttcccaattgaggaggatcccaatagtagtgaggagaatgagactgcagatatggcaggtaaaatccgtgatgaattggattc
# aacagtagtgaaaagtcatgtcaaaagactaccacttgcatcaatatctaactcatgtcttaatccccctgcttcagtctctgcggctgagaggtctc
# atgcaagaggaagtttggattctgtcaatacagatgttagctgcagtgggcatcataataaagccaagagaaagcttggaagtagcttcagaaatatg
# agtgctgcaaaggtaaaacagacttctttgatgggtatgaaaggaattaaacaaggtaaggaatcccttaggaggtctagtaggccaaaactatcagc
# taaatccagtttcaagagagagagacagaatctttcagaaaaagggccaagtcataacaacattgtcacaaatgtgacttcatttataccactagtcc
# aacagaaacaagcagctgctgtatgtacaggaaagagagatgtaaaagtaaaggctctggaagctgctgaagctgcaaaacgcctggaagagaaaaaa
# gagaatgagcgtaagatgaggaaggaagcaatgaagcacgagcgggcacggttagagcaagaaaattcaaaacaattggaaaatcacaaaaaaaagaa
# ggaagaggaaaagaagaaaaaggaagctgatgcaatagcaaggaaaaggctgagggaagaagaagaaaaaaatgagagggaaaggaaaagaaagcgag
# tagaagaagcacgccgacagcagagagagcaggacgataaaattcatgctaaaagagcggagaaagataaaggacttcccactaatgatgaaaagacg
# atggctaaaaagaaatgtaataatgatgttgatgtgtcccaaaaagaaaaggaaagagttggaaagatcttcaagaagcaagagagtgaaccgaagcc
# cactgagacttcgagaaatgattcatttcaagcaacaccatcaccaggaagatgtcacattgttgataactttactgatcatgaaaaggctgacagtg
# agtgtggtaccaagaaaattcgagagaaatcatatgagatctcaccttatcagtgctctgatgatgaagaggatgaggatgtagatctacccatccga
# aaatttattccctcgtgggccagtaaacccaatgtggctaatgtcctacctctgcagcaaggaattgaccctgactccatatttccccccaatagttt
# ctgcagtatggatgaagtttcttgtctatgcttgtcacaaccatatgctagaaatctgttctgcttggactcttcaaaaatgcggccagggcttttgt
# gttacataaattgtacatatatgaaggtgatatttgctgtgcagcctcagcaaaagcctgtcttaacggctgtgcatgctgtcgttttcattcccttt
# cgacatgttctcacttccaatatcagcgattcttga]
# protein sequence = [MISLSSFFLPELNKEQLISVNIPRPPTVRQASARCSLIKRPVVRDDNEEMSQGGFLEVPVTNKSFHPEDGSANTAVNP
# DNNQECSLNTVPEPDVSVNSPLDQTDAIVNLDLSLARIQRSKSRQKALQLRNSAQTEAKDYSSQQKKCVITPIGIGFTTSEQVDHNNESQKLYEPCVV
# SSSSGGFRESAERTHEEEREINVHMGEYSKHKASTKCLEGVNHYVEVDSLTDVAEKSHTTEVDNSFATAQKGHSTHKHSCNFAATGTGLSASQLNEFS
# DKPENQPESFPVVTEVSKLTEFVEVHQHEGIEVNRVTRSRSDYKQLNCINDSLKVDGSADVVQKDEQTQACSAGCVSGRSLEVADTSNIHKPTVKSHQ
# EIKKKNGSYCGRITRSRSMAPKLPCPGDDSHATISTFSDRVSTDVFAPAIGGSSAVLFTNLDSLKSAEPSLILYHKSPKTQSNMDSEVIAEPIDTSTV
# SGSGGGGSMSANSEKSLHENYDTHCPTGSKSVAPSSDNNETHNKQGSTEAVMEGSPTCRSRTGNSKPKVGVEHLVVNPPHDCFMPIKPKQLDFDDKEE
# CNLKMTFTPNFEEKSTKSTDVISNTSPEPTSEKKISGSPVDNRISREQLTLELEISNKCSEVPGSSFSTTIRELAGTVMNGCALDMDEHRASRDTIYE
# SRGIQCSRQSSYLHDDEALSNDVGHQDADTNIEPNLKESYNSMVDNVEVGGNSCDRTAQCLSTSYIANNKIAATPHISSLTKKVTGDTQVCLAKNFDI
# EDPISISPDAKKRSCTPNDPNLSRFNGEESYRDVCVKFDMDRDFLPSGQKDDENLNLSISSKLEVTREPLFDDRYRSAKMDSWPQVKRKKVEDKQTNC
# FSACPSSQMSKLYQAHVDTVSLNFNTSQEKTDNVVEHTPFRTKSSSVSISEKKNCHLKEGSGSSPKLLNKMGGKSCDRNTQCLPASYAVNTKTAATHH
# ISTSTGDSQDCLVKELELEDLTSITPDGKRQPSMPNDRNLSCLDGENTHGDACGKHNTDRHSHQKEFDMLTWSPQQSGSNDEDNLDLPVSSEIANVRE
# FSLFDRRLRSVKLDSWPQVKRKRLEDNQSNCFSVCPSSQISKLYQAQMDAVSLNFSASQGKTDNVVQGKPFRAKSSTTGTPETKSFPLKEGVGSLRKL
# QNEMDAICYEKRINSTESASSSVDKLLRVSHVSSLFQKSAEKELETGEEHELLSNAENFSDEQDIPASLHLEKNVELDHSENLTCLERKSHIGEHNLY
# SQSFICSSPLKRDLDIVDADQSKPVLEGFIIDASTSGGELDITQLEINYETTIQRASILEQICKSASARTPLSHFTSSFGFDRAQNLYQSLPNGLLEH
# LDLSTFLSEEDVNKQVRASDSCIDEAKDSKLKIPCSDYQPSYGCQFGGRSGNQYQSPVGKFWERIPSHSSSSEKGFNLNPELMCFPIEEDPNSSEENE
# TADMAGKIRDELDSTVVKSHVKRLPLASISNSCLNPPASVSAAERSHARGSLDSVNTDVSCSGHHNKAKRKLGSSFRNMSAAKVKQTSLMGMKGIKQG
# KESLRRSSRPKLSAKSSFKRERQNLSEKGPSHNNIVTNVTSFIPLVQQKQAAAVCTGKRDVKVKALEAAEAAKRLEEKKENERKMRKEAMKHERARLE
# QENSKQLENHKKKKEEEKKKKEADAIARKRLREEEEKNERERKRKRVEEARRQQREQDDKIHAKRAEKDKGLPTNDEKTMAKKKCNNDVDVSQKEKER
# VGKIFKKQESEPKPTETSRNDSFQATPSPGRCHIVDNFTDHEKADSECGTKKIREKSYEISPYQCSDDEEDEDVDLPIRKFIPSWASKPNVANVLPLQ
# QGIDPDSIFPPNSFCSMDEVSCLCLSQPYARNLFCLDSSKMRPGLLCYINCTYMKVIFAVQPQQKPVLTAVHAVVFIPFRHVLTSNISDS]
# end gene g4
###
# command line:
# augustus --codingseq=1 --proteinprofile=/home/pgsb/tetiana.nosenko/lineages/embryophyta_odb9/prfl/EOG093605DD.prfl --predictionStart=56174 --predictionEnd=93597 --species=BUSCO_Schil_BUSCO_geno_206160443 ./tmp/scaffold2200Schil_BUSCO_geno_206160443_.temp
```
