## Supplementary material for "The *de novo* reference genome and transcriptome assemblies of the wild tomato species *Solanum chilense*": EOG093605DD.out.3

```
# Please cite: Mario Stanke, Mark Diekhans, Robert Baertsch, David Haussler (2008),
# Using native and syntenically mapped cDNA alignments to improve de novo gene finding
# Bioinformatics 24: 637-644, doi 10.1093/bioinformatics/btn013
# No extrinsic information on sequences given.
# Initialising the parameters using config directory /home/pgsb/tetiana.nosenko/miniconda3/config/ ...
# Using protein profile unknown
# --[3..23]--> unknown_A (43) <--[2..66]--> unknown_B (68) <--[0..1]--> unknown_C (27) <--[13..53]--> unknown_D (15) <--[10..48]--> unknown_F (21) <--[11..18]--> unknown_H (291) <--[3..4]--> unknown_I (7) <--[0..1]--> unknown_J (8) <--[7..29]--
# BUSCO_Schil_BUSCO_geno_206160443 version. Using default transition matrix.
# admissible start codons and their probabilities: ATG(0.999), CTG(0.000802), TTG(0)
# Looks like ./tmp/scaffold4171Schil_BUSCO_geno_206160443_.temp is in fasta format.
# We have hints for 0 sequences and for 0 of the sequences in the input set.
#
# ----- prediction on sequence number 1 (length = 36950, name = scaffold4171) -----
#
# Constraints/Hints:
# (none)
# Predicted genes for sequence number 1 on both strands
# start gene g1
scaffold4171	AUGUSTUS	gene	7768	14803	0.1	-	.	g1
scaffold4171	AUGUSTUS	transcript	7768	14803	0.1	-	.	g1.t1
scaffold4171	AUGUSTUS	stop_codon	7768	7770	.	-	0	transcript_id "g1.t1"; gene_id "g1";
scaffold4171	AUGUSTUS	intron	8067	8157	0.94	-	.	transcript_id "g1.t1"; gene_id "g1";
scaffold4171	AUGUSTUS	intron	8228	8293	0.71	-	.	transcript_id "g1.t1"; gene_id "g1";
scaffold4171	AUGUSTUS	intron	8372	10371	0.7	-	.	transcript_id "g1.t1"; gene_id "g1";
scaffold4171	AUGUSTUS	intron	10548	11402	0.86	-	.	transcript_id "g1.t1"; gene_id "g1";
scaffold4171	AUGUSTUS	intron	11461	13473	0.66	-	.	transcript_id "g1.t1"; gene_id "g1";
scaffold4171	AUGUSTUS	intron	13534	13716	0.48	-	.	transcript_id "g1.t1"; gene_id "g1";
scaffold4171	AUGUSTUS	intron	13822	13930	0.92	-	.	transcript_id "g1.t1"; gene_id "g1";
scaffold4171	AUGUSTUS	intron	13989	14681	0.67	-	.	transcript_id "g1.t1"; gene_id "g1";
scaffold4171	AUGUSTUS	CDS	7768	8066	0.99	-	2	transcript_id "g1.t1"; gene_id "g1";
scaffold4171	AUGUSTUS	CDS	8158	8227	0.94	-	0	transcript_id "g1.t1"; gene_id "g1";
scaffold4171	AUGUSTUS	CDS	8294	8371	0.7	-	0	transcript_id "g1.t1"; gene_id "g1";
scaffold4171	AUGUSTUS	CDS	10372	10547	0.87	-	2	transcript_id "g1.t1"; gene_id "g1";
scaffold4171	AUGUSTUS	CDS	11403	11460	0.99	-	0	transcript_id "g1.t1"; gene_id "g1";
scaffold4171	AUGUSTUS	CDS	13474	13533	0.48	-	0	transcript_id "g1.t1"; gene_id "g1";
scaffold4171	AUGUSTUS	CDS	13717	13821	0.99	-	0	transcript_id "g1.t1"; gene_id "g1";
scaffold4171	AUGUSTUS	CDS	13931	13988	0.81	-	1	transcript_id "g1.t1"; gene_id "g1";
scaffold4171	AUGUSTUS	CDS	14682	14803	0.51	-	0	transcript_id "g1.t1"; gene_id "g1";
scaffold4171	AUGUSTUS	start_codon	14801	14803	.	-	0	transcript_id "g1.t1"; gene_id "g1";
# coding sequence = [atgaatatcttctcgcagatcttcactttcttcttcttcttgatcgttgtgttcgttacaaaatcatcatgctcagcaa
# tcatcaatccctctaaagtcaagcaaatttcatggaaacctagagcttttgtgtatgaaggttttcttacggacgaagaatgtaatcatttgatatct
# cttgcgaaaaaagagttgaagagatcagctgttgcagataatgaatctggggaaagtaagcttagtgaggtcaggactagctctggaatgttcattag
# caaagcaaagatcattcctgggtcagaagatccttttgttgatggatccataactccaccgggtgcacatgatcctattgtcacagggatagaggaga
# agatagcgacttggacttttctacctaaagagaatggagaagacatacaagttctaagatatgaggaaggacagagatatgagccacactatgattac
# ttcaccgacaaggttaatattgttcgtggtggacaccgtttagccactgtactcatgtatctcagtgatgtagagaaaggtggtgaaactgttttccc
# cgaagcagagggtaactttgctttgctatctgcttcttcgtctcagttccagattcaatttcctaaatcattgttttccgttcatttggtatcaactc
# ggcgtaggtcaatggcagctgacgacagtttgtccgagtgtgcaaagaggggtattgctgttaaaccacgaaaaggagatgcacttctttttttcagt
# ctccacccaaatgctgtacctgatcctatgagcctccacggtgggtgccctgttatcgagggtgagaagtggtcagcaaccaagtggattcatgtgga
# ttcatttgacaaaacagtggattctgaaagaggacattgtgctgatcataacgagaattgtgagagatgggctgcacttggggaatgcaccaagaacc
# cagaatatatggttggaagtacagacctcccaggaagctgtagaaagagctgcaaatcttgttaa]
# protein sequence = [MNIFSQIFTFFFFLIVVFVTKSSCSAIINPSKVKQISWKPRAFVYEGFLTDEECNHLISLAKKELKRSAVADNESGES
# KLSEVRTSSGMFISKAKIIPGSEDPFVDGSITPPGAHDPIVTGIEEKIATWTFLPKENGEDIQVLRYEEGQRYEPHYDYFTDKVNIVRGGHRLATVLM
# YLSDVEKGGETVFPEAEGNFALLSASSSQFQIQFPKSLFSVHLVSTRRRSMAADDSLSECAKRGIAVKPRKGDALLFFSLHPNAVPDPMSLHGGCPVI
# EGEKWSATKWIHVDSFDKTVDSERGHCADHNENCERWAALGECTKNPEYMVGSTDLPGSCRKSCKSC]
# end gene g1
###
# start gene g2
scaffold4171	AUGUSTUS	gene	17095	26297	0.03	-	.	g2
scaffold4171	AUGUSTUS	transcript	17095	26297	0.03	-	.	g2.t1
scaffold4171	AUGUSTUS	stop_codon	17095	17097	.	-	0	transcript_id "g2.t1"; gene_id "g2";
scaffold4171	AUGUSTUS	intron	17215	17507	0.23	-	.	transcript_id "g2.t1"; gene_id "g2";
scaffold4171	AUGUSTUS	intron	17604	17698	0.71	-	.	transcript_id "g2.t1"; gene_id "g2";
scaffold4171	AUGUSTUS	intron	17835	17924	0.89	-	.	transcript_id "g2.t1"; gene_id "g2";
scaffold4171	AUGUSTUS	intron	18005	18169	0.98	-	.	transcript_id "g2.t1"; gene_id "g2";
scaffold4171	AUGUSTUS	intron	18325	18417	0.99	-	.	transcript_id "g2.t1"; gene_id "g2";
scaffold4171	AUGUSTUS	intron	18670	18866	0.97	-	.	transcript_id "g2.t1"; gene_id "g2";
scaffold4171	AUGUSTUS	intron	19290	19381	0.95	-	.	transcript_id "g2.t1"; gene_id "g2";
scaffold4171	AUGUSTUS	intron	19489	20858	0.32	-	.	transcript_id "g2.t1"; gene_id "g2";
scaffold4171	AUGUSTUS	intron	20933	20992	0.41	-	.	transcript_id "g2.t1"; gene_id "g2";
scaffold4171	AUGUSTUS	intron	21200	22245	0.52	-	.	transcript_id "g2.t1"; gene_id "g2";
scaffold4171	AUGUSTUS	intron	22325	23093	0.91	-	.	transcript_id "g2.t1"; gene_id "g2";
scaffold4171	AUGUSTUS	intron	23137	23539	0.9	-	.	transcript_id "g2.t1"; gene_id "g2";
scaffold4171	AUGUSTUS	intron	23795	23926	0.99	-	.	transcript_id "g2.t1"; gene_id "g2";
scaffold4171	AUGUSTUS	intron	24020	24525	0.77	-	.	transcript_id "g2.t1"; gene_id "g2";
scaffold4171	AUGUSTUS	intron	24569	24790	0.98	-	.	transcript_id "g2.t1"; gene_id "g2";
scaffold4171	AUGUSTUS	intron	24848	25889	0.98	-	.	transcript_id "g2.t1"; gene_id "g2";
scaffold4171	AUGUSTUS	intron	25959	26036	1	-	.	transcript_id "g2.t1"; gene_id "g2";
scaffold4171	AUGUSTUS	CDS	17095	17214	0.46	-	0	transcript_id "g2.t1"; gene_id "g2";
scaffold4171	AUGUSTUS	CDS	17508	17603	0.23	-	0	transcript_id "g2.t1"; gene_id "g2";
scaffold4171	AUGUSTUS	CDS	17699	17834	0.89	-	1	transcript_id "g2.t1"; gene_id "g2";
scaffold4171	AUGUSTUS	CDS	17925	18004	0.89	-	0	transcript_id "g2.t1"; gene_id "g2";
scaffold4171	AUGUSTUS	CDS	18170	18324	0.97	-	2	transcript_id "g2.t1"; gene_id "g2";
scaffold4171	AUGUSTUS	CDS	18418	18669	0.99	-	2	transcript_id "g2.t1"; gene_id "g2";
scaffold4171	AUGUSTUS	CDS	18867	19289	0.95	-	2	transcript_id "g2.t1"; gene_id "g2";
scaffold4171	AUGUSTUS	CDS	19382	19488	0.93	-	1	transcript_id "g2.t1"; gene_id "g2";
scaffold4171	AUGUSTUS	CDS	20859	20932	0.36	-	0	transcript_id "g2.t1"; gene_id "g2";
scaffold4171	AUGUSTUS	CDS	20993	21199	0.46	-	0	transcript_id "g2.t1"; gene_id "g2";
scaffold4171	AUGUSTUS	CDS	22246	22324	1	-	1	transcript_id "g2.t1"; gene_id "g2";
scaffold4171	AUGUSTUS	CDS	23094	23136	0.9	-	2	transcript_id "g2.t1"; gene_id "g2";
scaffold4171	AUGUSTUS	CDS	23540	23794	0.95	-	2	transcript_id "g2.t1"; gene_id "g2";
scaffold4171	AUGUSTUS	CDS	23927	24019	0.93	-	2	transcript_id "g2.t1"; gene_id "g2";
scaffold4171	AUGUSTUS	CDS	24526	24568	0.84	-	0	transcript_id "g2.t1"; gene_id "g2";
scaffold4171	AUGUSTUS	CDS	24791	24847	0.98	-	0	transcript_id "g2.t1"; gene_id "g2";
scaffold4171	AUGUSTUS	CDS	25890	25958	1	-	0	transcript_id "g2.t1"; gene_id "g2";
scaffold4171	AUGUSTUS	CDS	26037	26297	1	-	0	transcript_id "g2.t1"; gene_id "g2";
scaffold4171	AUGUSTUS	start_codon	26295	26297	.	-	0	transcript_id "g2.t1"; gene_id "g2";
# coding sequence = [atggctacagaattcgatcttcccgaggaaattctgcaagtactgccgtcagatccatttgaacagcttgatttagcgc
# gtaagatcacttccattgccttatccacgcgcatctccgccttggaatcggaagccgacgccctacgccgccacttatcggagagagatgacatcatc
# aacgaccttaactctcagcttgactcacttgactcctccctcgccgacgcctccgatagactttcccgcgctgagcaagaaaaggagagtttggtgaa
# agagaattcaatgctgtctaatactgtgaggaaacttaatcgtgatgttgctaagttggaagccttcagaaagacgcttatgagatcgcttaatgagg
# aagaagacagctcggctggagctccaggttttgctaaaaatggacaaaaccaatcagatcaagattcttcctcgccagcttcaatacctcctcaacgg
# acccagtcaacagaggttggatattcacattcagaggatgccgaatcagaaacttcaaggcctcgaatatcaccaggtttgttgttagcatcgcagac
# tagcaccccacgtcttacacctcctggctcccctccaagtctttcagcatccgtgtctccttcaaggtcaccaagaccgctatctccaaggaggcatt
# ctatttcattctcaacagtaagaggcatgtatgatgacagatcttcagcattttctacgtcctacagccagcatggctcgatgtcaagccttgaagca
# ggatcgcaaactgcacgagctcgagtggatggaaaagagttcttccgacaagttaggagtcggctatcgtatgagcagtttggtggttttctagcaaa
# tgttaaggaactgaactcgcacaagcaaacgaaagaggtgttggtgttgggatcagatcagggttcggaagtcgggttcctgtccgggtgtcaggatc
# aagctttgggtataaaagtcgggtctcgggttttgaatgtcaagtctagtcggatccatgtcgggataaggccccgaatcattcatcggggttgggtg
# ttagcgtcaggtctagttcaaatattgggtctcatgttgggggcgagagttcgagtgtggaggtcgaggtcggatctcagttggaatgtcaggtctca
# agtctcaaataaagtcgaggtcagtgagaatacctgcaataatgttgatgaagaagagtccgatgaggagcttttcaaggttggacccaagctactat
# tttgtgcttcctccatttcactcaccacggaagagtttcgaagtctaagtatgggggaagatcatgatatggatgaggattctactagagaagttatc
# aaagaggataaagtgtgtgaggagtcgataagagaagcttcggagaatcagacagatcagtctgaaacaactacttccaagcctagcacttcagattc
# agatggttggcaaggattcattaaaagactaaagaaaggaccgtctatacagttgcatacgttccatcctaccattccttcgctaccttcattacctt
# ccataaagatgttatcaaaaagaaaaagtaggagtgcacgacgtagcatgccaatgcttcccgctcctattctagatgctgatttgcaacagtgcttt
# gaagctaactggaagaatttttcccacacagaacttaagcaagctaccaacaactttagctctgataacttgattggtgagggaggttattctgaagt
# atacaagggacttctcaaagatggccaacctgtggcagtgaaaaggttgaccagaggatctcaagaggaaatgacgtcggactacttatctgagctag
# gaattttagtacatgtcaaacatgcaaatgttgccaatgtaattggctacggagtcgaaggggggatgcaccttgttcttccgttgtctcctcatgga
# agcttagccaatatgctcagtgatgacaggggtaaattgacttggcaagtaaggtataatattgctgttggcactgcagcaggtcttgcatatcttca
# cgagggctgccagaggcgtattatccacagagatatcaaggctgctaatgtattattgacagaagattttgaggctcagataactgattttggacttg
# caaaatggcttcctgataagtggactcacctcactgtatcgcaggttgaaggcacctttggatacctccctcctgagttttttatgcatggcattgtg
# gatgaaaaaactgatgtgtatgcttttggtgtgttactgttggagatcgtttctggacgtccagctttggatgaagctcgtaatagcgttgtgatgtg
# ggcaaaaccattgcttctcaacaagaaaaatagtgagatagttgatccatcactcggagatgcatacgatttagaacagcttaatcagattcttatgg
# ttgaacaaatgttagtggctgttgatggcattctacagagcaagaaaaagtttcaaaggtggcctcccctcaagcgaagatgcgctgtagaattggat
# gcactacttgagtcaccctaa]
# protein sequence = [MATEFDLPEEILQVLPSDPFEQLDLARKITSIALSTRISALESEADALRRHLSERDDIINDLNSQLDSLDSSLADASD
# RLSRAEQEKESLVKENSMLSNTVRKLNRDVAKLEAFRKTLMRSLNEEEDSSAGAPGFAKNGQNQSDQDSSSPASIPPQRTQSTEVGYSHSEDAESETS
# RPRISPGLLLASQTSTPRLTPPGSPPSLSASVSPSRSPRPLSPRRHSISFSTVRGMYDDRSSAFSTSYSQHGSMSSLEAGSQTARARVDGKEFFRQVR
# SRLSYEQFGGFLANVKELNSHKQTKEVLVLGSDQGSEVGFLSGCQDQALGIKVGSRVLNVKSSRIHVGIRPRIIHRGWVLASGLVQILGLMLGARVRV
# WRSRSDLSWNVRSQVSNKVEVSENTCNNVDEEESDEELFKVGPKLLFCASSISLTTEEFRSLSMGEDHDMDEDSTREVIKEDKVCEESIREASENQTD
# QSETTTSKPSTSDSDGWQGFIKRLKKGPSIQLHTFHPTIPSLPSLPSIKMLSKRKSRSARRSMPMLPAPILDADLQQCFEANWKNFSHTELKQATNNF
# SSDNLIGEGGYSEVYKGLLKDGQPVAVKRLTRGSQEEMTSDYLSELGILVHVKHANVANVIGYGVEGGMHLVLPLSPHGSLANMLSDDRGKLTWQVRY
# NIAVGTAAGLAYLHEGCQRRIIHRDIKAANVLLTEDFEAQITDFGLAKWLPDKWTHLTVSQVEGTFGYLPPEFFMHGIVDEKTDVYAFGVLLLEIVSG
# RPALDEARNSVVMWAKPLLLNKKNSEIVDPSLGDAYDLEQLNQILMVEQMLVAVDGILQSKKKFQRWPPLKRRCAVELDALLESP]
# end gene g2
###
# command line:
# augustus --codingseq=1 --proteinprofile=/home/pgsb/tetiana.nosenko/lineages/embryophyta_odb9/prfl/EOG093605DD.prfl --predictionStart=0 --predictionEnd=36950 --species=BUSCO_Schil_BUSCO_geno_206160443 ./tmp/scaffold4171Schil_BUSCO_geno_206160443_.temp
```
