## Supplementary material for "The *de novo* reference genome and transcriptome assemblies of the wild tomato species *Solanum chilense*": EOG093605DE.out.1

```
# Please cite: Mario Stanke, Mark Diekhans, Robert Baertsch, David Haussler (2008),
# Using native and syntenically mapped cDNA alignments to improve de novo gene finding
# Bioinformatics 24: 637-644, doi 10.1093/bioinformatics/btn013
# No extrinsic information on sequences given.
# Using protein profile unknown
# --[0..119]--> unknown_A (25) <--[0..16]--> unknown_B (18) <--[4..9]--> unknown_C (46) <--[0..2]--> unknown_D (150) <--[0..1]--> unknown_E (26) <--[0..3]--> unknown_F (98) <--[0..1]--> unknown_G (25) <--[12..23]--> unknown_I (51) <--[5..51]--> unknown_J (39) <--[0..1]--> unknown_K (42) <--[0..12]--> unknown_L (30) <--[3..7]--> unknown_M (33) <--[0..9]--
# arabidopsis version. Using default transition matrix.
# We have hints for 0 sequences and for 0 of the sequences in the input set.
#
# ----- prediction on sequence number 1 (length = 17622, name = scaffold8655) -----
#
# Constraints/Hints:
# (none)
# Predicted genes for sequence number 1 on both strands
# start gene g1
scaffold8655	AUGUSTUS	gene	7870	9751	0.12	-	.	g1
scaffold8655	AUGUSTUS	transcript	7870	9751	0.12	-	.	g1.t1
scaffold8655	AUGUSTUS	tts	7870	7870	.	-	.	transcript_id "g1.t1"; gene_id "g1";
scaffold8655	AUGUSTUS	exon	7870	8186	.	-	.	transcript_id "g1.t1"; gene_id "g1";
scaffold8655	AUGUSTUS	exon	8292	9751	.	-	.	transcript_id "g1.t1"; gene_id "g1";
scaffold8655	AUGUSTUS	stop_codon	8342	8344	.	-	0	transcript_id "g1.t1"; gene_id "g1";
scaffold8655	AUGUSTUS	CDS	8342	9538	0.93	-	0	transcript_id "g1.t1"; gene_id "g1";
scaffold8655	AUGUSTUS	start_codon	9536	9538	.	-	0	transcript_id "g1.t1"; gene_id "g1";
scaffold8655	AUGUSTUS	tss	9751	9751	.	-	.	transcript_id "g1.t1"; gene_id "g1";
# coding sequence = [atgaaatccaaaatcaaacaagattgtattgatgaaaatgaagtaattgaaattgagaggacaataagagtgaaaattt
# cagacccagatgctacagaatcatcttcagatgatgaaaaacaggaaaaaagaccgaagattattgttcatgagattgttcagaaaaaggtaaagatt
# caatctattttactcaatagcaaaaacccattagatttttatcaattgcctcctcctagggttcgaaaaagaaaatatcagaagaagggtgtttctgc
# aaaacctggaaatccgccattaatggtggattctcagaacttggatttaacgaaggtaaagactcgtttttcactaaaaaacagaagccctttgagtt
# ttgaacaatcttctggtaaattacctcctatggttcgaaagagaaaatctggaaaatttgctactgaaattagagacccatttagcaagaaaaggatt
# tggttgggtacttttaatactcctgaagaagcttctgaggtttatcaatctaagaaacttgagtttcaggagaagttggaaaaggctagaaatgcaaa
# tgtggataaggttatttctgctaaatttgaacttgggtcttcttcttcgagtgatccgccattaatggctgattatcaaaacacagattcatctaatg
# agtctgatgatagattgaagaaggctaaaaatgcaaaagagaacatggttatttctgcaaaatttgaacttggttcttcttcatcgagtgatccgtcg
# ttaattgctgattctcaaaacacagattcatcatatgagtcaggtgatatattgaagaagtccaaaaatgcaaaagaaaaaatggttatttttgcaaa
# ctctgaacctggttcttcttctagcgaggcaatattaatggtggatgagattgatgagcaattgaataaggctataaatgcaaatgtggaaaaaggta
# tttcttcaaaatctgaacttggttcttcttctagtgatcaagttgatgcacaaacctcggattcatcgaatggggttgaagaaagtgatgaagatttg
# tggatggggcaatggatacaaatttcaggtgataaagaagttaaattttcgcagaaattgggcgttcctgttgttgacaattacggttatttgttagg
# tgaatttagcaaattggatgatcttagtatttctgtttga]
# protein sequence = [MKSKIKQDCIDENEVIEIERTIRVKISDPDATESSSDDEKQEKRPKIIVHEIVQKKVKIQSILLNSKNPLDFYQLPPP
# RVRKRKYQKKGVSAKPGNPPLMVDSQNLDLTKVKTRFSLKNRSPLSFEQSSGKLPPMVRKRKSGKFATEIRDPFSKKRIWLGTFNTPEEASEVYQSKK
# LEFQEKLEKARNANVDKVISAKFELGSSSSSDPPLMADYQNTDSSNESDDRLKKAKNAKENMVISAKFELGSSSSSDPSLIADSQNTDSSYESGDILK
# KSKNAKEKMVIFANSEPGSSSSEAILMVDEIDEQLNKAINANVEKGISSKSELGSSSSDQVDAQTSDSSNGVEESDEDLWMGQWIQISGDKEVKFSQK
# LGVPVVDNYGYLLGEFSKLDDLSISV]
# end gene g1
###
# start gene g2
scaffold8655	AUGUSTUS	gene	11234	16341	0.01	-	.	g2
scaffold8655	AUGUSTUS	transcript	11234	16341	0.01	-	.	g2.t1
scaffold8655	AUGUSTUS	tts	11234	11234	.	-	.	transcript_id "g2.t1"; gene_id "g2";
scaffold8655	AUGUSTUS	exon	11234	11833	.	-	.	transcript_id "g2.t1"; gene_id "g2";
scaffold8655	AUGUSTUS	stop_codon	11609	11611	.	-	0	transcript_id "g2.t1"; gene_id "g2";
scaffold8655	AUGUSTUS	intron	11834	12062	0.88	-	.	transcript_id "g2.t1"; gene_id "g2";
scaffold8655	AUGUSTUS	intron	12307	12416	0.83	-	.	transcript_id "g2.t1"; gene_id "g2";
scaffold8655	AUGUSTUS	intron	12530	12669	0.21	-	.	transcript_id "g2.t1"; gene_id "g2";
scaffold8655	AUGUSTUS	intron	13238	13591	0.53	-	.	transcript_id "g2.t1"; gene_id "g2";
scaffold8655	AUGUSTUS	intron	13770	13838	0.91	-	.	transcript_id "g2.t1"; gene_id "g2";
scaffold8655	AUGUSTUS	intron	13973	14089	1	-	.	transcript_id "g2.t1"; gene_id "g2";
scaffold8655	AUGUSTUS	intron	14260	14396	1	-	.	transcript_id "g2.t1"; gene_id "g2";
scaffold8655	AUGUSTUS	intron	14499	14805	0.99	-	.	transcript_id "g2.t1"; gene_id "g2";
scaffold8655	AUGUSTUS	intron	15035	16253	0.09	-	.	transcript_id "g2.t1"; gene_id "g2";
scaffold8655	AUGUSTUS	CDS	11609	11833	0.84	-	0	transcript_id "g2.t1"; gene_id "g2";
scaffold8655	AUGUSTUS	CDS	12063	12306	0.72	-	1	transcript_id "g2.t1"; gene_id "g2";
scaffold8655	AUGUSTUS	exon	12063	12306	.	-	.	transcript_id "g2.t1"; gene_id "g2";
scaffold8655	AUGUSTUS	CDS	12417	12529	0.92	-	0	transcript_id "g2.t1"; gene_id "g2";
scaffold8655	AUGUSTUS	exon	12417	12529	.	-	.	transcript_id "g2.t1"; gene_id "g2";
scaffold8655	AUGUSTUS	CDS	12670	13237	0.16	-	1	transcript_id "g2.t1"; gene_id "g2";
scaffold8655	AUGUSTUS	exon	12670	13237	.	-	.	transcript_id "g2.t1"; gene_id "g2";
scaffold8655	AUGUSTUS	CDS	13592	13769	0.91	-	2	transcript_id "g2.t1"; gene_id "g2";
scaffold8655	AUGUSTUS	exon	13592	13769	.	-	.	transcript_id "g2.t1"; gene_id "g2";
scaffold8655	AUGUSTUS	CDS	13839	13972	0.95	-	1	transcript_id "g2.t1"; gene_id "g2";
scaffold8655	AUGUSTUS	exon	13839	13972	.	-	.	transcript_id "g2.t1"; gene_id "g2";
scaffold8655	AUGUSTUS	CDS	14090	14259	1	-	0	transcript_id "g2.t1"; gene_id "g2";
scaffold8655	AUGUSTUS	exon	14090	14259	.	-	.	transcript_id "g2.t1"; gene_id "g2";
scaffold8655	AUGUSTUS	CDS	14397	14498	1	-	0	transcript_id "g2.t1"; gene_id "g2";
scaffold8655	AUGUSTUS	exon	14397	14498	.	-	.	transcript_id "g2.t1"; gene_id "g2";
scaffold8655	AUGUSTUS	CDS	14806	15034	0.39	-	1	transcript_id "g2.t1"; gene_id "g2";
scaffold8655	AUGUSTUS	exon	14806	15034	.	-	.	transcript_id "g2.t1"; gene_id "g2";
scaffold8655	AUGUSTUS	CDS	16254	16309	0.09	-	0	transcript_id "g2.t1"; gene_id "g2";
scaffold8655	AUGUSTUS	exon	16254	16341	.	-	.	transcript_id "g2.t1"; gene_id "g2";
scaffold8655	AUGUSTUS	start_codon	16307	16309	.	-	0	transcript_id "g2.t1"; gene_id "g2";
scaffold8655	AUGUSTUS	tss	16341	16341	.	-	.	transcript_id "g2.t1"; gene_id "g2";
scaffold8655	AUGUSTUS	protein_match	11630	11728	5.37	-	0	target "unknown_M[1..33]"; target_start 633; transcript_id "g2.t1"; gene_id "g2";
scaffold8655	AUGUSTUS	protein_match	11744	11833	5.22	-	0	target "unknown_L[1..30]"; target_start 598; transcript_id "g2.t1"; gene_id "g2";
scaffold8655	AUGUSTUS	protein_match	12063	12188	5.42	-	0	target "unknown_K[1..42]"; target_start 556; transcript_id "g2.t1"; gene_id "g2";
scaffold8655	AUGUSTUS	protein_match	12189	12305	4.18	-	0	target "unknown_J[1..39]"; target_start 517; transcript_id "g2.t1"; gene_id "g2";
scaffold8655	AUGUSTUS	protein_match	12524	12529	5.88	-	0	target "unknown_I[50..51]"; target_start 430; transcript_id "g2.t1"; gene_id "g2";
scaffold8655	AUGUSTUS	protein_match	12670	12816	4.68	-	0	target "unknown_I[1..49]"; target_start 430; transcript_id "g2.t1"; gene_id "g2";
scaffold8655	AUGUSTUS	protein_match	12871	12945	5.58	-	0	target "unknown_G[1..25]"; target_start 387; transcript_id "g2.t1"; gene_id "g2";
scaffold8655	AUGUSTUS	protein_match	12946	13237	7.49	-	1	target "unknown_F[1..98]"; target_start 289; transcript_id "g2.t1"; gene_id "g2";
scaffold8655	AUGUSTUS	protein_match	13592	13593	1	-	0	target "unknown_F[1..1]"; target_start 289; transcript_id "g2.t1"; gene_id "g2";
scaffold8655	AUGUSTUS	protein_match	13603	13680	7.08	-	0	target "unknown_E[1..26]"; target_start 260; transcript_id "g2.t1"; gene_id "g2";
scaffold8655	AUGUSTUS	protein_match	13681	13769	6.78	-	2	target "unknown_D[121..150]"; target_start 110; transcript_id "g2.t1"; gene_id "g2";
scaffold8655	AUGUSTUS	protein_match	13839	13972	8.17	-	1	target "unknown_D[76..121]"; target_start 110; transcript_id "g2.t1"; gene_id "g2";
scaffold8655	AUGUSTUS	protein_match	14090	14259	7.1	-	0	target "unknown_D[20..76]"; target_start 110; transcript_id "g2.t1"; gene_id "g2";
scaffold8655	AUGUSTUS	protein_match	14397	14453	6.9	-	0	target "unknown_D[1..19]"; target_start 110; transcript_id "g2.t1"; gene_id "g2";
scaffold8655	AUGUSTUS	protein_match	14454	14498	6.23	-	0	target "unknown_C[32..46]"; target_start 64; transcript_id "g2.t1"; gene_id "g2";
scaffold8655	AUGUSTUS	protein_match	14806	14898	6.44	-	0	target "unknown_C[1..31]"; target_start 64; transcript_id "g2.t1"; gene_id "g2";
scaffold8655	AUGUSTUS	protein_match	14920	14973	6.38	-	0	target "unknown_B[1..18]"; target_start 39; transcript_id "g2.t1"; gene_id "g2";
scaffold8655	AUGUSTUS	protein_match	14974	15034	6.07	-	1	target "unknown_A[5..25]"; target_start 14; transcript_id "g2.t1"; gene_id "g2";
scaffold8655	AUGUSTUS	protein_match	16254	16267	5.78	-	0	target "unknown_A[1..5]"; target_start 14; transcript_id "g2.t1"; gene_id "g2";
# coding sequence = [atgggaaagaagcatctatcttccattgccaacgatgttattcattcatgtgctatgaggttgggcacctctgtagatg
# aattagtgcatgaatttgaggatggatgggatcctaaaatgggttgttattcaacgaagttggtggaattttgctgctctaaggccctcactgatgta
# tgcagcaagttggaagaggcgttagtcgacggttcgtttagtcggatcacgttcgacatgatgctagcatggcaaatgccaagttcagctgatgaaga
# gaggcattcagagtgcgtggcaaaagaaaaagaagataggaaagtaacttgtaagttgcctcgagaacaagatgacatttcgttgttctactcagatg
# tcatgccgctccttgttgataatgaaccaggtgttggagaggatgcgttcttgtggatggggacgcttgtacatttagtagctgatattgttaatgga
# cgatttactttcgagacgctgacagcatctacggaaaatcgacttcattatcccgcttatgacatgtttctgaaagagattgaaaaatgtgtgaagca
# tttgcaaacacaaacgacaccaacaggcatggaaatggcggacgatgagttcatactacatgtggaaggaactgcaagttcacaaagagtagtgcgcc
# acatcggaggcacaagttggcctggtaggctgacactaacgaactatgccctttactttgaggcatctggtgttctctcttataaagaggctattaag
# ctcgatctttcaaaagactgtgaacaaagtgtcaagacagctgccacgggtccatggggtgctcctctcttcgacaaagccctagtttatgaatcatc
# tgaattgcaagaagggattgtcattgaatttccagaaataacaagctcaacaagacgggaccactggctttctcttgtgaaggaaattatgttattgc
# ataggtttttacggaagttcaaaatagattcaccattggagtcgtgggaaatgcacgcgaggacaatactaggaatcattaggctacatgcagctaga
# gaaatgcttaggatatcacctccaggccccaagaacttcctaattttcgacttgctcgatgaattgccaaagggagattacgtgcttaaagagcttgc
# cgagagtttaaagaaagttgacactagacacccgtgtagtgctagctcaatcttgagaagcctgaatgtctcccaaatgtttgttccgagtgtagagt
# taaaagaaatccaaaaagatatcaatgacgtccctacttcgccagtacaagtcgaccatgtttcgtcattagggagtgctattgatcagtcgagggag
# gaagctaaagaaattcaaaaggctaaagctacggtcgaggatctgaaagacgaagggatcggcaatagtgtccaggttcttatgggtctgcttaaacc
# attgaagaagttagttccatatgtccaagaggcgtttacatgggaaaggccgttatccagtacgattcttgtggtgacgacgatggttgtaatttaca
# acgagtgggttggcaaggcaatagcagctctctcattgggaattgtcgctacgatgatatgggctagacgaagtagaataccagataaggttgacagg
# atagtcatctacactggatccgatcagacaacaatggaaagtatagtgtcggcgcaactggggttgagaagcgtctacgacttgatcaaaatgatgaa
# tgtaactatactgaaaatttggtcagtattggtttcgaaagctccaaagcatgcagatatggtaatggtagcattggtcgttgctgcggtgattttag
# ccgtggttccttttaagttcattctcatggcgttgacgtcgtatgggtttgtggcagcatcaaagatagggaaaaacaagcaaaatgagaaagggaat
# aggagattacaggagtggtgggactctataccggttgttcctgtagatattgtagacaaaatcgaccccaacacgtaa]
# protein sequence = [MGKKHLSSIANDVIHSCAMRLGTSVDELVHEFEDGWDPKMGCYSTKLVEFCCSKALTDVCSKLEEALVDGSFSRITFD
# MMLAWQMPSSADEERHSECVAKEKEDRKVTCKLPREQDDISLFYSDVMPLLVDNEPGVGEDAFLWMGTLVHLVADIVNGRFTFETLTASTENRLHYPA
# YDMFLKEIEKCVKHLQTQTTPTGMEMADDEFILHVEGTASSQRVVRHIGGTSWPGRLTLTNYALYFEASGVLSYKEAIKLDLSKDCEQSVKTAATGPW
# GAPLFDKALVYESSELQEGIVIEFPEITSSTRRDHWLSLVKEIMLLHRFLRKFKIDSPLESWEMHARTILGIIRLHAAREMLRISPPGPKNFLIFDLL
# DELPKGDYVLKELAESLKKVDTRHPCSASSILRSLNVSQMFVPSVELKEIQKDINDVPTSPVQVDHVSSLGSAIDQSREEAKEIQKAKATVEDLKDEG
# IGNSVQVLMGLLKPLKKLVPYVQEAFTWERPLSSTILVVTTMVVIYNEWVGKAIAALSLGIVATMIWARRSRIPDKVDRIVIYTGSDQTTMESIVSAQ
# LGLRSVYDLIKMMNVTILKIWSVLVSKAPKHADMVMVALVVAAVILAVVPFKFILMALTSYGFVAASKIGKNKQNEKGNRRLQEWWDSIPVVPVDIVD
# KIDPNT]
# sequence of block unknown_M   633 [ASKIGKNKQNEKGNRRLQEWWDSIPVVPVDIVD] 666
# sequence of block unknown_L   598 [HADMVMVALVVAAVILAVVPFKFILMALTS] 628
# sequence of block unknown_K   556 [DQTTMESIVSAQLGLRSVYDLIKMMNVTILKIWSVLVSKAPK] 598
# sequence of block unknown_J   517 [EWVGKAIAALSLGIVATMIWARRSRIPDKVDRIVIYTGS] 556
# sequence of block unknown_I   430 [TSPVQVDHVSSLGSAIDQSREEAKEIQKAKATVEDLKDEGIGNSVQVLMGL] 481
# sequence of block unknown_G   387 [SLKKVDTRHPCSASSILRSLNVSQM] 412
# sequence of block unknown_F   289 [LQEGIVIEFPEITSSTRRDHWLSLVKEIMLLHRFLRKFKIDSPLESWEMHARTILGIIRLHAAREMLRISPPGPKNFLIFDLLDELPKGDYVLKELAE] 387
# sequence of block unknown_E   260 [DCEQSVKTAATGPWGAPLFDKALVYE] 286
# sequence of block unknown_D   110 [LPREQDDISLFYSDVMPLLVDNEPGVGEDAFLWMGTLVHLVADIVNGRFTFETLTASTENRLHYPAYDMFLKEIEKCVKHLQTQTTPTGMEMADDEFILHVEGTASSQRVVRHIGGTSWPGRLTLTNYALYFEASGVLSYKEAIKLDLSK] 260
# sequence of block unknown_C    64 [EALVDGSFSRITFDMMLAWQMPSSADEERHSECVAKEKEDRKVTCK] 110
# sequence of block unknown_B    39 [MGCYSTKLVEFCCSKALT] 57
# sequence of block unknown_A    14 [HSCAMRLGTSVDELVHEFEDGWDPK] 39
# end gene g2
###
# command line:
# augustus --codingseq=1 --proteinprofile=/home/pgsb/tetiana.nosenko/lineages/embryophyta_odb9/prfl/EOG093605DE.prfl --predictionStart=0 --predictionEnd=33319 --species=arabidopsis ./tmp/scaffold8655Schil_BUSCO_geno_206160443_.temp
```
