## Supplementary material for "The *de novo* reference genome and transcriptome assemblies of the wild tomato species *Solanum chilense*": EOG093605DE.out.2

```
# Please cite: Mario Stanke, Mark Diekhans, Robert Baertsch, David Haussler (2008),
# Using native and syntenically mapped cDNA alignments to improve de novo gene finding
# Bioinformatics 24: 637-644, doi 10.1093/bioinformatics/btn013
# No extrinsic information on sequences given.
# Using protein profile unknown
# --[0..119]--> unknown_A (25) <--[0..16]--> unknown_B (18) <--[4..9]--> unknown_C (46) <--[0..2]--> unknown_D (150) <--[0..1]--> unknown_E (26) <--[0..3]--> unknown_F (98) <--[0..1]--> unknown_G (25) <--[12..23]--> unknown_I (51) <--[5..51]--> unknown_J (39) <--[0..1]--> unknown_K (42) <--[0..12]--> unknown_L (30) <--[3..7]--> unknown_M (33) <--[0..9]--
# arabidopsis version. Using default transition matrix.
# We have hints for 0 sequences and for 0 of the sequences in the input set.
#
# ----- prediction on sequence number 1 (length = 22531, name = scaffold5993) -----
#
# Constraints/Hints:
# (none)
# Predicted genes for sequence number 1 on both strands
# start gene g1
scaffold5993	AUGUSTUS	gene	176	4423	0.01	+	.	g1
scaffold5993	AUGUSTUS	transcript	176	4423	0.01	+	.	g1.t1
scaffold5993	AUGUSTUS	exon	176	211	.	+	.	transcript_id "g1.t1"; gene_id "g1";
scaffold5993	AUGUSTUS	start_codon	195	197	.	+	0	transcript_id "g1.t1"; gene_id "g1";
scaffold5993	AUGUSTUS	intron	212	359	0.01	+	.	transcript_id "g1.t1"; gene_id "g1";
scaffold5993	AUGUSTUS	intron	589	771	1	+	.	transcript_id "g1.t1"; gene_id "g1";
scaffold5993	AUGUSTUS	intron	874	1076	0.99	+	.	transcript_id "g1.t1"; gene_id "g1";
scaffold5993	AUGUSTUS	intron	1247	1677	0.93	+	.	transcript_id "g1.t1"; gene_id "g1";
scaffold5993	AUGUSTUS	intron	1812	1905	0.96	+	.	transcript_id "g1.t1"; gene_id "g1";
scaffold5993	AUGUSTUS	intron	2084	2462	1	+	.	transcript_id "g1.t1"; gene_id "g1";
scaffold5993	AUGUSTUS	intron	3019	3550	0.72	+	.	transcript_id "g1.t1"; gene_id "g1";
scaffold5993	AUGUSTUS	intron	3664	3731	0.97	+	.	transcript_id "g1.t1"; gene_id "g1";
scaffold5993	AUGUSTUS	intron	3979	4062	1	+	.	transcript_id "g1.t1"; gene_id "g1";
scaffold5993	AUGUSTUS	CDS	195	211	0.01	+	0	transcript_id "g1.t1"; gene_id "g1";
scaffold5993	AUGUSTUS	CDS	360	588	0.28	+	1	transcript_id "g1.t1"; gene_id "g1";
scaffold5993	AUGUSTUS	exon	360	588	.	+	.	transcript_id "g1.t1"; gene_id "g1";
scaffold5993	AUGUSTUS	CDS	772	873	1	+	0	transcript_id "g1.t1"; gene_id "g1";
scaffold5993	AUGUSTUS	exon	772	873	.	+	.	transcript_id "g1.t1"; gene_id "g1";
scaffold5993	AUGUSTUS	CDS	1077	1246	0.96	+	0	transcript_id "g1.t1"; gene_id "g1";
scaffold5993	AUGUSTUS	exon	1077	1246	.	+	.	transcript_id "g1.t1"; gene_id "g1";
scaffold5993	AUGUSTUS	CDS	1678	1811	0.93	+	1	transcript_id "g1.t1"; gene_id "g1";
scaffold5993	AUGUSTUS	exon	1678	1811	.	+	.	transcript_id "g1.t1"; gene_id "g1";
scaffold5993	AUGUSTUS	CDS	1906	2083	0.98	+	2	transcript_id "g1.t1"; gene_id "g1";
scaffold5993	AUGUSTUS	exon	1906	2083	.	+	.	transcript_id "g1.t1"; gene_id "g1";
scaffold5993	AUGUSTUS	CDS	2463	3018	0.74	+	1	transcript_id "g1.t1"; gene_id "g1";
scaffold5993	AUGUSTUS	exon	2463	3018	.	+	.	transcript_id "g1.t1"; gene_id "g1";
scaffold5993	AUGUSTUS	CDS	3551	3663	0.96	+	0	transcript_id "g1.t1"; gene_id "g1";
scaffold5993	AUGUSTUS	exon	3551	3663	.	+	.	transcript_id "g1.t1"; gene_id "g1";
scaffold5993	AUGUSTUS	CDS	3732	3978	1	+	1	transcript_id "g1.t1"; gene_id "g1";
scaffold5993	AUGUSTUS	exon	3732	3978	.	+	.	transcript_id "g1.t1"; gene_id "g1";
scaffold5993	AUGUSTUS	CDS	4063	4284	1	+	0	transcript_id "g1.t1"; gene_id "g1";
scaffold5993	AUGUSTUS	exon	4063	4423	.	+	.	transcript_id "g1.t1"; gene_id "g1";
scaffold5993	AUGUSTUS	stop_codon	4282	4284	.	+	0	transcript_id "g1.t1"; gene_id "g1";
scaffold5993	AUGUSTUS	tts	4423	4423	.	+	.	transcript_id "g1.t1"; gene_id "g1";
scaffold5993	AUGUSTUS	protein_match	198	211	0.776	+	0	target "unknown_A[1..5]"; target_start 1; transcript_id "g1.t1"; gene_id "g1";
scaffold5993	AUGUSTUS	protein_match	360	420	3.53	+	1	target "unknown_A[5..25]"; target_start 1; transcript_id "g1.t1"; gene_id "g1";
scaffold5993	AUGUSTUS	protein_match	421	474	5.89	+	0	target "unknown_B[1..18]"; target_start 26; transcript_id "g1.t1"; gene_id "g1";
scaffold5993	AUGUSTUS	protein_match	496	588	4.06	+	0	target "unknown_C[1..31]"; target_start 51; transcript_id "g1.t1"; gene_id "g1";
scaffold5993	AUGUSTUS	protein_match	772	816	3.25	+	0	target "unknown_C[32..46]"; target_start 51; transcript_id "g1.t1"; gene_id "g1";
scaffold5993	AUGUSTUS	protein_match	817	873	4.41	+	0	target "unknown_D[1..19]"; target_start 97; transcript_id "g1.t1"; gene_id "g1";
scaffold5993	AUGUSTUS	protein_match	1077	1246	4.16	+	2	target "unknown_D[20..76]"; target_start 96; transcript_id "g1.t1"; gene_id "g1";
scaffold5993	AUGUSTUS	protein_match	1678	1811	7.52	+	0	target "unknown_D[77..121]"; target_start 96; transcript_id "g1.t1"; gene_id "g1";
scaffold5993	AUGUSTUS	protein_match	1906	1994	5.57	+	2	target "unknown_D[121..150]"; target_start 97; transcript_id "g1.t1"; gene_id "g1";
scaffold5993	AUGUSTUS	protein_match	1995	2072	6.12	+	0	target "unknown_E[1..26]"; target_start 247; transcript_id "g1.t1"; gene_id "g1";
scaffold5993	AUGUSTUS	protein_match	2082	2083	1	+	0	target "unknown_F[1..1]"; target_start 276; transcript_id "g1.t1"; gene_id "g1";
scaffold5993	AUGUSTUS	protein_match	2463	2754	7.03	+	1	target "unknown_F[1..98]"; target_start 276; transcript_id "g1.t1"; gene_id "g1";
scaffold5993	AUGUSTUS	protein_match	2755	2829	4.25	+	0	target "unknown_G[1..25]"; target_start 374; transcript_id "g1.t1"; gene_id "g1";
scaffold5993	AUGUSTUS	protein_match	2872	3018	3.84	+	0	target "unknown_I[1..49]"; target_start 413; transcript_id "g1.t1"; gene_id "g1";
scaffold5993	AUGUSTUS	protein_match	3551	3556	5.88	+	0	target "unknown_I[50..51]"; target_start 413; transcript_id "g1.t1"; gene_id "g1";
scaffold5993	AUGUSTUS	protein_match	3733	3849	1.95	+	0	target "unknown_J[1..39]"; target_start 500; transcript_id "g1.t1"; gene_id "g1";
scaffold5993	AUGUSTUS	protein_match	3853	3978	5.04	+	0	target "unknown_K[1..42]"; target_start 540; transcript_id "g1.t1"; gene_id "g1";
scaffold5993	AUGUSTUS	protein_match	4063	4152	4.81	+	0	target "unknown_L[1..30]"; target_start 582; transcript_id "g1.t1"; gene_id "g1";
scaffold5993	AUGUSTUS	protein_match	4168	4266	4.51	+	0	target "unknown_M[1..33]"; target_start 617; transcript_id "g1.t1"; gene_id "g1";
# coding sequence = [atggattttgtaaattggaaattggacacatctgtggatgaattagggcatgagtttgaggctggatgtgatcctaaca
# tggagggatattcgaggaaattagtcgagttttgctgctccaaggccctcactgatatgtgtagtaagttacaagaaatgatcgataatggtgatttt
# atccggttcacgtttgatatgatgttggcatgggaaatgcctagttcaacagaagaagagacacatgaagagtcgttggcgaaagaaaaagaagagaa
# aaaagttgttgctgagatgagtaaagaacaagatgacatccctttgttctactcggatctcttgccgttccttgttgatcataaacctagtgttggag
# agcatgctttcttgtggctagcgacactcgtaaatttagtaggtgattttgttaacagaagatgtactttcgagactctcacagcacctacggaaaat
# cgtctgcattttcctgcttataacatattcttgaaggagactataaagtgcataaagcatttacagaaacaagcaactccaacgggtgtggaaatgag
# agatgacgagtttataatacacgtagaaggaactgcaagttcacaaagaatagtgcgccatattggagggacaagttggcctggtaggctgacactaa
# caaactatgccctgtacttcgaggaatccggagtcatttcttataaagacgctcttaagctcaatctttcggaagatttcgagcagagtatcaaacct
# gctgctacaggtccgtggggtgctccgctctttgacaaggctatagtttatagttcttctgaattggaagaagccgttctcttggaatttcccgaaat
# gacaagctcaacaaggcgcgaccattggcttgctcttataaaggagattatacttttgcatcggttcctacggaagtttaaggttgattcaccttcag
# gatcatgggagatgcacgcgaggacaatactaggaattataaggcttcatgcagctagagaaatgcttaggatctctccaccagttcctaagaagttc
# ttgattttcgatttgctagacgagttaccaaaaggagattatgtactggaagagcttgctgagagtctgaagaaagtagacgttggacatccttgtag
# tgctagttcgatcttgagaagcctgaatatctccatgatgcctgtttcagccgaagtggtcaaagaaatcgatgatagcaaccgtatccctggacaaa
# ccgacagtgtctcgtcattggggaatgctatcgatcaagcgagagaggaagcaaaggagattgaaaaggccaaagctactattgaggagctgaaaggg
# gaaggagtggggaatagtgtccaggttcttatgggtcttatcaagcagctcgggaggttaatgccttatattcaagaggtattaacatgggaacgacc
# tctatgcacctccatttttgtcttgacgacactcgtagtcatatatacagagtgtattggcaaagctatagcagctctcttattggtaacggttgcaa
# cgatgatatggacaagacgaagaagggatgaactagataagacaagtaaaatagttatctacactggatctgatcacacgacgatggaaaacatagtg
# tcagctcaacatggactaagaaatgtctacgacttgattcaaagcatgaacatagtattactcaaaatctggtccatatttgtttcaaaggctccaaa
# gcatgcagatttagtaatggcggcaatggttgttgctgcagtgatattagctgtggttccgttcaagttcatcgttatggctttgacgttgtgcatct
# ttgtacagacttcaaagattgggaaatacatggaaaatgagagagtaaatcggagaataaaagaatggtgggattctatacctgttgtccctgtcgaa
# attgtggggaaaaatgctgattcgtag]
# protein sequence = [MDFVNWKLDTSVDELGHEFEAGCDPNMEGYSRKLVEFCCSKALTDMCSKLQEMIDNGDFIRFTFDMMLAWEMPSSTEE
# ETHEESLAKEKEEKKVVAEMSKEQDDIPLFYSDLLPFLVDHKPSVGEHAFLWLATLVNLVGDFVNRRCTFETLTAPTENRLHFPAYNIFLKETIKCIK
# HLQKQATPTGVEMRDDEFIIHVEGTASSQRIVRHIGGTSWPGRLTLTNYALYFEESGVISYKDALKLNLSEDFEQSIKPAATGPWGAPLFDKAIVYSS
# SELEEAVLLEFPEMTSSTRRDHWLALIKEIILLHRFLRKFKVDSPSGSWEMHARTILGIIRLHAAREMLRISPPVPKKFLIFDLLDELPKGDYVLEEL
# AESLKKVDVGHPCSASSILRSLNISMMPVSAEVVKEIDDSNRIPGQTDSVSSLGNAIDQAREEAKEIEKAKATIEELKGEGVGNSVQVLMGLIKQLGR
# LMPYIQEVLTWERPLCTSIFVLTTLVVIYTECIGKAIAALLLVTVATMIWTRRRRDELDKTSKIVIYTGSDHTTMENIVSAQHGLRNVYDLIQSMNIV
# LLKIWSIFVSKAPKHADLVMAAMVVAAVILAVVPFKFIVMALTLCIFVQTSKIGKYMENERVNRRIKEWWDSIPVVPVEIVGKNADS]
# sequence of block unknown_A     1 [DFVNWKLDTSVDELGHEFEAGCDPN] 26
# sequence of block unknown_B    26 [MEGYSRKLVEFCCSKALT] 44
# sequence of block unknown_C    51 [EMIDNGDFIRFTFDMMLAWEMPSSTEEETHEESLAKEKEEKKVVAE] 97
# sequence of block unknown_D    97 [MSKEQDDIPLFYSDLLPFLVDHKPSVGEHAFLWLATLVNLVGDFVNRRCTFETLTAPTENRLHFPAYNIFLKETIKCIKHLQKQATPTGVEMRDDEFIIHVEGTASSQRIVRHIGGTSWPGRLTLTNYALYFEESGVISYKDALKLNLSE] 247
# sequence of block unknown_E   247 [DFEQSIKPAATGPWGAPLFDKAIVYS] 273
# sequence of block unknown_F   276 [LEEAVLLEFPEMTSSTRRDHWLALIKEIILLHRFLRKFKVDSPSGSWEMHARTILGIIRLHAAREMLRISPPVPKKFLIFDLLDELPKGDYVLEELAE] 374
# sequence of block unknown_G   374 [SLKKVDVGHPCSASSILRSLNISMM] 399
# sequence of block unknown_I   413 [RIPGQTDSVSSLGNAIDQAREEAKEIEKAKATIEELKGEGVGNSVQVLMGL] 464
# sequence of block unknown_J   500 [ECIGKAIAALLLVTVATMIWTRRRRDELDKTSKIVIYTG] 539
# sequence of block unknown_K   540 [DHTTMENIVSAQHGLRNVYDLIQSMNIVLLKIWSIFVSKAPK] 582
# sequence of block unknown_L   582 [HADLVMAAMVVAAVILAVVPFKFIVMALTL] 612
# sequence of block unknown_M   617 [TSKIGKYMENERVNRRIKEWWDSIPVVPVEIVG] 650
# end gene g1
###
# start gene g2
scaffold5993	AUGUSTUS	gene	5504	19781	0.01	-	.	g2
scaffold5993	AUGUSTUS	transcript	5504	19781	0.01	-	.	g2.t1
scaffold5993	AUGUSTUS	tts	5504	5504	.	-	.	transcript_id "g2.t1"; gene_id "g2";
scaffold5993	AUGUSTUS	exon	5504	6461	.	-	.	transcript_id "g2.t1"; gene_id "g2";
scaffold5993	AUGUSTUS	stop_codon	5770	5772	.	-	0	transcript_id "g2.t1"; gene_id "g2";
scaffold5993	AUGUSTUS	intron	6462	8051	0.07	-	.	transcript_id "g2.t1"; gene_id "g2";
scaffold5993	AUGUSTUS	intron	8112	10570	0.18	-	.	transcript_id "g2.t1"; gene_id "g2";
scaffold5993	AUGUSTUS	intron	10749	10858	1	-	.	transcript_id "g2.t1"; gene_id "g2";
scaffold5993	AUGUSTUS	intron	10976	11197	0.7	-	.	transcript_id "g2.t1"; gene_id "g2";
scaffold5993	AUGUSTUS	intron	11337	11960	0.98	-	.	transcript_id "g2.t1"; gene_id "g2";
scaffold5993	AUGUSTUS	intron	12007	12089	0.99	-	.	transcript_id "g2.t1"; gene_id "g2";
scaffold5993	AUGUSTUS	intron	12175	12700	0.74	-	.	transcript_id "g2.t1"; gene_id "g2";
scaffold5993	AUGUSTUS	intron	12731	12839	0.47	-	.	transcript_id "g2.t1"; gene_id "g2";
scaffold5993	AUGUSTUS	intron	13472	13547	0.99	-	.	transcript_id "g2.t1"; gene_id "g2";
scaffold5993	AUGUSTUS	intron	13773	14148	0.99	-	.	transcript_id "g2.t1"; gene_id "g2";
scaffold5993	AUGUSTUS	intron	14674	16376	0.78	-	.	transcript_id "g2.t1"; gene_id "g2";
scaffold5993	AUGUSTUS	CDS	5770	6461	0.14	-	2	transcript_id "g2.t1"; gene_id "g2";
scaffold5993	AUGUSTUS	CDS	8052	8111	0.16	-	2	transcript_id "g2.t1"; gene_id "g2";
scaffold5993	AUGUSTUS	exon	8052	8111	.	-	.	transcript_id "g2.t1"; gene_id "g2";
scaffold5993	AUGUSTUS	CDS	10571	10748	1	-	0	transcript_id "g2.t1"; gene_id "g2";
scaffold5993	AUGUSTUS	exon	10571	10748	.	-	.	transcript_id "g2.t1"; gene_id "g2";
scaffold5993	AUGUSTUS	CDS	10859	10975	1	-	0	transcript_id "g2.t1"; gene_id "g2";
scaffold5993	AUGUSTUS	exon	10859	10975	.	-	.	transcript_id "g2.t1"; gene_id "g2";
scaffold5993	AUGUSTUS	CDS	11198	11336	0.69	-	1	transcript_id "g2.t1"; gene_id "g2";
scaffold5993	AUGUSTUS	exon	11198	11336	.	-	.	transcript_id "g2.t1"; gene_id "g2";
scaffold5993	AUGUSTUS	CDS	11961	12006	1	-	2	transcript_id "g2.t1"; gene_id "g2";
scaffold5993	AUGUSTUS	exon	11961	12006	.	-	.	transcript_id "g2.t1"; gene_id "g2";
scaffold5993	AUGUSTUS	CDS	12090	12174	0.89	-	0	transcript_id "g2.t1"; gene_id "g2";
scaffold5993	AUGUSTUS	exon	12090	12174	.	-	.	transcript_id "g2.t1"; gene_id "g2";
scaffold5993	AUGUSTUS	CDS	12701	12730	0.42	-	0	transcript_id "g2.t1"; gene_id "g2";
scaffold5993	AUGUSTUS	exon	12701	12730	.	-	.	transcript_id "g2.t1"; gene_id "g2";
scaffold5993	AUGUSTUS	CDS	12840	13471	0.99	-	2	transcript_id "g2.t1"; gene_id "g2";
scaffold5993	AUGUSTUS	exon	12840	13471	.	-	.	transcript_id "g2.t1"; gene_id "g2";
scaffold5993	AUGUSTUS	CDS	13548	13772	1	-	2	transcript_id "g2.t1"; gene_id "g2";
scaffold5993	AUGUSTUS	exon	13548	13772	.	-	.	transcript_id "g2.t1"; gene_id "g2";
scaffold5993	AUGUSTUS	CDS	14149	14673	0.79	-	2	transcript_id "g2.t1"; gene_id "g2";
scaffold5993	AUGUSTUS	exon	14149	14673	.	-	.	transcript_id "g2.t1"; gene_id "g2";
scaffold5993	AUGUSTUS	CDS	16377	16728	0.44	-	0	transcript_id "g2.t1"; gene_id "g2";
scaffold5993	AUGUSTUS	exon	16377	16751	.	-	.	transcript_id "g2.t1"; gene_id "g2";
scaffold5993	AUGUSTUS	start_codon	16726	16728	.	-	0	transcript_id "g2.t1"; gene_id "g2";
scaffold5993	AUGUSTUS	exon	19573	19781	.	-	.	transcript_id "g2.t1"; gene_id "g2";
scaffold5993	AUGUSTUS	tss	19781	19781	.	-	.	transcript_id "g2.t1"; gene_id "g2";
# coding sequence = [atggtacaattgttagtcttcattttcctcttatcgtatacagtgaggatgttcactgctgactactttctgtttgttt
# cagctttcgggcagtcatcttctagcccatttgggtcacaatcaggtttcgggcagacaagtaataacccatttgctccaaaaccttttggcagtaca
# aatccatttggttctcaatcaggtggttccttttttggtagcacttccactggagtgtttggaaccccccaatcttcttcacctctggggtctacatc
# agtttttggtgcatcatcctcacctgcatttggagcttctactactacttttggcagttcatcaccagcatttgggagttcatcagtattcgggcaaa
# agccagcttttggcggctttggttcaagcagtgctcaaacaagtccattcggcagctcgtttcaacaatcacagccggcatttgggagtggtctattc
# ggctcatctacaccttttggtacttcaagtcaacctgcatttggtactccgagtactccaacatttggttcatcaacgacccctgcttttggtgcccc
# aacgagtacaccagcttttggtacatcaagtactccagcctttggttctacacctaatccaaccttcggcagtacaagcagcccatttggtgtgacaa
# atcctcctgtttttggatctggcactccgtcctttggtactaccactgcttctgcctttggttccacatcaactcctgcttttggtactccgagtgct
# ccttcgtttagttttggatcctctcctgcatttggccaatcaacatctgcttttggcagtagcccgtttggcacaacaacgtcagcttttggtgctca
# aagttctgcctttggagcccaaacttctgcatcatctttcggaaaccctagttttggacaatctgccgttggtggtcaacggggcggaacacgagttg
# ctgcttaccaggcaacacctgatgcagataattccagtggtacccagcctgcgaaactagagtctatttcggccatgccagtttacaaagaaaagagc
# catgaagaacttaggtgggaggattaccagttgggagacaagggaggtcctgctcctgcgggtcagtcaactggtggaatcaattttggaagctcagc
# cttcgcatcatcatcaacttccccatttggccaatcatctgcaaatccatttacgtcctctacatcttccaacccttttgcccccaaaccgtccacat
# tcagtactccaaattttggagtcccaactactccggcttttaatacctctgcctttccaagctcaaatacatctaatccttttggctctacatcctcg
# acttccccttccttatttggatcaacttcagcttttggacaaaatacatctccgaccctctttggatcggctagtgcttcgggttttgggtcatcaac
# atcaatttttggctcctcgtctgctcagaatactgcctcagcatttggtcctagcttaagctttggtaacacccaatcatcaccgttattccaatcaa
# ctaccccttcattcggacagacgaactcggcctttggacagaccacatcatcttttgcccagactacaccagcttttggtcaatccaatttgtttagt
# acaccttctactggctttggtagtaatctgttttcaagtgcaccactgctaaatacaagcagtacaatgggatttggccaaacaacgcttcagcagtt
# aagctgttacctttacaagccctctctatcaactccttttcaactgactcagccttctcagagttctgcttttgggttcaataactttggtcagacac
# aaggagctgctgcaagtggttttggtggcactcccagccttttcagtcagccgccagctatccaaagctctgttgtcgcacaaccttcagttgttact
# aatccatttggaactttaccagcgatgcctcagatgtcaattggtcgtactggcacttcttcttctatacagtatgggatttctagtttaccggtggt
# tgacaaacctgttcctgtccggatatcatcattactaacttctcgacacatttctcaaagacgggttaggttgccggcaaggaaatatcatcctaaaa
# ctgaggggactaaggtaccgttctttagtgatgatgatgaaacaccaagcacacctaaggcagatgcattgtttgttcccagagagaatccaagagct
# ttagtaattcgtccagtggaccagtggccttcgagaggtggtgtggagaaagtatcaccatcaaagcacatgtctatcccagcgcatgagaatggtaa
# aactgctgaagttgtttgtgctccagttaacgaggccagtgcaaaagataaaaacaaagatccggttgagaatggccttgataaagagggcatcgata
# gtaccaaactgaaccagaaacctaatggtctccacgaagggcaacatctccgaaaaggaggagggtcttccattacccttactggccatcgagctggt
# gaggcagcaattgtttatgaacatggggcagacattgaggctctgatgccaaagctctgccattccgattattacacagaaccacggattcaggaatt
# ggcagccaaagaaagagctgaacctggcttctgtcgccgtgtgaaggattttgtggttggaagacatgggtacggtagcatcaagttcataggggaaa
# cagatgttcgtcgtcttgatcttgagtctcttatccagtttaacaatcgggaggtgatagtctatatggatgaaagtaagaaacctcctgtcggccaa
# ggtcttaacaagcctgctgaggtgacacttctcaacataaaatgtttcgataagaagactggacatcagtatacagagggtcctagaatcgagaaata
# taaagaaatgcttaagaggaaggcaggagatcaaggtgctgaattcgtgtcatatgatcccgtcaaaggagaatggaagttcagggtgcagcatttca
# gcaaatattggcttcatgaagacaacgaagaagatgaatatagcgaatattctgattcctag]
# protein sequence = [MVQLLVFIFLLSYTVRMFTADYFLFVSAFGQSSSSPFGSQSGFGQTSNNPFAPKPFGSTNPFGSQSGGSFFGSTSTGV
# FGTPQSSSPLGSTSVFGASSSPAFGASTTTFGSSSPAFGSSSVFGQKPAFGGFGSSSAQTSPFGSSFQQSQPAFGSGLFGSSTPFGTSSQPAFGTPST
# PTFGSSTTPAFGAPTSTPAFGTSSTPAFGSTPNPTFGSTSSPFGVTNPPVFGSGTPSFGTTTASAFGSTSTPAFGTPSAPSFSFGSSPAFGQSTSAFG
# SSPFGTTTSAFGAQSSAFGAQTSASSFGNPSFGQSAVGGQRGGTRVAAYQATPDADNSSGTQPAKLESISAMPVYKEKSHEELRWEDYQLGDKGGPAP
# AGQSTGGINFGSSAFASSSTSPFGQSSANPFTSSTSSNPFAPKPSTFSTPNFGVPTTPAFNTSAFPSSNTSNPFGSTSSTSPSLFGSTSAFGQNTSPT
# LFGSASASGFGSSTSIFGSSSAQNTASAFGPSLSFGNTQSSPLFQSTTPSFGQTNSAFGQTTSSFAQTTPAFGQSNLFSTPSTGFGSNLFSSAPLLNT
# SSTMGFGQTTLQQLSCYLYKPSLSTPFQLTQPSQSSAFGFNNFGQTQGAAASGFGGTPSLFSQPPAIQSSVVAQPSVVTNPFGTLPAMPQMSIGRTGT
# SSSIQYGISSLPVVDKPVPVRISSLLTSRHISQRRVRLPARKYHPKTEGTKVPFFSDDDETPSTPKADALFVPRENPRALVIRPVDQWPSRGGVEKVS
# PSKHMSIPAHENGKTAEVVCAPVNEASAKDKNKDPVENGLDKEGIDSTKLNQKPNGLHEGQHLRKGGGSSITLTGHRAGEAAIVYEHGADIEALMPKL
# CHSDYYTEPRIQELAAKERAEPGFCRRVKDFVVGRHGYGSIKFIGETDVRRLDLESLIQFNNREVIVYMDESKKPPVGQGLNKPAEVTLLNIKCFDKK
# TGHQYTEGPRIEKYKEMLKRKAGDQGAEFVSYDPVKGEWKFRVQHFSKYWLHEDNEEDEYSEYSDS]
# end gene g2
###
# command line:
# augustus --codingseq=1 --proteinprofile=/home/pgsb/tetiana.nosenko/lineages/embryophyta_odb9/prfl/EOG093605DE.prfl --predictionStart=0 --predictionEnd=22531 --species=arabidopsis ./tmp/scaffold5993Schil_BUSCO_geno_206160443_.temp
```
