## Supplementary material for "The *de novo* reference genome and transcriptome assemblies of the wild tomato species *Solanum chilense*": EOG093605DF.out.1

```
# Please cite: Mario Stanke, Mark Diekhans, Robert Baertsch, David Haussler (2008),
# Using native and syntenically mapped cDNA alignments to improve de novo gene finding
# Bioinformatics 24: 637-644, doi 10.1093/bioinformatics/btn013
# No extrinsic information on sequences given.
# Using protein profile unknown
# --[6..141]--> unknown_A (22) <--[0..2]--> unknown_B (32) <--[0..7]--> unknown_C (469) <--[13..24]--> unknown_E (54) <--[0..1]--> unknown_F (9) <--[0..2]--> unknown_G (14) <--[0..9]--> unknown_H (44) <--[10..20]--> unknown_J (33) <--[0..9]--
# arabidopsis version. Using default transition matrix.
# We have hints for 0 sequences and for 0 of the sequences in the input set.
#
# ----- prediction on sequence number 1 (length = 19585, name = scaffold7730) -----
#
# Constraints/Hints:
# (none)
# Predicted genes for sequence number 1 on both strands
# start gene g1
scaffold7730	AUGUSTUS	gene	3426	6341	0.01	+	.	g1
scaffold7730	AUGUSTUS	transcript	3426	6341	0.01	+	.	g1.t1
scaffold7730	AUGUSTUS	tss	3426	3426	.	+	.	transcript_id "g1.t1"; gene_id "g1";
scaffold7730	AUGUSTUS	exon	3426	3548	.	+	.	transcript_id "g1.t1"; gene_id "g1";
scaffold7730	AUGUSTUS	exon	5744	5838	.	+	.	transcript_id "g1.t1"; gene_id "g1";
scaffold7730	AUGUSTUS	start_codon	5795	5797	.	+	0	transcript_id "g1.t1"; gene_id "g1";
scaffold7730	AUGUSTUS	intron	5839	5924	0.67	+	.	transcript_id "g1.t1"; gene_id "g1";
scaffold7730	AUGUSTUS	CDS	5795	5838	0.67	+	0	transcript_id "g1.t1"; gene_id "g1";
scaffold7730	AUGUSTUS	CDS	5925	6183	0.78	+	1	transcript_id "g1.t1"; gene_id "g1";
scaffold7730	AUGUSTUS	exon	5925	6341	.	+	.	transcript_id "g1.t1"; gene_id "g1";
scaffold7730	AUGUSTUS	stop_codon	6181	6183	.	+	0	transcript_id "g1.t1"; gene_id "g1";
scaffold7730	AUGUSTUS	tts	6341	6341	.	+	.	transcript_id "g1.t1"; gene_id "g1";
# coding sequence = [atgccgttcgaaaggtttgccttgaaacgaccttgtgtgtctataaatgttcaggtacgactccacataacacccacaa
# agggccctaaagaaggaccccaacttggagctcaacactgccaggcagggccaaacgatgacccaaacgacagcctgtcgaccaggcaacggcgtgta
# gaccaggcgacggcccgtcgatgggtggcatcgatggatcctgaaagactgcagattgaggatcttcaggagcaaaccacgagatcccgtcgacgggg
# agtggtctcacccacggaccgtcgatag]
# protein sequence = [MPFERFALKRPCVSINVQVRLHITPTKGPKEGPQLGAQHCQAGPNDDPNDSLSTRQRRVDQATARRWVASMDPERLQI
# EDLQEQTTRSRRRGVVSPTDRR]
# end gene g1
###
# start gene g2
scaffold7730	AUGUSTUS	gene	13523	16201	0.01	-	.	g2
scaffold7730	AUGUSTUS	transcript	13523	16201	0.01	-	.	g2.t1
scaffold7730	AUGUSTUS	tts	13523	13523	.	-	.	transcript_id "g2.t1"; gene_id "g2";
scaffold7730	AUGUSTUS	exon	13523	15956	.	-	.	transcript_id "g2.t1"; gene_id "g2";
scaffold7730	AUGUSTUS	stop_codon	13707	13709	.	-	0	transcript_id "g2.t1"; gene_id "g2";
scaffold7730	AUGUSTUS	CDS	13707	15920	0.03	-	0	transcript_id "g2.t1"; gene_id "g2";
scaffold7730	AUGUSTUS	start_codon	15918	15920	.	-	0	transcript_id "g2.t1"; gene_id "g2";
scaffold7730	AUGUSTUS	exon	16034	16201	.	-	.	transcript_id "g2.t1"; gene_id "g2";
scaffold7730	AUGUSTUS	tss	16201	16201	.	-	.	transcript_id "g2.t1"; gene_id "g2";
scaffold7730	AUGUSTUS	protein_match	13710	13808	4.18	-	0	target "unknown_J[1..33]"; target_start 704; transcript_id "g2.t1"; gene_id "g2";
scaffold7730	AUGUSTUS	protein_match	13863	13994	4.12	-	0	target "unknown_H[1..44]"; target_start 642; transcript_id "g2.t1"; gene_id "g2";
scaffold7730	AUGUSTUS	protein_match	14022	14063	3.75	-	0	target "unknown_G[1..14]"; target_start 619; transcript_id "g2.t1"; gene_id "g2";
scaffold7730	AUGUSTUS	protein_match	14067	14093	5.5	-	0	target "unknown_F[1..9]"; target_start 609; transcript_id "g2.t1"; gene_id "g2";
scaffold7730	AUGUSTUS	protein_match	14097	14258	4.8	-	0	target "unknown_E[1..54]"; target_start 554; transcript_id "g2.t1"; gene_id "g2";
scaffold7730	AUGUSTUS	protein_match	14316	15722	4.88	-	0	target "unknown_C[1..469]"; target_start 66; transcript_id "g2.t1"; gene_id "g2";
scaffold7730	AUGUSTUS	protein_match	15741	15836	5.11	-	0	target "unknown_B[1..32]"; target_start 28; transcript_id "g2.t1"; gene_id "g2";
scaffold7730	AUGUSTUS	protein_match	15837	15902	4.11	-	0	target "unknown_A[1..22]"; target_start 6; transcript_id "g2.t1"; gene_id "g2";
# coding sequence = [atgcttatgacagcttatcatgggcggggtccttcctcaagaattgtcaggtctgtcttggataacaggaaatcaaata
# tcaccggcgaagaagaaactgaaccggctagggttcttcttgagaggttgtttgcccagacccagaaactagaacaacagatcggtagaaatatttat
# tttcctcaggttgctgagctgggattaaatcttggcaagctagagtcggatttgctggatgctcttgcagccttgaagaaaaaggaagacgatattca
# agatacagagagaaaagtattgatggagtacaatgaattaaaccgtgcaaagatagaattggagcaacgagtggaggaaatggaagctgctaattcta
# gacaggaaaaactggaaaatgagctaaggcaggctaatctggtcttagtatctcaagctgcagaaattgaagatctaaagtttcgtttcaacgagata
# gatcaggagatatctgctgcgcaaacagccctagtttcaaaagaagatgaaataaataaaatgatgattgagttgaagaataaatgtgatgaagcggc
# taaaaccgaatcacaactcagaaccaagggtgaactactcgatacagcaaatgaagtagttcaaagacaggaggttgaactacaaaatctccgaagag
# aaattcaagagaaagagaaagagctacaagtcttcttgacgatgcagaaaaccgaagatgagaaacttaaagtttccaaatccaatttggagaagcag
# gcaatggattggctcatagcaaagcaagaaatgaaaaaattggaagaggaaacatgtaaatatggtggagaagcaaatcggtcccttgaggatttcag
# aagagtcaagaagctacttgccgatgtaaggtctgagttagtctcatctcagagagctttgacatcctctagaaagaaaatggaagagcaggaaaatc
# tattagaaaatcgtctcgaagaacttgaagagcagagaagaagtgttatgtcttacatgacaagtttgaaagaagctcaaaatgaggtagagaatgag
# aaaatgcaacttacggttgctgaagctcgaaacaaagaacttgaaagggatttatccatggaaaaggagctcgttgaggagttgcagactgaaaataa
# tattaagaagtcttctctgtatgtagctataaatgaaaaatctgctctccaggaggagcttgaccgtaagagtgcagagttcggagaaacacagaatc
# ttcttcaggttaaagagtcagagctagtagatgctagattagagattcagcacttgaagtctcagtgcgcttctcttcagctgatgttggaagaaaaa
# aacaaggaacttctggattcaagaaagacattagatgaattaaatcaggaaatagctgagctgagggtgctcatgaacagtcaagaacagcaacttat
# tcaggcaacaagtatgttgaaagaaaaagaggaattcatgcagattatgcaacttgagttaaatgatacaaaaaagaaatatttagaagctgagaccg
# ttgtggaacagatggtagacctgactaacaaattggttgtttctgttaaggatgacgtgttgagctcactcagtcacactgatgaaatgtggtcatct
# cagctgatggagaaaccaactgatacttttaggtggcacaaaaaccatcttgaaaatgaacttgagttaacccgagaaagcctgaggagtagagaaat
# ggattctcttgcagcacaaagggctcttaaactcaaagagcaggagctcaaaattgttcgtcaaaaattaaatgatagggaggaagaaataaataaaa
# tgaaggaaatgacccaagatgcagatggcgtaaggcaactttatgctttggcacaggaaagaacaggtgaaaagagcactggagatctggcagttgaa
# aagctccaatttgaaggagctcaattggaagttgaagctgcaaccagtgctctccggaaactcgctgaattcagccgtggccttttgaacagagctag
# tttgaccattgaggctgactatgacagcagcctttggttggttgacatcccagaaactgcagcgaatgtctctagcagttttgaatgtcttgctgaag
# tttatacagagatggcacaactttcagctttgagtgagaagctggtgaaggaagctggtattttatgcccccagtag]
# protein sequence = [MLMTAYHGRGPSSRIVRSVLDNRKSNITGEEETEPARVLLERLFAQTQKLEQQIGRNIYFPQVAELGLNLGKLESDLL
# DALAALKKKEDDIQDTERKVLMEYNELNRAKIELEQRVEEMEAANSRQEKLENELRQANLVLVSQAAEIEDLKFRFNEIDQEISAAQTALVSKEDEIN
# KMMIELKNKCDEAAKTESQLRTKGELLDTANEVVQRQEVELQNLRREIQEKEKELQVFLTMQKTEDEKLKVSKSNLEKQAMDWLIAKQEMKKLEEETC
# KYGGEANRSLEDFRRVKKLLADVRSELVSSQRALTSSRKKMEEQENLLENRLEELEEQRRSVMSYMTSLKEAQNEVENEKMQLTVAEARNKELERDLS
# MEKELVEELQTENNIKKSSLYVAINEKSALQEELDRKSAEFGETQNLLQVKESELVDARLEIQHLKSQCASLQLMLEEKNKELLDSRKTLDELNQEIA
# ELRVLMNSQEQQLIQATSMLKEKEEFMQIMQLELNDTKKKYLEAETVVEQMVDLTNKLVVSVKDDVLSSLSHTDEMWSSQLMEKPTDTFRWHKNHLEN
# ELELTRESLRSREMDSLAAQRALKLKEQELKIVRQKLNDREEEINKMKEMTQDADGVRQLYALAQERTGEKSTGDLAVEKLQFEGAQLEVEAATSALR
# KLAEFSRGLLNRASLTIEADYDSSLWLVDIPETAANVSSSFECLAEVYTEMAQLSALSEKLVKEAGILCPQ]
# sequence of block unknown_J   704 [SSFECLAEVYTEMAQLSALSEKLVKEAGILCPQ] 737
# sequence of block unknown_H   642 [DLAVEKLQFEGAQLEVEAATSALRKLAEFSRGLLNRASLTIEAD] 686
# sequence of block unknown_G   619 [QDADGVRQLYALAQ] 633
# sequence of block unknown_F   609 [EEINKMKEM] 618
# sequence of block unknown_E   554 [PTDTFRWHKNHLENELELTRESLRSREMDSLAAQRALKLKEQELKIVRQKLNDR] 608
# sequence of block unknown_C    66 [GLNLGKLESDLLDALAALKKKEDDIQDTERKVLMEYNELNRAKIELEQRVEEMEAANSRQEKLENELRQANLVLVSQAAEIEDLKFRFNEIDQEISAAQTALVSKEDEINKMMIELKNKCDEAAKTESQLRTKGELLDTANEVVQRQEVELQNLRREIQEKEKELQVFLTMQKTEDEKLKVSKSNLEKQAMDWLIAKQEMKKLEEETCKYGGEANRSLEDFRRVKKLLADVRSELVSSQRALTSSRKKMEEQENLLENRLEELEEQRRSVMSYMTSLKEAQNEVENEKMQLTVAEARNKELERDLSMEKELVEELQTENNIKKSSLYVAINEKSALQEELDRKSAEFGETQNLLQVKESELVDARLEIQHLKSQCASLQLMLEEKNKELLDSRKTLDELNQEIAELRVLMNSQEQQLIQATSMLKEKEEFMQIMQLELNDTKKKYLEAETVVEQMVDLTNKLVVSVKDD] 535
# sequence of block unknown_B    28 [GEEETEPARVLLERLFAQTQKLEQQIGRNIYF] 60
# sequence of block unknown_A     6 [HGRGPSSRIVRSVLDNRKSNIT] 28
# end gene g2
###
# command line:
# augustus --codingseq=1 --proteinprofile=/home/pgsb/tetiana.nosenko/lineages/embryophyta_odb9/prfl/EOG093605DF.prfl --predictionStart=0 --predictionEnd=34158 --species=arabidopsis ./tmp/scaffold7730Schil_BUSCO_geno_206160443_.temp
```
