## Supplementary material for "The *de novo* reference genome and transcriptome assemblies of the wild tomato species *Solanum chilense*": EOG093605DG.out.1

```
# Please cite: Mario Stanke, Mark Diekhans, Robert Baertsch, David Haussler (2008),
# Using native and syntenically mapped cDNA alignments to improve de novo gene finding
# Bioinformatics 24: 637-644, doi 10.1093/bioinformatics/btn013
# No extrinsic information on sequences given.
# Using protein profile unknown
# --[1..125]--> unknown_A (75) <--[4..6]--> unknown_B (180) <--[0..9]--> unknown_C (30) <--[0..8]--> unknown_D (191) <--[0..1]--> unknown_E (20) <--[0..37]--> unknown_F (23) <--[0..613]--
# arabidopsis version. Using default transition matrix.
# We have hints for 0 sequences and for 0 of the sequences in the input set.
#
# ----- prediction on sequence number 1 (length = 23417, name = scaffold3145) -----
#
# Constraints/Hints:
# (none)
# Predicted genes for sequence number 1 on both strands
# start gene g1
scaffold3145	AUGUSTUS	gene	1192	7141	0.07	-	.	g1
scaffold3145	AUGUSTUS	transcript	1192	7141	0.07	-	.	g1.t1
scaffold3145	AUGUSTUS	exon	1192	1759	.	-	.	transcript_id "g1.t1"; gene_id "g1";
scaffold3145	AUGUSTUS	stop_codon	1646	1648	.	-	0	transcript_id "g1.t1"; gene_id "g1";
scaffold3145	AUGUSTUS	intron	1760	1980	0.92	-	.	transcript_id "g1.t1"; gene_id "g1";
scaffold3145	AUGUSTUS	intron	2215	2434	0.8	-	.	transcript_id "g1.t1"; gene_id "g1";
scaffold3145	AUGUSTUS	intron	2660	2763	1	-	.	transcript_id "g1.t1"; gene_id "g1";
scaffold3145	AUGUSTUS	intron	2935	3015	0.93	-	.	transcript_id "g1.t1"; gene_id "g1";
scaffold3145	AUGUSTUS	intron	3153	3360	0.9	-	.	transcript_id "g1.t1"; gene_id "g1";
scaffold3145	AUGUSTUS	intron	3516	3613	1	-	.	transcript_id "g1.t1"; gene_id "g1";
scaffold3145	AUGUSTUS	intron	3738	4530	0.99	-	.	transcript_id "g1.t1"; gene_id "g1";
scaffold3145	AUGUSTUS	intron	4632	4715	1	-	.	transcript_id "g1.t1"; gene_id "g1";
scaffold3145	AUGUSTUS	intron	4799	4900	0.97	-	.	transcript_id "g1.t1"; gene_id "g1";
scaffold3145	AUGUSTUS	intron	5129	5228	0.99	-	.	transcript_id "g1.t1"; gene_id "g1";
scaffold3145	AUGUSTUS	intron	5346	5705	0.95	-	.	transcript_id "g1.t1"; gene_id "g1";
scaffold3145	AUGUSTUS	CDS	1646	1759	0.92	-	0	transcript_id "g1.t1"; gene_id "g1";
scaffold3145	AUGUSTUS	CDS	1981	2214	0.96	-	0	transcript_id "g1.t1"; gene_id "g1";
scaffold3145	AUGUSTUS	exon	1981	2214	.	-	.	transcript_id "g1.t1"; gene_id "g1";
scaffold3145	AUGUSTUS	CDS	2435	2659	0.99	-	0	transcript_id "g1.t1"; gene_id "g1";
scaffold3145	AUGUSTUS	exon	2435	2659	.	-	.	transcript_id "g1.t1"; gene_id "g1";
scaffold3145	AUGUSTUS	CDS	2764	2934	0.93	-	0	transcript_id "g1.t1"; gene_id "g1";
scaffold3145	AUGUSTUS	exon	2764	2934	.	-	.	transcript_id "g1.t1"; gene_id "g1";
scaffold3145	AUGUSTUS	CDS	3016	3152	0.88	-	2	transcript_id "g1.t1"; gene_id "g1";
scaffold3145	AUGUSTUS	exon	3016	3152	.	-	.	transcript_id "g1.t1"; gene_id "g1";
scaffold3145	AUGUSTUS	CDS	3361	3515	1	-	1	transcript_id "g1.t1"; gene_id "g1";
scaffold3145	AUGUSTUS	exon	3361	3515	.	-	.	transcript_id "g1.t1"; gene_id "g1";
scaffold3145	AUGUSTUS	CDS	3614	3737	0.99	-	2	transcript_id "g1.t1"; gene_id "g1";
scaffold3145	AUGUSTUS	exon	3614	3737	.	-	.	transcript_id "g1.t1"; gene_id "g1";
scaffold3145	AUGUSTUS	CDS	4531	4631	1	-	1	transcript_id "g1.t1"; gene_id "g1";
scaffold3145	AUGUSTUS	exon	4531	4631	.	-	.	transcript_id "g1.t1"; gene_id "g1";
scaffold3145	AUGUSTUS	CDS	4716	4798	0.97	-	0	transcript_id "g1.t1"; gene_id "g1";
scaffold3145	AUGUSTUS	exon	4716	4798	.	-	.	transcript_id "g1.t1"; gene_id "g1";
scaffold3145	AUGUSTUS	CDS	4901	5128	0.98	-	0	transcript_id "g1.t1"; gene_id "g1";
scaffold3145	AUGUSTUS	exon	4901	5128	.	-	.	transcript_id "g1.t1"; gene_id "g1";
scaffold3145	AUGUSTUS	CDS	5229	5345	1	-	0	transcript_id "g1.t1"; gene_id "g1";
scaffold3145	AUGUSTUS	exon	5229	5345	.	-	.	transcript_id "g1.t1"; gene_id "g1";
scaffold3145	AUGUSTUS	CDS	5706	5891	0.98	-	0	transcript_id "g1.t1"; gene_id "g1";
scaffold3145	AUGUSTUS	exon	5706	5915	.	-	.	transcript_id "g1.t1"; gene_id "g1";
scaffold3145	AUGUSTUS	start_codon	5889	5891	.	-	0	transcript_id "g1.t1"; gene_id "g1";
scaffold3145	AUGUSTUS	exon	6989	7141	.	-	.	transcript_id "g1.t1"; gene_id "g1";
scaffold3145	AUGUSTUS	tss	7141	7141	.	-	.	transcript_id "g1.t1"; gene_id "g1";
scaffold3145	AUGUSTUS	protein_match	1688	1756	9.84	-	0	target "unknown_F[1..23]"; target_start 588; transcript_id "g1.t1"; gene_id "g1";
scaffold3145	AUGUSTUS	protein_match	1757	1759	7.86	-	0	target "unknown_E[20..20]"; target_start 568; transcript_id "g1.t1"; gene_id "g1";
scaffold3145	AUGUSTUS	protein_match	1981	2037	10.8	-	0	target "unknown_E[1..19]"; target_start 568; transcript_id "g1.t1"; gene_id "g1";
scaffold3145	AUGUSTUS	protein_match	2038	2214	7.05	-	0	target "unknown_D[133..191]"; target_start 377; transcript_id "g1.t1"; gene_id "g1";
scaffold3145	AUGUSTUS	protein_match	2435	2659	8.11	-	0	target "unknown_D[58..132]"; target_start 377; transcript_id "g1.t1"; gene_id "g1";
scaffold3145	AUGUSTUS	protein_match	2764	2934	7.97	-	0	target "unknown_D[1..57]"; target_start 377; transcript_id "g1.t1"; gene_id "g1";
scaffold3145	AUGUSTUS	protein_match	3040	3129	9.38	-	0	target "unknown_C[1..30]"; target_start 339; transcript_id "g1.t1"; gene_id "g1";
scaffold3145	AUGUSTUS	protein_match	3365	3515	9.56	-	1	target "unknown_B[130..180]"; target_start 150; transcript_id "g1.t1"; gene_id "g1";
scaffold3145	AUGUSTUS	protein_match	3614	3737	10.1	-	2	target "unknown_B[89..130]"; target_start 150; transcript_id "g1.t1"; gene_id "g1";
scaffold3145	AUGUSTUS	protein_match	4531	4631	7.85	-	1	target "unknown_B[55..89]"; target_start 150; transcript_id "g1.t1"; gene_id "g1";
scaffold3145	AUGUSTUS	protein_match	4716	4798	5.23	-	0	target "unknown_B[28..55]"; target_start 150; transcript_id "g1.t1"; gene_id "g1";
scaffold3145	AUGUSTUS	protein_match	4901	4981	4.92	-	0	target "unknown_B[1..27]"; target_start 150; transcript_id "g1.t1"; gene_id "g1";
scaffold3145	AUGUSTUS	protein_match	4997	5128	6.59	-	0	target "unknown_A[32..75]"; target_start 70; transcript_id "g1.t1"; gene_id "g1";
scaffold3145	AUGUSTUS	protein_match	5229	5321	3.99	-	0	target "unknown_A[1..31]"; target_start 70; transcript_id "g1.t1"; gene_id "g1";
# coding sequence = [atggcttgttacgcggcgattgaaaagggcggcgacgtgtttttcccaactccggcacgttcagttcgtcggtcttttc
# acttgctcatgttcgtgcttatatttactttgttgctaaatagcaactgcgtttcttcatactcatcaggatactgggattttagcagcagcaactcc
# acagatatggaaagagggaagttgggtcccgaaaatcccggtgtatgttccggaaaggccaaacatcttccagtttgtgaatgtggattcaaaatgtt
# ggactcttgcttcttgaataagaacaagatgcttgaaatagaaaagggagcaaatgactttaacatacccataatcagatccaaccgaaaattagttg
# cctctactgatggaggtctgcataaaccgtcttgtttagtcttcaattctgcatggaaggccagacaagtagaacacgaaccaaacaaaaagctcaat
# tatccatcacctgctggtatacaaagaccaaaaagtgatgaggatatcacattcatgagtattcttgaacttggccagcttctcaaggaaaatttaat
# cacatcagtggagctgactggaattttcttgaagagactgaagaggtatggtccagttcttgaatcggtcgttacaattactgaagaattagcataca
# aacaagcaaaagaggctgatcaactgcttgctgaaggcaaatatttgggtcctcttcatgggattccttatggtctgaaggacatcatagcagtacct
# aactataccacaacatggggttcaacatcttttaaagaccaagttcttgatattgaagcttgggtttataaaaggctgaaatctgccggggcagttct
# tgttgcaaagttagtaactggttctttagcatatgatgatatctggtttggtggtagaacaagaaacccgtggaatatggaggaatattctacgggat
# catcagcaggtcctgcttcttgcacctcagcaggtttggttccatttgcaattggttcagaaacttgcggctctattacctatccagcttcccgctgt
# ggcgtgacggcactgcggcccacttttggagctgttggtcgaacgggtattatgagcatagctgaaagcttggataaaataggccctttttgtagaaa
# ctctgtggattgtgtgattattctggatgccattcggggaaaggacccagatgatgtttcatctagagacatatcctttagagatccattctcagttg
# atatcacaaaactcactgttggatatcttgaggatgctgagatggaagtcgttcacgtactccaatcaaaaggagtgaatatggtcccgtttaacctg
# agttacactgttgattctgtccaaggtgtcctcaatttcacaatggatgttgagatgctggctcactttgacaaatggcagcgctcagatctggatga
# tgaatatgaagcccaagatcaatggcctactgaacttcgccgagcacgtgccatatctgcagttgactattttcaggcacaaagagctagaggtatat
# tgattcagcaagtaagagaaaatttcagcgttgatgcatttattggaaatgcaactgactgggagaaagtttgtgttggcaatcttgtgggtattcca
# gtagtaattgttccaacaggattcaaaaagatatctgatgcaccatcaaatgatattcgccgaagaacaacaataactacaggcatatatgctcctcc
# ggaccgtgatcatatcgccttagctttagcaattgcttatcaatcagttaccaatcatcataagcagcggccaccaattgatgaccttgggccaaatg
# atcctattgcagaattaccaaaatccctgtag]
# protein sequence = [MACYAAIEKGGDVFFPTPARSVRRSFHLLMFVLIFTLLLNSNCVSSYSSGYWDFSSSNSTDMERGKLGPENPGVCSGK
# AKHLPVCECGFKMLDSCFLNKNKMLEIEKGANDFNIPIIRSNRKLVASTDGGLHKPSCLVFNSAWKARQVEHEPNKKLNYPSPAGIQRPKSDEDITFM
# SILELGQLLKENLITSVELTGIFLKRLKRYGPVLESVVTITEELAYKQAKEADQLLAEGKYLGPLHGIPYGLKDIIAVPNYTTTWGSTSFKDQVLDIE
# AWVYKRLKSAGAVLVAKLVTGSLAYDDIWFGGRTRNPWNMEEYSTGSSAGPASCTSAGLVPFAIGSETCGSITYPASRCGVTALRPTFGAVGRTGIMS
# IAESLDKIGPFCRNSVDCVIILDAIRGKDPDDVSSRDISFRDPFSVDITKLTVGYLEDAEMEVVHVLQSKGVNMVPFNLSYTVDSVQGVLNFTMDVEM
# LAHFDKWQRSDLDDEYEAQDQWPTELRRARAISAVDYFQAQRARGILIQQVRENFSVDAFIGNATDWEKVCVGNLVGIPVVIVPTGFKKISDAPSNDI
# RRRTTITTGIYAPPDRDHIALALAIAYQSVTNHHKQRPPIDDLGPNDPIAELPKSL]
# sequence of block unknown_F   588 [LALAIAYQSVTNHHKQRPPIDDL] 611
# sequence of block unknown_E   568 [RRRTTITTGIYAPPDRDHIA] 588
# sequence of block unknown_D   377 [DKIGPFCRNSVDCVIILDAIRGKDPDDVSSRDISFRDPFSVDITKLTVGYLEDAEMEVVHVLQSKGVNMVPFNLSYTVDSVQGVLNFTMDVEMLAHFDKWQRSDLDDEYEAQDQWPTELRRARAISAVDYFQAQRARGILIQQVRENFSVDAFIGNATDWEKVCVGNLVGIPVVIVPTGFKKISDAPSNDI] 568
# sequence of block unknown_C   339 [SETCGSITYPASRCGVTALRPTFGAVGRTG] 369
# sequence of block unknown_B   150 [EPNKKLNYPSPAGIQRPKSDEDITFMSILELGQLLKENLITSVELTGIFLKRLKRYGPVLESVVTITEELAYKQAKEADQLLAEGKYLGPLHGIPYGLKDIIAVPNYTTTWGSTSFKDQVLDIEAWVYKRLKSAGAVLVAKLVTGSLAYDDIWFGGRTRNPWNMEEYSTGSSAGPASCTS] 330
# sequence of block unknown_A    70 [NPGVCSGKAKHLPVCECGFKMLDSCFLNKNKMLEIEKGANDFNIPIIRSNRKLVASTDGGLHKPSCLVFNSAWKA] 145
# end gene g1
###
# start gene g2
scaffold3145	AUGUSTUS	gene	7622	11221	0.03	-	.	g2
scaffold3145	AUGUSTUS	transcript	7622	11221	0.03	-	.	g2.t1
scaffold3145	AUGUSTUS	tts	7622	7622	.	-	.	transcript_id "g2.t1"; gene_id "g2";
scaffold3145	AUGUSTUS	exon	7622	8139	.	-	.	transcript_id "g2.t1"; gene_id "g2";
scaffold3145	AUGUSTUS	stop_codon	8002	8004	.	-	0	transcript_id "g2.t1"; gene_id "g2";
scaffold3145	AUGUSTUS	intron	8140	8240	1	-	.	transcript_id "g2.t1"; gene_id "g2";
scaffold3145	AUGUSTUS	intron	8361	8446	0.98	-	.	transcript_id "g2.t1"; gene_id "g2";
scaffold3145	AUGUSTUS	intron	8519	8611	1	-	.	transcript_id "g2.t1"; gene_id "g2";
scaffold3145	AUGUSTUS	intron	9736	10797	0.43	-	.	transcript_id "g2.t1"; gene_id "g2";
scaffold3145	AUGUSTUS	intron	10868	10990	0.87	-	.	transcript_id "g2.t1"; gene_id "g2";
scaffold3145	AUGUSTUS	CDS	8002	8139	1	-	0	transcript_id "g2.t1"; gene_id "g2";
scaffold3145	AUGUSTUS	CDS	8241	8360	1	-	0	transcript_id "g2.t1"; gene_id "g2";
scaffold3145	AUGUSTUS	exon	8241	8360	.	-	.	transcript_id "g2.t1"; gene_id "g2";
scaffold3145	AUGUSTUS	CDS	8447	8518	0.98	-	0	transcript_id "g2.t1"; gene_id "g2";
scaffold3145	AUGUSTUS	exon	8447	8518	.	-	.	transcript_id "g2.t1"; gene_id "g2";
scaffold3145	AUGUSTUS	CDS	8612	9735	1	-	2	transcript_id "g2.t1"; gene_id "g2";
scaffold3145	AUGUSTUS	exon	8612	9735	.	-	.	transcript_id "g2.t1"; gene_id "g2";
scaffold3145	AUGUSTUS	CDS	10798	10867	0.99	-	0	transcript_id "g2.t1"; gene_id "g2";
scaffold3145	AUGUSTUS	exon	10798	10867	.	-	.	transcript_id "g2.t1"; gene_id "g2";
scaffold3145	AUGUSTUS	CDS	10991	11083	0.88	-	0	transcript_id "g2.t1"; gene_id "g2";
scaffold3145	AUGUSTUS	exon	10991	11221	.	-	.	transcript_id "g2.t1"; gene_id "g2";
scaffold3145	AUGUSTUS	start_codon	11081	11083	.	-	0	transcript_id "g2.t1"; gene_id "g2";
scaffold3145	AUGUSTUS	tss	11221	11221	.	-	.	transcript_id "g2.t1"; gene_id "g2";
# coding sequence = [atggaagaaactaggaggaagatctgggcgcaatatgcgttcctgttattggcttgttgctttttctctcaactctacg
# ctagttcagatgtgaagttctacgagtcatttgacgaagcatttgatgggcgatggatcgtatctgagaaagaggactattcaggtgtgtggaaacat
# gccaagagtgagggacatgatgattatggacttcttgttagtgagaaggctaggaaatacgctattgtcaaggagcttgacaatgttgttgacctcaa
# agatggaactgtggttcttcaatatgaggttcgcctccaggatggacttgaatgtggtggtgcttacataaaatacctccgcccccaggaagcaggtt
# ggaccgcaaagggttttgataacgagtccccctacacaataatgtttggacctgataaatgcggagccacaaacaaggtgcacttcattttgaaacac
# aagaaccctaagagtggagaatacgttgagcaccacctcaagtttcctccctctgtaccagctgacaagctaactcatctttacactgctgtgttgaa
# accggacaatgatgttcttatcttggttgacggagaagaaaagaagaaggctaatttcctctcatctgatgattttgagccaccacttattcctgctg
# agaccattccagacccagaagacaagaagcctgaggactgggatgagagagccaagattccagacccagatgctaagaaacctgatgattgggatgag
# gatgcaccaatggaaattgaagatgaggaagctgtaaagcctgaaggatggttggatgatgagcctgaggatgttgatgatcctgaggccaccaagcc
# tgaagattgggatgatgaggaggatggtgaatgggaggctccaaaggttgacaacccaaaatgtgcagaagctcctggttgtggggagtggaaaaaac
# caatgatcagaaatccagcatacaagggaaaatggcacgctccgcttattgacaaccccaattacaagggtatttggaagccaagagatatcccaaat
# cctgactattttggacttgacaaacccaactttgagcctatcgcagccattggcattgagatctggacaatgcaagatggcatattgtttgacaatat
# cttgattgctagtgatgaaaaagttgcagaatcatacaggaagactgcctggaaacccaagtttgatgtagaaaaggagaaacagaaagctgaggaag
# aagcagaatctggtggcctcaaaggataccagaaattagtatttgacctcctctacaaggtagctggtgtcccattcttgggtgaacacaagaccaaa
# gtattggatcttctcgagaaagctgagaaacagcccaatatcacagttggtgtcgttgtctcaattgtagtggttgtcttctcagttttattgaagct
# cattttcggtgggaagaagcagcaacctgctagagctagtgccgagactgagaaaactgacggagctgaaacctcgacttccaatagtcaagccgctg
# aggagaaggaagatcagagtgaggatgctggtgccgctcctcgtcgaaggaccaggcgcgacaattag]
# protein sequence = [MEETRRKIWAQYAFLLLACCFFSQLYASSDVKFYESFDEAFDGRWIVSEKEDYSGVWKHAKSEGHDDYGLLVSEKARK
# YAIVKELDNVVDLKDGTVVLQYEVRLQDGLECGGAYIKYLRPQEAGWTAKGFDNESPYTIMFGPDKCGATNKVHFILKHKNPKSGEYVEHHLKFPPSV
# PADKLTHLYTAVLKPDNDVLILVDGEEKKKANFLSSDDFEPPLIPAETIPDPEDKKPEDWDERAKIPDPDAKKPDDWDEDAPMEIEDEEAVKPEGWLD
# DEPEDVDDPEATKPEDWDDEEDGEWEAPKVDNPKCAEAPGCGEWKKPMIRNPAYKGKWHAPLIDNPNYKGIWKPRDIPNPDYFGLDKPNFEPIAAIGI
# EIWTMQDGILFDNILIASDEKVAESYRKTAWKPKFDVEKEKQKAEEEAESGGLKGYQKLVFDLLYKVAGVPFLGEHKTKVLDLLEKAEKQPNITVGVV
# VSIVVVVFSVLLKLIFGGKKQQPARASAETEKTDGAETSTSNSQAAEEKEDQSEDAGAAPRRRTRRDN]
# end gene g2
###
# command line:
# augustus --codingseq=1 --proteinprofile=/home/pgsb/tetiana.nosenko/lineages/embryophyta_odb9/prfl/EOG093605DG.prfl --predictionStart=0 --predictionEnd=23417 --species=arabidopsis ./tmp/scaffold3145Schil_BUSCO_geno_206160443_.temp
```
