## Supplementary material for "The *de novo* reference genome and transcriptome assemblies of the wild tomato species *Solanum chilense*": EOG093605DG.out.2

```
# Please cite: Mario Stanke, Mark Diekhans, Robert Baertsch, David Haussler (2008),
# Using native and syntenically mapped cDNA alignments to improve de novo gene finding
# Bioinformatics 24: 637-644, doi 10.1093/bioinformatics/btn013
# No extrinsic information on sequences given.
# Using protein profile unknown
# --[1..125]--> unknown_A (75) <--[4..6]--> unknown_B (180) <--[0..9]--> unknown_C (30) <--[0..8]--> unknown_D (191) <--[0..1]--> unknown_E (20) <--[0..37]--> unknown_F (23) <--[0..613]--
# arabidopsis version. Using default transition matrix.
# We have hints for 0 sequences and for 0 of the sequences in the input set.
#
# ----- prediction on sequence number 1 (length = 28345, name = scaffold5428) -----
#
# Constraints/Hints:
# (none)
# Predicted genes for sequence number 1 on both strands
# start gene g1
scaffold5428	AUGUSTUS	gene	653	6712	0.01	+	.	g1
scaffold5428	AUGUSTUS	transcript	653	6712	0.01	+	.	g1.t1
scaffold5428	AUGUSTUS	exon	653	1151	.	+	.	transcript_id "g1.t1"; gene_id "g1";
scaffold5428	AUGUSTUS	start_codon	701	703	.	+	0	transcript_id "g1.t1"; gene_id "g1";
scaffold5428	AUGUSTUS	intron	1152	1296	0.94	+	.	transcript_id "g1.t1"; gene_id "g1";
scaffold5428	AUGUSTUS	intron	1460	1544	1	+	.	transcript_id "g1.t1"; gene_id "g1";
scaffold5428	AUGUSTUS	intron	1594	1705	0.99	+	.	transcript_id "g1.t1"; gene_id "g1";
scaffold5428	AUGUSTUS	intron	1820	1906	0.88	+	.	transcript_id "g1.t1"; gene_id "g1";
scaffold5428	AUGUSTUS	intron	2336	2545	0.88	+	.	transcript_id "g1.t1"; gene_id "g1";
scaffold5428	AUGUSTUS	intron	2930	3033	0.99	+	.	transcript_id "g1.t1"; gene_id "g1";
scaffold5428	AUGUSTUS	intron	3130	3229	0.99	+	.	transcript_id "g1.t1"; gene_id "g1";
scaffold5428	AUGUSTUS	intron	3346	3732	1	+	.	transcript_id "g1.t1"; gene_id "g1";
scaffold5428	AUGUSTUS	intron	3836	3941	0.96	+	.	transcript_id "g1.t1"; gene_id "g1";
scaffold5428	AUGUSTUS	intron	4001	5237	1	+	.	transcript_id "g1.t1"; gene_id "g1";
scaffold5428	AUGUSTUS	intron	5750	6468	0.03	+	.	transcript_id "g1.t1"; gene_id "g1";
scaffold5428	AUGUSTUS	CDS	701	1151	0.93	+	0	transcript_id "g1.t1"; gene_id "g1";
scaffold5428	AUGUSTUS	CDS	1297	1459	1	+	2	transcript_id "g1.t1"; gene_id "g1";
scaffold5428	AUGUSTUS	exon	1297	1459	.	+	.	transcript_id "g1.t1"; gene_id "g1";
scaffold5428	AUGUSTUS	CDS	1545	1593	0.99	+	1	transcript_id "g1.t1"; gene_id "g1";
scaffold5428	AUGUSTUS	exon	1545	1593	.	+	.	transcript_id "g1.t1"; gene_id "g1";
scaffold5428	AUGUSTUS	CDS	1706	1819	1	+	0	transcript_id "g1.t1"; gene_id "g1";
scaffold5428	AUGUSTUS	exon	1706	1819	.	+	.	transcript_id "g1.t1"; gene_id "g1";
scaffold5428	AUGUSTUS	CDS	1907	2335	0.56	+	0	transcript_id "g1.t1"; gene_id "g1";
scaffold5428	AUGUSTUS	exon	1907	2335	.	+	.	transcript_id "g1.t1"; gene_id "g1";
scaffold5428	AUGUSTUS	CDS	2546	2929	0.98	+	0	transcript_id "g1.t1"; gene_id "g1";
scaffold5428	AUGUSTUS	exon	2546	2929	.	+	.	transcript_id "g1.t1"; gene_id "g1";
scaffold5428	AUGUSTUS	CDS	3034	3129	0.99	+	0	transcript_id "g1.t1"; gene_id "g1";
scaffold5428	AUGUSTUS	exon	3034	3129	.	+	.	transcript_id "g1.t1"; gene_id "g1";
scaffold5428	AUGUSTUS	CDS	3230	3345	1	+	0	transcript_id "g1.t1"; gene_id "g1";
scaffold5428	AUGUSTUS	exon	3230	3345	.	+	.	transcript_id "g1.t1"; gene_id "g1";
scaffold5428	AUGUSTUS	CDS	3733	3835	0.96	+	1	transcript_id "g1.t1"; gene_id "g1";
scaffold5428	AUGUSTUS	exon	3733	3835	.	+	.	transcript_id "g1.t1"; gene_id "g1";
scaffold5428	AUGUSTUS	CDS	3942	4000	1	+	0	transcript_id "g1.t1"; gene_id "g1";
scaffold5428	AUGUSTUS	exon	3942	4000	.	+	.	transcript_id "g1.t1"; gene_id "g1";
scaffold5428	AUGUSTUS	CDS	5238	5749	0.93	+	1	transcript_id "g1.t1"; gene_id "g1";
scaffold5428	AUGUSTUS	exon	5238	5749	.	+	.	transcript_id "g1.t1"; gene_id "g1";
scaffold5428	AUGUSTUS	CDS	6469	6509	0.03	+	2	transcript_id "g1.t1"; gene_id "g1";
scaffold5428	AUGUSTUS	exon	6469	6712	.	+	.	transcript_id "g1.t1"; gene_id "g1";
scaffold5428	AUGUSTUS	stop_codon	6507	6509	.	+	0	transcript_id "g1.t1"; gene_id "g1";
scaffold5428	AUGUSTUS	tts	6712	6712	.	+	.	transcript_id "g1.t1"; gene_id "g1";
# coding sequence = [atgcaaaatccagaagatcaccactctgacagggagatcattagtccctcctacaccaccaaatctaacgatgacaagt
# acgtcgaagtcacccttgacatccgcgatgacaccgtggcagtccacagtgtcaaaaatgccactaagactaaagcagaggaagcagagattgaagca
# ctgggcaaaaacctgcagaaaaagcgcagctttggggccacagtcgttagaaatctttcgaagaggatgcggctggcttcttttaagaaacaaccgca
# tcctcctcggacaattgataggagttcaacagcagctcagaatgctctcaaaggcttcaaatttatcagtaggactgatggtggctctggatgggaca
# cggtccaacagcgattcgacgagcttactgccaactcagatagcttactacctaaagcaaaatttggagaatgcataggtatgaacaaggaatctgag
# ggatttgcattagagctttttgatgcgttagctcggaggagaaatatgacaagtggttgcatcagcaaagaacagcttaaagagttttgggaacaaat
# tgctaaccaaagctttgattcccgccttcaaaccttttttgacatggttgataaagatgcagatggtagacttacagaagaagaagtcagagagatta
# tttgcctaagcgcatcagctaacaagctgtcaaatatccaaaaacaagcagcagaatacgcagcgttgatcatggaagagttggatcgcgaacacaaa
# ggatacatcatgcttgagaacttaaaagtgcttttattacaagctccaattcaatcagatggaggaaaaggcttgaataggaacttaagtcatatgct
# aagcatgaagcttaagccaacattggagactaatcccataaaaagatggtctaacaatttgacgtactttttgttagacaattggcgaagagtttggg
# tactgttattatggattagtgtcatggctggactatttgtttacaaatatgtccagtacagaaacaaagcagcatttgatgtcatgggtcattgtgtt
# tgtgtggcgaaaggggctgccgaggtacttaagctaaacatggcactgattttactcccagtctgcagaaacactatcacttggcttcgaaacaagac
# taaattaggtggttctgttccctttgatgataacatcaattttcacaaaatggtggcaggggcaattggacttgcagttggaatacacatacttgctc
# atatgacttgtgattttcctcggctactaaatgctagcccggaaaagtataaacctatgaagccatactttggagatcaaccaagaaactattggcat
# tttgtgaagggagtggaaggagtgtccgggatcataatggtggttttgatgtcaatagctttcactctagcaagccaacgatttagaaggaacaaaat
# tcgtttaccaagaccattgaacaagctcacagggttcaatgccttctggtactcccatcacctctttgtcattgtctattctctcctcatagtccatg
# gtatcgagctttacttaaccaaagaatggtacaagaagacgacatggatgtacttggctataccgatcatactttattctggtgaaagattactaagg
# gcattcaggtcaagcgtcaaggatgttaaaatattaaaagtggctatgtatcctggaaatgtgttgacacttcaaatgtcaaagccacagggcttcaa
# ttataaaagtgggcaatacatgtttgtcaactgtgctgcagtttcaccatttgaatggcacccattttctataacttcagcgcctggagatgagtatc
# taagtgtacatattcgaactgttggtgattggactacaaaactcagagatgttttctcagagccatcacaaacaggaagaagtggactcgttaaagcc
# gactacatgcaagacaatataatttacccaaaagtgttaattgatggaccatatggagcaccagcacaagactataaggaatatgaggtgcttttgtt
# ggtaggtttaggaattggagccacccctatgataagtattgttaaagacatagtgaacaacatgaaggaagaagagtatgatcatgatttggagagca
# cagaacaaaagaaaaaatcaggatcaggatcaaacttcaagagagtatatttttattgggttaccagagaacaaggttcatttgattggttcaagggg
# ttaatgaatgagttagctgaaatggattgtgctgaaataatcgagatgcataattattgtacaagtgtttatgaagaaggtgatgctcgctctgctct
# catcgcgatgcttcaatccatcaatcatgctaaaaatggtgtagacattgtatctggaacaagagttaagactcattttgctagacctaattggagag
# atgtctacaaacgcattgctcttaatcacactgatgcaagagttgctccacccaccagtactggattggattaccaattcaaataa]
# protein sequence = [MQNPEDHHSDREIISPSYTTKSNDDKYVEVTLDIRDDTVAVHSVKNATKTKAEEAEIEALGKNLQKKRSFGATVVRNL
# SKRMRLASFKKQPHPPRTIDRSSTAAQNALKGFKFISRTDGGSGWDTVQQRFDELTANSDSLLPKAKFGECIGMNKESEGFALELFDALARRRNMTSG
# CISKEQLKEFWEQIANQSFDSRLQTFFDMVDKDADGRLTEEEVREIICLSASANKLSNIQKQAAEYAALIMEELDREHKGYIMLENLKVLLLQAPIQS
# DGGKGLNRNLSHMLSMKLKPTLETNPIKRWSNNLTYFLLDNWRRVWVLLLWISVMAGLFVYKYVQYRNKAAFDVMGHCVCVAKGAAEVLKLNMALILL
# PVCRNTITWLRNKTKLGGSVPFDDNINFHKMVAGAIGLAVGIHILAHMTCDFPRLLNASPEKYKPMKPYFGDQPRNYWHFVKGVEGVSGIIMVVLMSI
# AFTLASQRFRRNKIRLPRPLNKLTGFNAFWYSHHLFVIVYSLLIVHGIELYLTKEWYKKTTWMYLAIPIILYSGERLLRAFRSSVKDVKILKVAMYPG
# NVLTLQMSKPQGFNYKSGQYMFVNCAAVSPFEWHPFSITSAPGDEYLSVHIRTVGDWTTKLRDVFSEPSQTGRSGLVKADYMQDNIIYPKVLIDGPYG
# APAQDYKEYEVLLLVGLGIGATPMISIVKDIVNNMKEEEYDHDLESTEQKKKSGSGSNFKRVYFYWVTREQGSFDWFKGLMNELAEMDCAEIIEMHNY
# CTSVYEEGDARSALIAMLQSINHAKNGVDIVSGTRVKTHFARPNWRDVYKRIALNHTDARVAPPTSTGLDYQFK]
# end gene g1
###
# start gene g2
scaffold5428	AUGUSTUS	gene	8236	12357	0.01	+	.	g2
scaffold5428	AUGUSTUS	transcript	8236	12357	0.01	+	.	g2.t1
scaffold5428	AUGUSTUS	tss	8236	8236	.	+	.	transcript_id "g2.t1"; gene_id "g2";
scaffold5428	AUGUSTUS	exon	8236	8330	.	+	.	transcript_id "g2.t1"; gene_id "g2";
scaffold5428	AUGUSTUS	start_codon	8317	8319	.	+	0	transcript_id "g2.t1"; gene_id "g2";
scaffold5428	AUGUSTUS	intron	8331	8426	0.03	+	.	transcript_id "g2.t1"; gene_id "g2";
scaffold5428	AUGUSTUS	intron	8470	8559	0.4	+	.	transcript_id "g2.t1"; gene_id "g2";
scaffold5428	AUGUSTUS	intron	8620	8712	0.78	+	.	transcript_id "g2.t1"; gene_id "g2";
scaffold5428	AUGUSTUS	intron	8833	9073	0.88	+	.	transcript_id "g2.t1"; gene_id "g2";
scaffold5428	AUGUSTUS	intron	9299	9386	1	+	.	transcript_id "g2.t1"; gene_id "g2";
scaffold5428	AUGUSTUS	intron	9470	9563	1	+	.	transcript_id "g2.t1"; gene_id "g2";
scaffold5428	AUGUSTUS	intron	9665	9833	0.37	+	.	transcript_id "g2.t1"; gene_id "g2";
scaffold5428	AUGUSTUS	intron	9958	10052	1	+	.	transcript_id "g2.t1"; gene_id "g2";
scaffold5428	AUGUSTUS	intron	10208	10574	1	+	.	transcript_id "g2.t1"; gene_id "g2";
scaffold5428	AUGUSTUS	intron	10712	10805	1	+	.	transcript_id "g2.t1"; gene_id "g2";
scaffold5428	AUGUSTUS	intron	10977	11080	1	+	.	transcript_id "g2.t1"; gene_id "g2";
scaffold5428	AUGUSTUS	intron	11306	11422	0.97	+	.	transcript_id "g2.t1"; gene_id "g2";
scaffold5428	AUGUSTUS	intron	11657	11875	0.99	+	.	transcript_id "g2.t1"; gene_id "g2";
scaffold5428	AUGUSTUS	CDS	8317	8330	0.03	+	0	transcript_id "g2.t1"; gene_id "g2";
scaffold5428	AUGUSTUS	CDS	8427	8469	0.33	+	1	transcript_id "g2.t1"; gene_id "g2";
scaffold5428	AUGUSTUS	exon	8427	8469	.	+	.	transcript_id "g2.t1"; gene_id "g2";
scaffold5428	AUGUSTUS	CDS	8560	8619	0.68	+	0	transcript_id "g2.t1"; gene_id "g2";
scaffold5428	AUGUSTUS	exon	8560	8619	.	+	.	transcript_id "g2.t1"; gene_id "g2";
scaffold5428	AUGUSTUS	CDS	8713	8832	0.79	+	0	transcript_id "g2.t1"; gene_id "g2";
scaffold5428	AUGUSTUS	exon	8713	8832	.	+	.	transcript_id "g2.t1"; gene_id "g2";
scaffold5428	AUGUSTUS	CDS	9074	9298	0.9	+	0	transcript_id "g2.t1"; gene_id "g2";
scaffold5428	AUGUSTUS	exon	9074	9298	.	+	.	transcript_id "g2.t1"; gene_id "g2";
scaffold5428	AUGUSTUS	CDS	9387	9469	1	+	0	transcript_id "g2.t1"; gene_id "g2";
scaffold5428	AUGUSTUS	exon	9387	9469	.	+	.	transcript_id "g2.t1"; gene_id "g2";
scaffold5428	AUGUSTUS	CDS	9564	9664	0.37	+	1	transcript_id "g2.t1"; gene_id "g2";
scaffold5428	AUGUSTUS	exon	9564	9664	.	+	.	transcript_id "g2.t1"; gene_id "g2";
scaffold5428	AUGUSTUS	CDS	9834	9957	1	+	2	transcript_id "g2.t1"; gene_id "g2";
scaffold5428	AUGUSTUS	exon	9834	9957	.	+	.	transcript_id "g2.t1"; gene_id "g2";
scaffold5428	AUGUSTUS	CDS	10053	10207	1	+	1	transcript_id "g2.t1"; gene_id "g2";
scaffold5428	AUGUSTUS	exon	10053	10207	.	+	.	transcript_id "g2.t1"; gene_id "g2";
scaffold5428	AUGUSTUS	CDS	10575	10711	1	+	2	transcript_id "g2.t1"; gene_id "g2";
scaffold5428	AUGUSTUS	exon	10575	10711	.	+	.	transcript_id "g2.t1"; gene_id "g2";
scaffold5428	AUGUSTUS	CDS	10806	10976	1	+	0	transcript_id "g2.t1"; gene_id "g2";
scaffold5428	AUGUSTUS	exon	10806	10976	.	+	.	transcript_id "g2.t1"; gene_id "g2";
scaffold5428	AUGUSTUS	CDS	11081	11305	1	+	0	transcript_id "g2.t1"; gene_id "g2";
scaffold5428	AUGUSTUS	exon	11081	11305	.	+	.	transcript_id "g2.t1"; gene_id "g2";
scaffold5428	AUGUSTUS	CDS	11423	11656	0.97	+	0	transcript_id "g2.t1"; gene_id "g2";
scaffold5428	AUGUSTUS	exon	11423	11656	.	+	.	transcript_id "g2.t1"; gene_id "g2";
scaffold5428	AUGUSTUS	CDS	11876	12016	0.91	+	0	transcript_id "g2.t1"; gene_id "g2";
scaffold5428	AUGUSTUS	exon	11876	12357	.	+	.	transcript_id "g2.t1"; gene_id "g2";
scaffold5428	AUGUSTUS	stop_codon	12014	12016	.	+	0	transcript_id "g2.t1"; gene_id "g2";
scaffold5428	AUGUSTUS	tts	12357	12357	.	+	.	transcript_id "g2.t1"; gene_id "g2";
scaffold5428	AUGUSTUS	protein_match	8740	8832	2.09	+	0	target "unknown_A[1..31]"; target_start 48; transcript_id "g2.t1"; gene_id "g2";
scaffold5428	AUGUSTUS	protein_match	9074	9205	5.42	+	0	target "unknown_A[32..75]"; target_start 48; transcript_id "g2.t1"; gene_id "g2";
scaffold5428	AUGUSTUS	protein_match	9218	9298	4.11	+	0	target "unknown_B[1..27]"; target_start 127; transcript_id "g2.t1"; gene_id "g2";
scaffold5428	AUGUSTUS	protein_match	9387	9469	4.24	+	2	target "unknown_B[28..55]"; target_start 126; transcript_id "g2.t1"; gene_id "g2";
scaffold5428	AUGUSTUS	protein_match	9564	9664	5.78	+	0	target "unknown_B[56..89]"; target_start 126; transcript_id "g2.t1"; gene_id "g2";
scaffold5428	AUGUSTUS	protein_match	9834	9957	9.2	+	1	target "unknown_B[89..130]"; target_start 126; transcript_id "g2.t1"; gene_id "g2";
scaffold5428	AUGUSTUS	protein_match	10053	10203	9.72	+	1	target "unknown_B[130..180]"; target_start 127; transcript_id "g2.t1"; gene_id "g2";
scaffold5428	AUGUSTUS	protein_match	10598	10687	8.33	+	0	target "unknown_C[1..30]"; target_start 316; transcript_id "g2.t1"; gene_id "g2";
scaffold5428	AUGUSTUS	protein_match	10806	10976	6.6	+	0	target "unknown_D[1..57]"; target_start 354; transcript_id "g2.t1"; gene_id "g2";
scaffold5428	AUGUSTUS	protein_match	11081	11305	7.27	+	2	target "unknown_D[58..133]"; target_start 353; transcript_id "g2.t1"; gene_id "g2";
scaffold5428	AUGUSTUS	protein_match	11423	11599	6.29	+	0	target "unknown_D[133..191]"; target_start 354; transcript_id "g2.t1"; gene_id "g2";
scaffold5428	AUGUSTUS	protein_match	11600	11656	9.98	+	0	target "unknown_E[1..19]"; target_start 545; transcript_id "g2.t1"; gene_id "g2";
scaffold5428	AUGUSTUS	protein_match	11876	11878	7.86	+	0	target "unknown_E[20..20]"; target_start 545; transcript_id "g2.t1"; gene_id "g2";
scaffold5428	AUGUSTUS	protein_match	11879	11947	8.99	+	0	target "unknown_F[1..23]"; target_start 565; transcript_id "g2.t1"; gene_id "g2";
# coding sequence = [atgtttactgtttggtataatgcagccaaacgccatgatctgattgaagctgaaaataatgttctacaaaattttacca
# cagagcacccgggtttattcccgggacttcacctcaaggacagtgggaaattaggtcctaaaaactgtggcgaacacttggaacaagccaaaaatgag
# tttccggtatgtaaatgtggattcgacatgttggatgctggctttttcaatgactgtaagaagcttgaaatacagaagggcgcaaaagattataacat
# tcctataataagatcgaaccggaagttagttgctactgagaatggaggtttgcgtgacccgtctcctttagttttcaattctgcatggaaatcccagg
# aagcaaagcgagtaacggacaagttcaattattctgaatgttctggcattcaaaggccgaaaaatgatgaggatattgctttcatgagtgttcttgaa
# ctcaggcaacttttcaaggaaaaactgattacatccgaggaactcactcgaatttttctgaacagattaaaaaggtacggctctgtccttgaatctgt
# tatcacaattactgaagaattagcatttcaacaagcaaaagaggctgatcaagtgcttgcaaaaggaaaatatttgggtcctcttcatgggattccgt
# atggtctaaaggacattattgcagtaccagattatcccacaacatggggttccaagtctttcaaagatcaagttattgatgtcgaagcttgggtttat
# aagaggctgaaatctgctggtgcaattcttgttgcaaagttagtctctggttctttagcttatgacgatatctggttcggtggtagaacaagaaaccc
# ctggaatatcgaagaattttctactggttcatcagcagggccagcttccagcacctcagcaggtctagttccatttgcaattggttcagaaactgttg
# ggtctatcacctacccagctactaggtgtggtgttactgcattgcggcccacttttggagctgttggtcgtactggagttatgagcatatcggaaagc
# ttggataaagtaggccctctctgcagaactgctgcagattgtgctgttgttctcgatgtcatccgaggaaaggatccagatgatctttcatccaggga
# catcatgttaggtgatccattttcagttgatattacaaaactcaccgttgggtatctcaaagacgctgacaaggaagttgttggtgtacttagatcaa
# agggagtgaatatggttccatttaatctggattacactgttgatagtgctcaaggtattgttagcttcactatggatgttgacatgctagctcatttt
# gatgagtggcagcgctcgaaccaggatgatgaatttgaagctcaagaccaatggcctcttgaacttcgtcgtgcccgtgtaatatctgctgtagacta
# tattcaggcacagagaagtcgaagcaaattgattcaggaagtgaaagagaacttcacagttgatgcatttattggagattcaggtgactgggagaaag
# tttgtgtgggcaatcttgtgggtatgccagtagtggtggttccaacaggttttaagaagatatccaatgcaccgtctgatgatactcgcaggaagaca
# acaataactactggcatttatgctcctcctgaccatgatcatgttgctttagcattggcaatggcgtatcagtcactaaccaaccatcataagcagcg
# ccctccaattgacgacattgggccaaatgattcaattctaaacccacccacttccactgtacccgcaagacaactacgtgattactag]
# protein sequence = [MFTVWYNAAKRHDLIEAENNVLQNFTTEHPGLFPGLHLKDSGKLGPKNCGEHLEQAKNEFPVCKCGFDMLDAGFFNDC
# KKLEIQKGAKDYNIPIIRSNRKLVATENGGLRDPSPLVFNSAWKSQEAKRVTDKFNYSECSGIQRPKNDEDIAFMSVLELRQLFKEKLITSEELTRIF
# LNRLKRYGSVLESVITITEELAFQQAKEADQVLAKGKYLGPLHGIPYGLKDIIAVPDYPTTWGSKSFKDQVIDVEAWVYKRLKSAGAILVAKLVSGSL
# AYDDIWFGGRTRNPWNIEEFSTGSSAGPASSTSAGLVPFAIGSETVGSITYPATRCGVTALRPTFGAVGRTGVMSISESLDKVGPLCRTAADCAVVLD
# VIRGKDPDDLSSRDIMLGDPFSVDITKLTVGYLKDADKEVVGVLRSKGVNMVPFNLDYTVDSAQGIVSFTMDVDMLAHFDEWQRSNQDDEFEAQDQWP
# LELRRARVISAVDYIQAQRSRSKLIQEVKENFTVDAFIGDSGDWEKVCVGNLVGMPVVVVPTGFKKISNAPSDDTRRKTTITTGIYAPPDHDHVALAL
# AMAYQSLTNHHKQRPPIDDIGPNDSILNPPTSTVPARQLRDY]
# sequence of block unknown_A    48 [CGEHLEQAKNEFPVCKCGFDMLDAGFFNDCKKLEIQKGAKDYNIPIIRSNRKLVATENGGLRDPSPLVFNSAWKS] 123
# sequence of block unknown_B   127 [RVTDKFNYSECSGIQRPKNDEDIAFMSVLELRQLFKEKLITSEELTRIFLNRLKRYGSVLESVITITEELAFQQAKEADQVLAKGKYLGPLHGIPYGLKDIIAVPDYPTTWGSKSFKDQVIDVEAWVYKRLKSAGAILVAKLVSGSLAYDDIWFGGRTRNPWNIEEFSTGSSAGPASSTS] 307
# sequence of block unknown_C   316 [SETVGSITYPATRCGVTALRPTFGAVGRTG] 346
# sequence of block unknown_D   354 [DKVGPLCRTAADCAVVLDVIRGKDPDDLSSRDIMLGDPFSVDITKLTVGYLKDADKEVVGVLRSKGVNMVPFNLDYTVDSAQGIVSFTMDVDMLAHFDEWQRSNQDDEFEAQDQWPLELRRARVISAVDYIQAQRSRSKLIQEVKENFTVDAFIGDSGDWEKVCVGNLVGMPVVVVPTGFKKISNAPSDDT] 545
# sequence of block unknown_E   545 [RRKTTITTGIYAPPDHDHVA] 565
# sequence of block unknown_F   565 [LALAMAYQSLTNHHKQRPPIDDI] 588
# end gene g2
###
# start gene g3
scaffold5428	AUGUSTUS	gene	12441	15421	0.17	-	.	g3
scaffold5428	AUGUSTUS	transcript	12441	15421	0.17	-	.	g3.t1
scaffold5428	AUGUSTUS	tts	12441	12441	.	-	.	transcript_id "g3.t1"; gene_id "g3";
scaffold5428	AUGUSTUS	exon	12441	12766	.	-	.	transcript_id "g3.t1"; gene_id "g3";
scaffold5428	AUGUSTUS	stop_codon	12629	12631	.	-	0	transcript_id "g3.t1"; gene_id "g3";
scaffold5428	AUGUSTUS	intron	12767	12879	1	-	.	transcript_id "g3.t1"; gene_id "g3";
scaffold5428	AUGUSTUS	intron	13000	13077	0.95	-	.	transcript_id "g3.t1"; gene_id "g3";
scaffold5428	AUGUSTUS	intron	13150	13246	0.99	-	.	transcript_id "g3.t1"; gene_id "g3";
scaffold5428	AUGUSTUS	intron	14371	15094	0.74	-	.	transcript_id "g3.t1"; gene_id "g3";
scaffold5428	AUGUSTUS	intron	15165	15274	0.97	-	.	transcript_id "g3.t1"; gene_id "g3";
scaffold5428	AUGUSTUS	CDS	12629	12766	1	-	0	transcript_id "g3.t1"; gene_id "g3";
scaffold5428	AUGUSTUS	CDS	12880	12999	1	-	0	transcript_id "g3.t1"; gene_id "g3";
scaffold5428	AUGUSTUS	exon	12880	12999	.	-	.	transcript_id "g3.t1"; gene_id "g3";
scaffold5428	AUGUSTUS	CDS	13078	13149	0.95	-	0	transcript_id "g3.t1"; gene_id "g3";
scaffold5428	AUGUSTUS	exon	13078	13149	.	-	.	transcript_id "g3.t1"; gene_id "g3";
scaffold5428	AUGUSTUS	CDS	13247	14370	0.97	-	2	transcript_id "g3.t1"; gene_id "g3";
scaffold5428	AUGUSTUS	exon	13247	14370	.	-	.	transcript_id "g3.t1"; gene_id "g3";
scaffold5428	AUGUSTUS	CDS	15095	15164	0.73	-	0	transcript_id "g3.t1"; gene_id "g3";
scaffold5428	AUGUSTUS	exon	15095	15164	.	-	.	transcript_id "g3.t1"; gene_id "g3";
scaffold5428	AUGUSTUS	CDS	15275	15346	0.94	-	0	transcript_id "g3.t1"; gene_id "g3";
scaffold5428	AUGUSTUS	exon	15275	15421	.	-	.	transcript_id "g3.t1"; gene_id "g3";
scaffold5428	AUGUSTUS	start_codon	15344	15346	.	-	0	transcript_id "g3.t1"; gene_id "g3";
scaffold5428	AUGUSTUS	tss	15421	15421	.	-	.	transcript_id "g3.t1"; gene_id "g3";
# coding sequence = [atgtggacgcaatatgcattgttattattggccggttgcttcatttctcaactctatgcttcttcggatgtgaaatttt
# acgagtcgttcgatgagacatttgatgggcgttggattgtgtctgagaaagaggagtttaatggtgtgtggaaacatgccaagagtgagggacatgat
# gaccatgggcttcttgtgagtgagaaggcaaaaaaatatgctattgtcaaggagcttgacaatgttgtcagcctcaatgatggaactatggttcttca
# atatgaagttcgcctccaggaaggacttgaatgtggtggtgcttatcttaaatacctccgcccccaggaggcagggtggattcccaaggaattcagca
# atgaatctccctatactataatgtttggaccagatagatgtggagccacagacaaaattcatttcatcttgaaacataagaatcctaagagcggggag
# tacattgaacaccaccttaagtttccaccatctgtaccttctgataaactaacccatgtttactctgcggtgttgaaacccaacaatgagttgttaat
# cttagttgatggggaacagaagaagaaggctgacttactctcagattatgatatggagccacctcttattccagcagagaccattccagacccagatg
# ataagaagcctgaggactgggatgagagggaaaaaattccagatccagatgctacgaaaccagatgattgggatgaggatgcaccaatggagattgaa
# gatgaggatgctgagaagcctgagggatggttggatgacgagcctgaagagatcgatgatcctgaggcaacaaagcctgaagattgggttgacgatga
# agatggtgaatgggaggctcccaaaattgacaacccaaaatgtgaagaagtccctgggtgtggggagtggacaagaccaatgaagagaaatccagcat
# acaatggaaaatggtatgctccactgattgagaatcccaattacaagggtgtttggaagccaagagatattccaaatcccaactacttcaaactcgac
# aggcccaatttcgagcctattgcagcaattggcattgaaatctggacaatgcaagatggtatattgtttgacaatatcttgatagcaagtgatgagaa
# agttgcagaatcatacaggatgactgcatggaagcccaagtttgacatagagaaagagaaacaaaaggccgaggaagcagcaagcgctggtgggctca
# aaggattccagaaaatggtacttgatctcctctacaaggtggctgacattcccttcttgggcgaacacaggtccaaagtattggatcttcttgagaag
# gctgagaaacagcccaatctcacagttggtgctgtcatttcaatcataattatcattttcacagttttcttgaagctcatctttggtgggacacagca
# gcaacccgtaaaagctactggaaaggctaagaaaagtgacggtgcagagacatcaagttcaaacaaggaaggatccacgcagaagaaagaagaccaga
# atgaggacgccgctgctcctcgtaggaggactagacgtgaaaattag]
# protein sequence = [MWTQYALLLLAGCFISQLYASSDVKFYESFDETFDGRWIVSEKEEFNGVWKHAKSEGHDDHGLLVSEKAKKYAIVKEL
# DNVVSLNDGTMVLQYEVRLQEGLECGGAYLKYLRPQEAGWIPKEFSNESPYTIMFGPDRCGATDKIHFILKHKNPKSGEYIEHHLKFPPSVPSDKLTH
# VYSAVLKPNNELLILVDGEQKKKADLLSDYDMEPPLIPAETIPDPDDKKPEDWDEREKIPDPDATKPDDWDEDAPMEIEDEDAEKPEGWLDDEPEEID
# DPEATKPEDWVDDEDGEWEAPKIDNPKCEEVPGCGEWTRPMKRNPAYNGKWYAPLIENPNYKGVWKPRDIPNPNYFKLDRPNFEPIAAIGIEIWTMQD
# GILFDNILIASDEKVAESYRMTAWKPKFDIEKEKQKAEEAASAGGLKGFQKMVLDLLYKVADIPFLGEHRSKVLDLLEKAEKQPNLTVGAVISIIIII
# FTVFLKLIFGGTQQQPVKATGKAKKSDGAETSSSNKEGSTQKKEDQNEDAAAPRRRTRREN]
# end gene g3
###
# start gene g4
scaffold5428	AUGUSTUS	gene	17030	24381	0.01	-	.	g4
scaffold5428	AUGUSTUS	transcript	17030	24381	0.01	-	.	g4.t1
scaffold5428	AUGUSTUS	tts	17030	17030	.	-	.	transcript_id "g4.t1"; gene_id "g4";
scaffold5428	AUGUSTUS	exon	17030	17537	.	-	.	transcript_id "g4.t1"; gene_id "g4";
scaffold5428	AUGUSTUS	stop_codon	17393	17395	.	-	0	transcript_id "g4.t1"; gene_id "g4";
scaffold5428	AUGUSTUS	intron	17538	17631	0.98	-	.	transcript_id "g4.t1"; gene_id "g4";
scaffold5428	AUGUSTUS	intron	17661	17763	1	-	.	transcript_id "g4.t1"; gene_id "g4";
scaffold5428	AUGUSTUS	intron	17875	17962	1	-	.	transcript_id "g4.t1"; gene_id "g4";
scaffold5428	AUGUSTUS	intron	18008	18361	0.3	-	.	transcript_id "g4.t1"; gene_id "g4";
scaffold5428	AUGUSTUS	intron	18414	20017	0.18	-	.	transcript_id "g4.t1"; gene_id "g4";
scaffold5428	AUGUSTUS	intron	20159	20278	1	-	.	transcript_id "g4.t1"; gene_id "g4";
scaffold5428	AUGUSTUS	intron	20370	20462	1	-	.	transcript_id "g4.t1"; gene_id "g4";
scaffold5428	AUGUSTUS	intron	21252	23051	0.22	-	.	transcript_id "g4.t1"; gene_id "g4";
scaffold5428	AUGUSTUS	intron	23206	24073	0.08	-	.	transcript_id "g4.t1"; gene_id "g4";
scaffold5428	AUGUSTUS	CDS	17393	17537	0.98	-	1	transcript_id "g4.t1"; gene_id "g4";
scaffold5428	AUGUSTUS	CDS	17632	17660	1	-	0	transcript_id "g4.t1"; gene_id "g4";
scaffold5428	AUGUSTUS	exon	17632	17660	.	-	.	transcript_id "g4.t1"; gene_id "g4";
scaffold5428	AUGUSTUS	CDS	17764	17874	1	-	0	transcript_id "g4.t1"; gene_id "g4";
scaffold5428	AUGUSTUS	exon	17764	17874	.	-	.	transcript_id "g4.t1"; gene_id "g4";
scaffold5428	AUGUSTUS	CDS	17963	18007	0.37	-	0	transcript_id "g4.t1"; gene_id "g4";
scaffold5428	AUGUSTUS	exon	17963	18007	.	-	.	transcript_id "g4.t1"; gene_id "g4";
scaffold5428	AUGUSTUS	CDS	18362	18413	0.29	-	1	transcript_id "g4.t1"; gene_id "g4";
scaffold5428	AUGUSTUS	exon	18362	18413	.	-	.	transcript_id "g4.t1"; gene_id "g4";
scaffold5428	AUGUSTUS	CDS	20018	20158	0.5	-	1	transcript_id "g4.t1"; gene_id "g4";
scaffold5428	AUGUSTUS	exon	20018	20158	.	-	.	transcript_id "g4.t1"; gene_id "g4";
scaffold5428	AUGUSTUS	CDS	20279	20369	1	-	2	transcript_id "g4.t1"; gene_id "g4";
scaffold5428	AUGUSTUS	exon	20279	20369	.	-	.	transcript_id "g4.t1"; gene_id "g4";
scaffold5428	AUGUSTUS	CDS	20463	21251	0.91	-	2	transcript_id "g4.t1"; gene_id "g4";
scaffold5428	AUGUSTUS	exon	20463	21251	.	-	.	transcript_id "g4.t1"; gene_id "g4";
scaffold5428	AUGUSTUS	CDS	23052	23205	0.2	-	0	transcript_id "g4.t1"; gene_id "g4";
scaffold5428	AUGUSTUS	exon	23052	23205	.	-	.	transcript_id "g4.t1"; gene_id "g4";
scaffold5428	AUGUSTUS	CDS	24074	24220	0.08	-	0	transcript_id "g4.t1"; gene_id "g4";
scaffold5428	AUGUSTUS	exon	24074	24381	.	-	.	transcript_id "g4.t1"; gene_id "g4";
scaffold5428	AUGUSTUS	start_codon	24218	24220	.	-	0	transcript_id "g4.t1"; gene_id "g4";
scaffold5428	AUGUSTUS	tss	24381	24381	.	-	.	transcript_id "g4.t1"; gene_id "g4";
# coding sequence = [atgcataggagagttattcccctctgtagtttccatgcaccatctttgagctttgtctcagtgaatgattgctatcaga
# ggccacctcaatctattcttctctgcactggatctctactcttcatttattcagtagatatgaattgtctcgcaaaccacataggagaggtaaccgca
# ccaggcaagcctggtgcgacgagctcgatccagaaggcaaaccccttgctttcgctggcaaggggtttcgaacttgagacctccaacatggaagtccc
# aagctcaaaccactgggccccgaagggaatagaattagatgatgatgaacttgcacggtttgtggaacacgtggacaaggataataacggaattatca
# cttttgaggagtggagggattttcttctactctatccacatgaggccaccattgagaatatttaccaatacttggagagggtatgtcttgtagatatt
# ggggagcagacagtcattccggaaggaatcagtaagcatgttcatgcatccaaatacctgattgcagggggagttgcaggagctgcttcgcgtactgc
# cacagcacctcttgatcgccttaaggtcattttacaagtgcaaacaactcatgcttcaattggtcctgcagtcaaaagcatatggaaggaaggtggtc
# tattggggttttttcgtggcaatgggctaaatgtgttgaaggttgcaccagaaagtgcaattaaattttacgcatatgaaacgttgaaaaatgctatt
# ggtcgtgccaggggtgttgaagatcagagagacataggaacttctgggcgtcttgtggctggtggaatggcaggtgcaatagcacaaactgctatata
# tcccatggatcttgttaaaactcggttacagactcattcatgtgagagtggcagcgttcctagtctgcgaaaactatcaaaagacatttttatacaag
# agggacctcgggcattttatagaggattggtaccatctctgcttggaatcatcccttatgcaggcattgatttagctgcatatgaaactttaaaggat
# ttgtcaaaggtttacattcttcatgatagtgaagccggccctcttgtgcaactgggatgtgggacaatttcaggagccctgggagcaacatgtgttta
# tcctttgcaggttattcggaccagaatgcaagctgattctgcataccaaggtatggctgatgtgttccgaaaaacagttcagcgtgaaggcttcaggg
# gattctacaaaggactttttccaaatcttttaaaagttgtgccagcagcaagcataacctatcttgtgattggtgaagtcaagggctatgttgctcgg
# actcttcaaaaatgccagcggcaatttgcaacatctgtgatcatacaaaagcttcgaggcaacatgggtattccaaagatttcaaatgacactgactt
# gcttcaccctcctgctgagcttgagaagcaaaagcacaagcttaagcgtttggtccaatcacctaattctacttttctggatgtcaaatgccaaggct
# gcttccaaataacaacaattttcagccactcgcaaaccgtagttacatgccccaattgccagcaagtgctatgccagccaactggtggccgtgcaaaa
# cttactgaaggatgctcttttagggttaaagagaaggatatgatggtcttgggttga]
# protein sequence = [MHRRVIPLCSFHAPSLSFVSVNDCYQRPPQSILLCTGSLLFIYSVDMNCLANHIGEVTAPGKPGATSSIQKANPLLSL
# ARGFELETSNMEVPSSNHWAPKGIELDDDELARFVEHVDKDNNGIITFEEWRDFLLLYPHEATIENIYQYLERVCLVDIGEQTVIPEGISKHVHASKY
# LIAGGVAGAASRTATAPLDRLKVILQVQTTHASIGPAVKSIWKEGGLLGFFRGNGLNVLKVAPESAIKFYAYETLKNAIGRARGVEDQRDIGTSGRLV
# AGGMAGAIAQTAIYPMDLVKTRLQTHSCESGSVPSLRKLSKDIFIQEGPRAFYRGLVPSLLGIIPYAGIDLAAYETLKDLSKVYILHDSEAGPLVQLG
# CGTISGALGATCVYPLQVIRTRMQADSAYQGMADVFRKTVQREGFRGFYKGLFPNLLKVVPAASITYLVIGEVKGYVARTLQKCQRQFATSVIIQKLR
# GNMGIPKISNDTDLLHPPAELEKQKHKLKRLVQSPNSTFLDVKCQGCFQITTIFSHSQTVVTCPNCQQVLCQPTGGRAKLTEGCSFRVKEKDMMVLG]
# end gene g4
###
# start gene g5
scaffold5428	AUGUSTUS	gene	25181	26491	0.17	-	.	g5
scaffold5428	AUGUSTUS	transcript	25181	26491	0.17	-	.	g5.t1
scaffold5428	AUGUSTUS	tts	25181	25181	.	-	.	transcript_id "g5.t1"; gene_id "g5";
scaffold5428	AUGUSTUS	exon	25181	26491	.	-	.	transcript_id "g5.t1"; gene_id "g5";
scaffold5428	AUGUSTUS	stop_codon	25987	25989	.	-	0	transcript_id "g5.t1"; gene_id "g5";
scaffold5428	AUGUSTUS	CDS	25987	26457	1	-	0	transcript_id "g5.t1"; gene_id "g5";
scaffold5428	AUGUSTUS	start_codon	26455	26457	.	-	0	transcript_id "g5.t1"; gene_id "g5";
scaffold5428	AUGUSTUS	tss	26491	26491	.	-	.	transcript_id "g5.t1"; gene_id "g5";
# coding sequence = [atgtcagtggctggagaggccgtagagcatgtgaattttccagcaatggcaacaaaggaccggtccggatgttgtaacc
# cggtgaagaaggccggcccggtttcgttggaccatgtgctatcagctttaggtgaaaccaaggaagagagagagtcgagaatcagaagcctgtttagt
# tttttcgattctgacaatgcggggtacttggattatgcgaaaattgagaagggtttgtctgctatgcaaattccagcggagtataagtttgctaaaga
# attattgaatggttgtgatgccaataaggatggaagggttgattatcaggagtttaggaaatacatggatgataaggaaatggagctgtataggattt
# ttcaggatattgatgtggagcatagtggatgcatcttgccagaggaactatgggatgcccttgtaaatgctggtactttactgttatcattctcttaa]
# protein sequence = [MSVAGEAVEHVNFPAMATKDRSGCCNPVKKAGPVSLDHVLSALGETKEERESRIRSLFSFFDSDNAGYLDYAKIEKGL
# SAMQIPAEYKFAKELLNGCDANKDGRVDYQEFRKYMDDKEMELYRIFQDIDVEHSGCILPEELWDALVNAGTLLLSFS]
# end gene g5
###
# command line:
# augustus --codingseq=1 --proteinprofile=/home/pgsb/tetiana.nosenko/lineages/embryophyta_odb9/prfl/EOG093605DG.prfl --predictionStart=0 --predictionEnd=30242 --species=arabidopsis ./tmp/scaffold5428Schil_BUSCO_geno_206160443_.temp
```
