## Supplementary material for "The *de novo* reference genome and transcriptome assemblies of the wild tomato species *Solanum chilense*": EOG093605E3.out.2

```
# Please cite: Mario Stanke, Mark Diekhans, Robert Baertsch, David Haussler (2008),
# Using native and syntenically mapped cDNA alignments to improve de novo gene finding
# Bioinformatics 24: 637-644, doi 10.1093/bioinformatics/btn013
# No extrinsic information on sequences given.
# Using protein profile unknown
# --[13..51]--> unknown_B (22) <--[1..4]--> unknown_C (58) <--[0..1]--> unknown_D (20) <--[0..1]--> unknown_E (33) <--[0..1]--> unknown_F (12) <--[0..1]--> unknown_G (34) <--[0..2]--> unknown_H (31) <--[0..1]--> unknown_I (36) <--[0..3]--> unknown_J (33) <--[1..3]--> unknown_K (31) <--[0..1]--> unknown_L (29) <--[0..23]--> unknown_M (19) <--[0..1]--> unknown_N (110) <--[0..1]--> unknown_O (20) <--[0..3]--> unknown_P (78) <--[0..0]--
# arabidopsis version. Using default transition matrix.
# We have hints for 0 sequences and for 0 of the sequences in the input set.
#
# ----- prediction on sequence number 1 (length = 20490, name = scaffold270) -----
#
# Constraints/Hints:
# (none)
# Predicted genes for sequence number 1 on both strands
# start gene g1
scaffold270	AUGUSTUS	gene	236546	243180	0.08	-	.	g1
scaffold270	AUGUSTUS	transcript	236546	243180	0.08	-	.	g1.t1
scaffold270	AUGUSTUS	exon	236546	236781	.	-	.	transcript_id "g1.t1"; gene_id "g1";
scaffold270	AUGUSTUS	stop_codon	236560	236562	.	-	0	transcript_id "g1.t1"; gene_id "g1";
scaffold270	AUGUSTUS	intron	236782	236996	0.5	-	.	transcript_id "g1.t1"; gene_id "g1";
scaffold270	AUGUSTUS	intron	237138	237210	1	-	.	transcript_id "g1.t1"; gene_id "g1";
scaffold270	AUGUSTUS	intron	237286	237819	0.95	-	.	transcript_id "g1.t1"; gene_id "g1";
scaffold270	AUGUSTUS	intron	237994	240257	0.55	-	.	transcript_id "g1.t1"; gene_id "g1";
scaffold270	AUGUSTUS	intron	240414	240554	1	-	.	transcript_id "g1.t1"; gene_id "g1";
scaffold270	AUGUSTUS	intron	240675	241642	0.96	-	.	transcript_id "g1.t1"; gene_id "g1";
scaffold270	AUGUSTUS	intron	241713	242302	1	-	.	transcript_id "g1.t1"; gene_id "g1";
scaffold270	AUGUSTUS	intron	242506	242600	0.99	-	.	transcript_id "g1.t1"; gene_id "g1";
scaffold270	AUGUSTUS	intron	242680	242771	0.99	-	.	transcript_id "g1.t1"; gene_id "g1";
scaffold270	AUGUSTUS	intron	242908	243003	1	-	.	transcript_id "g1.t1"; gene_id "g1";
scaffold270	AUGUSTUS	CDS	236560	236781	1	-	0	transcript_id "g1.t1"; gene_id "g1";
scaffold270	AUGUSTUS	CDS	236997	237137	1	-	0	transcript_id "g1.t1"; gene_id "g1";
scaffold270	AUGUSTUS	exon	236997	237137	.	-	.	transcript_id "g1.t1"; gene_id "g1";
scaffold270	AUGUSTUS	CDS	237211	237285	0.98	-	0	transcript_id "g1.t1"; gene_id "g1";
scaffold270	AUGUSTUS	exon	237211	237285	.	-	.	transcript_id "g1.t1"; gene_id "g1";
scaffold270	AUGUSTUS	CDS	237820	237993	0.91	-	0	transcript_id "g1.t1"; gene_id "g1";
scaffold270	AUGUSTUS	exon	237820	237993	.	-	.	transcript_id "g1.t1"; gene_id "g1";
scaffold270	AUGUSTUS	CDS	240258	240413	0.99	-	0	transcript_id "g1.t1"; gene_id "g1";
scaffold270	AUGUSTUS	exon	240258	240413	.	-	.	transcript_id "g1.t1"; gene_id "g1";
scaffold270	AUGUSTUS	CDS	240555	240674	1	-	0	transcript_id "g1.t1"; gene_id "g1";
scaffold270	AUGUSTUS	exon	240555	240674	.	-	.	transcript_id "g1.t1"; gene_id "g1";
scaffold270	AUGUSTUS	CDS	241643	241712	0.97	-	1	transcript_id "g1.t1"; gene_id "g1";
scaffold270	AUGUSTUS	exon	241643	241712	.	-	.	transcript_id "g1.t1"; gene_id "g1";
scaffold270	AUGUSTUS	CDS	242303	242505	1	-	0	transcript_id "g1.t1"; gene_id "g1";
scaffold270	AUGUSTUS	exon	242303	242505	.	-	.	transcript_id "g1.t1"; gene_id "g1";
scaffold270	AUGUSTUS	CDS	242601	242679	0.99	-	1	transcript_id "g1.t1"; gene_id "g1";
scaffold270	AUGUSTUS	exon	242601	242679	.	-	.	transcript_id "g1.t1"; gene_id "g1";
scaffold270	AUGUSTUS	CDS	242772	242907	0.99	-	2	transcript_id "g1.t1"; gene_id "g1";
scaffold270	AUGUSTUS	exon	242772	242907	.	-	.	transcript_id "g1.t1"; gene_id "g1";
scaffold270	AUGUSTUS	CDS	243004	243076	0.96	-	0	transcript_id "g1.t1"; gene_id "g1";
scaffold270	AUGUSTUS	exon	243004	243180	.	-	.	transcript_id "g1.t1"; gene_id "g1";
scaffold270	AUGUSTUS	start_codon	243074	243076	.	-	0	transcript_id "g1.t1"; gene_id "g1";
scaffold270	AUGUSTUS	tss	243180	243180	.	-	.	transcript_id "g1.t1"; gene_id "g1";
# coding sequence = [atggagagttcagcagtagcagccgatctggtggatttcttgaacgcttctcctacagcttttcacgcagttgatgaag
# caaagaagagacttaaaagtgcagggtatgcacaaatagatgagaaacaagattgggatttgaaagctgggaataagtatttcttcactaggaactac
# tctactattgttgcttttgctatcggtaaaaaatatgttgctggaaatggatttcacatagttggtgctcatacagatagtccttgtctgaagctgaa
# gccggttacgaaggtaattaaaagtggatttttggaagtgggtgtacaaacatatggtggagggctgtggcatacttggtttgatcgtgatctaacag
# ttgccggaaggatgatcataagaaataagaaagatggttctgaatcctacttgcacaagcttgtgagaattgaggagcctataatgcgaattccaact
# ttagcaattcatttagacagaggtgtgaatgatggatttaaggtgaacacacagacccatcttctaccagtattggctacatcaattaaggctgaact
# caataagccagcttccattgatgatgctactggaaatgcagctccaaatgatagaagtaagtccagtaaaaggactcctggtggtgagcaacatcatt
# cccttcttctgcagcttctagctgctcaggcaggatgtgaaccaggcgacatatgtgactttgagttgcaagcatgcgatactcagccaagtattatt
# gctggtgccatgaaggaatttgttttttctggaagactggacaatttatgcatgtcattttgctctctaaaggcactgatagatgctacttctcccga
# aaatagtcttgaggacgaggttggtgtaagaatggtggctctgtttgatcatgaagaggttgggtctaattcagcacaaggtgctggatcgccagtca
# tgtttgatgctctctcacgaattacaagtacatttggtccagattcaaagctaatacagaaagcaatccagaagagcttcctggtgtctgctgatatg
# gcacatgccttgcatcctaattacccagacaagcacgaagagaatcatcaacccaaatttcatggtgggcttgttattaaacacaatgctaatcaacg
# ttatgcaaccaatgcaatcacttcctttgtgttcagagagatagctgctaagcacaacattcctcttcaggattttgtgattcgtaatgatatgccat
# gtggctcaaccattggacctatattggcaagcggggtaggtattcgaactgttgatgtaggagcaccacagtggtcaatgcacagcataagagaaatg
# tgcgcggtggatgatgtgaagcattcatatgatcactttaaggctttcttccaagatttctcacaacttgatgggaagatcgctgttgacatctag]
# protein sequence = [MESSAVAADLVDFLNASPTAFHAVDEAKKRLKSAGYAQIDEKQDWDLKAGNKYFFTRNYSTIVAFAIGKKYVAGNGFH
# IVGAHTDSPCLKLKPVTKVIKSGFLEVGVQTYGGGLWHTWFDRDLTVAGRMIIRNKKDGSESYLHKLVRIEEPIMRIPTLAIHLDRGVNDGFKVNTQT
# HLLPVLATSIKAELNKPASIDDATGNAAPNDRSKSSKRTPGGEQHHSLLLQLLAAQAGCEPGDICDFELQACDTQPSIIAGAMKEFVFSGRLDNLCMS
# FCSLKALIDATSPENSLEDEVGVRMVALFDHEEVGSNSAQGAGSPVMFDALSRITSTFGPDSKLIQKAIQKSFLVSADMAHALHPNYPDKHEENHQPK
# FHGGLVIKHNANQRYATNAITSFVFREIAAKHNIPLQDFVIRNDMPCGSTIGPILASGVGIRTVDVGAPQWSMHSIREMCAVDDVKHSYDHFKAFFQD
# FSQLDGKIAVDI]
# end gene g1
###
# start gene g2
scaffold270	AUGUSTUS	gene	243818	246150	0.27	-	.	g2
scaffold270	AUGUSTUS	transcript	243818	246150	0.27	-	.	g2.t1
scaffold270	AUGUSTUS	tts	243818	243818	.	-	.	transcript_id "g2.t1"; gene_id "g2";
scaffold270	AUGUSTUS	exon	243818	244175	.	-	.	transcript_id "g2.t1"; gene_id "g2";
scaffold270	AUGUSTUS	stop_codon	243960	243962	.	-	0	transcript_id "g2.t1"; gene_id "g2";
scaffold270	AUGUSTUS	intron	244176	244255	1	-	.	transcript_id "g2.t1"; gene_id "g2";
scaffold270	AUGUSTUS	intron	244515	244587	1	-	.	transcript_id "g2.t1"; gene_id "g2";
scaffold270	AUGUSTUS	intron	244872	244983	1	-	.	transcript_id "g2.t1"; gene_id "g2";
scaffold270	AUGUSTUS	intron	245074	245173	0.99	-	.	transcript_id "g2.t1"; gene_id "g2";
scaffold270	AUGUSTUS	intron	245343	245408	1	-	.	transcript_id "g2.t1"; gene_id "g2";
scaffold270	AUGUSTUS	CDS	243960	244175	0.96	-	0	transcript_id "g2.t1"; gene_id "g2";
scaffold270	AUGUSTUS	CDS	244256	244514	1	-	1	transcript_id "g2.t1"; gene_id "g2";
scaffold270	AUGUSTUS	exon	244256	244514	.	-	.	transcript_id "g2.t1"; gene_id "g2";
scaffold270	AUGUSTUS	CDS	244588	244871	1	-	0	transcript_id "g2.t1"; gene_id "g2";
scaffold270	AUGUSTUS	exon	244588	244871	.	-	.	transcript_id "g2.t1"; gene_id "g2";
scaffold270	AUGUSTUS	CDS	244984	245073	1	-	0	transcript_id "g2.t1"; gene_id "g2";
scaffold270	AUGUSTUS	exon	244984	245073	.	-	.	transcript_id "g2.t1"; gene_id "g2";
scaffold270	AUGUSTUS	CDS	245174	245342	0.99	-	1	transcript_id "g2.t1"; gene_id "g2";
scaffold270	AUGUSTUS	exon	245174	245342	.	-	.	transcript_id "g2.t1"; gene_id "g2";
scaffold270	AUGUSTUS	CDS	245409	245701	0.63	-	0	transcript_id "g2.t1"; gene_id "g2";
scaffold270	AUGUSTUS	exon	245409	246150	.	-	.	transcript_id "g2.t1"; gene_id "g2";
scaffold270	AUGUSTUS	start_codon	245699	245701	.	-	0	transcript_id "g2.t1"; gene_id "g2";
scaffold270	AUGUSTUS	tss	246150	246150	.	-	.	transcript_id "g2.t1"; gene_id "g2";
# coding sequence = [atggtgcccttaccggctcatggggtggtcggaaacttctctgaggaggaggaagagttctggaagcaacctgataatc
# aagggtacatgccttgtttggatttcagtctaaagtaccgaaaagcttctgtaaagatttcgaaagagaagaggaaatttttgattgttgtggcttct
# ggagggttaaaccagcaaaggaatcagattgttgatgcagttgttatagcaaggattcttgaagctactcttgttgttcctgttcttcaagtcaatca
# catttggggggatgatagtgaattttcggagattttcgatgttgagcatttcaagaagactctgatagctgatgttagaatcgtggcgtctttgccat
# cgacacattttgtttctaagcagaccatcaaccgtgatcttccttttcacgtatcgccactttggcttagagccagatttctcaagcaactaaacaaa
# gaaggtctacttatattgaaaggattagattctaagctctccaagaatctttcacctgacttgcagaagctcaaatgcaaggttgcattccatgcact
# aagatttgcaactccaattagggagctaggttatcagatagctagaagaatgtggattgagggtccttatgtcgcgatccatctcaggttagagaagg
# atgtgtggatcagaaccggatgtcttaccggtttaggcaggcaatatgacagtattataagtagagaaagggactttcaccctgagtatctcactggc
# aagttgaacatgactcatgcacaacggcgacttgctggaatgtgtcccttaaatgcatcagaaatggctagatttctgaaggggttaggagcaccaat
# cagcgctcgtatatatgttgctggaggagaaccctttggaggcacacaagctatgcagcctctaaaagacgagttcccaaatttattgacaaagcata
# tactggctcgaaatggagagctcactccatacttggagaagtcttctacgttagcagccatcgactacattgtgtctctgagcagtgatgttttcatc
# aattcccatggaggtaacatgggccgagctctcgagggacatagagcatatgtaggacacagaaagtacataaagccaaacaagagaatgatgctgcc
# attctttgaagattcatctgtagctgagcaagaattcaaaaggatcatgaagaaactgcataggaaaagtcaagggcagcctgagccaagggctaaaa
# agattgatagagatgtaattgcatatcctgtacctgagtgcatgtgtaagcaataa]
# protein sequence = [MVPLPAHGVVGNFSEEEEEFWKQPDNQGYMPCLDFSLKYRKASVKISKEKRKFLIVVASGGLNQQRNQIVDAVVIARI
# LEATLVVPVLQVNHIWGDDSEFSEIFDVEHFKKTLIADVRIVASLPSTHFVSKQTINRDLPFHVSPLWLRARFLKQLNKEGLLILKGLDSKLSKNLSP
# DLQKLKCKVAFHALRFATPIRELGYQIARRMWIEGPYVAIHLRLEKDVWIRTGCLTGLGRQYDSIISRERDFHPEYLTGKLNMTHAQRRLAGMCPLNA
# SEMARFLKGLGAPISARIYVAGGEPFGGTQAMQPLKDEFPNLLTKHILARNGELTPYLEKSSTLAAIDYIVSLSSDVFINSHGGNMGRALEGHRAYVG
# HRKYIKPNKRMMLPFFEDSSVAEQEFKRIMKKLHRKSQGQPEPRAKKIDRDVIAYPVPECMCKQ]
# end gene g2
###
# start gene g3
scaffold270	AUGUSTUS	gene	246593	250440	0.4	-	.	g3
scaffold270	AUGUSTUS	transcript	246593	250440	0.4	-	.	g3.t1
scaffold270	AUGUSTUS	tts	246593	246593	.	-	.	transcript_id "g3.t1"; gene_id "g3";
scaffold270	AUGUSTUS	exon	246593	246985	.	-	.	transcript_id "g3.t1"; gene_id "g3";
scaffold270	AUGUSTUS	stop_codon	246887	246889	.	-	0	transcript_id "g3.t1"; gene_id "g3";
scaffold270	AUGUSTUS	intron	246986	247265	1	-	.	transcript_id "g3.t1"; gene_id "g3";
scaffold270	AUGUSTUS	intron	247356	247670	0.98	-	.	transcript_id "g3.t1"; gene_id "g3";
scaffold270	AUGUSTUS	intron	247839	247949	0.98	-	.	transcript_id "g3.t1"; gene_id "g3";
scaffold270	AUGUSTUS	intron	248070	248204	1	-	.	transcript_id "g3.t1"; gene_id "g3";
scaffold270	AUGUSTUS	intron	248351	250142	0.98	-	.	transcript_id "g3.t1"; gene_id "g3";
scaffold270	AUGUSTUS	CDS	246887	246985	0.94	-	0	transcript_id "g3.t1"; gene_id "g3";
scaffold270	AUGUSTUS	CDS	247266	247355	1	-	0	transcript_id "g3.t1"; gene_id "g3";
scaffold270	AUGUSTUS	exon	247266	247355	.	-	.	transcript_id "g3.t1"; gene_id "g3";
scaffold270	AUGUSTUS	CDS	247671	247838	0.98	-	0	transcript_id "g3.t1"; gene_id "g3";
scaffold270	AUGUSTUS	exon	247671	247838	.	-	.	transcript_id "g3.t1"; gene_id "g3";
scaffold270	AUGUSTUS	CDS	247950	248069	0.98	-	0	transcript_id "g3.t1"; gene_id "g3";
scaffold270	AUGUSTUS	exon	247950	248069	.	-	.	transcript_id "g3.t1"; gene_id "g3";
scaffold270	AUGUSTUS	CDS	248205	248350	1	-	2	transcript_id "g3.t1"; gene_id "g3";
scaffold270	AUGUSTUS	exon	248205	248350	.	-	.	transcript_id "g3.t1"; gene_id "g3";
scaffold270	AUGUSTUS	CDS	250143	250254	0.99	-	0	transcript_id "g3.t1"; gene_id "g3";
scaffold270	AUGUSTUS	exon	250143	250440	.	-	.	transcript_id "g3.t1"; gene_id "g3";
scaffold270	AUGUSTUS	start_codon	250252	250254	.	-	0	transcript_id "g3.t1"; gene_id "g3";
scaffold270	AUGUSTUS	tss	250440	250440	.	-	.	transcript_id "g3.t1"; gene_id "g3";
# coding sequence = [atgtcgacatcatcagtgaacttggaagatgttccctccgagagcctcatgtcggagcttctccgccgcatgaggtgtt
# cctccaagccggacaaacgtcttattctcattggcccacctggatcagggaaaggaacacaatctcctatcattaaagatgagtattgcttgtgtcat
# ttagccacgggggatatgctgagagctgctgttgctgccaaaacacctttgggcattaaggcgaaggaggccatggataagggagaacttgtttctga
# tgacttggttgttgggatcatagacgaagcattaaagaagccatcatgtcaaaaaggattcattcttgacgggtttcctagaactgtggtgcaagcag
# aaaagcttgatgtgatgcttcaaaatcgaggtactaaagttgataaggttcttaattttgcgattgatgatgccatcttggaagagagaattaccgga
# cgctggatccacccagctagtggtcggtcataccatacaaaatttgcacctcctaaagtacctgggatagatgatgtcactggagagccattgataca
# acgaaaagatgatactgctgctgttctcaagtcaaggctagaagccttccacaggcaaactgagccggtcattgactactatgccaagaagggtaatg
# tagtgaatcttcctgctgagaaaccaccacaggcagtcacagctgaagtcaagaaagttctctcctaa]
# protein sequence = [MSTSSVNLEDVPSESLMSELLRRMRCSSKPDKRLILIGPPGSGKGTQSPIIKDEYCLCHLATGDMLRAAVAAKTPLGI
# KAKEAMDKGELVSDDLVVGIIDEALKKPSCQKGFILDGFPRTVVQAEKLDVMLQNRGTKVDKVLNFAIDDAILEERITGRWIHPASGRSYHTKFAPPK
# VPGIDDVTGEPLIQRKDDTAAVLKSRLEAFHRQTEPVIDYYAKKGNVVNLPAEKPPQAVTAEVKKVLS]
# end gene g3
###
# start gene g4
scaffold270	AUGUSTUS	gene	252204	254421	0.31	-	.	g4
scaffold270	AUGUSTUS	transcript	252204	254421	0.31	-	.	g4.t1
scaffold270	AUGUSTUS	tts	252204	252204	.	-	.	transcript_id "g4.t1"; gene_id "g4";
scaffold270	AUGUSTUS	exon	252204	254421	.	-	.	transcript_id "g4.t1"; gene_id "g4";
scaffold270	AUGUSTUS	stop_codon	252454	252456	.	-	0	transcript_id "g4.t1"; gene_id "g4";
scaffold270	AUGUSTUS	CDS	252454	254346	0.96	-	0	transcript_id "g4.t1"; gene_id "g4";
scaffold270	AUGUSTUS	start_codon	254344	254346	.	-	0	transcript_id "g4.t1"; gene_id "g4";
# coding sequence = [atgatagtcgccgccgtcgccgcggcatcgccacctgtttccccgccatatttgaactcaaatcccggcagtttccgag
# atcgaaagcagcttctcttcaagttacagaaatgcaaaagcattcaacaagctgctccaattcatgcgcatataataaaaaacggcaaccccaatgac
# ccctttattatattcgagcttcttcgtatttgttctagatgctgctccattgaatatgcttccaagattttccggcgaatccccgaccctaatgtatt
# tatctatactgcttttattgaagtgcttgtgtcttcaggggcttactctgatggaattagaacttattttcaaatgattaaggattttattttacctg
# ataattatataatccctttggttcttaaggcatgtgggtgtggattagatttaaagagcggtcagcaaatccattgccaggttatgaaattgggattg
# agtttggacaggttcgtgagggtaaagttaatggaactttatggaaaatgtggagagtttaatgatgcaaagaaggtgtttgatgaaatgcctcaaag
# agatgttgttgcctccacggttatgatatcttgttatcttgatcatggactagtgagtaaggcgatggatgagtttcgggtggtttctacgaaggata
# atgtgtgctggacagctatgattgatgggttggttaaaaatggtgaaatgaattatgcattggagttgttcagggaaatgcagatggcgggtttaaag
# cctaatgaagttacgattgtttgcgttctatctgcttgtgcgcagttgggagcattagagcttggtaaatgggttcattcgtatgtggagaagtacaa
# cattgaagttaatcatatagttggatcagctttagtgaatatgtattcgagatgtggggatatcgatgaggcagctagtctttttgaagagttgaaag
# ctagagatgtaaccacttataattctatgattgtggggtatgcattgaacgggaagagtatcgaagctatcaaagtattccagagaatgaaacgtgaa
# ggagttaaaccgacaagtattaccttttctggtgttctgaatgcctgcagtcatggcgggttagtggacattgggttcgacatctttgagagtatgga
# aactgaatatggaattgaacgacgaattgaacattacggatgtatggttgatcttcttggtcgtgtaggacgtcttcaggaggcttatgattttatac
# aaaaaggcaatatcgctccagataatataatttggggatcgttgttaagtgcttgtagaatccataaaaatttcgagctaggtgaaagggttgctaag
# attctactggagtatggtgctgctgattctggaacgtatattcttctgtctaatgtctatgcttcgcggggtaaatttaaggaagcagcacgtgtgag
# agcgaagttgagagaagaaggtgtccagaaagaaccaggttgcagttcaattgaagcgaataatgagatccatgagttccttttgggagacattagac
# atcctgaaagggaagcaatatacagtaaactgaaggagctgaatgatatgctggaatccgaagattatgctccagcaaccgatgtcatctcacaagac
# attgaagaacacgagaaaagatgggcgttgagcatacatagcgaaagacttgcaatatgctatggcttgatctcgaccaaaccatgtaccacaataag
# agttgtaaaaaatcttagagtttgcaatgactgccattcagttattaagcttatatctaagatcacagggagaaaagttgttgtaagagatcggaata
# ggtttcaccattttgaaaatggtgtttgttcttgtggtgactactggtaa]
# protein sequence = [MIVAAVAAASPPVSPPYLNSNPGSFRDRKQLLFKLQKCKSIQQAAPIHAHIIKNGNPNDPFIIFELLRICSRCCSIEY
# ASKIFRRIPDPNVFIYTAFIEVLVSSGAYSDGIRTYFQMIKDFILPDNYIIPLVLKACGCGLDLKSGQQIHCQVMKLGLSLDRFVRVKLMELYGKCGE
# FNDAKKVFDEMPQRDVVASTVMISCYLDHGLVSKAMDEFRVVSTKDNVCWTAMIDGLVKNGEMNYALELFREMQMAGLKPNEVTIVCVLSACAQLGAL
# ELGKWVHSYVEKYNIEVNHIVGSALVNMYSRCGDIDEAASLFEELKARDVTTYNSMIVGYALNGKSIEAIKVFQRMKREGVKPTSITFSGVLNACSHG
# GLVDIGFDIFESMETEYGIERRIEHYGCMVDLLGRVGRLQEAYDFIQKGNIAPDNIIWGSLLSACRIHKNFELGERVAKILLEYGAADSGTYILLSNV
# YASRGKFKEAARVRAKLREEGVQKEPGCSSIEANNEIHEFLLGDIRHPEREAIYSKLKELNDMLESEDYAPATDVISQDIEEHEKRWALSIHSERLAI
# CYGLISTKPCTTIRVVKNLRVCNDCHSVIKLISKITGRKVVVRDRNRFHHFENGVCSCGDYW]
# end gene g4
###
# command line:
# augustus --codingseq=1 --proteinprofile=/home/pgsb/tetiana.nosenko/lineages/embryophyta_odb9/prfl/EOG093605E3.prfl --predictionStart=234180 --predictionEnd=272434 --species=arabidopsis ./tmp/scaffold270Schil_BUSCO_geno_206160443_.temp
```
