## Supplementary material for "The *de novo* reference genome and transcriptome assemblies of the wild tomato species *Solanum chilense*": EOG093605E8.out.1

```
# Please cite: Mario Stanke, Mark Diekhans, Robert Baertsch, David Haussler (2008),
# Using native and syntenically mapped cDNA alignments to improve de novo gene finding
# Bioinformatics 24: 637-644, doi 10.1093/bioinformatics/btn013
# No extrinsic information on sequences given.
# Initialising the parameters using config directory /home/pgsb/tetiana.nosenko/miniconda3/config/ ...
# Using protein profile unknown
# --[0..59]--> unknown_A (31) <--[3..6]--> unknown_B (44) <--[0..1]--> unknown_C (82) <--[0..15]--> unknown_D (60) <--[0..5]--> unknown_E (18) <--[0..8]--> unknown_F (15) <--[0..24]--> unknown_G (40) <--[0..26]--> unknown_H (78) <--[0..2]--> unknown_I (98) <--[0..1]--> unknown_J (14) <--[14..36]--
# BUSCO_Schil_BUSCO_geno_206160443 version. Using default transition matrix.
# admissible start codons and their probabilities: ATG(0.999), CTG(0.000802), TTG(0)
# Looks like ./tmp/scaffold4564Schil_BUSCO_geno_206160443_.temp is in fasta format.
# We have hints for 0 sequences and for 0 of the sequences in the input set.
#
# ----- prediction on sequence number 1 (length = 28142, name = scaffold4564) -----
#
# Constraints/Hints:
# (none)
# Predicted genes for sequence number 1 on both strands
# start gene g1
scaffold4564	AUGUSTUS	gene	7403	18247	0.01	+	.	g1
scaffold4564	AUGUSTUS	transcript	7403	18247	0.01	+	.	g1.t1
scaffold4564	AUGUSTUS	start_codon	7403	7405	.	+	0	transcript_id "g1.t1"; gene_id "g1";
scaffold4564	AUGUSTUS	intron	7613	7762	0.51	+	.	transcript_id "g1.t1"; gene_id "g1";
scaffold4564	AUGUSTUS	intron	7913	8393	0.97	+	.	transcript_id "g1.t1"; gene_id "g1";
scaffold4564	AUGUSTUS	intron	8481	8772	0.98	+	.	transcript_id "g1.t1"; gene_id "g1";
scaffold4564	AUGUSTUS	intron	8863	8957	1	+	.	transcript_id "g1.t1"; gene_id "g1";
scaffold4564	AUGUSTUS	intron	9085	9176	0.95	+	.	transcript_id "g1.t1"; gene_id "g1";
scaffold4564	AUGUSTUS	intron	9278	11111	0.53	+	.	transcript_id "g1.t1"; gene_id "g1";
scaffold4564	AUGUSTUS	intron	11281	11519	0.94	+	.	transcript_id "g1.t1"; gene_id "g1";
scaffold4564	AUGUSTUS	intron	11642	12767	0.37	+	.	transcript_id "g1.t1"; gene_id "g1";
scaffold4564	AUGUSTUS	intron	12789	14469	0.33	+	.	transcript_id "g1.t1"; gene_id "g1";
scaffold4564	AUGUSTUS	intron	14599	14671	0.88	+	.	transcript_id "g1.t1"; gene_id "g1";
scaffold4564	AUGUSTUS	intron	14771	14854	0.95	+	.	transcript_id "g1.t1"; gene_id "g1";
scaffold4564	AUGUSTUS	intron	14913	14996	1	+	.	transcript_id "g1.t1"; gene_id "g1";
scaffold4564	AUGUSTUS	intron	15073	15147	1	+	.	transcript_id "g1.t1"; gene_id "g1";
scaffold4564	AUGUSTUS	intron	15278	16240	0.81	+	.	transcript_id "g1.t1"; gene_id "g1";
scaffold4564	AUGUSTUS	intron	16399	17475	0.85	+	.	transcript_id "g1.t1"; gene_id "g1";
scaffold4564	AUGUSTUS	intron	17549	17813	1	+	.	transcript_id "g1.t1"; gene_id "g1";
scaffold4564	AUGUSTUS	intron	18009	18157	0.01	+	.	transcript_id "g1.t1"; gene_id "g1";
scaffold4564	AUGUSTUS	CDS	7403	7612	0.75	+	0	transcript_id "g1.t1"; gene_id "g1";
scaffold4564	AUGUSTUS	CDS	7763	7912	0.53	+	0	transcript_id "g1.t1"; gene_id "g1";
scaffold4564	AUGUSTUS	CDS	8394	8480	0.98	+	0	transcript_id "g1.t1"; gene_id "g1";
scaffold4564	AUGUSTUS	CDS	8773	8862	1	+	0	transcript_id "g1.t1"; gene_id "g1";
scaffold4564	AUGUSTUS	CDS	8958	9084	1	+	0	transcript_id "g1.t1"; gene_id "g1";
scaffold4564	AUGUSTUS	CDS	9177	9277	0.76	+	2	transcript_id "g1.t1"; gene_id "g1";
scaffold4564	AUGUSTUS	CDS	11112	11280	1	+	0	transcript_id "g1.t1"; gene_id "g1";
scaffold4564	AUGUSTUS	CDS	11520	11641	0.85	+	2	transcript_id "g1.t1"; gene_id "g1";
scaffold4564	AUGUSTUS	CDS	12768	12788	0.38	+	0	transcript_id "g1.t1"; gene_id "g1";
scaffold4564	AUGUSTUS	CDS	14470	14598	1	+	0	transcript_id "g1.t1"; gene_id "g1";
scaffold4564	AUGUSTUS	CDS	14672	14770	0.88	+	0	transcript_id "g1.t1"; gene_id "g1";
scaffold4564	AUGUSTUS	CDS	14855	14912	1	+	0	transcript_id "g1.t1"; gene_id "g1";
scaffold4564	AUGUSTUS	CDS	14997	15072	1	+	2	transcript_id "g1.t1"; gene_id "g1";
scaffold4564	AUGUSTUS	CDS	15148	15277	0.98	+	1	transcript_id "g1.t1"; gene_id "g1";
scaffold4564	AUGUSTUS	CDS	16241	16398	0.97	+	0	transcript_id "g1.t1"; gene_id "g1";
scaffold4564	AUGUSTUS	CDS	17476	17548	0.99	+	1	transcript_id "g1.t1"; gene_id "g1";
scaffold4564	AUGUSTUS	CDS	17814	18008	1	+	0	transcript_id "g1.t1"; gene_id "g1";
scaffold4564	AUGUSTUS	CDS	18158	18247	0.01	+	0	transcript_id "g1.t1"; gene_id "g1";
scaffold4564	AUGUSTUS	stop_codon	18245	18247	.	+	0	transcript_id "g1.t1"; gene_id "g1";
# coding sequence = [atgaaatcctctcgatgttttgagtttttgatatataatttgctcgaaacaattcatgtttgcggtacatcgaattttt
# ataaagaagaagaaagaactggaagaagaagaactggaagaattgaaggaaaaaactggaagaagaagaagaactggaagaagaaactggcgacgaca
# atgaaggcggagaagaaattggccatttttttgactcttgttatccagcgtccacgtttgatcggaagtgaaagtttaagaggaaccggaaatgatta
# tgggagacgacaattcgtcaattacaagaagaggaccttccattgctctgtgaaggcagaaatatggaaaaacctgtgtgccatagtatgcaaaacca
# tagaaaaagagctggggaagaccatggatgatctattcttgtattttgacaaagttcctctggcaactgcctcaatagctcaagttcatcgtgcaact
# ttgagtgatggccaggaagttgttgtcaaagttcagcatgatggcataaaagcagttatactggaggacctgaaaaatgccaagtcaatagttgattg
# gatagcatgggcagaaccacaatataatttccaccccatgatagatgaatggtgtaacgaatcacctaaagaactagatttcaatcatgaggctgaga
# acacccgaaaggtctcaagaaatctccattgtaacaaaagatgtgatgatagtaaacctgctaatcatgtggatgtactaattcctgaagtcattcaa
# tctactgaaaaggtgctcgtacttgagtatatggacggtgttcgtttgaatgatgccgaatcacttcaagccttgggagtagataagcaaaaacttgt
# cgaagaaattacacgtgcatatgcacaccaaatttatgttgatggattttttaatggagaccctcatccaggaaattttctggtgagcaaggaaccac
# cacatcgcccaattttgttggattttggactcacaaagctactttcaagctccttgaaacaagctcttgcgaagatgtttctggcagctgccgaggtc
# agtagtgttaagcctgaaggggaccatgtagcacttttggctgcatttgcagagatgggactcaagtttcgccttgacgtaccggaacaggctatgga
# ggttacttctgtgttcttccgttcttccacgcctgcaaatgaagctcttgaaagtatgaaaatgttatctgagcaaaggttaaaaaatatcaaggtta
# tacaagaaaagatgaaactcaatgaaaaggaagtgaaacgctttaatcctgttgatgcttttcctagtgatattgttatattcgggagggttcttaat
# cttcttagagggctttctgcaacaatgaatgttcgcatagtctatatagatatcatgcggccttttgctgaatctgtgctccaatgcaacttaagtag
# agagccagctttgaatccacgatggatctatgacaccccaattcattctgatgttgaagccaaactaaggcaacttttggttgagcttgggaatgctg
# agaaaatacttggaatccaggtatgtgcctacaaagatggagaagtgatcattgatactgctgctggggtacttggaaaatatgatcctcgaccagtc
# caacctgatagcttattctctgttttttcagcaacaaagggaatatgtgctggactggtgcactggctggttgataatggaaagctgaagcttgagga
# caatattgcaaatatatggcctgaatttggatcaaatggaaaagaccaaataaaggttcatcatgttcttaatcatacctctggcttacatagtgcca
# tgagtgatataaaccaagaagacccttttttgatgaccgattgggatgaatgtttgaagcgaattgccatgtctgctccagaaactgcaccaggtcgt
# gagcagctgtaccattatttgtcttttggctggttatgtggaggcattattgagtttccatctatgctccatgtttatggtcacggactcacggtagg
# agtggggattggtttgttgcagaaagatcctgacagtagctcttag]
# protein sequence = [MKSSRCFEFLIYNLLETIHVCGTSNFYKEEERTGRRRTGRIEGKNWKKKKNWKKKLATTMKAEKKLAIFLTLVIQRPR
# LIGSESLRGTGNDYGRRQFVNYKKRTFHCSVKAEIWKNLCAIVCKTIEKELGKTMDDLFLYFDKVPLATASIAQVHRATLSDGQEVVVKVQHDGIKAV
# ILEDLKNAKSIVDWIAWAEPQYNFHPMIDEWCNESPKELDFNHEAENTRKVSRNLHCNKRCDDSKPANHVDVLIPEVIQSTEKVLVLEYMDGVRLNDA
# ESLQALGVDKQKLVEEITRAYAHQIYVDGFFNGDPHPGNFLVSKEPPHRPILLDFGLTKLLSSSLKQALAKMFLAAAEVSSVKPEGDHVALLAAFAEM
# GLKFRLDVPEQAMEVTSVFFRSSTPANEALESMKMLSEQRLKNIKVIQEKMKLNEKEVKRFNPVDAFPSDIVIFGRVLNLLRGLSATMNVRIVYIDIM
# RPFAESVLQCNLSREPALNPRWIYDTPIHSDVEAKLRQLLVELGNAEKILGIQVCAYKDGEVIIDTAAGVLGKYDPRPVQPDSLFSVFSATKGICAGL
# VHWLVDNGKLKLEDNIANIWPEFGSNGKDQIKVHHVLNHTSGLHSAMSDINQEDPFLMTDWDECLKRIAMSAPETAPGREQLYHYLSFGWLCGGIIEF
# PSMLHVYGHGLTVGVGIGLLQKDPDSSS]
# end gene g1
###
# start gene g2
scaffold4564	AUGUSTUS	gene	18439	28630	0.01	+	.	g2
scaffold4564	AUGUSTUS	transcript	18439	28630	0.01	+	.	g2.t1
scaffold4564	AUGUSTUS	start_codon	18439	18441	.	+	0	transcript_id "g2.t1"; gene_id "g2";
scaffold4564	AUGUSTUS	intron	18469	19081	0.09	+	.	transcript_id "g2.t1"; gene_id "g2";
scaffold4564	AUGUSTUS	intron	19118	20106	0.01	+	.	transcript_id "g2.t1"; gene_id "g2";
scaffold4564	AUGUSTUS	intron	20116	20642	0.01	+	.	transcript_id "g2.t1"; gene_id "g2";
scaffold4564	AUGUSTUS	intron	20713	21044	0.01	+	.	transcript_id "g2.t1"; gene_id "g2";
scaffold4564	AUGUSTUS	intron	21060	21127	0.01	+	.	transcript_id "g2.t1"; gene_id "g2";
scaffold4564	AUGUSTUS	intron	21155	21242	0.01	+	.	transcript_id "g2.t1"; gene_id "g2";
scaffold4564	AUGUSTUS	intron	21256	21611	0.01	+	.	transcript_id "g2.t1"; gene_id "g2";
scaffold4564	AUGUSTUS	intron	21636	22805	0.01	+	.	transcript_id "g2.t1"; gene_id "g2";
scaffold4564	AUGUSTUS	intron	22821	25019	0.01	+	.	transcript_id "g2.t1"; gene_id "g2";
scaffold4564	AUGUSTUS	intron	25048	25158	0.01	+	.	transcript_id "g2.t1"; gene_id "g2";
scaffold4564	AUGUSTUS	intron	25321	25436	0.25	+	.	transcript_id "g2.t1"; gene_id "g2";
scaffold4564	AUGUSTUS	intron	25662	25764	0.91	+	.	transcript_id "g2.t1"; gene_id "g2";
scaffold4564	AUGUSTUS	intron	25895	25991	0.89	+	.	transcript_id "g2.t1"; gene_id "g2";
scaffold4564	AUGUSTUS	intron	26003	26178	0.01	+	.	transcript_id "g2.t1"; gene_id "g2";
scaffold4564	AUGUSTUS	intron	26195	26316	0.01	+	.	transcript_id "g2.t1"; gene_id "g2";
scaffold4564	AUGUSTUS	intron	26329	26386	0.01	+	.	transcript_id "g2.t1"; gene_id "g2";
scaffold4564	AUGUSTUS	intron	26401	26649	0.01	+	.	transcript_id "g2.t1"; gene_id "g2";
scaffold4564	AUGUSTUS	intron	26794	26860	0.37	+	.	transcript_id "g2.t1"; gene_id "g2";
scaffold4564	AUGUSTUS	intron	26908	27117	0.07	+	.	transcript_id "g2.t1"; gene_id "g2";
scaffold4564	AUGUSTUS	intron	27195	27374	0.17	+	.	transcript_id "g2.t1"; gene_id "g2";
scaffold4564	AUGUSTUS	intron	27451	27677	0.77	+	.	transcript_id "g2.t1"; gene_id "g2";
scaffold4564	AUGUSTUS	intron	27748	27929	0.89	+	.	transcript_id "g2.t1"; gene_id "g2";
scaffold4564	AUGUSTUS	intron	28054	28152	0.9	+	.	transcript_id "g2.t1"; gene_id "g2";
scaffold4564	AUGUSTUS	intron	28203	28411	0.78	+	.	transcript_id "g2.t1"; gene_id "g2";
scaffold4564	AUGUSTUS	CDS	18439	18468	0.01	+	0	transcript_id "g2.t1"; gene_id "g2";
scaffold4564	AUGUSTUS	CDS	19082	19117	0.01	+	0	transcript_id "g2.t1"; gene_id "g2";
scaffold4564	AUGUSTUS	CDS	20107	20115	0.01	+	0	transcript_id "g2.t1"; gene_id "g2";
scaffold4564	AUGUSTUS	CDS	20643	20712	0.01	+	0	transcript_id "g2.t1"; gene_id "g2";
scaffold4564	AUGUSTUS	CDS	21045	21059	0.01	+	2	transcript_id "g2.t1"; gene_id "g2";
scaffold4564	AUGUSTUS	CDS	21128	21154	0.01	+	2	transcript_id "g2.t1"; gene_id "g2";
scaffold4564	AUGUSTUS	CDS	21243	21255	0.01	+	2	transcript_id "g2.t1"; gene_id "g2";
scaffold4564	AUGUSTUS	CDS	21612	21635	0.01	+	1	transcript_id "g2.t1"; gene_id "g2";
scaffold4564	AUGUSTUS	CDS	22806	22820	0.01	+	1	transcript_id "g2.t1"; gene_id "g2";
scaffold4564	AUGUSTUS	CDS	25020	25047	0.01	+	1	transcript_id "g2.t1"; gene_id "g2";
scaffold4564	AUGUSTUS	CDS	25159	25320	0.01	+	0	transcript_id "g2.t1"; gene_id "g2";
scaffold4564	AUGUSTUS	CDS	25437	25661	0.76	+	0	transcript_id "g2.t1"; gene_id "g2";
scaffold4564	AUGUSTUS	CDS	25765	25894	0.89	+	0	transcript_id "g2.t1"; gene_id "g2";
scaffold4564	AUGUSTUS	CDS	25992	26002	0.01	+	2	transcript_id "g2.t1"; gene_id "g2";
scaffold4564	AUGUSTUS	CDS	26179	26194	0.01	+	0	transcript_id "g2.t1"; gene_id "g2";
scaffold4564	AUGUSTUS	CDS	26317	26328	0.01	+	2	transcript_id "g2.t1"; gene_id "g2";
scaffold4564	AUGUSTUS	CDS	26387	26400	0.01	+	2	transcript_id "g2.t1"; gene_id "g2";
scaffold4564	AUGUSTUS	CDS	26650	26793	0.52	+	0	transcript_id "g2.t1"; gene_id "g2";
scaffold4564	AUGUSTUS	CDS	26861	26907	0.14	+	0	transcript_id "g2.t1"; gene_id "g2";
scaffold4564	AUGUSTUS	CDS	27118	27194	0.18	+	1	transcript_id "g2.t1"; gene_id "g2";
scaffold4564	AUGUSTUS	CDS	27375	27450	0.61	+	2	transcript_id "g2.t1"; gene_id "g2";
scaffold4564	AUGUSTUS	CDS	27678	27747	1	+	1	transcript_id "g2.t1"; gene_id "g2";
scaffold4564	AUGUSTUS	CDS	27930	28053	0.89	+	0	transcript_id "g2.t1"; gene_id "g2";
scaffold4564	AUGUSTUS	CDS	28153	28202	0.89	+	2	transcript_id "g2.t1"; gene_id "g2";
scaffold4564	AUGUSTUS	CDS	28412	28630	0.99	+	0	transcript_id "g2.t1"; gene_id "g2";
scaffold4564	AUGUSTUS	stop_codon	28628	28630	.	+	0	transcript_id "g2.t1"; gene_id "g2";
scaffold4564	AUGUSTUS	protein_match	18451	18468	0.827	+	0	target "unknown_A[1..6]"; target_start 4; transcript_id "g2.t1"; gene_id "g2";
scaffold4564	AUGUSTUS	protein_match	19082	19117	1.18	+	2	target "unknown_A[7..19]"; target_start 3; transcript_id "g2.t1"; gene_id "g2";
scaffold4564	AUGUSTUS	protein_match	20107	20115	2.15	+	2	target "unknown_A[19..22]"; target_start 3; transcript_id "g2.t1"; gene_id "g2";
scaffold4564	AUGUSTUS	protein_match	20643	20672	1.08	+	0	target "unknown_A[22..31]"; target_start 4; transcript_id "g2.t1"; gene_id "g2";
scaffold4564	AUGUSTUS	protein_match	20691	20712	0.978	+	0	target "unknown_B[1..8]"; target_start 41; transcript_id "g2.t1"; gene_id "g2";
scaffold4564	AUGUSTUS	protein_match	21045	21059	0.841	+	1	target "unknown_B[8..13]"; target_start 40; transcript_id "g2.t1"; gene_id "g2";
scaffold4564	AUGUSTUS	protein_match	21128	21154	1.14	+	1	target "unknown_B[13..22]"; target_start 40; transcript_id "g2.t1"; gene_id "g2";
scaffold4564	AUGUSTUS	protein_match	21243	21255	0.901	+	1	target "unknown_B[22..26]"; target_start 40; transcript_id "g2.t1"; gene_id "g2";
scaffold4564	AUGUSTUS	protein_match	21612	21635	1.1	+	0	target "unknown_B[27..34]"; target_start 40; transcript_id "g2.t1"; gene_id "g2";
scaffold4564	AUGUSTUS	protein_match	22806	22820	0.901	+	0	target "unknown_B[35..39]"; target_start 40; transcript_id "g2.t1"; gene_id "g2";
scaffold4564	AUGUSTUS	protein_match	25020	25035	1.11	+	1	target "unknown_B[39..44]"; target_start 41; transcript_id "g2.t1"; gene_id "g2";
scaffold4564	AUGUSTUS	protein_match	25036	25047	0.689	+	0	target "unknown_C[1..4]"; target_start 85; transcript_id "g2.t1"; gene_id "g2";
scaffold4564	AUGUSTUS	protein_match	25159	25320	5.58	+	2	target "unknown_C[5..59]"; target_start 84; transcript_id "g2.t1"; gene_id "g2";
scaffold4564	AUGUSTUS	protein_match	25437	25508	6.71	+	0	target "unknown_C[59..82]"; target_start 85; transcript_id "g2.t1"; gene_id "g2";
scaffold4564	AUGUSTUS	protein_match	25551	25661	7.69	+	0	target "unknown_D[1..37]"; target_start 181; transcript_id "g2.t1"; gene_id "g2";
scaffold4564	AUGUSTUS	protein_match	25765	25833	6.38	+	0	target "unknown_D[38..60]"; target_start 181; transcript_id "g2.t1"; gene_id "g2";
scaffold4564	AUGUSTUS	protein_match	25834	25887	5.09	+	0	target "unknown_E[1..18]"; target_start 241; transcript_id "g2.t1"; gene_id "g2";
scaffold4564	AUGUSTUS	protein_match	25997	26002	0.809	+	0	target "unknown_F[1..2]"; target_start 263; transcript_id "g2.t1"; gene_id "g2";
scaffold4564	AUGUSTUS	protein_match	26179	26194	1.19	+	2	target "unknown_F[3..8]"; target_start 262; transcript_id "g2.t1"; gene_id "g2";
scaffold4564	AUGUSTUS	protein_match	26317	26328	1.02	+	1	target "unknown_F[8..12]"; target_start 262; transcript_id "g2.t1"; gene_id "g2";
scaffold4564	AUGUSTUS	protein_match	26387	26397	0.834	+	2	target "unknown_F[12..15]"; target_start 263; transcript_id "g2.t1"; gene_id "g2";
scaffold4564	AUGUSTUS	protein_match	26650	26769	9.28	+	0	target "unknown_G[1..40]"; target_start 279; transcript_id "g2.t1"; gene_id "g2";
scaffold4564	AUGUSTUS	protein_match	26864	26907	8.55	+	0	target "unknown_H[1..15]"; target_start 328; transcript_id "g2.t1"; gene_id "g2";
scaffold4564	AUGUSTUS	protein_match	27118	27194	7.36	+	0	target "unknown_H[16..41]"; target_start 327; transcript_id "g2.t1"; gene_id "g2";
scaffold4564	AUGUSTUS	protein_match	27375	27450	6.88	+	1	target "unknown_H[41..66]"; target_start 327; transcript_id "g2.t1"; gene_id "g2";
scaffold4564	AUGUSTUS	protein_match	27678	27714	8.84	+	1	target "unknown_H[66..78]"; target_start 328; transcript_id "g2.t1"; gene_id "g2";
scaffold4564	AUGUSTUS	protein_match	27721	27747	11.5	+	0	target "unknown_I[1..9]"; target_start 408; transcript_id "g2.t1"; gene_id "g2";
scaffold4564	AUGUSTUS	protein_match	27930	28053	14.1	+	2	target "unknown_I[10..51]"; target_start 407; transcript_id "g2.t1"; gene_id "g2";
scaffold4564	AUGUSTUS	protein_match	28153	28202	12.4	+	1	target "unknown_I[51..68]"; target_start 407; transcript_id "g2.t1"; gene_id "g2";
scaffold4564	AUGUSTUS	protein_match	28412	28504	7.56	+	0	target "unknown_I[68..98]"; target_start 408; transcript_id "g2.t1"; gene_id "g2";
scaffold4564	AUGUSTUS	protein_match	28505	28546	5.4	+	0	target "unknown_J[1..14]"; target_start 506; transcript_id "g2.t1"; gene_id "g2";
# coding sequence = [atggcgagctctatgttggaattcctccagcttcttcctcgtttgtctgcacatggtaccagaactcgtgttgagcaga
# ctgtaaagaagcaaaaatctcaaaagaaaactggtttagatgatcaaggtcctggacagactcaaaatgtcatttggaactacttgttgagactggat
# ctactagtcaacaagaaatcattactacagaacaccactatcctgaggggtatatgtgagccgtatagaggattcatatcagcctcagtactcaaggt
# cttctctttgacagctttaagggctcaattcatcatagagtgcttaaatgacttgaaaaggaacctaatgaagcggggacttgacctattaattcaac
# atggtaaaccagaagatattgtcccctccttggcgaaagcttacaaggcacacacagtgtatgcccacaaggaaacatgcagtgaggaagtaaaagta
# gaaaaattggtcaccagaaatctgcaaaagcttgtatcgccatcatctggtggaataggcaatgatccaggatctagaaatactactaagctggaatt
# agtctggggtagtacaatgtatcatatagatgaccttccatttgactgtgagagtttaccagatgtgtacactcagttccgtaagtcagtggaataca
# aatcaaaagttcgtaattgcactaaactcccaacatcatttggtcctccaccagaggttggggattggggacatatcccacaagtttctgagctcggg
# cttcagcaggaaaaggcaggaatgaactttgaccggggtgaccctagctgcatagggtcctctccgttttttgattcattaaaagtgtataaagagac
# tcgaaatggaatgttaggagctgattattctacaaagttctctccttggcttgcttcaggaagcctgtctccccgttttatatatgaagaggtagaga
# acgttgtctcatattgcaatgtgaagagatatgagaaggaaagactatcaaatgattcaacatactgggttttgtttgaattaatatggagggattac
# ttcagatttctctcaatcaaactaggaaatttgctgtttcaaccaggaggccctcaaaaggtaaatattaactggagccaagaccaaaccatgtttga
# tgcctggagacgagggcaaaccgggtatcctttaattgatgccaacatgaaagaactagctgctactggattcatgtcgaatcgaggacgacagatcg
# tgtgttcttttcttgttcgagatatgggcatcgactggcggatgggagctgaatggtttgagacatgcctcttggattatgatccttgctccaactat
# ggcaactggacatatggagcaggtgttggcaatgacccgagagaagaccgttacttcagcattccgaagcaagctcaaaactatgatcctgaagggga
# gtttgttgcatactggttaccagagttaagagcacttccgagagagaaaagacactctcctggaatgatgtacttaaatccaatcgtagctctcaaac
# atggatataccaagaagactggtgattcaaaaacagccttttcatcaagaagaggcaggccagaagacaatagacgaaagcgacatggctactga]
# protein sequence = [MASSMLEFLQLLPRLSAHGTRTRVEQTVKKQKSQKKTGLDDQGPGQTQNVIWNYLLRLDLLVNKKSLLQNTTILRGIC
# EPYRGFISASVLKVFSLTALRAQFIIECLNDLKRNLMKRGLDLLIQHGKPEDIVPSLAKAYKAHTVYAHKETCSEEVKVEKLVTRNLQKLVSPSSGGI
# GNDPGSRNTTKLELVWGSTMYHIDDLPFDCESLPDVYTQFRKSVEYKSKVRNCTKLPTSFGPPPEVGDWGHIPQVSELGLQQEKAGMNFDRGDPSCIG
# SSPFFDSLKVYKETRNGMLGADYSTKFSPWLASGSLSPRFIYEEVENVVSYCNVKRYEKERLSNDSTYWVLFELIWRDYFRFLSIKLGNLLFQPGGPQ
# KVNINWSQDQTMFDAWRRGQTGYPLIDANMKELAATGFMSNRGRQIVCSFLVRDMGIDWRMGAEWFETCLLDYDPCSNYGNWTYGAGVGNDPREDRYF
# SIPKQAQNYDPEGEFVAYWLPELRALPREKRHSPGMMYLNPIVALKHGYTKKTGDSKTAFSSRRGRPEDNRRKRHGY]
# sequence of block unknown_A     4 [MLEFLQLLPRLSAHGTRTRVEQTVKKQKSQK] 35
# sequence of block unknown_B    41 [QGPGQTQNVIWNYLLRLDLLVNKKSLLQNTTILRGICEPYRGFI] 85
# sequence of block unknown_C    85 [SASVLKVFSLTALRAQFIIECLNDLKRNLMKRGLDLLIQHGKPEDIVPSLAKAYKAHTVYAHKETCSEEVKVEKLVTRNLQK] 167
# sequence of block unknown_D   181 [SRNTTKLELVWGSTMYHIDDLPFDCESLPDVYTQFRKSVEYKSKVRNCTKLPTSFGPPPE] 241
# sequence of block unknown_E   241 [VGDWGHIPQVSELGLQQE] 259
# sequence of block unknown_F   263 [NFDRGDPSCIGSSPF] 278
# sequence of block unknown_G   279 [DSLKVYKETRNGMLGADYSTKFSPWLASGSLSPRFIYEEV] 319
# sequence of block unknown_H   328 [KRYEKERLSNDSTYWVLFELIWRDYFRFLSIKLGNLLFQPGGPQKVNINWSQDQTMFDAWRRGQTGYPLIDANMKELA] 406
# sequence of block unknown_I   408 [GFMSNRGRQIVCSFLVRDMGIDWRMGAEWFETCLLDYDPCSNYGNWTYGAGVGNDPREDRYFSIPKQAQNYDPEGEFVAYWLPELRALPREKRHSPGM] 506
# sequence of block unknown_J   506 [MYLNPIVALKHGYT] 520
# end gene g2
###
# start gene g3
scaffold4564	AUGUSTUS	gene	29230	34062	0.22	-	.	g3
scaffold4564	AUGUSTUS	transcript	29230	34062	0.22	-	.	g3.t1
scaffold4564	AUGUSTUS	stop_codon	29230	29232	.	-	0	transcript_id "g3.t1"; gene_id "g3";
scaffold4564	AUGUSTUS	intron	29848	29935	1	-	.	transcript_id "g3.t1"; gene_id "g3";
scaffold4564	AUGUSTUS	intron	30680	33520	0.46	-	.	transcript_id "g3.t1"; gene_id "g3";
scaffold4564	AUGUSTUS	intron	33668	33849	0.84	-	.	transcript_id "g3.t1"; gene_id "g3";
scaffold4564	AUGUSTUS	CDS	29230	29847	1	-	0	transcript_id "g3.t1"; gene_id "g3";
scaffold4564	AUGUSTUS	CDS	29936	30679	0.52	-	0	transcript_id "g3.t1"; gene_id "g3";
scaffold4564	AUGUSTUS	CDS	33521	33667	0.72	-	0	transcript_id "g3.t1"; gene_id "g3";
scaffold4564	AUGUSTUS	CDS	33850	34062	0.56	-	0	transcript_id "g3.t1"; gene_id "g3";
scaffold4564	AUGUSTUS	start_codon	34060	34062	.	-	0	transcript_id "g3.t1"; gene_id "g3";
# coding sequence = [atgggttgcataggcaaaacaacactcgctagaaaagcttatgatctcccaaaactcagctatcattttgacattcgtg
# tttggattacaacatctcaagaatatggaagaagaaatgtgttgttagaagctttacattgcatttcaaagcaaacaaatattgacatcgaaaaaggt
# tataatgtgaaggatgacaatgagttagccgacctgaagcatttcagttttcaaaataaacgcggctattcagctattgatcgttgcaatctattacc
# atcaaatgacagatctatctacttatatcctgactttatgttcagagtaaaccttgaagctttctcccatttcaagcttctcaggggaaaactaccac
# atcataaccttcgagatttagctcgaaaacatggacctctcatgtacttacaactcggagaagttcctgtagttgtcatatcatcacctcgcgtagca
# aaagctgtactgaaaactcatgacctcgcttttgcaactaggccacagttcatggcctcagacattgtgttctacaaaagtagggacatatctttcgc
# cccatatggtgattactggagacaaatgcgtaaagtgttaacacaagaactactcagtaacaagatggtcaagtcatataacatgatccgaaaagatg
# agctgtcaaagctcctctcatcgattcgttcggcaacaggttctgcagttaacataacagaaaagcttctctggtttaccagctgcatgacctgtaga
# ttagcatttggaaaaatatgcaacgatcgagatgaactgatcatgcttataagggagatattagcattatcaggaggatttgatgtgtgtgatttgtt
# cccttcctggaaattacttcacaatatgagtaacatgaaagctagattaacaaatgtacatcataagtatgatcaaatcatggagaatatcatcaatg
# aacacaaacagaatcatgcagcaggtataaagggaaataacgagtttggtggcgaagatatgattgatgctttactgagagctaaagagaacaatgaa
# cttcaatttcctattgaaaatgacaacatgaaagcagtaattctggacttgtttattgctggaacagaaacttcatatactgctattctatgggcatt
# aacagagatgatgaagcacccaaatgttatggccaaggcacaagctgaagtgagacaagtctttaaagataatgaaaatttcgatgaaaatgatcttg
# acaagttgccatacttgaaatcagtgattaaggaaacactaaggatgcatcctccagttcctttgttaggacctagggagtgcagggagcagactgag
# atcgatggatatactgtaccgcttaatgctagagtaatggttaatgcatgggcgattggaagagatcctgaaagttgggaagatcctgaaagtttcaa
# accggagagatttgacaatatttcagttgatcttacaggtaatcactatcagtttattccctttggttcaggaagaagaatgtgtccaggaatgtcgt
# ttggtttagttaacactgggcatcctttagcccagtttctataccaattcgactggaatctccctgataaggttaatgcaaacgattttcgtactact
# gaaacaagtagagtttttgcagcaagcaaagatgacctctacttgatccccacaagtcccagggagcaagaatag]
# protein sequence = [MGCIGKTTLARKAYDLPKLSYHFDIRVWITTSQEYGRRNVLLEALHCISKQTNIDIEKGYNVKDDNELADLKHFSFQN
# KRGYSAIDRCNLLPSNDRSIYLYPDFMFRVNLEAFSHFKLLRGKLPHHNLRDLARKHGPLMYLQLGEVPVVVISSPRVAKAVLKTHDLAFATRPQFMA
# SDIVFYKSRDISFAPYGDYWRQMRKVLTQELLSNKMVKSYNMIRKDELSKLLSSIRSATGSAVNITEKLLWFTSCMTCRLAFGKICNDRDELIMLIRE
# ILALSGGFDVCDLFPSWKLLHNMSNMKARLTNVHHKYDQIMENIINEHKQNHAAGIKGNNEFGGEDMIDALLRAKENNELQFPIENDNMKAVILDLFI
# AGTETSYTAILWALTEMMKHPNVMAKAQAEVRQVFKDNENFDENDLDKLPYLKSVIKETLRMHPPVPLLGPRECREQTEIDGYTVPLNARVMVNAWAI
# GRDPESWEDPESFKPERFDNISVDLTGNHYQFIPFGSGRRMCPGMSFGLVNTGHPLAQFLYQFDWNLPDKVNANDFRTTETSRVFAASKDDLYLIPTS
# PREQE]
# end gene g3
###
# command line:
# augustus --codingseq=1 --proteinprofile=/home/pgsb/tetiana.nosenko/lineages/embryophyta_odb9/prfl/EOG093605E8.prfl --predictionStart=6903 --predictionEnd=46811 --species=BUSCO_Schil_BUSCO_geno_206160443 ./tmp/scaffold4564Schil_BUSCO_geno_206160443_.temp
```
