## Supplementary material for "The *de novo* reference genome and transcriptome assemblies of the wild tomato species *Solanum chilense*": EOG093605E9.out.1

```
# Please cite: Mario Stanke, Mark Diekhans, Robert Baertsch, David Haussler (2008),
# Using native and syntenically mapped cDNA alignments to improve de novo gene finding
# Bioinformatics 24: 637-644, doi 10.1093/bioinformatics/btn013
# No extrinsic information on sequences given.
# Using protein profile unknown
# --[29..85]--> unknown_B (82) <--[1..6]--> unknown_C (17) <--[0..2]--> unknown_D (70) <--[7..24]--> unknown_E (64) <--[0..32]--> unknown_F (80) <--[0..4]--> unknown_G (29) <--[0..2]--> unknown_H (44) <--[0..1]--> unknown_I (28) <--[0..1]--> unknown_J (17) <--[0..14]--> unknown_K (44) <--[1..6]--> unknown_L (42) <--[0..2]--> unknown_M (15) <--[0..56]--
# arabidopsis version. Using default transition matrix.
# We have hints for 0 sequences and for 0 of the sequences in the input set.
#
# ----- prediction on sequence number 1 (length = 38551, name = scaffold1762) -----
#
# Constraints/Hints:
# (none)
# Predicted genes for sequence number 1 on both strands
# start gene g1
scaffold1762	AUGUSTUS	gene	80001	81109	0.02	+	.	g1
scaffold1762	AUGUSTUS	transcript	80001	81109	0.02	+	.	g1.t1
scaffold1762	AUGUSTUS	tss	80001	80001	.	+	.	transcript_id "g1.t1"; gene_id "g1";
scaffold1762	AUGUSTUS	exon	80001	80329	.	+	.	transcript_id "g1.t1"; gene_id "g1";
scaffold1762	AUGUSTUS	start_codon	80022	80024	.	+	0	transcript_id "g1.t1"; gene_id "g1";
scaffold1762	AUGUSTUS	intron	80330	80487	1	+	.	transcript_id "g1.t1"; gene_id "g1";
scaffold1762	AUGUSTUS	intron	80627	80827	0.98	+	.	transcript_id "g1.t1"; gene_id "g1";
scaffold1762	AUGUSTUS	CDS	80022	80329	0.9	+	0	transcript_id "g1.t1"; gene_id "g1";
scaffold1762	AUGUSTUS	CDS	80488	80626	0.99	+	1	transcript_id "g1.t1"; gene_id "g1";
scaffold1762	AUGUSTUS	exon	80488	80626	.	+	.	transcript_id "g1.t1"; gene_id "g1";
scaffold1762	AUGUSTUS	CDS	80828	80938	0.55	+	0	transcript_id "g1.t1"; gene_id "g1";
scaffold1762	AUGUSTUS	exon	80828	81109	.	+	.	transcript_id "g1.t1"; gene_id "g1";
scaffold1762	AUGUSTUS	stop_codon	80936	80938	.	+	0	transcript_id "g1.t1"; gene_id "g1";
scaffold1762	AUGUSTUS	tts	81109	81109	.	+	.	transcript_id "g1.t1"; gene_id "g1";
# coding sequence = [atgggaggaggagccatgttgccactctttacaagtacaaactccaacaattgtttcactaccccacccctacccaccc
# acagggactccaatatccaccctcccccttctttgtcatcaatttgtgaagcaccctttggagaatcttggaataagaataggtgtattgaatatggt
# tcaaactctaagattcttgatattggatcttttgatgagtttgatgaaaaagggtctccttattatgactctgtttttggttctgttccttctaggtg
# ggaggttgagaaggccatgtctgatctccaaagtttcaattatgctcctaatgaagagatgaattgggttgaaccgatgctaaatccttatctatcga
# ctcttgtgaaatcacctggaaatgcaagattttatgatgctctttatatgcttcaaaatgaaccatcaattcagagattggtttgttccatagcttgt
# gatagagctgtttgggaagccatgatgagcaacaaggcagttcaaaatcttcacggctcagtcatatctgcaggtttatattattaa]
# protein sequence = [MGGGAMLPLFTSTNSNNCFTTPPLPTHRDSNIHPPPSLSSICEAPFGESWNKNRCIEYGSNSKILDIGSFDEFDEKGS
# PYYDSVFGSVPSRWEVEKAMSDLQSFNYAPNEEMNWVEPMLNPYLSTLVKSPGNARFYDALYMLQNEPSIQRLVCSIACDRAVWEAMMSNKAVQNLHG
# SVISAGLYY]
# end gene g1
###
# start gene g2
scaffold1762	AUGUSTUS	gene	84238	100500	0.01	-	.	g2
scaffold1762	AUGUSTUS	transcript	84238	100500	0.01	-	.	g2.t1
scaffold1762	AUGUSTUS	tts	84238	84238	.	-	.	transcript_id "g2.t1"; gene_id "g2";
scaffold1762	AUGUSTUS	exon	84238	85138	.	-	.	transcript_id "g2.t1"; gene_id "g2";
scaffold1762	AUGUSTUS	stop_codon	85020	85022	.	-	0	transcript_id "g2.t1"; gene_id "g2";
scaffold1762	AUGUSTUS	intron	85139	85712	0.01	-	.	transcript_id "g2.t1"; gene_id "g2";
scaffold1762	AUGUSTUS	intron	85729	85869	0.02	-	.	transcript_id "g2.t1"; gene_id "g2";
scaffold1762	AUGUSTUS	intron	85891	86042	0.03	-	.	transcript_id "g2.t1"; gene_id "g2";
scaffold1762	AUGUSTUS	intron	86083	86654	0.01	-	.	transcript_id "g2.t1"; gene_id "g2";
scaffold1762	AUGUSTUS	intron	86682	87097	0.01	-	.	transcript_id "g2.t1"; gene_id "g2";
scaffold1762	AUGUSTUS	intron	87119	88120	0.01	-	.	transcript_id "g2.t1"; gene_id "g2";
scaffold1762	AUGUSTUS	intron	88162	88695	0.01	-	.	transcript_id "g2.t1"; gene_id "g2";
scaffold1762	AUGUSTUS	intron	88726	89616	0.01	-	.	transcript_id "g2.t1"; gene_id "g2";
scaffold1762	AUGUSTUS	intron	89640	90068	0.01	-	.	transcript_id "g2.t1"; gene_id "g2";
scaffold1762	AUGUSTUS	intron	90090	90181	0.01	-	.	transcript_id "g2.t1"; gene_id "g2";
scaffold1762	AUGUSTUS	intron	90206	90777	0.01	-	.	transcript_id "g2.t1"; gene_id "g2";
scaffold1762	AUGUSTUS	intron	90840	91400	0.01	-	.	transcript_id "g2.t1"; gene_id "g2";
scaffold1762	AUGUSTUS	intron	91426	91505	0.01	-	.	transcript_id "g2.t1"; gene_id "g2";
scaffold1762	AUGUSTUS	intron	91544	93938	0.01	-	.	transcript_id "g2.t1"; gene_id "g2";
scaffold1762	AUGUSTUS	intron	93966	94522	0.01	-	.	transcript_id "g2.t1"; gene_id "g2";
scaffold1762	AUGUSTUS	intron	94550	96141	0.01	-	.	transcript_id "g2.t1"; gene_id "g2";
scaffold1762	AUGUSTUS	intron	96164	97913	0.01	-	.	transcript_id "g2.t1"; gene_id "g2";
scaffold1762	AUGUSTUS	intron	97936	98279	0.01	-	.	transcript_id "g2.t1"; gene_id "g2";
scaffold1762	AUGUSTUS	intron	98588	98676	0.1	-	.	transcript_id "g2.t1"; gene_id "g2";
scaffold1762	AUGUSTUS	intron	98809	99477	0.09	-	.	transcript_id "g2.t1"; gene_id "g2";
scaffold1762	AUGUSTUS	intron	99607	99693	0.7	-	.	transcript_id "g2.t1"; gene_id "g2";
scaffold1762	AUGUSTUS	CDS	85020	85138	0.01	-	2	transcript_id "g2.t1"; gene_id "g2";
scaffold1762	AUGUSTUS	CDS	85713	85728	0.01	-	0	transcript_id "g2.t1"; gene_id "g2";
scaffold1762	AUGUSTUS	exon	85713	85728	.	-	.	transcript_id "g2.t1"; gene_id "g2";
scaffold1762	AUGUSTUS	CDS	85870	85890	0.03	-	0	transcript_id "g2.t1"; gene_id "g2";
scaffold1762	AUGUSTUS	exon	85870	85890	.	-	.	transcript_id "g2.t1"; gene_id "g2";
scaffold1762	AUGUSTUS	CDS	86043	86082	0.01	-	1	transcript_id "g2.t1"; gene_id "g2";
scaffold1762	AUGUSTUS	exon	86043	86082	.	-	.	transcript_id "g2.t1"; gene_id "g2";
scaffold1762	AUGUSTUS	CDS	86655	86681	0.01	-	1	transcript_id "g2.t1"; gene_id "g2";
scaffold1762	AUGUSTUS	exon	86655	86681	.	-	.	transcript_id "g2.t1"; gene_id "g2";
scaffold1762	AUGUSTUS	CDS	87098	87118	0.01	-	1	transcript_id "g2.t1"; gene_id "g2";
scaffold1762	AUGUSTUS	exon	87098	87118	.	-	.	transcript_id "g2.t1"; gene_id "g2";
scaffold1762	AUGUSTUS	CDS	88121	88161	0.01	-	0	transcript_id "g2.t1"; gene_id "g2";
scaffold1762	AUGUSTUS	exon	88121	88161	.	-	.	transcript_id "g2.t1"; gene_id "g2";
scaffold1762	AUGUSTUS	CDS	88696	88725	0.01	-	0	transcript_id "g2.t1"; gene_id "g2";
scaffold1762	AUGUSTUS	exon	88696	88725	.	-	.	transcript_id "g2.t1"; gene_id "g2";
scaffold1762	AUGUSTUS	CDS	89617	89639	0.01	-	2	transcript_id "g2.t1"; gene_id "g2";
scaffold1762	AUGUSTUS	exon	89617	89639	.	-	.	transcript_id "g2.t1"; gene_id "g2";
scaffold1762	AUGUSTUS	CDS	90069	90089	0.01	-	2	transcript_id "g2.t1"; gene_id "g2";
scaffold1762	AUGUSTUS	exon	90069	90089	.	-	.	transcript_id "g2.t1"; gene_id "g2";
scaffold1762	AUGUSTUS	CDS	90182	90205	0.01	-	2	transcript_id "g2.t1"; gene_id "g2";
scaffold1762	AUGUSTUS	exon	90182	90205	.	-	.	transcript_id "g2.t1"; gene_id "g2";
scaffold1762	AUGUSTUS	CDS	90778	90839	0.01	-	1	transcript_id "g2.t1"; gene_id "g2";
scaffold1762	AUGUSTUS	exon	90778	90839	.	-	.	transcript_id "g2.t1"; gene_id "g2";
scaffold1762	AUGUSTUS	CDS	91401	91425	0.01	-	2	transcript_id "g2.t1"; gene_id "g2";
scaffold1762	AUGUSTUS	exon	91401	91425	.	-	.	transcript_id "g2.t1"; gene_id "g2";
scaffold1762	AUGUSTUS	CDS	91506	91543	0.01	-	1	transcript_id "g2.t1"; gene_id "g2";
scaffold1762	AUGUSTUS	exon	91506	91543	.	-	.	transcript_id "g2.t1"; gene_id "g2";
scaffold1762	AUGUSTUS	CDS	93939	93965	0.01	-	1	transcript_id "g2.t1"; gene_id "g2";
scaffold1762	AUGUSTUS	exon	93939	93965	.	-	.	transcript_id "g2.t1"; gene_id "g2";
scaffold1762	AUGUSTUS	CDS	94523	94549	0.01	-	1	transcript_id "g2.t1"; gene_id "g2";
scaffold1762	AUGUSTUS	exon	94523	94549	.	-	.	transcript_id "g2.t1"; gene_id "g2";
scaffold1762	AUGUSTUS	CDS	96142	96163	0.01	-	2	transcript_id "g2.t1"; gene_id "g2";
scaffold1762	AUGUSTUS	exon	96142	96163	.	-	.	transcript_id "g2.t1"; gene_id "g2";
scaffold1762	AUGUSTUS	CDS	97914	97935	0.01	-	0	transcript_id "g2.t1"; gene_id "g2";
scaffold1762	AUGUSTUS	exon	97914	97935	.	-	.	transcript_id "g2.t1"; gene_id "g2";
scaffold1762	AUGUSTUS	CDS	98280	98587	0.01	-	2	transcript_id "g2.t1"; gene_id "g2";
scaffold1762	AUGUSTUS	exon	98280	98587	.	-	.	transcript_id "g2.t1"; gene_id "g2";
scaffold1762	AUGUSTUS	CDS	98677	98808	0.1	-	2	transcript_id "g2.t1"; gene_id "g2";
scaffold1762	AUGUSTUS	exon	98677	98808	.	-	.	transcript_id "g2.t1"; gene_id "g2";
scaffold1762	AUGUSTUS	CDS	99478	99606	0.3	-	2	transcript_id "g2.t1"; gene_id "g2";
scaffold1762	AUGUSTUS	exon	99478	99606	.	-	.	transcript_id "g2.t1"; gene_id "g2";
scaffold1762	AUGUSTUS	CDS	99694	100459	0.66	-	0	transcript_id "g2.t1"; gene_id "g2";
scaffold1762	AUGUSTUS	exon	99694	100500	.	-	.	transcript_id "g2.t1"; gene_id "g2";
scaffold1762	AUGUSTUS	start_codon	100457	100459	.	-	0	transcript_id "g2.t1"; gene_id "g2";
scaffold1762	AUGUSTUS	tss	100500	100500	.	-	.	transcript_id "g2.t1"; gene_id "g2";
scaffold1762	AUGUSTUS	protein_match	85116	85138	1.09	-	2	target "unknown_M[8..15]"; target_start 600; transcript_id "g2.t1"; gene_id "g2";
scaffold1762	AUGUSTUS	protein_match	85713	85728	1.93	-	0	target "unknown_M[3..8]"; target_start 600; transcript_id "g2.t1"; gene_id "g2";
scaffold1762	AUGUSTUS	protein_match	85870	85875	0.264	-	0	target "unknown_M[1..2]"; target_start 600; transcript_id "g2.t1"; gene_id "g2";
scaffold1762	AUGUSTUS	protein_match	85882	85890	0.852	-	0	target "unknown_L[40..42]"; target_start 556; transcript_id "g2.t1"; gene_id "g2";
scaffold1762	AUGUSTUS	protein_match	86043	86082	1.13	-	1	target "unknown_L[26..39]"; target_start 556; transcript_id "g2.t1"; gene_id "g2";
scaffold1762	AUGUSTUS	protein_match	86655	86681	1.2	-	1	target "unknown_L[17..26]"; target_start 556; transcript_id "g2.t1"; gene_id "g2";
scaffold1762	AUGUSTUS	protein_match	87098	87118	1.43	-	1	target "unknown_L[10..17]"; target_start 556; transcript_id "g2.t1"; gene_id "g2";
scaffold1762	AUGUSTUS	protein_match	88121	88149	1.36	-	0	target "unknown_L[1..10]"; target_start 556; transcript_id "g2.t1"; gene_id "g2";
scaffold1762	AUGUSTUS	protein_match	88153	88161	1.11	-	0	target "unknown_K[42..44]"; target_start 511; transcript_id "g2.t1"; gene_id "g2";
scaffold1762	AUGUSTUS	protein_match	88696	88725	1.15	-	0	target "unknown_K[32..41]"; target_start 511; transcript_id "g2.t1"; gene_id "g2";
scaffold1762	AUGUSTUS	protein_match	89617	89639	0.61	-	2	target "unknown_K[24..31]"; target_start 511; transcript_id "g2.t1"; gene_id "g2";
scaffold1762	AUGUSTUS	protein_match	90069	90089	1.5	-	2	target "unknown_K[17..24]"; target_start 511; transcript_id "g2.t1"; gene_id "g2";
scaffold1762	AUGUSTUS	protein_match	90182	90205	1.69	-	2	target "unknown_K[9..17]"; target_start 511; transcript_id "g2.t1"; gene_id "g2";
scaffold1762	AUGUSTUS	protein_match	90778	90802	1.79	-	0	target "unknown_K[1..9]"; target_start 511; transcript_id "g2.t1"; gene_id "g2";
scaffold1762	AUGUSTUS	protein_match	90839	90839	1	-	1	target "unknown_J[17..17]"; target_start 482; transcript_id "g2.t1"; gene_id "g2";
scaffold1762	AUGUSTUS	protein_match	91401	91425	1.73	-	2	target "unknown_J[9..17]"; target_start 482; transcript_id "g2.t1"; gene_id "g2";
scaffold1762	AUGUSTUS	protein_match	91506	91530	1.21	-	0	target "unknown_J[1..9]"; target_start 482; transcript_id "g2.t1"; gene_id "g2";
scaffold1762	AUGUSTUS	protein_match	91531	91543	1.14	-	1	target "unknown_I[24..28]"; target_start 454; transcript_id "g2.t1"; gene_id "g2";
scaffold1762	AUGUSTUS	protein_match	93939	93965	1.16	-	1	target "unknown_I[15..24]"; target_start 454; transcript_id "g2.t1"; gene_id "g2";
scaffold1762	AUGUSTUS	protein_match	94523	94549	1.25	-	1	target "unknown_I[6..15]"; target_start 454; transcript_id "g2.t1"; gene_id "g2";
scaffold1762	AUGUSTUS	protein_match	96142	96158	1.25	-	0	target "unknown_I[1..6]"; target_start 454; transcript_id "g2.t1"; gene_id "g2";
scaffold1762	AUGUSTUS	protein_match	96162	96163	1	-	2	target "unknown_H[44..44]"; target_start 409; transcript_id "g2.t1"; gene_id "g2";
scaffold1762	AUGUSTUS	protein_match	97914	97935	1.67	-	0	target "unknown_H[37..44]"; target_start 409; transcript_id "g2.t1"; gene_id "g2";
scaffold1762	AUGUSTUS	protein_match	98280	98387	3.7	-	0	target "unknown_H[1..36]"; target_start 409; transcript_id "g2.t1"; gene_id "g2";
scaffold1762	AUGUSTUS	protein_match	98391	98477	7.39	-	0	target "unknown_G[1..29]"; target_start 379; transcript_id "g2.t1"; gene_id "g2";
scaffold1762	AUGUSTUS	protein_match	98481	98587	6.02	-	2	target "unknown_F[45..80]"; target_start 298; transcript_id "g2.t1"; gene_id "g2";
scaffold1762	AUGUSTUS	protein_match	98677	98808	9.12	-	2	target "unknown_F[1..45]"; target_start 298; transcript_id "g2.t1"; gene_id "g2";
scaffold1762	AUGUSTUS	protein_match	99478	99478	1	-	0	target "unknown_F[1..1]"; target_start 298; transcript_id "g2.t1"; gene_id "g2";
scaffold1762	AUGUSTUS	protein_match	99479	99606	9.19	-	2	target "unknown_E[22..64]"; target_start 234; transcript_id "g2.t1"; gene_id "g2";
scaffold1762	AUGUSTUS	protein_match	99694	99757	4.27	-	0	target "unknown_E[1..22]"; target_start 234; transcript_id "g2.t1"; gene_id "g2";
scaffold1762	AUGUSTUS	protein_match	99782	99991	7.9	-	0	target "unknown_D[1..70]"; target_start 156; transcript_id "g2.t1"; gene_id "g2";
scaffold1762	AUGUSTUS	protein_match	99998	100048	5.91	-	0	target "unknown_C[1..17]"; target_start 137; transcript_id "g2.t1"; gene_id "g2";
scaffold1762	AUGUSTUS	protein_match	100055	100300	7.18	-	0	target "unknown_B[1..82]"; target_start 53; transcript_id "g2.t1"; gene_id "g2";
# coding sequence = [atgcaggccaaagcttgccataatattaataatattcctccaaaactcttgccaccggctaaactgccgtccacggtag
# cgatgagcccgagccaattaacattgcctagccacgtggcgcgagccataacgatcaccacctccccaactcatgaagtttacacaccagaaatcgat
# gacacagttactgcctattgggattaccaattccttttcgtgtcccaacgttccgaagctaccgaacccgtttcacttcgggtcgtggaaggatccat
# accatccgatttcccttccggtacgtattacctcaccggcccgggcctattcgcggatgatcacggttccaccgtgcaccctctagacggacacggct
# acttaaggacatttgaaattgatggtagtacgggtcaggttaagtttatggctaggtacattgaaacggaggctcagaccgaggagcgggacccggtg
# agtggaaagtggaggttcactcaccggggcccgttttcggtactgaaaggagggaagatggttggtaatacgaaggttatgaagaatgtggcgaatac
# tagtgtgttacaatggggtggtaggttgttttgtttgtgggaaggtggtgatccttatgaaattgattctaaaactttgaatacacttggaaaatttg
# aattaattaagaactctgatcaagtattagaggataaaaaaattagtcatggtgattttttggatgttgctgctcaactattgaagcctatattatat
# ggggtgtttaaaatgtctccaaagagattgttatctcattacaagattgatactcgtagaaacagacttttaatcatgtcatgcaacgcagaggatat
# gttgctccctaggagtaattttacattttatgaatttgattccaatttccagctactacaaagccaagaattcgagatcccagatcatctaatgatac
# atgattgggcttttactgatactcactatatattgttcggcaatcgcatcaaactcgatatccccgggtcaatgacagcagtatgtgggttttctcca
# atgatatcagcaatatcagtaaacccaagcaaatcaacatctccaatttatttgctgcctagatttcctaataataatgtagaaagagattggagaaa
# acctatagaagctccttcacaaatgtgggtgttacatgttggaaatgcttttgaagaaattgatgaacaaaatggaaatctaaacatacaaattcagg
# cttctggttgctcttaccaatggttcaatttccaaaaaatgtttggtaagcaacacgagtttatgtcttccgcactgtcattttgtaatattttagaa
# aaataatccgcaagacttccaacaatgaactggctcacccttgatctcgacaagatcaataatagtgctaatttatccggtcggcgtcaaattcagct
# tcttcttcacctggactttccttcttctgcaccgggattttcattcaaagcatctgcaccagctttatcctcacagcctcaatcaactgcggctgtgc
# caagctttgaatttgactatgagatagagttgtatgtactagccaatagccatagtgcatttcaaatggatcacagaaaatgtgtcatggattatgtc
# tccgtgcctaagaattttattagttcagaaggaccaatggtggtagtttgatatgtggttgggtactattgatccaatcttgttgtgacctgccctat
# aaggatcttgcagaaccgtgatattcttctcaaacttgaggtaggcgtttcctgctcagagttatttctcctgggaattcatagtttagatcttctgg
# atgttcctaacctatcatccatggttgaggatagaatgaggacacactcatcaattttgccttgtataattgatgaatatggagttacttttgcgtga]
# protein sequence = [MQAKACHNINNIPPKLLPPAKLPSTVAMSPSQLTLPSHVARAITITTSPTHEVYTPEIDDTVTAYWDYQFLFVSQRSE
# ATEPVSLRVVEGSIPSDFPSGTYYLTGPGLFADDHGSTVHPLDGHGYLRTFEIDGSTGQVKFMARYIETEAQTEERDPVSGKWRFTHRGPFSVLKGGK
# MVGNTKVMKNVANTSVLQWGGRLFCLWEGGDPYEIDSKTLNTLGKFELIKNSDQVLEDKKISHGDFLDVAAQLLKPILYGVFKMSPKRLLSHYKIDTR
# RNRLLIMSCNAEDMLLPRSNFTFYEFDSNFQLLQSQEFEIPDHLMIHDWAFTDTHYILFGNRIKLDIPGSMTAVCGFSPMISAISVNPSKSTSPIYLL
# PRFPNNNVERDWRKPIEAPSQMWVLHVGNAFEEIDEQNGNLNIQIQASGCSYQWFNFQKMFGKQHEFMSSALSFCNILEKXSARLPTMNWLTLDLDKI
# NNSANLSGRRQIQLLLHLDFPSSAPGFSFKASAPALSSQPQSTAAVPSFEFDYEIELYVLANSHSAFQMDHRKCVMDYVSVPKNFISSEGPMVVVXYV
# VGYYXSNLVVTCPIRILQNRDILLKLEVGVSCSELFLLGIHSLDLLDVPNLSSMVEDRMRTHSSILPCIIDEYGVTFA]
# sequence of block unknown_M   600 [SELFLLGIHSLDLLD] 615
# sequence of block unknown_L   556 [SSEGPMVVVXYVVGYYXSNLVVTCPIRILQNRDILLKLEVGV] 598
# sequence of block unknown_K   511 [STAAVPSFEFDYEIELYVLANSHSAFQMDHRKCVMDYVSVPKNF] 555
# sequence of block unknown_J   482 [QLLLHLDFPSSAPGFSF] 499
# sequence of block unknown_I   454 [ARLPTMNWLTLDLDKINNSANLSGRRQI] 482
# sequence of block unknown_H   409 [NGNLNIQIQASGCSYQWFNFQKMFGKQHEFMSSALSFCNILEK] 452
# sequence of block unknown_G   379 [VERDWRKPIEAPSQMWVLHVGNAFEEIDE] 408
# sequence of block unknown_F   298 [EFDSNFQLLQSQEFEIPDHLMIHDWAFTDTHYILFGNRIKLDIPGSMTAVCGFSPMISAISVNPSKSTSPIYLLPRFPNN] 378
# sequence of block unknown_E   234 [KKISHGDFLDVAAQLLKPILYGVFKMSPKRLLSHYKIDTRRNRLLIMSCNAEDMLLPRSNFTFY] 298
# sequence of block unknown_D   156 [VSGKWRFTHRGPFSVLKGGKMVGNTKVMKNVANTSVLQWGGRLFCLWEGGDPYEIDSKTLNTLGKFELIK] 226
# sequence of block unknown_C   137 [VKFMARYIETEAQTEER] 154
# sequence of block unknown_B    53 [YTPEIDDTVTAYWDYQFLFVSQRSEATEPVSLRVVEGSIPSDFPSGTYYLTGPGLFADDHGSTVHPLDGHGYLRTFEIDGST] 135
# end gene g2
###
# start gene g3
scaffold1762	AUGUSTUS	gene	114845	118029	0.04	+	.	g3
scaffold1762	AUGUSTUS	transcript	114845	118029	0.04	+	.	g3.t1
scaffold1762	AUGUSTUS	tss	114845	114845	.	+	.	transcript_id "g3.t1"; gene_id "g3";
scaffold1762	AUGUSTUS	exon	114845	115145	.	+	.	transcript_id "g3.t1"; gene_id "g3";
scaffold1762	AUGUSTUS	start_codon	114965	114967	.	+	0	transcript_id "g3.t1"; gene_id "g3";
scaffold1762	AUGUSTUS	intron	115146	115651	0.62	+	.	transcript_id "g3.t1"; gene_id "g3";
scaffold1762	AUGUSTUS	intron	115660	117145	0.26	+	.	transcript_id "g3.t1"; gene_id "g3";
scaffold1762	AUGUSTUS	intron	117225	117322	1	+	.	transcript_id "g3.t1"; gene_id "g3";
scaffold1762	AUGUSTUS	intron	117478	117689	0.72	+	.	transcript_id "g3.t1"; gene_id "g3";
scaffold1762	AUGUSTUS	CDS	114965	115145	0.97	+	0	transcript_id "g3.t1"; gene_id "g3";
scaffold1762	AUGUSTUS	CDS	115652	115659	0.46	+	2	transcript_id "g3.t1"; gene_id "g3";
scaffold1762	AUGUSTUS	exon	115652	115659	.	+	.	transcript_id "g3.t1"; gene_id "g3";
scaffold1762	AUGUSTUS	CDS	117146	117224	0.45	+	0	transcript_id "g3.t1"; gene_id "g3";
scaffold1762	AUGUSTUS	exon	117146	117224	.	+	.	transcript_id "g3.t1"; gene_id "g3";
scaffold1762	AUGUSTUS	CDS	117323	117477	0.8	+	2	transcript_id "g3.t1"; gene_id "g3";
scaffold1762	AUGUSTUS	exon	117323	117477	.	+	.	transcript_id "g3.t1"; gene_id "g3";
scaffold1762	AUGUSTUS	CDS	117690	117896	0.74	+	0	transcript_id "g3.t1"; gene_id "g3";
scaffold1762	AUGUSTUS	exon	117690	118029	.	+	.	transcript_id "g3.t1"; gene_id "g3";
scaffold1762	AUGUSTUS	stop_codon	117894	117896	.	+	0	transcript_id "g3.t1"; gene_id "g3";
scaffold1762	AUGUSTUS	tts	118029	118029	.	+	.	transcript_id "g3.t1"; gene_id "g3";
# coding sequence = [atgaatttcgagcagagattaatcgctgcggcgaagtttgtctacgccggtgattcagttgccgatgatccgccggtca
# actccgttgacttaggagtcgaagcgtctcttaaacctcaccaagttgaaggagtctcatggctcgtccgaagataccttctcggcgtcaacgtcatt
# ctcggggatgagatgggattggggaagactttgcaagctatatcattattgagctacctgaaagtctatctaaagactcctggaccattcttggtact
# ctgtcctcttagcgtgacggatggttggatgtttgaaatggccaattttgccccgaaattgagagtgctatcctatactggagacaaggagcatcggc
# gcaacttgcgtaggaagatatatgagagtatgaacagggaggcgtcggatgcaaaatcactaccttttgatgtgcttttaactacttacgacatagta
# ttacttgatgaagattttctatcccaagttccatggtgttatgcaataattgacgaagcacaaaggctcaagaatccatctagtgtatggctgaaatt
# ctctgtattttgtttcacaaatcttgagatatcacaactgatatgggggtttaatgtatga]
# protein sequence = [MNFEQRLIAAAKFVYAGDSVADDPPVNSVDLGVEASLKPHQVEGVSWLVRRYLLGVNVILGDEMGLGKTLQAISLLSY
# LKVYLKTPGPFLVLCPLSVTDGWMFEMANFAPKLRVLSYTGDKEHRRNLRRKIYESMNREASDAKSLPFDVLLTTYDIVLLDEDFLSQVPWCYAIIDE
# AQRLKNPSSVWLKFSVFCFTNLEISQLIWGFNV]
# end gene g3
###
# command line:
# augustus --codingseq=1 --proteinprofile=/home/pgsb/tetiana.nosenko/lineages/embryophyta_odb9/prfl/EOG093605E9.prfl --predictionStart=80000 --predictionEnd=118550 --species=arabidopsis ./tmp/scaffold1762Schil_BUSCO_geno_206160443_.temp
```
