## Supplementary material for "The *de novo* reference genome and transcriptome assemblies of the wild tomato species *Solanum chilense*": EOG093605GO.out.1

```
# Please cite: Mario Stanke, Mark Diekhans, Robert Baertsch, David Haussler (2008),
# Using native and syntenically mapped cDNA alignments to improve de novo gene finding
# Bioinformatics 24: 637-644, doi 10.1093/bioinformatics/btn013
# No extrinsic information on sequences given.
# Using protein profile unknown
# --[0..296]--> unknown_A (34) <--[0..3]--> unknown_B (14) <--[0..1]--> unknown_C (22) <--[0..29]--> unknown_D (15) <--[0..3]--> unknown_E (354) <--[0..1]--> unknown_F (16) <--[0..1]--> unknown_G (25) <--[1..849]--
# arabidopsis version. Using default transition matrix.
# We have hints for 0 sequences and for 0 of the sequences in the input set.
#
# ----- prediction on sequence number 1 (length = 36833, name = scaffold3068) -----
#
# Constraints/Hints:
# (none)
# Predicted genes for sequence number 1 on both strands
# start gene g1
scaffold3068	AUGUSTUS	gene	176051	176826	0.07	+	.	g1
scaffold3068	AUGUSTUS	transcript	176051	176826	0.07	+	.	g1.t1
scaffold3068	AUGUSTUS	exon	176051	176826	.	+	.	transcript_id "g1.t1"; gene_id "g1";
scaffold3068	AUGUSTUS	start_codon	176075	176077	.	+	0	transcript_id "g1.t1"; gene_id "g1";
scaffold3068	AUGUSTUS	CDS	176075	176539	0.43	+	0	transcript_id "g1.t1"; gene_id "g1";
scaffold3068	AUGUSTUS	stop_codon	176537	176539	.	+	0	transcript_id "g1.t1"; gene_id "g1";
scaffold3068	AUGUSTUS	tts	176826	176826	.	+	.	transcript_id "g1.t1"; gene_id "g1";
# coding sequence = [atggaaagacaaaaggctatcttacaagagctaatgattgttgttaaagatatgctgcgcaatacagaggttgcggtgc
# gctcttttatgatgttacgcccaagatttcttcatcaaagtgcacctgctactgcaagtgctactgctccatcacaggcatcaggtgcaactgtagct
# ccaacagcatctggttcagctcagtctacccccaatgcggcaatttttgatttttacagtgggataccaaaaaagccctctccctttttgcagcaaac
# cgtagcaagatttgagaaatatcttgtagaatgccgacaatgggttgaagaattggagcagttgatggccttagattctgacaggaattctatgaact
# ccaattcatctctgttgcagtctcttccaaatgtcatgtcgaatgtgcatggcttttttgttcatgttgctgcaaaggtaaatgggttttaa]
# protein sequence = [MERQKAILQELMIVVKDMLRNTEVAVRSFMMLRPRFLHQSAPATASATAPSQASGATVAPTASGSAQSTPNAAIFDFY
# SGIPKKPSPFLQQTVARFEKYLVECRQWVEELEQLMALDSDRNSMNSNSSLLQSLPNVMSNVHGFFVHVAAKVNGF]
# end gene g1
###
# start gene g2
scaffold3068	AUGUSTUS	gene	177652	180317	0.01	-	.	g2
scaffold3068	AUGUSTUS	transcript	177652	180317	0.01	-	.	g2.t1
scaffold3068	AUGUSTUS	tts	177652	177652	.	-	.	transcript_id "g2.t1"; gene_id "g2";
scaffold3068	AUGUSTUS	exon	177652	178099	.	-	.	transcript_id "g2.t1"; gene_id "g2";
scaffold3068	AUGUSTUS	stop_codon	177764	177766	.	-	0	transcript_id "g2.t1"; gene_id "g2";
scaffold3068	AUGUSTUS	intron	178100	178766	0.3	-	.	transcript_id "g2.t1"; gene_id "g2";
scaffold3068	AUGUSTUS	intron	178805	179402	0.28	-	.	transcript_id "g2.t1"; gene_id "g2";
scaffold3068	AUGUSTUS	intron	179556	179904	0.63	-	.	transcript_id "g2.t1"; gene_id "g2";
scaffold3068	AUGUSTUS	CDS	177764	178099	0.82	-	0	transcript_id "g2.t1"; gene_id "g2";
scaffold3068	AUGUSTUS	CDS	178767	178804	0.29	-	2	transcript_id "g2.t1"; gene_id "g2";
scaffold3068	AUGUSTUS	exon	178767	178804	.	-	.	transcript_id "g2.t1"; gene_id "g2";
scaffold3068	AUGUSTUS	CDS	179403	179555	0.61	-	2	transcript_id "g2.t1"; gene_id "g2";
scaffold3068	AUGUSTUS	exon	179403	179555	.	-	.	transcript_id "g2.t1"; gene_id "g2";
scaffold3068	AUGUSTUS	CDS	179905	180133	0.91	-	0	transcript_id "g2.t1"; gene_id "g2";
scaffold3068	AUGUSTUS	exon	179905	180317	.	-	.	transcript_id "g2.t1"; gene_id "g2";
scaffold3068	AUGUSTUS	start_codon	180131	180133	.	-	0	transcript_id "g2.t1"; gene_id "g2";
scaffold3068	AUGUSTUS	tss	180317	180317	.	-	.	transcript_id "g2.t1"; gene_id "g2";
# coding sequence = [atgacaaaggaggttaccaccccgtatggtgttagcttatggaaatccattagagaactttggaatgaatccaaaccta
# acaccaagatcaaagtggtagatggcataaaaactgggttttggaaggatgagtggcatgcagaaggaaatatggagactctcttccctgacatccac
# aatttagttcttcagcaactaagtactgtagctgacttatggactcctcaagaaaccgtcaatcatttgtttatccaatgcgaagtcactggccaatt
# gtggcatctgttcctgagacttaaaaatatctcctggttcatgcctggaagaagttcacaggctctatatagctgggaagaagcagggacacaagcaa
# aaaacagaggttccactatttccatattgtccaccgctactctccctgttggcggaaacatacctgaagcaaaaggtgttgcaaaagatgaaactcca
# gaagctggggtagaaccaaataatggagtactaaaagctggagttgaagtggacaaggacccaaagagtgaactttggggggaagcaccagatgttcc
# gaacaaagaggagactggagctgacattgttggagtagtgaacagggaagaagatgaagcagcaacggatggggtagcaaagagtgaggatccacttc
# ctgctgaggcagaagaaactgcagatgatgtttgtggtgtaccggataccccaggtgctgctgagctggaaattaatcctgctacttga]
# protein sequence = [MTKEVTTPYGVSLWKSIRELWNESKPNTKIKVVDGIKTGFWKDEWHAEGNMETLFPDIHNLVLQQLSTVADLWTPQET
# VNHLFIQCEVTGQLWHLFLRLKNISWFMPGRSSQALYSWEEAGTQAKNRGSTISILSTATLPVGGNIPEAKGVAKDETPEAGVEPNNGVLKAGVEVDK
# DPKSELWGEAPDVPNKEETGADIVGVVNREEDEAATDGVAKSEDPLPAEAEETADDVCGVPDTPGAAELEINPAT]
# end gene g2
###
# start gene g3
scaffold3068	AUGUSTUS	gene	183022	185427	0.14	-	.	g3
scaffold3068	AUGUSTUS	transcript	183022	185427	0.14	-	.	g3.t1
scaffold3068	AUGUSTUS	tts	183022	183022	.	-	.	transcript_id "g3.t1"; gene_id "g3";
scaffold3068	AUGUSTUS	exon	183022	185427	.	-	.	transcript_id "g3.t1"; gene_id "g3";
scaffold3068	AUGUSTUS	stop_codon	183170	183172	.	-	0	transcript_id "g3.t1"; gene_id "g3";
scaffold3068	AUGUSTUS	CDS	183170	185329	0.94	-	0	transcript_id "g3.t1"; gene_id "g3";
scaffold3068	AUGUSTUS	start_codon	185327	185329	.	-	0	transcript_id "g3.t1"; gene_id "g3";
scaffold3068	AUGUSTUS	tss	185427	185427	.	-	.	transcript_id "g3.t1"; gene_id "g3";
scaffold3068	AUGUSTUS	protein_match	183218	183292	3.12	-	0	target "unknown_G[1..25]"; target_start 679; transcript_id "g3.t1"; gene_id "g3";
scaffold3068	AUGUSTUS	protein_match	183293	183340	6.02	-	0	target "unknown_F[1..16]"; target_start 663; transcript_id "g3.t1"; gene_id "g3";
scaffold3068	AUGUSTUS	protein_match	183341	184402	5.89	-	0	target "unknown_E[1..354]"; target_start 309; transcript_id "g3.t1"; gene_id "g3";
scaffold3068	AUGUSTUS	protein_match	184403	184447	4.09	-	0	target "unknown_D[1..15]"; target_start 294; transcript_id "g3.t1"; gene_id "g3";
scaffold3068	AUGUSTUS	protein_match	184532	184597	6.62	-	0	target "unknown_C[1..22]"; target_start 244; transcript_id "g3.t1"; gene_id "g3";
scaffold3068	AUGUSTUS	protein_match	184598	184639	4.7	-	0	target "unknown_B[1..14]"; target_start 230; transcript_id "g3.t1"; gene_id "g3";
scaffold3068	AUGUSTUS	protein_match	184643	184744	4.53	-	0	target "unknown_A[1..34]"; target_start 195; transcript_id "g3.t1"; gene_id "g3";
# coding sequence = [atgccaccattaagtgaggcctcttccatagcagcacttgtcatcaataagtgcaactccataacctcaatcagcaaag
# cacgccagctccatgccctcatcctcacttctgtacccgccacctccagatctccttatgtattcaacaacattctctccatgtacgcccgatgtggg
# tctatccaagactcacatatcctgttcgacaaaatgcctgacagaaacgttgtctctttcaacgccctcatttccgcctattctcgataccaccacct
# tgcccattggactttccatttgcttgctcaattgcaaagtgagagcctaagaccaaatgggttaacttttactagtcttttaaatgcgtgttcaggta
# tcaagaatcaggtattaggctctatgcttcactcccagtgtataaagtttggatttttatacgatgtgtgcgttcaaacctctgttcttgggatgtac
# ttaaattgtggagttttggactgtgcagagaaagttttttgctacatgtatgataaagattccgtggcttggaatactctattctttgggtatttgga
# aaatggtaagaccgtggaaggccttcagctgtttggcaccatattgaggactggagttgttcctacgcatttcacttatacgacattgttgagtgctt
# gtagcaagttaagagaccatctttctgggaaattgattcactccaaagtgattgtttcagggactgcacctgatttgcccttgtataatgccatgctc
# gacatgtattctagttgtggtgatagtgaaacagctttgagaatcttcagaaaaatgaagaagccagatttagtttcttggaattcaatgttatcggg
# gtacgcaacaaatggagatggagagaaggcaatgaggatcttcatccaatttggacaatcttctcacttcacccctgatgaatatacatttgcagcta
# caatttctgctgcaggtgcattgccagcagctgagtgtgggataccacttcatggccaagttgagaaggtggggctcggtgtaagtgtatttgttgca
# agcacacttatatcaatgtacttttgcaatggggaagttgagtctgctcaaaatgttttcattaatatcctcgataaggatgttatcctttggactga
# aatgattgctggacattgtaggatcggtaatgctgagaactctataaggttgttccatgacatgttacaggaaggccacaaggctgatgaatttactc
# ttaccagtgccttaagcgtgtgtgctgaagtggcaactatgaggcagggtgaagtgattcattccctggctgccaaaacaggctatagtgctgacatg
# accgtttgtgggagtctggttgatatgtatgctaaaattggaaaccttgcagctgcagagcttatgttttccagtgtcaccatgcctaatctaatatg
# ctggaactcaatgcttggtgcatatggttaccatgggaaggcagaggaggcatttaagatgttcaatgatattttacaacatggcctaaaaccagatc
# atgtaacatttatctctctgcttgcagcatgtagccactgtggtttggtcaaccatggtatatatttctggaataaaatgaaagaaaatggcttaaaa
# ccaagcctgaagcattactcctgcatgatcactttgttgagtcgagctggattgctggaggaagctgaaaatgttataacggaatcaccctttggagt
# tgaatgtcttcaattatggagaattttactgagctcctgtgtaagtaaaggaaatcagataataggaatacgtgttgcgaagcaggttttggggatgg
# atgcagaagacagtgcaacaaatgtactgctttccaatttatttgcttcaactggtagatggggcggtgtttctgagattaggagaaagataagggga
# cttacgttggaaaaagatcctggtttaagctggttagaagttctgaacaatactcatgtgttctcttctagtgatcacacacatccacagtatgatga
# aataagagctgagttgcatagattactagcaaacttgacacagttagaagcaaatcaatttatactggatggtgaggctgtggaaataggatctagcc
# tccattggtttgaatcagaatga]
# protein sequence = [MPPLSEASSIAALVINKCNSITSISKARQLHALILTSVPATSRSPYVFNNILSMYARCGSIQDSHILFDKMPDRNVVS
# FNALISAYSRYHHLAHWTFHLLAQLQSESLRPNGLTFTSLLNACSGIKNQVLGSMLHSQCIKFGFLYDVCVQTSVLGMYLNCGVLDCAEKVFCYMYDK
# DSVAWNTLFFGYLENGKTVEGLQLFGTILRTGVVPTHFTYTTLLSACSKLRDHLSGKLIHSKVIVSGTAPDLPLYNAMLDMYSSCGDSETALRIFRKM
# KKPDLVSWNSMLSGYATNGDGEKAMRIFIQFGQSSHFTPDEYTFAATISAAGALPAAECGIPLHGQVEKVGLGVSVFVASTLISMYFCNGEVESAQNV
# FINILDKDVILWTEMIAGHCRIGNAENSIRLFHDMLQEGHKADEFTLTSALSVCAEVATMRQGEVIHSLAAKTGYSADMTVCGSLVDMYAKIGNLAAA
# ELMFSSVTMPNLICWNSMLGAYGYHGKAEEAFKMFNDILQHGLKPDHVTFISLLAACSHCGLVNHGIYFWNKMKENGLKPSLKHYSCMITLLSRAGLL
# EEAENVITESPFGVECLQLWRILLSSCVSKGNQIIGIRVAKQVLGMDAEDSATNVLLSNLFASTGRWGGVSEIRRKIRGLTLEKDPGLSWLEVLNNTH
# VFSSSDHTHPQYDEIRAELHRLLANLTQLEANQFILDGEAVEIGSSLHWFESE]
# sequence of block unknown_G   679 [EIRAELHRLLANLTQLEANQFILDG] 704
# sequence of block unknown_F   663 [NTHVFSSSDHTHPQYD] 679
# sequence of block unknown_E   309 [HFTPDEYTFAATISAAGALPAAECGIPLHGQVEKVGLGVSVFVASTLISMYFCNGEVESAQNVFINILDKDVILWTEMIAGHCRIGNAENSIRLFHDMLQEGHKADEFTLTSALSVCAEVATMRQGEVIHSLAAKTGYSADMTVCGSLVDMYAKIGNLAAAELMFSSVTMPNLICWNSMLGAYGYHGKAEEAFKMFNDILQHGLKPDHVTFISLLAACSHCGLVNHGIYFWNKMKENGLKPSLKHYSCMITLLSRAGLLEEAENVITESPFGVECLQLWRILLSSCVSKGNQIIGIRVAKQVLGMDAEDSATNVLLSNLFASTGRWGGVSEIRRKIRGLTLEKDPGLSWLEVLN] 663
# sequence of block unknown_D   294 [GEKAMRIFIQFGQSS] 309
# sequence of block unknown_C   244 [APDLPLYNAMLDMYSSCGDSET] 266
# sequence of block unknown_B   230 [SGKLIHSKVIVSGT] 244
# sequence of block unknown_A   195 [EGLQLFGTILRTGVVPTHFTYTTLLSACSKLRDH] 229
# end gene g3
###
# start gene g4
scaffold3068	AUGUSTUS	gene	185642	190763	0.01	+	.	g4
scaffold3068	AUGUSTUS	transcript	185642	190763	0.01	+	.	g4.t1
scaffold3068	AUGUSTUS	tss	185642	185642	.	+	.	transcript_id "g4.t1"; gene_id "g4";
scaffold3068	AUGUSTUS	exon	185642	185883	.	+	.	transcript_id "g4.t1"; gene_id "g4";
scaffold3068	AUGUSTUS	start_codon	185686	185688	.	+	0	transcript_id "g4.t1"; gene_id "g4";
scaffold3068	AUGUSTUS	intron	185884	185964	0.83	+	.	transcript_id "g4.t1"; gene_id "g4";
scaffold3068	AUGUSTUS	intron	186019	186116	0.48	+	.	transcript_id "g4.t1"; gene_id "g4";
scaffold3068	AUGUSTUS	intron	186204	186408	0.5	+	.	transcript_id "g4.t1"; gene_id "g4";
scaffold3068	AUGUSTUS	intron	186496	186585	0.96	+	.	transcript_id "g4.t1"; gene_id "g4";
scaffold3068	AUGUSTUS	intron	187165	187589	0.54	+	.	transcript_id "g4.t1"; gene_id "g4";
scaffold3068	AUGUSTUS	intron	188067	188585	0.63	+	.	transcript_id "g4.t1"; gene_id "g4";
scaffold3068	AUGUSTUS	intron	188645	188728	1	+	.	transcript_id "g4.t1"; gene_id "g4";
scaffold3068	AUGUSTUS	intron	188832	188944	0.98	+	.	transcript_id "g4.t1"; gene_id "g4";
scaffold3068	AUGUSTUS	intron	189025	189818	0.93	+	.	transcript_id "g4.t1"; gene_id "g4";
scaffold3068	AUGUSTUS	intron	190146	190324	0.39	+	.	transcript_id "g4.t1"; gene_id "g4";
scaffold3068	AUGUSTUS	CDS	185686	185883	0.33	+	0	transcript_id "g4.t1"; gene_id "g4";
scaffold3068	AUGUSTUS	CDS	185965	186018	0.77	+	0	transcript_id "g4.t1"; gene_id "g4";
scaffold3068	AUGUSTUS	exon	185965	186018	.	+	.	transcript_id "g4.t1"; gene_id "g4";
scaffold3068	AUGUSTUS	CDS	186117	186203	0.3	+	0	transcript_id "g4.t1"; gene_id "g4";
scaffold3068	AUGUSTUS	exon	186117	186203	.	+	.	transcript_id "g4.t1"; gene_id "g4";
scaffold3068	AUGUSTUS	CDS	186409	186495	0.97	+	0	transcript_id "g4.t1"; gene_id "g4";
scaffold3068	AUGUSTUS	exon	186409	186495	.	+	.	transcript_id "g4.t1"; gene_id "g4";
scaffold3068	AUGUSTUS	CDS	186586	187164	0.48	+	0	transcript_id "g4.t1"; gene_id "g4";
scaffold3068	AUGUSTUS	exon	186586	187164	.	+	.	transcript_id "g4.t1"; gene_id "g4";
scaffold3068	AUGUSTUS	CDS	187590	188066	0.88	+	0	transcript_id "g4.t1"; gene_id "g4";
scaffold3068	AUGUSTUS	exon	187590	188066	.	+	.	transcript_id "g4.t1"; gene_id "g4";
scaffold3068	AUGUSTUS	CDS	188586	188644	1	+	0	transcript_id "g4.t1"; gene_id "g4";
scaffold3068	AUGUSTUS	exon	188586	188644	.	+	.	transcript_id "g4.t1"; gene_id "g4";
scaffold3068	AUGUSTUS	CDS	188729	188831	0.98	+	1	transcript_id "g4.t1"; gene_id "g4";
scaffold3068	AUGUSTUS	exon	188729	188831	.	+	.	transcript_id "g4.t1"; gene_id "g4";
scaffold3068	AUGUSTUS	CDS	188945	189024	1	+	0	transcript_id "g4.t1"; gene_id "g4";
scaffold3068	AUGUSTUS	exon	188945	189024	.	+	.	transcript_id "g4.t1"; gene_id "g4";
scaffold3068	AUGUSTUS	CDS	189819	190145	0.75	+	1	transcript_id "g4.t1"; gene_id "g4";
scaffold3068	AUGUSTUS	exon	189819	190145	.	+	.	transcript_id "g4.t1"; gene_id "g4";
scaffold3068	AUGUSTUS	CDS	190325	190376	0.38	+	1	transcript_id "g4.t1"; gene_id "g4";
scaffold3068	AUGUSTUS	exon	190325	190763	.	+	.	transcript_id "g4.t1"; gene_id "g4";
scaffold3068	AUGUSTUS	stop_codon	190374	190376	.	+	0	transcript_id "g4.t1"; gene_id "g4";
scaffold3068	AUGUSTUS	tts	190763	190763	.	+	.	transcript_id "g4.t1"; gene_id "g4";
# coding sequence = [atggatcgttacctccgtccttatactgtaagctcactctactctttcgccgcaactgattcttacttgcctctctatt
# tctttttgtttttgttcttctcattgtatggaaaatggaactctactcctctgcaggaaactgggtctacttcggtaaccaaagaaacggagaaagaa
# cttttagttgctctctcacaggtttatgcagaaattaagctgtggatgaaggaatatgagtccgataacagctttgatatggagggaaattctgttgg
# tggaggtcgaataatccccgagtcacatgctgctaatcatcattgtttaactaatgttattcagatggtcgtggttgcgatggagaatccatatatga
# atcacctagttggcaatatcctggtggctgtttctgattttttggttgaatctgaaagctgttggggtgaatatatcaatttactgtatctttgtgtg
# gaaatttcgatttttaatggtctttcttctatgggacataagatggaggtcaaagacttgagtggggatccttcaccttcttctttaatgaagctcag
# cttgaaaagtgcaagttggtcaacggcagctgttatcatgagagttctacacaatgtactgaaacatttgaatcgggaccttattgatcaatttttca
# acattttcttagaggctaccatttattttatctcaaatatgccgtggaatttgttgtcggaggtttaccatgttcaaggggactccaattcagaccgc
# ttgcttcaaatgcaagaagaaaaaccgaagtcaatactaatatttcaaggatatattcttcggttactttgttcgttggttaaaagtggttggacaga
# tgctgctgtcatcacttcagcagagcatccatttatttttgaaataaaaaacctgcttccaagaatactatcatcatgcctaagtaatggacaacagt
# ctgacaatgttgcgatctgtcaatatcttaaatataagatgttgatacttatgattcgacttagtaaccaaatccattgggagcactcaattgtagtt
# tcgtggttggatctaatccacacatactttcaagatgtattgtcccaacctatggaggggcaggagtttgttctagataaatatctcgaaggttcgcc
# atttggggtaatgacatttgatatggggaataaatggatttcatcaaagcatttacaacggctgtctattttccttttcctcaaatgttcctctagtt
# tgctgagcatgaaagaaacgactgatcaacattatgcttgtaaaaatcttaagtcttgctcaagctttgacatgaatcctaagtgttgcagtcgaagg
# aaagctttgctagagctccatgagtggctcagagagcttctccctggtgattgttttattgaccatgacatgtactccgagaaatgcatggactttgt
# ctcatccttcctgcagctatatatgcaagaggacgatattctatttgaaatgctcttgcaaatgttatgcttgccattttactctgaaaagtttacta
# atgaagtggctttatcagatgatgaagtgagagagttttctctgatctcacacctttttcacccaatacatttctttcacctattcttggctggaata
# cactatgatcatcaagttcttcttgattatctcatctcaaaagacacaggggctagttctgctgaatatcttttgaggtgtctgcgtaaggtaagtga
# ttcttggaacatatttatcgaattttcatggagcggaaaatgtcgaagcagaaaaaggaaaaagttttcagcagatgatcataactctatgggagaga
# taacacttgtgtcaagttgtattagtggagataatttaccacctgactccaaacgcaagaaagcctacggatgttacaatgaggactatgtaactcag
# atgtcaccgtttgaatgtgcaaggacctgcctttttcaacttaaagcatctattgaaagccttcaccaaaataacctgtttccttataatccactagt
# gctactacgtcgattgggttcattggatgttcttcagagttgggttaagcgattcttactttga]
# protein sequence = [MDRYLRPYTVSSLYSFAATDSYLPLYFFLFLFFSLYGKWNSTPLQETGSTSVTKETEKELLVALSQVYAEIKLWMKEY
# ESDNSFDMEGNSVGGGRIIPESHAANHHCLTNVIQMVVVAMENPYMNHLVGNILVAVSDFLVESESCWGEYINLLYLCVEISIFNGLSSMGHKMEVKD
# LSGDPSPSSLMKLSLKSASWSTAAVIMRVLHNVLKHLNRDLIDQFFNIFLEATIYFISNMPWNLLSEVYHVQGDSNSDRLLQMQEEKPKSILIFQGYI
# LRLLCSLVKSGWTDAAVITSAEHPFIFEIKNLLPRILSSCLSNGQQSDNVAICQYLKYKMLILMIRLSNQIHWEHSIVVSWLDLIHTYFQDVLSQPME
# GQEFVLDKYLEGSPFGVMTFDMGNKWISSKHLQRLSIFLFLKCSSSLLSMKETTDQHYACKNLKSCSSFDMNPKCCSRRKALLELHEWLRELLPGDCF
# IDHDMYSEKCMDFVSSFLQLYMQEDDILFEMLLQMLCLPFYSEKFTNEVALSDDEVREFSLISHLFHPIHFFHLFLAGIHYDHQVLLDYLISKDTGAS
# SAEYLLRCLRKVSDSWNIFIEFSWSGKCRSRKRKKFSADDHNSMGEITLVSSCISGDNLPPDSKRKKAYGCYNEDYVTQMSPFECARTCLFQLKASIE
# SLHQNNLFPYNPLVLLRRLGSLDVLQSWVKRFLL]
# end gene g4
###
# start gene g5
scaffold3068	AUGUSTUS	gene	193792	194713	0.01	+	.	g5
scaffold3068	AUGUSTUS	transcript	193792	194713	0.01	+	.	g5.t1
scaffold3068	AUGUSTUS	tss	193792	193792	.	+	.	transcript_id "g5.t1"; gene_id "g5";
scaffold3068	AUGUSTUS	exon	193792	194082	.	+	.	transcript_id "g5.t1"; gene_id "g5";
scaffold3068	AUGUSTUS	start_codon	193825	193827	.	+	0	transcript_id "g5.t1"; gene_id "g5";
scaffold3068	AUGUSTUS	intron	194083	194156	0.99	+	.	transcript_id "g5.t1"; gene_id "g5";
scaffold3068	AUGUSTUS	CDS	193825	194082	0.71	+	0	transcript_id "g5.t1"; gene_id "g5";
scaffold3068	AUGUSTUS	CDS	194157	194441	0.07	+	0	transcript_id "g5.t1"; gene_id "g5";
scaffold3068	AUGUSTUS	exon	194157	194713	.	+	.	transcript_id "g5.t1"; gene_id "g5";
scaffold3068	AUGUSTUS	stop_codon	194439	194441	.	+	0	transcript_id "g5.t1"; gene_id "g5";
scaffold3068	AUGUSTUS	tts	194713	194713	.	+	.	transcript_id "g5.t1"; gene_id "g5";
# coding sequence = [atggaagaatctggtaaccccaatttgtccgatcatttccccatgttgaaaagaattgatcctcaagggataaggcgac
# gcataggcaagcattctgataagttgctacagctgattgggggattgatcgatgaaagattggagcaaaggaggaaatcaccaaatgacagtagaaca
# gattttcttgaagttatgttgaatactagtgaggaagatccgcatgcattcgacagaaatcatatagaacacttgtgcctggaccttttcattgcagg
# aacggatacaacttcaagtacattagactgggcaatggtagaggtcatgagaaaaccatacataaagaataaagctaaaaccgactttgcagatgtta
# ttggcaaaggcaaaataatcaaagaagccgatattgttcgtctcccttatttgcagtgcatagtgaaagaaaccttgcggatgcatcctccagtaccc
# tttttgattcgcaaggttgatcaagacgtcgaggcgtgcggctattttgtcctgaaagactctaggtgttag]
# protein sequence = [MEESGNPNLSDHFPMLKRIDPQGIRRRIGKHSDKLLQLIGGLIDERLEQRRKSPNDSRTDFLEVMLNTSEEDPHAFDR
# NHIEHLCLDLFIAGTDTTSSTLDWAMVEVMRKPYIKNKAKTDFADVIGKGKIIKEADIVRLPYLQCIVKETLRMHPPVPFLIRKVDQDVEACGYFVLK
# DSRC]
# end gene g5
###
# start gene g6
scaffold3068	AUGUSTUS	gene	199982	201809	0.12	+	.	g6
scaffold3068	AUGUSTUS	transcript	199982	201809	0.12	+	.	g6.t1
scaffold3068	AUGUSTUS	tss	199982	199982	.	+	.	transcript_id "g6.t1"; gene_id "g6";
scaffold3068	AUGUSTUS	exon	199982	200497	.	+	.	transcript_id "g6.t1"; gene_id "g6";
scaffold3068	AUGUSTUS	start_codon	200046	200048	.	+	0	transcript_id "g6.t1"; gene_id "g6";
scaffold3068	AUGUSTUS	intron	200498	200814	0.96	+	.	transcript_id "g6.t1"; gene_id "g6";
scaffold3068	AUGUSTUS	intron	201263	201518	0.97	+	.	transcript_id "g6.t1"; gene_id "g6";
scaffold3068	AUGUSTUS	CDS	200046	200497	0.45	+	0	transcript_id "g6.t1"; gene_id "g6";
scaffold3068	AUGUSTUS	CDS	200815	201262	0.94	+	1	transcript_id "g6.t1"; gene_id "g6";
scaffold3068	AUGUSTUS	exon	200815	201262	.	+	.	transcript_id "g6.t1"; gene_id "g6";
scaffold3068	AUGUSTUS	CDS	201519	201809	0.57	+	0	transcript_id "g6.t1"; gene_id "g6";
scaffold3068	AUGUSTUS	exon	201519	201809	.	+	.	transcript_id "g6.t1"; gene_id "g6";
# coding sequence = [atggattatgtagtcattattgtaggtggattactacttgcctggactttgcttcaatggattcattgggtagcaataa
# gcaatagaagcaacaaaaaacttccaccagggcctattccccttccattgattggaaatttgcataatattcttggcgatcaacctcaccagtcactt
# gctaggcttgcccaaatatatgggccaataataagcctcagaatggggcaaataactacagtggtaatatcttcaccagccgtggcaaaacaagtctt
# gcaaaaacaggatttggccttctccagcagaataatcccagatgcaatctgtaccaataatcaccatcacctctctgtggtgtttctacctgtttgct
# ctctatggagaagtatgaggaaaatcttgaattctaatctcttatccggcaacaagcttgacgcaactctgcatctcaggtcccaaaagatgcaagat
# tttattggttattgcagcaagtgtagccaaacaggcgagtcagtgaatataggcaaagctgctttcgagaccatggttaatttactttccagtaccat
# tttttctaaggatgtagtggacccttatgcaaattcaggtaaagaacttaaggatgtgatcaggggcgtcttggaggaatctggtaagcccaatatcg
# ccgattattttcccctcttgaaaaggattgatcctcaagggataaggcgacgcacaggcaagcatttcgataagctgcttcaccagattataaaggga
# ttggtcgatcaacgattggatcaaaggaggaaatcacccaatggcagtagaacagattttctccaagttatgttgaatactagcgaagaagatccgca
# ggcaatcaacagaaatcatatacaacacttgtgcctggaccttttcgttgcgggaacggatacaacttcaagtacattagaatgggcaatggtagagg
# tcatgagaaaaccatacataatgaataaagctaaaagtgagctagcagatgttattggcaaaggcacgataatggaagaagctgatattgctcgtctc
# ccttacttgcagtgcatagtgaaagaaaccttgcggatgcaccctccagtaccctttttgattcgcaaggttgatcaagacgtcgaggcgtgcggcta
# ttttgttccaaaagactctcaagtgttagtgaac]
# protein sequence = [MDYVVIIVGGLLLAWTLLQWIHWVAISNRSNKKLPPGPIPLPLIGNLHNILGDQPHQSLARLAQIYGPIISLRMGQIT
# TVVISSPAVAKQVLQKQDLAFSSRIIPDAICTNNHHHLSVVFLPVCSLWRSMRKILNSNLLSGNKLDATLHLRSQKMQDFIGYCSKCSQTGESVNIGK
# AAFETMVNLLSSTIFSKDVVDPYANSGKELKDVIRGVLEESGKPNIADYFPLLKRIDPQGIRRRTGKHFDKLLHQIIKGLVDQRLDQRRKSPNGSRTD
# FLQVMLNTSEEDPQAINRNHIQHLCLDLFVAGTDTTSSTLEWAMVEVMRKPYIMNKAKSELADVIGKGTIMEEADIARLPYLQCIVKETLRMHPPVPF
# LIRKVDQDVEACGYFVPKDSQVLVN]
# end gene g6
###
# command line:
# augustus --codingseq=1 --proteinprofile=/home/pgsb/tetiana.nosenko/lineages/embryophyta_odb9/prfl/EOG093605GO.prfl --predictionStart=164977 --predictionEnd=203480 --species=arabidopsis ./tmp/scaffold3068Schil_BUSCO_geno_206160443_.temp
```
