## Supplementary material for "The *de novo* reference genome and transcriptome assemblies of the wild tomato species *Solanum chilense*": EOG093605GO.out.2

```
# Please cite: Mario Stanke, Mark Diekhans, Robert Baertsch, David Haussler (2008),
# Using native and syntenically mapped cDNA alignments to improve de novo gene finding
# Bioinformatics 24: 637-644, doi 10.1093/bioinformatics/btn013
# No extrinsic information on sequences given.
# Using protein profile unknown
# --[0..296]--> unknown_A (34) <--[0..3]--> unknown_B (14) <--[0..1]--> unknown_C (22) <--[0..29]--> unknown_D (15) <--[0..3]--> unknown_E (354) <--[0..1]--> unknown_F (16) <--[0..1]--> unknown_G (25) <--[1..849]--
# arabidopsis version. Using default transition matrix.
# We have hints for 0 sequences and for 0 of the sequences in the input set.
#
# ----- prediction on sequence number 1 (length = 4092, name = scaffold21507) -----
#
# Constraints/Hints:
# (none)
# Predicted genes for sequence number 1 on both strands
# start gene g1
scaffold21507	AUGUSTUS	gene	712	3141	0.2	-	.	g1
scaffold21507	AUGUSTUS	transcript	712	3141	0.2	-	.	g1.t1
scaffold21507	AUGUSTUS	tts	712	712	.	-	.	transcript_id "g1.t1"; gene_id "g1";
scaffold21507	AUGUSTUS	exon	712	3141	.	-	.	transcript_id "g1.t1"; gene_id "g1";
scaffold21507	AUGUSTUS	stop_codon	949	951	.	-	0	transcript_id "g1.t1"; gene_id "g1";
scaffold21507	AUGUSTUS	CDS	949	3114	1	-	0	transcript_id "g1.t1"; gene_id "g1";
scaffold21507	AUGUSTUS	start_codon	3112	3114	.	-	0	transcript_id "g1.t1"; gene_id "g1";
scaffold21507	AUGUSTUS	tss	3141	3141	.	-	.	transcript_id "g1.t1"; gene_id "g1";
# coding sequence = [atgagcaatggttcaatatctatagcacttgaatcatcttcttcccttttcaccaaaatactccattacactcagtgca
# aaaaccttccaaaaggtcaatctcttcattcaaatctcattaaaactggttcttcatcttcttgcatttacatagccaacagcattgtcaacttgtac
# gccaagtgccaccgtttatcggacgcccatctcgctttccaagaaatacagaccaaagacgttgtttcatggaactctgtcatcaatggctattctca
# attgggtcgtcgagattcttctctttctgctctcaatctcttcaagttaatgagacaagaaaacaccctcccaaatcctcacacctttgctggcattt
# ttacctctctttcgactttgggggattcctttactgggaagcaagctcattgtcttgcgtttaaactcggttatctttccgatgtatttgtgggtagt
# tctttgttgaatgtgtattgtaaggctggtcatcatcttggtgatgcccgcaaggtgtttgatgaaatgcctgagagaaattctgtttcttgtactac
# gatgatatctgggtatgcgttgcagaggatggttaaggaggctgtgggagtgtttagtgtgatgctattggagagaggggaagatgtgaatgagtttg
# tctttactagtgttcttagtgctattgcattgcctgagtttgtttatgttggaaagcaaattcattgtctttctctgaagaatggtttttcatcggct
# gtttctgttgctaatgctactgtgactatgtatgctaagtgtgggagattagatgatgcgtgtagggcgttcgagctctcttctgaaaagaattctat
# aacgtggtctgcgttaattactggttacgcacagaatggggattgtgagaaggcgttgaagttgttctctgagatgcattaccgtgggatgattccca
# gtgagtacactctggttggggtgcttaatgcctgtagtgattttgatgcgcttagacaaggaaaacaggttcatggatatctagtgaagttaggattt
# gagcctcaaatgtatattctgactgcattagtggacatgtatgctaaatgtggtaatataagtgatgcaagaagaggttttgattatttgaaagaacc
# cgatatagtcttatggacttccatgattgcgggatatgtaaagaatggggataatgaaagtgctaagggtatgtattgtagaatgctgattgagggtg
# ttatgcccaatgagttgacaatggcgagcgtgttaaaagcctgttctagtcttgctgcattagagcaggggaagcagattcatgctcatatagtcaag
# catggttttagtcttgaagttccaattggaagtgctctgtcaactatgtacgcaaaatccggaagcctccatgacggtaatctagtctttaggcgaat
# gcctgcgagagacttggtgtcatggaactcaatgatgtcaggtctttctcagaacggctgcgggactgaagcccttgaactttttgaggaaatgcttc
# atgagggaacaagaccagattatgttacttttgtaaacattctttcagcttgtagtcacatgggtttggtaaagagaggatggagtattttcaaaacg
# atgtctgatgagttcgggatagagccaaggctagagcatttcgcgtgtatggtagatatgctcggtcgtgctggagaactctacgaagcaaaagaatt
# tatcgagtcagcagcaagtcatgttgaccatggtctgtgtttgtggcgtatcttgctaagtgcttgcaggaactatagaaactatgaactaggcgcat
# acgctggagagaagttaatggaattaggttcacaagagtcatctgcttatgtgctactctctaatatttattcatctctaggaagattggaggacgtt
# gaacgcgtgagaaggttgatgaatctccgcggggtaagcaaggagcctggatgtagctggattgagctgaagagtcagtttcatgtatttgttgttgg
# agatcagttgcatccacgaatcatacatatacgcgacgagttgtggaagttaactaagctcatgaaagatgagggatacaaaccagattatgatcctt
# gcttagagttagagggagtcatggactga]
# protein sequence = [MSNGSISIALESSSSLFTKILHYTQCKNLPKGQSLHSNLIKTGSSSSCIYIANSIVNLYAKCHRLSDAHLAFQEIQTK
# DVVSWNSVINGYSQLGRRDSSLSALNLFKLMRQENTLPNPHTFAGIFTSLSTLGDSFTGKQAHCLAFKLGYLSDVFVGSSLLNVYCKAGHHLGDARKV
# FDEMPERNSVSCTTMISGYALQRMVKEAVGVFSVMLLERGEDVNEFVFTSVLSAIALPEFVYVGKQIHCLSLKNGFSSAVSVANATVTMYAKCGRLDD
# ACRAFELSSEKNSITWSALITGYAQNGDCEKALKLFSEMHYRGMIPSEYTLVGVLNACSDFDALRQGKQVHGYLVKLGFEPQMYILTALVDMYAKCGN
# ISDARRGFDYLKEPDIVLWTSMIAGYVKNGDNESAKGMYCRMLIEGVMPNELTMASVLKACSSLAALEQGKQIHAHIVKHGFSLEVPIGSALSTMYAK
# SGSLHDGNLVFRRMPARDLVSWNSMMSGLSQNGCGTEALELFEEMLHEGTRPDYVTFVNILSACSHMGLVKRGWSIFKTMSDEFGIEPRLEHFACMVD
# MLGRAGELYEAKEFIESAASHVDHGLCLWRILLSACRNYRNYELGAYAGEKLMELGSQESSAYVLLSNIYSSLGRLEDVERVRRLMNLRGVSKEPGCS
# WIELKSQFHVFVVGDQLHPRIIHIRDELWKLTKLMKDEGYKPDYDPCLELEGVMD]
# end gene g1
###
# command line:
# augustus --codingseq=1 --proteinprofile=/home/pgsb/tetiana.nosenko/lineages/embryophyta_odb9/prfl/EOG093605GO.prfl --predictionStart=0 --predictionEnd=21322 --species=arabidopsis ./tmp/scaffold21507Schil_BUSCO_geno_206160443_.temp
```
