## Supplementary material for "The *de novo* reference genome and transcriptome assemblies of the wild tomato species *Solanum chilense*": EOG093605GO.out.3

```
# Please cite: Mario Stanke, Mark Diekhans, Robert Baertsch, David Haussler (2008),
# Using native and syntenically mapped cDNA alignments to improve de novo gene finding
# Bioinformatics 24: 637-644, doi 10.1093/bioinformatics/btn013
# No extrinsic information on sequences given.
# Using protein profile unknown
# --[0..296]--> unknown_A (34) <--[0..3]--> unknown_B (14) <--[0..1]--> unknown_C (22) <--[0..29]--> unknown_D (15) <--[0..3]--> unknown_E (354) <--[0..1]--> unknown_F (16) <--[0..1]--> unknown_G (25) <--[1..849]--
# arabidopsis version. Using default transition matrix.
# We have hints for 0 sequences and for 0 of the sequences in the input set.
#
# ----- prediction on sequence number 1 (length = 38897, name = scaffold487) -----
#
# Constraints/Hints:
# (none)
# Predicted genes for sequence number 1 on both strands
# start gene g1
scaffold487	AUGUSTUS	gene	37055	43030	0.01	-	.	g1
scaffold487	AUGUSTUS	transcript	37055	43030	0.01	-	.	g1.t1
scaffold487	AUGUSTUS	tts	37055	37055	.	-	.	transcript_id "g1.t1"; gene_id "g1";
scaffold487	AUGUSTUS	exon	37055	37385	.	-	.	transcript_id "g1.t1"; gene_id "g1";
scaffold487	AUGUSTUS	exon	40371	40461	.	-	.	transcript_id "g1.t1"; gene_id "g1";
scaffold487	AUGUSTUS	stop_codon	40414	40416	.	-	0	transcript_id "g1.t1"; gene_id "g1";
scaffold487	AUGUSTUS	intron	40462	40544	0.64	-	.	transcript_id "g1.t1"; gene_id "g1";
scaffold487	AUGUSTUS	intron	40779	40975	0.71	-	.	transcript_id "g1.t1"; gene_id "g1";
scaffold487	AUGUSTUS	intron	41302	41568	0.54	-	.	transcript_id "g1.t1"; gene_id "g1";
scaffold487	AUGUSTUS	CDS	40414	40461	0.45	-	0	transcript_id "g1.t1"; gene_id "g1";
scaffold487	AUGUSTUS	CDS	40545	40778	0.95	-	0	transcript_id "g1.t1"; gene_id "g1";
scaffold487	AUGUSTUS	exon	40545	40778	.	-	.	transcript_id "g1.t1"; gene_id "g1";
scaffold487	AUGUSTUS	CDS	40976	41301	0.57	-	2	transcript_id "g1.t1"; gene_id "g1";
scaffold487	AUGUSTUS	exon	40976	41301	.	-	.	transcript_id "g1.t1"; gene_id "g1";
scaffold487	AUGUSTUS	CDS	41569	41599	0.81	-	0	transcript_id "g1.t1"; gene_id "g1";
scaffold487	AUGUSTUS	exon	41569	41635	.	-	.	transcript_id "g1.t1"; gene_id "g1";
scaffold487	AUGUSTUS	start_codon	41597	41599	.	-	0	transcript_id "g1.t1"; gene_id "g1";
scaffold487	AUGUSTUS	exon	42819	43030	.	-	.	transcript_id "g1.t1"; gene_id "g1";
scaffold487	AUGUSTUS	tss	43030	43030	.	-	.	transcript_id "g1.t1"; gene_id "g1";
# coding sequence = [atggatccagatagcaagaattttggaagaggaagtaaagttattgttttattgccaactcatttagggccaagagaac
# tcacaggtgctcgtgatcttattagtcacttcaaattgttgcctcattatgagttctttggtaagaggtcgcttccattgtcaatttccgatacacat
# tatcttcataatgtggttggagacaccgaaattaggaaaggtgagaagatgcagttggatcagctcacgcaggatacttcctttccaagagagacaag
# ttcatgtatccggccctttgacttagatgtccttagagaagccttccaactacgtgaaacggctccagtcaatttgtctccttctgacaaaggcaccc
# ccactatagctggaaaatctaagagcgagatgaaagacaaggagaagaaggagaagaagcataaaaaacacaaggataaagacaaggagaaggacaaa
# gagcataagaagcacaaacatcgtcataaagatcggagtaaagacaaggacaaagagaaaaagaaagataaaagtggccacaatgatcctggtgctga
# gcattcaaagaaacatgaaaaggttcatgttcagaagtttagaagactggttcaacattatcttaactaa]
# protein sequence = [MDPDSKNFGRGSKVIVLLPTHLGPRELTGARDLISHFKLLPHYEFFGKRSLPLSISDTHYLHNVVGDTEIRKGEKMQL
# DQLTQDTSFPRETSSCIRPFDLDVLREAFQLRETAPVNLSPSDKGTPTIAGKSKSEMKDKEKKEKKHKKHKDKDKEKDKEHKKHKHRHKDRSKDKDKE
# KKKDKSGHNDPGAEHSKKHEKVHVQKFRRLVQHYLN]
# end gene g1
###
# start gene g2
scaffold487	AUGUSTUS	gene	44335	45927	0.08	+	.	g2
scaffold487	AUGUSTUS	transcript	44335	45927	0.08	+	.	g2.t1
scaffold487	AUGUSTUS	tss	44335	44335	.	+	.	transcript_id "g2.t1"; gene_id "g2";
scaffold487	AUGUSTUS	exon	44335	44767	.	+	.	transcript_id "g2.t1"; gene_id "g2";
scaffold487	AUGUSTUS	start_codon	44635	44637	.	+	0	transcript_id "g2.t1"; gene_id "g2";
scaffold487	AUGUSTUS	intron	44768	45009	0.83	+	.	transcript_id "g2.t1"; gene_id "g2";
scaffold487	AUGUSTUS	intron	45039	45132	0.76	+	.	transcript_id "g2.t1"; gene_id "g2";
scaffold487	AUGUSTUS	CDS	44635	44767	0.78	+	0	transcript_id "g2.t1"; gene_id "g2";
scaffold487	AUGUSTUS	CDS	45010	45038	0.59	+	2	transcript_id "g2.t1"; gene_id "g2";
scaffold487	AUGUSTUS	exon	45010	45038	.	+	.	transcript_id "g2.t1"; gene_id "g2";
scaffold487	AUGUSTUS	CDS	45133	45297	0.53	+	0	transcript_id "g2.t1"; gene_id "g2";
scaffold487	AUGUSTUS	exon	45133	45927	.	+	.	transcript_id "g2.t1"; gene_id "g2";
scaffold487	AUGUSTUS	stop_codon	45295	45297	.	+	0	transcript_id "g2.t1"; gene_id "g2";
scaffold487	AUGUSTUS	tts	45927	45927	.	+	.	transcript_id "g2.t1"; gene_id "g2";
# coding sequence = [atgtggaagaaggattgctacgcaggcaaaccggacaccagagagagtttgattacttcaagctatctctcttatggtc
# tggcacggcttgccggaataccaccaaatgttgctcttccaatgcctgttgccgctcaaactcaccatcaatattcactattcatggactttgggctg
# attacaatgacggaacgtggcctgcatgttgttctggcccccaatttgataaggagcaggtatattgctaacccttttccctggaccacctttttatt
# ccgtgaggaccgtttgaagagaaagttaactggtggaactgttgttgcttag]
# protein sequence = [MWKKDCYAGKPDTRESLITSSYLSYGLARLAGIPPNVALPMPVAAQTHHQYSLFMDFGLITMTERGLHVVLAPNLIRS
# RYIANPFPWTTFLFREDRLKRKLTGGTVVA]
# end gene g2
###
# start gene g3
scaffold487	AUGUSTUS	gene	48105	49420	0.03	+	.	g3
scaffold487	AUGUSTUS	transcript	48105	49420	0.03	+	.	g3.t1
scaffold487	AUGUSTUS	tss	48105	48105	.	+	.	transcript_id "g3.t1"; gene_id "g3";
scaffold487	AUGUSTUS	exon	48105	48260	.	+	.	transcript_id "g3.t1"; gene_id "g3";
scaffold487	AUGUSTUS	start_codon	48153	48155	.	+	0	transcript_id "g3.t1"; gene_id "g3";
scaffold487	AUGUSTUS	intron	48261	49002	0.81	+	.	transcript_id "g3.t1"; gene_id "g3";
scaffold487	AUGUSTUS	CDS	48153	48260	0.97	+	0	transcript_id "g3.t1"; gene_id "g3";
scaffold487	AUGUSTUS	CDS	49003	49179	0.06	+	0	transcript_id "g3.t1"; gene_id "g3";
scaffold487	AUGUSTUS	exon	49003	49420	.	+	.	transcript_id "g3.t1"; gene_id "g3";
scaffold487	AUGUSTUS	stop_codon	49177	49179	.	+	0	transcript_id "g3.t1"; gene_id "g3";
scaffold487	AUGUSTUS	tts	49420	49420	.	+	.	transcript_id "g3.t1"; gene_id "g3";
# coding sequence = [atgtcatcgttcgcagaaaaacacgggacatgttcttatccagttgtccacgatgagtatgagtacttcctgatgactt
# tgaatgtttacttcaaatataacgtcactggagttctgtttgaagccgggtatgtaccctcaaattctgagagatatccactgggaggcatcatttca
# gccattcaaaatgcctttcatgcaactccagagttgatatgctcaggcgatgcggtggaggaactaagaatatgcttctataaggatttacaggttgg
# ttctctctaa]
# protein sequence = [MSSFAEKHGTCSYPVVHDEYEYFLMTLNVYFKYNVTGVLFEAGYVPSNSERYPLGGIISAIQNAFHATPELICSGDAV
# EELRICFYKDLQVGSL]
# end gene g3
###
# start gene g4
scaffold487	AUGUSTUS	gene	51401	54610	0.01	-	.	g4
scaffold487	AUGUSTUS	transcript	51401	54610	0.01	-	.	g4.t1
scaffold487	AUGUSTUS	tts	51401	51401	.	-	.	transcript_id "g4.t1"; gene_id "g4";
scaffold487	AUGUSTUS	exon	51401	51671	.	-	.	transcript_id "g4.t1"; gene_id "g4";
scaffold487	AUGUSTUS	stop_codon	51615	51617	.	-	0	transcript_id "g4.t1"; gene_id "g4";
scaffold487	AUGUSTUS	intron	51672	51884	0.01	-	.	transcript_id "g4.t1"; gene_id "g4";
scaffold487	AUGUSTUS	intron	51896	52133	0.01	-	.	transcript_id "g4.t1"; gene_id "g4";
scaffold487	AUGUSTUS	intron	53273	53569	0.01	-	.	transcript_id "g4.t1"; gene_id "g4";
scaffold487	AUGUSTUS	intron	53628	53942	0.01	-	.	transcript_id "g4.t1"; gene_id "g4";
scaffold487	AUGUSTUS	CDS	51615	51671	0.01	-	0	transcript_id "g4.t1"; gene_id "g4";
scaffold487	AUGUSTUS	CDS	51885	51895	0.01	-	2	transcript_id "g4.t1"; gene_id "g4";
scaffold487	AUGUSTUS	exon	51885	51895	.	-	.	transcript_id "g4.t1"; gene_id "g4";
scaffold487	AUGUSTUS	CDS	52134	53272	0.01	-	1	transcript_id "g4.t1"; gene_id "g4";
scaffold487	AUGUSTUS	exon	52134	53272	.	-	.	transcript_id "g4.t1"; gene_id "g4";
scaffold487	AUGUSTUS	CDS	53570	53627	0.01	-	2	transcript_id "g4.t1"; gene_id "g4";
scaffold487	AUGUSTUS	exon	53570	53627	.	-	.	transcript_id "g4.t1"; gene_id "g4";
scaffold487	AUGUSTUS	CDS	53943	54582	0.01	-	0	transcript_id "g4.t1"; gene_id "g4";
scaffold487	AUGUSTUS	exon	53943	54610	.	-	.	transcript_id "g4.t1"; gene_id "g4";
scaffold487	AUGUSTUS	start_codon	54580	54582	.	-	0	transcript_id "g4.t1"; gene_id "g4";
scaffold487	AUGUSTUS	tss	54610	54610	.	-	.	transcript_id "g4.t1"; gene_id "g4";
scaffold487	AUGUSTUS	protein_match	51639	51671	1.41	-	0	target "unknown_G[15..25]"; target_start 602; transcript_id "g4.t1"; gene_id "g4";
scaffold487	AUGUSTUS	protein_match	51885	51895	1.82	-	2	target "unknown_G[11..14]"; target_start 602; transcript_id "g4.t1"; gene_id "g4";
scaffold487	AUGUSTUS	protein_match	52134	52164	1.31	-	0	target "unknown_G[1..11]"; target_start 602; transcript_id "g4.t1"; gene_id "g4";
scaffold487	AUGUSTUS	protein_match	52165	52212	1.84	-	0	target "unknown_F[1..16]"; target_start 586; transcript_id "g4.t1"; gene_id "g4";
scaffold487	AUGUSTUS	protein_match	52213	53272	1.82	-	1	target "unknown_E[1..354]"; target_start 232; transcript_id "g4.t1"; gene_id "g4";
scaffold487	AUGUSTUS	protein_match	53570	53571	1	-	0	target "unknown_E[1..1]"; target_start 232; transcript_id "g4.t1"; gene_id "g4";
scaffold487	AUGUSTUS	protein_match	53575	53619	1.67	-	0	target "unknown_D[1..15]"; target_start 216; transcript_id "g4.t1"; gene_id "g4";
scaffold487	AUGUSTUS	protein_match	54007	54072	2.13	-	0	target "unknown_C[1..22]"; target_start 170; transcript_id "g4.t1"; gene_id "g4";
scaffold487	AUGUSTUS	protein_match	54073	54114	1.72	-	0	target "unknown_B[1..14]"; target_start 156; transcript_id "g4.t1"; gene_id "g4";
scaffold487	AUGUSTUS	protein_match	54118	54219	1.49	-	0	target "unknown_A[1..34]"; target_start 121; transcript_id "g4.t1"; gene_id "g4";
# coding sequence = [atgcacccaaacaactacaggagaactttttcccatatataccaagaatgtgcgaaacattgcactcagcaaccaggca
# ggcaagctcatgctcggatgataatttctgggtttcaacccactgttttcgtcaccaattgtttgattcagatgtacataaaatgctccaacttgggt
# tatgctgataaagtgtttgataaaatgcctctaagagatacggtttcttggaatgcaatgatttttgggtattccatggtaagtgaattggacaaggc
# acaattaatgtttgatttgatgcctgaaagagatgcaatttcatggaattctttgatttccgggtatatgcaaaatggtaattatgggaaatctattc
# aaacttttatcgaaatgggaagagatggtattgcttttgatagaacaacttttgctgttattttgaaagcttgttcgggtattgaagattcttggtta
# gggatgcaggtgcatgggttagtcgtcaggttaggtcttgctactgatgtggtgacggggagtgcaatggtggatatgtattcgaaatgcaagagatt
# ggatgagtcgatatgtttcttcaatgagatgcctgagaagaactgggtttcttggagtgctctaatagcaggtgatcaaggatatgaagctgtaatac
# tattccggcttttactgaagtcttatcttgggatggaaccagatgaattcacttatggtagcgttttgaaggcctgtgcagctcgtcaagattttcac
# actggcatggtgatccacaataggatcataaaatcagggatggggttggagtgcttcattgggagtgctgtaatagatatgtactgtaaatgtgaaaa
# ggtagaagaggcagagaaactccatgagaggatgaaggaacagacgatcgtttcttggaatgcaatcatatcggggttctcattgcgtgaacaaagtg
# aggaagctcagaaattcttctctagaatgctggaagagggagtaaaacctgataactttacctttgcaacagttcttgatacctgtgccaatctagct
# actgttgggctcggaaagcaaattcatgctcaaattataaagcaagaattgcaatcagatgtgtttataactagcactcttgttgacatgtactcgaa
# atgtgggaacatgcaggattctaggttgatgtttgaaaaagcaccaaaaaaggattttgtcacatggaatgctctggtttgtggctatgcacaacatg
# gtcttggagaagaggctttgcagatctttgaaaagatgcagcttgaggatgtaagaccaaatcatgcaacttttcttgcagtcttaagagcttgtgca
# catataggacttgttgaaaaaggactgcaacacttcaattcaatgtcgaataactatggattagatcctcaattagaacattactcatgtatggttga
# catattagggagggcggggcaaattagtgatgcactgaagcttattcaagacatgcctattgaggctgatgatgtgatttggagaactctgcttagta
# tgtgtaagatgcacaggaatgtggaggtagcagaaaaagcagcaaagtgtctcttggaattagaccctgaggactcgtcttctcatatactattgtca
# aatatttatgctgatgcaggaatgtggaaagaagttgctgaaatgaggaaagtgatgaggtatggtgggctcaagaaggagccaggttgtagctggat
# tgagatcaagtctgtgctacacatgttccttgttggtgataaagcccatccaagatgcagcgagatatatgacaaccttgatgcattgatatgcaaca
# gcacttctcctgattcttgggaaaacttaaacatggatgaagcaactgttttggctaaatga]
# protein sequence = [MHPNNYRRTFSHIYQECAKHCTQQPGRQAHARMIISGFQPTVFVTNCLIQMYIKCSNLGYADKVFDKMPLRDTVSWNA
# MIFGYSMVSELDKAQLMFDLMPERDAISWNSLISGYMQNGNYGKSIQTFIEMGRDGIAFDRTTFAVILKACSGIEDSWLGMQVHGLVVRLGLATDVVT
# GSAMVDMYSKCKRLDESICFFNEMPEKNWVSWSALIAGDQGYEAVILFRLLLKSYLGMEPDEFTYGSVLKACAARQDFHTGMVIHNRIIKSGMGLECF
# IGSAVIDMYCKCEKVEEAEKLHERMKEQTIVSWNAIISGFSLREQSEEAQKFFSRMLEEGVKPDNFTFATVLDTCANLATVGLGKQIHAQIIKQELQS
# DVFITSTLVDMYSKCGNMQDSRLMFEKAPKKDFVTWNALVCGYAQHGLGEEALQIFEKMQLEDVRPNHATFLAVLRACAHIGLVEKGLQHFNSMSNNY
# GLDPQLEHYSCMVDILGRAGQISDALKLIQDMPIEADDVIWRTLLSMCKMHRNVEVAEKAAKCLLELDPEDSSSHILLSNIYADAGMWKEVAEMRKVM
# RYGGLKKEPGCSWIEIKSVLHMFLVGDKAHPRCSEIYDNLDALICNSTSPDSWENLNMDEATVLAK]
# sequence of block unknown_G   602 [EIYDNLDALICNSTSPDSWENLNMD] 627
# sequence of block unknown_F   586 [VLHMFLVGDKAHPRCS] 602
# sequence of block unknown_E   232 [GMEPDEFTYGSVLKACAARQDFHTGMVIHNRIIKSGMGLECFIGSAVIDMYCKCEKVEEAEKLHERMKEQTIVSWNAIISGFSLREQSEEAQKFFSRMLEEGVKPDNFTFATVLDTCANLATVGLGKQIHAQIIKQELQSDVFITSTLVDMYSKCGNMQDSRLMFEKAPKKDFVTWNALVCGYAQHGLGEEALQIFEKMQLEDVRPNHATFLAVLRACAHIGLVEKGLQHFNSMSNNYGLDPQLEHYSCMVDILGRAGQISDALKLIQDMPIEADDVIWRTLLSMCKMHRNVEVAEKAAKCLLELDPEDSSSHILLSNIYADAGMWKEVAEMRKVMRYGGLKKEPGCSWIEIKS] 586
# sequence of block unknown_D   216 [GYEAVILFRLLLKSY] 231
# sequence of block unknown_C   170 [ATDVVTGSAMVDMYSKCKRLDE] 192
# sequence of block unknown_B   156 [LGMQVHGLVVRLGL] 170
# sequence of block unknown_A   121 [KSIQTFIEMGRDGIAFDRTTFAVILKACSGIEDS] 155
# end gene g4
###
# start gene g5
scaffold487	AUGUSTUS	gene	55056	59050	0.06	-	.	g5
scaffold487	AUGUSTUS	transcript	55056	59050	0.06	-	.	g5.t1
scaffold487	AUGUSTUS	tts	55056	55056	.	-	.	transcript_id "g5.t1"; gene_id "g5";
scaffold487	AUGUSTUS	exon	55056	55615	.	-	.	transcript_id "g5.t1"; gene_id "g5";
scaffold487	AUGUSTUS	stop_codon	55504	55506	.	-	0	transcript_id "g5.t1"; gene_id "g5";
scaffold487	AUGUSTUS	intron	55616	55966	1	-	.	transcript_id "g5.t1"; gene_id "g5";
scaffold487	AUGUSTUS	intron	56137	56284	1	-	.	transcript_id "g5.t1"; gene_id "g5";
scaffold487	AUGUSTUS	intron	56420	56524	0.61	-	.	transcript_id "g5.t1"; gene_id "g5";
scaffold487	AUGUSTUS	intron	56573	57049	0.62	-	.	transcript_id "g5.t1"; gene_id "g5";
scaffold487	AUGUSTUS	intron	57167	57258	0.99	-	.	transcript_id "g5.t1"; gene_id "g5";
scaffold487	AUGUSTUS	intron	57339	57432	1	-	.	transcript_id "g5.t1"; gene_id "g5";
scaffold487	AUGUSTUS	intron	57560	57832	0.72	-	.	transcript_id "g5.t1"; gene_id "g5";
scaffold487	AUGUSTUS	intron	57925	58016	0.99	-	.	transcript_id "g5.t1"; gene_id "g5";
scaffold487	AUGUSTUS	intron	58087	58701	0.81	-	.	transcript_id "g5.t1"; gene_id "g5";
scaffold487	AUGUSTUS	CDS	55504	55615	1	-	1	transcript_id "g5.t1"; gene_id "g5";
scaffold487	AUGUSTUS	CDS	55967	56136	1	-	0	transcript_id "g5.t1"; gene_id "g5";
scaffold487	AUGUSTUS	exon	55967	56136	.	-	.	transcript_id "g5.t1"; gene_id "g5";
scaffold487	AUGUSTUS	CDS	56285	56419	1	-	0	transcript_id "g5.t1"; gene_id "g5";
scaffold487	AUGUSTUS	exon	56285	56419	.	-	.	transcript_id "g5.t1"; gene_id "g5";
scaffold487	AUGUSTUS	CDS	56525	56572	0.61	-	0	transcript_id "g5.t1"; gene_id "g5";
scaffold487	AUGUSTUS	exon	56525	56572	.	-	.	transcript_id "g5.t1"; gene_id "g5";
scaffold487	AUGUSTUS	CDS	57050	57166	1	-	0	transcript_id "g5.t1"; gene_id "g5";
scaffold487	AUGUSTUS	exon	57050	57166	.	-	.	transcript_id "g5.t1"; gene_id "g5";
scaffold487	AUGUSTUS	CDS	57259	57338	0.99	-	2	transcript_id "g5.t1"; gene_id "g5";
scaffold487	AUGUSTUS	exon	57259	57338	.	-	.	transcript_id "g5.t1"; gene_id "g5";
scaffold487	AUGUSTUS	CDS	57433	57559	0.87	-	0	transcript_id "g5.t1"; gene_id "g5";
scaffold487	AUGUSTUS	exon	57433	57559	.	-	.	transcript_id "g5.t1"; gene_id "g5";
scaffold487	AUGUSTUS	CDS	57833	57924	0.87	-	2	transcript_id "g5.t1"; gene_id "g5";
scaffold487	AUGUSTUS	exon	57833	57924	.	-	.	transcript_id "g5.t1"; gene_id "g5";
scaffold487	AUGUSTUS	CDS	58017	58086	0.99	-	0	transcript_id "g5.t1"; gene_id "g5";
scaffold487	AUGUSTUS	exon	58017	58086	.	-	.	transcript_id "g5.t1"; gene_id "g5";
scaffold487	AUGUSTUS	CDS	58702	58812	0.46	-	0	transcript_id "g5.t1"; gene_id "g5";
scaffold487	AUGUSTUS	exon	58702	59050	.	-	.	transcript_id "g5.t1"; gene_id "g5";
scaffold487	AUGUSTUS	start_codon	58810	58812	.	-	0	transcript_id "g5.t1"; gene_id "g5";
scaffold487	AUGUSTUS	tss	59050	59050	.	-	.	transcript_id "g5.t1"; gene_id "g5";
# coding sequence = [atgctacattttgattatacggttttttcaatgtttatgctgaagcctgtacctgtttctaagagtgattgtgtcgctt
# tgtttgatttttgtggaggattacaagtctgtgccttcatcaaagtccagaagacaagggcttattttaagcgtttccaggttaaattcaagagaagg
# agagaggggaaaacagattacagagccaggaatcgcttgatcaatcaggacaaaaataagtacaacactcctaaatatcgtttggttgtccgatttac
# taacaaggacataattgcacaaattgtgtctgctagtattgctggtgacatgattcttgcctctgcttatgctaacgagctgcctcgttatggcctag
# aagttggactgactaattatgctgctgcctactgcactggacttcttttggcaaggagagttcttaaaaagcttgaaatggatgtggagtatgaaggg
# aaccttgaggtcaatggggaggactactctgttgaacctgctgaaagcagaaggcctttccgagctctcttggatgttggccttctaaggactactac
# aggaaatcgtgtttttggtgctctcaaggagcctgctctgttgtccaaaacctttcatctttcaagatctgagatgggtgcattggatggtggacttg
# atattcctcacagtgagaagaggttcgctggattcagcaaggattccaagcaacttgatgctgatgttcaccgcaaatacatatatggtggccacatt
# gctacatatatgcagactctaattgaagatgaaccagagaaatatcagacacactttagtcagtacatcaaaaagggttttgaggctgatggccttga
# ggagatgtacaagaaggttcatgctgccattcgtgctgatccaagcccaaagaaatctgagaagcaacctcctaaacagcacaagaggtataatctga
# agaagctaacatacgaggagaggaaggctaagttgattgagagactgaatgctttgaattcagctgctggaaatgatgacgatgatgaggatgacgag
# taa]
# protein sequence = [MLHFDYTVFSMFMLKPVPVSKSDCVALFDFCGGLQVCAFIKVQKTRAYFKRFQVKFKRRREGKTDYRARNRLINQDKN
# KYNTPKYRLVVRFTNKDIIAQIVSASIAGDMILASAYANELPRYGLEVGLTNYAAAYCTGLLLARRVLKKLEMDVEYEGNLEVNGEDYSVEPAESRRP
# FRALLDVGLLRTTTGNRVFGALKEPALLSKTFHLSRSEMGALDGGLDIPHSEKRFAGFSKDSKQLDADVHRKYIYGGHIATYMQTLIEDEPEKYQTHF
# SQYIKKGFEADGLEEMYKKVHAAIRADPSPKKSEKQPPKQHKRYNLKKLTYEERKAKLIERLNALNSAAGNDDDDEDDE]
# end gene g5
###
# start gene g6
scaffold487	AUGUSTUS	gene	60705	64459	0.15	+	.	g6
scaffold487	AUGUSTUS	transcript	60705	64459	0.15	+	.	g6.t1
scaffold487	AUGUSTUS	tss	60705	60705	.	+	.	transcript_id "g6.t1"; gene_id "g6";
scaffold487	AUGUSTUS	exon	60705	61303	.	+	.	transcript_id "g6.t1"; gene_id "g6";
scaffold487	AUGUSTUS	start_codon	61211	61213	.	+	0	transcript_id "g6.t1"; gene_id "g6";
scaffold487	AUGUSTUS	intron	61304	61450	1	+	.	transcript_id "g6.t1"; gene_id "g6";
scaffold487	AUGUSTUS	intron	61668	63701	1	+	.	transcript_id "g6.t1"; gene_id "g6";
scaffold487	AUGUSTUS	intron	63986	64092	0.62	+	.	transcript_id "g6.t1"; gene_id "g6";
scaffold487	AUGUSTUS	CDS	61211	61303	0.66	+	0	transcript_id "g6.t1"; gene_id "g6";
scaffold487	AUGUSTUS	CDS	61451	61667	1	+	0	transcript_id "g6.t1"; gene_id "g6";
scaffold487	AUGUSTUS	exon	61451	61667	.	+	.	transcript_id "g6.t1"; gene_id "g6";
scaffold487	AUGUSTUS	CDS	63702	63985	0.64	+	2	transcript_id "g6.t1"; gene_id "g6";
scaffold487	AUGUSTUS	exon	63702	63985	.	+	.	transcript_id "g6.t1"; gene_id "g6";
scaffold487	AUGUSTUS	CDS	64093	64323	0.56	+	0	transcript_id "g6.t1"; gene_id "g6";
scaffold487	AUGUSTUS	exon	64093	64459	.	+	.	transcript_id "g6.t1"; gene_id "g6";
scaffold487	AUGUSTUS	stop_codon	64321	64323	.	+	0	transcript_id "g6.t1"; gene_id "g6";
scaffold487	AUGUSTUS	tts	64459	64459	.	+	.	transcript_id "g6.t1"; gene_id "g6";
# coding sequence = [atggttggctcaactgcaattgttggatgggtctctaatgacggaactgccactatgaagaagtattttctcggcggtc
# aatcgccgaatcaggtgttgcctgatgaaggaaatcttcagcttgtcaactttacatcctccgtcgtagctgaaaactcgagaatctatttggccttt
# cagttgaacactgaaatgcccagtaatcggctcatttactctgtcggaccgtcgggaatgctgccgtcgaccgccgattaccggttaacggaacacca
# ggatcatatatctacttccttggattacaactcaggtcaaagtgagacaaagaccctttatgcaaacctgaggagaagccatggacttctaaatatgt
# ttggatggggaattctcatgccaattggggtcatgacagctagatatttgaggcaatatgatccaatctggttttactctcatgtagctattcaatcg
# ttagcgttcatccttggattcgcgggtgttatcagtgggctcgttctcaacaatcgtcttcagaacaatgtcaatagacacaaaggccttggcatctt
# cattcttcttctaggttgcttgcaggctattgcaatattggtgagaccagacaaggaatcaaaaataagaaaatattggaattggtaccattacatta
# cagggagagtattgatacttttggcaacaataaatgttttctatggtattaatttaggaaatgcaggaagttcatggaaggctggtttttctgttgtt
# ttggttattttattcatcactgctttaatgcttgagatcaggatgtggaagagaagatag]
# protein sequence = [MVGSTAIVGWVSNDGTATMKKYFLGGQSPNQVLPDEGNLQLVNFTSSVVAENSRIYLAFQLNTEMPSNRLIYSVGPSG
# MLPSTADYRLTEHQDHISTSLDYNSGQSETKTLYANLRRSHGLLNMFGWGILMPIGVMTARYLRQYDPIWFYSHVAIQSLAFILGFAGVISGLVLNNR
# LQNNVNRHKGLGIFILLLGCLQAIAILVRPDKESKIRKYWNWYHYITGRVLILLATINVFYGINLGNAGSSWKAGFSVVLVILFITALMLEIRMWKRR]
# end gene g6
###
# start gene g7
scaffold487	AUGUSTUS	gene	64474	65990	0.24	-	.	g7
scaffold487	AUGUSTUS	transcript	64474	65990	0.24	-	.	g7.t1
scaffold487	AUGUSTUS	tts	64474	64474	.	-	.	transcript_id "g7.t1"; gene_id "g7";
scaffold487	AUGUSTUS	exon	64474	64819	.	-	.	transcript_id "g7.t1"; gene_id "g7";
scaffold487	AUGUSTUS	stop_codon	64751	64753	.	-	0	transcript_id "g7.t1"; gene_id "g7";
scaffold487	AUGUSTUS	intron	64820	65451	0.99	-	.	transcript_id "g7.t1"; gene_id "g7";
scaffold487	AUGUSTUS	CDS	64751	64819	0.99	-	0	transcript_id "g7.t1"; gene_id "g7";
scaffold487	AUGUSTUS	CDS	65452	65904	0.98	-	0	transcript_id "g7.t1"; gene_id "g7";
scaffold487	AUGUSTUS	exon	65452	65990	.	-	.	transcript_id "g7.t1"; gene_id "g7";
scaffold487	AUGUSTUS	start_codon	65902	65904	.	-	0	transcript_id "g7.t1"; gene_id "g7";
scaffold487	AUGUSTUS	tss	65990	65990	.	-	.	transcript_id "g7.t1"; gene_id "g7";
# coding sequence = [atgccatcgacagccccatcaccttttcccgacaatcagatccgccggccaatctctggccggaaaccgcttcaaccga
# agaatactccggcaactccagttacatccgattcaaataaaccagaaaaatggatcgaaatctcagtaactcaaaactcaaacaaagagaatcttcat
# ccagacatttcgattcctaaaaaggcaacaaatccaatcatctgcattcaggatgaacctttcgattcatcgttagctgaggagcttagtgccattcg
# tgaaaagctggagaggctgaaaggcgataaagagaaaacagagaagatgttgaaagaaagggatttgatgctggatttgcagatgaaagagctcttaa
# acagaggggagatgcagaaacagcttgaacttgaagttgatcggcttttccgattgaacgagctcagattatcctgcacggagctgaattacgacgaa
# gaagatgaaatcatgaccgatagctcatcggacaaggacccaaatgcatag]
# protein sequence = [MPSTAPSPFPDNQIRRPISGRKPLQPKNTPATPVTSDSNKPEKWIEISVTQNSNKENLHPDISIPKKATNPIICIQDE
# PFDSSLAEELSAIREKLERLKGDKEKTEKMLKERDLMLDLQMKELLNRGEMQKQLELEVDRLFRLNELRLSCTELNYDEEDEIMTDSSSDKDPNA]
# end gene g7
###
# start gene g8
scaffold487	AUGUSTUS	gene	70205	72766	0.3	+	.	g8
scaffold487	AUGUSTUS	transcript	70205	72766	0.3	+	.	g8.t1
scaffold487	AUGUSTUS	tss	70205	70205	.	+	.	transcript_id "g8.t1"; gene_id "g8";
scaffold487	AUGUSTUS	exon	70205	71329	.	+	.	transcript_id "g8.t1"; gene_id "g8";
scaffold487	AUGUSTUS	start_codon	70740	70742	.	+	0	transcript_id "g8.t1"; gene_id "g8";
scaffold487	AUGUSTUS	intron	71330	72288	0.54	+	.	transcript_id "g8.t1"; gene_id "g8";
scaffold487	AUGUSTUS	CDS	70740	71329	0.95	+	0	transcript_id "g8.t1"; gene_id "g8";
scaffold487	AUGUSTUS	CDS	72289	72766	0.56	+	1	transcript_id "g8.t1"; gene_id "g8";
scaffold487	AUGUSTUS	exon	72289	72766	.	+	.	transcript_id "g8.t1"; gene_id "g8";
# coding sequence = [atggatgacctagatatgttgactcgagattacgggtttagacccggtggaaaatcggctccgatgagatccgacggtg
# gagatcgtcgttcctcttccgtacgatcatcgtcatcttcaccattgtatgatgatcctgatggtttattgtacaaagacatcttcggtggacctcca
# aaatacaccaagtctagtaataacaacagtaaatcttcgtcgatgaatgatatcaattacgattcaattttcaatactggcaatgattcgaatagcta
# taacaacagtaatacatcgtctgttccggtgtatgacaagcctgtgtacgacgaggatatttttgatggattgccaggactgaagagcaaatcggaaa
# catctgcatccactctgagatttgacgacaacgtttttgctacaatgacttcgccaccacaaccgaagatgaaggacgaacactttggtgatctgctt
# gggaatttgaagtcgaatgagaaggtaacagggcctaagagcagtacgagctcgagtgccaaagagttagatgatttgttagctggttttgggagtag
# cacttccaccagtaataagaggtcattcacagagtctagtcattactccaaacccactggaaattcaaatcgaagtgctattgctctggatgaccctt
# ttgcaggtctagggccaacctcaatgtcgcctttgtctaattcgggggagttcatggatccacttgagcagattggtcagctaggtaaatctggaaat
# gcacattctgaagcttcatcggttagtggaggagttcttgatgatttagatacactgaatggttttagtaagtctgtccctccattgtactctgctag
# gactaacagagggacgggagggagtcctcagagggcaggatctggaaggagtgacacacaagcctcttcttctagagaaaacatcggaaaatcttctt
# ccagatcttctgatagccactcacagaaaaaggtgcctgcggatggttttcaggactctcctctgtttgacataccttcagctgatcctcagagatct
# tttggtcca]
# protein sequence = [MDDLDMLTRDYGFRPGGKSAPMRSDGGDRRSSSVRSSSSSPLYDDPDGLLYKDIFGGPPKYTKSSNNNSKSSSMNDIN
# YDSIFNTGNDSNSYNNSNTSSVPVYDKPVYDEDIFDGLPGLKSKSETSASTLRFDDNVFATMTSPPQPKMKDEHFGDLLGNLKSNEKVTGPKSSTSSS
# AKELDDLLAGFGSSTSTSNKRSFTESSHYSKPTGNSNRSAIALDDPFAGLGPTSMSPLSNSGEFMDPLEQIGQLGKSGNAHSEASSVSGGVLDDLDTL
# NGFSKSVPPLYSARTNRGTGGSPQRAGSGRSDTQASSSRENIGKSSSRSSDSHSQKKVPADGFQDSPLFDIPSADPQRSFGP]
# end gene g8
###
# command line:
# augustus --codingseq=1 --proteinprofile=/home/pgsb/tetiana.nosenko/lineages/embryophyta_odb9/prfl/EOG093605GO.prfl --predictionStart=33870 --predictionEnd=72766 --species=arabidopsis ./tmp/scaffold487Schil_BUSCO_geno_206160443_.temp
```
