## Supplementary material for "The *de novo* reference genome and transcriptome assemblies of the wild tomato species *Solanum chilense*": EOG093605I3.out.2

```
# Please cite: Mario Stanke, Mark Diekhans, Robert Baertsch, David Haussler (2008),
# Using native and syntenically mapped cDNA alignments to improve de novo gene finding
# Bioinformatics 24: 637-644, doi 10.1093/bioinformatics/btn013
# No extrinsic information on sequences given.
# Using protein profile unknown
# --[6..567]--> unknown_A (24) <--[23..96]--> unknown_B (277) <--[0..1]--> unknown_C (36) <--[0..1]--> unknown_D (85) <--[9..222]--
# arabidopsis version. Using default transition matrix.
# We have hints for 0 sequences and for 0 of the sequences in the input set.
#
# ----- prediction on sequence number 1 (length = 38684, name = scaffold3322) -----
#
# Constraints/Hints:
# (none)
# Predicted genes for sequence number 1 on both strands
# start gene g1
scaffold3322	AUGUSTUS	gene	71661	77223	0.07	-	.	g1
scaffold3322	AUGUSTUS	transcript	71661	77223	0.07	-	.	g1.t1
scaffold3322	AUGUSTUS	exon	71661	71970	.	-	.	transcript_id "g1.t1"; gene_id "g1";
scaffold3322	AUGUSTUS	stop_codon	71692	71694	.	-	0	transcript_id "g1.t1"; gene_id "g1";
scaffold3322	AUGUSTUS	intron	71971	72130	0.98	-	.	transcript_id "g1.t1"; gene_id "g1";
scaffold3322	AUGUSTUS	intron	72268	72785	0.96	-	.	transcript_id "g1.t1"; gene_id "g1";
scaffold3322	AUGUSTUS	intron	72850	72942	1	-	.	transcript_id "g1.t1"; gene_id "g1";
scaffold3322	AUGUSTUS	intron	73017	73135	0.98	-	.	transcript_id "g1.t1"; gene_id "g1";
scaffold3322	AUGUSTUS	intron	73263	73407	0.98	-	.	transcript_id "g1.t1"; gene_id "g1";
scaffold3322	AUGUSTUS	intron	73493	73593	0.9	-	.	transcript_id "g1.t1"; gene_id "g1";
scaffold3322	AUGUSTUS	intron	73658	73735	1	-	.	transcript_id "g1.t1"; gene_id "g1";
scaffold3322	AUGUSTUS	intron	73798	74433	0.97	-	.	transcript_id "g1.t1"; gene_id "g1";
scaffold3322	AUGUSTUS	intron	74505	75335	0.56	-	.	transcript_id "g1.t1"; gene_id "g1";
scaffold3322	AUGUSTUS	intron	75432	75507	1	-	.	transcript_id "g1.t1"; gene_id "g1";
scaffold3322	AUGUSTUS	intron	75657	75753	0.77	-	.	transcript_id "g1.t1"; gene_id "g1";
scaffold3322	AUGUSTUS	intron	75824	76431	0.94	-	.	transcript_id "g1.t1"; gene_id "g1";
scaffold3322	AUGUSTUS	intron	76473	76576	0.97	-	.	transcript_id "g1.t1"; gene_id "g1";
scaffold3322	AUGUSTUS	CDS	71692	71970	0.99	-	0	transcript_id "g1.t1"; gene_id "g1";
scaffold3322	AUGUSTUS	CDS	72131	72267	0.97	-	2	transcript_id "g1.t1"; gene_id "g1";
scaffold3322	AUGUSTUS	exon	72131	72267	.	-	.	transcript_id "g1.t1"; gene_id "g1";
scaffold3322	AUGUSTUS	CDS	72786	72849	1	-	0	transcript_id "g1.t1"; gene_id "g1";
scaffold3322	AUGUSTUS	exon	72786	72849	.	-	.	transcript_id "g1.t1"; gene_id "g1";
scaffold3322	AUGUSTUS	CDS	72943	73016	0.98	-	2	transcript_id "g1.t1"; gene_id "g1";
scaffold3322	AUGUSTUS	exon	72943	73016	.	-	.	transcript_id "g1.t1"; gene_id "g1";
scaffold3322	AUGUSTUS	CDS	73136	73262	1	-	0	transcript_id "g1.t1"; gene_id "g1";
scaffold3322	AUGUSTUS	exon	73136	73262	.	-	.	transcript_id "g1.t1"; gene_id "g1";
scaffold3322	AUGUSTUS	CDS	73408	73492	0.98	-	1	transcript_id "g1.t1"; gene_id "g1";
scaffold3322	AUGUSTUS	exon	73408	73492	.	-	.	transcript_id "g1.t1"; gene_id "g1";
scaffold3322	AUGUSTUS	CDS	73594	73657	0.9	-	2	transcript_id "g1.t1"; gene_id "g1";
scaffold3322	AUGUSTUS	exon	73594	73657	.	-	.	transcript_id "g1.t1"; gene_id "g1";
scaffold3322	AUGUSTUS	CDS	73736	73797	1	-	1	transcript_id "g1.t1"; gene_id "g1";
scaffold3322	AUGUSTUS	exon	73736	73797	.	-	.	transcript_id "g1.t1"; gene_id "g1";
scaffold3322	AUGUSTUS	CDS	74434	74504	1	-	0	transcript_id "g1.t1"; gene_id "g1";
scaffold3322	AUGUSTUS	exon	74434	74504	.	-	.	transcript_id "g1.t1"; gene_id "g1";
scaffold3322	AUGUSTUS	CDS	75336	75431	0.99	-	0	transcript_id "g1.t1"; gene_id "g1";
scaffold3322	AUGUSTUS	exon	75336	75431	.	-	.	transcript_id "g1.t1"; gene_id "g1";
scaffold3322	AUGUSTUS	CDS	75508	75656	0.77	-	2	transcript_id "g1.t1"; gene_id "g1";
scaffold3322	AUGUSTUS	exon	75508	75656	.	-	.	transcript_id "g1.t1"; gene_id "g1";
scaffold3322	AUGUSTUS	CDS	75754	75823	1	-	0	transcript_id "g1.t1"; gene_id "g1";
scaffold3322	AUGUSTUS	exon	75754	75823	.	-	.	transcript_id "g1.t1"; gene_id "g1";
scaffold3322	AUGUSTUS	CDS	76432	76472	0.96	-	2	transcript_id "g1.t1"; gene_id "g1";
scaffold3322	AUGUSTUS	exon	76432	76472	.	-	.	transcript_id "g1.t1"; gene_id "g1";
scaffold3322	AUGUSTUS	CDS	76577	76652	0.97	-	0	transcript_id "g1.t1"; gene_id "g1";
scaffold3322	AUGUSTUS	exon	76577	77223	.	-	.	transcript_id "g1.t1"; gene_id "g1";
scaffold3322	AUGUSTUS	start_codon	76650	76652	.	-	0	transcript_id "g1.t1"; gene_id "g1";
scaffold3322	AUGUSTUS	tss	77223	77223	.	-	.	transcript_id "g1.t1"; gene_id "g1";
# coding sequence = [atggatcatgtggttggtgggaagtttaaactgggacgaaagatcggtagtggatcttttggggaactatatttagggg
# taaatgtgcaaactggagaagaagttgctgtgaagctggaatcaactaaaaccaagcaccctcagcttcattatgaatcaaagctgtatatgcttcta
# caaggaggaactggaattccacacctcaagtggtttggcgttgaaggtgaatacaatgccatggttatcgaccttcttggaccaagtttggaagactt
# gtttaactattgtaataggaggttcactttaaagacagctttaatgctggcagatcaactgattaatagggttgaatatatgcactcaagaggatttc
# ttcaccgtgatattaagcccgacaacttcttaatgggtttagggcgtaaagcaaatcaggtatacatcattgactatggtcttgccaagaaatacaga
# gatcttcagacacacaagcatataccatacagggaaaacaaaaacctcacaggaacagctcgttatgctagtgttaacacccatcttggagttgaaca
# aagcagaagagacgatctggagtctcttggttatgtgcttatgtattttttgagaggaagtctgccatggcaaggtctgaaagctggcaccaaaaagc
# agaaatatgacaggattagtgagaagaaaatgcttacacctatagaggtgctttgcaaatcctatccctcagaattcatatcatattttcattattgc
# cgatcattacggtttgatgacaagccagattactcatacctaaagaggctattccgtgaccttttcattagagagggttatcaatttgactatgtgtt
# tgattggactatcttgaagtatccccagatcggctccagttcaagagcacgacaacctgttgcaagattaccagtgaatccgggaccatccattgaaa
# gaccagaaaagatccctgtgaggcaggaaatcaaagataggttttctggtgctgtggaggcgttttctagaaggaacgtgtctggaactggtttgcaa
# ggggaccatttgagacatcacagatcatctgatgatgtaccatcatctaaggatgtgcaagctgacgctgaaagaggccgtgtatctcggactggtag
# cacctcgaggagggctgtaatgggaagcagccggcccagctcatctggcgaacccactgacaatcgctctggtcgcttaggttcaagcagcggccgta
# tttccactacccaaagagtacaacctggatttgaatccaagtcttcatcttttacccgcgctactgcaacaagagggggtagggatgatgctcttcgg
# agctttgagctactaactattggcaccggaagaaggaaatga]
# protein sequence = [MDHVVGGKFKLGRKIGSGSFGELYLGVNVQTGEEVAVKLESTKTKHPQLHYESKLYMLLQGGTGIPHLKWFGVEGEYN
# AMVIDLLGPSLEDLFNYCNRRFTLKTALMLADQLINRVEYMHSRGFLHRDIKPDNFLMGLGRKANQVYIIDYGLAKKYRDLQTHKHIPYRENKNLTGT
# ARYASVNTHLGVEQSRRDDLESLGYVLMYFLRGSLPWQGLKAGTKKQKYDRISEKKMLTPIEVLCKSYPSEFISYFHYCRSLRFDDKPDYSYLKRLFR
# DLFIREGYQFDYVFDWTILKYPQIGSSSRARQPVARLPVNPGPSIERPEKIPVRQEIKDRFSGAVEAFSRRNVSGTGLQGDHLRHHRSSDDVPSSKDV
# QADAERGRVSRTGSTSRRAVMGSSRPSSSGEPTDNRSGRLGSSSGRISTTQRVQPGFESKSSSFTRATATRGGRDDALRSFELLTIGTGRRK]
# end gene g1
###
# start gene g2
scaffold3322	AUGUSTUS	gene	83466	88663	0.01	-	.	g2
scaffold3322	AUGUSTUS	transcript	83466	88663	0.01	-	.	g2.t1
scaffold3322	AUGUSTUS	tts	83466	83466	.	-	.	transcript_id "g2.t1"; gene_id "g2";
scaffold3322	AUGUSTUS	exon	83466	83820	.	-	.	transcript_id "g2.t1"; gene_id "g2";
scaffold3322	AUGUSTUS	stop_codon	83727	83729	.	-	0	transcript_id "g2.t1"; gene_id "g2";
scaffold3322	AUGUSTUS	intron	83821	84274	0.1	-	.	transcript_id "g2.t1"; gene_id "g2";
scaffold3322	AUGUSTUS	intron	84365	84436	0.26	-	.	transcript_id "g2.t1"; gene_id "g2";
scaffold3322	AUGUSTUS	intron	84520	84595	0.55	-	.	transcript_id "g2.t1"; gene_id "g2";
scaffold3322	AUGUSTUS	intron	84681	84777	0.98	-	.	transcript_id "g2.t1"; gene_id "g2";
scaffold3322	AUGUSTUS	intron	84842	84917	1	-	.	transcript_id "g2.t1"; gene_id "g2";
scaffold3322	AUGUSTUS	intron	84980	85619	0.95	-	.	transcript_id "g2.t1"; gene_id "g2";
scaffold3322	AUGUSTUS	intron	85691	86787	0.8	-	.	transcript_id "g2.t1"; gene_id "g2";
scaffold3322	AUGUSTUS	intron	86884	86959	0.74	-	.	transcript_id "g2.t1"; gene_id "g2";
scaffold3322	AUGUSTUS	intron	87109	87204	0.98	-	.	transcript_id "g2.t1"; gene_id "g2";
scaffold3322	AUGUSTUS	intron	87275	87864	0.37	-	.	transcript_id "g2.t1"; gene_id "g2";
scaffold3322	AUGUSTUS	intron	87906	88007	0.98	-	.	transcript_id "g2.t1"; gene_id "g2";
scaffold3322	AUGUSTUS	CDS	83727	83820	0.17	-	1	transcript_id "g2.t1"; gene_id "g2";
scaffold3322	AUGUSTUS	CDS	84275	84364	0.12	-	1	transcript_id "g2.t1"; gene_id "g2";
scaffold3322	AUGUSTUS	exon	84275	84364	.	-	.	transcript_id "g2.t1"; gene_id "g2";
scaffold3322	AUGUSTUS	CDS	84437	84519	0.51	-	0	transcript_id "g2.t1"; gene_id "g2";
scaffold3322	AUGUSTUS	exon	84437	84519	.	-	.	transcript_id "g2.t1"; gene_id "g2";
scaffold3322	AUGUSTUS	CDS	84596	84680	1	-	1	transcript_id "g2.t1"; gene_id "g2";
scaffold3322	AUGUSTUS	exon	84596	84680	.	-	.	transcript_id "g2.t1"; gene_id "g2";
scaffold3322	AUGUSTUS	CDS	84778	84841	0.98	-	2	transcript_id "g2.t1"; gene_id "g2";
scaffold3322	AUGUSTUS	exon	84778	84841	.	-	.	transcript_id "g2.t1"; gene_id "g2";
scaffold3322	AUGUSTUS	CDS	84918	84979	1	-	1	transcript_id "g2.t1"; gene_id "g2";
scaffold3322	AUGUSTUS	exon	84918	84979	.	-	.	transcript_id "g2.t1"; gene_id "g2";
scaffold3322	AUGUSTUS	CDS	85620	85690	0.86	-	0	transcript_id "g2.t1"; gene_id "g2";
scaffold3322	AUGUSTUS	exon	85620	85690	.	-	.	transcript_id "g2.t1"; gene_id "g2";
scaffold3322	AUGUSTUS	CDS	86788	86883	0.75	-	0	transcript_id "g2.t1"; gene_id "g2";
scaffold3322	AUGUSTUS	exon	86788	86883	.	-	.	transcript_id "g2.t1"; gene_id "g2";
scaffold3322	AUGUSTUS	CDS	86960	87108	0.72	-	2	transcript_id "g2.t1"; gene_id "g2";
scaffold3322	AUGUSTUS	exon	86960	87108	.	-	.	transcript_id "g2.t1"; gene_id "g2";
scaffold3322	AUGUSTUS	CDS	87205	87274	1	-	0	transcript_id "g2.t1"; gene_id "g2";
scaffold3322	AUGUSTUS	exon	87205	87274	.	-	.	transcript_id "g2.t1"; gene_id "g2";
scaffold3322	AUGUSTUS	CDS	87865	87905	0.95	-	2	transcript_id "g2.t1"; gene_id "g2";
scaffold3322	AUGUSTUS	exon	87865	87905	.	-	.	transcript_id "g2.t1"; gene_id "g2";
scaffold3322	AUGUSTUS	CDS	88008	88083	0.98	-	0	transcript_id "g2.t1"; gene_id "g2";
scaffold3322	AUGUSTUS	exon	88008	88145	.	-	.	transcript_id "g2.t1"; gene_id "g2";
scaffold3322	AUGUSTUS	start_codon	88081	88083	.	-	0	transcript_id "g2.t1"; gene_id "g2";
scaffold3322	AUGUSTUS	exon	88549	88663	.	-	.	transcript_id "g2.t1"; gene_id "g2";
scaffold3322	AUGUSTUS	tss	88663	88663	.	-	.	transcript_id "g2.t1"; gene_id "g2";
# coding sequence = [atggatcatgtggttggtggcacgtataaactgggtcggaagattggtaaaggatatttagcggaactttatctggggg
# taaatgtgcaaactgaagaagaagttgctgtgaagctggaatcaactaaaacagaacaccctcacattcattatgaatcaaagttgtataggcttcta
# caaggaggaactggaattccaaacgtcaggtggtttggcgttgaaggtgaatacaatgccatggttattgaccttcttgggccaagtttggaagactt
# gtttaactattgcaataggaggttcactttaaagacagttttaatgctggcagatcaattgattaatagggttgaatatatgcactcaagaggatttc
# ttcaccgtgacattaagcccgaaaacttcttaatgggtatagggcgtaaagcaaatcaggtatacatgattgactatgctcttgccaagaaatacaga
# gatcatgagacacatgagcatataccattcagggaaaacaaaaggcccacaggaacaactcgttattctagtgttagcacccatcttggatttgaaca
# aagcagaagagacgatctggagtgtcttggttatgtgcttatgtatcttttgagaggaagtctgccatggcaaggtctgaaagctgacagcaaaaagc
# agaaatacgacaagattagtgagaagaagatgcttacatctatagagacggtatccagaccttaccactacctcgtggaggtagagaggttgtttccg
# gaagaccctcagctcaagtgcaacaaaccgaaggtgacccagtggtttcggcttgggacttccaagttggaggtctcaagttcgaaactcaaagttag
# cgaaagcgaggggttgccttttaggtgctttgcgactcctatccctcagaattcatatcatattgtcattattgccgatcattacagtttgaggacga
# gccagattactcatacctga]
# protein sequence = [MDHVVGGTYKLGRKIGKGYLAELYLGVNVQTEEEVAVKLESTKTEHPHIHYESKLYRLLQGGTGIPNVRWFGVEGEYN
# AMVIDLLGPSLEDLFNYCNRRFTLKTVLMLADQLINRVEYMHSRGFLHRDIKPENFLMGIGRKANQVYMIDYALAKKYRDHETHEHIPFRENKRPTGT
# TRYSSVSTHLGFEQSRRDDLECLGYVLMYLLRGSLPWQGLKADSKKQKYDKISEKKMLTSIETVSRPYHYLVEVERLFPEDPQLKCNKPKVTQWFRLG
# TSKLEVSSSKLKVSESEGLPFRCFATPIPQNSYHIVIIADHYSLRTSQITHT]
# end gene g2
###
# start gene g3
scaffold3322	AUGUSTUS	gene	88868	92163	0.35	-	.	g3
scaffold3322	AUGUSTUS	transcript	88868	92163	0.35	-	.	g3.t1
scaffold3322	AUGUSTUS	tts	88868	88868	.	-	.	transcript_id "g3.t1"; gene_id "g3";
scaffold3322	AUGUSTUS	exon	88868	92163	.	-	.	transcript_id "g3.t1"; gene_id "g3";
scaffold3322	AUGUSTUS	stop_codon	89744	89746	.	-	0	transcript_id "g3.t1"; gene_id "g3";
scaffold3322	AUGUSTUS	CDS	89744	91948	0.56	-	0	transcript_id "g3.t1"; gene_id "g3";
scaffold3322	AUGUSTUS	start_codon	91946	91948	.	-	0	transcript_id "g3.t1"; gene_id "g3";
scaffold3322	AUGUSTUS	tss	92163	92163	.	-	.	transcript_id "g3.t1"; gene_id "g3";
scaffold3322	AUGUSTUS	protein_match	90110	90364	7.09	-	0	target "unknown_D[1..85]"; target_start 528; transcript_id "g3.t1"; gene_id "g3";
scaffold3322	AUGUSTUS	protein_match	90368	90475	6.42	-	0	target "unknown_C[1..36]"; target_start 491; transcript_id "g3.t1"; gene_id "g3";
scaffold3322	AUGUSTUS	protein_match	90476	91306	6.56	-	0	target "unknown_B[1..277]"; target_start 214; transcript_id "g3.t1"; gene_id "g3";
scaffold3322	AUGUSTUS	protein_match	91568	91639	4.63	-	0	target "unknown_A[1..24]"; target_start 103; transcript_id "g3.t1"; gene_id "g3";
# coding sequence = [atggaatcttccagtgaaaatcttgtcaaaactcttttaaggaacccatcttccataaaaacaaagtcacaagctaagc
# aactccatgcccaaatagtgaaaacaagagggtcaaggtctgtttcacttgccactatcattcttggaatttactctgaccttaaccttcttaaagaa
# tctttagaagtttttaacaactttcgttatgtacccactaaagcttggaagtctgttgtcaggtgttactcttgtaatggttattttcgtgattcttt
# agcttgttttgttgaaatgaggggttggggtaagttgccaggtagggatgttttcccttctgttgtaagagcatgtacccatttgaaggaattgaggg
# ttggtgagtctgttcatggttgtgttatcaggtttggtttggaatctgatcgttatactgggaatgcactcatgaatatgtatgctaaattgcaggtt
# ttgtcgcatgactatcatgtgtttgatgaaattcccctgtcagaccgcgtttatagtcgtagaagcagtttggctcaagattctgagattggaattct
# gataaggagtgaaaaaagtcattttgagtctttaggtggaaggagagtgaaaaatgctacaggattagatagtgtgagtaagatttttcatatgatgc
# cggataaagatgttgtttcgtggaatactgtgattggtggaaatgtacaaagtgggttgtatgaagaagctctggaaaggttaagggagatgagcaat
# gccgatttgaagcctgactgtttcactttgtcaagtgtccttcctgtctttgcgaggcatgtagatgtcttaaagggaaaagagattcatggttatgc
# aattagacacgggtttgacaaagatgagtttattgggagtagtttaattgatatgtatgcaaattgtaccagggttgaggattcgtatagggtgttta
# atttgttatcagaaaaggatgacgtttcatggaactcagttatagcaggatgtgtgcaaaatggtacttttgttgaagggctgggactgtttaggcag
# atgttagcagctaatgtcaagcctgtggaagtttctttctcagctatactgcctgcctgtgctcatttgacaacactacatctggggaaacagctcca
# tgcatacatagtaagagtggggtttaatcaaaacatgtatatagctagctcacttgtggacatgtatgccaaatctgggaagataatgactgctagat
# tgatttttgataggatggagatacacgattcagtttcatggacgactataatcatgggatatgcattgaatggtcatgcccgtgaggccactattctt
# tttgaaaatatgcaacatgataagataaagcccaatgctgtggcttatctagctattttaactgcttgcagccatgctggtttggttgatgaaggttg
# gaattattttacaagtatgaacagatatggtgtttctccggacctcgaacactatgcttctattgcagatcttcttggtcgtgctggaagattgatgg
# aagcttataaatttatcaatgacatgcctattaagcccaccgggagtatttgggctacgctgctatcagcttgccgagttcacaaaaatgttgaactg
# gctgaaaaagttgccaaagaaatgactacagctgatcctgggaacatgggaccgtatctgctcttgtcaaatatgtattcagcagctgggagatggaa
# agatgcatcaaaattaagaactaatatgaagaagaaaggaatgagaaaaccaccagcttgcagctggatagaagttaggaaccaggtgcatgcttttg
# tttcaggagacacatctcacccatattatgatcagatacatgtagtactaagagatctttatgaacgcttgaaacaagaaggttacgttcctcagatt
# agtgaggcactacatgatgttgatgaggagcaaaagagtgatttgctgtatactcatagtgaacggcttgcaatagcattcggcattattagtacacc
# tgctgggacaaccatttgcataattaaaaatctccgtgtatgtgtagactgtcacacagccataaagttcatatccaaaattatggggagagatataa
# ttgttagagataatagtcgatttcaccttttcaaagatgggagttgttcatgtggagactactggtga]
# protein sequence = [MESSSENLVKTLLRNPSSIKTKSQAKQLHAQIVKTRGSRSVSLATIILGIYSDLNLLKESLEVFNNFRYVPTKAWKSV
# VRCYSCNGYFRDSLACFVEMRGWGKLPGRDVFPSVVRACTHLKELRVGESVHGCVIRFGLESDRYTGNALMNMYAKLQVLSHDYHVFDEIPLSDRVYS
# RRSSLAQDSEIGILIRSEKSHFESLGGRRVKNATGLDSVSKIFHMMPDKDVVSWNTVIGGNVQSGLYEEALERLREMSNADLKPDCFTLSSVLPVFAR
# HVDVLKGKEIHGYAIRHGFDKDEFIGSSLIDMYANCTRVEDSYRVFNLLSEKDDVSWNSVIAGCVQNGTFVEGLGLFRQMLAANVKPVEVSFSAILPA
# CAHLTTLHLGKQLHAYIVRVGFNQNMYIASSLVDMYAKSGKIMTARLIFDRMEIHDSVSWTTIIMGYALNGHAREATILFENMQHDKIKPNAVAYLAI
# LTACSHAGLVDEGWNYFTSMNRYGVSPDLEHYASIADLLGRAGRLMEAYKFINDMPIKPTGSIWATLLSACRVHKNVELAEKVAKEMTTADPGNMGPY
# LLLSNMYSAAGRWKDASKLRTNMKKKGMRKPPACSWIEVRNQVHAFVSGDTSHPYYDQIHVVLRDLYERLKQEGYVPQISEALHDVDEEQKSDLLYTH
# SERLAIAFGIISTPAGTTICIIKNLRVCVDCHTAIKFISKIMGRDIIVRDNSRFHLFKDGSCSCGDYW]
# sequence of block unknown_D   528 [PTGSIWATLLSACRVHKNVELAEKVAKEMTTADPGNMGPYLLLSNMYSAAGRWKDASKLRTNMKKKGMRKPPACSWIEVRNQVHA] 613
# sequence of block unknown_C   491 [RYGVSPDLEHYASIADLLGRAGRLMEAYKFINDMPI] 527
# sequence of block unknown_B   214 [VSKIFHMMPDKDVVSWNTVIGGNVQSGLYEEALERLREMSNADLKPDCFTLSSVLPVFARHVDVLKGKEIHGYAIRHGFDKDEFIGSSLIDMYANCTRVEDSYRVFNLLSEKDDVSWNSVIAGCVQNGTFVEGLGLFRQMLAANVKPVEVSFSAILPACAHLTTLHLGKQLHAYIVRVGFNQNMYIASSLVDMYAKSGKIMTARLIFDRMEIHDSVSWTTIIMGYALNGHAREATILFENMQHDKIKPNAVAYLAILTACSHAGLVDEGWNYFTSMN] 491
# sequence of block unknown_A   103 [LPGRDVFPSVVRACTHLKELRVGE] 127
# end gene g3
###
# start gene g4
scaffold3322	AUGUSTUS	gene	93678	95933	0.09	+	.	g4
scaffold3322	AUGUSTUS	transcript	93678	95933	0.09	+	.	g4.t1
scaffold3322	AUGUSTUS	tss	93678	93678	.	+	.	transcript_id "g4.t1"; gene_id "g4";
scaffold3322	AUGUSTUS	exon	93678	93861	.	+	.	transcript_id "g4.t1"; gene_id "g4";
scaffold3322	AUGUSTUS	start_codon	93831	93833	.	+	0	transcript_id "g4.t1"; gene_id "g4";
scaffold3322	AUGUSTUS	intron	93862	94178	0.92	+	.	transcript_id "g4.t1"; gene_id "g4";
scaffold3322	AUGUSTUS	intron	94412	94496	1	+	.	transcript_id "g4.t1"; gene_id "g4";
scaffold3322	AUGUSTUS	intron	94624	94703	1	+	.	transcript_id "g4.t1"; gene_id "g4";
scaffold3322	AUGUSTUS	intron	94960	95090	1	+	.	transcript_id "g4.t1"; gene_id "g4";
scaffold3322	AUGUSTUS	intron	95224	95417	0.82	+	.	transcript_id "g4.t1"; gene_id "g4";
scaffold3322	AUGUSTUS	intron	95526	95628	0.99	+	.	transcript_id "g4.t1"; gene_id "g4";
scaffold3322	AUGUSTUS	CDS	93831	93861	0.93	+	0	transcript_id "g4.t1"; gene_id "g4";
scaffold3322	AUGUSTUS	CDS	94179	94411	0.99	+	2	transcript_id "g4.t1"; gene_id "g4";
scaffold3322	AUGUSTUS	exon	94179	94411	.	+	.	transcript_id "g4.t1"; gene_id "g4";
scaffold3322	AUGUSTUS	CDS	94497	94623	1	+	0	transcript_id "g4.t1"; gene_id "g4";
scaffold3322	AUGUSTUS	exon	94497	94623	.	+	.	transcript_id "g4.t1"; gene_id "g4";
scaffold3322	AUGUSTUS	CDS	94704	94959	1	+	2	transcript_id "g4.t1"; gene_id "g4";
scaffold3322	AUGUSTUS	exon	94704	94959	.	+	.	transcript_id "g4.t1"; gene_id "g4";
scaffold3322	AUGUSTUS	CDS	95091	95223	0.99	+	1	transcript_id "g4.t1"; gene_id "g4";
scaffold3322	AUGUSTUS	exon	95091	95223	.	+	.	transcript_id "g4.t1"; gene_id "g4";
scaffold3322	AUGUSTUS	CDS	95418	95525	0.82	+	0	transcript_id "g4.t1"; gene_id "g4";
scaffold3322	AUGUSTUS	exon	95418	95525	.	+	.	transcript_id "g4.t1"; gene_id "g4";
scaffold3322	AUGUSTUS	CDS	95629	95730	0.65	+	0	transcript_id "g4.t1"; gene_id "g4";
scaffold3322	AUGUSTUS	exon	95629	95933	.	+	.	transcript_id "g4.t1"; gene_id "g4";
scaffold3322	AUGUSTUS	stop_codon	95728	95730	.	+	0	transcript_id "g4.t1"; gene_id "g4";
scaffold3322	AUGUSTUS	tts	95933	95933	.	+	.	transcript_id "g4.t1"; gene_id "g4";
# coding sequence = [atgactctcgactcaagtgcatcaaactcaagaggagagtcaaatgaagctcctcctcaagaagctgtaccaattgagg
# tacgtccagacatgtcgttggatgagatatatatactgactgataacttcgcggagaaaggtcttattgctgagggatcttatggccgcgtttatggt
# gctacattaagcaatggacagaaactagcaatcaagaaattggatactgattcttctgcagaatcagatactgtattcgcagaccaggtacaaatggt
# gtcaggacttaaacatgagcattttgtgacactgttaggttattgcttggaagcaaataatcgaatcctggtttacgagtctgcaaccatgggcacat
# tgcatgatgtcttacatggtaaagaaggagtagaaaatgctgagtctggtttagttcttacctggaatcagagagttaaaattgcttgtgctgtagct
# agtggccttgaatatctacacaaacatgatgaaccaattatccatcgcgatatcagatctagcaatgtactagtgtttaatgattttacagcgaaagt
# tgctgatttcgacttaacaaatcagtcttcagaggattccactagagttcaggagagttatggttaccatggtccagagtatgccttgggagaaaaga
# taacagacagaagtgatgtttatagttttgctgttgttctcttagaactgttgacaggaaggaaggcagttgattatacaatgcctgaaggggaacaa
# agtcttgttacatggactgactcatattcaatgcaggcaactacactattaagtgatgataaagttcaagagtgtgttgatccaaaactaaataatga
# gtaccctccaaaggcagttgctaaggtggcagctcttgtaggactttgtattcaagaagagccacttttcagaccaaacatgtcaattatggtcaagg
# cactgcagccacttcttaacgcgaactaa]
# protein sequence = [MTLDSSASNSRGESNEAPPQEAVPIEVRPDMSLDEIYILTDNFAEKGLIAEGSYGRVYGATLSNGQKLAIKKLDTDSS
# AESDTVFADQVQMVSGLKHEHFVTLLGYCLEANNRILVYESATMGTLHDVLHGKEGVENAESGLVLTWNQRVKIACAVASGLEYLHKHDEPIIHRDIR
# SSNVLVFNDFTAKVADFDLTNQSSEDSTRVQESYGYHGPEYALGEKITDRSDVYSFAVVLLELLTGRKAVDYTMPEGEQSLVTWTDSYSMQATTLLSD
# DKVQECVDPKLNNEYPPKAVAKVAALVGLCIQEEPLFRPNMSIMVKALQPLLNAN]
# end gene g4
###
# start gene g5
scaffold3322	AUGUSTUS	gene	96311	105843	0.01	-	.	g5
scaffold3322	AUGUSTUS	transcript	96311	105843	0.01	-	.	g5.t1
scaffold3322	AUGUSTUS	tts	96311	96311	.	-	.	transcript_id "g5.t1"; gene_id "g5";
scaffold3322	AUGUSTUS	exon	96311	96925	.	-	.	transcript_id "g5.t1"; gene_id "g5";
scaffold3322	AUGUSTUS	stop_codon	96825	96827	.	-	0	transcript_id "g5.t1"; gene_id "g5";
scaffold3322	AUGUSTUS	intron	96926	97714	0.94	-	.	transcript_id "g5.t1"; gene_id "g5";
scaffold3322	AUGUSTUS	intron	97772	97871	1	-	.	transcript_id "g5.t1"; gene_id "g5";
scaffold3322	AUGUSTUS	intron	97957	98766	0.89	-	.	transcript_id "g5.t1"; gene_id "g5";
scaffold3322	AUGUSTUS	intron	98815	98925	1	-	.	transcript_id "g5.t1"; gene_id "g5";
scaffold3322	AUGUSTUS	intron	99040	99124	1	-	.	transcript_id "g5.t1"; gene_id "g5";
scaffold3322	AUGUSTUS	intron	99257	100471	0.6	-	.	transcript_id "g5.t1"; gene_id "g5";
scaffold3322	AUGUSTUS	intron	100557	100638	1	-	.	transcript_id "g5.t1"; gene_id "g5";
scaffold3322	AUGUSTUS	intron	100719	101617	0.9	-	.	transcript_id "g5.t1"; gene_id "g5";
scaffold3322	AUGUSTUS	intron	101838	102027	0.72	-	.	transcript_id "g5.t1"; gene_id "g5";
scaffold3322	AUGUSTUS	intron	102207	102290	1	-	.	transcript_id "g5.t1"; gene_id "g5";
scaffold3322	AUGUSTUS	intron	102361	102581	0.53	-	.	transcript_id "g5.t1"; gene_id "g5";
scaffold3322	AUGUSTUS	intron	102704	102967	0.78	-	.	transcript_id "g5.t1"; gene_id "g5";
scaffold3322	AUGUSTUS	intron	103143	104170	0.52	-	.	transcript_id "g5.t1"; gene_id "g5";
scaffold3322	AUGUSTUS	CDS	96825	96925	0.99	-	2	transcript_id "g5.t1"; gene_id "g5";
scaffold3322	AUGUSTUS	CDS	97715	97771	0.98	-	2	transcript_id "g5.t1"; gene_id "g5";
scaffold3322	AUGUSTUS	exon	97715	97771	.	-	.	transcript_id "g5.t1"; gene_id "g5";
scaffold3322	AUGUSTUS	CDS	97872	97956	1	-	0	transcript_id "g5.t1"; gene_id "g5";
scaffold3322	AUGUSTUS	exon	97872	97956	.	-	.	transcript_id "g5.t1"; gene_id "g5";
scaffold3322	AUGUSTUS	CDS	98767	98814	1	-	0	transcript_id "g5.t1"; gene_id "g5";
scaffold3322	AUGUSTUS	exon	98767	98814	.	-	.	transcript_id "g5.t1"; gene_id "g5";
scaffold3322	AUGUSTUS	CDS	98926	99039	1	-	0	transcript_id "g5.t1"; gene_id "g5";
scaffold3322	AUGUSTUS	exon	98926	99039	.	-	.	transcript_id "g5.t1"; gene_id "g5";
scaffold3322	AUGUSTUS	CDS	99125	99256	1	-	0	transcript_id "g5.t1"; gene_id "g5";
scaffold3322	AUGUSTUS	exon	99125	99256	.	-	.	transcript_id "g5.t1"; gene_id "g5";
scaffold3322	AUGUSTUS	CDS	100472	100556	0.96	-	1	transcript_id "g5.t1"; gene_id "g5";
scaffold3322	AUGUSTUS	exon	100472	100556	.	-	.	transcript_id "g5.t1"; gene_id "g5";
scaffold3322	AUGUSTUS	CDS	100639	100718	1	-	0	transcript_id "g5.t1"; gene_id "g5";
scaffold3322	AUGUSTUS	exon	100639	100718	.	-	.	transcript_id "g5.t1"; gene_id "g5";
scaffold3322	AUGUSTUS	CDS	101618	101837	0.99	-	1	transcript_id "g5.t1"; gene_id "g5";
scaffold3322	AUGUSTUS	exon	101618	101837	.	-	.	transcript_id "g5.t1"; gene_id "g5";
scaffold3322	AUGUSTUS	CDS	102028	102206	0.73	-	0	transcript_id "g5.t1"; gene_id "g5";
scaffold3322	AUGUSTUS	exon	102028	102206	.	-	.	transcript_id "g5.t1"; gene_id "g5";
scaffold3322	AUGUSTUS	CDS	102291	102360	0.54	-	1	transcript_id "g5.t1"; gene_id "g5";
scaffold3322	AUGUSTUS	exon	102291	102360	.	-	.	transcript_id "g5.t1"; gene_id "g5";
scaffold3322	AUGUSTUS	CDS	102582	102703	0.71	-	0	transcript_id "g5.t1"; gene_id "g5";
scaffold3322	AUGUSTUS	exon	102582	102703	.	-	.	transcript_id "g5.t1"; gene_id "g5";
scaffold3322	AUGUSTUS	CDS	102968	103142	0.94	-	1	transcript_id "g5.t1"; gene_id "g5";
scaffold3322	AUGUSTUS	exon	102968	103142	.	-	.	transcript_id "g5.t1"; gene_id "g5";
scaffold3322	AUGUSTUS	CDS	104171	104391	0.88	-	0	transcript_id "g5.t1"; gene_id "g5";
scaffold3322	AUGUSTUS	exon	104171	104549	.	-	.	transcript_id "g5.t1"; gene_id "g5";
scaffold3322	AUGUSTUS	start_codon	104389	104391	.	-	0	transcript_id "g5.t1"; gene_id "g5";
scaffold3322	AUGUSTUS	exon	105316	105843	.	-	.	transcript_id "g5.t1"; gene_id "g5";
scaffold3322	AUGUSTUS	tss	105843	105843	.	-	.	transcript_id "g5.t1"; gene_id "g5";
# coding sequence = [atggagtctgccaaacgatggttcagcaagcttggcaagaaagataagcctaagcctcccaagaagcaggaaactacta
# gtaatgggaaagaagggtcgaaattgtcgcctcatgaggaagcaccttcaactgccactaaacagaaagttgcagctgccaagcagtacatagagaaa
# cactacaaggaacaaatgaagagcttgcaggagcgtagagagcgacgcaatatgcttgaaaaaaaactagctgatgctgaggtttccgaggaagagca
# gagcaatttactgaagtaccttgagaaaaaggagacagaattcatgcgcattcaaaggcataaaatgggtgctgatgattttgagcctttgacaatga
# ttggaaagggtgcatttggggaggtgccctgtggaattagtcgaggtgcaggcaagctgatccgagtgtcatggttgttttctacagcatacatacag
# actcagatagttggaaaattgaaactcttccctgatgaactttatagggagaaggcaactagtcatgtctatgctatgaaaaagctaaagaagtcaga
# aatgcttcgtagaggccaggttgaacatgttaaagccgaaaggaatctgcttgctgaagtggagagcaattgtattgttaagctatattgctccttcc
# aagatgaggagtatctttacctaataatggaatatcttcctggtggagatatgatgactttgctgatgcgcaaggatactttaacagaagatgaggcc
# agagatatcaagcctgataacttactacttgataaacatggacacatgaagttatcagattttggattgtgtaaaccgctggactgcagtaatcttca
# ggaaaaggatttcacagcggcaaataagttaagtggcgctcttctaagcgatggacgcccagcccctccaaggcgcactcaacaggagcaactattgc
# attggcagaagaataggaggatgcttgcttattccactgttgggacacctgattacattgctccagaggttttattgaagaaaggatatggatgtgaa
# tgtgattggtggtcacttggtgcgatcatgtatgaaatgctcgtgggatacccaccattctattctgatgaacctatgtccacctgtagaaagatagt
# aaattggcggactcatcttaaatttcctgaagaggcaaaactgtctccagaagcaaaagatctcatatgtaaactcttgtgtaatgtggagcagagac
# ttggtaccagaggtgctgatgaaataaaggctcacccatggttcaaaggtgttgaatgggataaactttatcaaatgaaagctgcatttattccagaa
# gttaatggcgagttggatactcagaattttgagaagtttgaagagggcgataatcaaattccaacagcagccaaatcaggtccatggaggaagatgct
# ctcctcaaaggatgtcaactttatgggttacacttacaaaaactttgagattgtgaatgataacgatgtttctcaaatggctgaattgaagaagaaga
# gcaacaaagctaagaggcctactgtgaagtcgcttttcagtgaggattcagaagccaccgactctcaacaggctcatggaagtttccttaatctttta
# cctccacacttggaatcctcaaagcaggctgaacaactatag]
# protein sequence = [MESAKRWFSKLGKKDKPKPPKKQETTSNGKEGSKLSPHEEAPSTATKQKVAAAKQYIEKHYKEQMKSLQERRERRNML
# EKKLADAEVSEEEQSNLLKYLEKKETEFMRIQRHKMGADDFEPLTMIGKGAFGEVPCGISRGAGKLIRVSWLFSTAYIQTQIVGKLKLFPDELYREKA
# TSHVYAMKKLKKSEMLRRGQVEHVKAERNLLAEVESNCIVKLYCSFQDEEYLYLIMEYLPGGDMMTLLMRKDTLTEDEARDIKPDNLLLDKHGHMKLS
# DFGLCKPLDCSNLQEKDFTAANKLSGALLSDGRPAPPRRTQQEQLLHWQKNRRMLAYSTVGTPDYIAPEVLLKKGYGCECDWWSLGAIMYEMLVGYPP
# FYSDEPMSTCRKIVNWRTHLKFPEEAKLSPEAKDLICKLLCNVEQRLGTRGADEIKAHPWFKGVEWDKLYQMKAAFIPEVNGELDTQNFEKFEEGDNQ
# IPTAAKSGPWRKMLSSKDVNFMGYTYKNFEIVNDNDVSQMAELKKKSNKAKRPTVKSLFSEDSEATDSQQAHGSFLNLLPPHLESSKQAEQL]
# end gene g5
###
# command line:
# augustus --codingseq=1 --proteinprofile=/home/pgsb/tetiana.nosenko/lineages/embryophyta_odb9/prfl/EOG093605I3.prfl --predictionStart=71473 --predictionEnd=110156 --species=arabidopsis ./tmp/scaffold3322Schil_BUSCO_geno_206160443_.temp
```
