## Supplementary material for "The *de novo* reference genome and transcriptome assemblies of the wild tomato species *Solanum chilense*": EOG093605IQ.out.1

```
# Please cite: Mario Stanke, Mark Diekhans, Robert Baertsch, David Haussler (2008),
# Using native and syntenically mapped cDNA alignments to improve de novo gene finding
# Bioinformatics 24: 637-644, doi 10.1093/bioinformatics/btn013
# No extrinsic information on sequences given.
# Using protein profile unknown
# --[0..141]--> unknown_A (96) <--[0..13]--> unknown_B (142) <--[2..6]--> unknown_C (218) <--[4..7]--> unknown_D (41) <--[0..26]--
# arabidopsis version. Using default transition matrix.
# We have hints for 0 sequences and for 0 of the sequences in the input set.
#
# ----- prediction on sequence number 1 (length = 38436, name = scaffold677) -----
#
# Constraints/Hints:
# (none)
# Predicted genes for sequence number 1 on both strands
# start gene g1
scaffold677	AUGUSTUS	gene	110179	119029	0.01	+	.	g1
scaffold677	AUGUSTUS	transcript	110179	119029	0.01	+	.	g1.t1
scaffold677	AUGUSTUS	tss	110179	110179	.	+	.	transcript_id "g1.t1"; gene_id "g1";
scaffold677	AUGUSTUS	exon	110179	110298	.	+	.	transcript_id "g1.t1"; gene_id "g1";
scaffold677	AUGUSTUS	exon	110519	110763	.	+	.	transcript_id "g1.t1"; gene_id "g1";
scaffold677	AUGUSTUS	start_codon	110545	110547	.	+	0	transcript_id "g1.t1"; gene_id "g1";
scaffold677	AUGUSTUS	intron	110764	110857	1	+	.	transcript_id "g1.t1"; gene_id "g1";
scaffold677	AUGUSTUS	intron	111035	111180	1	+	.	transcript_id "g1.t1"; gene_id "g1";
scaffold677	AUGUSTUS	intron	111296	112216	0.53	+	.	transcript_id "g1.t1"; gene_id "g1";
scaffold677	AUGUSTUS	intron	112291	112489	0.97	+	.	transcript_id "g1.t1"; gene_id "g1";
scaffold677	AUGUSTUS	intron	112566	112756	0.66	+	.	transcript_id "g1.t1"; gene_id "g1";
scaffold677	AUGUSTUS	intron	112929	113463	0.78	+	.	transcript_id "g1.t1"; gene_id "g1";
scaffold677	AUGUSTUS	intron	113588	113669	1	+	.	transcript_id "g1.t1"; gene_id "g1";
scaffold677	AUGUSTUS	intron	113796	113928	0.63	+	.	transcript_id "g1.t1"; gene_id "g1";
scaffold677	AUGUSTUS	intron	113980	114577	0.62	+	.	transcript_id "g1.t1"; gene_id "g1";
scaffold677	AUGUSTUS	intron	114838	115363	0.22	+	.	transcript_id "g1.t1"; gene_id "g1";
scaffold677	AUGUSTUS	intron	115410	115583	1	+	.	transcript_id "g1.t1"; gene_id "g1";
scaffold677	AUGUSTUS	intron	115693	116699	0.87	+	.	transcript_id "g1.t1"; gene_id "g1";
scaffold677	AUGUSTUS	intron	116780	116881	1	+	.	transcript_id "g1.t1"; gene_id "g1";
scaffold677	AUGUSTUS	intron	116965	117061	1	+	.	transcript_id "g1.t1"; gene_id "g1";
scaffold677	AUGUSTUS	intron	117108	117914	0.55	+	.	transcript_id "g1.t1"; gene_id "g1";
scaffold677	AUGUSTUS	intron	118087	118332	0.63	+	.	transcript_id "g1.t1"; gene_id "g1";
scaffold677	AUGUSTUS	CDS	110545	110763	0.69	+	0	transcript_id "g1.t1"; gene_id "g1";
scaffold677	AUGUSTUS	CDS	110858	111034	1	+	0	transcript_id "g1.t1"; gene_id "g1";
scaffold677	AUGUSTUS	exon	110858	111034	.	+	.	transcript_id "g1.t1"; gene_id "g1";
scaffold677	AUGUSTUS	CDS	111181	111295	0.98	+	0	transcript_id "g1.t1"; gene_id "g1";
scaffold677	AUGUSTUS	exon	111181	111295	.	+	.	transcript_id "g1.t1"; gene_id "g1";
scaffold677	AUGUSTUS	CDS	112217	112290	0.99	+	2	transcript_id "g1.t1"; gene_id "g1";
scaffold677	AUGUSTUS	exon	112217	112290	.	+	.	transcript_id "g1.t1"; gene_id "g1";
scaffold677	AUGUSTUS	CDS	112490	112565	0.65	+	0	transcript_id "g1.t1"; gene_id "g1";
scaffold677	AUGUSTUS	exon	112490	112565	.	+	.	transcript_id "g1.t1"; gene_id "g1";
scaffold677	AUGUSTUS	CDS	112757	112928	0.93	+	2	transcript_id "g1.t1"; gene_id "g1";
scaffold677	AUGUSTUS	exon	112757	112928	.	+	.	transcript_id "g1.t1"; gene_id "g1";
scaffold677	AUGUSTUS	CDS	113464	113587	0.87	+	1	transcript_id "g1.t1"; gene_id "g1";
scaffold677	AUGUSTUS	exon	113464	113587	.	+	.	transcript_id "g1.t1"; gene_id "g1";
scaffold677	AUGUSTUS	CDS	113670	113795	0.72	+	0	transcript_id "g1.t1"; gene_id "g1";
scaffold677	AUGUSTUS	exon	113670	113795	.	+	.	transcript_id "g1.t1"; gene_id "g1";
scaffold677	AUGUSTUS	CDS	113929	113979	0.86	+	0	transcript_id "g1.t1"; gene_id "g1";
scaffold677	AUGUSTUS	exon	113929	113979	.	+	.	transcript_id "g1.t1"; gene_id "g1";
scaffold677	AUGUSTUS	CDS	114578	114837	0.42	+	0	transcript_id "g1.t1"; gene_id "g1";
scaffold677	AUGUSTUS	exon	114578	114837	.	+	.	transcript_id "g1.t1"; gene_id "g1";
scaffold677	AUGUSTUS	CDS	115364	115409	0.55	+	1	transcript_id "g1.t1"; gene_id "g1";
scaffold677	AUGUSTUS	exon	115364	115409	.	+	.	transcript_id "g1.t1"; gene_id "g1";
scaffold677	AUGUSTUS	CDS	115584	115692	0.99	+	0	transcript_id "g1.t1"; gene_id "g1";
scaffold677	AUGUSTUS	exon	115584	115692	.	+	.	transcript_id "g1.t1"; gene_id "g1";
scaffold677	AUGUSTUS	CDS	116700	116779	1	+	2	transcript_id "g1.t1"; gene_id "g1";
scaffold677	AUGUSTUS	exon	116700	116779	.	+	.	transcript_id "g1.t1"; gene_id "g1";
scaffold677	AUGUSTUS	CDS	116882	116964	1	+	0	transcript_id "g1.t1"; gene_id "g1";
scaffold677	AUGUSTUS	exon	116882	116964	.	+	.	transcript_id "g1.t1"; gene_id "g1";
scaffold677	AUGUSTUS	CDS	117062	117107	0.62	+	1	transcript_id "g1.t1"; gene_id "g1";
scaffold677	AUGUSTUS	exon	117062	117107	.	+	.	transcript_id "g1.t1"; gene_id "g1";
scaffold677	AUGUSTUS	CDS	117915	118086	0.98	+	0	transcript_id "g1.t1"; gene_id "g1";
scaffold677	AUGUSTUS	exon	117915	118086	.	+	.	transcript_id "g1.t1"; gene_id "g1";
scaffold677	AUGUSTUS	CDS	118333	118364	0.32	+	2	transcript_id "g1.t1"; gene_id "g1";
scaffold677	AUGUSTUS	exon	118333	118374	.	+	.	transcript_id "g1.t1"; gene_id "g1";
scaffold677	AUGUSTUS	stop_codon	118362	118364	.	+	0	transcript_id "g1.t1"; gene_id "g1";
scaffold677	AUGUSTUS	exon	118691	119029	.	+	.	transcript_id "g1.t1"; gene_id "g1";
scaffold677	AUGUSTUS	tts	119029	119029	.	+	.	transcript_id "g1.t1"; gene_id "g1";
# coding sequence = [atgagcaatttaactggtggaaagactgaaaccaatcttccaaatcaatcggaagttgttctatgtcaagatttaaatg
# gaagattagacggggttggctccgcggttgtttgtgattatacttgtcataatgatggacaatctggggaggtgtcacaacttggtactagagactca
# gatgggatctctggtttgaatgctgatccagctgctataactaaaagtgctaagcacgaaagtgatatgaccttggaggatatgtataatgctcggta
# taattttgacgaggatgatgatgacagtgactgggaaccatcagaaaagcaaatagaagttctgaagtggttctgtgtcaattgtacaatgatcaatg
# tcgaggatgttggcaattgtgaagtatgcggagaacacagagaatctgggatactcaggcatggattttttgcatctccatatctgcctgtagaagat
# gtcaaccaagatgaattgcctgtaactgaagattctgaagattcatgcaagcaaagttctttatcatcctccactgctgtagggtttgacgagaggat
# gttgcttcacacagaagtcgtattgaagtctcatccacatcctgagagaccagaccgtcttcgaaccattgcagctagccttgcaacagcaggtatat
# tccctgggaagtgccatcccattcctgcaagagagattactagggaagaactccagatggtgagttgctctcaagtttcagttgtgttgtggataatt
# gggtctgctatgtgctgtatacaacattacttgaaattctgtgctagtgtcttctctgagacccctagttatttcacacctgatacctatgcaaatga
# atattcagcatgtgctgccaggcttgcagcaggtttatgtgctgaccttgcttcagcaatttactctggatgcgtcaaaaatggttttgctctggttc
# gtcctcctggccaccatgctggtgtgaaacaggccatgggcttctgtctccacaacaatgcagcaattgctgcatcagcagctcaggcggctggtgca
# aagagggtgttaatagttgattgggatgtgcatcatgggaatggcacacaagaaatatttgagagaagcaaatcggctaggagagactgggtcaagac
# gagatcccgatggaattttggaagtgaacaggctgagcgggttcatactgttaagccacactatgagagtttgggtggaagtggtggagatgagggta
# ggagtgtgtttatttctaagaaccagttcggactcatgcctgggcggtctattacagaagtcattcaccatgtgagtctgactggtggagcagtacag
# ctaggaagatttggaggttgcggattagaattgacgattagacatgagggtggaagattctaccctggtacaggagctgcagatgaggttggttctat
# gggtgcagaaggatactgtgtgaatattccttggagccgtgggggagtgagtgacaatgactacatttttgcatttgagcaagtcgtgcttcccatag
# ctttggatttcaatccagactttactatcatttcagcaggatttgatgctgctaggggtgacccccttggctgctgtgacgtaactcctgctggttat
# gcatcaatgactcagatgttgagtgcattgtcaggtggaaaattgcttgttattctggaaggcggctacaatcttcgctcaatttcatcatcagctac
# agcagtgattaaggtcttgcttggtgaaagtccagtgattgacatagacaaagctgtaccttccaaagctggactgcgaagtgttttggatgttctaa
# agattcagatgaacttctggcctacactggaggcaaacttcactaaattgcattcgcagtggggatcctatgcttttcaggacacaactgacatcttg
# tacactattgtcaccctgtaa]
# protein sequence = [MSNLTGGKTETNLPNQSEVVLCQDLNGRLDGVGSAVVCDYTCHNDGQSGEVSQLGTRDSDGISGLNADPAAITKSAKH
# ESDMTLEDMYNARYNFDEDDDDSDWEPSEKQIEVLKWFCVNCTMINVEDVGNCEVCGEHRESGILRHGFFASPYLPVEDVNQDELPVTEDSEDSCKQS
# SLSSSTAVGFDERMLLHTEVVLKSHPHPERPDRLRTIAASLATAGIFPGKCHPIPAREITREELQMVSCSQVSVVLWIIGSAMCCIQHYLKFCASVFS
# ETPSYFTPDTYANEYSACAARLAAGLCADLASAIYSGCVKNGFALVRPPGHHAGVKQAMGFCLHNNAAIAASAAQAAGAKRVLIVDWDVHHGNGTQEI
# FERSKSARRDWVKTRSRWNFGSEQAERVHTVKPHYESLGGSGGDEGRSVFISKNQFGLMPGRSITEVIHHVSLTGGAVQLGRFGGCGLELTIRHEGGR
# FYPGTGAADEVGSMGAEGYCVNIPWSRGGVSDNDYIFAFEQVVLPIALDFNPDFTIISAGFDAARGDPLGCCDVTPAGYASMTQMLSALSGGKLLVIL
# EGGYNLRSISSSATAVIKVLLGESPVIDIDKAVPSKAGLRSVLDVLKIQMNFWPTLEANFTKLHSQWGSYAFQDTTDILYTIVTL]
# end gene g1
###
# start gene g2
scaffold677	AUGUSTUS	gene	120170	121534	0.27	-	.	g2
scaffold677	AUGUSTUS	transcript	120170	121534	0.27	-	.	g2.t1
scaffold677	AUGUSTUS	tts	120170	120170	.	-	.	transcript_id "g2.t1"; gene_id "g2";
scaffold677	AUGUSTUS	exon	120170	120903	.	-	.	transcript_id "g2.t1"; gene_id "g2";
scaffold677	AUGUSTUS	stop_codon	120435	120437	.	-	0	transcript_id "g2.t1"; gene_id "g2";
scaffold677	AUGUSTUS	intron	120904	120978	1	-	.	transcript_id "g2.t1"; gene_id "g2";
scaffold677	AUGUSTUS	CDS	120435	120903	1	-	1	transcript_id "g2.t1"; gene_id "g2";
scaffold677	AUGUSTUS	CDS	120979	121409	1	-	0	transcript_id "g2.t1"; gene_id "g2";
scaffold677	AUGUSTUS	exon	120979	121534	.	-	.	transcript_id "g2.t1"; gene_id "g2";
scaffold677	AUGUSTUS	start_codon	121407	121409	.	-	0	transcript_id "g2.t1"; gene_id "g2";
scaffold677	AUGUSTUS	tss	121534	121534	.	-	.	transcript_id "g2.t1"; gene_id "g2";
# coding sequence = [atgtcaccttcagattcatcttcatcttcagtagtgtggagcagagaagaagaaaaagcttttgagaatgccattgcgc
# agcactgggttgaagattctgaacagcaatgggagcagtttgcttctatggtccccacaaagaccattgatgagcttaaggaacattaccagctactt
# ttggaagatgttgcagccattgaagcaggacaagttccaatacccaattacaaaggagaagaagcttcttcctcttcaacgaaagaagtaaatctagg
# atatcctgggtcagtggatgggcggcggtccaattgtggttatgcaaatggattttcaggtacgaaccatgacccgattgggcatggtggaaaaggaa
# attctaggtctgaacaagagagacgaaaaggcataccatggactgaagaagaacataggttgtttttgctaggtttagacaaatttgggaaaggagat
# tggagaagtatttcaaggaattttgtgatatctcgaacaccaacacaagtagctagtcatgcccagaaatactttattcgtttgaattccatgaatag
# agatagaagaaggtcaagtattcacgacattacaagtatcaataatggaggagacgtttcaactcatcaagctccaattacaggccaacaggtgaatc
# ctaatccatcgaatccagctgcacttggaccctcagtcaagcacagaacccaacccaatatgcatagtatgggcatgtacggtgctccgatgggtcac
# cccgtcgctgcaccgccaagccacctcgcctcagccgtcggaacaccggttatgcttcctcatggacaccattctccttatgtacttccacttgcata
# tcctataccaccgccgccgccacccatgcaccagtaa]
# protein sequence = [MSPSDSSSSSVVWSREEEKAFENAIAQHWVEDSEQQWEQFASMVPTKTIDELKEHYQLLLEDVAAIEAGQVPIPNYKG
# EEASSSSTKEVNLGYPGSVDGRRSNCGYANGFSGTNHDPIGHGGKGNSRSEQERRKGIPWTEEEHRLFLLGLDKFGKGDWRSISRNFVISRTPTQVAS
# HAQKYFIRLNSMNRDRRRSSIHDITSINNGGDVSTHQAPITGQQVNPNPSNPAALGPSVKHRTQPNMHSMGMYGAPMGHPVAAPPSHLASAVGTPVML
# PHGHHSPYVLPLAYPIPPPPPPMHQ]
# end gene g2
###
# start gene g3
scaffold677	AUGUSTUS	gene	125000	130964	0.01	-	.	g3
scaffold677	AUGUSTUS	transcript	125000	130964	0.01	-	.	g3.t1
scaffold677	AUGUSTUS	tts	125000	125000	.	-	.	transcript_id "g3.t1"; gene_id "g3";
scaffold677	AUGUSTUS	exon	125000	125781	.	-	.	transcript_id "g3.t1"; gene_id "g3";
scaffold677	AUGUSTUS	stop_codon	125614	125616	.	-	0	transcript_id "g3.t1"; gene_id "g3";
scaffold677	AUGUSTUS	intron	125782	126267	0.01	-	.	transcript_id "g3.t1"; gene_id "g3";
scaffold677	AUGUSTUS	intron	126273	127898	0.01	-	.	transcript_id "g3.t1"; gene_id "g3";
scaffold677	AUGUSTUS	intron	128096	128240	1	-	.	transcript_id "g3.t1"; gene_id "g3";
scaffold677	AUGUSTUS	CDS	125614	125781	0.03	-	0	transcript_id "g3.t1"; gene_id "g3";
scaffold677	AUGUSTUS	CDS	126268	126272	0.03	-	2	transcript_id "g3.t1"; gene_id "g3";
scaffold677	AUGUSTUS	exon	126268	126272	.	-	.	transcript_id "g3.t1"; gene_id "g3";
scaffold677	AUGUSTUS	CDS	127899	128095	0.22	-	1	transcript_id "g3.t1"; gene_id "g3";
scaffold677	AUGUSTUS	exon	127899	128095	.	-	.	transcript_id "g3.t1"; gene_id "g3";
scaffold677	AUGUSTUS	CDS	128241	129856	0.92	-	0	transcript_id "g3.t1"; gene_id "g3";
scaffold677	AUGUSTUS	exon	128241	129981	.	-	.	transcript_id "g3.t1"; gene_id "g3";
scaffold677	AUGUSTUS	start_codon	129854	129856	.	-	0	transcript_id "g3.t1"; gene_id "g3";
scaffold677	AUGUSTUS	exon	130768	130964	.	-	.	transcript_id "g3.t1"; gene_id "g3";
scaffold677	AUGUSTUS	tss	130964	130964	.	-	.	transcript_id "g3.t1"; gene_id "g3";
scaffold677	AUGUSTUS	protein_match	125644	125766	5.53	-	0	target "unknown_D[1..41]"; target_start 611; transcript_id "g3.t1"; gene_id "g3";
scaffold677	AUGUSTUS	protein_match	127900	128095	7.18	-	1	target "unknown_C[153..218]"; target_start 386; transcript_id "g3.t1"; gene_id "g3";
scaffold677	AUGUSTUS	protein_match	128241	128698	7.83	-	0	target "unknown_C[1..153]"; target_start 386; transcript_id "g3.t1"; gene_id "g3";
scaffold677	AUGUSTUS	protein_match	128708	129133	7.81	-	0	target "unknown_B[1..142]"; target_start 241; transcript_id "g3.t1"; gene_id "g3";
scaffold677	AUGUSTUS	protein_match	129167	129454	8.48	-	0	target "unknown_A[1..96]"; target_start 134; transcript_id "g3.t1"; gene_id "g3";
# coding sequence = [atgagcagatctgcatcatttttggtgagatcagaagctgatttaaaagtagatgaaaaatctctacagcaatgggttg
# ttggcttctgtattattaggtttgatcttgaacagggacagcttattgaagaatgttatccagcgggctgtctaactcataatgaggagcttgaagtt
# gcctttagctcatttccggattcggtttctcagaatcataaccgctcaagcatccatgactgtatctttttcttccgtgtccgaaggcaggggaatcc
# tcaagtggcacatctgccttcatccgagatagtggaagtaaataatacacaagcatcccaaatgacagccagtgataaggtgcttaaacaaaggagta
# aaattcaaacaggggtgaactcaagatatttgtatgggttcgtgtttaatagacagagacatgatgaaaggctaaaacggggtggtgagcaaaaatcc
# gtggtaattctttctcacaacccattctctagtgtttttcgacctttgctgcagatcatgggcccattgtactttgacattgggaagaaagccctcaa
# tttcattgcttcttatgtatcaatgtggcctgttcctgtacctggtcagttaatggagcttccaattggaaatgctactcttaaagtgaacttgccac
# ctgcccattgtatgcctttggattgtggagtactttttgaagagttggcttctccaatagccccatttcttccttccagtcaatcagttccacaaggt
# cttttccatgatgcagatctttttgggacatttagggggcttttaatgcagctttggaagttatgggaattgttacttattggagaacccattcttat
# catagcgccaacaccacctcagtgctgtgaagctgttgctggtctggttagtctggtcgctccgcttctgtgtagcattgattttaggccttacttta
# ctattcatgatcccgactttgctcatttaaactcccttcaagaaggtgctgcttttcctccaatgattttgggtgtgacaaacctctttttcttgaaa
# tcccttcgaagaattccacacgtcttatcagttggaaatcctgtcatgaatgcagctcgacttccattttctgctagagcttcaaccggtagaattcc
# agctggaactgaaggacttagtcttcccagtctttccttgaataggtttacaccatcaaattttttgaatgctatgaagttgaggagagatggtccac
# tctgcctgatgactgagcacaaagaagccttttggagcagttatgctccaattacaaaaccagacacttcaatcttgaataggttaattgatgcaggt
# atgtcacccagggtggaggaatcaatgtcagttgttaataacgacatacttcgtcggcacttcttagagctgacaaccaacttcttggccccattcgg
# cccatattatagaccaacaacaccttctgaaggatcttccccgtatgttgatcctcctccgctacccacatttaatgccgaggacttcctcactagct
# tgtcagcaaggggtcctggaaagtttctgttgaagaggatgaaatccaactggctggacctttacagacggtttctgaaagggcacaactttttgccg
# tggtttcaacgaaagcgtgctgttgctgaacaagaacagtataggctgtggaggcaagctagaatgagggctgacatacaacattatatatctagaat
# gtctgagttggagatagttgatactttcaatgcaattgaaaggcatcttcttggagagttacaggcatagatgtcgaccactcttgaagaaggttctg
# atgccactagcagcaaactaagggaggatcttcaggcagtgtttcatgtcctcccaaaggacatccaacagcttatgctaatgaatcctgagagggca
# gcacttgtacgagatgatgagcttccctctatatcaaccagatga]
# protein sequence = [MSRSASFLVRSEADLKVDEKSLQQWVVGFCIIRFDLEQGQLIEECYPAGCLTHNEELEVAFSSFPDSVSQNHNRSSIH
# DCIFFFRVRRQGNPQVAHLPSSEIVEVNNTQASQMTASDKVLKQRSKIQTGVNSRYLYGFVFNRQRHDERLKRGGEQKSVVILSHNPFSSVFRPLLQI
# MGPLYFDIGKKALNFIASYVSMWPVPVPGQLMELPIGNATLKVNLPPAHCMPLDCGVLFEELASPIAPFLPSSQSVPQGLFHDADLFGTFRGLLMQLW
# KLWELLLIGEPILIIAPTPPQCCEAVAGLVSLVAPLLCSIDFRPYFTIHDPDFAHLNSLQEGAAFPPMILGVTNLFFLKSLRRIPHVLSVGNPVMNAA
# RLPFSARASTGRIPAGTEGLSLPSLSLNRFTPSNFLNAMKLRRDGPLCLMTEHKEAFWSSYAPITKPDTSILNRLIDAGMSPRVEESMSVVNNDILRR
# HFLELTTNFLAPFGPYYRPTTPSEGSSPYVDPPPLPTFNAEDFLTSLSARGPGKFLLKRMKSNWLDLYRRFLKGHNFLPWFQRKRAVAEQEQYRLWRQ
# ARMRADIQHYISRMSELEIVDTFNAIERHLLGELQAXMSTTLEEGSDATSSKLREDLQAVFHVLPKDIQQLMLMNPERAALVRDDELPSISTR]
# sequence of block unknown_D   611 [EGSDATSSKLREDLQAVFHVLPKDIQQLMLMNPERAALVRD] 652
# sequence of block unknown_C   386 [AGTEGLSLPSLSLNRFTPSNFLNAMKLRRDGPLCLMTEHKEAFWSSYAPITKPDTSILNRLIDAGMSPRVEESMSVVNNDILRRHFLELTTNFLAPFGPYYRPTTPSEGSSPYVDPPPLPTFNAEDFLTSLSARGPGKFLLKRMKSNWLDLYRRFLKGHNFLPWFQRKRAVAEQEQYRLWRQARMRADIQHYISRMSELEIVDTFNAIERHLLGELQA] 604
# sequence of block unknown_B   241 [IAPFLPSSQSVPQGLFHDADLFGTFRGLLMQLWKLWELLLIGEPILIIAPTPPQCCEAVAGLVSLVAPLLCSIDFRPYFTIHDPDFAHLNSLQEGAAFPPMILGVTNLFFLKSLRRIPHVLSVGNPVMNAARLPFSARASTG] 383
# sequence of block unknown_A   134 [LYGFVFNRQRHDERLKRGGEQKSVVILSHNPFSSVFRPLLQIMGPLYFDIGKKALNFIASYVSMWPVPVPGQLMELPIGNATLKVNLPPAHCMPLD] 230
# end gene g3
###
# start gene g4
scaffold677	AUGUSTUS	gene	131612	134804	0.01	-	.	g4
scaffold677	AUGUSTUS	transcript	131612	134804	0.01	-	.	g4.t1
scaffold677	AUGUSTUS	tts	131612	131612	.	-	.	transcript_id "g4.t1"; gene_id "g4";
scaffold677	AUGUSTUS	exon	131612	132012	.	-	.	transcript_id "g4.t1"; gene_id "g4";
scaffold677	AUGUSTUS	stop_codon	131828	131830	.	-	0	transcript_id "g4.t1"; gene_id "g4";
scaffold677	AUGUSTUS	intron	132013	132087	0.99	-	.	transcript_id "g4.t1"; gene_id "g4";
scaffold677	AUGUSTUS	intron	132168	132731	0.31	-	.	transcript_id "g4.t1"; gene_id "g4";
scaffold677	AUGUSTUS	intron	132812	132943	0.4	-	.	transcript_id "g4.t1"; gene_id "g4";
scaffold677	AUGUSTUS	intron	133025	133237	0.98	-	.	transcript_id "g4.t1"; gene_id "g4";
scaffold677	AUGUSTUS	intron	133308	134252	0.76	-	.	transcript_id "g4.t1"; gene_id "g4";
scaffold677	AUGUSTUS	intron	134529	134698	0.38	-	.	transcript_id "g4.t1"; gene_id "g4";
scaffold677	AUGUSTUS	CDS	131828	132012	0.87	-	2	transcript_id "g4.t1"; gene_id "g4";
scaffold677	AUGUSTUS	CDS	132088	132167	0.98	-	1	transcript_id "g4.t1"; gene_id "g4";
scaffold677	AUGUSTUS	exon	132088	132167	.	-	.	transcript_id "g4.t1"; gene_id "g4";
scaffold677	AUGUSTUS	CDS	132732	132811	0.33	-	0	transcript_id "g4.t1"; gene_id "g4";
scaffold677	AUGUSTUS	exon	132732	132811	.	-	.	transcript_id "g4.t1"; gene_id "g4";
scaffold677	AUGUSTUS	CDS	132944	133024	0.62	-	0	transcript_id "g4.t1"; gene_id "g4";
scaffold677	AUGUSTUS	exon	132944	133024	.	-	.	transcript_id "g4.t1"; gene_id "g4";
scaffold677	AUGUSTUS	CDS	133238	133307	0.94	-	1	transcript_id "g4.t1"; gene_id "g4";
scaffold677	AUGUSTUS	exon	133238	133307	.	-	.	transcript_id "g4.t1"; gene_id "g4";
scaffold677	AUGUSTUS	CDS	134253	134528	0.49	-	1	transcript_id "g4.t1"; gene_id "g4";
scaffold677	AUGUSTUS	exon	134253	134528	.	-	.	transcript_id "g4.t1"; gene_id "g4";
scaffold677	AUGUSTUS	CDS	134699	134784	0.15	-	0	transcript_id "g4.t1"; gene_id "g4";
scaffold677	AUGUSTUS	exon	134699	134804	.	-	.	transcript_id "g4.t1"; gene_id "g4";
scaffold677	AUGUSTUS	start_codon	134782	134784	.	-	0	transcript_id "g4.t1"; gene_id "g4";
scaffold677	AUGUSTUS	tss	134804	134804	.	-	.	transcript_id "g4.t1"; gene_id "g4";
# coding sequence = [atgcgcaccttacctctaacctttgggggtagagaggctatttctaatagtccctctgctcaaaaagagaagttattcg
# gagaaagtaagctgaagaagtgtcatttcctgtctaatcaccttaatcacctcccccggttcttttttggtatacctctacctctcctaactcttgct
# gcaatcaacctctcacatcttctaactgccgcgtacctcctgttcacatgcccaaaccatctgaacctcacttttctcatcttgtctgccacagatgc
# cgcaccgagccagttaaaaagcacacacttctgcgcttttagtgagaagcgagtcgcgacacagcccttgcacttttctacccttaagtatagtactt
# tttgtggttatccacctgaaatagtcaagaaattgcccaagaaggatcttgctgaggaggtttggagacttcaagcagctctgggtgagcaagcagaa
# atcactaaactgagccagcaggaatatgaaagacttcaaaatttaattattactattacccacttgtgggattacactgggtatgtagttgttgttgt
# cgttggctgtgacatctacttgtggaaaaagttctatgcaggatttgctttgaaagagagattagtacagtgctactcccttgcaggcatcgcgtcct
# ttgcagttcctgctgtgagaaatgcgacaattgccccatctgccgtgtctgtatcaacgagcgcttgcctgtatatgatgtctaagttaaatccatca
# agctcttctgccttgttaaatgtcaaatatgatactcggaaatgtagtttaccgaattttggggacttagactgcactaacgtaattaggtag]
# protein sequence = [MRTLPLTFGGREAISNSPSAQKEKLFGESKLKKCHFLSNHLNHLPRFFFGIPLPLLTLAAINLSHLLTAAYLLFTCPN
# HLNLTFLILSATDAAPSQLKSTHFCAFSEKRVATQPLHFSTLKYSTFCGYPPEIVKKLPKKDLAEEVWRLQAALGEQAEITKLSQQEYERLQNLIITI
# THLWDYTGYVVVVVVGCDIYLWKKFYAGFALKERLVQCYSLAGIASFAVPAVRNATIAPSAVSVSTSACLYMMSKLNPSSSSALLNVKYDTRKCSLPN
# FGDLDCTNVIR]
# end gene g4
###
# start gene g5
scaffold677	AUGUSTUS	gene	139667	145574	0.02	-	.	g5
scaffold677	AUGUSTUS	transcript	139667	145574	0.02	-	.	g5.t1
scaffold677	AUGUSTUS	tts	139667	139667	.	-	.	transcript_id "g5.t1"; gene_id "g5";
scaffold677	AUGUSTUS	exon	139667	139947	.	-	.	transcript_id "g5.t1"; gene_id "g5";
scaffold677	AUGUSTUS	stop_codon	139869	139871	.	-	0	transcript_id "g5.t1"; gene_id "g5";
scaffold677	AUGUSTUS	intron	139948	140137	0.96	-	.	transcript_id "g5.t1"; gene_id "g5";
scaffold677	AUGUSTUS	intron	140344	140435	1	-	.	transcript_id "g5.t1"; gene_id "g5";
scaffold677	AUGUSTUS	intron	140815	141846	0.62	-	.	transcript_id "g5.t1"; gene_id "g5";
scaffold677	AUGUSTUS	intron	141930	142411	0.6	-	.	transcript_id "g5.t1"; gene_id "g5";
scaffold677	AUGUSTUS	intron	142520	143437	0.62	-	.	transcript_id "g5.t1"; gene_id "g5";
scaffold677	AUGUSTUS	intron	143508	144059	0.98	-	.	transcript_id "g5.t1"; gene_id "g5";
scaffold677	AUGUSTUS	intron	144145	144308	0.82	-	.	transcript_id "g5.t1"; gene_id "g5";
scaffold677	AUGUSTUS	intron	144394	144525	0.99	-	.	transcript_id "g5.t1"; gene_id "g5";
scaffold677	AUGUSTUS	intron	144617	145262	0.94	-	.	transcript_id "g5.t1"; gene_id "g5";
scaffold677	AUGUSTUS	CDS	139869	139947	0.95	-	1	transcript_id "g5.t1"; gene_id "g5";
scaffold677	AUGUSTUS	CDS	140138	140343	0.98	-	0	transcript_id "g5.t1"; gene_id "g5";
scaffold677	AUGUSTUS	exon	140138	140343	.	-	.	transcript_id "g5.t1"; gene_id "g5";
scaffold677	AUGUSTUS	CDS	140436	140814	0.73	-	1	transcript_id "g5.t1"; gene_id "g5";
scaffold677	AUGUSTUS	exon	140436	140814	.	-	.	transcript_id "g5.t1"; gene_id "g5";
scaffold677	AUGUSTUS	CDS	141847	141929	0.79	-	0	transcript_id "g5.t1"; gene_id "g5";
scaffold677	AUGUSTUS	exon	141847	141929	.	-	.	transcript_id "g5.t1"; gene_id "g5";
scaffold677	AUGUSTUS	CDS	142412	142519	0.62	-	0	transcript_id "g5.t1"; gene_id "g5";
scaffold677	AUGUSTUS	exon	142412	142519	.	-	.	transcript_id "g5.t1"; gene_id "g5";
scaffold677	AUGUSTUS	CDS	143438	143507	0.99	-	1	transcript_id "g5.t1"; gene_id "g5";
scaffold677	AUGUSTUS	exon	143438	143507	.	-	.	transcript_id "g5.t1"; gene_id "g5";
scaffold677	AUGUSTUS	CDS	144060	144144	0.99	-	2	transcript_id "g5.t1"; gene_id "g5";
scaffold677	AUGUSTUS	exon	144060	144144	.	-	.	transcript_id "g5.t1"; gene_id "g5";
scaffold677	AUGUSTUS	CDS	144309	144393	0.82	-	0	transcript_id "g5.t1"; gene_id "g5";
scaffold677	AUGUSTUS	exon	144309	144393	.	-	.	transcript_id "g5.t1"; gene_id "g5";
scaffold677	AUGUSTUS	CDS	144526	144616	0.99	-	1	transcript_id "g5.t1"; gene_id "g5";
scaffold677	AUGUSTUS	exon	144526	144616	.	-	.	transcript_id "g5.t1"; gene_id "g5";
scaffold677	AUGUSTUS	CDS	145263	145378	0.99	-	0	transcript_id "g5.t1"; gene_id "g5";
scaffold677	AUGUSTUS	exon	145263	145574	.	-	.	transcript_id "g5.t1"; gene_id "g5";
scaffold677	AUGUSTUS	start_codon	145376	145378	.	-	0	transcript_id "g5.t1"; gene_id "g5";
scaffold677	AUGUSTUS	tss	145574	145574	.	-	.	transcript_id "g5.t1"; gene_id "g5";
# coding sequence = [atgagctggaggagtgtcggaaagtcttttcaggcgctttcagcgcaccttttgcttttgtgtttcaccgttttgcttg
# ttgtcaagctcgatcactattctgatttctcctggtgggttgtattctcccctgtgtgggtgtttcatgcagttgttgcccgaggaagattctctctg
# cctgctccatcaattccctatgatcgccattgggctccatgtcatgctgttgttgcgacacctttgcttattgcatttgaactacttctctgtatata
# tcttgagagcatatatgtctaccattcagcggctgtgaatttgaaatttgtctttcttcccttgttagcatttgaaataactattctcgttgacaatt
# tcagaatgtgtaaggcattattacctggagatgaagaaagctcgaatgatgagttattatgggaaacacttccgaagatggctttactaaatgacgat
# cttatgcttgctagcatttttgggtggcaatctccatggtcttctttgttgctgccacattgttcacccttctcaagttctgtgaatggtacaaagtc
# ttctcaatgtttagttgctgaattatcaagacatcttaaacacttctttaaggagaagcctgaagtaagatttcagcgctctgggctggtgggatttg
# tttataaattttgggtaactcctgtttgtgatgctcttagtcatcctccttctgattggtggcttcagctagaactaacaaagatcaacatctgtttt
# ggcagtgttgctgagtgctttgcatttcttgtttgtactaagtggtcaaatccagcaattcatagaagttctgatgcacttggggctagttcttcatc
# tgctactatcagacgtcttaactggaatagtagcttagtggtttcctcagaggaagaaccccagagtagaatatgtgggctgcaagacctcggtggtc
# acataatgaaaattccaattatacttttccaagtcctcctctgcatgcgcctggagggaacacctgctgctgcaaaacacattcctcttccagttata
# ttcttacccatattcctattgcaaggagctgccatcttgtttgcgacattaagatttgttgagaaaactgtttttttattgcgaagtggagctgctgt
# aggacaataccatgtgatttcttcaagagtacgtgactgctttgcatttatgcatcatggccccaggctacttggttggtggtccattgatgaatcaa
# gtcgagaggaacaagctcgactataccatgatggatttcctgggtaa]
# protein sequence = [MSWRSVGKSFQALSAHLLLLCFTVLLVVKLDHYSDFSWWVVFSPVWVFHAVVARGRFSLPAPSIPYDRHWAPCHAVVA
# TPLLIAFELLLCIYLESIYVYHSAAVNLKFVFLPLLAFEITILVDNFRMCKALLPGDEESSNDELLWETLPKMALLNDDLMLASIFGWQSPWSSLLLP
# HCSPFSSSVNGTKSSQCLVAELSRHLKHFFKEKPEVRFQRSGLVGFVYKFWVTPVCDALSHPPSDWWLQLELTKINICFGSVAECFAFLVCTKWSNPA
# IHRSSDALGASSSSATIRRLNWNSSLVVSSEEEPQSRICGLQDLGGHIMKIPIILFQVLLCMRLEGTPAAAKHIPLPVIFLPIFLLQGAAILFATLRF
# VEKTVFLLRSGAAVGQYHVISSRVRDCFAFMHHGPRLLGWWSIDESSREEQARLYHDGFPG]
# end gene g5
###
# command line:
# augustus --codingseq=1 --proteinprofile=/home/pgsb/tetiana.nosenko/lineages/embryophyta_odb9/prfl/EOG093605IQ.prfl --predictionStart=109644 --predictionEnd=148079 --species=arabidopsis ./tmp/scaffold677Schil_BUSCO_geno_206160443_.temp
```
