## Supplementary material for "The *de novo* reference genome and transcriptome assemblies of the wild tomato species *Solanum chilense*": EOG093605IT.out.1

```
# Please cite: Mario Stanke, Mark Diekhans, Robert Baertsch, David Haussler (2008),
# Using native and syntenically mapped cDNA alignments to improve de novo gene finding
# Bioinformatics 24: 637-644, doi 10.1093/bioinformatics/btn013
# No extrinsic information on sequences given.
# Using protein profile unknown
# --[0..143]--> unknown_A (13) <--[1..7]--> unknown_B (118) <--[0..1]--> unknown_C (70) <--[0..5]--> unknown_D (65) <--[0..4]--> unknown_E (105) <--[0..1]--> unknown_F (181) <--[11..28]--> unknown_H (35) <--[0..1]--> unknown_I (108) <--[6..251]--
# arabidopsis version. Using default transition matrix.
# We have hints for 0 sequences and for 0 of the sequences in the input set.
#
# ----- prediction on sequence number 1 (length = 38855, name = scaffold3947) -----
#
# Constraints/Hints:
# (none)
# Predicted genes for sequence number 1 on both strands
# start gene g1
scaffold3947	AUGUSTUS	gene	27540	31731	0.01	-	.	g1
scaffold3947	AUGUSTUS	transcript	27540	31731	0.01	-	.	g1.t1
scaffold3947	AUGUSTUS	tts	27540	27540	.	-	.	transcript_id "g1.t1"; gene_id "g1";
scaffold3947	AUGUSTUS	exon	27540	27960	.	-	.	transcript_id "g1.t1"; gene_id "g1";
scaffold3947	AUGUSTUS	stop_codon	27765	27767	.	-	0	transcript_id "g1.t1"; gene_id "g1";
scaffold3947	AUGUSTUS	intron	27961	28033	0.99	-	.	transcript_id "g1.t1"; gene_id "g1";
scaffold3947	AUGUSTUS	intron	28077	28679	0.99	-	.	transcript_id "g1.t1"; gene_id "g1";
scaffold3947	AUGUSTUS	intron	28739	28884	0.71	-	.	transcript_id "g1.t1"; gene_id "g1";
scaffold3947	AUGUSTUS	intron	28942	29019	0.29	-	.	transcript_id "g1.t1"; gene_id "g1";
scaffold3947	AUGUSTUS	CDS	27765	27960	1	-	1	transcript_id "g1.t1"; gene_id "g1";
scaffold3947	AUGUSTUS	CDS	28034	28076	0.99	-	2	transcript_id "g1.t1"; gene_id "g1";
scaffold3947	AUGUSTUS	exon	28034	28076	.	-	.	transcript_id "g1.t1"; gene_id "g1";
scaffold3947	AUGUSTUS	CDS	28680	28738	1	-	1	transcript_id "g1.t1"; gene_id "g1";
scaffold3947	AUGUSTUS	exon	28680	28738	.	-	.	transcript_id "g1.t1"; gene_id "g1";
scaffold3947	AUGUSTUS	CDS	28885	28941	0.29	-	1	transcript_id "g1.t1"; gene_id "g1";
scaffold3947	AUGUSTUS	exon	28885	28941	.	-	.	transcript_id "g1.t1"; gene_id "g1";
scaffold3947	AUGUSTUS	CDS	29020	31544	0.41	-	0	transcript_id "g1.t1"; gene_id "g1";
scaffold3947	AUGUSTUS	exon	29020	31731	.	-	.	transcript_id "g1.t1"; gene_id "g1";
scaffold3947	AUGUSTUS	start_codon	31542	31544	.	-	0	transcript_id "g1.t1"; gene_id "g1";
scaffold3947	AUGUSTUS	tss	31731	31731	.	-	.	transcript_id "g1.t1"; gene_id "g1";
scaffold3947	AUGUSTUS	protein_match	29031	29354	5.41	-	0	target "unknown_I[1..108]"; target_start 730; transcript_id "g1.t1"; gene_id "g1";
scaffold3947	AUGUSTUS	protein_match	29355	29459	4.71	-	0	target "unknown_H[1..35]"; target_start 695; transcript_id "g1.t1"; gene_id "g1";
scaffold3947	AUGUSTUS	protein_match	29532	30074	4.9	-	0	target "unknown_F[1..181]"; target_start 490; transcript_id "g1.t1"; gene_id "g1";
scaffold3947	AUGUSTUS	protein_match	30078	30392	5.87	-	0	target "unknown_E[1..105]"; target_start 384; transcript_id "g1.t1"; gene_id "g1";
scaffold3947	AUGUSTUS	protein_match	30405	30599	5.39	-	0	target "unknown_D[1..65]"; target_start 315; transcript_id "g1.t1"; gene_id "g1";
scaffold3947	AUGUSTUS	protein_match	30600	30809	5.2	-	0	target "unknown_C[1..70]"; target_start 245; transcript_id "g1.t1"; gene_id "g1";
scaffold3947	AUGUSTUS	protein_match	30810	31163	5.59	-	0	target "unknown_B[1..118]"; target_start 127; transcript_id "g1.t1"; gene_id "g1";
scaffold3947	AUGUSTUS	protein_match	31185	31223	4.72	-	0	target "unknown_A[1..13]"; target_start 107; transcript_id "g1.t1"; gene_id "g1";
# coding sequence = [atggcagcgacagtaaaagtagcaaaaccaattttctgtacttgtcatctccagctccggtatgctacccattctccgg
# cgactaaccgaccacacgaactcgctgataaaatatgccgtcttttgattctccagcgttatgcagtagtagacagtctcaaattcgatttctccaac
# aatcttgtcgactctgttcttgtaaaactcaaacttcatcctgatgcttcattgcatttcttcaaattagcttcagggcgacaattttttagacccca
# tgtagtatcttactgcaggatagttcatatactatccagagggagaatgttcgatgaagctaggttttatttatcggagcttctagaactttctagaa
# ataagaaacctgtgtcgtttgtctgggacgaattagtgacagtatacagagagttcaagttttctcctacagtttttgatatggttttgaaaatctat
# gcgaaaaaggggttggtcaagaatgcattgtacgtgtttgataatatgcccaagtgtggtcgtgtgcctagtttgggttcttgtaatagtttgttgaa
# tagtttggtgaaaaaaggtgatttttttactgtgttttctgtatatgatcagatgataaagatggggttctctcctgatatatatacttgtaccataa
# tggttaatgcgtattgtaaggatgggaaggttgacaaagctgaaatttttgttgaagaaattgagaagatgggtttagagttgagtattgctacttat
# catagtttgattaatgggtatgtggagaaaaaggatcttaagggcgtcgaaagagtgttgagggtgatagataaaagaggaatttcaagaaatatagt
# tacgttcacgttattgattaaggtttattgcaggctgtgtaagatggaagaagcagagaaagtgttcagagaaatgaaggaggtggatgagcaggtgt
# atgtcgtgttaattgatgggttttgtcagatggggaaaatggatgatgcgcttaggatccaggatgagttgctgagatcagggtttaacatgaatctc
# tttatctgtaattccttgataaatggatactgcaaagctggtaaaataagcaatgccgaacaggttgttaggagcatgatcgactggactcttaaacc
# tgattcttatagttatcatacccttttagatggttattgtagggaaggactgatgcaaaatgcattcaacctctgtgatgagatgattcagagtggta
# tcgatccaacagttgtcacttacaacactttgctaaaaggattaagtcgagaaggagccattgctgatgctttgcatctttggaatttgatgcttaaa
# agaggtgttattcctgatgcagttggatatagtactctcttagatttatttcttaacatgggagaatttgaaaaggctttggtcttgtggaaacatat
# tctagcaagagggcaccacaccaaaagcaggattcttctaaatacaatgctcaaagggttctgtaagatggggaaaatggttgaagccgagctccttt
# ttaacaaaatggaggagtttggctgttcttcggatggagtaacttataggaccctaagtgatgggtattgtaaagcaggagagattgaaaaggcttta
# aaattaaaggatgtcatggaactgcagaatattcctgcttcggttgaaaattttaattcacttattagtggacttataaaggctggaatgtttagcaa
# agtcaaagatcttcttagtgaaatgcatgatagggaattagcccctaatgttgttacatatggagcccttattgctggttggtttaaagaaggattgc
# ctgagaaagtttttaaaacatattttgatatgagagagaacggattgaatccaaatgtcataatagttagctctattgttaatggattatacaaactt
# ggtagaacagatgatgctaatatgctcctgcagaaaatactggatgtaaagttgtatcccgacctgaaacatatttacggtttctcaaacgttaagac
# agggctgcctgatacacagaaaattgcagattcctttgatgaaaatgcaacaaaatgtgttgtccccaacaatgtcctgtataatattgttgtggcag
# ggttatgcaaattggggaagatcgatgatgcaagagatgttataaaccacttctcactaaaaggttttactcccgatgagtttacctactgcaccttg
# gtccatggtatgtcgtcggttggtaaagttaatgaagctttcaatttgcgtgatgagatgataacaaaggatcttgttccaaacattgcagtatacaa
# tgctctaataaacggcctttgtaaagcagggaacattgaacgagcattgagtcttttcaataagcttcattcgaaagggttatctcccaatgttataa
# cttttaacactctgatagatggatgctataagattggtaaaactagtgaagccgtgcaacttctgaagagaatgccagacgaagaaaaccttttaagt
# attgtctttttcatgatggaacacccagttactgtagctgtgagcgaatggaggttcctgactgggtcaatccttgtgcatgagatgatgcatgcatg
# gcttcgactaagaggttatcgaacacttagccaagacgttgaagaagacatttgccggcgtgtcatcgtcatcaaagcagggattggatctcctttcg
# agaggaaactcggggattccttcaaacaccagaatgaatcagacacctcgccaatttatggatacggattcagagctggtaaccaggcagtgcttaaa
# tatggactggataggatgttagatcatactcggatgacaggaacctttccaaattga]
# protein sequence = [MAATVKVAKPIFCTCHLQLRYATHSPATNRPHELADKICRLLILQRYAVVDSLKFDFSNNLVDSVLVKLKLHPDASLH
# FFKLASGRQFFRPHVVSYCRIVHILSRGRMFDEARFYLSELLELSRNKKPVSFVWDELVTVYREFKFSPTVFDMVLKIYAKKGLVKNALYVFDNMPKC
# GRVPSLGSCNSLLNSLVKKGDFFTVFSVYDQMIKMGFSPDIYTCTIMVNAYCKDGKVDKAEIFVEEIEKMGLELSIATYHSLINGYVEKKDLKGVERV
# LRVIDKRGISRNIVTFTLLIKVYCRLCKMEEAEKVFREMKEVDEQVYVVLIDGFCQMGKMDDALRIQDELLRSGFNMNLFICNSLINGYCKAGKISNA
# EQVVRSMIDWTLKPDSYSYHTLLDGYCREGLMQNAFNLCDEMIQSGIDPTVVTYNTLLKGLSREGAIADALHLWNLMLKRGVIPDAVGYSTLLDLFLN
# MGEFEKALVLWKHILARGHHTKSRILLNTMLKGFCKMGKMVEAELLFNKMEEFGCSSDGVTYRTLSDGYCKAGEIEKALKLKDVMELQNIPASVENFN
# SLISGLIKAGMFSKVKDLLSEMHDRELAPNVVTYGALIAGWFKEGLPEKVFKTYFDMRENGLNPNVIIVSSIVNGLYKLGRTDDANMLLQKILDVKLY
# PDLKHIYGFSNVKTGLPDTQKIADSFDENATKCVVPNNVLYNIVVAGLCKLGKIDDARDVINHFSLKGFTPDEFTYCTLVHGMSSVGKVNEAFNLRDE
# MITKDLVPNIAVYNALINGLCKAGNIERALSLFNKLHSKGLSPNVITFNTLIDGCYKIGKTSEAVQLLKRMPDEENLLSIVFFMMEHPVTVAVSEWRF
# LTGSILVHEMMHAWLRLRGYRTLSQDVEEDICRRVIVIKAGIGSPFERKLGDSFKHQNESDTSPIYGYGFRAGNQAVLKYGLDRMLDHTRMTGTFPN]
# sequence of block unknown_I   730 [SLKGFTPDEFTYCTLVHGMSSVGKVNEAFNLRDEMITKDLVPNIAVYNALINGLCKAGNIERALSLFNKLHSKGLSPNVITFNTLIDGCYKIGKTSEAVQLLKRMPDE] 838
# sequence of block unknown_H   695 [ATKCVVPNNVLYNIVVAGLCKLGKIDDARDVINHF] 730
# sequence of block unknown_F   490 [TKSRILLNTMLKGFCKMGKMVEAELLFNKMEEFGCSSDGVTYRTLSDGYCKAGEIEKALKLKDVMELQNIPASVENFNSLISGLIKAGMFSKVKDLLSEMHDRELAPNVVTYGALIAGWFKEGLPEKVFKTYFDMRENGLNPNVIIVSSIVNGLYKLGRTDDANMLLQKILDVKLYPDLKH] 671
# sequence of block unknown_E   384 [KPDSYSYHTLLDGYCREGLMQNAFNLCDEMIQSGIDPTVVTYNTLLKGLSREGAIADALHLWNLMLKRGVIPDAVGYSTLLDLFLNMGEFEKALVLWKHILARGH] 489
# sequence of block unknown_D   315 [VDEQVYVVLIDGFCQMGKMDDALRIQDELLRSGFNMNLFICNSLINGYCKAGKISNAEQVVRSMI] 380
# sequence of block unknown_C   245 [MGLELSIATYHSLINGYVEKKDLKGVERVLRVIDKRGISRNIVTFTLLIKVYCRLCKMEEAEKVFREMKE] 315
# sequence of block unknown_B   127 [PVSFVWDELVTVYREFKFSPTVFDMVLKIYAKKGLVKNALYVFDNMPKCGRVPSLGSCNSLLNSLVKKGDFFTVFSVYDQMIKMGFSPDIYTCTIMVNAYCKDGKVDKAEIFVEEIEK] 245
# sequence of block unknown_A   107 [MFDEARFYLSELL] 120
# end gene g1
###
# start gene g2
scaffold3947	AUGUSTUS	gene	32214	39731	0.01	-	.	g2
scaffold3947	AUGUSTUS	transcript	32214	39731	0.01	-	.	g2.t1
scaffold3947	AUGUSTUS	tts	32214	32214	.	-	.	transcript_id "g2.t1"; gene_id "g2";
scaffold3947	AUGUSTUS	exon	32214	32749	.	-	.	transcript_id "g2.t1"; gene_id "g2";
scaffold3947	AUGUSTUS	stop_codon	32436	32438	.	-	0	transcript_id "g2.t1"; gene_id "g2";
scaffold3947	AUGUSTUS	intron	32750	33197	0.96	-	.	transcript_id "g2.t1"; gene_id "g2";
scaffold3947	AUGUSTUS	intron	33257	33905	0.72	-	.	transcript_id "g2.t1"; gene_id "g2";
scaffold3947	AUGUSTUS	intron	34025	34141	0.75	-	.	transcript_id "g2.t1"; gene_id "g2";
scaffold3947	AUGUSTUS	intron	34205	34278	0.78	-	.	transcript_id "g2.t1"; gene_id "g2";
scaffold3947	AUGUSTUS	intron	34540	34646	1	-	.	transcript_id "g2.t1"; gene_id "g2";
scaffold3947	AUGUSTUS	intron	34767	35346	0.92	-	.	transcript_id "g2.t1"; gene_id "g2";
scaffold3947	AUGUSTUS	intron	35431	35970	0.89	-	.	transcript_id "g2.t1"; gene_id "g2";
scaffold3947	AUGUSTUS	intron	36092	36268	0.56	-	.	transcript_id "g2.t1"; gene_id "g2";
scaffold3947	AUGUSTUS	intron	36362	36919	0.65	-	.	transcript_id "g2.t1"; gene_id "g2";
scaffold3947	AUGUSTUS	intron	37092	37461	0.68	-	.	transcript_id "g2.t1"; gene_id "g2";
scaffold3947	AUGUSTUS	intron	37547	37837	0.62	-	.	transcript_id "g2.t1"; gene_id "g2";
scaffold3947	AUGUSTUS	intron	37921	38367	0.24	-	.	transcript_id "g2.t1"; gene_id "g2";
scaffold3947	AUGUSTUS	intron	38433	38570	0.46	-	.	transcript_id "g2.t1"; gene_id "g2";
scaffold3947	AUGUSTUS	CDS	32436	32749	0.97	-	2	transcript_id "g2.t1"; gene_id "g2";
scaffold3947	AUGUSTUS	CDS	33198	33256	0.89	-	1	transcript_id "g2.t1"; gene_id "g2";
scaffold3947	AUGUSTUS	exon	33198	33256	.	-	.	transcript_id "g2.t1"; gene_id "g2";
scaffold3947	AUGUSTUS	CDS	33906	34024	0.72	-	0	transcript_id "g2.t1"; gene_id "g2";
scaffold3947	AUGUSTUS	exon	33906	34024	.	-	.	transcript_id "g2.t1"; gene_id "g2";
scaffold3947	AUGUSTUS	CDS	34142	34204	0.78	-	0	transcript_id "g2.t1"; gene_id "g2";
scaffold3947	AUGUSTUS	exon	34142	34204	.	-	.	transcript_id "g2.t1"; gene_id "g2";
scaffold3947	AUGUSTUS	CDS	34279	34539	0.78	-	0	transcript_id "g2.t1"; gene_id "g2";
scaffold3947	AUGUSTUS	exon	34279	34539	.	-	.	transcript_id "g2.t1"; gene_id "g2";
scaffold3947	AUGUSTUS	CDS	34647	34766	0.97	-	0	transcript_id "g2.t1"; gene_id "g2";
scaffold3947	AUGUSTUS	exon	34647	34766	.	-	.	transcript_id "g2.t1"; gene_id "g2";
scaffold3947	AUGUSTUS	CDS	35347	35430	0.98	-	0	transcript_id "g2.t1"; gene_id "g2";
scaffold3947	AUGUSTUS	exon	35347	35430	.	-	.	transcript_id "g2.t1"; gene_id "g2";
scaffold3947	AUGUSTUS	CDS	35971	36091	0.8	-	1	transcript_id "g2.t1"; gene_id "g2";
scaffold3947	AUGUSTUS	exon	35971	36091	.	-	.	transcript_id "g2.t1"; gene_id "g2";
scaffold3947	AUGUSTUS	CDS	36269	36361	0.58	-	1	transcript_id "g2.t1"; gene_id "g2";
scaffold3947	AUGUSTUS	exon	36269	36361	.	-	.	transcript_id "g2.t1"; gene_id "g2";
scaffold3947	AUGUSTUS	CDS	36920	37091	0.96	-	2	transcript_id "g2.t1"; gene_id "g2";
scaffold3947	AUGUSTUS	exon	36920	37091	.	-	.	transcript_id "g2.t1"; gene_id "g2";
scaffold3947	AUGUSTUS	CDS	37462	37546	0.64	-	0	transcript_id "g2.t1"; gene_id "g2";
scaffold3947	AUGUSTUS	exon	37462	37546	.	-	.	transcript_id "g2.t1"; gene_id "g2";
scaffold3947	AUGUSTUS	CDS	37838	37920	0.62	-	2	transcript_id "g2.t1"; gene_id "g2";
scaffold3947	AUGUSTUS	exon	37838	37920	.	-	.	transcript_id "g2.t1"; gene_id "g2";
scaffold3947	AUGUSTUS	CDS	38368	38432	0.45	-	1	transcript_id "g2.t1"; gene_id "g2";
scaffold3947	AUGUSTUS	exon	38368	38432	.	-	.	transcript_id "g2.t1"; gene_id "g2";
scaffold3947	AUGUSTUS	CDS	38571	38623	0.47	-	0	transcript_id "g2.t1"; gene_id "g2";
scaffold3947	AUGUSTUS	exon	38571	38722	.	-	.	transcript_id "g2.t1"; gene_id "g2";
scaffold3947	AUGUSTUS	start_codon	38621	38623	.	-	0	transcript_id "g2.t1"; gene_id "g2";
scaffold3947	AUGUSTUS	exon	39473	39731	.	-	.	transcript_id "g2.t1"; gene_id "g2";
scaffold3947	AUGUSTUS	tss	39731	39731	.	-	.	transcript_id "g2.t1"; gene_id "g2";
# coding sequence = [atgactggagatgtgaaggacatacagaggaggatgacccatctacagcagagaatatttgggaaatcagattaccaaa
# tcttagcaagtgaagggattataattatcagcttaatagctgagtcgcatcaggcttgtctagtgcgggttacctctcttatgtggtttgcgagctat
# tgcataggagcggggttttaccctgattcttggtcagagattgaagaaatagatcgagctattgctatatctctctcggaggaggaacagaaagggaa
# agttgtgattgatagtgaatcacaactgaaagaagatgaacaacttgcaagagctctgcaggaaagcttgaatgtcgaatctccacctcagcatgtaa
# gcagaaatgatcacggaggcgggaatgtatatgggaatggaaacttctatcatccagtacctttcccatattctgcaagctttaggttattcttatgt
# atttctccagtgctccctagctgtactctttgcttcatgtgtgtactagtgtcactggatagagagttcaatggtgggctggtatgtgcaggttgcag
# cactgaaataggtcatggacgatttttgagttgcatgggagcggtatggcatccagagtgctttagatgccatgcctgtaaccagccaatatctgatt
# atgagttctcaatgtctgggaactatccctatcacaaaacatgctacaaggagcattatcacccgaaatgtgatgtgtgcaaacactttattccaaca
# aatgcagctgggcttattgaatacagagcacatccattttggtcccagaagtattgtccttttcatgagcatgatggaacaccccgttgctgtagctg
# tgagcgaatggagccacgggatacaagatatattgcccttgatgatggtcgaaagctttgtctagagtgcttggactctgcgataatggatacgagtc
# agtgtcagcccctttattatgatatacaagaattctatgaagggctaaatatgaaagtagagcagaaagttcctttgcttctggttgagagacaagca
# ttgaatgaggctatggatggagagagacatgtaactgttatcttgaccctagctgccgcttcttctcatttcattcttggttatcaccacatgcccga
# gacaagaggactttgcctttctgaggaacaaactatcagcactatacaaagacggccaagaataggagctggaaatcgggttatggacatgagaacgg
# aaccttataaattgacacgccgctgtgaagtgactgcaattcttattttatatggtctaccaaggttgcttactgggtcaatacttgcgcatgagatg
# atgcatgcgtggcttcgactaagaggttatcgaactcttagccaagacgttgaagaaggcatttgccaggtactagcacatatgtggttagaaaccca
# aattgcatccatatcaagcagcaatggaggggcttcaacctcatcaggcatgtcatcatcaaagcaggggattagatctcctttcgagaggaaactcg
# gggattttttcaaacaccagattgaatcagacacttcgccaatttatggaaacggattcagagctggtaaccaagcagtgcttaagtacggactagaa
# aggacgttggatcatattcggatgacaggaacctttccttattaa]
# protein sequence = [MTGDVKDIQRRMTHLQQRIFGKSDYQILASEGIIIISLIAESHQACLVRVTSLMWFASYCIGAGFYPDSWSEIEEIDR
# AIAISLSEEEQKGKVVIDSESQLKEDEQLARALQESLNVESPPQHVSRNDHGGGNVYGNGNFYHPVPFPYSASFRLFLCISPVLPSCTLCFMCVLVSL
# DREFNGGLVCAGCSTEIGHGRFLSCMGAVWHPECFRCHACNQPISDYEFSMSGNYPYHKTCYKEHYHPKCDVCKHFIPTNAAGLIEYRAHPFWSQKYC
# PFHEHDGTPRCCSCERMEPRDTRYIALDDGRKLCLECLDSAIMDTSQCQPLYYDIQEFYEGLNMKVEQKVPLLLVERQALNEAMDGERHVTVILTLAA
# ASSHFILGYHHMPETRGLCLSEEQTISTIQRRPRIGAGNRVMDMRTEPYKLTRRCEVTAILILYGLPRLLTGSILAHEMMHAWLRLRGYRTLSQDVEE
# GICQVLAHMWLETQIASISSSNGGASTSSGMSSSKQGIRSPFERKLGDFFKHQIESDTSPIYGNGFRAGNQAVLKYGLERTLDHIRMTGTFPY]
# end gene g2
###
# command line:
# augustus --codingseq=1 --proteinprofile=/home/pgsb/tetiana.nosenko/lineages/embryophyta_odb9/prfl/EOG093605IT.prfl --predictionStart=10751 --predictionEnd=49605 --species=arabidopsis ./tmp/scaffold3947Schil_BUSCO_geno_206160443_.temp
```
