## Supplementary material for "The *de novo* reference genome and transcriptome assemblies of the wild tomato species *Solanum chilense*": EOG093605IT.out.2

```
# Please cite: Mario Stanke, Mark Diekhans, Robert Baertsch, David Haussler (2008),
# Using native and syntenically mapped cDNA alignments to improve de novo gene finding
# Bioinformatics 24: 637-644, doi 10.1093/bioinformatics/btn013
# No extrinsic information on sequences given.
# Using protein profile unknown
# --[0..143]--> unknown_A (13) <--[1..7]--> unknown_B (118) <--[0..1]--> unknown_C (70) <--[0..5]--> unknown_D (65) <--[0..4]--> unknown_E (105) <--[0..1]--> unknown_F (181) <--[11..28]--> unknown_H (35) <--[0..1]--> unknown_I (108) <--[6..251]--
# arabidopsis version. Using default transition matrix.
# We have hints for 0 sequences and for 0 of the sequences in the input set.
#
# ----- prediction on sequence number 1 (length = 51992, name = scaffold170) -----
#
# Constraints/Hints:
# (none)
# Predicted genes for sequence number 1 on both strands
# start gene g1
scaffold170	AUGUSTUS	gene	69113	72112	0.03	+	.	g1
scaffold170	AUGUSTUS	transcript	69113	72112	0.03	+	.	g1.t1
scaffold170	AUGUSTUS	intron	69113	69225	0.72	+	.	transcript_id "g1.t1"; gene_id "g1";
scaffold170	AUGUSTUS	intron	69288	69355	0.66	+	.	transcript_id "g1.t1"; gene_id "g1";
scaffold170	AUGUSTUS	CDS	69226	69287	0.62	+	0	transcript_id "g1.t1"; gene_id "g1";
scaffold170	AUGUSTUS	exon	69226	69287	.	+	.	transcript_id "g1.t1"; gene_id "g1";
scaffold170	AUGUSTUS	CDS	69356	69533	0.7	+	1	transcript_id "g1.t1"; gene_id "g1";
scaffold170	AUGUSTUS	exon	69356	69818	.	+	.	transcript_id "g1.t1"; gene_id "g1";
scaffold170	AUGUSTUS	stop_codon	69531	69533	.	+	0	transcript_id "g1.t1"; gene_id "g1";
scaffold170	AUGUSTUS	exon	71100	71600	.	+	.	transcript_id "g1.t1"; gene_id "g1";
scaffold170	AUGUSTUS	exon	71806	72112	.	+	.	transcript_id "g1.t1"; gene_id "g1";
scaffold170	AUGUSTUS	tts	72112	72112	.	+	.	transcript_id "g1.t1"; gene_id "g1";
# coding sequence = [tttgcttctctttctgaggaatttgtagttgtacctgcgaatgttgtattgaaatataccagacgtgggttgtcttcag
# tgaagagatttgtcgagtatacccacccacccgtgggtacatactgtacagagctgtgtaagagattgcagcagtggtggcttgctgccagaacgcga
# gagacagacagacggctgttagtaccgtttgaattgaatcatgagtttgctggtgcaacatga]
# protein sequence = [FASLSEEFVVVPANVVLKYTRRGLSSVKRFVEYTHPPVGTYCTELCKRLQQWWLAARTRETDRRLLVPFELNHEFAGA
# T]
# end gene g1
###
# start gene g2
scaffold170	AUGUSTUS	gene	72168	78492	0.01	+	.	g2
scaffold170	AUGUSTUS	transcript	72168	78492	0.01	+	.	g2.t1
scaffold170	AUGUSTUS	tss	72168	72168	.	+	.	transcript_id "g2.t1"; gene_id "g2";
scaffold170	AUGUSTUS	exon	72168	72249	.	+	.	transcript_id "g2.t1"; gene_id "g2";
scaffold170	AUGUSTUS	start_codon	72217	72219	.	+	0	transcript_id "g2.t1"; gene_id "g2";
scaffold170	AUGUSTUS	intron	72250	72470	0.59	+	.	transcript_id "g2.t1"; gene_id "g2";
scaffold170	AUGUSTUS	intron	72650	72765	0.93	+	.	transcript_id "g2.t1"; gene_id "g2";
scaffold170	AUGUSTUS	intron	72909	72984	0.95	+	.	transcript_id "g2.t1"; gene_id "g2";
scaffold170	AUGUSTUS	intron	73045	73435	0.9	+	.	transcript_id "g2.t1"; gene_id "g2";
scaffold170	AUGUSTUS	intron	73714	74800	0.45	+	.	transcript_id "g2.t1"; gene_id "g2";
scaffold170	AUGUSTUS	intron	75383	75937	0.47	+	.	transcript_id "g2.t1"; gene_id "g2";
scaffold170	AUGUSTUS	intron	76361	76447	0.98	+	.	transcript_id "g2.t1"; gene_id "g2";
scaffold170	AUGUSTUS	intron	76563	76781	0.69	+	.	transcript_id "g2.t1"; gene_id "g2";
scaffold170	AUGUSTUS	intron	76854	76952	0.71	+	.	transcript_id "g2.t1"; gene_id "g2";
scaffold170	AUGUSTUS	intron	77111	77201	0.93	+	.	transcript_id "g2.t1"; gene_id "g2";
scaffold170	AUGUSTUS	CDS	72217	72249	0.59	+	0	transcript_id "g2.t1"; gene_id "g2";
scaffold170	AUGUSTUS	CDS	72471	72649	0.93	+	0	transcript_id "g2.t1"; gene_id "g2";
scaffold170	AUGUSTUS	exon	72471	72649	.	+	.	transcript_id "g2.t1"; gene_id "g2";
scaffold170	AUGUSTUS	CDS	72766	72908	0.92	+	1	transcript_id "g2.t1"; gene_id "g2";
scaffold170	AUGUSTUS	exon	72766	72908	.	+	.	transcript_id "g2.t1"; gene_id "g2";
scaffold170	AUGUSTUS	CDS	72985	73044	0.9	+	2	transcript_id "g2.t1"; gene_id "g2";
scaffold170	AUGUSTUS	exon	72985	73044	.	+	.	transcript_id "g2.t1"; gene_id "g2";
scaffold170	AUGUSTUS	CDS	73436	73713	0.96	+	2	transcript_id "g2.t1"; gene_id "g2";
scaffold170	AUGUSTUS	exon	73436	73713	.	+	.	transcript_id "g2.t1"; gene_id "g2";
scaffold170	AUGUSTUS	CDS	74801	75382	0.92	+	0	transcript_id "g2.t1"; gene_id "g2";
scaffold170	AUGUSTUS	exon	74801	75382	.	+	.	transcript_id "g2.t1"; gene_id "g2";
scaffold170	AUGUSTUS	CDS	75938	76360	0.58	+	0	transcript_id "g2.t1"; gene_id "g2";
scaffold170	AUGUSTUS	exon	75938	76360	.	+	.	transcript_id "g2.t1"; gene_id "g2";
scaffold170	AUGUSTUS	CDS	76448	76562	0.85	+	0	transcript_id "g2.t1"; gene_id "g2";
scaffold170	AUGUSTUS	exon	76448	76562	.	+	.	transcript_id "g2.t1"; gene_id "g2";
scaffold170	AUGUSTUS	CDS	76782	76853	0.69	+	2	transcript_id "g2.t1"; gene_id "g2";
scaffold170	AUGUSTUS	exon	76782	76853	.	+	.	transcript_id "g2.t1"; gene_id "g2";
scaffold170	AUGUSTUS	CDS	76953	77110	0.94	+	2	transcript_id "g2.t1"; gene_id "g2";
scaffold170	AUGUSTUS	exon	76953	77110	.	+	.	transcript_id "g2.t1"; gene_id "g2";
scaffold170	AUGUSTUS	CDS	77202	77591	0.13	+	0	transcript_id "g2.t1"; gene_id "g2";
scaffold170	AUGUSTUS	exon	77202	78492	.	+	.	transcript_id "g2.t1"; gene_id "g2";
scaffold170	AUGUSTUS	stop_codon	77589	77591	.	+	0	transcript_id "g2.t1"; gene_id "g2";
scaffold170	AUGUSTUS	tts	78492	78492	.	+	.	transcript_id "g2.t1"; gene_id "g2";
# coding sequence = [atgtctgtaattggtttagttgtgctcatccaggtttttgattgtgcaccagatgtctgttggctccagcaagaagcac
# catttctttgtttggagcgcattccttttcatgaaccgcagaaggttgtggtgctcagggaagatactgtttcggcattggacttgacagcagttgag
# attttttttgttttaggggtcggttggaggctctggcttccgcctgggtttcgttttcaccctactgatgttgagctgattatgtactatctcaaacg
# taagatcacaggaaaaaaacttcattttgaaggcataacggaactcaacatctacaagttctccccatgggaccttccaggaatccattacctctggc
# acacatttccttcaaagttctatgcacagttgttattcagtgacaaatgttgctataaaagtaaagatctagagtggtacttcttttgcccaagggag
# agaaagtatgcaagtggagccagaatgaatcgcgctactgatactggatactggaaaactactgggaaagatagacctgttacttactgtgagaagat
# tgttggatcagttaaaacacttgtttttcacctaggtcatcccccgcgagggaaaagaactgattgggtaattcacgaatacaagtttgaagataaag
# aatcaattgatgcaggatttgctcaggattcatatgtgctttgtaaagtattccagaagagtgggccaggtccaaaaaatggtgcacagtacggagca
# ccttttaaggaggaagattgggaagatgacaagattcctgctgagccttgtacttcagatgtttttccagctccacctggtaggactgataaacccag
# cagctcaaatgcaatcagaatggttgacccgagaagcacatctaactggacttcaagtgaacagagtccatctcctattcaaccttctgttcaaaaac
# tgcctttggatgagccagatgaagaggagttacctggtggaccaaatctgtccaatgtatcttctatcaattggaggccttcagatcagctaaaagcg
# aaaccgtctaatactttttctgctctgcctatactacctgaggagcagagttgttcagtagataccggcctggtcaaccctggtccaggtccatccaa
# tgctcagatgtgtactaatgagatggctcttgatgatatagacgacgagatgattggtctatttgccccattcacggaagatacttcattgctatctg
# gtggcaatgagcctaatcagaagctagataactttcaccaagaagtaaatgctccacctgctgcttgtactgatgggaatgatatatttgacggcctt
# ggagacatcgaattctgggcaggagtagggcagctggaacctgatcaaactgcaagtggtggagctaattatagtcttaaccctgtgatcctgccaca
# agaagcaccacaagatgctgcctatatggagctcaatgatcttgatatccctttaaatcaccctgctgaaaccattggcactggacaactggtgccgg
# gctatttctgtacgccatataactctgacaatggcatgcagcagctttgttttggaagcaattccttgggcatagttcaagatttcggcgaacatcat
# ctcccggcgcttcctgaaagttacactcaacaagtgaatcatcctgacatggcttacaattttcagaataacccaaatcagggttataatgctgcgac
# taatttcagtgttagctcttacaagcaaccagaggaccgtaggctcgatacccaaaacctggaaagaggtgatttgatcttcttacaatgtagacgct
# gtgcagcatctatgatgaggttacataaacctctaatttatggggtgcagcaacaaaagttttatttgagcatatttgctctttgtgatggttccttc
# ttacttgtcaaggctgaggtgactcttggggttgatggatgcactaacgacgccttgtcagttatactgnaaacctctaatttatggtcagtggggct
# gcagcaacaaaagttttatttgagcatatttgctctttgtgatggttccttcatacttgtcaaggctgaggtgactcttggggttgatggatgcacta
# acgacgccttgtcagttatactgggaaacccttcttttacttttacccgtgtgtcaaatgttgacaaggcagatttttctaagaaaacgcatgaagcc
# ttctgttttgggtttagtttggctttcattcgcttttcatgcgtggggatgttatggttgaattcattatgggagttgtatcaatttattgtctttat
# gatattgctaaaccaagttcggtttaattcaagtggaacatcttttcatcttcattttcatctcagctatatagctaactatgcagtgctccgagttt
# ag]
# protein sequence = [MSVIGLVVLIQVFDCAPDVCWLQQEAPFLCLERIPFHEPQKVVVLREDTVSALDLTAVEIFFVLGVGWRLWLPPGFRF
# HPTDVELIMYYLKRKITGKKLHFEGITELNIYKFSPWDLPGIHYLWHTFPSKFYAQLLFSDKCCYKSKDLEWYFFCPRERKYASGARMNRATDTGYWK
# TTGKDRPVTYCEKIVGSVKTLVFHLGHPPRGKRTDWVIHEYKFEDKESIDAGFAQDSYVLCKVFQKSGPGPKNGAQYGAPFKEEDWEDDKIPAEPCTS
# DVFPAPPGRTDKPSSSNAIRMVDPRSTSNWTSSEQSPSPIQPSVQKLPLDEPDEEELPGGPNLSNVSSINWRPSDQLKAKPSNTFSALPILPEEQSCS
# VDTGLVNPGPGPSNAQMCTNEMALDDIDDEMIGLFAPFTEDTSLLSGGNEPNQKLDNFHQEVNAPPAACTDGNDIFDGLGDIEFWAGVGQLEPDQTAS
# GGANYSLNPVILPQEAPQDAAYMELNDLDIPLNHPAETIGTGQLVPGYFCTPYNSDNGMQQLCFGSNSLGIVQDFGEHHLPALPESYTQQVNHPDMAY
# NFQNNPNQGYNAATNFSVSSYKQPEDRRLDTQNLERGDLIFLQCRRCAASMMRLHKPLIYGVQQQKFYLSIFALCDGSFLLVKAEVTLGVDGCTNDAL
# SVILXTSNLWSVGLQQQKFYLSIFALCDGSFILVKAEVTLGVDGCTNDALSVILGNPSFTFTRVSNVDKADFSKKTHEAFCFGFSLAFIRFSCVGMLW
# LNSLWELYQFIVFMILLNQVRFNSSGTSFHLHFHLSYIANYAVLRV]
# end gene g2
###
# start gene g3
scaffold170	AUGUSTUS	gene	80918	82605	0.22	+	.	g3
scaffold170	AUGUSTUS	transcript	80918	82605	0.22	+	.	g3.t1
scaffold170	AUGUSTUS	tss	80918	80918	.	+	.	transcript_id "g3.t1"; gene_id "g3";
scaffold170	AUGUSTUS	exon	80918	81132	.	+	.	transcript_id "g3.t1"; gene_id "g3";
scaffold170	AUGUSTUS	start_codon	81040	81042	.	+	0	transcript_id "g3.t1"; gene_id "g3";
scaffold170	AUGUSTUS	intron	81133	81327	0.99	+	.	transcript_id "g3.t1"; gene_id "g3";
scaffold170	AUGUSTUS	intron	81391	82307	0.99	+	.	transcript_id "g3.t1"; gene_id "g3";
scaffold170	AUGUSTUS	CDS	81040	81132	0.97	+	0	transcript_id "g3.t1"; gene_id "g3";
scaffold170	AUGUSTUS	CDS	81328	81390	0.99	+	0	transcript_id "g3.t1"; gene_id "g3";
scaffold170	AUGUSTUS	exon	81328	81390	.	+	.	transcript_id "g3.t1"; gene_id "g3";
scaffold170	AUGUSTUS	CDS	82308	82442	0.99	+	0	transcript_id "g3.t1"; gene_id "g3";
scaffold170	AUGUSTUS	exon	82308	82605	.	+	.	transcript_id "g3.t1"; gene_id "g3";
scaffold170	AUGUSTUS	stop_codon	82440	82442	.	+	0	transcript_id "g3.t1"; gene_id "g3";
scaffold170	AUGUSTUS	tts	82605	82605	.	+	.	transcript_id "g3.t1"; gene_id "g3";
# coding sequence = [atgggaggttcatcaatggttccattaaacagaacatcatcaattgaaaatgagcctagaactcttaatctcaaccaaa
# ttcagtttgctagagatacagcactttatcttattaatacaagaggtttagaagaagcaatgagaattttcactgagggattggaaccagtttctcaa
# tgtgtacatgacaaagaagaagttatcatggagtatgctgaggaattagagaatttatcaaatcctttaaggattaatccagaaactagagacattgc
# tactgctccattctag]
# protein sequence = [MGGSSMVPLNRTSSIENEPRTLNLNQIQFARDTALYLINTRGLEEAMRIFTEGLEPVSQCVHDKEEVIMEYAEELENL
# SNPLRINPETRDIATAPF]
# end gene g3
###
# start gene g4
scaffold170	AUGUSTUS	gene	83369	99703	0.01	-	.	g4
scaffold170	AUGUSTUS	transcript	83369	99703	0.01	-	.	g4.t1
scaffold170	AUGUSTUS	tts	83369	83369	.	-	.	transcript_id "g4.t1"; gene_id "g4";
scaffold170	AUGUSTUS	exon	83369	83917	.	-	.	transcript_id "g4.t1"; gene_id "g4";
scaffold170	AUGUSTUS	stop_codon	83774	83776	.	-	0	transcript_id "g4.t1"; gene_id "g4";
scaffold170	AUGUSTUS	intron	83918	85797	0.01	-	.	transcript_id "g4.t1"; gene_id "g4";
scaffold170	AUGUSTUS	intron	85880	86334	0.01	-	.	transcript_id "g4.t1"; gene_id "g4";
scaffold170	AUGUSTUS	intron	86372	87367	0.01	-	.	transcript_id "g4.t1"; gene_id "g4";
scaffold170	AUGUSTUS	intron	89115	94110	0.01	-	.	transcript_id "g4.t1"; gene_id "g4";
scaffold170	AUGUSTUS	intron	94151	97520	0.01	-	.	transcript_id "g4.t1"; gene_id "g4";
scaffold170	AUGUSTUS	intron	97538	98139	0.01	-	.	transcript_id "g4.t1"; gene_id "g4";
scaffold170	AUGUSTUS	intron	98425	98523	0.01	-	.	transcript_id "g4.t1"; gene_id "g4";
scaffold170	AUGUSTUS	intron	98561	99219	0.01	-	.	transcript_id "g4.t1"; gene_id "g4";
scaffold170	AUGUSTUS	intron	99279	99428	0.48	-	.	transcript_id "g4.t1"; gene_id "g4";
scaffold170	AUGUSTUS	intron	99507	99583	0.92	-	.	transcript_id "g4.t1"; gene_id "g4";
scaffold170	AUGUSTUS	CDS	83774	83917	0.08	-	0	transcript_id "g4.t1"; gene_id "g4";
scaffold170	AUGUSTUS	CDS	85798	85879	0.01	-	1	transcript_id "g4.t1"; gene_id "g4";
scaffold170	AUGUSTUS	exon	85798	85879	.	-	.	transcript_id "g4.t1"; gene_id "g4";
scaffold170	AUGUSTUS	CDS	86335	86371	0.01	-	2	transcript_id "g4.t1"; gene_id "g4";
scaffold170	AUGUSTUS	exon	86335	86371	.	-	.	transcript_id "g4.t1"; gene_id "g4";
scaffold170	AUGUSTUS	CDS	87368	89114	0.01	-	0	transcript_id "g4.t1"; gene_id "g4";
scaffold170	AUGUSTUS	exon	87368	89114	.	-	.	transcript_id "g4.t1"; gene_id "g4";
scaffold170	AUGUSTUS	CDS	94111	94150	0.01	-	1	transcript_id "g4.t1"; gene_id "g4";
scaffold170	AUGUSTUS	exon	94111	94150	.	-	.	transcript_id "g4.t1"; gene_id "g4";
scaffold170	AUGUSTUS	CDS	97521	97537	0.01	-	0	transcript_id "g4.t1"; gene_id "g4";
scaffold170	AUGUSTUS	exon	97521	97537	.	-	.	transcript_id "g4.t1"; gene_id "g4";
scaffold170	AUGUSTUS	CDS	98140	98424	0.01	-	0	transcript_id "g4.t1"; gene_id "g4";
scaffold170	AUGUSTUS	exon	98140	98424	.	-	.	transcript_id "g4.t1"; gene_id "g4";
scaffold170	AUGUSTUS	CDS	98524	98560	0.01	-	1	transcript_id "g4.t1"; gene_id "g4";
scaffold170	AUGUSTUS	exon	98524	98560	.	-	.	transcript_id "g4.t1"; gene_id "g4";
scaffold170	AUGUSTUS	CDS	99220	99278	0.83	-	0	transcript_id "g4.t1"; gene_id "g4";
scaffold170	AUGUSTUS	exon	99220	99278	.	-	.	transcript_id "g4.t1"; gene_id "g4";
scaffold170	AUGUSTUS	CDS	99429	99506	0.48	-	0	transcript_id "g4.t1"; gene_id "g4";
scaffold170	AUGUSTUS	exon	99429	99506	.	-	.	transcript_id "g4.t1"; gene_id "g4";
scaffold170	AUGUSTUS	CDS	99584	99628	0.01	-	0	transcript_id "g4.t1"; gene_id "g4";
scaffold170	AUGUSTUS	exon	99584	99703	.	-	.	transcript_id "g4.t1"; gene_id "g4";
scaffold170	AUGUSTUS	start_codon	99626	99628	.	-	0	transcript_id "g4.t1"; gene_id "g4";
scaffold170	AUGUSTUS	tss	99703	99703	.	-	.	transcript_id "g4.t1"; gene_id "g4";
scaffold170	AUGUSTUS	protein_match	85876	85879	0.247	-	1	target "unknown_I[107..108]"; target_start 675; transcript_id "g4.t1"; gene_id "g4";
scaffold170	AUGUSTUS	protein_match	86335	86371	1.09	-	2	target "unknown_I[95..107]"; target_start 675; transcript_id "g4.t1"; gene_id "g4";
scaffold170	AUGUSTUS	protein_match	87368	87650	1.55	-	0	target "unknown_I[1..95]"; target_start 675; transcript_id "g4.t1"; gene_id "g4";
scaffold170	AUGUSTUS	protein_match	87651	87755	1.69	-	0	target "unknown_H[1..35]"; target_start 640; transcript_id "g4.t1"; gene_id "g4";
scaffold170	AUGUSTUS	protein_match	87828	88370	1.73	-	0	target "unknown_F[1..181]"; target_start 435; transcript_id "g4.t1"; gene_id "g4";
scaffold170	AUGUSTUS	protein_match	88371	88685	1.45	-	0	target "unknown_E[1..105]"; target_start 330; transcript_id "g4.t1"; gene_id "g4";
scaffold170	AUGUSTUS	protein_match	88698	88892	1.76	-	0	target "unknown_D[1..65]"; target_start 261; transcript_id "g4.t1"; gene_id "g4";
scaffold170	AUGUSTUS	protein_match	88905	89114	1.79	-	0	target "unknown_C[1..70]"; target_start 187; transcript_id "g4.t1"; gene_id "g4";
scaffold170	AUGUSTUS	protein_match	94111	94150	1.12	-	1	target "unknown_B[105..118]"; target_start 69; transcript_id "g4.t1"; gene_id "g4";
scaffold170	AUGUSTUS	protein_match	97521	97537	1.3	-	0	target "unknown_B[100..105]"; target_start 69; transcript_id "g4.t1"; gene_id "g4";
scaffold170	AUGUSTUS	protein_match	98140	98424	1.19	-	0	target "unknown_B[5..99]"; target_start 69; transcript_id "g4.t1"; gene_id "g4";
scaffold170	AUGUSTUS	protein_match	98524	98535	1.48	-	0	target "unknown_B[1..4]"; target_start 69; transcript_id "g4.t1"; gene_id "g4";
scaffold170	AUGUSTUS	protein_match	98551	98560	0.58	-	1	target "unknown_A[10..13]"; target_start 51; transcript_id "g4.t1"; gene_id "g4";
scaffold170	AUGUSTUS	protein_match	99220	99248	1.03	-	0	target "unknown_A[1..10]"; target_start 51; transcript_id "g4.t1"; gene_id "g4";
# coding sequence = [atgaatacaggacagtttggattcagagacccgatggttacaggtgatagagatcagatggaaggatgtggcgaagaaa
# ataagatctttcaccagatcgtgtcaaagaagcttataactgaaccagggacgaatcaatcctttaccccaggggtgtcacgcgacactccttcacta
# catagtgctattaaagcgtgtgctgggttatcggcgtcagaattgaaatgtgcacgtaaggtgtttgataaaatgtgtgagccggatgtggtttcgtg
# gagtgctttaactggtggttatgcgaagaaaggggatgtttttaatgctaaaatggtgtttgatgaaggtgggaagttgggtattgagccgaatcttg
# tttcatggaatgggatgattgcggggtttaatcagagtggatgttatttggaggcggttttgatgtttcagaggatgaattcggacgggtttaggagt
# gatgggacgagtatttcgagtgttcttcctgcatggatacgcaatgcatgagttcattacacaatgaaaattcttcctttcatggaagatgacggtgt
# taaaccagatgtttacttgtttagcaccgcgatcaatgctttctgtaaaggggggaaggtggaggaagcaaaggagttatttcggaagatggaaaaca
# tgggtattgtgccaaatgttgtcacttataataacctcattcacgggctttgcaagaattgtaatttagaagatgcattccttctaaaggaagaaatg
# atattaaatggtgttaacccaagtattgtcacgtatagcatgcttattaattgtctgatgaaacttgagaaatttgatgaagctgattgtgtgttgaa
# agaaatgtcaaacaaagggcttgttccgaacgaggtgttgtataataccatcattaatggttattgctcagcaggagatattcagaaagctctaaagg
# taaggaatgaaatgctaacaaaaggaattcttcccaactcagctacttacaattcactgatcaaaggtttctgcaaggtaaatcaagttagtcaagct
# gaagaattcttagaagagatgttattacatggattgggtgtaaatcctggttcattcagtaatgttatccttgtactgtgtacgaattctaggtttgt
# tgctgcactacggtttgttaaggaaatgatattaagacgtttgaggccaaatgatgggttgctgaccacattaattagtgggctttgcaaggaaggaa
# aacattcagaggcagttgagctctggcatatgctactaatgaaagggctcactgccaatacaattacctcaaatgctctaattcacggactttgtgaa
# gctggtaacatacaagaggctgttcggctgttgaaaacaatgtttaaaagtggtgttcaaatagatagcatgacttataacactcttatatgtgcatt
# ttgcaaagagggaaacttggatggcgcctttatgttgagagaagaaatggtgaagcaaggaattgcacctgatgtatcaacttacaatgtgttgctgc
# atgggcttggtgagaagggtaaaatagataaagcgttgttgctctgggatgaatgtcgaagcaagggacttgtctgcgatatttatacctatggagcc
# ttaattaatggtttgtgcaaagctgaccaacttgacaagggcagggacattttccatgagatgctcagacaaggcttagccccaaatttaattgtata
# taacactcttattggagctttttgtagaaacggaaatgtgaaagaagcccttaaacttcgcgatgacattagaagcagaggtattctaccaaatgttg
# tcacttattcctctcttatacatggcatgagcaatattgggcttattgaagatgctgagaaccttattgatgggatgcgtaaggagggagttctacct
# gatgttgtttgttatactgcattgataggtggatattgtaagttaggtcagatggataaagcgaggagcattttgcaggaaatgttatcacacaatat
# acaacctaataaaataacttatacagtcattatagatgggtattgtcaagctggtaaagttaaagaagctaaggagtatttcgccgagatggtacaga
# aaggaaatactcctgattcggtcacctataacgtattgacgaaggggcttttaaaggaaggggaaatagaagaagccttttcacttttagatcatatt
# tcccatacaggagttggtttagatgaagttacatatacttctttagtgaatttacttccccagagatcagcaattgcatatgctgggaagatcaagga
# accaagcagctgatggaggatgtttgatataggaaagcacagcttgactaactccacgggatacttgccacctctcaccagcaacaaatacctgtttc
# gtttggttccatgcccttgtatggttgagcggactgcacttgagaagccaaaacctacttcagccacggggagtgttcgtgcagataagacaaaagtg
# gcagagccaccttggcctaggaccatcttgtggagtgcataa]
# protein sequence = [MNTGQFGFRDPMVTGDRDQMEGCGEENKIFHQIVSKKLITEPGTNQSFTPGVSRDTPSLHSAIKACAGLSASELKCAR
# KVFDKMCEPDVVSWSALTGGYAKKGDVFNAKMVFDEGGKLGIEPNLVSWNGMIAGFNQSGCYLEAVLMFQRMNSDGFRSDGTSISSVLPAWIRNAXVH
# YTMKILPFMEDDGVKPDVYLFSTAINAFCKGGKVEEAKELFRKMENMGIVPNVVTYNNLIHGLCKNCNLEDAFLLKEEMILNGVNPSIVTYSMLINCL
# MKLEKFDEADCVLKEMSNKGLVPNEVLYNTIINGYCSAGDIQKALKVRNEMLTKGILPNSATYNSLIKGFCKVNQVSQAEEFLEEMLLHGLGVNPGSF
# SNVILVLCTNSRFVAALRFVKEMILRRLRPNDGLLTTLISGLCKEGKHSEAVELWHMLLMKGLTANTITSNALIHGLCEAGNIQEAVRLLKTMFKSGV
# QIDSMTYNTLICAFCKEGNLDGAFMLREEMVKQGIAPDVSTYNVLLHGLGEKGKIDKALLLWDECRSKGLVCDIYTYGALINGLCKADQLDKGRDIFH
# EMLRQGLAPNLIVYNTLIGAFCRNGNVKEALKLRDDIRSRGILPNVVTYSSLIHGMSNIGLIEDAENLIDGMRKEGVLPDVVCYTALIGGYCKLGQMD
# KARSILQEMLSHNIQPNKITYTVIIDGYCQAGKVKEAKEYFAEMVQKGNTPDSVTYNVLTKGLLKEGEIEEAFSLLDHISHTGVGLDEVTYTSLVNLL
# PQRSAIAYAGKIKEPSSXWRMFDIGKHSLTNSTGYLPPLTSNKYLFRLVPCPCMVERTALEKPKPTSATGSVRADKTKVAEPPWPRTILWSA]
# sequence of block unknown_I   675 [LSHNIQPNKITYTVIIDGYCQAGKVKEAKEYFAEMVQKGNTPDSVTYNVLTKGLLKEGEIEEAFSLLDHISHTGVGLDEVTYTSLVNLLPQRSAIAYAGKIKEPSSXW] 783
# sequence of block unknown_H   640 [RKEGVLPDVVCYTALIGGYCKLGQMDKARSILQEM] 675
# sequence of block unknown_F   435 [TANTITSNALIHGLCEAGNIQEAVRLLKTMFKSGVQIDSMTYNTLICAFCKEGNLDGAFMLREEMVKQGIAPDVSTYNVLLHGLGEKGKIDKALLLWDECRSKGLVCDIYTYGALINGLCKADQLDKGRDIFHEMLRQGLAPNLIVYNTLIGAFCRNGNVKEALKLRDDIRSRGILPNVVT] 616
# sequence of block unknown_E   330 [LPNSATYNSLIKGFCKVNQVSQAEEFLEEMLLHGLGVNPGSFSNVILVLCTNSRFVAALRFVKEMILRRLRPNDGLLTTLISGLCKEGKHSEAVELWHMLLMKGL] 435
# sequence of block unknown_D   261 [PSIVTYSMLINCLMKLEKFDEADCVLKEMSNKGLVPNEVLYNTIINGYCSAGDIQKALKVRNEML] 326
# sequence of block unknown_C   187 [DGVKPDVYLFSTAINAFCKGGKVEEAKELFRKMENMGIVPNVVTYNNLIHGLCKNCNLEDAFLLKEEMIL] 257
# sequence of block unknown_B    69 [SASELKCARKVFDKMCEPDVVSWSALTGGYAKKGDVFNAKMVFDEGGKLGIEPNLVSWNGMIAGFNQSGCYLEAVLMFQRMNSDGFRSDGTSISSVLPAWIRNAXVHYTMKILPFMED] 187
# sequence of block unknown_A    51 [VSRDTPSLHSAIK] 64
# end gene g4
###
# start gene g5
scaffold170	AUGUSTUS	gene	99764	103353	0.01	-	.	g5
scaffold170	AUGUSTUS	transcript	99764	103353	0.01	-	.	g5.t1
scaffold170	AUGUSTUS	tts	99764	99764	.	-	.	transcript_id "g5.t1"; gene_id "g5";
scaffold170	AUGUSTUS	exon	99764	100113	.	-	.	transcript_id "g5.t1"; gene_id "g5";
scaffold170	AUGUSTUS	stop_codon	100001	100003	.	-	0	transcript_id "g5.t1"; gene_id "g5";
scaffold170	AUGUSTUS	intron	100114	100475	0.87	-	.	transcript_id "g5.t1"; gene_id "g5";
scaffold170	AUGUSTUS	intron	100561	100637	0.52	-	.	transcript_id "g5.t1"; gene_id "g5";
scaffold170	AUGUSTUS	intron	100714	101082	0.52	-	.	transcript_id "g5.t1"; gene_id "g5";
scaffold170	AUGUSTUS	intron	103077	103213	1	-	.	transcript_id "g5.t1"; gene_id "g5";
scaffold170	AUGUSTUS	CDS	100001	100113	0.01	-	2	transcript_id "g5.t1"; gene_id "g5";
scaffold170	AUGUSTUS	CDS	100476	100560	0.5	-	0	transcript_id "g5.t1"; gene_id "g5";
scaffold170	AUGUSTUS	exon	100476	100560	.	-	.	transcript_id "g5.t1"; gene_id "g5";
scaffold170	AUGUSTUS	CDS	100638	100713	0.54	-	1	transcript_id "g5.t1"; gene_id "g5";
scaffold170	AUGUSTUS	exon	100638	100713	.	-	.	transcript_id "g5.t1"; gene_id "g5";
scaffold170	AUGUSTUS	CDS	101083	103076	0.91	-	0	transcript_id "g5.t1"; gene_id "g5";
scaffold170	AUGUSTUS	exon	101083	103076	.	-	.	transcript_id "g5.t1"; gene_id "g5";
scaffold170	AUGUSTUS	CDS	103214	103321	1	-	0	transcript_id "g5.t1"; gene_id "g5";
scaffold170	AUGUSTUS	exon	103214	103353	.	-	.	transcript_id "g5.t1"; gene_id "g5";
scaffold170	AUGUSTUS	start_codon	103319	103321	.	-	0	transcript_id "g5.t1"; gene_id "g5";
scaffold170	AUGUSTUS	tss	103353	103353	.	-	.	transcript_id "g5.t1"; gene_id "g5";
# coding sequence = [atgaatcccttgtacctaggtggctccgcccctgctcgggccggtgcagtgaaaccggtgaacctggggctttgccaaa
# gactcgttacttgtcgttccgggttacagacgcatgcacttaagctaatagctgcagtgagagagatgacaaaggctatacacctgagaaattgcgcc
# acaaatccatcaattttgaattcaatcatctccatagctcggcaatttttctctacaacatgtgcagcagcaggctatgaaggtgtacgtaaattatt
# tggttcatctattggtgttttacaagacaaagatcttctcaaaaaggctccaaatggggagcttttagtactatatcttattgataatggagcaatgg
# atgcagatgctagtttatacaatcagcttctgaagaaatgtacggaatggaaacgattgaaagaaggtagagtagttcatgaacacttcttgaagtcg
# aggtttagtcattatactgttccgaataacacgttgattaatatgtatgccaagtgtgagagtatgggtgatgctcggaaggtgtttgatgaaatgcc
# tgagagagatatggtttcttggactgcgttgattactgggtattcgcagaatgagggtgctaaggaggggttggttttgtttactgagatgttgaggt
# ttgggtttatgccgaatcagtttacgtttgggagtgttattaaggctgctggagcgttggagagtgacggtacgggtaggcaattgcatggggcatgt
# gtgcagtgtggatatgaagataatgtttatgttgggagtgctcttgtggatatgtatgcaaggtgtggactaatggatgaagggaagattgtgtttga
# caagttaagttgcaagaatgaggtttcgtggaacggtttgattgcggggcatgcgaggaaaggtgagggagaaattgctctgaagcttttctgtgaga
# tgaaaagaggcggttttcagccgacgcacttcacgttttctagtgtttatgcagcctgtgcaaacattggagctctagagcccgggaaatgggtgcat
# gttcatatgatcaaatcagggttggaacttattgcttttattggtaatactctgcttgatatgtatgctaagtctggtagcattgatgatgctcgaaa
# ggtttttgatcggttagtgaaaaaggatgtggtctcttggaactcgatgcttaccgcctatgctcagcatggacttggaatagaaaccgtagagtgct
# ttgaggagatgtgtaggataggacctgaacctaatgaagtgacttttctttgtgctctcacagcttgcagtcatgctgggcttctagacaatggaatg
# cattattttgaattgatgaagaaatttaaaatagaacctaatatttcacattatgtgaccattgttgatctccttggtcgatcaggtcaacttgaccg
# tgctgaaaagttcattaatgaaatgccaattgaaccaagtgcagccatttggaaagctttgcttggagcttgtaggatgcataaaaaattggagttgg
# gtgtttatgcagctgaacgcgtgtttgaacttgatccacatgattcagggccacatattttgctgtccaacatctatgcctctgctggtagaagaagt
# gatgctgcaagagttagaaaaatgatgaaccagagtggagttaagaaagaacctgcttgtagttgggtggagattgagaatgctgttcatatgtttgt
# agcaaatgacgatgctcatccacagagagaggagatccgtaacatgtgggagaagataactgatcaaattaaggaaattggctatgttccagacacta
# gccacgtgctttggtttatggatcagcaggagagggaagagaggttgcaataccatagtgaacgacttgctttagcatttgcacttctcaattctcca
# cctggatcccctatccgaataaagaagaatatcagagtttgtggtgattgccatactgcatttaagtttgtttcaaaggtggtagacagggaaatcat
# cctgagagacactaatcggttccatcattttcgtaatggttcttgttcctgtggagactactgagaatcaagaccatcttgcagattctctagagaag
# catctagctatgaaatgaagggacctttatgcagaaagatacttgttacattttctactccacattgtctcttgctcaggaccgcgacaagtcctaca
# acatgtcttgttatgtacaatcttttaggtagtcagagccttgagaatagtacaagagcatggatccatgaagatactatggcagaggccaaagattc
# tggaaataatttcatagcacatggtgaagcagacgaaagttga]
# protein sequence = [MNPLYLGGSAPARAGAVKPVNLGLCQRLVTCRSGLQTHALKLIAAVREMTKAIHLRNCATNPSILNSIISIARQFFST
# TCAAAGYEGVRKLFGSSIGVLQDKDLLKKAPNGELLVLYLIDNGAMDADASLYNQLLKKCTEWKRLKEGRVVHEHFLKSRFSHYTVPNNTLINMYAKC
# ESMGDARKVFDEMPERDMVSWTALITGYSQNEGAKEGLVLFTEMLRFGFMPNQFTFGSVIKAAGALESDGTGRQLHGACVQCGYEDNVYVGSALVDMY
# ARCGLMDEGKIVFDKLSCKNEVSWNGLIAGHARKGEGEIALKLFCEMKRGGFQPTHFTFSSVYAACANIGALEPGKWVHVHMIKSGLELIAFIGNTLL
# DMYAKSGSIDDARKVFDRLVKKDVVSWNSMLTAYAQHGLGIETVECFEEMCRIGPEPNEVTFLCALTACSHAGLLDNGMHYFELMKKFKIEPNISHYV
# TIVDLLGRSGQLDRAEKFINEMPIEPSAAIWKALLGACRMHKKLELGVYAAERVFELDPHDSGPHILLSNIYASAGRRSDAARVRKMMNQSGVKKEPA
# CSWVEIENAVHMFVANDDAHPQREEIRNMWEKITDQIKEIGYVPDTSHVLWFMDQQEREERLQYHSERLALAFALLNSPPGSPIRIKKNIRVCGDCHT
# AFKFVSKVVDREIILRDTNRFHHFRNGSCSCGDYXESRPSCRFSREASSYEMKGPLCRKILVTFSTPHCLLLRTATSPTTCLVMYNLLGSQSLENSTR
# AWIHEDTMAEAKDSGNNFIAHGEADES]
# end gene g5
###
# start gene g6
scaffold170	AUGUSTUS	gene	105598	120573	0.01	+	.	g6
scaffold170	AUGUSTUS	transcript	105598	120573	0.01	+	.	g6.t1
scaffold170	AUGUSTUS	tss	105598	105598	.	+	.	transcript_id "g6.t1"; gene_id "g6";
scaffold170	AUGUSTUS	exon	105598	105846	.	+	.	transcript_id "g6.t1"; gene_id "g6";
scaffold170	AUGUSTUS	exon	106204	106780	.	+	.	transcript_id "g6.t1"; gene_id "g6";
scaffold170	AUGUSTUS	start_codon	106552	106554	.	+	0	transcript_id "g6.t1"; gene_id "g6";
scaffold170	AUGUSTUS	intron	106781	106886	1	+	.	transcript_id "g6.t1"; gene_id "g6";
scaffold170	AUGUSTUS	intron	106988	107456	0.8	+	.	transcript_id "g6.t1"; gene_id "g6";
scaffold170	AUGUSTUS	intron	107579	107678	1	+	.	transcript_id "g6.t1"; gene_id "g6";
scaffold170	AUGUSTUS	intron	107776	107897	1	+	.	transcript_id "g6.t1"; gene_id "g6";
scaffold170	AUGUSTUS	intron	108009	108111	1	+	.	transcript_id "g6.t1"; gene_id "g6";
scaffold170	AUGUSTUS	intron	108241	108342	0.86	+	.	transcript_id "g6.t1"; gene_id "g6";
scaffold170	AUGUSTUS	intron	108352	108728	0.5	+	.	transcript_id "g6.t1"; gene_id "g6";
scaffold170	AUGUSTUS	intron	108821	108947	0.75	+	.	transcript_id "g6.t1"; gene_id "g6";
scaffold170	AUGUSTUS	intron	109075	109209	1	+	.	transcript_id "g6.t1"; gene_id "g6";
scaffold170	AUGUSTUS	intron	109348	109429	0.97	+	.	transcript_id "g6.t1"; gene_id "g6";
scaffold170	AUGUSTUS	intron	109507	109609	1	+	.	transcript_id "g6.t1"; gene_id "g6";
scaffold170	AUGUSTUS	intron	109689	109764	0.78	+	.	transcript_id "g6.t1"; gene_id "g6";
scaffold170	AUGUSTUS	intron	109891	110020	0.7	+	.	transcript_id "g6.t1"; gene_id "g6";
scaffold170	AUGUSTUS	intron	110136	110263	0.79	+	.	transcript_id "g6.t1"; gene_id "g6";
scaffold170	AUGUSTUS	intron	110602	111241	0.82	+	.	transcript_id "g6.t1"; gene_id "g6";
scaffold170	AUGUSTUS	intron	111295	111378	0.97	+	.	transcript_id "g6.t1"; gene_id "g6";
scaffold170	AUGUSTUS	intron	111440	111528	0.97	+	.	transcript_id "g6.t1"; gene_id "g6";
scaffold170	AUGUSTUS	intron	111611	111691	1	+	.	transcript_id "g6.t1"; gene_id "g6";
scaffold170	AUGUSTUS	intron	111742	111822	1	+	.	transcript_id "g6.t1"; gene_id "g6";
scaffold170	AUGUSTUS	intron	111910	112695	0.86	+	.	transcript_id "g6.t1"; gene_id "g6";
scaffold170	AUGUSTUS	intron	112870	112945	0.76	+	.	transcript_id "g6.t1"; gene_id "g6";
scaffold170	AUGUSTUS	intron	112987	113121	0.96	+	.	transcript_id "g6.t1"; gene_id "g6";
scaffold170	AUGUSTUS	intron	113207	113275	1	+	.	transcript_id "g6.t1"; gene_id "g6";
scaffold170	AUGUSTUS	intron	113437	114108	0.95	+	.	transcript_id "g6.t1"; gene_id "g6";
scaffold170	AUGUSTUS	intron	114233	114306	1	+	.	transcript_id "g6.t1"; gene_id "g6";
scaffold170	AUGUSTUS	intron	114402	114516	1	+	.	transcript_id "g6.t1"; gene_id "g6";
scaffold170	AUGUSTUS	intron	114635	114720	1	+	.	transcript_id "g6.t1"; gene_id "g6";
scaffold170	AUGUSTUS	intron	114873	115194	0.94	+	.	transcript_id "g6.t1"; gene_id "g6";
scaffold170	AUGUSTUS	intron	115305	115396	0.91	+	.	transcript_id "g6.t1"; gene_id "g6";
scaffold170	AUGUSTUS	intron	115523	115610	0.98	+	.	transcript_id "g6.t1"; gene_id "g6";
scaffold170	AUGUSTUS	intron	115680	116315	0.9	+	.	transcript_id "g6.t1"; gene_id "g6";
scaffold170	AUGUSTUS	intron	116506	116617	1	+	.	transcript_id "g6.t1"; gene_id "g6";
scaffold170	AUGUSTUS	intron	116730	116817	0.98	+	.	transcript_id "g6.t1"; gene_id "g6";
scaffold170	AUGUSTUS	intron	116938	117010	1	+	.	transcript_id "g6.t1"; gene_id "g6";
scaffold170	AUGUSTUS	intron	117127	117217	0.99	+	.	transcript_id "g6.t1"; gene_id "g6";
scaffold170	AUGUSTUS	intron	117302	118138	0.82	+	.	transcript_id "g6.t1"; gene_id "g6";
scaffold170	AUGUSTUS	intron	118252	118323	1	+	.	transcript_id "g6.t1"; gene_id "g6";
scaffold170	AUGUSTUS	intron	118554	118744	0.95	+	.	transcript_id "g6.t1"; gene_id "g6";
scaffold170	AUGUSTUS	intron	119543	119627	1	+	.	transcript_id "g6.t1"; gene_id "g6";
scaffold170	AUGUSTUS	intron	119679	119801	1	+	.	transcript_id "g6.t1"; gene_id "g6";
scaffold170	AUGUSTUS	intron	119988	120073	1	+	.	transcript_id "g6.t1"; gene_id "g6";
scaffold170	AUGUSTUS	CDS	106552	106780	0.6	+	0	transcript_id "g6.t1"; gene_id "g6";
scaffold170	AUGUSTUS	CDS	106887	106987	1	+	2	transcript_id "g6.t1"; gene_id "g6";
scaffold170	AUGUSTUS	exon	106887	106987	.	+	.	transcript_id "g6.t1"; gene_id "g6";
scaffold170	AUGUSTUS	CDS	107457	107578	0.81	+	0	transcript_id "g6.t1"; gene_id "g6";
scaffold170	AUGUSTUS	exon	107457	107578	.	+	.	transcript_id "g6.t1"; gene_id "g6";
scaffold170	AUGUSTUS	CDS	107679	107775	1	+	1	transcript_id "g6.t1"; gene_id "g6";
scaffold170	AUGUSTUS	exon	107679	107775	.	+	.	transcript_id "g6.t1"; gene_id "g6";
scaffold170	AUGUSTUS	CDS	107898	108008	1	+	0	transcript_id "g6.t1"; gene_id "g6";
scaffold170	AUGUSTUS	exon	107898	108008	.	+	.	transcript_id "g6.t1"; gene_id "g6";
scaffold170	AUGUSTUS	CDS	108112	108240	1	+	0	transcript_id "g6.t1"; gene_id "g6";
scaffold170	AUGUSTUS	exon	108112	108240	.	+	.	transcript_id "g6.t1"; gene_id "g6";
scaffold170	AUGUSTUS	CDS	108343	108351	0.55	+	0	transcript_id "g6.t1"; gene_id "g6";
scaffold170	AUGUSTUS	exon	108343	108351	.	+	.	transcript_id "g6.t1"; gene_id "g6";
scaffold170	AUGUSTUS	CDS	108729	108820	0.7	+	0	transcript_id "g6.t1"; gene_id "g6";
scaffold170	AUGUSTUS	exon	108729	108820	.	+	.	transcript_id "g6.t1"; gene_id "g6";
scaffold170	AUGUSTUS	CDS	108948	109074	0.78	+	1	transcript_id "g6.t1"; gene_id "g6";
scaffold170	AUGUSTUS	exon	108948	109074	.	+	.	transcript_id "g6.t1"; gene_id "g6";
scaffold170	AUGUSTUS	CDS	109210	109347	0.97	+	0	transcript_id "g6.t1"; gene_id "g6";
scaffold170	AUGUSTUS	exon	109210	109347	.	+	.	transcript_id "g6.t1"; gene_id "g6";
scaffold170	AUGUSTUS	CDS	109430	109506	1	+	0	transcript_id "g6.t1"; gene_id "g6";
scaffold170	AUGUSTUS	exon	109430	109506	.	+	.	transcript_id "g6.t1"; gene_id "g6";
scaffold170	AUGUSTUS	CDS	109610	109688	1	+	1	transcript_id "g6.t1"; gene_id "g6";
scaffold170	AUGUSTUS	exon	109610	109688	.	+	.	transcript_id "g6.t1"; gene_id "g6";
scaffold170	AUGUSTUS	CDS	109765	109890	0.7	+	0	transcript_id "g6.t1"; gene_id "g6";
scaffold170	AUGUSTUS	exon	109765	109890	.	+	.	transcript_id "g6.t1"; gene_id "g6";
scaffold170	AUGUSTUS	CDS	110021	110135	0.91	+	0	transcript_id "g6.t1"; gene_id "g6";
scaffold170	AUGUSTUS	exon	110021	110135	.	+	.	transcript_id "g6.t1"; gene_id "g6";
scaffold170	AUGUSTUS	CDS	110264	110601	0.69	+	2	transcript_id "g6.t1"; gene_id "g6";
scaffold170	AUGUSTUS	exon	110264	110601	.	+	.	transcript_id "g6.t1"; gene_id "g6";
scaffold170	AUGUSTUS	CDS	111242	111294	0.97	+	0	transcript_id "g6.t1"; gene_id "g6";
scaffold170	AUGUSTUS	exon	111242	111294	.	+	.	transcript_id "g6.t1"; gene_id "g6";
scaffold170	AUGUSTUS	CDS	111379	111439	0.97	+	1	transcript_id "g6.t1"; gene_id "g6";
scaffold170	AUGUSTUS	exon	111379	111439	.	+	.	transcript_id "g6.t1"; gene_id "g6";
scaffold170	AUGUSTUS	CDS	111529	111610	0.97	+	0	transcript_id "g6.t1"; gene_id "g6";
scaffold170	AUGUSTUS	exon	111529	111610	.	+	.	transcript_id "g6.t1"; gene_id "g6";
scaffold170	AUGUSTUS	CDS	111692	111741	1	+	2	transcript_id "g6.t1"; gene_id "g6";
scaffold170	AUGUSTUS	exon	111692	111741	.	+	.	transcript_id "g6.t1"; gene_id "g6";
scaffold170	AUGUSTUS	CDS	111823	111909	0.99	+	0	transcript_id "g6.t1"; gene_id "g6";
scaffold170	AUGUSTUS	exon	111823	111909	.	+	.	transcript_id "g6.t1"; gene_id "g6";
scaffold170	AUGUSTUS	CDS	112696	112869	0.75	+	0	transcript_id "g6.t1"; gene_id "g6";
scaffold170	AUGUSTUS	exon	112696	112869	.	+	.	transcript_id "g6.t1"; gene_id "g6";
scaffold170	AUGUSTUS	CDS	112946	112986	0.98	+	0	transcript_id "g6.t1"; gene_id "g6";
scaffold170	AUGUSTUS	exon	112946	112986	.	+	.	transcript_id "g6.t1"; gene_id "g6";
scaffold170	AUGUSTUS	CDS	113122	113206	0.98	+	1	transcript_id "g6.t1"; gene_id "g6";
scaffold170	AUGUSTUS	exon	113122	113206	.	+	.	transcript_id "g6.t1"; gene_id "g6";
scaffold170	AUGUSTUS	CDS	113276	113436	0.98	+	0	transcript_id "g6.t1"; gene_id "g6";
scaffold170	AUGUSTUS	exon	113276	113436	.	+	.	transcript_id "g6.t1"; gene_id "g6";
scaffold170	AUGUSTUS	CDS	114109	114232	1	+	1	transcript_id "g6.t1"; gene_id "g6";
scaffold170	AUGUSTUS	exon	114109	114232	.	+	.	transcript_id "g6.t1"; gene_id "g6";
scaffold170	AUGUSTUS	CDS	114307	114401	1	+	0	transcript_id "g6.t1"; gene_id "g6";
scaffold170	AUGUSTUS	exon	114307	114401	.	+	.	transcript_id "g6.t1"; gene_id "g6";
scaffold170	AUGUSTUS	CDS	114517	114634	1	+	1	transcript_id "g6.t1"; gene_id "g6";
scaffold170	AUGUSTUS	exon	114517	114634	.	+	.	transcript_id "g6.t1"; gene_id "g6";
scaffold170	AUGUSTUS	CDS	114721	114872	1	+	0	transcript_id "g6.t1"; gene_id "g6";
scaffold170	AUGUSTUS	exon	114721	114872	.	+	.	transcript_id "g6.t1"; gene_id "g6";
scaffold170	AUGUSTUS	CDS	115195	115304	0.92	+	1	transcript_id "g6.t1"; gene_id "g6";
scaffold170	AUGUSTUS	exon	115195	115304	.	+	.	transcript_id "g6.t1"; gene_id "g6";
scaffold170	AUGUSTUS	CDS	115397	115522	0.91	+	2	transcript_id "g6.t1"; gene_id "g6";
scaffold170	AUGUSTUS	exon	115397	115522	.	+	.	transcript_id "g6.t1"; gene_id "g6";
scaffold170	AUGUSTUS	CDS	115611	115679	0.98	+	2	transcript_id "g6.t1"; gene_id "g6";
scaffold170	AUGUSTUS	exon	115611	115679	.	+	.	transcript_id "g6.t1"; gene_id "g6";
scaffold170	AUGUSTUS	CDS	116316	116505	0.91	+	2	transcript_id "g6.t1"; gene_id "g6";
scaffold170	AUGUSTUS	exon	116316	116505	.	+	.	transcript_id "g6.t1"; gene_id "g6";
scaffold170	AUGUSTUS	CDS	116618	116729	0.98	+	1	transcript_id "g6.t1"; gene_id "g6";
scaffold170	AUGUSTUS	exon	116618	116729	.	+	.	transcript_id "g6.t1"; gene_id "g6";
scaffold170	AUGUSTUS	CDS	116818	116937	1	+	0	transcript_id "g6.t1"; gene_id "g6";
scaffold170	AUGUSTUS	exon	116818	116937	.	+	.	transcript_id "g6.t1"; gene_id "g6";
scaffold170	AUGUSTUS	CDS	117011	117126	0.99	+	0	transcript_id "g6.t1"; gene_id "g6";
scaffold170	AUGUSTUS	exon	117011	117126	.	+	.	transcript_id "g6.t1"; gene_id "g6";
scaffold170	AUGUSTUS	CDS	117218	117301	0.99	+	1	transcript_id "g6.t1"; gene_id "g6";
scaffold170	AUGUSTUS	exon	117218	117301	.	+	.	transcript_id "g6.t1"; gene_id "g6";
scaffold170	AUGUSTUS	CDS	118139	118251	0.98	+	1	transcript_id "g6.t1"; gene_id "g6";
scaffold170	AUGUSTUS	exon	118139	118251	.	+	.	transcript_id "g6.t1"; gene_id "g6";
scaffold170	AUGUSTUS	CDS	118324	118553	0.99	+	2	transcript_id "g6.t1"; gene_id "g6";
scaffold170	AUGUSTUS	exon	118324	118553	.	+	.	transcript_id "g6.t1"; gene_id "g6";
scaffold170	AUGUSTUS	CDS	118745	119542	0.96	+	0	transcript_id "g6.t1"; gene_id "g6";
scaffold170	AUGUSTUS	exon	118745	119542	.	+	.	transcript_id "g6.t1"; gene_id "g6";
scaffold170	AUGUSTUS	CDS	119628	119678	1	+	0	transcript_id "g6.t1"; gene_id "g6";
scaffold170	AUGUSTUS	exon	119628	119678	.	+	.	transcript_id "g6.t1"; gene_id "g6";
scaffold170	AUGUSTUS	CDS	119802	119987	0.99	+	0	transcript_id "g6.t1"; gene_id "g6";
scaffold170	AUGUSTUS	exon	119802	119987	.	+	.	transcript_id "g6.t1"; gene_id "g6";
scaffold170	AUGUSTUS	CDS	120074	120304	1	+	0	transcript_id "g6.t1"; gene_id "g6";
scaffold170	AUGUSTUS	exon	120074	120573	.	+	.	transcript_id "g6.t1"; gene_id "g6";
scaffold170	AUGUSTUS	stop_codon	120302	120304	.	+	0	transcript_id "g6.t1"; gene_id "g6";
scaffold170	AUGUSTUS	tts	120573	120573	.	+	.	transcript_id "g6.t1"; gene_id "g6";
# coding sequence = [atgacgaatccggcgagaccggcggagggaatggaccccccccaaacaccggtcgggggcgcagggccctcgtcactga
# ctaggcgaccgtcacgaagtgccgccaccactaccttctctatggaggtgtttgacaacgaggttgttccctcttctctccagtccattgcaccaatc
# cttcgcgtcgctagagaaatccaaaatgaacgccctcgcgttgcttatctttgtcggttctatgcgtttgagaaggcgcatagattggatcccacctc
# aggtggacgtggtgttcggcaattcaaaaccaatctcttccaacgtttagagcgtgacaacgcgtcgagtcttgcttctcgtgtgaaaaagactgatg
# cacgggaaattgagagcttttacaagcaatactatgagcagtatgttgtgtctcttaacaagggagaacaagcagacagagctcagctcggtaaagca
# tatcagactgctggggtgctttttgaagttctttgtgcagttaataagtctgaaaaagttgaagaagttgctcctgagatcattgctgcagcaaatga
# tgttcaggccaaaaaggaaatatatgccccctataatattctacccctggattcagctggagcctctcagtccattatgcaacttgaggaggttaaag
# cggccgtttctgctctctcaaatacacgtgggttgaattggccagcttcatttgaacagcagaggcagaaaacaggggaactggatgtgctagattgg
# ttaagggcaatgtttgggtttcagagggacaatcttgacgatcgagctgtggatgctctaatgaacaagttgttcaaaaactacaaaacatggtgtaa
# gtacttgggaaaaaaacacagtttgcggctccctcaagctcaacaagaagcacaacaaagaaagatactttacatgggcctttaccttctaatatggg
# gtgaagcagctaatctccgcttcatgccagagtgtctgtgttacatcttccataatatggcatatgaactccatggcctcttagcaggaaatgtgagc
# attgtcactggagaaaatatcaagccttcttatggtggggatgacgaatcattcctgcgaaaggtcattactcccatttaccgtgtgattgataagga
# agccaaaaaaagcaaagatggaaaagcaccgtactcaagttggtgcaattatgatgatctgaacgaatatttctggtcgcaagattgcttttctttag
# gttggccaatgcgtgatgatggcgacttctttaagtcaacacgtgacaccacacaaggaaaaggagctgctaataaaaaacctggaaaaatgggaaaa
# tcatactttgttgagacacggtcattttggcatatcttccgaagctatgaccgtctttggaccttttttctcctgtctttgcaggccatggtcatatt
# tgcatggagtgggattcctgtgttggatatatttaagaaggattctttatacaacctgtccagtattttcataacggcagctatgcttcgctttctcc
# aaagtatcctggacctttttcttaacttcccgggttatcatagatggaggttcacagatgtactgaggaatgttctgaaggtagttgtcagtcttgca
# tggtgtgtcatcctcccactattttatctccaagaaagcaactcagagctacttacgaagatccgaagttccctgacatttctagacaagatgaaggg
# gattcctcctatgtacctaatggctgtggctgtgtatctactgcccaatttacttactacagctttgtttatcttcccgatgctccgtcgatggattg
# agaactcggattggcttgttgtaagattccttctgtggtggtcacagccaagaatatatgttgggaggggaatgcatgaaagtcaatttgcacttata
# aagtatactctcttctgggtgctacttctttgtgcaaaatttgcattcagctactttattcagataaaacctcttataaaacccacaaaaatgataat
# gaacatcaatcgcgttcagtattcttggcatgagtttttccccgatgctaggaacaactatggggctgtggttgcactgtgggcaccagttgtcatgg
# tttactttatggatgctcaaatatggtatgctattttctcaactttgtgtggtggtgttataggtgcctttgatcgtctgggtgagataagaacttta
# ggaatgttaaggtcaagatttcagtctctgcctggtgcattcaacacttacttggtgcctaatgataaagctgacaaaaaaagattttcactctccaa
# gagttttaatgaggtttattttgtcctcacctattccgtcgtgtatatgcttttcattcttcaggtttcacccagcaagagaagtgaagctgcaaagt
# tcgctcaggagatggacctattacttgttccttattcttcggatccaagtctgaaagttatgcaatggccaccctttttacttgctagcaagattcca
# attgcattggacatggctttacaatttcgttccaaagatgctgacctttggaagcgcatatgtgctgatgaatacatgaagtgtgccgttattgaatg
# ctacgagtcttttaaacttgttcttaatgccctggttgttggagaaactgagaaaaggatcataggaatcatcataaaagaagttgaaaacagcatct
# caaagaacacgttcctttcgagtttcagaacaggacctttgcaaaacctttgcaagaaatttgtagacctacttgagatactgagagatggcgatcca
# tctaaaaggaacaacgttgtcatagcactgcaggatatgttagaaatagtgacccgtgacatgatggtgaatgaaatcggggaacttgtagaacttgg
# tcatagtggaagggattctgggaaacagctctttgctaatactgactcaagaacagctattgcattccctcctccagtaacagcacagtgggaagaac
# agcttcggcgtctttatcttctcttgactgtgaaagaatcagcagttgaagttccaactaacctcgaagcacggagaaggatttcctttttcacaaat
# tcattgttcatggaaatgccacgtgcacctcgagtgcgcaaaatgctttcattcagtgtcatgaccccatactacagtgaggaaactgtctactcaaa
# aggtgatcttgagatggaaaatgaagatggtgtatcaatcatttactatctccaaaagatttatccagatgaatggaataacttcatggaacgtcttg
# gatgtaaaaaggagcaagaggtttgggaaattgaagaaaacatcttgcagctacgtcattgggcctcattaaggggacagactctctgcagaacagta
# agaggaatgatgtactacagaagggctttgaagcttcaagcatttcttgatatggcttcagaaggagagattctcgaaggatacaaagctgttacagt
# accatccgaggaggataagaaaagccaaagatcgttgtatgctcaattagaagctgtggctgatatgaaattcacatatgtcgccacctgccagaatt
# atggaattcaaaagcgaaatggagatcggcatgcaactgatattctgaatttgatggtcaacaacccctctctccgtgtagcatatattgatgaagtt
# gaagaacgggaaggtggaaaaactcagaaggtttattattcagtgttggtgaaagcagttgataatcttgatcaggaaatataccgaataaagttgcc
# tggtgcagcaaagataggagaaggaaagcctgaaaatcagaatcatgccattgtcttctctcgtggggaagctcttcaaaccattgacatgaatcagg
# acaattacttggaagaagctttaaaaatgcgtaaccttcttgaggaatttaatgaagatcacggagtgcgtgcacctacaatattgggtgttcgtgag
# catatcttcactggaagtgtgtcttcattggcttggtttatgtctaatcaagagacaagttttgtcaccattggccagagagttcttgcaaggccttt
# aagggtccgcttccattatggacatccagatgtatttgacagaattttccacatcactcgtggtggaattagcaaagcttcaaggggtatcaatctca
# gtgaggacatatttgcaggtttcaattcaacattgcgacgtggaaatattactcaccatgaatacattcaagttggaaaggggcgagatgttggtctt
# aaccaaatctctctctttgaggcaaaagtggcatgtggtaatggagagcagactcttagccgagatctatacagattaggacatcgctttgatttctt
# ccgtatgctgtcctgttatttcacaactactggattttatatcagctcaatgctggtagtcctcacagtttatgcatttttatatggtaaactatacc
# ttgcattgagtggactggaacagtctatcgtcaaagttgcaagatccaagggtgacgatgctcttaaagctgcaatggcctcacagtctgtcgttcaa
# cttggtttattgatggccctgcccatggttatggagattgggctcgaaagaggcttcaggactgctttaggtgacattatcatcatgaacctgcagtt
# ggctgctgttttctttaccttctctcttggaacaaaactccactactttggccgcacaattttacatggtggcgcgaaatacagagcaactgggcgtg
# gttttgtcgtgagacatgagaagtttgctgagaactacaggatgtactcgaggagccatttcaccaaagcactggaaattatgatttgcctcatagct
# tatcaaattttcggtgtggcagttactgataatatagctttcattcttctcagtggctcaatgtggttccttgtgatttcatggttgtttgctccctt
# cctctttaatccttcaggctttgagtggcaaaagatagttgatgattgggaagattggggcaagtggataagcaaccatggaggcattggtgttccag
# caaccaagagttgggagtcttggtgggatgaagagcaagaacatctgcagtgctctggtctaattggccgtttctgtgaagttcttctttctatgcgc
# ttcttacttttccagtatggaattgtttatcagctaaatgtgtccaatagtgataaaagtatcatggtttatggtttgtcctggttagtcattgtgtt
# tgtcatggtcgtcttgaagattgtatccttaggaaggaagaagttcagtgctgatttccagctgatgttcaggctgctgaaattgttccttttcattg
# gcttcatagtcacatttgtcatgctgttcaaattcctaagtcttaccgttggagatatatttgccagcttattggccttcttgccaactggatgggct
# cttctttcgatagcacaggcatgtaggccagtagtgaagggcataggaatgtggggatctgtgaaggctctagctagaggatacgattatttaatggg
# gcttgtgatcttcacaccagttgctgttcttgcttggttcccttttgtctccgagttccagacgaggcttctcttcaaccaggccttcagcagagggc
# ttcaaattcaacgtattcttgctggtgggaagaagcacaagtga]
# protein sequence = [MTNPARPAEGMDPPQTPVGGAGPSSLTRRPSRSAATTTFSMEVFDNEVVPSSLQSIAPILRVAREIQNERPRVAYLCR
# FYAFEKAHRLDPTSGGRGVRQFKTNLFQRLERDNASSLASRVKKTDAREIESFYKQYYEQYVVSLNKGEQADRAQLGKAYQTAGVLFEVLCAVNKSEK
# VEEVAPEIIAAANDVQAKKEIYAPYNILPLDSAGASQSIMQLEEVKAAVSALSNTRGLNWPASFEQQRQKTGELDVLDWLRAMFGFQRDNLDDRAVDA
# LMNKLFKNYKTWCKYLGKKHSLRLPQAQQEAQQRKILYMGLYLLIWGEAANLRFMPECLCYIFHNMAYELHGLLAGNVSIVTGENIKPSYGGDDESFL
# RKVITPIYRVIDKEAKKSKDGKAPYSSWCNYDDLNEYFWSQDCFSLGWPMRDDGDFFKSTRDTTQGKGAANKKPGKMGKSYFVETRSFWHIFRSYDRL
# WTFFLLSLQAMVIFAWSGIPVLDIFKKDSLYNLSSIFITAAMLRFLQSILDLFLNFPGYHRWRFTDVLRNVLKVVVSLAWCVILPLFYLQESNSELLT
# KIRSSLTFLDKMKGIPPMYLMAVAVYLLPNLLTTALFIFPMLRRWIENSDWLVVRFLLWWSQPRIYVGRGMHESQFALIKYTLFWVLLLCAKFAFSYF
# IQIKPLIKPTKMIMNINRVQYSWHEFFPDARNNYGAVVALWAPVVMVYFMDAQIWYAIFSTLCGGVIGAFDRLGEIRTLGMLRSRFQSLPGAFNTYLV
# PNDKADKKRFSLSKSFNEVYFVLTYSVVYMLFILQVSPSKRSEAAKFAQEMDLLLVPYSSDPSLKVMQWPPFLLASKIPIALDMALQFRSKDADLWKR
# ICADEYMKCAVIECYESFKLVLNALVVGETEKRIIGIIIKEVENSISKNTFLSSFRTGPLQNLCKKFVDLLEILRDGDPSKRNNVVIALQDMLEIVTR
# DMMVNEIGELVELGHSGRDSGKQLFANTDSRTAIAFPPPVTAQWEEQLRRLYLLLTVKESAVEVPTNLEARRRISFFTNSLFMEMPRAPRVRKMLSFS
# VMTPYYSEETVYSKGDLEMENEDGVSIIYYLQKIYPDEWNNFMERLGCKKEQEVWEIEENILQLRHWASLRGQTLCRTVRGMMYYRRALKLQAFLDMA
# SEGEILEGYKAVTVPSEEDKKSQRSLYAQLEAVADMKFTYVATCQNYGIQKRNGDRHATDILNLMVNNPSLRVAYIDEVEEREGGKTQKVYYSVLVKA
# VDNLDQEIYRIKLPGAAKIGEGKPENQNHAIVFSRGEALQTIDMNQDNYLEEALKMRNLLEEFNEDHGVRAPTILGVREHIFTGSVSSLAWFMSNQET
# SFVTIGQRVLARPLRVRFHYGHPDVFDRIFHITRGGISKASRGINLSEDIFAGFNSTLRRGNITHHEYIQVGKGRDVGLNQISLFEAKVACGNGEQTL
# SRDLYRLGHRFDFFRMLSCYFTTTGFYISSMLVVLTVYAFLYGKLYLALSGLEQSIVKVARSKGDDALKAAMASQSVVQLGLLMALPMVMEIGLERGF
# RTALGDIIIMNLQLAAVFFTFSLGTKLHYFGRTILHGGAKYRATGRGFVVRHEKFAENYRMYSRSHFTKALEIMICLIAYQIFGVAVTDNIAFILLSG
# SMWFLVISWLFAPFLFNPSGFEWQKIVDDWEDWGKWISNHGGIGVPATKSWESWWDEEQEHLQCSGLIGRFCEVLLSMRFLLFQYGIVYQLNVSNSDK
# SIMVYGLSWLVIVFVMVVLKIVSLGRKKFSADFQLMFRLLKLFLFIGFIVTFVMLFKFLSLTVGDIFASLLAFLPTGWALLSIAQACRPVVKGIGMWG
# SVKALARGYDYLMGLVIFTPVAVLAWFPFVSEFQTRLLFNQAFSRGLQIQRILAGGKKHK]
# end gene g6
###
# command line:
# augustus --codingseq=1 --proteinprofile=/home/pgsb/tetiana.nosenko/lineages/embryophyta_odb9/prfl/EOG093605IT.prfl --predictionStart=69113 --predictionEnd=121104 --species=arabidopsis ./tmp/scaffold170Schil_BUSCO_geno_206160443_.temp
```
