## Supplementary material for "The *de novo* reference genome and transcriptome assemblies of the wild tomato species *Solanum chilense*": EOG093605IT.out.3

```
# Please cite: Mario Stanke, Mark Diekhans, Robert Baertsch, David Haussler (2008),
# Using native and syntenically mapped cDNA alignments to improve de novo gene finding
# Bioinformatics 24: 637-644, doi 10.1093/bioinformatics/btn013
# No extrinsic information on sequences given.
# Using protein profile unknown
# --[0..143]--> unknown_A (13) <--[1..7]--> unknown_B (118) <--[0..1]--> unknown_C (70) <--[0..5]--> unknown_D (65) <--[0..4]--> unknown_E (105) <--[0..1]--> unknown_F (181) <--[11..28]--> unknown_H (35) <--[0..1]--> unknown_I (108) <--[6..251]--
# arabidopsis version. Using default transition matrix.
# We have hints for 0 sequences and for 0 of the sequences in the input set.
#
# ----- prediction on sequence number 1 (length = 39134, name = scaffold713) -----
#
# Constraints/Hints:
# (none)
# Predicted genes for sequence number 1 on both strands
# start gene g1
scaffold713	AUGUSTUS	gene	155124	168182	0.01	+	.	g1
scaffold713	AUGUSTUS	transcript	155124	168182	0.01	+	.	g1.t1
scaffold713	AUGUSTUS	tss	155124	155124	.	+	.	transcript_id "g1.t1"; gene_id "g1";
scaffold713	AUGUSTUS	exon	155124	155210	.	+	.	transcript_id "g1.t1"; gene_id "g1";
scaffold713	AUGUSTUS	exon	163380	163426	.	+	.	transcript_id "g1.t1"; gene_id "g1";
scaffold713	AUGUSTUS	start_codon	163386	163388	.	+	0	transcript_id "g1.t1"; gene_id "g1";
scaffold713	AUGUSTUS	intron	163427	164391	0.01	+	.	transcript_id "g1.t1"; gene_id "g1";
scaffold713	AUGUSTUS	intron	165554	165658	0.01	+	.	transcript_id "g1.t1"; gene_id "g1";
scaffold713	AUGUSTUS	intron	166238	166336	0.01	+	.	transcript_id "g1.t1"; gene_id "g1";
scaffold713	AUGUSTUS	intron	166955	167040	0.68	+	.	transcript_id "g1.t1"; gene_id "g1";
scaffold713	AUGUSTUS	intron	167195	167968	0.36	+	.	transcript_id "g1.t1"; gene_id "g1";
scaffold713	AUGUSTUS	CDS	163386	163426	0.01	+	0	transcript_id "g1.t1"; gene_id "g1";
scaffold713	AUGUSTUS	CDS	164392	165553	0.01	+	1	transcript_id "g1.t1"; gene_id "g1";
scaffold713	AUGUSTUS	exon	164392	165553	.	+	.	transcript_id "g1.t1"; gene_id "g1";
scaffold713	AUGUSTUS	CDS	165659	166237	0.01	+	0	transcript_id "g1.t1"; gene_id "g1";
scaffold713	AUGUSTUS	exon	165659	166237	.	+	.	transcript_id "g1.t1"; gene_id "g1";
scaffold713	AUGUSTUS	CDS	166337	166954	0.01	+	0	transcript_id "g1.t1"; gene_id "g1";
scaffold713	AUGUSTUS	exon	166337	166954	.	+	.	transcript_id "g1.t1"; gene_id "g1";
scaffold713	AUGUSTUS	CDS	167041	167194	0.66	+	0	transcript_id "g1.t1"; gene_id "g1";
scaffold713	AUGUSTUS	exon	167041	167194	.	+	.	transcript_id "g1.t1"; gene_id "g1";
scaffold713	AUGUSTUS	CDS	167969	168045	0.46	+	2	transcript_id "g1.t1"; gene_id "g1";
scaffold713	AUGUSTUS	exon	167969	168182	.	+	.	transcript_id "g1.t1"; gene_id "g1";
scaffold713	AUGUSTUS	stop_codon	168043	168045	.	+	0	transcript_id "g1.t1"; gene_id "g1";
scaffold713	AUGUSTUS	tts	168182	168182	.	+	.	transcript_id "g1.t1"; gene_id "g1";
scaffold713	AUGUSTUS	protein_match	163392	163426	1.03	+	0	target "unknown_A[1..12]"; target_start 2; transcript_id "g1.t1"; gene_id "g1";
scaffold713	AUGUSTUS	protein_match	164392	164395	0.257	+	1	target "unknown_A[12..13]"; target_start 2; transcript_id "g1.t1"; gene_id "g1";
scaffold713	AUGUSTUS	protein_match	164408	164761	1.41	+	0	target "unknown_B[1..118]"; target_start 19; transcript_id "g1.t1"; gene_id "g1";
scaffold713	AUGUSTUS	protein_match	164762	164971	2.34	+	0	target "unknown_C[1..70]"; target_start 137; transcript_id "g1.t1"; gene_id "g1";
scaffold713	AUGUSTUS	protein_match	164984	165178	2.43	+	0	target "unknown_D[1..65]"; target_start 211; transcript_id "g1.t1"; gene_id "g1";
scaffold713	AUGUSTUS	protein_match	165191	165505	1.58	+	0	target "unknown_E[1..105]"; target_start 280; transcript_id "g1.t1"; gene_id "g1";
scaffold713	AUGUSTUS	protein_match	165506	165553	2.39	+	0	target "unknown_F[1..16]"; target_start 385; transcript_id "g1.t1"; gene_id "g1";
scaffold713	AUGUSTUS	protein_match	165659	166153	1.72	+	0	target "unknown_F[17..181]"; target_start 385; transcript_id "g1.t1"; gene_id "g1";
scaffold713	AUGUSTUS	protein_match	166229	166237	0.997	+	0	target "unknown_H[1..3]"; target_start 591; transcript_id "g1.t1"; gene_id "g1";
scaffold713	AUGUSTUS	protein_match	166337	166432	1.41	+	0	target "unknown_H[4..35]"; target_start 591; transcript_id "g1.t1"; gene_id "g1";
scaffold713	AUGUSTUS	protein_match	166433	166756	1.61	+	0	target "unknown_I[1..108]"; target_start 626; transcript_id "g1.t1"; gene_id "g1";
# coding sequence = [atgacaaataaaagtggacagagggagctagtaccttcaagacgattttcagtaagggatattgctagctcgttggtta
# aatgttatagggaatgtgataagtttaactcacagactgtggtgtttgagttgccaattgatgcttgtaggaaaaagggtatgctaaatgaagctgtt
# tctatgttcttgggtattaaaaatgaaggctttttcccgagtttgttgtgttgtaatacgttgttgaatgaattactaaatggtaataaaatggaact
# gttttggaaggtttatgagggaatgctggagagcaagatgagtcttgatgtttatacatacaccaatgtgatcaatgcttattgcaaggttggcaatg
# ttaaggatgcgaaaagacttcttcatgacatgggagaaaaggggtgcaatccaaatttggttacatacaatgtggttatcaaaggcttgtgtgggaca
# ggtacagttgatgaagctttgaagctaaagagcttgatggaaggaaagggattggttccggatatctatacctacagcacactcattgatggcttctg
# taagaaaaagaagtccagggaggcaaaacgggttttggatgaaatgtatgaagtaggtctgaacccggatcattttgcatatactgcgttaattgatg
# gattcatgaaggagggtgaggtggacgaggcatttagaataaaggatgaaatggttgaacgtgggaagagtttgaatctaatgacctacaattctatc
# ataaacgggctttgcaaaattggccagattgacaaagcagtaactatcaaggctgacatgattgaaatgggcatatcccctgatgtgcaaacatacaa
# ttatttaattgagggctatggtcgcaagaataacatggataaggcttctgaacttttggttgagatgaccgacaaaaacttggtaccttcagcctata
# cttatggtgtgctgattaatgctttctgcaacgctggagatctctgccaagcgaatcttattttggagaagatgattgcggctggcgtgagacgaaat
# gctatcatctacacccccatcataaaaggttatgtagaggatggtaaatttgaagaagcaaaacatattttgcaggatatgtggcaggatggtatatt
# acctgatatcttctgttataattcaattgttagtgggctctgcaaggcagggaatatgcaagttgcagaacagtatttctgggagatgatagatcgtg
# gtatagcgcctaattatgtcacctttgcgtgtatcattgatggatactgcaaatatgggaatatatcacaggcattttcagtattgaatcgcatgctt
# gaaataggtcgactgccaaatgttcagctttatggtattcttatcaatgccctctcaaagaatgggaaattgtcagatgccatggatgttttatctga
# actttataataagggtttagttcctgatgtgttcacttacacctcactaatttctggcttctgtaagcagggtaatttggagaaggcttttctacttc
# ttgatgaaatgagtcagaaaggcgttagaccaaacatcgtcacttataatagcttaataggtggtctttgcaagtcaggtgacctatcgagagctagg
# gaagtgtttgatggtatctctggaaagggtttagcaccaaatagtgtgacatatactacaatcattgatggttactgcaaagctggtgatctagatga
# ggcattttgcctttcagatgaaatgcctttacggggcaagggaattgcatctactcttactctcaatacattgattgatggattttgcaagttaggta
# gattgagtgaagcactggagttagtgaagggcatgtctgatatgcacatcctgcctgatcatgtaacttacaccattttaattgactactgttgcaag
# aacgaaatgatgaaagtagcagaagagcttttccaaacgatgcaagggaggaaactgataccaaccatcgtgacttacacttcactcatacaaggtta
# tcacagaattggagaaaaattgaaggtgttttcactatttgaggaaatggtggcaaggggtattaagcctgatgaagtagtctacagctcgatggttg
# atgcactttaccgagaaggaaatctacataaagctttcagtctttggaatgaactcttggataaaggtcttttgaaaggacatgtaagtgaatcatta
# gtggggtcttggtgtgagaagggagaaatttcggcattgttggcatcactcaatgaaataggagcgcaaggttttgtacctagtcttgctatgtgcag
# tactttagcccacggattaaatcaagcaggatattctgaagtattacctatgtttgtggagaccatgcaacactccgaagcaatctgccttataagtt
# gcttatcagcttcaagactagctcaacaagaacgttgtatgctggatcgatacattctttctgcggtttctgaccatggatgcttgatggcaaaccca
# gactccacttgtgagaccacactagggttcttggagaaggatgccaaggagtttttacgtgtagttttcaacccctctgatgcacttgtgaagttacc
# ttga]
# protein sequence = [MTNKSGQRELVPSRRFSVRDIASSLVKCYRECDKFNSQTVVFELPIDACRKKGMLNEAVSMFLGIKNEGFFPSLLCCN
# TLLNELLNGNKMELFWKVYEGMLESKMSLDVYTYTNVINAYCKVGNVKDAKRLLHDMGEKGCNPNLVTYNVVIKGLCGTGTVDEALKLKSLMEGKGLV
# PDIYTYSTLIDGFCKKKKSREAKRVLDEMYEVGLNPDHFAYTALIDGFMKEGEVDEAFRIKDEMVERGKSLNLMTYNSIINGLCKIGQIDKAVTIKAD
# MIEMGISPDVQTYNYLIEGYGRKNNMDKASELLVEMTDKNLVPSAYTYGVLINAFCNAGDLCQANLILEKMIAAGVRRNAIIYTPIIKGYVEDGKFEE
# AKHILQDMWQDGILPDIFCYNSIVSGLCKAGNMQVAEQYFWEMIDRGIAPNYVTFACIIDGYCKYGNISQAFSVLNRMLEIGRLPNVQLYGILINALS
# KNGKLSDAMDVLSELYNKGLVPDVFTYTSLISGFCKQGNLEKAFLLLDEMSQKGVRPNIVTYNSLIGGLCKSGDLSRAREVFDGISGKGLAPNSVTYT
# TIIDGYCKAGDLDEAFCLSDEMPLRGKGIASTLTLNTLIDGFCKLGRLSEALELVKGMSDMHILPDHVTYTILIDYCCKNEMMKVAEELFQTMQGRKL
# IPTIVTYTSLIQGYHRIGEKLKVFSLFEEMVARGIKPDEVVYSSMVDALYREGNLHKAFSLWNELLDKGLLKGHVSESLVGSWCEKGEISALLASLNE
# IGAQGFVPSLAMCSTLAHGLNQAGYSEVLPMFVETMQHSEAICLISCLSASRLAQQERCMLDRYILSAVSDHGCLMANPDSTCETTLGFLEKDAKEFL
# RVVFNPSDALVKLP]
# sequence of block unknown_A     2 [NKSGQRELVPSRR] 15
# sequence of block unknown_B    19 [DIASSLVKCYRECDKFNSQTVVFELPIDACRKKGMLNEAVSMFLGIKNEGFFPSLLCCNTLLNELLNGNKMELFWKVYEGMLESKMSLDVYTYTNVINAYCKVGNVKDAKRLLHDMGE] 137
# sequence of block unknown_C   137 [KGCNPNLVTYNVVIKGLCGTGTVDEALKLKSLMEGKGLVPDIYTYSTLIDGFCKKKKSREAKRVLDEMYE] 207
# sequence of block unknown_D   211 [PDHFAYTALIDGFMKEGEVDEAFRIKDEMVERGKSLNLMTYNSIINGLCKIGQIDKAVTIKADMI] 276
# sequence of block unknown_E   280 [SPDVQTYNYLIEGYGRKNNMDKASELLVEMTDKNLVPSAYTYGVLINAFCNAGDLCQANLILEKMIAAGVRRNAIIYTPIIKGYVEDGKFEEAKHILQDMWQDGI] 385
# sequence of block unknown_F   385 [LPDIFCYNSIVSGLCKAGNMQVAEQYFWEMIDRGIAPNYVTFACIIDGYCKYGNISQAFSVLNRMLEIGRLPNVQLYGILINALSKNGKLSDAMDVLSELYNKGLVPDVFTYTSLISGFCKQGNLEKAFLLLDEMSQKGVRPNIVTYNSLIGGLCKSGDLSRAREVFDGISGKGLAPNSVT] 566
# sequence of block unknown_H   591 [LRGKGIASTLTLNTLIDGFCKLGRLSEALELVKGM] 626
# sequence of block unknown_I   626 [SDMHILPDHVTYTILIDYCCKNEMMKVAEELFQTMQGRKLIPTIVTYTSLIQGYHRIGEKLKVFSLFEEMVARGIKPDEVVYSSMVDALYREGNLHKAFSLWNELLDK] 734
# end gene g1
###
# start gene g2
scaffold713	AUGUSTUS	gene	168250	169559	0.72	-	.	g2
scaffold713	AUGUSTUS	transcript	168250	169559	0.72	-	.	g2.t1
scaffold713	AUGUSTUS	tts	168250	168250	.	-	.	transcript_id "g2.t1"; gene_id "g2";
scaffold713	AUGUSTUS	exon	168250	169559	.	-	.	transcript_id "g2.t1"; gene_id "g2";
scaffold713	AUGUSTUS	stop_codon	168449	168451	.	-	0	transcript_id "g2.t1"; gene_id "g2";
scaffold713	AUGUSTUS	CDS	168449	169540	1	-	0	transcript_id "g2.t1"; gene_id "g2";
scaffold713	AUGUSTUS	start_codon	169538	169540	.	-	0	transcript_id "g2.t1"; gene_id "g2";
scaffold713	AUGUSTUS	tss	169559	169559	.	-	.	transcript_id "g2.t1"; gene_id "g2";
# coding sequence = [atggcatccgatagatctgaatcgaccggagattccaatggcgatcgccggaaagtagctctgatcaccggcattactg
# gccaagacgggtcgtatctgactgaattccttctcgacaagggctatgaagttcatggactgattcgtagatcctccaatttcaacacccagcgagtt
# aatcacatctatatcgatcctcacaatgtccataaggcacgcatgaagcttcactatgccgatcttaccgatgcctcttctctccgtcgttggattga
# tacaattcagcctgatgaggtttacaacctcgccgcacagtctcatgttgccgtctcctttgagatccctgattacaccgccgacgttgtcgccaccg
# gtgctctccgtcttctggaggctgtccgttctcacatttctgctactggaagatcaaacatccgttactaccaagctggttcatctgagatgttcgga
# tccaccccaccgccgcaatctgaatctacacccttccaccctagatccccttacgctgtatccaagtgtgccgcgcattggtacactgttaattaccg
# agaagcgtacgggatcttcgcctgtaacgggatcctgttcaatcatgaatctcccaggcggggtgagaactttgtcactaggaagatcactcgtgctg
# tgggtcggatcaagatcgggctacagagcaagctgtttttggggaatctgcaggcatccagggattggggttttgctggggactatgtagaagcaatg
# tggatgatgctgcagcaagagaagccggatgattatgtggtagcaacggaggagtcccacacggttgaggagttcttggaagaggcatttggttctgt
# agggttgaaatggtcggatcatgtggtgatcgataagaggtactttaggcctacagaagttgataatcttaagggtgattcgagcaaggcgaggaaag
# ttttgggatggaagcccaaagttggattcaaacaactggtgaagatgatggtagacgaggatgtcgaattggctaaaagggagaaggttcttgttgat
# gctggttacatggatgctcaacaacagccttga]
# protein sequence = [MASDRSESTGDSNGDRRKVALITGITGQDGSYLTEFLLDKGYEVHGLIRRSSNFNTQRVNHIYIDPHNVHKARMKLHY
# ADLTDASSLRRWIDTIQPDEVYNLAAQSHVAVSFEIPDYTADVVATGALRLLEAVRSHISATGRSNIRYYQAGSSEMFGSTPPPQSESTPFHPRSPYA
# VSKCAAHWYTVNYREAYGIFACNGILFNHESPRRGENFVTRKITRAVGRIKIGLQSKLFLGNLQASRDWGFAGDYVEAMWMMLQQEKPDDYVVATEES
# HTVEEFLEEAFGSVGLKWSDHVVIDKRYFRPTEVDNLKGDSSKARKVLGWKPKVGFKQLVKMMVDEDVELAKREKVLVDAGYMDAQQQP]
# end gene g2
###
# start gene g3
scaffold713	AUGUSTUS	gene	170943	184939	0.01	-	.	g3
scaffold713	AUGUSTUS	transcript	170943	184939	0.01	-	.	g3.t1
scaffold713	AUGUSTUS	tts	170943	170943	.	-	.	transcript_id "g3.t1"; gene_id "g3";
scaffold713	AUGUSTUS	exon	170943	171832	.	-	.	transcript_id "g3.t1"; gene_id "g3";
scaffold713	AUGUSTUS	stop_codon	171526	171528	.	-	0	transcript_id "g3.t1"; gene_id "g3";
scaffold713	AUGUSTUS	intron	171833	172390	0.2	-	.	transcript_id "g3.t1"; gene_id "g3";
scaffold713	AUGUSTUS	intron	172629	172695	0.95	-	.	transcript_id "g3.t1"; gene_id "g3";
scaffold713	AUGUSTUS	intron	172865	172962	0.71	-	.	transcript_id "g3.t1"; gene_id "g3";
scaffold713	AUGUSTUS	intron	173003	173765	0.45	-	.	transcript_id "g3.t1"; gene_id "g3";
scaffold713	AUGUSTUS	intron	173804	173896	0.92	-	.	transcript_id "g3.t1"; gene_id "g3";
scaffold713	AUGUSTUS	intron	174134	174467	0.89	-	.	transcript_id "g3.t1"; gene_id "g3";
scaffold713	AUGUSTUS	intron	174768	174848	1	-	.	transcript_id "g3.t1"; gene_id "g3";
scaffold713	AUGUSTUS	intron	174936	175051	0.98	-	.	transcript_id "g3.t1"; gene_id "g3";
scaffold713	AUGUSTUS	intron	175286	175360	0.5	-	.	transcript_id "g3.t1"; gene_id "g3";
scaffold713	AUGUSTUS	intron	175493	175623	0.82	-	.	transcript_id "g3.t1"; gene_id "g3";
scaffold713	AUGUSTUS	intron	175831	177268	0.81	-	.	transcript_id "g3.t1"; gene_id "g3";
scaffold713	AUGUSTUS	intron	177311	177424	0.92	-	.	transcript_id "g3.t1"; gene_id "g3";
scaffold713	AUGUSTUS	intron	177521	177608	0.59	-	.	transcript_id "g3.t1"; gene_id "g3";
scaffold713	AUGUSTUS	intron	177657	177774	0.32	-	.	transcript_id "g3.t1"; gene_id "g3";
scaffold713	AUGUSTUS	intron	177841	178778	0.87	-	.	transcript_id "g3.t1"; gene_id "g3";
scaffold713	AUGUSTUS	intron	178824	180502	0.62	-	.	transcript_id "g3.t1"; gene_id "g3";
scaffold713	AUGUSTUS	intron	180548	180661	0.93	-	.	transcript_id "g3.t1"; gene_id "g3";
scaffold713	AUGUSTUS	intron	180725	181250	0.98	-	.	transcript_id "g3.t1"; gene_id "g3";
scaffold713	AUGUSTUS	intron	181322	182081	0.96	-	.	transcript_id "g3.t1"; gene_id "g3";
scaffold713	AUGUSTUS	intron	182183	183649	0.74	-	.	transcript_id "g3.t1"; gene_id "g3";
scaffold713	AUGUSTUS	intron	183727	184765	0.79	-	.	transcript_id "g3.t1"; gene_id "g3";
scaffold713	AUGUSTUS	CDS	171526	171832	0.33	-	1	transcript_id "g3.t1"; gene_id "g3";
scaffold713	AUGUSTUS	CDS	172391	172628	0.95	-	2	transcript_id "g3.t1"; gene_id "g3";
scaffold713	AUGUSTUS	exon	172391	172628	.	-	.	transcript_id "g3.t1"; gene_id "g3";
scaffold713	AUGUSTUS	CDS	172696	172864	0.96	-	0	transcript_id "g3.t1"; gene_id "g3";
scaffold713	AUGUSTUS	exon	172696	172864	.	-	.	transcript_id "g3.t1"; gene_id "g3";
scaffold713	AUGUSTUS	CDS	172963	173002	0.7	-	1	transcript_id "g3.t1"; gene_id "g3";
scaffold713	AUGUSTUS	exon	172963	173002	.	-	.	transcript_id "g3.t1"; gene_id "g3";
scaffold713	AUGUSTUS	CDS	173766	173803	0.6	-	0	transcript_id "g3.t1"; gene_id "g3";
scaffold713	AUGUSTUS	exon	173766	173803	.	-	.	transcript_id "g3.t1"; gene_id "g3";
scaffold713	AUGUSTUS	CDS	173897	174133	1	-	0	transcript_id "g3.t1"; gene_id "g3";
scaffold713	AUGUSTUS	exon	173897	174133	.	-	.	transcript_id "g3.t1"; gene_id "g3";
scaffold713	AUGUSTUS	CDS	174468	174767	0.89	-	0	transcript_id "g3.t1"; gene_id "g3";
scaffold713	AUGUSTUS	exon	174468	174767	.	-	.	transcript_id "g3.t1"; gene_id "g3";
scaffold713	AUGUSTUS	CDS	174849	174935	0.98	-	0	transcript_id "g3.t1"; gene_id "g3";
scaffold713	AUGUSTUS	exon	174849	174935	.	-	.	transcript_id "g3.t1"; gene_id "g3";
scaffold713	AUGUSTUS	CDS	175052	175285	0.62	-	0	transcript_id "g3.t1"; gene_id "g3";
scaffold713	AUGUSTUS	exon	175052	175285	.	-	.	transcript_id "g3.t1"; gene_id "g3";
scaffold713	AUGUSTUS	CDS	175361	175492	0.81	-	0	transcript_id "g3.t1"; gene_id "g3";
scaffold713	AUGUSTUS	exon	175361	175492	.	-	.	transcript_id "g3.t1"; gene_id "g3";
scaffold713	AUGUSTUS	CDS	175624	175830	0.81	-	0	transcript_id "g3.t1"; gene_id "g3";
scaffold713	AUGUSTUS	exon	175624	175830	.	-	.	transcript_id "g3.t1"; gene_id "g3";
scaffold713	AUGUSTUS	CDS	177269	177310	0.88	-	0	transcript_id "g3.t1"; gene_id "g3";
scaffold713	AUGUSTUS	exon	177269	177310	.	-	.	transcript_id "g3.t1"; gene_id "g3";
scaffold713	AUGUSTUS	CDS	177425	177520	1	-	0	transcript_id "g3.t1"; gene_id "g3";
scaffold713	AUGUSTUS	exon	177425	177520	.	-	.	transcript_id "g3.t1"; gene_id "g3";
scaffold713	AUGUSTUS	CDS	177609	177656	0.31	-	0	transcript_id "g3.t1"; gene_id "g3";
scaffold713	AUGUSTUS	exon	177609	177656	.	-	.	transcript_id "g3.t1"; gene_id "g3";
scaffold713	AUGUSTUS	CDS	177775	177840	0.96	-	0	transcript_id "g3.t1"; gene_id "g3";
scaffold713	AUGUSTUS	exon	177775	177840	.	-	.	transcript_id "g3.t1"; gene_id "g3";
scaffold713	AUGUSTUS	CDS	178779	178823	0.87	-	0	transcript_id "g3.t1"; gene_id "g3";
scaffold713	AUGUSTUS	exon	178779	178823	.	-	.	transcript_id "g3.t1"; gene_id "g3";
scaffold713	AUGUSTUS	CDS	180503	180547	0.92	-	0	transcript_id "g3.t1"; gene_id "g3";
scaffold713	AUGUSTUS	exon	180503	180547	.	-	.	transcript_id "g3.t1"; gene_id "g3";
scaffold713	AUGUSTUS	CDS	180662	180724	1	-	0	transcript_id "g3.t1"; gene_id "g3";
scaffold713	AUGUSTUS	exon	180662	180724	.	-	.	transcript_id "g3.t1"; gene_id "g3";
scaffold713	AUGUSTUS	CDS	181251	181321	0.99	-	2	transcript_id "g3.t1"; gene_id "g3";
scaffold713	AUGUSTUS	exon	181251	181321	.	-	.	transcript_id "g3.t1"; gene_id "g3";
scaffold713	AUGUSTUS	CDS	182082	182182	0.97	-	1	transcript_id "g3.t1"; gene_id "g3";
scaffold713	AUGUSTUS	exon	182082	182182	.	-	.	transcript_id "g3.t1"; gene_id "g3";
scaffold713	AUGUSTUS	CDS	183650	183726	0.84	-	0	transcript_id "g3.t1"; gene_id "g3";
scaffold713	AUGUSTUS	exon	183650	183726	.	-	.	transcript_id "g3.t1"; gene_id "g3";
scaffold713	AUGUSTUS	CDS	184766	184825	0.92	-	0	transcript_id "g3.t1"; gene_id "g3";
scaffold713	AUGUSTUS	exon	184766	184939	.	-	.	transcript_id "g3.t1"; gene_id "g3";
scaffold713	AUGUSTUS	start_codon	184823	184825	.	-	0	transcript_id "g3.t1"; gene_id "g3";
scaffold713	AUGUSTUS	tss	184939	184939	.	-	.	transcript_id "g3.t1"; gene_id "g3";
# coding sequence = [atgcaagaagggaagactttattcgccagaatcgatgattctcctatgtttcgtcaacagatccaatcattggaggaaa
# gttctgagactttgagagacaaatgtctaaagtattataaaggatgtcgaaagtacacagaagggcttggagaggcatatgataaagacattgctttt
# gccagttcacttgaaacctttggtggagggcgtaatgatcccatttctgttgcatatggaggccccgatatggccaaatttgctaccgctctgagaga
# aattggaacctacaaggaagttcttcggtcacaggtagagcatgtattaaatgatcgattactgcatttggcaaccattgatcttccagatgtaaagg
# atgtttcattgcccattggtgcaagtactattccttattttgtcgaagctcggaagcgttttgacaaagccaatgttgcttatgatcaggttcgagag
# aagtttttgtcattgaggaaaagtactaggatggatatagctgcagccattgaggaggaactttacaatgcaaggttgagctttgagcaagcccgctt
# taatctggtcggtgctctttctgcggttgaggccaaaaagaagtatgaatttttggaagctgttggcagtatgatggacagtcatcttcggtttttca
# aacaggggtacgaagttttgcatcaaatggagccttatatcagccaggtcttggcttattcacaaaaagctcgagaaagttccatgtatgagcaggca
# gctctcaatgagaggatgcaagagtacaaaaagaaaatagatcaagaaaggagatgttcgttcaatgggtctactaatggtgatgtcacacaaccttt
# ttccaggagttctcacaaacttattgaagcagtcatgcaatctgcttctgaaggaaaggtacaaactataaaacaaggatacctgtcaaagcgttctt
# ctaatataagaggtgactggaagagaagattctttgttctagatagcagaggaatgctgtactactatcgaaaacaattgagcagaccatcttttcag
# ggttctgccagcccactcctttcaaacagatgttcttccccagaaccaggatcaggactgctgagtcgttggctttcttctcattatcatggaggtgt
# acatgaggaaaaatctgttgcacgtcacacagtgaacctactgacatcaacaataaaagcagatgcagatcagtctgatctgagattttgcttcagaa
# taatttcaccaacaaagaattatactttgcaggcagagagtgcagcggagcaaatggactggatagaaaaaataacaggagttattacttcattgcta
# acttcccagacacctgaaaggcatttctctgttagtcccattagcgaaagtagttctataggaagtccaattgaccatgatgaaagagcaatggaaga
# gtacacatctgggagggatcttactggtagatctttcatgcgcccatccaaaagttcagtgcacatcctcagcacgaaaagagagaaaccagttgaag
# cactaaaacggatacctgggaatgataaatgtgctgattgtggcgcccctggaccagaatgggcttctttaaatcttggacttcttatatgcattgaa
# tgttctggtgttcaccggaactttggtgtaagatctttgaaacttgatgttaaagtgtgggggccttcaatcataacgcttttcgaggcactgggtaa
# tgtgtttgtgaattctgtttgggaggagctgttgcatgcaagaaaaacgttacaggctgatgaaataccaatgcgtttttttgagtctgataaacaca
# aagagttctttggaaaacccagttatgctgatcatatttcagtaaaggagaaattcattcatgcaaagctgacattatcagctcattactccagttct
# ttcaattgttgtaatggtgctcccctatgtgcaactagtctgcacgtgtacgcagaaaagcgtttcattcacaaggtgaaggacactacacacctcct
# ttcggttgcagaacagttgtgggaaggtgtccgtgcaaatgacaagaaagctgtatatcgtctcattgtggtctaccaagctgatgttaatgcagtcc
# atggggaagaagcatcgcctggcagtgatagttcaagctcatttaacccacaaagtgaaagtgaagagcattgcattgatgaatttcttgatggctgt
# tccttacttcacctagcttgccaaactgctgatattggcatggtggagctgcttctgcagtatggtgccaacataaatgcttgtgattcacgaggcca
# gaccccactgcatcatagtgttatgagaggaagaactgcaacttccaaactgttacttgcgagtggtggtcagaccagctttgttatatggggtggag
# tgttgacagatcaagagtctcacattctgaaactgaaagtggtggagatgaggatgctacgatggatgtgtgggtatactaggagagatgagattcaa
# aatgaggatatccgagacaaggagggaagtgactttggtggaagacaacatgcgggaagcgaggttgagatggttcggacatatgatgaggagaaaca
# aaaatgccccaggtggtgtgagaagttggctatggatgggttcaggaaaggtagaggtagacctaagaagtattga]
# protein sequence = [MQEGKTLFARIDDSPMFRQQIQSLEESSETLRDKCLKYYKGCRKYTEGLGEAYDKDIAFASSLETFGGGRNDPISVAY
# GGPDMAKFATALREIGTYKEVLRSQVEHVLNDRLLHLATIDLPDVKDVSLPIGASTIPYFVEARKRFDKANVAYDQVREKFLSLRKSTRMDIAAAIEE
# ELYNARLSFEQARFNLVGALSAVEAKKKYEFLEAVGSMMDSHLRFFKQGYEVLHQMEPYISQVLAYSQKARESSMYEQAALNERMQEYKKKIDQERRC
# SFNGSTNGDVTQPFSRSSHKLIEAVMQSASEGKVQTIKQGYLSKRSSNIRGDWKRRFFVLDSRGMLYYYRKQLSRPSFQGSASPLLSNRCSSPEPGSG
# LLSRWLSSHYHGGVHEEKSVARHTVNLLTSTIKADADQSDLRFCFRIISPTKNYTLQAESAAEQMDWIEKITGVITSLLTSQTPERHFSVSPISESSS
# IGSPIDHDERAMEEYTSGRDLTGRSFMRPSKSSVHILSTKREKPVEALKRIPGNDKCADCGAPGPEWASLNLGLLICIECSGVHRNFGVRSLKLDVKV
# WGPSIITLFEALGNVFVNSVWEELLHARKTLQADEIPMRFFESDKHKEFFGKPSYADHISVKEKFIHAKLTLSAHYSSSFNCCNGAPLCATSLHVYAE
# KRFIHKVKDTTHLLSVAEQLWEGVRANDKKAVYRLIVVYQADVNAVHGEEASPGSDSSSSFNPQSESEEHCIDEFLDGCSLLHLACQTADIGMVELLL
# QYGANINACDSRGQTPLHHSVMRGRTATSKLLLASGGQTSFVIWGGVLTDQESHILKLKVVEMRMLRWMCGYTRRDEIQNEDIRDKEGSDFGGRQHAG
# SEVEMVRTYDEEKQKCPRWCEKLAMDGFRKGRGRPKKY]
# end gene g3
###
# command line:
# augustus --codingseq=1 --proteinprofile=/home/pgsb/tetiana.nosenko/lineages/embryophyta_odb9/prfl/EOG093605IT.prfl --predictionStart=146149 --predictionEnd=185282 --species=arabidopsis ./tmp/scaffold713Schil_BUSCO_geno_206160443_.temp
```
