## Supplementary material for "The *de novo* reference genome and transcriptome assemblies of the wild tomato species *Solanum chilense*": EOG093605J6.out.1

```
# Please cite: Mario Stanke, Mark Diekhans, Robert Baertsch, David Haussler (2008),
# Using native and syntenically mapped cDNA alignments to improve de novo gene finding
# Bioinformatics 24: 637-644, doi 10.1093/bioinformatics/btn013
# No extrinsic information on sequences given.
# Using protein profile unknown
# --[10..83]--> unknown_B (31) <--[0..34]--> unknown_C (374) <--[0..1]--> unknown_D (15) <--[0..56]--> unknown_E (72) <--[0..0]--
# arabidopsis version. Using default transition matrix.
# We have hints for 0 sequences and for 0 of the sequences in the input set.
#
# ----- prediction on sequence number 1 (length = 32079, name = scaffold4192) -----
#
# Constraints/Hints:
# (none)
# Predicted genes for sequence number 1 on both strands
# start gene g1
scaffold4192	AUGUSTUS	gene	7496	14019	0.09	+	.	g1
scaffold4192	AUGUSTUS	transcript	7496	14019	0.09	+	.	g1.t1
scaffold4192	AUGUSTUS	tss	7496	7496	.	+	.	transcript_id "g1.t1"; gene_id "g1";
scaffold4192	AUGUSTUS	exon	7496	7610	.	+	.	transcript_id "g1.t1"; gene_id "g1";
scaffold4192	AUGUSTUS	start_codon	7522	7524	.	+	0	transcript_id "g1.t1"; gene_id "g1";
scaffold4192	AUGUSTUS	intron	7611	8420	1	+	.	transcript_id "g1.t1"; gene_id "g1";
scaffold4192	AUGUSTUS	intron	8501	8811	0.77	+	.	transcript_id "g1.t1"; gene_id "g1";
scaffold4192	AUGUSTUS	intron	8916	9123	0.93	+	.	transcript_id "g1.t1"; gene_id "g1";
scaffold4192	AUGUSTUS	intron	9192	9332	0.57	+	.	transcript_id "g1.t1"; gene_id "g1";
scaffold4192	AUGUSTUS	intron	9391	9515	0.99	+	.	transcript_id "g1.t1"; gene_id "g1";
scaffold4192	AUGUSTUS	intron	9630	9986	0.99	+	.	transcript_id "g1.t1"; gene_id "g1";
scaffold4192	AUGUSTUS	intron	10071	10411	0.55	+	.	transcript_id "g1.t1"; gene_id "g1";
scaffold4192	AUGUSTUS	intron	10517	10782	0.98	+	.	transcript_id "g1.t1"; gene_id "g1";
scaffold4192	AUGUSTUS	intron	10897	11236	1	+	.	transcript_id "g1.t1"; gene_id "g1";
scaffold4192	AUGUSTUS	intron	11369	11465	1	+	.	transcript_id "g1.t1"; gene_id "g1";
scaffold4192	AUGUSTUS	intron	11556	11711	0.98	+	.	transcript_id "g1.t1"; gene_id "g1";
scaffold4192	AUGUSTUS	intron	11802	12212	0.99	+	.	transcript_id "g1.t1"; gene_id "g1";
scaffold4192	AUGUSTUS	intron	12423	12504	1	+	.	transcript_id "g1.t1"; gene_id "g1";
scaffold4192	AUGUSTUS	intron	12616	13505	0.88	+	.	transcript_id "g1.t1"; gene_id "g1";
scaffold4192	AUGUSTUS	intron	13586	13672	1	+	.	transcript_id "g1.t1"; gene_id "g1";
scaffold4192	AUGUSTUS	CDS	7522	7610	0.83	+	0	transcript_id "g1.t1"; gene_id "g1";
scaffold4192	AUGUSTUS	CDS	8421	8500	1	+	1	transcript_id "g1.t1"; gene_id "g1";
scaffold4192	AUGUSTUS	exon	8421	8500	.	+	.	transcript_id "g1.t1"; gene_id "g1";
scaffold4192	AUGUSTUS	CDS	8812	8915	0.94	+	2	transcript_id "g1.t1"; gene_id "g1";
scaffold4192	AUGUSTUS	exon	8812	8915	.	+	.	transcript_id "g1.t1"; gene_id "g1";
scaffold4192	AUGUSTUS	CDS	9124	9191	0.98	+	0	transcript_id "g1.t1"; gene_id "g1";
scaffold4192	AUGUSTUS	exon	9124	9191	.	+	.	transcript_id "g1.t1"; gene_id "g1";
scaffold4192	AUGUSTUS	CDS	9333	9390	0.57	+	1	transcript_id "g1.t1"; gene_id "g1";
scaffold4192	AUGUSTUS	exon	9333	9390	.	+	.	transcript_id "g1.t1"; gene_id "g1";
scaffold4192	AUGUSTUS	CDS	9516	9629	0.99	+	0	transcript_id "g1.t1"; gene_id "g1";
scaffold4192	AUGUSTUS	exon	9516	9629	.	+	.	transcript_id "g1.t1"; gene_id "g1";
scaffold4192	AUGUSTUS	CDS	9987	10070	1	+	0	transcript_id "g1.t1"; gene_id "g1";
scaffold4192	AUGUSTUS	exon	9987	10070	.	+	.	transcript_id "g1.t1"; gene_id "g1";
scaffold4192	AUGUSTUS	CDS	10412	10516	0.96	+	0	transcript_id "g1.t1"; gene_id "g1";
scaffold4192	AUGUSTUS	exon	10412	10516	.	+	.	transcript_id "g1.t1"; gene_id "g1";
scaffold4192	AUGUSTUS	CDS	10783	10896	1	+	0	transcript_id "g1.t1"; gene_id "g1";
scaffold4192	AUGUSTUS	exon	10783	10896	.	+	.	transcript_id "g1.t1"; gene_id "g1";
scaffold4192	AUGUSTUS	CDS	11237	11368	1	+	0	transcript_id "g1.t1"; gene_id "g1";
scaffold4192	AUGUSTUS	exon	11237	11368	.	+	.	transcript_id "g1.t1"; gene_id "g1";
scaffold4192	AUGUSTUS	CDS	11466	11555	0.98	+	0	transcript_id "g1.t1"; gene_id "g1";
scaffold4192	AUGUSTUS	exon	11466	11555	.	+	.	transcript_id "g1.t1"; gene_id "g1";
scaffold4192	AUGUSTUS	CDS	11712	11801	0.99	+	0	transcript_id "g1.t1"; gene_id "g1";
scaffold4192	AUGUSTUS	exon	11712	11801	.	+	.	transcript_id "g1.t1"; gene_id "g1";
scaffold4192	AUGUSTUS	CDS	12213	12422	1	+	0	transcript_id "g1.t1"; gene_id "g1";
scaffold4192	AUGUSTUS	exon	12213	12422	.	+	.	transcript_id "g1.t1"; gene_id "g1";
scaffold4192	AUGUSTUS	CDS	12505	12615	0.93	+	0	transcript_id "g1.t1"; gene_id "g1";
scaffold4192	AUGUSTUS	exon	12505	12615	.	+	.	transcript_id "g1.t1"; gene_id "g1";
scaffold4192	AUGUSTUS	CDS	13506	13585	1	+	0	transcript_id "g1.t1"; gene_id "g1";
scaffold4192	AUGUSTUS	exon	13506	13585	.	+	.	transcript_id "g1.t1"; gene_id "g1";
scaffold4192	AUGUSTUS	CDS	13673	13811	1	+	1	transcript_id "g1.t1"; gene_id "g1";
scaffold4192	AUGUSTUS	exon	13673	14019	.	+	.	transcript_id "g1.t1"; gene_id "g1";
scaffold4192	AUGUSTUS	stop_codon	13809	13811	.	+	0	transcript_id "g1.t1"; gene_id "g1";
scaffold4192	AUGUSTUS	tts	14019	14019	.	+	.	transcript_id "g1.t1"; gene_id "g1";
scaffold4192	AUGUSTUS	protein_match	7582	7610	2.78	+	0	target "unknown_B[1..10]"; target_start 20; transcript_id "g1.t1"; gene_id "g1";
scaffold4192	AUGUSTUS	protein_match	8421	8484	6.58	+	1	target "unknown_B[10..31]"; target_start 20; transcript_id "g1.t1"; gene_id "g1";
scaffold4192	AUGUSTUS	protein_match	8814	8915	7.54	+	0	target "unknown_C[1..34]"; target_start 57; transcript_id "g1.t1"; gene_id "g1";
scaffold4192	AUGUSTUS	protein_match	9124	9191	11.6	+	2	target "unknown_C[35..57]"; target_start 56; transcript_id "g1.t1"; gene_id "g1";
scaffold4192	AUGUSTUS	protein_match	9333	9390	6.82	+	0	target "unknown_C[58..77]"; target_start 56; transcript_id "g1.t1"; gene_id "g1";
scaffold4192	AUGUSTUS	protein_match	9516	9629	9.55	+	2	target "unknown_C[77..115]"; target_start 56; transcript_id "g1.t1"; gene_id "g1";
scaffold4192	AUGUSTUS	protein_match	9987	10070	12	+	2	target "unknown_C[115..143]"; target_start 56; transcript_id "g1.t1"; gene_id "g1";
scaffold4192	AUGUSTUS	protein_match	10412	10516	9.88	+	2	target "unknown_C[143..178]"; target_start 56; transcript_id "g1.t1"; gene_id "g1";
scaffold4192	AUGUSTUS	protein_match	10783	10896	9.39	+	2	target "unknown_C[178..216]"; target_start 56; transcript_id "g1.t1"; gene_id "g1";
scaffold4192	AUGUSTUS	protein_match	11237	11368	8.83	+	2	target "unknown_C[216..260]"; target_start 56; transcript_id "g1.t1"; gene_id "g1";
scaffold4192	AUGUSTUS	protein_match	11466	11555	12.1	+	2	target "unknown_C[260..290]"; target_start 56; transcript_id "g1.t1"; gene_id "g1";
scaffold4192	AUGUSTUS	protein_match	11712	11801	7.24	+	2	target "unknown_C[290..320]"; target_start 56; transcript_id "g1.t1"; gene_id "g1";
scaffold4192	AUGUSTUS	protein_match	12213	12377	7.62	+	0	target "unknown_C[320..374]"; target_start 57; transcript_id "g1.t1"; gene_id "g1";
scaffold4192	AUGUSTUS	protein_match	12378	12422	8.37	+	0	target "unknown_D[1..15]"; target_start 431; transcript_id "g1.t1"; gene_id "g1";
scaffold4192	AUGUSTUS	protein_match	13506	13585	9.63	+	0	target "unknown_E[1..27]"; target_start 483; transcript_id "g1.t1"; gene_id "g1";
scaffold4192	AUGUSTUS	protein_match	13673	13808	9.65	+	1	target "unknown_E[27..72]"; target_start 483; transcript_id "g1.t1"; gene_id "g1";
# coding sequence = [atgatgtatcgactttccgcatacaggctattgaagaggagagcttcttctagtcatctcaattggatcactttattcg
# attctacaagatcaaaccacactttgtcttttgctactgtaaaagctgaagaagtatcaggctctcaacctgctgaagttcacaacttggtgcagggc
# aagtggacaaaatcttctagttggaatacaatattggatcccttaaatgggcaaccgttcattaaagttgcagaagtaaatgaatcagaactgcagcc
# gtttgtggagagcttgtccaagtgcccgaaacatggtctacataatccattcaaagcaccagaaaggtacttaatgttaggagacgtatctacaaaag
# cagctcatgcgcttggcttgcctgaggtttctgatttctttgctaagctaatacaacgggtgtctcctaagagttaccaacaagctcttgttgaagtt
# ctcgtgacgcagaaatttctggaaaatttctgtggtgatcaggttcgctttctagctagatcttttgcagtaccaggaaatcatctggggcagcagag
# ccatggtttccgatggccttatggacctgtggcggttattgctccctttaattttcctttggagattcctttgcttcagctgatgggagcgttgtata
# tgggaaataagccagtacttaaagttgatagcaaggtatgcattgttatggaacaaatgcttcgactacttcatgagtgtgggttacctgtggatgat
# gtggatttcataaactcagatggaaagacaatgaacaagctactcgtggaggcaaaaccacgcatgactctcttcacaggtagctcaagagtggcaga
# gaagttagctgatgacctaagcggtcgagtcaaactagaagatgctggattcgactggaagatccttgggcccgatgtcaatgaggtggattacgttg
# catgggtttgtgaccaagatgcgtatgcatgtagtggtcagaagtgttcagctgaatcaatattgttcatgcatgagaattggagtaaaagttctctc
# ttagacaaaatgaccgagcttgctgcaagaagaaagttagatgatttaactattggtcctgtccttacggttacaactgaaacaatgctggaccatgc
# gaagaaattacttcagatacctggatcgagattgctctttggtggtgaagccttacagaaccattcgatcccaaaaatttatggagccattaagccca
# ctgctatttttgtacctcttgaagaaatactcaaagatgaacattatcctctcgtgaccaaagagatttttgggccattccaggttgtgactgagtac
# aaagataatcagcttccactggtcctcgacgcccttgaaaagatgcatgcacatttaacagctgctgtggtttccaatgatatattattcctgcaaaa
# agtgattggaaattcagttaatggaaccacttatgctggattgagagcaagaacaacaggggctccacagaatcactggtttggtcctgccggggacc
# ccagaggagccggaataggtactccagaagctattaaacttgtatggtcttgccacagagaaatcatctatgatgttggtccaatgccactaggatgg
# aaagttcctgcatctacttga]
# protein sequence = [MMYRLSAYRLLKRRASSSHLNWITLFDSTRSNHTLSFATVKAEEVSGSQPAEVHNLVQGKWTKSSSWNTILDPLNGQP
# FIKVAEVNESELQPFVESLSKCPKHGLHNPFKAPERYLMLGDVSTKAAHALGLPEVSDFFAKLIQRVSPKSYQQALVEVLVTQKFLENFCGDQVRFLA
# RSFAVPGNHLGQQSHGFRWPYGPVAVIAPFNFPLEIPLLQLMGALYMGNKPVLKVDSKVCIVMEQMLRLLHECGLPVDDVDFINSDGKTMNKLLVEAK
# PRMTLFTGSSRVAEKLADDLSGRVKLEDAGFDWKILGPDVNEVDYVAWVCDQDAYACSGQKCSAESILFMHENWSKSSLLDKMTELAARRKLDDLTIG
# PVLTVTTETMLDHAKKLLQIPGSRLLFGGEALQNHSIPKIYGAIKPTAIFVPLEEILKDEHYPLVTKEIFGPFQVVTEYKDNQLPLVLDALEKMHAHL
# TAAVVSNDILFLQKVIGNSVNGTTYAGLRARTTGAPQNHWFGPAGDPRGAGIGTPEAIKLVWSCHREIIYDVGPMPLGWKVPAST]
# sequence of block unknown_B    20 [NWITLFDSTRSNHTLSFATVKAEEVSGSQPA] 51
# sequence of block unknown_C    57 [QGKWTKSSSWNTILDPLNGQPFIKVAEVNESELQPFVESLSKCPKHGLHNPFKAPERYLMLGDVSTKAAHALGLPEVSDFFAKLIQRVSPKSYQQALVEVLVTQKFLENFCGDQVRFLARSFAVPGNHLGQQSHGFRWPYGPVAVIAPFNFPLEIPLLQLMGALYMGNKPVLKVDSKVCIVMEQMLRLLHECGLPVDDVDFINSDGKTMNKLLVEAKPRMTLFTGSSRVAEKLADDLSGRVKLEDAGFDWKILGPDVNEVDYVAWVCDQDAYACSGQKCSAESILFMHENWSKSSLLDKMTELAARRKLDDLTIGPVLTVTTETMLDHAKKLLQIPGSRLLFGGEALQNHSIPKIYGAIKPTAIFVPLEEILKD] 431
# sequence of block unknown_D   431 [EHYPLVTKEIFGPFQ] 446
# sequence of block unknown_E   483 [KVIGNSVNGTTYAGLRARTTGAPQNHWFGPAGDPRGAGIGTPEAIKLVWSCHREIIYDVGPMPLGWKVPAST] 555
# end gene g1
###
# start gene g2
scaffold4192	AUGUSTUS	gene	17926	24273	0.04	+	.	g2
scaffold4192	AUGUSTUS	transcript	17926	24273	0.04	+	.	g2.t1
scaffold4192	AUGUSTUS	tss	17926	17926	.	+	.	transcript_id "g2.t1"; gene_id "g2";
scaffold4192	AUGUSTUS	exon	17926	19267	.	+	.	transcript_id "g2.t1"; gene_id "g2";
scaffold4192	AUGUSTUS	start_codon	18087	18089	.	+	0	transcript_id "g2.t1"; gene_id "g2";
scaffold4192	AUGUSTUS	intron	19268	19797	0.35	+	.	transcript_id "g2.t1"; gene_id "g2";
scaffold4192	AUGUSTUS	intron	19869	19997	0.26	+	.	transcript_id "g2.t1"; gene_id "g2";
scaffold4192	AUGUSTUS	intron	20127	20670	0.33	+	.	transcript_id "g2.t1"; gene_id "g2";
scaffold4192	AUGUSTUS	intron	20759	20886	0.38	+	.	transcript_id "g2.t1"; gene_id "g2";
scaffold4192	AUGUSTUS	intron	20982	21236	0.35	+	.	transcript_id "g2.t1"; gene_id "g2";
scaffold4192	AUGUSTUS	intron	21274	22387	0.65	+	.	transcript_id "g2.t1"; gene_id "g2";
scaffold4192	AUGUSTUS	intron	22520	22687	1	+	.	transcript_id "g2.t1"; gene_id "g2";
scaffold4192	AUGUSTUS	intron	23340	23453	0.99	+	.	transcript_id "g2.t1"; gene_id "g2";
scaffold4192	AUGUSTUS	intron	23697	23839	1	+	.	transcript_id "g2.t1"; gene_id "g2";
scaffold4192	AUGUSTUS	CDS	18087	19267	0.58	+	0	transcript_id "g2.t1"; gene_id "g2";
scaffold4192	AUGUSTUS	CDS	19798	19868	0.34	+	1	transcript_id "g2.t1"; gene_id "g2";
scaffold4192	AUGUSTUS	exon	19798	19868	.	+	.	transcript_id "g2.t1"; gene_id "g2";
scaffold4192	AUGUSTUS	CDS	19998	20126	0.37	+	2	transcript_id "g2.t1"; gene_id "g2";
scaffold4192	AUGUSTUS	exon	19998	20126	.	+	.	transcript_id "g2.t1"; gene_id "g2";
scaffold4192	AUGUSTUS	CDS	20671	20758	0.38	+	2	transcript_id "g2.t1"; gene_id "g2";
scaffold4192	AUGUSTUS	exon	20671	20758	.	+	.	transcript_id "g2.t1"; gene_id "g2";
scaffold4192	AUGUSTUS	CDS	20887	20981	0.4	+	1	transcript_id "g2.t1"; gene_id "g2";
scaffold4192	AUGUSTUS	exon	20887	20981	.	+	.	transcript_id "g2.t1"; gene_id "g2";
scaffold4192	AUGUSTUS	CDS	21237	21273	0.49	+	2	transcript_id "g2.t1"; gene_id "g2";
scaffold4192	AUGUSTUS	exon	21237	21273	.	+	.	transcript_id "g2.t1"; gene_id "g2";
scaffold4192	AUGUSTUS	CDS	22388	22519	0.9	+	1	transcript_id "g2.t1"; gene_id "g2";
scaffold4192	AUGUSTUS	exon	22388	22519	.	+	.	transcript_id "g2.t1"; gene_id "g2";
scaffold4192	AUGUSTUS	CDS	22688	23339	0.99	+	1	transcript_id "g2.t1"; gene_id "g2";
scaffold4192	AUGUSTUS	exon	22688	23339	.	+	.	transcript_id "g2.t1"; gene_id "g2";
scaffold4192	AUGUSTUS	CDS	23454	23696	1	+	0	transcript_id "g2.t1"; gene_id "g2";
scaffold4192	AUGUSTUS	exon	23454	23696	.	+	.	transcript_id "g2.t1"; gene_id "g2";
scaffold4192	AUGUSTUS	CDS	23840	24061	1	+	0	transcript_id "g2.t1"; gene_id "g2";
scaffold4192	AUGUSTUS	exon	23840	24273	.	+	.	transcript_id "g2.t1"; gene_id "g2";
scaffold4192	AUGUSTUS	stop_codon	24059	24061	.	+	0	transcript_id "g2.t1"; gene_id "g2";
scaffold4192	AUGUSTUS	tts	24273	24273	.	+	.	transcript_id "g2.t1"; gene_id "g2";
# coding sequence = [atgtctatgctggaagttatcactaaagcttccattgaaaattcctcaaccacttccgatggtgatttcactattcttc
# tcaactccgaaccagttttgcttcaactgaaacccgaaaaggaggataacgatgatatttcgctactcaagcgaggaactgggtggagccttttatcg
# actgatgctgaagtgatggagtcgggacaaaaattcttcaaaaaattgaagaagatgatgaaaaaccctaacacgttcaataaagacgaattctttga
# ggtgttggtttcctatatgaagggaatctgggatatatttgggatttcagttagtcctgatagggtggatgagggtaatattgtaaaaatgattgaaa
# agctgggtagttttatgggtagagatgtcaagggtttggtgttagaggcttgtgttgttttagagacttgggagatcttggagtgtatgattgttaat
# gggattgttgatcattcaggcatatcatgtttgataaacaacctaattgaaaagaagcaatcttggctggttgttttgtgtgtaaagcatgtattaga
# tattcaaacttatgatatgatgtgtgtgctgaagtattttctctccctttcgaaaaatggggatggtactttgattaatgtgaggagggaatgggaga
# gtcaagcaatgtctgcaattgagaaggcaaaggatgtaagcctcggtccggttaggatggatatagctagggatgcttcattattgcttatgctagca
# catgatgggttctcagtttctgaaatgtgtttgcattatttacttgcgtcgaggaatgtggatgaagttattatgggtgcttgtattagtaaattaac
# tggttcagagataatggttatgattcggtacttgcaaaaatggttgaataaatatgagaggtttcctcaggtgtgtccttgtcctaaggcaccagttg
# aattggggttgaaggcttgtgaatgggttccttcactcgaggacgtagccaagtgcattggtttggttgttgatgagcatttctcctctttggtttta
# cataaagagttacacgaggaattgaaatctttagaagaagttgtcaattctttaactgcagaagcaaaaatatgtggcatcttgtcaaatgtgaccga
# ggcattgaaaagcaaaacacaaagccatattgaatcacacagattagtgagtatgatagagatagggcatgcatgcaattcaaatgcaacccaaagtg
# caagtcacatgtgtgagaccttttttgccagcataaagtatggtactcgagtggaaaaagatagaggggtgggtgcactatctctgagtttggagctg
# tgtgccgatattgctcgtggatttcttgttgggtttggtaatttggctattgttggtttggtctctttcccctctgtggaaatgaaagctgtgactat
# tcacgttattattgtatcttttgaagtttcagtgaagctgaactctattgactattctattagttgtacaagtaatgttttgacattatcaagatccc
# tatttatgcaaatagtgtggctggcgatgcagcatgaggttgatatctcctgcattgaggctaatattggagagtttgatgaggtgtggaggactcga
# gccacccaagcaaataaaaatgctaaagaatcctataatcctaatcctgaaaaagttgcagctaatttcaacaaacatgttcacaggtcggaagaagg
# tagcaatagcacaagaagggacttgcacaagtacaatggtccatgtgtggctactaaccctattgatcgttgctggagatgtgacccacattgggcta
# aaaatcgccagaagctcgcagattgtgttctaggatttggccatcatacgactggtggcaaaggtggcaaaatctacgaagtaactgaccctggggac
# accgatatggtgaatcctaagcaagggacactgcgccatgcagtcattcagccagggccactatggatcatatttgcacatcacatggtcattaagct
# aaaccaagaacttattatgacaggcgacaagacaattgatgccagaggacaacaagtgcatattactggtggtgctggtttgatgttacagtacataa
# acaatgtgattattcatggtcttcatatccatgatataaaggctggtaatggtggactaattagagactccatcaatcattatggttttcgaacaaaa
# agtgatggtgatggtatttcaatctatggatcaacaaacatttggattgatcatgtttccatgtctaattgtgacgatggactcattgatgctgtgca
# ggcttcaactgctattaccatatccaactgccatttcacccatcataatgacgttatgttgtttggggcaagtgacagcttcaaacaggacgcaatcc
# tacaaataacacttgcttttaatcactttggccaagggctgatccagaggatgccaagagtgagatggggatttgttcatgctgtcaacaatgactat
# actcactggctaatgtatgccgttggtggtagtcaacaacctaccatcctcagccagggcaatcgtttcatcgccccgcctaaccctaatgctaaaga
# ggtgaccaaaagggaatattcacctgagagtgtgtggaagaattgggtgtggagatcacagggagatctgatgatgaacggagccttcttcgtggaat
# ctggagatcccaatcataaattcacgactggtcctgatatgatccaccccagggcaggatcagacgcaggcaggctaacaagattttcaggctctttg
# aactgcattgaggggaagccttgttag]
# protein sequence = [MSMLEVITKASIENSSTTSDGDFTILLNSEPVLLQLKPEKEDNDDISLLKRGTGWSLLSTDAEVMESGQKFFKKLKKM
# MKNPNTFNKDEFFEVLVSYMKGIWDIFGISVSPDRVDEGNIVKMIEKLGSFMGRDVKGLVLEACVVLETWEILECMIVNGIVDHSGISCLINNLIEKK
# QSWLVVLCVKHVLDIQTYDMMCVLKYFLSLSKNGDGTLINVRREWESQAMSAIEKAKDVSLGPVRMDIARDASLLLMLAHDGFSVSEMCLHYLLASRN
# VDEVIMGACISKLTGSEIMVMIRYLQKWLNKYERFPQVCPCPKAPVELGLKACEWVPSLEDVAKCIGLVVDEHFSSLVLHKELHEELKSLEEVVNSLT
# AEAKICGILSNVTEALKSKTQSHIESHRLVSMIEIGHACNSNATQSASHMCETFFASIKYGTRVEKDRGVGALSLSLELCADIARGFLVGFGNLAIVG
# LVSFPSVEMKAVTIHVIIVSFEVSVKLNSIDYSISCTSNVLTLSRSLFMQIVWLAMQHEVDISCIEANIGEFDEVWRTRATQANKNAKESYNPNPEKV
# AANFNKHVHRSEEGSNSTRRDLHKYNGPCVATNPIDRCWRCDPHWAKNRQKLADCVLGFGHHTTGGKGGKIYEVTDPGDTDMVNPKQGTLRHAVIQPG
# PLWIIFAHHMVIKLNQELIMTGDKTIDARGQQVHITGGAGLMLQYINNVIIHGLHIHDIKAGNGGLIRDSINHYGFRTKSDGDGISIYGSTNIWIDHV
# SMSNCDDGLIDAVQASTAITISNCHFTHHNDVMLFGASDSFKQDAILQITLAFNHFGQGLIQRMPRVRWGFVHAVNNDYTHWLMYAVGGSQQPTILSQ
# GNRFIAPPNPNAKEVTKREYSPESVWKNWVWRSQGDLMMNGAFFVESGDPNHKFTTGPDMIHPRAGSDAGRLTRFSGSLNCIEGKPC]
# end gene g2
###
# start gene g3
scaffold4192	AUGUSTUS	gene	24299	30711	0.03	-	.	g3
scaffold4192	AUGUSTUS	transcript	24299	30711	0.03	-	.	g3.t1
scaffold4192	AUGUSTUS	tts	24299	24299	.	-	.	transcript_id "g3.t1"; gene_id "g3";
scaffold4192	AUGUSTUS	exon	24299	24546	.	-	.	transcript_id "g3.t1"; gene_id "g3";
scaffold4192	AUGUSTUS	stop_codon	24506	24508	.	-	0	transcript_id "g3.t1"; gene_id "g3";
scaffold4192	AUGUSTUS	intron	24547	25047	0.59	-	.	transcript_id "g3.t1"; gene_id "g3";
scaffold4192	AUGUSTUS	intron	25124	25256	0.99	-	.	transcript_id "g3.t1"; gene_id "g3";
scaffold4192	AUGUSTUS	intron	25350	26006	0.97	-	.	transcript_id "g3.t1"; gene_id "g3";
scaffold4192	AUGUSTUS	intron	26105	26494	0.49	-	.	transcript_id "g3.t1"; gene_id "g3";
scaffold4192	AUGUSTUS	intron	26580	26983	0.43	-	.	transcript_id "g3.t1"; gene_id "g3";
scaffold4192	AUGUSTUS	intron	27095	27368	1	-	.	transcript_id "g3.t1"; gene_id "g3";
scaffold4192	AUGUSTUS	intron	27427	27527	1	-	.	transcript_id "g3.t1"; gene_id "g3";
scaffold4192	AUGUSTUS	intron	27647	28427	0.94	-	.	transcript_id "g3.t1"; gene_id "g3";
scaffold4192	AUGUSTUS	intron	28497	28583	1	-	.	transcript_id "g3.t1"; gene_id "g3";
scaffold4192	AUGUSTUS	intron	28659	28882	0.86	-	.	transcript_id "g3.t1"; gene_id "g3";
scaffold4192	AUGUSTUS	intron	29030	29140	1	-	.	transcript_id "g3.t1"; gene_id "g3";
scaffold4192	AUGUSTUS	intron	29258	29358	1	-	.	transcript_id "g3.t1"; gene_id "g3";
scaffold4192	AUGUSTUS	intron	29477	30240	0.74	-	.	transcript_id "g3.t1"; gene_id "g3";
scaffold4192	AUGUSTUS	intron	30462	30528	0.46	-	.	transcript_id "g3.t1"; gene_id "g3";
scaffold4192	AUGUSTUS	CDS	24506	24546	0.6	-	2	transcript_id "g3.t1"; gene_id "g3";
scaffold4192	AUGUSTUS	CDS	25048	25123	0.89	-	0	transcript_id "g3.t1"; gene_id "g3";
scaffold4192	AUGUSTUS	exon	25048	25123	.	-	.	transcript_id "g3.t1"; gene_id "g3";
scaffold4192	AUGUSTUS	CDS	25257	25349	0.99	-	0	transcript_id "g3.t1"; gene_id "g3";
scaffold4192	AUGUSTUS	exon	25257	25349	.	-	.	transcript_id "g3.t1"; gene_id "g3";
scaffold4192	AUGUSTUS	CDS	26007	26104	0.54	-	2	transcript_id "g3.t1"; gene_id "g3";
scaffold4192	AUGUSTUS	exon	26007	26104	.	-	.	transcript_id "g3.t1"; gene_id "g3";
scaffold4192	AUGUSTUS	CDS	26495	26579	0.43	-	0	transcript_id "g3.t1"; gene_id "g3";
scaffold4192	AUGUSTUS	exon	26495	26579	.	-	.	transcript_id "g3.t1"; gene_id "g3";
scaffold4192	AUGUSTUS	CDS	26984	27094	0.81	-	0	transcript_id "g3.t1"; gene_id "g3";
scaffold4192	AUGUSTUS	exon	26984	27094	.	-	.	transcript_id "g3.t1"; gene_id "g3";
scaffold4192	AUGUSTUS	CDS	27369	27426	1	-	1	transcript_id "g3.t1"; gene_id "g3";
scaffold4192	AUGUSTUS	exon	27369	27426	.	-	.	transcript_id "g3.t1"; gene_id "g3";
scaffold4192	AUGUSTUS	CDS	27528	27646	0.96	-	0	transcript_id "g3.t1"; gene_id "g3";
scaffold4192	AUGUSTUS	exon	27528	27646	.	-	.	transcript_id "g3.t1"; gene_id "g3";
scaffold4192	AUGUSTUS	CDS	28428	28496	1	-	0	transcript_id "g3.t1"; gene_id "g3";
scaffold4192	AUGUSTUS	exon	28428	28496	.	-	.	transcript_id "g3.t1"; gene_id "g3";
scaffold4192	AUGUSTUS	CDS	28584	28658	1	-	0	transcript_id "g3.t1"; gene_id "g3";
scaffold4192	AUGUSTUS	exon	28584	28658	.	-	.	transcript_id "g3.t1"; gene_id "g3";
scaffold4192	AUGUSTUS	CDS	28883	29029	0.92	-	0	transcript_id "g3.t1"; gene_id "g3";
scaffold4192	AUGUSTUS	exon	28883	29029	.	-	.	transcript_id "g3.t1"; gene_id "g3";
scaffold4192	AUGUSTUS	CDS	29141	29257	1	-	0	transcript_id "g3.t1"; gene_id "g3";
scaffold4192	AUGUSTUS	exon	29141	29257	.	-	.	transcript_id "g3.t1"; gene_id "g3";
scaffold4192	AUGUSTUS	CDS	29359	29476	0.77	-	1	transcript_id "g3.t1"; gene_id "g3";
scaffold4192	AUGUSTUS	exon	29359	29476	.	-	.	transcript_id "g3.t1"; gene_id "g3";
scaffold4192	AUGUSTUS	CDS	30241	30461	0.9	-	0	transcript_id "g3.t1"; gene_id "g3";
scaffold4192	AUGUSTUS	exon	30241	30461	.	-	.	transcript_id "g3.t1"; gene_id "g3";
scaffold4192	AUGUSTUS	CDS	30529	30537	0.46	-	0	transcript_id "g3.t1"; gene_id "g3";
scaffold4192	AUGUSTUS	exon	30529	30711	.	-	.	transcript_id "g3.t1"; gene_id "g3";
scaffold4192	AUGUSTUS	start_codon	30535	30537	.	-	0	transcript_id "g3.t1"; gene_id "g3";
scaffold4192	AUGUSTUS	tss	30711	30711	.	-	.	transcript_id "g3.t1"; gene_id "g3";
# coding sequence = [atgccatatgtgccaattgaagagcagattgaagcacttgagtggcttcatgcccagaaccatctcgtcctccctcgct
# gcttcttctccggtcgaagagttgcttctgaaatgtgcatcaatggagcttcttctcattctaaattggtcagtgtagctggtgtcggttcagctgtc
# ttctttactcatttacgtcccttctcattagacgattggcgtgctataagaaggttcctctccaagaaatgtccactaattcgtgcttatggggcaat
# ccgatttgatgcaacagccaatatagcttctgaatggagtgcttttggctcattttatttcatggttcctcaggttgagtttgatgagcttgaaggaa
# gttcaattattgctgcaactattgcatgggacaatgctgcctcatggacataccagagggcaatagatgcacttcaggccacaatatggcagctttcc
# tccgttcttataacagtgcagaagaaaaatccccattcgcatatacttgccaatacacatgtgccgggtaaagcgtcttgggaccatgcggttaaccg
# tgctttgcaaataataagcagaaatgaccctgtactgatcaaggtggtacttgctcgtagcaccagagttgtgacagctgcagatattgatccactaa
# catggctggcttgcttaaaggttgaaggagaaaatgcatatcagttctgtttgcaacctccccattcgccggcattcattggaaacactccagagcag
# ctatttcatcgggaccgcctcagcatttgtagtgaggctttagctggaacacgggctaggggtggatcagagcttctggatcttaatatagaacagga
# tttactatccagcgctaaggaccataatgagtttgctatagtacgggagtgcataagaagaagattggaggctgtgtgttcaagcgttataattgaac
# caaagaaagcaataagaaaatttacaagagttcaacatctttacgctcgattgagggggagactccaggctgaagatgatgagtttaagatattgtca
# tccgtgcaccctactccagcagtttgtgggtatcctacagaagatgcacgggcttttatttcagaaactgaaatgtttgaccgaggaatgtatgctgg
# tccggttggttggtttggaggggaagagagtgaatttgcggttggaataaggtcggctttggttgaaaagggtcttggcgcactaatttatgcgggaa
# ctgggatagtggaaggaagtgattcatctctagaatgggaagagctagagctaaagacttcacagttcaccaaattgatgaaacttgaggcacctctt
# ttgactagaggacaaagtaggattagcaatcagaatcagaaagtagttgccttagcaagcaattatgcccttccattgacataa]
# protein sequence = [MPYVPIEEQIEALEWLHAQNHLVLPRCFFSGRRVASEMCINGASSHSKLVSVAGVGSAVFFTHLRPFSLDDWRAIRRF
# LSKKCPLIRAYGAIRFDATANIASEWSAFGSFYFMVPQVEFDELEGSSIIAATIAWDNAASWTYQRAIDALQATIWQLSSVLITVQKKNPHSHILANT
# HVPGKASWDHAVNRALQIISRNDPVLIKVVLARSTRVVTAADIDPLTWLACLKVEGENAYQFCLQPPHSPAFIGNTPEQLFHRDRLSICSEALAGTRA
# RGGSELLDLNIEQDLLSSAKDHNEFAIVRECIRRRLEAVCSSVIIEPKKAIRKFTRVQHLYARLRGRLQAEDDEFKILSSVHPTPAVCGYPTEDARAF
# ISETEMFDRGMYAGPVGWFGGEESEFAVGIRSALVEKGLGALIYAGTGIVEGSDSSLEWEELELKTSQFTKLMKLEAPLLTRGQSRISNQNQKVVALA
# SNYALPLT]
# end gene g3
###
# command line:
# augustus --codingseq=1 --proteinprofile=/home/pgsb/tetiana.nosenko/lineages/embryophyta_odb9/prfl/EOG093605J6.prfl --predictionStart=0 --predictionEnd=32079 --species=arabidopsis ./tmp/scaffold4192Schil_BUSCO_geno_206160443_.temp
```
