## Supplementary material for "The *de novo* reference genome and transcriptome assemblies of the wild tomato species *Solanum chilense*": EOG093605K4.out.1

```
# Please cite: Mario Stanke, Mark Diekhans, Robert Baertsch, David Haussler (2008),
# Using native and syntenically mapped cDNA alignments to improve de novo gene finding
# Bioinformatics 24: 637-644, doi 10.1093/bioinformatics/btn013
# No extrinsic information on sequences given.
# Using protein profile unknown
# --[0..0]--> unknown_A (34) <--[0..1]--> unknown_B (25) <--[2..7]--> unknown_C (20) <--[3..8]--> unknown_D (39) <--[0..1]--> unknown_E (111) <--[0..24]--> unknown_F (24) <--[0..6]--> unknown_G (18) <--[3..5]--> unknown_H (23) <--[0..13]--> unknown_I (22) <--[0..1]--> unknown_J (19) <--[20..98]--> unknown_K (13) <--[0..1]--> unknown_L (17) <--[0..1]--> unknown_M (26) <--[0..1]--> unknown_N (21) <--[2..5]--> unknown_O (29) <--[14..50]--
# arabidopsis version. Using default transition matrix.
# We have hints for 0 sequences and for 0 of the sequences in the input set.
#
# ----- prediction on sequence number 1 (length = 25113, name = scaffold6402) -----
#
# Constraints/Hints:
# (none)
# Predicted genes for sequence number 1 on both strands
# start gene g1
scaffold6402	AUGUSTUS	gene	7531	9871	0.04	-	.	g1
scaffold6402	AUGUSTUS	transcript	7531	9871	0.04	-	.	g1.t1
scaffold6402	AUGUSTUS	tts	7531	7531	.	-	.	transcript_id "g1.t1"; gene_id "g1";
scaffold6402	AUGUSTUS	exon	7531	8003	.	-	.	transcript_id "g1.t1"; gene_id "g1";
scaffold6402	AUGUSTUS	stop_codon	7974	7976	.	-	0	transcript_id "g1.t1"; gene_id "g1";
scaffold6402	AUGUSTUS	intron	8004	8419	0.96	-	.	transcript_id "g1.t1"; gene_id "g1";
scaffold6402	AUGUSTUS	intron	8674	8798	0.98	-	.	transcript_id "g1.t1"; gene_id "g1";
scaffold6402	AUGUSTUS	intron	8953	9041	0.99	-	.	transcript_id "g1.t1"; gene_id "g1";
scaffold6402	AUGUSTUS	intron	9111	9355	0.94	-	.	transcript_id "g1.t1"; gene_id "g1";
scaffold6402	AUGUSTUS	CDS	7974	8003	0.97	-	0	transcript_id "g1.t1"; gene_id "g1";
scaffold6402	AUGUSTUS	CDS	8420	8673	0.98	-	2	transcript_id "g1.t1"; gene_id "g1";
scaffold6402	AUGUSTUS	exon	8420	8673	.	-	.	transcript_id "g1.t1"; gene_id "g1";
scaffold6402	AUGUSTUS	CDS	8799	8952	0.98	-	0	transcript_id "g1.t1"; gene_id "g1";
scaffold6402	AUGUSTUS	exon	8799	8952	.	-	.	transcript_id "g1.t1"; gene_id "g1";
scaffold6402	AUGUSTUS	CDS	9042	9110	0.94	-	0	transcript_id "g1.t1"; gene_id "g1";
scaffold6402	AUGUSTUS	exon	9042	9110	.	-	.	transcript_id "g1.t1"; gene_id "g1";
scaffold6402	AUGUSTUS	CDS	9356	9448	0.39	-	0	transcript_id "g1.t1"; gene_id "g1";
scaffold6402	AUGUSTUS	exon	9356	9511	.	-	.	transcript_id "g1.t1"; gene_id "g1";
scaffold6402	AUGUSTUS	start_codon	9446	9448	.	-	0	transcript_id "g1.t1"; gene_id "g1";
scaffold6402	AUGUSTUS	exon	9674	9871	.	-	.	transcript_id "g1.t1"; gene_id "g1";
scaffold6402	AUGUSTUS	tss	9871	9871	.	-	.	transcript_id "g1.t1"; gene_id "g1";
# coding sequence = [atgttggaaggagtgttgatgaaagtgggagacccccactgtcgagatttctgcttaaaaggatactcttttctcttga
# aaccagaatttaagtacaaatttgagggcaggttgcagtccttactggaagttagcggtgccaatgtttcttctaatgaaatggtacatgcccaagca
# aaagatggagaagaccatgtaataactgtagttccagcaggatcaagcagtattcccttgccttgggtgagtgagatcgacatagtttctgtggttct
# aatgggatatctggatccttctatcatcagatctccgttgggtactgatttttatgcgaggatgatccgtgttcaaaccaatacatttggttcggggg
# ttagggtagacataaaggacctgccaaacatgaaggatcttccagattccgacccgacagacttttcttgcatgccagttgattgttttggtgaagca
# tatttgaaggcttatggccatgacagggagaaaggcaagattttccaatctgcagcaggacttccaaaaggcatgggcctcgggtacaaaccacccaa
# ggaaaatacagattcttttcctagtccataa]
# protein sequence = [MLEGVLMKVGDPHCRDFCLKGYSFLLKPEFKYKFEGRLQSLLEVSGANVSSNEMVHAQAKDGEDHVITVVPAGSSSIP
# LPWVSEIDIVSVVLMGYLDPSIIRSPLGTDFYARMIRVQTNTFGSGVRVDIKDLPNMKDLPDSDPTDFSCMPVDCFGEAYLKAYGHDREKGKIFQSAA
# GLPKGMGLGYKPPKENTDSFPSP]
# end gene g1
###
# start gene g2
scaffold6402	AUGUSTUS	gene	10476	12680	0.08	+	.	g2
scaffold6402	AUGUSTUS	transcript	10476	12680	0.08	+	.	g2.t1
scaffold6402	AUGUSTUS	tss	10476	10476	.	+	.	transcript_id "g2.t1"; gene_id "g2";
scaffold6402	AUGUSTUS	exon	10476	11204	.	+	.	transcript_id "g2.t1"; gene_id "g2";
scaffold6402	AUGUSTUS	start_codon	10542	10544	.	+	0	transcript_id "g2.t1"; gene_id "g2";
scaffold6402	AUGUSTUS	intron	11205	11319	0.99	+	.	transcript_id "g2.t1"; gene_id "g2";
scaffold6402	AUGUSTUS	intron	11741	12292	0.73	+	.	transcript_id "g2.t1"; gene_id "g2";
scaffold6402	AUGUSTUS	CDS	10542	11204	0.24	+	0	transcript_id "g2.t1"; gene_id "g2";
scaffold6402	AUGUSTUS	CDS	11320	11740	0.86	+	0	transcript_id "g2.t1"; gene_id "g2";
scaffold6402	AUGUSTUS	exon	11320	11740	.	+	.	transcript_id "g2.t1"; gene_id "g2";
scaffold6402	AUGUSTUS	CDS	12293	12363	0.73	+	2	transcript_id "g2.t1"; gene_id "g2";
scaffold6402	AUGUSTUS	exon	12293	12680	.	+	.	transcript_id "g2.t1"; gene_id "g2";
scaffold6402	AUGUSTUS	stop_codon	12361	12363	.	+	0	transcript_id "g2.t1"; gene_id "g2";
scaffold6402	AUGUSTUS	tts	12680	12680	.	+	.	transcript_id "g2.t1"; gene_id "g2";
# coding sequence = [atggtaacttggttggaattcaaggaggaactctatagtaggtttggtgtaaaattgttggatgatatagtggaggaat
# tcaacaggttgagccaatctggcactgtagatgaatttctagcaacttttgaggatctgaaagctcagatactagttttgaatcctgctcttaatgag
# ccacattttgtgtatagcttcataggaggcttgaaggaagagattcaatttgctgtgaagatgtttaagccttctacactcaagtttgctatagagca
# agctatggttgaatatcttggccatgttatcagtaaggatggggtttctactgatccttctaaaatccaagttatgatagaatggcctagacccagtt
# cggtgaagggcctcagaggatttttgggattgacggggtattacaagaaatatgttgctagttatgggactatttgcatgcctttcactgacctactc
# aagaaagatgctttcaagtggaatgaggaggcagagctggcattcgtggccctaaagaaggccatgacatccacaccagttttggctttacctgatta
# ctccaaggagtttgtagtagaaactgatgccagccatagtggtattggtgttgtattgatgcaagaggctaggccaattgcttatttcagcaagcttg
# aagtacttgatggagcaaagcgtgacttcggctatacagcagaaagactcacttttaaattgcttgggttagactatgaggtccaattcaaaaaaggg
# tctgaaaacaaggtggcagatgcactctctaggcaacaagagagactaacccactctgatgatcacatcactagtcaattgtgggcaattagtgattc
# aattcttacatggatgaaagaagtagcttcaagctatgaaaatgattctcaagtcctggcaatcatagctcaacttgcagttgacttacaaggcccta
# gtatttggcatttcacttctgggatcctgagacgaaaagggaagatctacattgggactactggtgctctcagacaacaactactggacacatttcat
# agttcttccttggggggtcactcagatggaactttctttcttgaccccgaattcttgtctcttaggtgtactttcgacaagaaagtggaggattga]
# protein sequence = [MVTWLEFKEELYSRFGVKLLDDIVEEFNRLSQSGTVDEFLATFEDLKAQILVLNPALNEPHFVYSFIGGLKEEIQFAV
# KMFKPSTLKFAIEQAMVEYLGHVISKDGVSTDPSKIQVMIEWPRPSSVKGLRGFLGLTGYYKKYVASYGTICMPFTDLLKKDAFKWNEEAELAFVALK
# KAMTSTPVLALPDYSKEFVVETDASHSGIGVVLMQEARPIAYFSKLEVLDGAKRDFGYTAERLTFKLLGLDYEVQFKKGSENKVADALSRQQERLTHS
# DDHITSQLWAISDSILTWMKEVASSYENDSQVLAIIAQLAVDLQGPSIWHFTSGILRRKGKIYIGTTGALRQQLLDTFHSSSLGGHSDGTFFLDPEFL
# SLRCTFDKKVED]
# end gene g2
###
# start gene g3
scaffold6402	AUGUSTUS	gene	13146	16151	0.01	+	.	g3
scaffold6402	AUGUSTUS	transcript	13146	16151	0.01	+	.	g3.t1
scaffold6402	AUGUSTUS	tss	13146	13146	.	+	.	transcript_id "g3.t1"; gene_id "g3";
scaffold6402	AUGUSTUS	exon	13146	13153	.	+	.	transcript_id "g3.t1"; gene_id "g3";
scaffold6402	AUGUSTUS	exon	14892	14945	.	+	.	transcript_id "g3.t1"; gene_id "g3";
scaffold6402	AUGUSTUS	start_codon	14899	14901	.	+	0	transcript_id "g3.t1"; gene_id "g3";
scaffold6402	AUGUSTUS	intron	14946	15028	0.96	+	.	transcript_id "g3.t1"; gene_id "g3";
scaffold6402	AUGUSTUS	intron	15206	15342	0.37	+	.	transcript_id "g3.t1"; gene_id "g3";
scaffold6402	AUGUSTUS	intron	15418	15501	0.48	+	.	transcript_id "g3.t1"; gene_id "g3";
scaffold6402	AUGUSTUS	intron	15598	15678	0.26	+	.	transcript_id "g3.t1"; gene_id "g3";
scaffold6402	AUGUSTUS	intron	15733	15814	0.39	+	.	transcript_id "g3.t1"; gene_id "g3";
scaffold6402	AUGUSTUS	CDS	14899	14945	0.96	+	0	transcript_id "g3.t1"; gene_id "g3";
scaffold6402	AUGUSTUS	CDS	15029	15205	0.67	+	1	transcript_id "g3.t1"; gene_id "g3";
scaffold6402	AUGUSTUS	exon	15029	15205	.	+	.	transcript_id "g3.t1"; gene_id "g3";
scaffold6402	AUGUSTUS	CDS	15343	15417	0.23	+	1	transcript_id "g3.t1"; gene_id "g3";
scaffold6402	AUGUSTUS	exon	15343	15417	.	+	.	transcript_id "g3.t1"; gene_id "g3";
scaffold6402	AUGUSTUS	CDS	15502	15597	0.14	+	1	transcript_id "g3.t1"; gene_id "g3";
scaffold6402	AUGUSTUS	exon	15502	15597	.	+	.	transcript_id "g3.t1"; gene_id "g3";
scaffold6402	AUGUSTUS	CDS	15679	15732	0.24	+	1	transcript_id "g3.t1"; gene_id "g3";
scaffold6402	AUGUSTUS	exon	15679	15732	.	+	.	transcript_id "g3.t1"; gene_id "g3";
scaffold6402	AUGUSTUS	CDS	15815	16049	0.39	+	1	transcript_id "g3.t1"; gene_id "g3";
scaffold6402	AUGUSTUS	exon	15815	16151	.	+	.	transcript_id "g3.t1"; gene_id "g3";
scaffold6402	AUGUSTUS	stop_codon	16047	16049	.	+	0	transcript_id "g3.t1"; gene_id "g3";
scaffold6402	AUGUSTUS	tts	16151	16151	.	+	.	transcript_id "g3.t1"; gene_id "g3";
# coding sequence = [atgcattacttctccataattcgttgtctttgcttagcaaggccgaattcctcgcagattcatcagcttgatgtcaaat
# cggttttcttgaatggtttgaatggtttgcttgctgaagagatctatgtagagcaacctgatggtttctcaactcccgaaaaagaggatcaagtttat
# ctcttaacgaatgccttgtatggcctaaaacaagccctaagggcatgcaaaattgaactaatccaaaggttcaaggatgaaatggagaaaatctttga
# aatgactgttcttggagtcatgaagttcaaaatgcaagactgcaaacatgtgagtactccaatatctactagtgtgaagcttggcaaggatgaggatt
# ccaaaaaagtggacgatagtatgttcatgcattccctagagatacacacctcacaagcggctaaaagagtgttaagtgattggagtggtggagttgat
# gattccagaagcacctctggatatgttttctgtttggggacaagttgttttagttggagctctagaaaacaagaaactacagctcaatcaacaacaaa
# agttgagtacatagttgtgaatcaagctatttggctaatgaagatgatgaaaaacttaggatatgaacaaacagaagctaccaagatcatgtgtgaca
# acagttcagcagtttga]
# protein sequence = [MHYFSIIRCLCLARPNSSQIHQLDVKSVFLNGLNGLLAEEIYVEQPDGFSTPEKEDQVYLLTNALYGLKQALRACKIE
# LIQRFKDEMEKIFEMTVLGVMKFKMQDCKHVSTPISTSVKLGKDEDSKKVDDSMFMHSLEIHTSQAAKRVLSDWSGGVDDSRSTSGYVFCLGTSCFSW
# SSRKQETTAQSTTKVEYIVVNQAIWLMKMMKNLGYEQTEATKIMCDNSSAV]
# end gene g3
###
# command line:
# augustus --codingseq=1 --proteinprofile=/home/pgsb/tetiana.nosenko/lineages/embryophyta_odb9/prfl/EOG093605K4.prfl --predictionStart=0 --predictionEnd=30708 --species=arabidopsis ./tmp/scaffold6402Schil_BUSCO_geno_206160443_.temp
```
