## Supplementary material for "The *de novo* reference genome and transcriptome assemblies of the wild tomato species *Solanum chilense*": EOG093605K4.out.2

```
# Please cite: Mario Stanke, Mark Diekhans, Robert Baertsch, David Haussler (2008),
# Using native and syntenically mapped cDNA alignments to improve de novo gene finding
# Bioinformatics 24: 637-644, doi 10.1093/bioinformatics/btn013
# No extrinsic information on sequences given.
# Using protein profile unknown
# --[0..0]--> unknown_A (34) <--[0..1]--> unknown_B (25) <--[2..7]--> unknown_C (20) <--[3..8]--> unknown_D (39) <--[0..1]--> unknown_E (111) <--[0..24]--> unknown_F (24) <--[0..6]--> unknown_G (18) <--[3..5]--> unknown_H (23) <--[0..13]--> unknown_I (22) <--[0..1]--> unknown_J (19) <--[20..98]--> unknown_K (13) <--[0..1]--> unknown_L (17) <--[0..1]--> unknown_M (26) <--[0..1]--> unknown_N (21) <--[2..5]--> unknown_O (29) <--[14..50]--
# arabidopsis version. Using default transition matrix.
# We have hints for 0 sequences and for 0 of the sequences in the input set.
#
# ----- prediction on sequence number 1 (length = 12396, name = scaffold10391) -----
#
# Constraints/Hints:
# (none)
# Predicted genes for sequence number 1 on both strands
# start gene g1
scaffold10391	AUGUSTUS	gene	1	672	0.37	+	.	g1
scaffold10391	AUGUSTUS	transcript	1	672	0.37	+	.	g1.t1
scaffold10391	AUGUSTUS	intron	1	106	0.92	+	.	transcript_id "g1.t1"; gene_id "g1";
scaffold10391	AUGUSTUS	CDS	107	618	0.92	+	2	transcript_id "g1.t1"; gene_id "g1";
scaffold10391	AUGUSTUS	exon	107	672	.	+	.	transcript_id "g1.t1"; gene_id "g1";
scaffold10391	AUGUSTUS	stop_codon	616	618	.	+	0	transcript_id "g1.t1"; gene_id "g1";
scaffold10391	AUGUSTUS	tts	672	672	.	+	.	transcript_id "g1.t1"; gene_id "g1";
# coding sequence = [ataatagcgttgtgaatctcacagccgctcgtggaacgattggttttgtagctccagagttgatcagcagaagcatcgg
# agcaatctcttacaaagctgatgtttacagcttcggaatgctgctaatggaaatgctggacttgcatagacatgaagtagcaaatgaagagaattcca
# gccaatattttccttattatatttacgataagttcaacaaagggaaggagattgttgtggatgaagaagcaaatgatgatgaaaagaagatggctaga
# aagctgactttagttgcgctatggtgcatacaaacaaatccgttacaacgcccttcgatgagtagagtattagaaatgcttgaaggtgaagtcgaagt
# gctagaagtacctcctcagcctcttcaatctcaaccgattgttcatcaggttatggcaagtcccatgacattttcgtctgattcaatagctttgttag
# aaaattccgcagataatcccgttgaattagacaaattttga]
# protein sequence = [NSVVNLTAARGTIGFVAPELISRSIGAISYKADVYSFGMLLMEMLDLHRHEVANEENSSQYFPYYIYDKFNKGKEIVV
# DEEANDDEKKMARKLTLVALWCIQTNPLQRPSMSRVLEMLEGEVEVLEVPPQPLQSQPIVHQVMASPMTFSSDSIALLENSADNPVELDKF]
# end gene g1
###
# start gene g2
scaffold10391	AUGUSTUS	gene	755	12351	0.01	-	.	g2
scaffold10391	AUGUSTUS	transcript	755	12351	0.01	-	.	g2.t1
scaffold10391	AUGUSTUS	tts	755	755	.	-	.	transcript_id "g2.t1"; gene_id "g2";
scaffold10391	AUGUSTUS	exon	755	1034	.	-	.	transcript_id "g2.t1"; gene_id "g2";
scaffold10391	AUGUSTUS	exon	2274	2598	.	-	.	transcript_id "g2.t1"; gene_id "g2";
scaffold10391	AUGUSTUS	exon	4441	4897	.	-	.	transcript_id "g2.t1"; gene_id "g2";
scaffold10391	AUGUSTUS	stop_codon	4844	4846	.	-	0	transcript_id "g2.t1"; gene_id "g2";
scaffold10391	AUGUSTUS	intron	4898	4980	0.95	-	.	transcript_id "g2.t1"; gene_id "g2";
scaffold10391	AUGUSTUS	intron	5084	5166	0.99	-	.	transcript_id "g2.t1"; gene_id "g2";
scaffold10391	AUGUSTUS	intron	5229	5765	0.96	-	.	transcript_id "g2.t1"; gene_id "g2";
scaffold10391	AUGUSTUS	intron	6272	7420	0.55	-	.	transcript_id "g2.t1"; gene_id "g2";
scaffold10391	AUGUSTUS	intron	7590	8407	0.38	-	.	transcript_id "g2.t1"; gene_id "g2";
scaffold10391	AUGUSTUS	intron	8477	8605	0.9	-	.	transcript_id "g2.t1"; gene_id "g2";
scaffold10391	AUGUSTUS	intron	8715	8821	0.96	-	.	transcript_id "g2.t1"; gene_id "g2";
scaffold10391	AUGUSTUS	intron	8869	9981	0.97	-	.	transcript_id "g2.t1"; gene_id "g2";
scaffold10391	AUGUSTUS	intron	10113	10766	0.01	-	.	transcript_id "g2.t1"; gene_id "g2";
scaffold10391	AUGUSTUS	intron	10856	10964	0.01	-	.	transcript_id "g2.t1"; gene_id "g2";
scaffold10391	AUGUSTUS	intron	11227	11806	0.03	-	.	transcript_id "g2.t1"; gene_id "g2";
scaffold10391	AUGUSTUS	intron	11861	12136	0.01	-	.	transcript_id "g2.t1"; gene_id "g2";
scaffold10391	AUGUSTUS	intron	12152	12251	0.01	-	.	transcript_id "g2.t1"; gene_id "g2";
scaffold10391	AUGUSTUS	intron	12262	12324	0.01	-	.	transcript_id "g2.t1"; gene_id "g2";
scaffold10391	AUGUSTUS	CDS	4844	4897	0.93	-	0	transcript_id "g2.t1"; gene_id "g2";
scaffold10391	AUGUSTUS	CDS	4981	5083	0.99	-	1	transcript_id "g2.t1"; gene_id "g2";
scaffold10391	AUGUSTUS	exon	4981	5083	.	-	.	transcript_id "g2.t1"; gene_id "g2";
scaffold10391	AUGUSTUS	CDS	5167	5228	0.99	-	0	transcript_id "g2.t1"; gene_id "g2";
scaffold10391	AUGUSTUS	exon	5167	5228	.	-	.	transcript_id "g2.t1"; gene_id "g2";
scaffold10391	AUGUSTUS	CDS	5766	6271	0.98	-	2	transcript_id "g2.t1"; gene_id "g2";
scaffold10391	AUGUSTUS	exon	5766	6271	.	-	.	transcript_id "g2.t1"; gene_id "g2";
scaffold10391	AUGUSTUS	CDS	7421	7589	0.99	-	0	transcript_id "g2.t1"; gene_id "g2";
scaffold10391	AUGUSTUS	exon	7421	7589	.	-	.	transcript_id "g2.t1"; gene_id "g2";
scaffold10391	AUGUSTUS	CDS	8408	8476	0.96	-	0	transcript_id "g2.t1"; gene_id "g2";
scaffold10391	AUGUSTUS	exon	8408	8476	.	-	.	transcript_id "g2.t1"; gene_id "g2";
scaffold10391	AUGUSTUS	CDS	8606	8714	0.89	-	1	transcript_id "g2.t1"; gene_id "g2";
scaffold10391	AUGUSTUS	exon	8606	8714	.	-	.	transcript_id "g2.t1"; gene_id "g2";
scaffold10391	AUGUSTUS	CDS	8822	8868	0.98	-	0	transcript_id "g2.t1"; gene_id "g2";
scaffold10391	AUGUSTUS	exon	8822	8868	.	-	.	transcript_id "g2.t1"; gene_id "g2";
scaffold10391	AUGUSTUS	CDS	9982	10112	0.14	-	2	transcript_id "g2.t1"; gene_id "g2";
scaffold10391	AUGUSTUS	exon	9982	10112	.	-	.	transcript_id "g2.t1"; gene_id "g2";
scaffold10391	AUGUSTUS	CDS	10767	10855	0.01	-	1	transcript_id "g2.t1"; gene_id "g2";
scaffold10391	AUGUSTUS	exon	10767	10855	.	-	.	transcript_id "g2.t1"; gene_id "g2";
scaffold10391	AUGUSTUS	CDS	10965	11226	0.34	-	2	transcript_id "g2.t1"; gene_id "g2";
scaffold10391	AUGUSTUS	exon	10965	11226	.	-	.	transcript_id "g2.t1"; gene_id "g2";
scaffold10391	AUGUSTUS	CDS	11807	11860	0.03	-	2	transcript_id "g2.t1"; gene_id "g2";
scaffold10391	AUGUSTUS	exon	11807	11860	.	-	.	transcript_id "g2.t1"; gene_id "g2";
scaffold10391	AUGUSTUS	CDS	12137	12151	0.01	-	2	transcript_id "g2.t1"; gene_id "g2";
scaffold10391	AUGUSTUS	exon	12137	12151	.	-	.	transcript_id "g2.t1"; gene_id "g2";
scaffold10391	AUGUSTUS	CDS	12252	12261	0.01	-	0	transcript_id "g2.t1"; gene_id "g2";
scaffold10391	AUGUSTUS	exon	12252	12261	.	-	.	transcript_id "g2.t1"; gene_id "g2";
scaffold10391	AUGUSTUS	CDS	12325	12336	0.01	-	0	transcript_id "g2.t1"; gene_id "g2";
scaffold10391	AUGUSTUS	exon	12325	12351	.	-	.	transcript_id "g2.t1"; gene_id "g2";
scaffold10391	AUGUSTUS	start_codon	12334	12336	.	-	0	transcript_id "g2.t1"; gene_id "g2";
scaffold10391	AUGUSTUS	tss	12351	12351	.	-	.	transcript_id "g2.t1"; gene_id "g2";
scaffold10391	AUGUSTUS	protein_match	4892	4897	2.26	-	0	target "unknown_O[28..29]"; target_start 519; transcript_id "g2.t1"; gene_id "g2";
scaffold10391	AUGUSTUS	protein_match	4981	5061	6.28	-	0	target "unknown_O[1..27]"; target_start 519; transcript_id "g2.t1"; gene_id "g2";
scaffold10391	AUGUSTUS	protein_match	5074	5083	4.74	-	1	target "unknown_N[18..21]"; target_start 494; transcript_id "g2.t1"; gene_id "g2";
scaffold10391	AUGUSTUS	protein_match	5167	5219	6.27	-	0	target "unknown_N[1..18]"; target_start 494; transcript_id "g2.t1"; gene_id "g2";
scaffold10391	AUGUSTUS	protein_match	5220	5228	1.06	-	0	target "unknown_M[24..26]"; target_start 468; transcript_id "g2.t1"; gene_id "g2";
scaffold10391	AUGUSTUS	protein_match	5766	5834	3.86	-	0	target "unknown_M[1..23]"; target_start 468; transcript_id "g2.t1"; gene_id "g2";
scaffold10391	AUGUSTUS	protein_match	5838	5888	5.12	-	0	target "unknown_L[1..17]"; target_start 450; transcript_id "g2.t1"; gene_id "g2";
scaffold10391	AUGUSTUS	protein_match	5892	5930	3.17	-	0	target "unknown_K[1..13]"; target_start 436; transcript_id "g2.t1"; gene_id "g2";
scaffold10391	AUGUSTUS	protein_match	6144	6200	3.22	-	0	target "unknown_J[1..19]"; target_start 346; transcript_id "g2.t1"; gene_id "g2";
scaffold10391	AUGUSTUS	protein_match	6204	6269	6.36	-	0	target "unknown_I[1..22]"; target_start 323; transcript_id "g2.t1"; gene_id "g2";
scaffold10391	AUGUSTUS	protein_match	7455	7523	3.9	-	0	target "unknown_H[1..23]"; target_start 288; transcript_id "g2.t1"; gene_id "g2";
scaffold10391	AUGUSTUS	protein_match	7536	7589	4.24	-	0	target "unknown_G[1..18]"; target_start 266; transcript_id "g2.t1"; gene_id "g2";
scaffold10391	AUGUSTUS	protein_match	8408	8476	3.72	-	0	target "unknown_F[2..24]"; target_start 242; transcript_id "g2.t1"; gene_id "g2";
scaffold10391	AUGUSTUS	protein_match	8606	8608	5.77	-	0	target "unknown_F[1..1]"; target_start 242; transcript_id "g2.t1"; gene_id "g2";
scaffold10391	AUGUSTUS	protein_match	8609	8714	4.69	-	1	target "unknown_E[76..111]"; target_start 131; transcript_id "g2.t1"; gene_id "g2";
scaffold10391	AUGUSTUS	protein_match	8822	8868	5.56	-	0	target "unknown_E[61..76]"; target_start 131; transcript_id "g2.t1"; gene_id "g2";
scaffold10391	AUGUSTUS	protein_match	9982	10112	5.12	-	2	target "unknown_E[17..60]"; target_start 131; transcript_id "g2.t1"; gene_id "g2";
scaffold10391	AUGUSTUS	protein_match	10767	10815	3.23	-	0	target "unknown_E[1..17]"; target_start 131; transcript_id "g2.t1"; gene_id "g2";
scaffold10391	AUGUSTUS	protein_match	10816	10855	4.26	-	1	target "unknown_D[26..39]"; target_start 92; transcript_id "g2.t1"; gene_id "g2";
scaffold10391	AUGUSTUS	protein_match	10965	11041	6.79	-	0	target "unknown_D[1..26]"; target_start 92; transcript_id "g2.t1"; gene_id "g2";
scaffold10391	AUGUSTUS	protein_match	11066	11125	6.06	-	0	target "unknown_C[1..20]"; target_start 64; transcript_id "g2.t1"; gene_id "g2";
scaffold10391	AUGUSTUS	protein_match	11138	11212	5.13	-	0	target "unknown_B[1..25]"; target_start 35; transcript_id "g2.t1"; gene_id "g2";
scaffold10391	AUGUSTUS	protein_match	11216	11226	14.5	-	2	target "unknown_A[31..34]"; target_start 0; transcript_id "g2.t1"; gene_id "g2";
scaffold10391	AUGUSTUS	protein_match	11807	11860	6.85	-	2	target "unknown_A[13..31]"; target_start 0; transcript_id "g2.t1"; gene_id "g2";
scaffold10391	AUGUSTUS	protein_match	12137	12151	0.69	-	2	target "unknown_A[8..13]"; target_start 0; transcript_id "g2.t1"; gene_id "g2";
scaffold10391	AUGUSTUS	protein_match	12252	12261	2.41	-	0	target "unknown_A[5..8]"; target_start 0; transcript_id "g2.t1"; gene_id "g2";
scaffold10391	AUGUSTUS	protein_match	12325	12336	0.881	-	0	target "unknown_A[1..4]"; target_start 0; transcript_id "g2.t1"; gene_id "g2";
# coding sequence = [atgtttacatataacacaccaaacggaaaccaaaagagtgaagatagttactatttcttcaacaaaggtacatataaag
# tgggtcgaaaaggatgtgatgtcattgtcaacaaggataaaggagtttcaaggatacatgcagaaattttagtagatgagatgatttcttttgatcag
# tcgaagaaaccctcaaatattctgtctaaagtacgtgtaagagactgctcaaagtatggcacattcctcaacaagaatctggattcgaaggagaaagt
# ccacgagtttccaaataaagaaacgatgctcaaggatggcgatctagtttcatttggaactggtaatgcaacttacagattctcttacgtatcattcg
# tatttttcatttgctccccgaagcattcaaaaacaaatcaacttattacaaagaagatttcatcaataggtgcaagtataactaagaagtggagtttg
# gattgctcacatgtgcttgtagatgactcctttcctctgagtgatgacctgattgatgctattgtcgctagaaaacccttggttcaatatagctgggt
# cgagctaattgcaggaaaaaatatttgcaccgatattccaagccacagttctcatgcaccaaagttgatgctggaaggagtttctgtgcaactggtag
# atcctcagtcccgtgagtgttgtttgaaaggatatgcttttttgctggaaccagaaaacaagtataaatttgagggcaggttgcagtccttactggaa
# gttgagggtgccaacatttcttcttctgaaatggtctcggagaaaaatggaaatgaccgtgtggtatgtgtagttccagcaggatcaaacaactttaa
# gtctttttctaaccaaagttccttgccttgggtgagtgaaatagatctggtttctgcggttctatccggatatctggatcctattcttatcacatccc
# caccggtgctcattacctcttcatgctccacagatgagacagttgttgcagactcagatgccgaaacagaaagtacaaaatcagatcacatcgctgct
# gctttctgttcaatagaatcttctgagcatgacagcaagggaacaacttctatacacaagttagaatctgttgaatatcacaacgaagataagtgtac
# tgttcaaatagggatgcctagggataaggtatccatgagggacacatctcccagttcaacaaaacatattaaacacgatggaggtcacataacacatg
# atgatgctaccatccatgaccgcgaaggtggttacatcaggcgcctaggtgtcaaaagtgataatacagtggtaaaagaagatatcacggatcagcgg
# gaaaatgggaagttggatatcatatatagccaagatttaattgttagagattctgtcatgtcattaccagtctcttcttcatcaaatggcggagttgc
# aaattttaagcgcttccgtaaggcaaaagctccatcccagaatagctttgcaatcttcattccattctccaagcatccataccaagaatctgagtgta
# agaatgaggatgttgctgaatctattagagaagagaaaaaaagaaaacagatggaagcaattgccgaggacctgtttaaaagtgaaaaggggaaaaaa
# agtggtgttgctggttccttgcatgggttgtttgctcgtagataa]
# protein sequence = [MFTYNTPNGNQKSEDSYYFFNKGTYKVGRKGCDVIVNKDKGVSRIHAEILVDEMISFDQSKKPSNILSKVRVRDCSKY
# GTFLNKNLDSKEKVHEFPNKETMLKDGDLVSFGTGNATYRFSYVSFVFFICSPKHSKTNQLITKKISSIGASITKKWSLDCSHVLVDDSFPLSDDLID
# AIVARKPLVQYSWVELIAGKNICTDIPSHSSHAPKLMLEGVSVQLVDPQSRECCLKGYAFLLEPENKYKFEGRLQSLLEVEGANISSSEMVSEKNGND
# RVVCVVPAGSNNFKSFSNQSSLPWVSEIDLVSAVLSGYLDPILITSPPVLITSSCSTDETVVADSDAETESTKSDHIAAAFCSIESSEHDSKGTTSIH
# KLESVEYHNEDKCTVQIGMPRDKVSMRDTSPSSTKHIKHDGGHITHDDATIHDREGGYIRRLGVKSDNTVVKEDITDQRENGKLDIIYSQDLIVRDSV
# MSLPVSSSSNGGVANFKRFRKAKAPSQNSFAIFIPFSKHPYQESECKNEDVAESIREEKKRKQMEAIAEDLFKSEKGKKSGVAGSLHGLFARR]
# sequence of block unknown_O   519 [DVAESIREEKKRKQMEAIAEDLFKSEKGK] 548
# sequence of block unknown_N   494 [PSQNSFAIFIPFSKHPYQESE] 515
# sequence of block unknown_M   468 [SVMSLPVSSSSNGGVANFKRFRKAKA] 494
# sequence of block unknown_L   450 [RENGKLDIIYSQDLIVR] 467
# sequence of block unknown_K   436 [KSDNTVVKEDITD] 449
# sequence of block unknown_J   346 [KSDHIAAAFCSIESSEHDS] 365
# sequence of block unknown_I   323 [LITSSCSTDETVVADSDAETES] 345
# sequence of block unknown_H   288 [SFSNQSSLPWVSEIDLVSAVLSG] 311
# sequence of block unknown_G   266 [VSEKNGNDRVVCVVPAGS] 284
# sequence of block unknown_F   242 [KYKFEGRLQSLLEVEGANISSSEM] 266
# sequence of block unknown_E   131 [KHSKTNQLITKKISSIGASITKKWSLDCSHVLVDDSFPLSDDLIDAIVARKPLVQYSWVELIAGKNICTDIPSHSSHAPKLMLEGVSVQLVDPQSRECCLKGYAFLLEPEN] 242
# sequence of block unknown_D    92 [HEFPNKETMLKDGDLVSFGTGNATYRFSYVSFVFFICSP] 131
# sequence of block unknown_C    64 [NILSKVRVRDCSKYGTFLNK] 84
# sequence of block unknown_B    35 [VNKDKGVSRIHAEILVDEMISFDQS] 60
# sequence of block unknown_A     0 [MFTYNTPNGNQKSEDSYYFFNKGTYKVGRKGCDV] 34
# end gene g2
###
# command line:
# augustus --codingseq=1 --proteinprofile=/home/pgsb/tetiana.nosenko/lineages/embryophyta_odb9/prfl/EOG093605K4.prfl --predictionStart=0 --predictionEnd=29501 --species=arabidopsis ./tmp/scaffold10391Schil_BUSCO_geno_206160443_.temp
```
