## Supplementary material for "The *de novo* reference genome and transcriptome assemblies of the wild tomato species *Solanum chilense*": EOG093605M5.out.1

```
# Please cite: Mario Stanke, Mark Diekhans, Robert Baertsch, David Haussler (2008),
# Using native and syntenically mapped cDNA alignments to improve de novo gene finding
# Bioinformatics 24: 637-644, doi 10.1093/bioinformatics/btn013
# No extrinsic information on sequences given.
# Using protein profile unknown
# --[10..78]--> unknown_B (19) <--[0..7]--> unknown_C (34) <--[0..1]--> unknown_D (15) <--[15..49]--> unknown_E (7) <--[12..26]--> unknown_G (57) <--[0..27]--> unknown_H (37) <--[0..5]--> unknown_I (73) <--[3..13]--> unknown_J (9) <--[0..8]--> unknown_K (17) <--[0..2]--> unknown_L (40) <--[0..15]--> unknown_M (29) <--[0..50]--> unknown_N (33) <--[0..24]--> unknown_O (206) <--[1..55]--
# arabidopsis version. Using default transition matrix.
# We have hints for 0 sequences and for 0 of the sequences in the input set.
#
# ----- prediction on sequence number 1 (length = 39414, name = scaffold1763) -----
#
# Constraints/Hints:
# (none)
# Predicted genes for sequence number 1 on both strands
# start gene g1
scaffold1763	AUGUSTUS	gene	120991	128041	0.02	-	.	g1
scaffold1763	AUGUSTUS	transcript	120991	128041	0.02	-	.	g1.t1
scaffold1763	AUGUSTUS	intron	120991	121536	0.27	-	.	transcript_id "g1.t1"; gene_id "g1";
scaffold1763	AUGUSTUS	intron	121580	121683	0.98	-	.	transcript_id "g1.t1"; gene_id "g1";
scaffold1763	AUGUSTUS	intron	121776	121871	1	-	.	transcript_id "g1.t1"; gene_id "g1";
scaffold1763	AUGUSTUS	intron	121941	122131	0.78	-	.	transcript_id "g1.t1"; gene_id "g1";
scaffold1763	AUGUSTUS	intron	122177	122445	0.62	-	.	transcript_id "g1.t1"; gene_id "g1";
scaffold1763	AUGUSTUS	intron	122496	122571	0.41	-	.	transcript_id "g1.t1"; gene_id "g1";
scaffold1763	AUGUSTUS	intron	122704	122994	0.45	-	.	transcript_id "g1.t1"; gene_id "g1";
scaffold1763	AUGUSTUS	intron	123096	123423	0.69	-	.	transcript_id "g1.t1"; gene_id "g1";
scaffold1763	AUGUSTUS	intron	123525	123616	0.98	-	.	transcript_id "g1.t1"; gene_id "g1";
scaffold1763	AUGUSTUS	intron	123710	124492	0.76	-	.	transcript_id "g1.t1"; gene_id "g1";
scaffold1763	AUGUSTUS	intron	124619	125355	0.63	-	.	transcript_id "g1.t1"; gene_id "g1";
scaffold1763	AUGUSTUS	intron	125417	125517	1	-	.	transcript_id "g1.t1"; gene_id "g1";
scaffold1763	AUGUSTUS	intron	125622	126565	0.23	-	.	transcript_id "g1.t1"; gene_id "g1";
scaffold1763	AUGUSTUS	intron	126718	127798	0.45	-	.	transcript_id "g1.t1"; gene_id "g1";
scaffold1763	AUGUSTUS	CDS	121537	121579	0.94	-	1	transcript_id "g1.t1"; gene_id "g1";
scaffold1763	AUGUSTUS	exon	121537	121579	.	-	.	transcript_id "g1.t1"; gene_id "g1";
scaffold1763	AUGUSTUS	CDS	121684	121775	0.98	-	0	transcript_id "g1.t1"; gene_id "g1";
scaffold1763	AUGUSTUS	exon	121684	121775	.	-	.	transcript_id "g1.t1"; gene_id "g1";
scaffold1763	AUGUSTUS	CDS	121872	121940	1	-	0	transcript_id "g1.t1"; gene_id "g1";
scaffold1763	AUGUSTUS	exon	121872	121940	.	-	.	transcript_id "g1.t1"; gene_id "g1";
scaffold1763	AUGUSTUS	CDS	122132	122176	0.78	-	0	transcript_id "g1.t1"; gene_id "g1";
scaffold1763	AUGUSTUS	exon	122132	122176	.	-	.	transcript_id "g1.t1"; gene_id "g1";
scaffold1763	AUGUSTUS	CDS	122446	122495	0.61	-	2	transcript_id "g1.t1"; gene_id "g1";
scaffold1763	AUGUSTUS	exon	122446	122495	.	-	.	transcript_id "g1.t1"; gene_id "g1";
scaffold1763	AUGUSTUS	CDS	122572	122703	0.41	-	2	transcript_id "g1.t1"; gene_id "g1";
scaffold1763	AUGUSTUS	exon	122572	122703	.	-	.	transcript_id "g1.t1"; gene_id "g1";
scaffold1763	AUGUSTUS	CDS	122995	123095	0.5	-	1	transcript_id "g1.t1"; gene_id "g1";
scaffold1763	AUGUSTUS	exon	122995	123095	.	-	.	transcript_id "g1.t1"; gene_id "g1";
scaffold1763	AUGUSTUS	CDS	123424	123524	1	-	0	transcript_id "g1.t1"; gene_id "g1";
scaffold1763	AUGUSTUS	exon	123424	123524	.	-	.	transcript_id "g1.t1"; gene_id "g1";
scaffold1763	AUGUSTUS	CDS	123617	123709	0.98	-	0	transcript_id "g1.t1"; gene_id "g1";
scaffold1763	AUGUSTUS	exon	123617	123709	.	-	.	transcript_id "g1.t1"; gene_id "g1";
scaffold1763	AUGUSTUS	CDS	124493	124618	0.63	-	0	transcript_id "g1.t1"; gene_id "g1";
scaffold1763	AUGUSTUS	exon	124493	124618	.	-	.	transcript_id "g1.t1"; gene_id "g1";
scaffold1763	AUGUSTUS	CDS	125356	125416	1	-	1	transcript_id "g1.t1"; gene_id "g1";
scaffold1763	AUGUSTUS	exon	125356	125416	.	-	.	transcript_id "g1.t1"; gene_id "g1";
scaffold1763	AUGUSTUS	CDS	125518	125621	0.42	-	0	transcript_id "g1.t1"; gene_id "g1";
scaffold1763	AUGUSTUS	exon	125518	125621	.	-	.	transcript_id "g1.t1"; gene_id "g1";
scaffold1763	AUGUSTUS	CDS	126566	126717	0.66	-	2	transcript_id "g1.t1"; gene_id "g1";
scaffold1763	AUGUSTUS	exon	126566	126717	.	-	.	transcript_id "g1.t1"; gene_id "g1";
scaffold1763	AUGUSTUS	CDS	127799	127928	1	-	0	transcript_id "g1.t1"; gene_id "g1";
scaffold1763	AUGUSTUS	exon	127799	128041	.	-	.	transcript_id "g1.t1"; gene_id "g1";
scaffold1763	AUGUSTUS	start_codon	127926	127928	.	-	0	transcript_id "g1.t1"; gene_id "g1";
scaffold1763	AUGUSTUS	tss	128041	128041	.	-	.	transcript_id "g1.t1"; gene_id "g1";
# coding sequence = [atggagagtgcgttcgctagtgcctctgcgatcagcgaccaacgccagaaaatcgaacagtacaagcacattctgtcca
# ctgttctcgcatcaagcgatatccaacaagccaagcaattcatcgatcacatgctatcggatgacgtacccttggtggtatctagacagctattgcag
# acatttgcccaggaattcgatagattggaaccggatgttcaaaaggaagtagcacactatactctcaaccagatacagcctcgtgtggtatcctttga
# agaacaagtgttgatcattcgggaaaaacttgcagaattatatgagtctgagcaacaatggtcaaaagcagctcagatgcttagtggcatcgatttag
# actctgcaatgagattcgttgatgatacattcagaatttcaaaatgtgtccaaattgctcgtctctatctggaggttcaattcccaacggagacaaaa
# aagctaggtgatttttttcccattttgtccaagccttggtggataaagttaccggtacctatgtcggtgggaggtagcaggtaccccgtgaaattagt
# tgaggatgatgatgcagttaatgcagaagcgtttataaataaagcttcctttaaagttaacaacattaagaatgaagtattgaatttgcagtacaagg
# tttgctatgctaggattttggatttgaagagaaaattcttggaagctgccttgcgttactatgacatttctcagattgagaagcgacaaattggtgac
# gacatgaagcttaatgattctttacgctacagagaaatcgatgaagctgccttagagcaagctctggcagctgctgtgacgtgcacaattttggctgc
# agcaggtctgcgtagacccccagttgtaagatatattcctttctggaaatcgtgggctgctaaattcaaagaagattacgcattgccttcttccttat
# gcccccagagttcgcatctttcttgtgcttctcactttaaatgtgagaccactcatgggaaagggcaggtgcattgcaccaaggaaatggatgagcgt
# tgctccaaattgaaaatctacccaatcttgcagaaggtctatctagagaggatcttgagaaaacctgaaattgatgcttttgcagaagagttgaaacc
# acatcagcaagcacttttacctgataacttcacagttctggatcgtgctatgattgagcacaatctcttgagtgctagcaaactttatacaaatataa
# gttttgatgagttgggcactttgttgggcattcctcctcaaaag]
# protein sequence = [MESAFASASAISDQRQKIEQYKHILSTVLASSDIQQAKQFIDHMLSDDVPLVVSRQLLQTFAQEFDRLEPDVQKEVAH
# YTLNQIQPRVVSFEEQVLIIREKLAELYESEQQWSKAAQMLSGIDLDSAMRFVDDTFRISKCVQIARLYLEVQFPTETKKLGDFFPILSKPWWIKLPV
# PMSVGGSRYPVKLVEDDDAVNAEAFINKASFKVNNIKNEVLNLQYKVCYARILDLKRKFLEAALRYYDISQIEKRQIGDDMKLNDSLRYREIDEAALE
# QALAAAVTCTILAAAGLRRPPVVRYIPFWKSWAAKFKEDYALPSSLCPQSSHLSCASHFKCETTHGKGQVHCTKEMDERCSKLKIYPILQKVYLERIL
# RKPEIDAFAEELKPHQQALLPDNFTVLDRAMIEHNLLSASKLYTNISFDELGTLLGIPPQK]
# end gene g1
###
# start gene g2
scaffold1763	AUGUSTUS	gene	129796	130362	0.08	+	.	g2
scaffold1763	AUGUSTUS	transcript	129796	130362	0.08	+	.	g2.t1
scaffold1763	AUGUSTUS	tss	129796	129796	.	+	.	transcript_id "g2.t1"; gene_id "g2";
scaffold1763	AUGUSTUS	exon	129796	129931	.	+	.	transcript_id "g2.t1"; gene_id "g2";
scaffold1763	AUGUSTUS	start_codon	129887	129889	.	+	0	transcript_id "g2.t1"; gene_id "g2";
scaffold1763	AUGUSTUS	intron	129932	130072	1	+	.	transcript_id "g2.t1"; gene_id "g2";
scaffold1763	AUGUSTUS	CDS	129887	129931	0.9	+	0	transcript_id "g2.t1"; gene_id "g2";
scaffold1763	AUGUSTUS	CDS	130073	130162	0.95	+	0	transcript_id "g2.t1"; gene_id "g2";
scaffold1763	AUGUSTUS	exon	130073	130362	.	+	.	transcript_id "g2.t1"; gene_id "g2";
scaffold1763	AUGUSTUS	stop_codon	130160	130162	.	+	0	transcript_id "g2.t1"; gene_id "g2";
scaffold1763	AUGUSTUS	tts	130362	130362	.	+	.	transcript_id "g2.t1"; gene_id "g2";
# coding sequence = [atgtccgttgctgaaactggagatcgtctcaccgcagccacaaaggtcttggagcaactcagtggccaaagtcctgttt
# tctccaaaggtatggttttgaattgcattctgcagtttttgtttattgttatttga]
# protein sequence = [MSVAETGDRLTAATKVLEQLSGQSPVFSKGMVLNCILQFLFIVI]
# end gene g2
###
# start gene g3
scaffold1763	AUGUSTUS	gene	138136	153196	0.01	+	.	g3
scaffold1763	AUGUSTUS	transcript	138136	153196	0.01	+	.	g3.t1
scaffold1763	AUGUSTUS	tss	138136	138136	.	+	.	transcript_id "g3.t1"; gene_id "g3";
scaffold1763	AUGUSTUS	exon	138136	138224	.	+	.	transcript_id "g3.t1"; gene_id "g3";
scaffold1763	AUGUSTUS	exon	138380	138638	.	+	.	transcript_id "g3.t1"; gene_id "g3";
scaffold1763	AUGUSTUS	start_codon	138545	138547	.	+	0	transcript_id "g3.t1"; gene_id "g3";
scaffold1763	AUGUSTUS	intron	138639	139244	0.17	+	.	transcript_id "g3.t1"; gene_id "g3";
scaffold1763	AUGUSTUS	intron	139457	140258	0.9	+	.	transcript_id "g3.t1"; gene_id "g3";
scaffold1763	AUGUSTUS	intron	140396	140503	1	+	.	transcript_id "g3.t1"; gene_id "g3";
scaffold1763	AUGUSTUS	intron	140615	140697	1	+	.	transcript_id "g3.t1"; gene_id "g3";
scaffold1763	AUGUSTUS	intron	140800	140965	1	+	.	transcript_id "g3.t1"; gene_id "g3";
scaffold1763	AUGUSTUS	intron	141075	141173	0.98	+	.	transcript_id "g3.t1"; gene_id "g3";
scaffold1763	AUGUSTUS	intron	141375	141852	0.68	+	.	transcript_id "g3.t1"; gene_id "g3";
scaffold1763	AUGUSTUS	intron	142022	142211	0.97	+	.	transcript_id "g3.t1"; gene_id "g3";
scaffold1763	AUGUSTUS	intron	142294	142390	1	+	.	transcript_id "g3.t1"; gene_id "g3";
scaffold1763	AUGUSTUS	intron	142485	143093	0.71	+	.	transcript_id "g3.t1"; gene_id "g3";
scaffold1763	AUGUSTUS	intron	143191	144275	0.05	+	.	transcript_id "g3.t1"; gene_id "g3";
scaffold1763	AUGUSTUS	intron	144370	148522	0.01	+	.	transcript_id "g3.t1"; gene_id "g3";
scaffold1763	AUGUSTUS	intron	148596	149788	0.63	+	.	transcript_id "g3.t1"; gene_id "g3";
scaffold1763	AUGUSTUS	intron	149963	150086	1	+	.	transcript_id "g3.t1"; gene_id "g3";
scaffold1763	AUGUSTUS	intron	150210	152737	0.27	+	.	transcript_id "g3.t1"; gene_id "g3";
scaffold1763	AUGUSTUS	CDS	138545	138638	0.17	+	0	transcript_id "g3.t1"; gene_id "g3";
scaffold1763	AUGUSTUS	CDS	139245	139456	0.19	+	2	transcript_id "g3.t1"; gene_id "g3";
scaffold1763	AUGUSTUS	exon	139245	139456	.	+	.	transcript_id "g3.t1"; gene_id "g3";
scaffold1763	AUGUSTUS	CDS	140259	140395	0.98	+	0	transcript_id "g3.t1"; gene_id "g3";
scaffold1763	AUGUSTUS	exon	140259	140395	.	+	.	transcript_id "g3.t1"; gene_id "g3";
scaffold1763	AUGUSTUS	CDS	140504	140614	1	+	1	transcript_id "g3.t1"; gene_id "g3";
scaffold1763	AUGUSTUS	exon	140504	140614	.	+	.	transcript_id "g3.t1"; gene_id "g3";
scaffold1763	AUGUSTUS	CDS	140698	140799	1	+	1	transcript_id "g3.t1"; gene_id "g3";
scaffold1763	AUGUSTUS	exon	140698	140799	.	+	.	transcript_id "g3.t1"; gene_id "g3";
scaffold1763	AUGUSTUS	CDS	140966	141074	0.98	+	1	transcript_id "g3.t1"; gene_id "g3";
scaffold1763	AUGUSTUS	exon	140966	141074	.	+	.	transcript_id "g3.t1"; gene_id "g3";
scaffold1763	AUGUSTUS	CDS	141174	141374	0.85	+	0	transcript_id "g3.t1"; gene_id "g3";
scaffold1763	AUGUSTUS	exon	141174	141374	.	+	.	transcript_id "g3.t1"; gene_id "g3";
scaffold1763	AUGUSTUS	CDS	141853	142021	0.75	+	0	transcript_id "g3.t1"; gene_id "g3";
scaffold1763	AUGUSTUS	exon	141853	142021	.	+	.	transcript_id "g3.t1"; gene_id "g3";
scaffold1763	AUGUSTUS	CDS	142212	142293	0.97	+	2	transcript_id "g3.t1"; gene_id "g3";
scaffold1763	AUGUSTUS	exon	142212	142293	.	+	.	transcript_id "g3.t1"; gene_id "g3";
scaffold1763	AUGUSTUS	CDS	142391	142484	0.99	+	1	transcript_id "g3.t1"; gene_id "g3";
scaffold1763	AUGUSTUS	exon	142391	142484	.	+	.	transcript_id "g3.t1"; gene_id "g3";
scaffold1763	AUGUSTUS	CDS	143094	143190	0.79	+	0	transcript_id "g3.t1"; gene_id "g3";
scaffold1763	AUGUSTUS	exon	143094	143190	.	+	.	transcript_id "g3.t1"; gene_id "g3";
scaffold1763	AUGUSTUS	CDS	144276	144369	0.05	+	2	transcript_id "g3.t1"; gene_id "g3";
scaffold1763	AUGUSTUS	exon	144276	144369	.	+	.	transcript_id "g3.t1"; gene_id "g3";
scaffold1763	AUGUSTUS	CDS	148523	148595	0.98	+	1	transcript_id "g3.t1"; gene_id "g3";
scaffold1763	AUGUSTUS	exon	148523	148595	.	+	.	transcript_id "g3.t1"; gene_id "g3";
scaffold1763	AUGUSTUS	CDS	149789	149962	1	+	0	transcript_id "g3.t1"; gene_id "g3";
scaffold1763	AUGUSTUS	exon	149789	149962	.	+	.	transcript_id "g3.t1"; gene_id "g3";
scaffold1763	AUGUSTUS	CDS	150087	150209	0.98	+	0	transcript_id "g3.t1"; gene_id "g3";
scaffold1763	AUGUSTUS	exon	150087	150209	.	+	.	transcript_id "g3.t1"; gene_id "g3";
scaffold1763	AUGUSTUS	CDS	152738	152899	0.25	+	0	transcript_id "g3.t1"; gene_id "g3";
scaffold1763	AUGUSTUS	exon	152738	153196	.	+	.	transcript_id "g3.t1"; gene_id "g3";
scaffold1763	AUGUSTUS	stop_codon	152897	152899	.	+	0	transcript_id "g3.t1"; gene_id "g3";
scaffold1763	AUGUSTUS	tts	153196	153196	.	+	.	transcript_id "g3.t1"; gene_id "g3";
scaffold1763	AUGUSTUS	protein_match	139268	139324	8.82	+	0	target "unknown_B[1..19]"; target_start 39; transcript_id "g3.t1"; gene_id "g3";
scaffold1763	AUGUSTUS	protein_match	139340	139441	7	+	0	target "unknown_C[1..34]"; target_start 63; transcript_id "g3.t1"; gene_id "g3";
scaffold1763	AUGUSTUS	protein_match	139442	139456	3.89	+	0	target "unknown_D[1..5]"; target_start 97; transcript_id "g3.t1"; gene_id "g3";
scaffold1763	AUGUSTUS	protein_match	140259	140288	5.07	+	0	target "unknown_D[6..15]"; target_start 97; transcript_id "g3.t1"; gene_id "g3";
scaffold1763	AUGUSTUS	protein_match	140343	140363	6.88	+	0	target "unknown_E[1..7]"; target_start 130; transcript_id "g3.t1"; gene_id "g3";
scaffold1763	AUGUSTUS	protein_match	140544	140614	6.84	+	0	target "unknown_G[1..24]"; target_start 161; transcript_id "g3.t1"; gene_id "g3";
scaffold1763	AUGUSTUS	protein_match	140698	140797	6.22	+	1	target "unknown_G[24..57]"; target_start 161; transcript_id "g3.t1"; gene_id "g3";
scaffold1763	AUGUSTUS	protein_match	140967	141074	4.88	+	0	target "unknown_H[1..36]"; target_start 219; transcript_id "g3.t1"; gene_id "g3";
scaffold1763	AUGUSTUS	protein_match	141174	141176	8.27	+	0	target "unknown_H[37..37]"; target_start 219; transcript_id "g3.t1"; gene_id "g3";
scaffold1763	AUGUSTUS	protein_match	141177	141374	6.03	+	0	target "unknown_I[1..66]"; target_start 256; transcript_id "g3.t1"; gene_id "g3";
scaffold1763	AUGUSTUS	protein_match	141853	141873	8.29	+	0	target "unknown_I[67..73]"; target_start 256; transcript_id "g3.t1"; gene_id "g3";
scaffold1763	AUGUSTUS	protein_match	141883	141909	7.15	+	0	target "unknown_J[1..9]"; target_start 332; transcript_id "g3.t1"; gene_id "g3";
scaffold1763	AUGUSTUS	protein_match	141934	141984	6.82	+	0	target "unknown_K[1..17]"; target_start 349; transcript_id "g3.t1"; gene_id "g3";
scaffold1763	AUGUSTUS	protein_match	141985	142021	8.77	+	0	target "unknown_L[1..13]"; target_start 366; transcript_id "g3.t1"; gene_id "g3";
scaffold1763	AUGUSTUS	protein_match	142212	142293	7.99	+	1	target "unknown_L[13..40]"; target_start 365; transcript_id "g3.t1"; gene_id "g3";
scaffold1763	AUGUSTUS	protein_match	142391	142391	1	+	1	target "unknown_L[40..40]"; target_start 366; transcript_id "g3.t1"; gene_id "g3";
scaffold1763	AUGUSTUS	protein_match	142398	142484	8.64	+	0	target "unknown_M[1..29]"; target_start 408; transcript_id "g3.t1"; gene_id "g3";
scaffold1763	AUGUSTUS	protein_match	143094	143190	6.88	+	0	target "unknown_N[1..33]"; target_start 437; transcript_id "g3.t1"; gene_id "g3";
scaffold1763	AUGUSTUS	protein_match	144276	144277	1	+	2	target "unknown_N[33..33]"; target_start 437; transcript_id "g3.t1"; gene_id "g3";
scaffold1763	AUGUSTUS	protein_match	144278	144369	7.54	+	0	target "unknown_O[1..31]"; target_start 470; transcript_id "g3.t1"; gene_id "g3";
scaffold1763	AUGUSTUS	protein_match	148523	148595	7.4	+	0	target "unknown_O[32..56]"; target_start 469; transcript_id "g3.t1"; gene_id "g3";
scaffold1763	AUGUSTUS	protein_match	149789	149962	13.4	+	2	target "unknown_O[56..114]"; target_start 469; transcript_id "g3.t1"; gene_id "g3";
scaffold1763	AUGUSTUS	protein_match	150087	150209	8.42	+	2	target "unknown_O[114..155]"; target_start 469; transcript_id "g3.t1"; gene_id "g3";
scaffold1763	AUGUSTUS	protein_match	152738	152893	8.09	+	0	target "unknown_O[155..206]"; target_start 470; transcript_id "g3.t1"; gene_id "g3";
# coding sequence = [atgatttgcatcttctcaaattcttggaggtttcacccatggagcaatgagcagtatcttaccgttattaggagttgtt
# tggcagtttcttatggggaccaccaggagatggttgttccaccagttgaaggtgttgctggtggtgggacagcttatggatggagtgacactggagta
# aatgatccaagaccattaaggggtgcaatcgatcctacaaaagttccatcttcggagttattgaatgtgtggtgcatgccaaacactgctaatgtcgg
# accacaagacatgcctcgtgatttagaatctatatcactattagcagcaagaaatgaaagagaaagcattcagattgctataagcccaaaagtttctt
# ggggtggatctggaattgctggaactgtgcaggttcagtgtactgatctctgctcaccctgtggttctagattggcagttggccagtcgctgacattg
# cgcagagtggcacccgttttgggagttcctgatgcacttgttccactcgatatgcctatctgccaactgaacctttttcctggagaaactacagtaat
# ttggttatcaatagacgtcccgagtgaacagacaccagggcaatatgagggagaaatcatcatttccgcctccaaagctgaagcagaatctacaaacc
# aatccctgagcaaactggagaagcatcaattatacagagaactgagagactgcgttgatactgtggagcccttagaggggaaaccattggaagaagtg
# gtagaaagggtcaaatctgcaacttcatctttaagaagagttcttctatccccattgttttctgatttcttttcagataatgggcccatagatatgat
# ggaagaggatgctttttctagcctttcaatccgtttgaaaataagtttgacagtctgggactttgtgcttccagctaccccttctgtccctgctgtga
# ttggtatatctgatactgttattgaagatcgatttggggttgagcacggaagcaatgaatggtttgagctgttagatcagcatttcaaatggctactt
# cagtatcgaatcagtccatacttctgcaggtgggccaacggcatgagagttttgacatacacctcaccttggccagctgaccatccaaaatcagacga
# gtatttctctgaccctcgtcttgcggcatatgctgtacctaatggtccgatagtcccctgcggcgatattgcgaaggactacttacgaagggaggtag
# agatattaagaacaaaaaaacattggaggaaagcatacttctatctgtgggatgagcctcttaacattgaacaatatacttccctccgccgcatggcc
# agtgatattcatgcctatgcacctgatgctcgtattctgacaacttattattgcggaccaagtgatgcacctcttgctacaaataactttgaggcttt
# tctgaaagttcctgcattcctacgtcctcatactcaaatatattgcacaagcgaatgggttattggtaacagagaggatctggcgaaggatattatcg
# cggagatacaaacagaaaacggagaggagtggtggacatatgtatgcttgggaccaggtgatcctcatcccaactggcacttggggatgcgaggcact
# caacaccgtgctgtgatgtggcgtgtgtggaaagaaggtggaacaggtttcttatattggggtgccaactgctatgagaaggcaacagttcctagtgc
# tgagattaagttcaggcgtggccttcctccaggtgatggagttttattctatcctggtcaggtgttctcatcatctcagcaacctgttgcttcactga
# gactagagaggctcttgagtggcttgcaggatattgagtacctcaagctgtatgcttcaagatatggtagggatgaaagcctcaaccttttggagaag
# acaggaatgtatctagggcctgagcgctacacttcggaacacagaccaatagatgtcatgaggggtgaggtttacaggacatgccaatcgtaa]
# protein sequence = [MICIFSNSWRFHPWSNEQYLTVIRSCLAVSYGDHQEMVVPPVEGVAGGGTAYGWSDTGVNDPRPLRGAIDPTKVPSSE
# LLNVWCMPNTANVGPQDMPRDLESISLLAARNERESIQIAISPKVSWGGSGIAGTVQVQCTDLCSPCGSRLAVGQSLTLRRVAPVLGVPDALVPLDMP
# ICQLNLFPGETTVIWLSIDVPSEQTPGQYEGEIIISASKAEAESTNQSLSKLEKHQLYRELRDCVDTVEPLEGKPLEEVVERVKSATSSLRRVLLSPL
# FSDFFSDNGPIDMMEEDAFSSLSIRLKISLTVWDFVLPATPSVPAVIGISDTVIEDRFGVEHGSNEWFELLDQHFKWLLQYRISPYFCRWANGMRVLT
# YTSPWPADHPKSDEYFSDPRLAAYAVPNGPIVPCGDIAKDYLRREVEILRTKKHWRKAYFYLWDEPLNIEQYTSLRRMASDIHAYAPDARILTTYYCG
# PSDAPLATNNFEAFLKVPAFLRPHTQIYCTSEWVIGNREDLAKDIIAEIQTENGEEWWTYVCLGPGDPHPNWHLGMRGTQHRAVMWRVWKEGGTGFLY
# WGANCYEKATVPSAEIKFRRGLPPGDGVLFYPGQVFSSSQQPVASLRLERLLSGLQDIEYLKLYASRYGRDESLNLLEKTGMYLGPERYTSEHRPIDV
# MRGEVYRTCQS]
# sequence of block unknown_B    39 [PPVEGVAGGGTAYGWSDTG] 58
# sequence of block unknown_C    63 [PLRGAIDPTKVPSSELLNVWCMPNTANVGPQDMP] 97
# sequence of block unknown_D    97 [RDLESISLLAARNER] 112
# sequence of block unknown_E   130 [AGTVQVQ] 137
# sequence of block unknown_G   161 [PVLGVPDALVPLDMPICQLNLFPGETTVIWLSIDVPSEQTPGQYEGEIIISASKAEA] 218
# sequence of block unknown_H   219 [STNQSLSKLEKHQLYRELRDCVDTVEPLEGKPLEEVV] 256
# sequence of block unknown_I   256 [ERVKSATSSLRRVLLSPLFSDFFSDNGPIDMMEEDAFSSLSIRLKISLTVWDFVLPATPSVPAVIGISDTVIE] 329
# sequence of block unknown_J   332 [GVEHGSNEW] 341
# sequence of block unknown_K   349 [KWLLQYRISPYFCRWAN] 366
# sequence of block unknown_L   366 [GMRVLTYTSPWPADHPKSDEYFSDPRLAAYAVPNGPIVPC] 406
# sequence of block unknown_M   408 [IAKDYLRREVEILRTKKHWRKAYFYLWDE] 437
# sequence of block unknown_N   437 [PLNIEQYTSLRRMASDIHAYAPDARILTTYYCG] 470
# sequence of block unknown_O   470 [PSDAPLATNNFEAFLKVPAFLRPHTQIYCTSEWVIGNREDLAKDIIAEIQTENGEEWWTYVCLGPGDPHPNWHLGMRGTQHRAVMWRVWKEGGTGFLYWGANCYEKATVPSAEIKFRRGLPPGDGVLFYPGQVFSSSQQPVASLRLERLLSGLQDIEYLKLYASRYGRDESLNLLEKTGMYLGPERYTSEHRPIDVMRGEVYRTCQ] 676
# end gene g3
###
# command line:
# augustus --codingseq=1 --proteinprofile=/home/pgsb/tetiana.nosenko/lineages/embryophyta_odb9/prfl/EOG093605M5.prfl --predictionStart=120991 --predictionEnd=171164 --species=arabidopsis ./tmp/scaffold1763Schil_BUSCO_geno_206160443_.temp
```
