## Supplementary material for "The *de novo* reference genome and transcriptome assemblies of the wild tomato species *Solanum chilense*": EOG093605ME.out.1

```
# Please cite: Mario Stanke, Mark Diekhans, Robert Baertsch, David Haussler (2008),
# Using native and syntenically mapped cDNA alignments to improve de novo gene finding
# Bioinformatics 24: 637-644, doi 10.1093/bioinformatics/btn013
# No extrinsic information on sequences given.
# Using protein profile unknown
# --[0..68]--> unknown_A (58) <--[2..14]--> unknown_B (36) <--[0..1]--> unknown_C (93) <--[0..2]--> unknown_D (124) <--[2..3]--> unknown_E (9) <--[0..2]--> unknown_F (92) <--[0..27]--> unknown_G (75) <--[0..1]--
# arabidopsis version. Using default transition matrix.
# We have hints for 0 sequences and for 0 of the sequences in the input set.
#
# ----- prediction on sequence number 1 (length = 38156, name = scaffold1677) -----
#
# Constraints/Hints:
# (none)
# Predicted genes for sequence number 1 on both strands
# start gene g1
scaffold1677	AUGUSTUS	gene	26809	29517	0.02	-	.	g1
scaffold1677	AUGUSTUS	transcript	26809	29517	0.02	-	.	g1.t1
scaffold1677	AUGUSTUS	tts	26809	26809	.	-	.	transcript_id "g1.t1"; gene_id "g1";
scaffold1677	AUGUSTUS	exon	26809	27605	.	-	.	transcript_id "g1.t1"; gene_id "g1";
scaffold1677	AUGUSTUS	stop_codon	27378	27380	.	-	0	transcript_id "g1.t1"; gene_id "g1";
scaffold1677	AUGUSTUS	intron	27606	27683	0.98	-	.	transcript_id "g1.t1"; gene_id "g1";
scaffold1677	AUGUSTUS	intron	28983	29431	0.14	-	.	transcript_id "g1.t1"; gene_id "g1";
scaffold1677	AUGUSTUS	CDS	27378	27605	1	-	0	transcript_id "g1.t1"; gene_id "g1";
scaffold1677	AUGUSTUS	CDS	27684	28982	0.97	-	0	transcript_id "g1.t1"; gene_id "g1";
scaffold1677	AUGUSTUS	exon	27684	28982	.	-	.	transcript_id "g1.t1"; gene_id "g1";
scaffold1677	AUGUSTUS	CDS	29432	29446	0.11	-	0	transcript_id "g1.t1"; gene_id "g1";
scaffold1677	AUGUSTUS	exon	29432	29517	.	-	.	transcript_id "g1.t1"; gene_id "g1";
scaffold1677	AUGUSTUS	start_codon	29444	29446	.	-	0	transcript_id "g1.t1"; gene_id "g1";
scaffold1677	AUGUSTUS	tss	29517	29517	.	-	.	transcript_id "g1.t1"; gene_id "g1";
scaffold1677	AUGUSTUS	protein_match	27381	27605	9.38	-	0	target "unknown_G[1..75]"; target_start 438; transcript_id "g1.t1"; gene_id "g1";
scaffold1677	AUGUSTUS	protein_match	27684	27959	8.11	-	0	target "unknown_F[1..92]"; target_start 346; transcript_id "g1.t1"; gene_id "g1";
scaffold1677	AUGUSTUS	protein_match	27966	27992	4.93	-	0	target "unknown_E[1..9]"; target_start 335; transcript_id "g1.t1"; gene_id "g1";
scaffold1677	AUGUSTUS	protein_match	27999	28370	6.02	-	0	target "unknown_D[1..124]"; target_start 209; transcript_id "g1.t1"; gene_id "g1";
scaffold1677	AUGUSTUS	protein_match	28374	28652	7.22	-	0	target "unknown_C[1..93]"; target_start 115; transcript_id "g1.t1"; gene_id "g1";
scaffold1677	AUGUSTUS	protein_match	28653	28760	6.18	-	0	target "unknown_B[1..36]"; target_start 79; transcript_id "g1.t1"; gene_id "g1";
scaffold1677	AUGUSTUS	protein_match	28797	28970	7.23	-	0	target "unknown_A[1..58]"; target_start 9; transcript_id "g1.t1"; gene_id "g1";
# coding sequence = [atgtactctatgccagcaacccagcaaattgaagaagaactgctagctggacgaggagttgcattctctcgtgttttgg
# aagctgtaccttatgagggtgccggagataaaattaaattgccaccatcttgcttcactgaattgtctgatcagggtgcctttgacaagggacctcta
# cacttcaggttgtctgtcgttcaccaatcctctctttcggacttgaaggatgcagagcagaataagcggacaacgcatgctggagtcctggagttcac
# tgcagatgatggtgttgtagggcttccttcccatatatggagtaacttatatcctgcagtctcgccaatggttcccatggttgaggtgtgttatgtct
# ggctcccaaaaggaacttatgcaaaacttcagccagttgaagcaggattttctgatatccctaatcacaaggcagttcttgaaacaagtcttcgtcag
# catgcgacgctttcagaaggcgatgtacttactgttaatcatggtgttctgacatatcatttacgtgttcttgaactaaaaccttcttcgagtgtgtc
# tgttctagaaaccgatatagaggttgatgtaatcggtgctgatccaactgctgagagcacaagtcagcctgtattgcaacctctcgaattgggcaagt
# tagattctggggtggttacagaaggaagctatgtatattacaagttccaaatagtcgatgatgtctggggaaaaatatcttcaggagatgtagaagtt
# gaggtaaaaatagagtcagagaaccaagatggggatactgacctctatgtttcccgacacccattactatttcctacacagcaccagcatggttggtc
# atctcatgacatcgggtcaaaagctttggtccttaactcgagggatctcggccttggacctggtacttacagtattggcatctatggtttcaagggca
# caaccaagtacaaggtgtcagttaacatacgagacaaatctaatttaaagattggacagcaagctgtatcttccacattgtctgctgatggagataca
# gtagaatgccaaaactgtaaacattacataccttccaggagtatagcactacatgaagcttactgcaggaggcacaatatcatctgtcagcataccgg
# ttgtggggttgttctaaggagggatgaggtcgagaaccatgtccattgtgaagaatgtgggctagcatttcagaaagaggaaattgagaagcacaaga
# aagtatttcacgtcccactgaattgcccttgtggaatagtccttgaaaaagaaaagatggttcaacatcaatctgtggagtgtcccttgagacttgta
# acatgccggttttgtggagacatggtccaagcagggacttcagcagcagatgtaagggatcgcttaagaggacttacacagcacgagagtgtttgtgg
# atcaagaaccgccccttgtgattcatgtgggcgttcagttatgttgaaggatatggacatacaccaagttgcagtccaccagaaaaattga]
# protein sequence = [MYSMPATQQIEEELLAGRGVAFSRVLEAVPYEGAGDKIKLPPSCFTELSDQGAFDKGPLHFRLSVVHQSSLSDLKDAE
# QNKRTTHAGVLEFTADDGVVGLPSHIWSNLYPAVSPMVPMVEVCYVWLPKGTYAKLQPVEAGFSDIPNHKAVLETSLRQHATLSEGDVLTVNHGVLTY
# HLRVLELKPSSSVSVLETDIEVDVIGADPTAESTSQPVLQPLELGKLDSGVVTEGSYVYYKFQIVDDVWGKISSGDVEVEVKIESENQDGDTDLYVSR
# HPLLFPTQHQHGWSSHDIGSKALVLNSRDLGLGPGTYSIGIYGFKGTTKYKVSVNIRDKSNLKIGQQAVSSTLSADGDTVECQNCKHYIPSRSIALHE
# AYCRRHNIICQHTGCGVVLRRDEVENHVHCEECGLAFQKEEIEKHKKVFHVPLNCPCGIVLEKEKMVQHQSVECPLRLVTCRFCGDMVQAGTSAADVR
# DRLRGLTQHESVCGSRTAPCDSCGRSVMLKDMDIHQVAVHQKN]
# sequence of block unknown_G   438 [VQHQSVECPLRLVTCRFCGDMVQAGTSAADVRDRLRGLTQHESVCGSRTAPCDSCGRSVMLKDMDIHQVAVHQKN] 513
# sequence of block unknown_F   346 [LSADGDTVECQNCKHYIPSRSIALHEAYCRRHNIICQHTGCGVVLRRDEVENHVHCEECGLAFQKEEIEKHKKVFHVPLNCPCGIVLEKEKM] 438
# sequence of block unknown_E   335 [LKIGQQAVS] 344
# sequence of block unknown_D   209 [TSQPVLQPLELGKLDSGVVTEGSYVYYKFQIVDDVWGKISSGDVEVEVKIESENQDGDTDLYVSRHPLLFPTQHQHGWSSHDIGSKALVLNSRDLGLGPGTYSIGIYGFKGTTKYKVSVNIRDK] 333
# sequence of block unknown_C   115 [VPMVEVCYVWLPKGTYAKLQPVEAGFSDIPNHKAVLETSLRQHATLSEGDVLTVNHGVLTYHLRVLELKPSSSVSVLETDIEVDVIGADPTAE] 208
# sequence of block unknown_B    79 [NKRTTHAGVLEFTADDGVVGLPSHIWSNLYPAVSPM] 115
# sequence of block unknown_A     9 [IEEELLAGRGVAFSRVLEAVPYEGAGDKIKLPPSCFTELSDQGAFDKGPLHFRLSVVH] 67
# end gene g1
###
# start gene g2
scaffold1677	AUGUSTUS	gene	34774	35417	0.14	-	.	g2
scaffold1677	AUGUSTUS	transcript	34774	35417	0.14	-	.	g2.t1
scaffold1677	AUGUSTUS	tts	34774	34774	.	-	.	transcript_id "g2.t1"; gene_id "g2";
scaffold1677	AUGUSTUS	exon	34774	35055	.	-	.	transcript_id "g2.t1"; gene_id "g2";
scaffold1677	AUGUSTUS	stop_codon	34975	34977	.	-	0	transcript_id "g2.t1"; gene_id "g2";
scaffold1677	AUGUSTUS	intron	35056	35129	0.9	-	.	transcript_id "g2.t1"; gene_id "g2";
scaffold1677	AUGUSTUS	CDS	34975	35055	0.53	-	0	transcript_id "g2.t1"; gene_id "g2";
scaffold1677	AUGUSTUS	CDS	35130	35312	0.98	-	0	transcript_id "g2.t1"; gene_id "g2";
scaffold1677	AUGUSTUS	exon	35130	35417	.	-	.	transcript_id "g2.t1"; gene_id "g2";
scaffold1677	AUGUSTUS	start_codon	35310	35312	.	-	0	transcript_id "g2.t1"; gene_id "g2";
scaffold1677	AUGUSTUS	tss	35417	35417	.	-	.	transcript_id "g2.t1"; gene_id "g2";
# coding sequence = [atggattttgaactgagaagagcgagagagaagctagagcaagagcagagggagaggaaactcaaggctaaattgaaat
# tggacagagagaagaaagcaaaacaagaagctattcgtcaacgtgaagcaattgaagctgttcagcgtgctcgccgacttgatgctgctgaagcccaa
# gctaagataatgcttagttgggttatgggtgttagtatattgatctctttaagaccagttgttctaacttactgtaattgtaggtag]
# protein sequence = [MDFELRRAREKLEQEQRERKLKAKLKLDREKKAKQEAIRQREAIEAVQRARRLDAAEAQAKIMLSWVMGVSILISLRP
# VVLTYCNCR]
# end gene g2
###
# start gene g3
scaffold1677	AUGUSTUS	gene	44692	47175	0.15	+	.	g3
scaffold1677	AUGUSTUS	transcript	44692	47175	0.15	+	.	g3.t1
scaffold1677	AUGUSTUS	tss	44692	44692	.	+	.	transcript_id "g3.t1"; gene_id "g3";
scaffold1677	AUGUSTUS	exon	44692	44721	.	+	.	transcript_id "g3.t1"; gene_id "g3";
scaffold1677	AUGUSTUS	exon	46723	47175	.	+	.	transcript_id "g3.t1"; gene_id "g3";
scaffold1677	AUGUSTUS	start_codon	46741	46743	.	+	0	transcript_id "g3.t1"; gene_id "g3";
scaffold1677	AUGUSTUS	CDS	46741	47109	0.99	+	0	transcript_id "g3.t1"; gene_id "g3";
scaffold1677	AUGUSTUS	stop_codon	47107	47109	.	+	0	transcript_id "g3.t1"; gene_id "g3";
scaffold1677	AUGUSTUS	tts	47175	47175	.	+	.	transcript_id "g3.t1"; gene_id "g3";
# coding sequence = [atggccactctgtctgatataggtgttgcagctgctattaacattctgagtgcgtgtatttttttaattgcatttgcat
# tccttcgaatacaacctgtcaatgatagagtatacttcccaaaatggtacctaaagggtctaagaggcagtcctttgcactcgggtacaattgtcaac
# aagtttgtcaacttggactttcgtgcgtacctgaagtttctgaattggatgcctgctgcactacaaatgccagaaccggagcttattgaacacgcagg
# attggactcagctgtctacttgaggatttatttgatagggtatcttcatttggcacttgcacttccatttcatgttttccattttctgcactag]
# protein sequence = [MATLSDIGVAAAINILSACIFLIAFAFLRIQPVNDRVYFPKWYLKGLRGSPLHSGTIVNKFVNLDFRAYLKFLNWMPA
# ALQMPEPELIEHAGLDSAVYLRIYLIGYLHLALALPFHVFHFLH]
# end gene g3
###
# command line:
# augustus --codingseq=1 --proteinprofile=/home/pgsb/tetiana.nosenko/lineages/embryophyta_odb9/prfl/EOG093605ME.prfl --predictionStart=9107 --predictionEnd=47262 --species=arabidopsis ./tmp/scaffold1677Schil_BUSCO_geno_206160443_.temp
```
