## Supplementary material for "The *de novo* reference genome and transcriptome assemblies of the wild tomato species *Solanum chilense*": EOG093605MM.out.1

```
# Please cite: Mario Stanke, Mark Diekhans, Robert Baertsch, David Haussler (2008),
# Using native and syntenically mapped cDNA alignments to improve de novo gene finding
# Bioinformatics 24: 637-644, doi 10.1093/bioinformatics/btn013
# No extrinsic information on sequences given.
# Initialising the parameters using config directory /home/pgsb/tetiana.nosenko/miniconda3/config/ ...
# Using protein profile unknown
# --[28..197]--> unknown_C (12) <--[1..6]--> unknown_D (20) <--[11..133]--> unknown_E (29) <--[8..20]--> unknown_G (52) <--[0..1]--> unknown_H (18) <--[1..6]--> unknown_I (17) <--[7..33]--> unknown_J (11) <--[1..4]--> unknown_K (29) <--[4..16]--> unknown_L (46) <--[0..2]--> unknown_M (17) <--[29..55]--> unknown_O (19) <--[2..14]--> unknown_P (20) <--[2..6]--> unknown_Q (16) <--[3..11]--> unknown_R (19) <--[22..75]--> unknown_U (18) <--[7..17]--> unknown_V (14) <--[0..20]--
# BUSCO_Schil_BUSCO_geno_206160443 version. Using default transition matrix.
# admissible start codons and their probabilities: ATG(0.999), CTG(0.000802), TTG(0)
# Looks like ./tmp/scaffold2441Schil_BUSCO_geno_206160443_.temp is in fasta format.
# We have hints for 0 sequences and for 0 of the sequences in the input set.
#
# ----- prediction on sequence number 1 (length = 27930, name = scaffold2441) -----
#
# Constraints/Hints:
# (none)
# Predicted genes for sequence number 1 on both strands
# start gene g1
scaffold2441	AUGUSTUS	gene	33864	37409	0.09	+	.	g1
scaffold2441	AUGUSTUS	transcript	33864	37409	0.09	+	.	g1.t1
scaffold2441	AUGUSTUS	start_codon	33864	33866	.	+	0	transcript_id "g1.t1"; gene_id "g1";
scaffold2441	AUGUSTUS	intron	33995	35336	0.37	+	.	transcript_id "g1.t1"; gene_id "g1";
scaffold2441	AUGUSTUS	intron	35487	35822	0.93	+	.	transcript_id "g1.t1"; gene_id "g1";
scaffold2441	AUGUSTUS	intron	35926	36001	1	+	.	transcript_id "g1.t1"; gene_id "g1";
scaffold2441	AUGUSTUS	intron	36119	36769	0.64	+	.	transcript_id "g1.t1"; gene_id "g1";
scaffold2441	AUGUSTUS	intron	36932	37084	0.86	+	.	transcript_id "g1.t1"; gene_id "g1";
scaffold2441	AUGUSTUS	intron	37209	37293	0.49	+	.	transcript_id "g1.t1"; gene_id "g1";
scaffold2441	AUGUSTUS	CDS	33864	33994	0.27	+	0	transcript_id "g1.t1"; gene_id "g1";
scaffold2441	AUGUSTUS	CDS	35337	35486	0.69	+	1	transcript_id "g1.t1"; gene_id "g1";
scaffold2441	AUGUSTUS	CDS	35823	35925	0.99	+	1	transcript_id "g1.t1"; gene_id "g1";
scaffold2441	AUGUSTUS	CDS	36002	36118	1	+	0	transcript_id "g1.t1"; gene_id "g1";
scaffold2441	AUGUSTUS	CDS	36770	36931	0.56	+	0	transcript_id "g1.t1"; gene_id "g1";
scaffold2441	AUGUSTUS	CDS	37085	37208	0.78	+	0	transcript_id "g1.t1"; gene_id "g1";
scaffold2441	AUGUSTUS	CDS	37294	37409	0.49	+	2	transcript_id "g1.t1"; gene_id "g1";
scaffold2441	AUGUSTUS	stop_codon	37407	37409	.	+	0	transcript_id "g1.t1"; gene_id "g1";
# coding sequence = [atggccatgggaagcacaaatttggaatccaagttgttagaaatgtatgaatttggcccttttgaagaagatgagggtt
# tccaaattgggtttttgataggccaaaaattctccaaattaatacaaaacaggaaagaaatattgcctttcattccaaagacagaggaatgttccaag
# gaggaagacattaatgatgactgttctgatattcttgttgttagtaattccatggctatggcagttcataatgaggatgcaaatgttgctcttgtcgg
# gcacacttatctggttaaggtgacattatctaatggaacagcattcactgcttatacatatgctggagaacttccaagttgtgcatttggatttaata
# atcatggagtggcttttacgttgaactcagtaccgccatgtgaagaagagatagtaggtggtgcaattggaagaaactttgtgtctagagacctgctt
# gaagcaactagcattgaggatgctctggctaggattcattcatcagaagtttcagtagggcacagctataatttgatagacacaaggactcgaaggat
# tttgaacgttgaaactgcatcgagaaatcgaatttcagttcgtgaaattggagaaactcctttcttccatgctaacatgtatctgcatcttcaagcac
# aagatgagaactctttgagcaggcaaacaagagcatcttctttagcaaaggaatcaaaaagtgattttttagcacttgttggtgacatgaacaatgag
# aagtatcctatttatatgacaggtccattgttgtacacactttgcacagctgtgatagatttggatgaaaaaattctaacaattatagaagggaatcc
# aaaggaaaaacaagaatcatatgtcttctcattgtcctaa]
# protein sequence = [MAMGSTNLESKLLEMYEFGPFEEDEGFQIGFLIGQKFSKLIQNRKEILPFIPKTEECSKEEDINDDCSDILVVSNSMA
# MAVHNEDANVALVGHTYLVKVTLSNGTAFTAYTYAGELPSCAFGFNNHGVAFTLNSVPPCEEEIVGGAIGRNFVSRDLLEATSIEDALARIHSSEVSV
# GHSYNLIDTRTRRILNVETASRNRISVREIGETPFFHANMYLHLQAQDENSLSRQTRASSLAKESKSDFLALVGDMNNEKYPIYMTGPLLYTLCTAVI
# DLDEKILTIIEGNPKEKQESYVFSLS]
# end gene g1
###
# start gene g2
scaffold2441	AUGUSTUS	gene	42137	45161	0.48	+	.	g2
scaffold2441	AUGUSTUS	transcript	42137	45161	0.48	+	.	g2.t1
scaffold2441	AUGUSTUS	start_codon	42137	42139	.	+	0	transcript_id "g2.t1"; gene_id "g2";
scaffold2441	AUGUSTUS	intron	42320	42886	0.99	+	.	transcript_id "g2.t1"; gene_id "g2";
scaffold2441	AUGUSTUS	intron	43889	43973	0.99	+	.	transcript_id "g2.t1"; gene_id "g2";
scaffold2441	AUGUSTUS	CDS	42137	42319	0.48	+	0	transcript_id "g2.t1"; gene_id "g2";
scaffold2441	AUGUSTUS	CDS	42887	43888	1	+	0	transcript_id "g2.t1"; gene_id "g2";
scaffold2441	AUGUSTUS	CDS	43974	45161	0.99	+	0	transcript_id "g2.t1"; gene_id "g2";
scaffold2441	AUGUSTUS	stop_codon	45159	45161	.	+	0	transcript_id "g2.t1"; gene_id "g2";
# coding sequence = [atggatcagcattgtccatctccaatgaaggctacgtctaacggcatttttcaaggtgataatcccctggattttgcac
# ttccgttggccattttacagatatgtttagttcttgtcgtcacgagaggtcttgcctttttgctgcggccgctaagacaaccacgtgtaattgctgaa
# gttattggaggtatattgctgggaccatcagctcttggtcgaaacaaaggctatttgaatgcagtattcccaccgaagagcatcaccgtcttagacac
# tttggcaaatgttggtctcctgttctttttatttctagctggcttagaactagatgttaagtcattgcgtcagagtgggaaaaaagtccttgccattg
# ctattacaggaattactcttccatttgttttgggagtaggcacttcatttgttcttcgaggaactataaaccaaggtgtaaatgctaccgcatttctt
# gtattcatgggtgtagcgctttccataactgcatttcctgttctggcacgcattttggctgagctgaaactcttaactactgatgttgggcgaatggc
# catgtctgcggcagcagtcaatgatgtggcagcttggattttacttgcacttgccattgccttatctggtgataatctatctgctgttgtgccacttt
# gggttttcctctgtggttgtggttttgtcattggcgccagtcttattgtgccgccaatttttaaatggatttcacaacgttgccacgaaggtgaacct
# gtggatgagatgtatatatgtgctactttagctgctgtacttgcagcaggacttgtcacggatgttattgggattcacgctatgtttggggctttcgt
# cattggagttctacttccaaaagaggggccatttgcaggtgtactggttgaaaaagttgaggaccttgtatctggtcttttcctcccgttatacttcg
# tctcaagtggtctaaaaacgaatgttgctacaatccaaggtgtacaatcatggggtttgctagttctggtcatatttacagcttgtttcgggaagatc
# gttggtacttttatagtttcccttctctggaagattccgaaaaatgaagctcttgctcttggatttcttatgaacagtaagggactagtggaactgat
# tgtccttaatattggtaaagatcgaaaggtattgaatgatcagacttttgctatcatggttatgatggctctcttcacgacctttatcaccacacccc
# tggttatggctgtttacaaaccagcgaaaatgctaagcaaaggcgactataaacataggagaatagaaaggaaaaatccgaatactgaactgcgatta
# ctaacctgcttccgtagttctagaaatattccatcagtcattaatctccttgaggcctcacgtggtaccgagaggggagaaaggctttctgtatatgc
# aatgcatctcatggagttctcggagagaccatcagctatcttaatggtacacaaggctagacataatggcttgcccttctggaataaaagtcagcggt
# cagctaaccacgttgttgtggcgtttgaggctttccaacaattaagtcaggtgtctgtgcggccaatgacatcaatatcatcactctctgacatgcat
# gaagatatttgcattactgctgagaagaaaaatatagcaatgataattttaccatatcacaagaatctgaggctcgacggctcatttgagtcaactcg
# acctgattttcacttggtaaacaaaagggttcttgaacatgcttcatgttcagtggggatctttgttgatcgcggacttggtggtactgcacagatat
# ctgcaagtaacgtttccttctctattaccgttctttactttggaggccatgatgatcgtgaagcacttgcttatgggactcgtatggctgagcatcct
# ggagtcgagttaacagtcattcgcttcctagtggagtcagattcctcagaagagatagtaacaattcatacagatgctgcaacattagtctctgctga
# tgaggagtttctcgctgctttcagaacgagtatatcagacgacagttccatcaaatatgaagagaagactattagaaatgtgtcggaaacaattacta
# tcctacgtgattacagtcgttgcagtttgtttctggttggtcgaaggcctaatggcgttgtacctcttgcattgagccagaggactgattgtcctgaa
# ctcgggccagtcgggagtttgttgacttcaccggaatacgccacaacagcatcagttctggtggtgcaacagtattatgataacttatatgcaactag
# tccacatcagagggatgtagcttcagttcaagagaaataa]
# protein sequence = [MDQHCPSPMKATSNGIFQGDNPLDFALPLAILQICLVLVVTRGLAFLLRPLRQPRVIAEVIGGILLGPSALGRNKGYL
# NAVFPPKSITVLDTLANVGLLFFLFLAGLELDVKSLRQSGKKVLAIAITGITLPFVLGVGTSFVLRGTINQGVNATAFLVFMGVALSITAFPVLARIL
# AELKLLTTDVGRMAMSAAAVNDVAAWILLALAIALSGDNLSAVVPLWVFLCGCGFVIGASLIVPPIFKWISQRCHEGEPVDEMYICATLAAVLAAGLV
# TDVIGIHAMFGAFVIGVLLPKEGPFAGVLVEKVEDLVSGLFLPLYFVSSGLKTNVATIQGVQSWGLLVLVIFTACFGKIVGTFIVSLLWKIPKNEALA
# LGFLMNSKGLVELIVLNIGKDRKVLNDQTFAIMVMMALFTTFITTPLVMAVYKPAKMLSKGDYKHRRIERKNPNTELRLLTCFRSSRNIPSVINLLEA
# SRGTERGERLSVYAMHLMEFSERPSAILMVHKARHNGLPFWNKSQRSANHVVVAFEAFQQLSQVSVRPMTSISSLSDMHEDICITAEKKNIAMIILPY
# HKNLRLDGSFESTRPDFHLVNKRVLEHASCSVGIFVDRGLGGTAQISASNVSFSITVLYFGGHDDREALAYGTRMAEHPGVELTVIRFLVESDSSEEI
# VTIHTDAATLVSADEEFLAAFRTSISDDSSIKYEEKTIRNVSETITILRDYSRCSLFLVGRRPNGVVPLALSQRTDCPELGPVGSLLTSPEYATTASV
# LVVQQYYDNLYATSPHQRDVASVQEK]
# end gene g2
###
# start gene g3
scaffold2441	AUGUSTUS	gene	47455	52461	0.01	-	.	g3
scaffold2441	AUGUSTUS	transcript	47455	52461	0.01	-	.	g3.t1
scaffold2441	AUGUSTUS	stop_codon	47455	47457	.	-	0	transcript_id "g3.t1"; gene_id "g3";
scaffold2441	AUGUSTUS	intron	47518	47605	0.48	-	.	transcript_id "g3.t1"; gene_id "g3";
scaffold2441	AUGUSTUS	intron	47747	48033	0.43	-	.	transcript_id "g3.t1"; gene_id "g3";
scaffold2441	AUGUSTUS	intron	48468	48980	0.47	-	.	transcript_id "g3.t1"; gene_id "g3";
scaffold2441	AUGUSTUS	intron	49495	49953	0.47	-	.	transcript_id "g3.t1"; gene_id "g3";
scaffold2441	AUGUSTUS	intron	50250	50989	0.75	-	.	transcript_id "g3.t1"; gene_id "g3";
scaffold2441	AUGUSTUS	intron	51103	51799	0.35	-	.	transcript_id "g3.t1"; gene_id "g3";
scaffold2441	AUGUSTUS	intron	51912	52331	0.76	-	.	transcript_id "g3.t1"; gene_id "g3";
scaffold2441	AUGUSTUS	CDS	47455	47517	0.49	-	0	transcript_id "g3.t1"; gene_id "g3";
scaffold2441	AUGUSTUS	CDS	47606	47746	0.38	-	0	transcript_id "g3.t1"; gene_id "g3";
scaffold2441	AUGUSTUS	CDS	48034	48467	0.28	-	2	transcript_id "g3.t1"; gene_id "g3";
scaffold2441	AUGUSTUS	CDS	48981	49494	0.47	-	0	transcript_id "g3.t1"; gene_id "g3";
scaffold2441	AUGUSTUS	CDS	49954	50249	0.87	-	2	transcript_id "g3.t1"; gene_id "g3";
scaffold2441	AUGUSTUS	CDS	50990	51102	0.49	-	1	transcript_id "g3.t1"; gene_id "g3";
scaffold2441	AUGUSTUS	CDS	51800	51911	0.47	-	2	transcript_id "g3.t1"; gene_id "g3";
scaffold2441	AUGUSTUS	CDS	52332	52461	0.95	-	0	transcript_id "g3.t1"; gene_id "g3";
scaffold2441	AUGUSTUS	start_codon	52459	52461	.	-	0	transcript_id "g3.t1"; gene_id "g3";
# coding sequence = [atgcttaagcaaaggcagaattctagtggcaagagaagtgataaaagaaatggcaaagttaccaaaagtaatttctctc
# tgaagagtttggttggcttcggttcagctgctggaggaagaaactttctcgccttcagagtccaggctccagcgaccgccgaccaacaaccagcgacc
# gcgagcgccaaccagcgaccgcgaccgctacctgtgaccagcaatttcaacttctgcgatttcagagtttcctccacgaaatttcgctttccagtttc
# caaccaggtgaatggtattttcattgatctactgatttttcatgaagttctcagcgtactgttgattgagtcagtacatggaatgtatggcttgaaat
# ctgatgtcatggatgtcactaaagatgtagatgatctgcctttgagggaactacttgatggaacttataagtgtgcaccttctcccaaagataggaga
# aacaatgcgtcaaattcaagtgacagtctcatgcagttgattagtaatgctaactccgtacttcgatgtcagaagtctgtacagatgcagaattgttc
# taatgttgatagcaagctctcttgtcgaaatgatggagacaagggagagaccaggacagataaccagtcttcttctgatcaggtacaggaatacagtt
# ccaaggttcaatcagttccgacaatgtgtcatgctccattgtatacaccaaaggatgtgttggagcgccttgcgcttgcaccatccaaggatttggat
# tctttacttgcggatacagtcaagtttgcatcttcaagaaatagcagtgatcttcgattaagcaagccatcatctcagcgaaatggcttgcctccttt
# ttcttggtcacatccgtgctctgggcatcctaaaactgttcctgattcagctaaattatctacaaataagatggtttgtcaaggtagatgggtaagag
# tggaaaacatttcgactcctctgaaaggttctactggtttccttgaggaactgcaagcactcactgacattcacaaactagttccaacaggagttcaa
# gtgtctgggccttttaaaaatgaaaatgcttcaacaaaccgtgatagccttactacatgtgaaaggatttcatcatcactagcagccagcaacacagt
# ttcaccagatatttccatccttgtgaagctcatattgtatctgatgatagtagctgaatctccaggggcattggctgctgccgagacgctttgcatga
# ttgctacagattcgacgccttgcaagattgctacacattcattgaagcagaacactgagatgacaaccaaatcgctgaagaaaccttctcagaagggc
# ggcggcggcatgagagcatgtaaattgactgagaaatctgaaaatcaattcatagcaccaaaaccagtggtggtctcaaatagtctggctgaaattgc
# tgatgggatacttccatcgaagaagcttcgtctttcagttaacttcaaaaagcctgataggaaaggaccggtaccttgttcagctgaatcaataagat
# caactcctgtcaaatcttctaaggaatctgacggtttcagtaacagctttacttgggatcattgtgcttgtaccattacatgttacatggatgccaga
# tacatcgatacgctttcagcattgcctcagtgtacatcattgatgaggcaatatggtagaaaagttctctatgtagtctctggtattccggaggttct
# tatagctcatcttattgcgtcttttctctctgcttttctactttttctaatggtttga]
# protein sequence = [MLKQRQNSSGKRSDKRNGKVTKSNFSLKSLVGFGSAAGGRNFLAFRVQAPATADQQPATASANQRPRPLPVTSNFNFC
# DFRVSSTKFRFPVSNQVNGIFIDLLIFHEVLSVLLIESVHGMYGLKSDVMDVTKDVDDLPLRELLDGTYKCAPSPKDRRNNASNSSDSLMQLISNANS
# VLRCQKSVQMQNCSNVDSKLSCRNDGDKGETRTDNQSSSDQVQEYSSKVQSVPTMCHAPLYTPKDVLERLALAPSKDLDSLLADTVKFASSRNSSDLR
# LSKPSSQRNGLPPFSWSHPCSGHPKTVPDSAKLSTNKMVCQGRWVRVENISTPLKGSTGFLEELQALTDIHKLVPTGVQVSGPFKNENASTNRDSLTT
# CERISSSLAASNTVSPDISILVKLILYLMIVAESPGALAAAETLCMIATDSTPCKIATHSLKQNTEMTTKSLKKPSQKGGGGMRACKLTEKSENQFIA
# PKPVVVSNSLAEIADGILPSKKLRLSVNFKKPDRKGPVPCSAESIRSTPVKSSKESDGFSNSFTWDHCACTITCYMDARYIDTLSALPQCTSLMRQYG
# RKVLYVVSGIPEVLIAHLIASFLSAFLLFLMV]
# end gene g3
###
# start gene g4
scaffold2441	AUGUSTUS	gene	54241	56424	0.82	-	.	g4
scaffold2441	AUGUSTUS	transcript	54241	56424	0.82	-	.	g4.t1
scaffold2441	AUGUSTUS	stop_codon	54241	54243	.	-	0	transcript_id "g4.t1"; gene_id "g4";
scaffold2441	AUGUSTUS	intron	54328	55686	0.83	-	.	transcript_id "g4.t1"; gene_id "g4";
scaffold2441	AUGUSTUS	intron	55725	56270	0.84	-	.	transcript_id "g4.t1"; gene_id "g4";
scaffold2441	AUGUSTUS	CDS	54241	54327	0.94	-	0	transcript_id "g4.t1"; gene_id "g4";
scaffold2441	AUGUSTUS	CDS	55687	55724	0.83	-	2	transcript_id "g4.t1"; gene_id "g4";
scaffold2441	AUGUSTUS	CDS	56271	56424	1	-	0	transcript_id "g4.t1"; gene_id "g4";
scaffold2441	AUGUSTUS	start_codon	56422	56424	.	-	0	transcript_id "g4.t1"; gene_id "g4";
# coding sequence = [atggaagctttgaaaggacctgttttggttgatgtggatgtgtctaagcttatgggatcggaaagttttagtggcggtg
# ctcggaaattggagaggccttctgttgcgattgcgccttctattgaaaggatcagtggttcagtcagacgaaaaggacagtatgaacttttgaatggg
# aaaggtgattttctgatatgtggtagttgtgttgcttatggatttggttctgaccttcctatgaagcacattgctgatgaattggctacgatatgttt
# ctga]
# protein sequence = [MEALKGPVLVDVDVSKLMGSESFSGGARKLERPSVAIAPSIERISGSVRRKGQYELLNGKGDFLICGSCVAYGFGSDL
# PMKHIADELATICF]
# end gene g4
###
# command line:
# augustus --codingseq=1 --proteinprofile=/home/pgsb/tetiana.nosenko/lineages/embryophyta_odb9/prfl/EOG093605MM.prfl --predictionStart=30831 --predictionEnd=68545 --species=BUSCO_Schil_BUSCO_geno_206160443 ./tmp/scaffold2441Schil_BUSCO_geno_206160443_.temp
```
