## Supplementary material for "The *de novo* reference genome and transcriptome assemblies of the wild tomato species *Solanum chilense*": EOG093605MS.out.1

```
# Please cite: Mario Stanke, Mark Diekhans, Robert Baertsch, David Haussler (2008),
# Using native and syntenically mapped cDNA alignments to improve de novo gene finding
# Bioinformatics 24: 637-644, doi 10.1093/bioinformatics/btn013
# No extrinsic information on sequences given.
# Using protein profile unknown
# --[21..75]--> unknown_B (57) <--[2..19]--> unknown_C (31) <--[4..9]--> unknown_D (14) <--[32..61]--> unknown_F (80) <--[0..6]--> unknown_G (26) <--[0..1]--> unknown_H (11) <--[3..12]--> unknown_I (17) <--[0..2]--> unknown_J (103) <--[1..85]--> unknown_K (34) <--[0..2]--> unknown_L (29) <--[0..1]--> unknown_M (30) <--[0..1]--
# arabidopsis version. Using default transition matrix.
# We have hints for 0 sequences and for 0 of the sequences in the input set.
#
# ----- prediction on sequence number 1 (length = 40502, name = scaffold775) -----
#
# Constraints/Hints:
# (none)
# Predicted genes for sequence number 1 on both strands
# start gene g1
scaffold775	AUGUSTUS	gene	82682	94842	0.01	-	.	g1
scaffold775	AUGUSTUS	transcript	82682	94842	0.01	-	.	g1.t1
scaffold775	AUGUSTUS	intron	82682	82716	0.97	-	.	transcript_id "g1.t1"; gene_id "g1";
scaffold775	AUGUSTUS	intron	82810	83093	0.99	-	.	transcript_id "g1.t1"; gene_id "g1";
scaffold775	AUGUSTUS	intron	83250	83350	1	-	.	transcript_id "g1.t1"; gene_id "g1";
scaffold775	AUGUSTUS	intron	83589	84182	0.13	-	.	transcript_id "g1.t1"; gene_id "g1";
scaffold775	AUGUSTUS	intron	84248	84624	0.12	-	.	transcript_id "g1.t1"; gene_id "g1";
scaffold775	AUGUSTUS	intron	84781	85580	0.25	-	.	transcript_id "g1.t1"; gene_id "g1";
scaffold775	AUGUSTUS	intron	85662	85826	0.99	-	.	transcript_id "g1.t1"; gene_id "g1";
scaffold775	AUGUSTUS	intron	85902	86253	0.98	-	.	transcript_id "g1.t1"; gene_id "g1";
scaffold775	AUGUSTUS	intron	86329	86670	0.98	-	.	transcript_id "g1.t1"; gene_id "g1";
scaffold775	AUGUSTUS	intron	86902	87856	0.63	-	.	transcript_id "g1.t1"; gene_id "g1";
scaffold775	AUGUSTUS	intron	87959	88629	0.95	-	.	transcript_id "g1.t1"; gene_id "g1";
scaffold775	AUGUSTUS	intron	88840	89238	0.78	-	.	transcript_id "g1.t1"; gene_id "g1";
scaffold775	AUGUSTUS	intron	89296	89482	0.47	-	.	transcript_id "g1.t1"; gene_id "g1";
scaffold775	AUGUSTUS	intron	89543	90144	0.49	-	.	transcript_id "g1.t1"; gene_id "g1";
scaffold775	AUGUSTUS	intron	90256	90417	0.66	-	.	transcript_id "g1.t1"; gene_id "g1";
scaffold775	AUGUSTUS	intron	90586	91334	0.51	-	.	transcript_id "g1.t1"; gene_id "g1";
scaffold775	AUGUSTUS	intron	91489	91573	1	-	.	transcript_id "g1.t1"; gene_id "g1";
scaffold775	AUGUSTUS	intron	91658	91807	0.37	-	.	transcript_id "g1.t1"; gene_id "g1";
scaffold775	AUGUSTUS	intron	91835	93266	0.37	-	.	transcript_id "g1.t1"; gene_id "g1";
scaffold775	AUGUSTUS	intron	93629	93888	0.59	-	.	transcript_id "g1.t1"; gene_id "g1";
scaffold775	AUGUSTUS	intron	93954	94052	1	-	.	transcript_id "g1.t1"; gene_id "g1";
scaffold775	AUGUSTUS	intron	94229	94493	0.28	-	.	transcript_id "g1.t1"; gene_id "g1";
scaffold775	AUGUSTUS	CDS	82717	82809	0.97	-	0	transcript_id "g1.t1"; gene_id "g1";
scaffold775	AUGUSTUS	exon	82717	82809	.	-	.	transcript_id "g1.t1"; gene_id "g1";
scaffold775	AUGUSTUS	CDS	83094	83249	0.99	-	0	transcript_id "g1.t1"; gene_id "g1";
scaffold775	AUGUSTUS	exon	83094	83249	.	-	.	transcript_id "g1.t1"; gene_id "g1";
scaffold775	AUGUSTUS	CDS	83351	83588	0.16	-	1	transcript_id "g1.t1"; gene_id "g1";
scaffold775	AUGUSTUS	exon	83351	83588	.	-	.	transcript_id "g1.t1"; gene_id "g1";
scaffold775	AUGUSTUS	CDS	84183	84247	0.13	-	0	transcript_id "g1.t1"; gene_id "g1";
scaffold775	AUGUSTUS	exon	84183	84247	.	-	.	transcript_id "g1.t1"; gene_id "g1";
scaffold775	AUGUSTUS	CDS	84625	84780	0.25	-	0	transcript_id "g1.t1"; gene_id "g1";
scaffold775	AUGUSTUS	exon	84625	84780	.	-	.	transcript_id "g1.t1"; gene_id "g1";
scaffold775	AUGUSTUS	CDS	85581	85661	0.99	-	0	transcript_id "g1.t1"; gene_id "g1";
scaffold775	AUGUSTUS	exon	85581	85661	.	-	.	transcript_id "g1.t1"; gene_id "g1";
scaffold775	AUGUSTUS	CDS	85827	85901	0.98	-	0	transcript_id "g1.t1"; gene_id "g1";
scaffold775	AUGUSTUS	exon	85827	85901	.	-	.	transcript_id "g1.t1"; gene_id "g1";
scaffold775	AUGUSTUS	CDS	86254	86328	0.98	-	0	transcript_id "g1.t1"; gene_id "g1";
scaffold775	AUGUSTUS	exon	86254	86328	.	-	.	transcript_id "g1.t1"; gene_id "g1";
scaffold775	AUGUSTUS	CDS	86671	86901	0.84	-	0	transcript_id "g1.t1"; gene_id "g1";
scaffold775	AUGUSTUS	exon	86671	86901	.	-	.	transcript_id "g1.t1"; gene_id "g1";
scaffold775	AUGUSTUS	CDS	87857	87958	0.74	-	0	transcript_id "g1.t1"; gene_id "g1";
scaffold775	AUGUSTUS	exon	87857	87958	.	-	.	transcript_id "g1.t1"; gene_id "g1";
scaffold775	AUGUSTUS	CDS	88630	88839	0.97	-	0	transcript_id "g1.t1"; gene_id "g1";
scaffold775	AUGUSTUS	exon	88630	88839	.	-	.	transcript_id "g1.t1"; gene_id "g1";
scaffold775	AUGUSTUS	CDS	89239	89295	0.78	-	0	transcript_id "g1.t1"; gene_id "g1";
scaffold775	AUGUSTUS	exon	89239	89295	.	-	.	transcript_id "g1.t1"; gene_id "g1";
scaffold775	AUGUSTUS	CDS	89483	89542	0.49	-	0	transcript_id "g1.t1"; gene_id "g1";
scaffold775	AUGUSTUS	exon	89483	89542	.	-	.	transcript_id "g1.t1"; gene_id "g1";
scaffold775	AUGUSTUS	CDS	90145	90255	0.69	-	0	transcript_id "g1.t1"; gene_id "g1";
scaffold775	AUGUSTUS	exon	90145	90255	.	-	.	transcript_id "g1.t1"; gene_id "g1";
scaffold775	AUGUSTUS	CDS	90418	90585	0.65	-	0	transcript_id "g1.t1"; gene_id "g1";
scaffold775	AUGUSTUS	exon	90418	90585	.	-	.	transcript_id "g1.t1"; gene_id "g1";
scaffold775	AUGUSTUS	CDS	91335	91488	0.8	-	1	transcript_id "g1.t1"; gene_id "g1";
scaffold775	AUGUSTUS	exon	91335	91488	.	-	.	transcript_id "g1.t1"; gene_id "g1";
scaffold775	AUGUSTUS	CDS	91574	91657	0.56	-	1	transcript_id "g1.t1"; gene_id "g1";
scaffold775	AUGUSTUS	exon	91574	91657	.	-	.	transcript_id "g1.t1"; gene_id "g1";
scaffold775	AUGUSTUS	CDS	91808	91834	0.37	-	1	transcript_id "g1.t1"; gene_id "g1";
scaffold775	AUGUSTUS	exon	91808	91834	.	-	.	transcript_id "g1.t1"; gene_id "g1";
scaffold775	AUGUSTUS	CDS	93267	93628	0.32	-	0	transcript_id "g1.t1"; gene_id "g1";
scaffold775	AUGUSTUS	exon	93267	93628	.	-	.	transcript_id "g1.t1"; gene_id "g1";
scaffold775	AUGUSTUS	CDS	93889	93953	0.95	-	2	transcript_id "g1.t1"; gene_id "g1";
scaffold775	AUGUSTUS	exon	93889	93953	.	-	.	transcript_id "g1.t1"; gene_id "g1";
scaffold775	AUGUSTUS	CDS	94053	94228	0.66	-	1	transcript_id "g1.t1"; gene_id "g1";
scaffold775	AUGUSTUS	exon	94053	94228	.	-	.	transcript_id "g1.t1"; gene_id "g1";
scaffold775	AUGUSTUS	CDS	94494	94501	0.32	-	0	transcript_id "g1.t1"; gene_id "g1";
scaffold775	AUGUSTUS	exon	94494	94508	.	-	.	transcript_id "g1.t1"; gene_id "g1";
scaffold775	AUGUSTUS	start_codon	94499	94501	.	-	0	transcript_id "g1.t1"; gene_id "g1";
scaffold775	AUGUSTUS	exon	94651	94842	.	-	.	transcript_id "g1.t1"; gene_id "g1";
scaffold775	AUGUSTUS	tss	94842	94842	.	-	.	transcript_id "g1.t1"; gene_id "g1";
# coding sequence = [atgctagtggagaactctacagagcttctacaaagatttcggagagataggcggatattattgaatttcatactttcag
# gaagcttaatcaagaaggtggcaatgccccccggagctgtttccttggaggatgtggatcttgatcaagttagcgttgattttgtcctcaattgtgca
# agaaaaggtggacttcttgaactatctgaagctattagagattatcatgacagtactctgttccctcatatgagtaatgcaggttcaactgatgaatt
# ctttctagctacaaatcctgaacaatcgggtttgcctccaagaagattacccccgcctgtccctattttcacaccatcaccaattttgccaacactct
# caacgtcagagtcaattgatactgaaccatttgaagagctttccagtttatccaaatctcagtctctaagttccacacaacaacaagagttaacagtt
# gacgacattgaggattttgatgacgatgatgatctagatgaagttgatagtcgaaggtattcaagaagagttctcaatgatgctgctgatcttgtgct
# tggattgccgtcatttgctactggtaagcatgcttatcgtaggcactttcagactgattactggagcaacctgtatttcttcgtagctattggcgatg
# atgatctccgtgaaacagcatatgagatccttctggctgctgctggagcttcagggggcctcattgtaccatcaaaggacaaaaagaaggagaagaaa
# tctagattgatgaggaagctgggccgtagtaagagtgaaaatgtaatgacccagtcacagcatttatctggactggttagtttgttggagacaatgcg
# tgtccagatggagatttctgaggccatggatgtcaggacaagacttggtctccttaatgcgatggttggaaaagtgggtaaaaggatggatgcaatct
# tgattccactggaattgttatgttgtatttcacgctcagagttttctgacaaaaagtcgtattttaagtggcaaaagagacaattaaacatgttggag
# gaggggctcataaatcatcctgccgtagggtttggggaatctgggcgaaaagcaaatgagctaagggttcttttagctaagatagaggaatctgagca
# agggaattgcaaattgaatcatgatttaccaattttcctaaaggtcgatgcaatgaatgattgcttagaattaaagattgagttgctaagagggtttt
# catcttttagattggagtcgtttcctcctcctgcagcagagatgcaaaggacagaatgtttaaaatctttgagagagatcgctatgccattggcagaa
# aggccagctcgaggtgacttaactggtgaagtatgccactgggctgatggttatcacctgaatgtcaaattatacgagaaactacttctcagtatttt
# tgatgttttagatgagggaaagctcacagaggaagttgaagaaattttggagcttcttaagtccacatggcgtattttgggaatcacagaaaccatcc
# actacacttgctatgcttgggtattatttcgacagtttgtcatcacgggagagcaaaggatcttgcaatatgtcattgaacaattaaaaaaaatacca
# ttgaaggagcaaaggggaccgcaagagagaatgcacttgaagagtttgcattctagagttgaaatggagaagggattccaagagttgacattcttgca
# gtctttcttgttgccaatttcaaaatgggctgataagcagttgggagactaccatcttaattatgctgaggggttgatgatgatggaaaacactgtgg
# cagttgctatgcttgttcgaagacttcttctagaagaacctgaaacggggttgatgatgatggaaaacactgtggcagttgctatgcttgttcgaaga
# cttcttctagaagaacctgaaacggcaatggagtctgcaacaatatcagataaagagcagatagagttctacgtgacatcttcaattaagaatgcatt
# tacaagggttacagtgccatcaaaacatcttttgttcctttccgtccataagcaccacaaaatacaagctggaaccaaagaccatatgtgcttgatgg
# acttcccaactttccaagaattccaacacacaaaagcctctctcaatgatcttggcatgacccaatcattgagatttctccttaggatcagatccctc
# actttgtcttcagttccctgtactgctagaagattgggcatgaagggaaattctctgtttgtcatgaataatcgctttgtgcagataatacaagatgt
# tgaggcaatatctcaagcaacaaatgaacatcctttagcactgcttgcagaacacacgaagaaactattgcaaagagataatactatttacatgccta
# tcttatctcaacggcatcaaaatgctgctgctgtttctgcatccacacttcacaagctttatggtatcaaattgagaccattccttgataatgcggaa
# catctgaccgaggatacaatagctgtctttcctgctgcttatagtcttgagcatgatataatgcaagttatcgtatcttcttgtgctgatggaacatc
# agatgcttattgtagaaaactaaacttgttcaagattgagactgtgtctgggacattggtactacgatgggtgaattcacaacttgcaaggattttga
# attgggttgaccgggctattcagcaggag]
# protein sequence = [MLVENSTELLQRFRRDRRILLNFILSGSLIKKVAMPPGAVSLEDVDLDQVSVDFVLNCARKGGLLELSEAIRDYHDST
# LFPHMSNAGSTDEFFLATNPEQSGLPPRRLPPPVPIFTPSPILPTLSTSESIDTEPFEELSSLSKSQSLSSTQQQELTVDDIEDFDDDDDLDEVDSRR
# YSRRVLNDAADLVLGLPSFATGKHAYRRHFQTDYWSNLYFFVAIGDDDLRETAYEILLAAAGASGGLIVPSKDKKKEKKSRLMRKLGRSKSENVMTQS
# QHLSGLVSLLETMRVQMEISEAMDVRTRLGLLNAMVGKVGKRMDAILIPLELLCCISRSEFSDKKSYFKWQKRQLNMLEEGLINHPAVGFGESGRKAN
# ELRVLLAKIEESEQGNCKLNHDLPIFLKVDAMNDCLELKIELLRGFSSFRLESFPPPAAEMQRTECLKSLREIAMPLAERPARGDLTGEVCHWADGYH
# LNVKLYEKLLLSIFDVLDEGKLTEEVEEILELLKSTWRILGITETIHYTCYAWVLFRQFVITGEQRILQYVIEQLKKIPLKEQRGPQERMHLKSLHSR
# VEMEKGFQELTFLQSFLLPISKWADKQLGDYHLNYAEGLMMMENTVAVAMLVRRLLLEEPETGLMMMENTVAVAMLVRRLLLEEPETAMESATISDKE
# QIEFYVTSSIKNAFTRVTVPSKHLLFLSVHKHHKIQAGTKDHMCLMDFPTFQEFQHTKASLNDLGMTQSLRFLLRIRSLTLSSVPCTARRLGMKGNSL
# FVMNNRFVQIIQDVEAISQATNEHPLALLAEHTKKLLQRDNTIYMPILSQRHQNAAAVSASTLHKLYGIKLRPFLDNAEHLTEDTIAVFPAAYSLEHD
# IMQVIVSSCADGTSDAYCRKLNLFKIETVSGTLVLRWVNSQLARILNWVDRAIQQE]
# end gene g1
###
# start gene g2
scaffold775	AUGUSTUS	gene	99797	105532	0.01	+	.	g2
scaffold775	AUGUSTUS	transcript	99797	105532	0.01	+	.	g2.t1
scaffold775	AUGUSTUS	tss	99797	99797	.	+	.	transcript_id "g2.t1"; gene_id "g2";
scaffold775	AUGUSTUS	exon	99797	100116	.	+	.	transcript_id "g2.t1"; gene_id "g2";
scaffold775	AUGUSTUS	start_codon	99829	99831	.	+	0	transcript_id "g2.t1"; gene_id "g2";
scaffold775	AUGUSTUS	intron	100117	100532	0.95	+	.	transcript_id "g2.t1"; gene_id "g2";
scaffold775	AUGUSTUS	intron	101055	101866	0.2	+	.	transcript_id "g2.t1"; gene_id "g2";
scaffold775	AUGUSTUS	intron	101965	103200	0.01	+	.	transcript_id "g2.t1"; gene_id "g2";
scaffold775	AUGUSTUS	intron	103280	103392	0.99	+	.	transcript_id "g2.t1"; gene_id "g2";
scaffold775	AUGUSTUS	intron	103654	103741	1	+	.	transcript_id "g2.t1"; gene_id "g2";
scaffold775	AUGUSTUS	intron	103910	104453	0.98	+	.	transcript_id "g2.t1"; gene_id "g2";
scaffold775	AUGUSTUS	CDS	99829	100116	0.58	+	0	transcript_id "g2.t1"; gene_id "g2";
scaffold775	AUGUSTUS	CDS	100533	101054	0.91	+	0	transcript_id "g2.t1"; gene_id "g2";
scaffold775	AUGUSTUS	exon	100533	101054	.	+	.	transcript_id "g2.t1"; gene_id "g2";
scaffold775	AUGUSTUS	CDS	101867	101964	0.83	+	0	transcript_id "g2.t1"; gene_id "g2";
scaffold775	AUGUSTUS	exon	101867	101964	.	+	.	transcript_id "g2.t1"; gene_id "g2";
scaffold775	AUGUSTUS	CDS	103201	103279	0.01	+	1	transcript_id "g2.t1"; gene_id "g2";
scaffold775	AUGUSTUS	exon	103201	103279	.	+	.	transcript_id "g2.t1"; gene_id "g2";
scaffold775	AUGUSTUS	CDS	103393	103653	1	+	0	transcript_id "g2.t1"; gene_id "g2";
scaffold775	AUGUSTUS	exon	103393	103653	.	+	.	transcript_id "g2.t1"; gene_id "g2";
scaffold775	AUGUSTUS	CDS	103742	103909	0.99	+	0	transcript_id "g2.t1"; gene_id "g2";
scaffold775	AUGUSTUS	exon	103742	103909	.	+	.	transcript_id "g2.t1"; gene_id "g2";
scaffold775	AUGUSTUS	CDS	104454	104915	0.04	+	0	transcript_id "g2.t1"; gene_id "g2";
scaffold775	AUGUSTUS	exon	104454	105532	.	+	.	transcript_id "g2.t1"; gene_id "g2";
scaffold775	AUGUSTUS	stop_codon	104913	104915	.	+	0	transcript_id "g2.t1"; gene_id "g2";
scaffold775	AUGUSTUS	tts	105532	105532	.	+	.	transcript_id "g2.t1"; gene_id "g2";
scaffold775	AUGUSTUS	protein_match	99979	100116	6.58	+	0	target "unknown_B[1..46]"; target_start 50; transcript_id "g2.t1"; gene_id "g2";
scaffold775	AUGUSTUS	protein_match	100533	100565	10	+	0	target "unknown_B[47..57]"; target_start 50; transcript_id "g2.t1"; gene_id "g2";
scaffold775	AUGUSTUS	protein_match	100617	100709	6.05	+	0	target "unknown_C[1..31]"; target_start 124; transcript_id "g2.t1"; gene_id "g2";
scaffold775	AUGUSTUS	protein_match	100734	100775	3.99	+	0	target "unknown_D[1..14]"; target_start 163; transcript_id "g2.t1"; gene_id "g2";
scaffold775	AUGUSTUS	protein_match	100911	101054	4.74	+	0	target "unknown_F[1..48]"; target_start 222; transcript_id "g2.t1"; gene_id "g2";
scaffold775	AUGUSTUS	protein_match	101867	101962	8.73	+	0	target "unknown_F[49..80]"; target_start 222; transcript_id "g2.t1"; gene_id "g2";
scaffold775	AUGUSTUS	protein_match	101963	101964	1	+	0	target "unknown_G[1..1]"; target_start 302; transcript_id "g2.t1"; gene_id "g2";
scaffold775	AUGUSTUS	protein_match	103201	103276	7.24	+	1	target "unknown_G[1..26]"; target_start 302; transcript_id "g2.t1"; gene_id "g2";
scaffold775	AUGUSTUS	protein_match	103277	103279	8.64	+	0	target "unknown_H[1..1]"; target_start 328; transcript_id "g2.t1"; gene_id "g2";
scaffold775	AUGUSTUS	protein_match	103393	103422	5.17	+	0	target "unknown_H[2..11]"; target_start 328; transcript_id "g2.t1"; gene_id "g2";
scaffold775	AUGUSTUS	protein_match	103453	103503	5.35	+	0	target "unknown_I[1..17]"; target_start 349; transcript_id "g2.t1"; gene_id "g2";
scaffold775	AUGUSTUS	protein_match	103510	103653	9.62	+	0	target "unknown_J[1..48]"; target_start 368; transcript_id "g2.t1"; gene_id "g2";
scaffold775	AUGUSTUS	protein_match	103742	103906	7.11	+	0	target "unknown_J[49..103]"; target_start 368; transcript_id "g2.t1"; gene_id "g2";
scaffold775	AUGUSTUS	protein_match	104628	104729	7.18	+	0	target "unknown_K[1..34]"; target_start 530; transcript_id "g2.t1"; gene_id "g2";
scaffold775	AUGUSTUS	protein_match	104733	104819	5.64	+	0	target "unknown_L[1..29]"; target_start 565; transcript_id "g2.t1"; gene_id "g2";
scaffold775	AUGUSTUS	protein_match	104820	104909	7.13	+	0	target "unknown_M[1..30]"; target_start 594; transcript_id "g2.t1"; gene_id "g2";
# coding sequence = [atggcgatggaggaatcgaacaccgtatatatggaagtagaagatgataactcggacgacgataaggaccagaattggg
# acgattgggaaaacggagacgaagaagatgaagaggaggctatgagctcaagattactctgtttgttctgcgactctacttacgattccagtaacgcg
# ctctttgagcactgcgcatccgaacatcggttccatttcaacactctcaagaactcgcttgccttggatttttatggctgctttaagctaattaatta
# tgttaggtctaaggttgctgggaacaaatgctggagttgtggcattgtatgtcggtcaaaggaagatttactgaatcacttgcacgaagttgctagtt
# ttgataatggcaagcttccttggaatgatgatgagtttctgaagcctttcttgaatgaggatgcacttttgtatagctttgatgaagacgatgaaggt
# gaagatgatatggacaatatgcctattgacaaagaggagttaattaaggatcttgaacaaattagcatcgatgaggatgattttactctcgaaacaga
# agaaaacaaacctacagcctttagtctcagtggagggaaatctacttcaatgacaaatactactctcagcaatggcattgtctctgcagaaggtggtg
# tttcttcgtataagaacaacgatgacctagattccagcttatatatcgcaaaagttgcagcaaataagatcaaggatgtaaataaaaactattttggt
# ggttatagttcgtatggtatccacagggacatgataagtgataaggtaagaactgatgcttatcggcaagccattctggagaatccttctctcttaaa
# aggtgctgtagtcatggatgtaggttgtggtactggcatattgagtctctttgcagcccaagcaggtgcgtcaagggtgattgcagttgaagcaagtg
# aaaagatggcagctgtggcagctcagattgctaaagacaataaccttttgcggattggaagcaagaatgaaggttctgatcaaggcaatggtgtgatg
# gaagtggttcaaggaatggttgaagagctaaagagtacccagaaagttcagccacacagtgttgatgtgttagtgagtgaatggatgggttattgcct
# gctttatgagtcaatgctcagctctgtcctgtatgcacgtgatcaatttttgaagcctggaggtgccgttcttcctgacatggcaacaatgtttgctg
# ctgggtttggaagaggcggtacaagcattccattttgggaaaatgtttatggttttaatatgtcttgtatcggcgaggaaatcgttaaagatgcttcc
# agaattccaatagttgatgttgttgacagtcgtgatataataaccaattcaaaagttctcaagaactttgatctggtgactatgaagctggaggagat
# ggattttacaggaatggttgaactggagctgaagggagaaacttctgcaaacgggtctacaggttcaaaacctgtaacaaactggtgttatggagttg
# tcgtttggtttgagactggatttacagaaagattctgtgaagaaaagccaactaacttgtccacatctccccatactacgagcactcactggtcgcag
# actatcctcactttctcagaaccaattgcaatggtatccccaggtacactaaatgttgacaaaatggcagcagttggttctgatgcctgccccgcggt
# gaaaatacaatgtcggatcagtgtagttcgtgctgctcagcatcgaagcattgacatttccatggagctatcaggaatcggaccttttggtagaaaac
# gaaattggccagcacaaatgtttaatgtattgtaa]
# protein sequence = [MAMEESNTVYMEVEDDNSDDDKDQNWDDWENGDEEDEEEAMSSRLLCLFCDSTYDSSNALFEHCASEHRFHFNTLKNS
# LALDFYGCFKLINYVRSKVAGNKCWSCGIVCRSKEDLLNHLHEVASFDNGKLPWNDDEFLKPFLNEDALLYSFDEDDEGEDDMDNMPIDKEELIKDLE
# QISIDEDDFTLETEENKPTAFSLSGGKSTSMTNTTLSNGIVSAEGGVSSYKNNDDLDSSLYIAKVAANKIKDVNKNYFGGYSSYGIHRDMISDKVRTD
# AYRQAILENPSLLKGAVVMDVGCGTGILSLFAAQAGASRVIAVEASEKMAAVAAQIAKDNNLLRIGSKNEGSDQGNGVMEVVQGMVEELKSTQKVQPH
# SVDVLVSEWMGYCLLYESMLSSVLYARDQFLKPGGAVLPDMATMFAAGFGRGGTSIPFWENVYGFNMSCIGEEIVKDASRIPIVDVVDSRDIITNSKV
# LKNFDLVTMKLEEMDFTGMVELELKGETSANGSTGSKPVTNWCYGVVVWFETGFTERFCEEKPTNLSTSPHTTSTHWSQTILTFSEPIAMVSPGTLNV
# DKMAAVGSDACPAVKIQCRISVVRAAQHRSIDISMELSGIGPFGRKRNWPAQMFNVL]
# sequence of block unknown_B    50 [DSTYDSSNALFEHCASEHRFHFNTLKNSLALDFYGCFKLINYVRSKVAGNKCWSCGI] 107
# sequence of block unknown_C   124 [FDNGKLPWNDDEFLKPFLNEDALLYSFDEDD] 155
# sequence of block unknown_D   163 [MPIDKEELIKDLEQ] 177
# sequence of block unknown_F   222 [VSSYKNNDDLDSSLYIAKVAANKIKDVNKNYFGGYSSYGIHRDMISDKVRTDAYRQAILENPSLLKGAVVMDVGCGTGIL] 302
# sequence of block unknown_G   302 [SLFAAQAGASRVIAVEASEKMAAVAA] 328
# sequence of block unknown_H   328 [QIAKDNNLLRI] 339
# sequence of block unknown_I   349 [NGVMEVVQGMVEELKST] 366
# sequence of block unknown_J   368 [VQPHSVDVLVSEWMGYCLLYESMLSSVLYARDQFLKPGGAVLPDMATMFAAGFGRGGTSIPFWENVYGFNMSCIGEEIVKDASRIPIVDVVDSRDIITNSKVL] 471
# sequence of block unknown_K   530 [EKPTNLSTSPHTTSTHWSQTILTFSEPIAMVSPG] 564
# sequence of block unknown_L   565 [LNVDKMAAVGSDACPAVKIQCRISVVRAA] 594
# sequence of block unknown_M   594 [QHRSIDISMELSGIGPFGRKRNWPAQMFNV] 624
# end gene g2
###
# start gene g3
scaffold775	AUGUSTUS	gene	106627	115474	0.01	+	.	g3
scaffold775	AUGUSTUS	transcript	106627	115474	0.01	+	.	g3.t1
scaffold775	AUGUSTUS	tss	106627	106627	.	+	.	transcript_id "g3.t1"; gene_id "g3";
scaffold775	AUGUSTUS	exon	106627	106738	.	+	.	transcript_id "g3.t1"; gene_id "g3";
scaffold775	AUGUSTUS	start_codon	106697	106699	.	+	0	transcript_id "g3.t1"; gene_id "g3";
scaffold775	AUGUSTUS	intron	106739	106868	0.24	+	.	transcript_id "g3.t1"; gene_id "g3";
scaffold775	AUGUSTUS	intron	106970	107802	0.19	+	.	transcript_id "g3.t1"; gene_id "g3";
scaffold775	AUGUSTUS	intron	107901	108011	0.48	+	.	transcript_id "g3.t1"; gene_id "g3";
scaffold775	AUGUSTUS	intron	108165	108253	1	+	.	transcript_id "g3.t1"; gene_id "g3";
scaffold775	AUGUSTUS	intron	108366	108461	1	+	.	transcript_id "g3.t1"; gene_id "g3";
scaffold775	AUGUSTUS	intron	108710	108780	0.63	+	.	transcript_id "g3.t1"; gene_id "g3";
scaffold775	AUGUSTUS	intron	109122	109250	0.98	+	.	transcript_id "g3.t1"; gene_id "g3";
scaffold775	AUGUSTUS	intron	109352	109427	0.97	+	.	transcript_id "g3.t1"; gene_id "g3";
scaffold775	AUGUSTUS	intron	109553	110011	0.45	+	.	transcript_id "g3.t1"; gene_id "g3";
scaffold775	AUGUSTUS	CDS	106697	106738	0.41	+	0	transcript_id "g3.t1"; gene_id "g3";
scaffold775	AUGUSTUS	CDS	106869	106969	0.25	+	0	transcript_id "g3.t1"; gene_id "g3";
scaffold775	AUGUSTUS	exon	106869	106969	.	+	.	transcript_id "g3.t1"; gene_id "g3";
scaffold775	AUGUSTUS	CDS	107803	107900	0.46	+	1	transcript_id "g3.t1"; gene_id "g3";
scaffold775	AUGUSTUS	exon	107803	107900	.	+	.	transcript_id "g3.t1"; gene_id "g3";
scaffold775	AUGUSTUS	CDS	108012	108164	0.57	+	2	transcript_id "g3.t1"; gene_id "g3";
scaffold775	AUGUSTUS	exon	108012	108164	.	+	.	transcript_id "g3.t1"; gene_id "g3";
scaffold775	AUGUSTUS	CDS	108254	108365	1	+	2	transcript_id "g3.t1"; gene_id "g3";
scaffold775	AUGUSTUS	exon	108254	108365	.	+	.	transcript_id "g3.t1"; gene_id "g3";
scaffold775	AUGUSTUS	CDS	108462	108709	1	+	1	transcript_id "g3.t1"; gene_id "g3";
scaffold775	AUGUSTUS	exon	108462	108709	.	+	.	transcript_id "g3.t1"; gene_id "g3";
scaffold775	AUGUSTUS	CDS	108781	109121	0.63	+	2	transcript_id "g3.t1"; gene_id "g3";
scaffold775	AUGUSTUS	exon	108781	109121	.	+	.	transcript_id "g3.t1"; gene_id "g3";
scaffold775	AUGUSTUS	CDS	109251	109351	0.97	+	0	transcript_id "g3.t1"; gene_id "g3";
scaffold775	AUGUSTUS	exon	109251	109351	.	+	.	transcript_id "g3.t1"; gene_id "g3";
scaffold775	AUGUSTUS	CDS	109428	109552	0.56	+	1	transcript_id "g3.t1"; gene_id "g3";
scaffold775	AUGUSTUS	exon	109428	109552	.	+	.	transcript_id "g3.t1"; gene_id "g3";
scaffold775	AUGUSTUS	CDS	110012	110175	0.27	+	2	transcript_id "g3.t1"; gene_id "g3";
scaffold775	AUGUSTUS	exon	110012	110299	.	+	.	transcript_id "g3.t1"; gene_id "g3";
scaffold775	AUGUSTUS	stop_codon	110173	110175	.	+	0	transcript_id "g3.t1"; gene_id "g3";
scaffold775	AUGUSTUS	exon	113396	113913	.	+	.	transcript_id "g3.t1"; gene_id "g3";
scaffold775	AUGUSTUS	exon	115114	115474	.	+	.	transcript_id "g3.t1"; gene_id "g3";
scaffold775	AUGUSTUS	tts	115474	115474	.	+	.	transcript_id "g3.t1"; gene_id "g3";
# coding sequence = [atgttcacttcttgcatagcatcaaatgatcaaactcccaagccttacatcgtatatatgggtagtcctttgaataaca
# gcggagactcagctgaaatttcaaaattaactcatctacaaatgttgtcatccattatcccaagtgaagaaagtgagagaatctcagtgaagcattca
# tttcatcatgcctataggggcttttgtgccttgcttactaaacaagaagccacccttttgtctggttatgaagaggttgtatcagtatttccagatcc
# tatacttgaacttcacacaacacgttcctgggattttttggcatcttatgattctaccaacaactacaattacaatgcttcttctaattatgacgtta
# ttattggagttattgacacaggtatatggccagagtcacctagttttgatgaccaacatattggagaagtaccatcaagatggaaaggagtttgcatg
# gaaggatatgactttcacaagtctaactgcaataggaagttgattggtgcaagattttacgatattgaagatgaagattccacaaaattacctaaaac
# cactagaaaaccaaatggaacaccaagggacagagtagggcatggaacaaacacagcctcaattgcagcaggtgcatttgtccctaatgccacttact
# atggcctagcaagtggcattgctaggggaggctcacccttttctaggatagcaacttacaaagcatgctcagagggatattgtcaagatacgaagaaa
# cctcgattcactttattgaccactagatcacttgcaggttctgcgatacttaaagcgattgatgatgcaattaaagatggagttgacataatttcaat
# atctattggaagaagttttgtttttcaaactgattataaggatgatccaattgcaattggggcttttcatgctgctgaaagaggtattggtgttgttt
# gttctggtggaaatgaagggcctgatccttacactctcacaaattttgctccttggattttcactgttgctgcttctactattgatagaaagtttcag
# accaatgttgccctgggtaacaatgtcactttgaagggaacgggaataagtttcaatactagtcctcacgccgaaacttatccccttgtatttggtga
# aaatgtttatttccacccctctttaacttctcaagccaggaattgtatgccagggtcacttgatgctaaaaaagttgctgggaaaataattgtttgta
# tgaatgataactggtcaatatcaagattaatcaagaaattagttgtgcaagatgctaatgcaaaagctatgatcccaaatactgaaaaaggatcatct
# ttatttggtattacatcaggaacatcaatggcatgtccacatgtaagtggagctatggccttcattaaatcagttcatccaacatggaccttttcaat
# gatcaaatctgctataatgacaacaggtatttga]
# protein sequence = [MFTSCIASNDQTPKPYIVYMGSPLNNSGDSAEISKLTHLQMLSSIIPSEESERISVKHSFHHAYRGFCALLTKQEATL
# LSGYEEVVSVFPDPILELHTTRSWDFLASYDSTNNYNYNASSNYDVIIGVIDTGIWPESPSFDDQHIGEVPSRWKGVCMEGYDFHKSNCNRKLIGARF
# YDIEDEDSTKLPKTTRKPNGTPRDRVGHGTNTASIAAGAFVPNATYYGLASGIARGGSPFSRIATYKACSEGYCQDTKKPRFTLLTTRSLAGSAILKA
# IDDAIKDGVDIISISIGRSFVFQTDYKDDPIAIGAFHAAERGIGVVCSGGNEGPDPYTLTNFAPWIFTVAASTIDRKFQTNVALGNNVTLKGTGISFN
# TSPHAETYPLVFGENVYFHPSLTSQARNCMPGSLDAKKVAGKIIVCMNDNWSISRLIKKLVVQDANAKAMIPNTEKGSSLFGITSGTSMACPHVSGAM
# AFIKSVHPTWTFSMIKSAIMTTGI]
# end gene g3
###
# start gene g4
scaffold775	AUGUSTUS	gene	116147	118233	0.02	+	.	g4
scaffold775	AUGUSTUS	transcript	116147	118233	0.02	+	.	g4.t1
scaffold775	AUGUSTUS	tss	116147	116147	.	+	.	transcript_id "g4.t1"; gene_id "g4";
scaffold775	AUGUSTUS	exon	116147	116329	.	+	.	transcript_id "g4.t1"; gene_id "g4";
scaffold775	AUGUSTUS	exon	116658	118233	.	+	.	transcript_id "g4.t1"; gene_id "g4";
scaffold775	AUGUSTUS	start_codon	116663	116665	.	+	0	transcript_id "g4.t1"; gene_id "g4";
scaffold775	AUGUSTUS	CDS	116663	117292	0.08	+	0	transcript_id "g4.t1"; gene_id "g4";
scaffold775	AUGUSTUS	stop_codon	117290	117292	.	+	0	transcript_id "g4.t1"; gene_id "g4";
scaffold775	AUGUSTUS	tts	118233	118233	.	+	.	transcript_id "g4.t1"; gene_id "g4";
# coding sequence = [atgcatacaaattgtgaggcatccgtaagatgccttccgagtgcaggctatccccataatctgcactacagtagaactg
# cagtcaaagtcttaccagagcctagtgatggcacctatattcatccaggtggggacagcttggactgcacattgactggtgaaccaattgagtcttca
# aaagaatctccgagccacactgtctatcagcatggctttggtctatggtctgccttttatcctaactcaaatatgcatctgcgctccttgaatgctat
# tgaaagccagccctatccatattcagtggaaaatcactaccattatagcctattgaacatgtttcctcaaaattatcagtgtgattatcggttccaag
# atttccagtattttgttgtaatcgactttgaggcaacatgtgataaagaaaagaatcctcaccctcaggagataatagagtttccatcagttatagtg
# agtagcacgactggccagctggaagcttgttttcaaacttacgtgaggccaacatgcaaccaacaactgagtgatttctgcaaggatctgactggtat
# ccagcaaattcaggttggttgcaagtctttgaattccttccaattattatatttcatctaa]
# protein sequence = [MHTNCEASVRCLPSAGYPHNLHYSRTAVKVLPEPSDGTYIHPGGDSLDCTLTGEPIESSKESPSHTVYQHGFGLWSAF
# YPNSNMHLRSLNAIESQPYPYSVENHYHYSLLNMFPQNYQCDYRFQDFQYFVVIDFEATCDKEKNPHPQEIIEFPSVIVSSTTGQLEACFQTYVRPTC
# NQQLSDFCKDLTGIQQIQVGCKSLNSFQLLYFI]
# end gene g4
###
# start gene g5
scaffold775	AUGUSTUS	gene	121357	122847	0.21	+	.	g5
scaffold775	AUGUSTUS	transcript	121357	122847	0.21	+	.	g5.t1
scaffold775	AUGUSTUS	tss	121357	121357	.	+	.	transcript_id "g5.t1"; gene_id "g5";
scaffold775	AUGUSTUS	exon	121357	121525	.	+	.	transcript_id "g5.t1"; gene_id "g5";
scaffold775	AUGUSTUS	start_codon	121523	121525	.	+	0	transcript_id "g5.t1"; gene_id "g5";
scaffold775	AUGUSTUS	intron	121526	121897	0.88	+	.	transcript_id "g5.t1"; gene_id "g5";
scaffold775	AUGUSTUS	intron	122074	122161	1	+	.	transcript_id "g5.t1"; gene_id "g5";
scaffold775	AUGUSTUS	CDS	121523	121525	0.51	+	0	transcript_id "g5.t1"; gene_id "g5";
scaffold775	AUGUSTUS	CDS	121898	122073	0.97	+	0	transcript_id "g5.t1"; gene_id "g5";
scaffold775	AUGUSTUS	exon	121898	122073	.	+	.	transcript_id "g5.t1"; gene_id "g5";
scaffold775	AUGUSTUS	CDS	122162	122615	1	+	1	transcript_id "g5.t1"; gene_id "g5";
scaffold775	AUGUSTUS	exon	122162	122847	.	+	.	transcript_id "g5.t1"; gene_id "g5";
scaffold775	AUGUSTUS	stop_codon	122613	122615	.	+	0	transcript_id "g5.t1"; gene_id "g5";
scaffold775	AUGUSTUS	tts	122847	122847	.	+	.	transcript_id "g5.t1"; gene_id "g5";
# coding sequence = [atggttgacagaggtgttactctaagtgaagcgctccttaggcatgacaagtggcttgagaagaaagggataaagaata
# ccaactttgcagttgtcacatggtccagttgggactgccgtgtgatgttggaatcagaatgccgatacaaaaagatcaggaagcctccttattttaac
# cgttggatcaacttgaaggttccttttggagaggtttttggaggcgcgaggtgcaatttgaaagatgcggtccaaatggctggcttagcatggcaggg
# ccgtgctcactgtggtttggatgatgccaaaaatacagcccgcttgcttgcttttctcatgcacaagggttttagattctccatcaccgattctctta
# tgtatcaatctaatgaggaacccctttcatggaagctgcccccagatcacccatcttttccttcttatcaacctcaaaagatgagagacgttccttgt
# ccagtattgcaaaatcagccctactgtttctgtggagtaaggagcagcaaagggatgttccgaaaaccaggtccaaagcaaggaaacctcttcttcgg
# gtgtggtaattggactgctgctagaggtgcctgttgccagtattttgaatgggccttgtcctga]
# protein sequence = [MVDRGVTLSEALLRHDKWLEKKGIKNTNFAVVTWSSWDCRVMLESECRYKKIRKPPYFNRWINLKVPFGEVFGGARCN
# LKDAVQMAGLAWQGRAHCGLDDAKNTARLLAFLMHKGFRFSITDSLMYQSNEEPLSWKLPPDHPSFPSYQPQKMRDVPCPVLQNQPYCFCGVRSSKGM
# FRKPGPKQGNLFFGCGNWTAARGACCQYFEWALS]
# end gene g5
###
# command line:
# augustus --codingseq=1 --proteinprofile=/home/pgsb/tetiana.nosenko/lineages/embryophyta_odb9/prfl/EOG093605MS.prfl --predictionStart=82682 --predictionEnd=123183 --species=arabidopsis ./tmp/scaffold775Schil_BUSCO_geno_206160443_.temp
```
