## Supplementary material for "The *de novo* reference genome and transcriptome assemblies of the wild tomato species *Solanum chilense*": EOG093605MY.out.1

```
# Please cite: Mario Stanke, Mark Diekhans, Robert Baertsch, David Haussler (2008),
# Using native and syntenically mapped cDNA alignments to improve de novo gene finding
# Bioinformatics 24: 637-644, doi 10.1093/bioinformatics/btn013
# No extrinsic information on sequences given.
# Using protein profile unknown
# --[0..185]--> unknown_A (25) <--[2..4]--> unknown_B (15) <--[0..1]--> unknown_C (66) <--[0..1]--> unknown_D (198) <--[0..3]--> unknown_E (128) <--[0..4]--> unknown_F (135) <--[0..15]--
# arabidopsis version. Using default transition matrix.
# We have hints for 0 sequences and for 0 of the sequences in the input set.
#
# ----- prediction on sequence number 1 (length = 39244, name = scaffold599) -----
#
# Constraints/Hints:
# (none)
# Predicted genes for sequence number 1 on both strands
# start gene g1
scaffold599	AUGUSTUS	gene	53054	59684	0.01	-	.	g1
scaffold599	AUGUSTUS	transcript	53054	59684	0.01	-	.	g1.t1
scaffold599	AUGUSTUS	tts	53054	53054	.	-	.	transcript_id "g1.t1"; gene_id "g1";
scaffold599	AUGUSTUS	exon	53054	53539	.	-	.	transcript_id "g1.t1"; gene_id "g1";
scaffold599	AUGUSTUS	stop_codon	53260	53262	.	-	0	transcript_id "g1.t1"; gene_id "g1";
scaffold599	AUGUSTUS	intron	53540	54581	0.67	-	.	transcript_id "g1.t1"; gene_id "g1";
scaffold599	AUGUSTUS	intron	54724	54867	0.24	-	.	transcript_id "g1.t1"; gene_id "g1";
scaffold599	AUGUSTUS	intron	55012	55102	0.41	-	.	transcript_id "g1.t1"; gene_id "g1";
scaffold599	AUGUSTUS	intron	55335	55529	0.31	-	.	transcript_id "g1.t1"; gene_id "g1";
scaffold599	AUGUSTUS	intron	56032	56267	0.48	-	.	transcript_id "g1.t1"; gene_id "g1";
scaffold599	AUGUSTUS	intron	56492	56833	0.75	-	.	transcript_id "g1.t1"; gene_id "g1";
scaffold599	AUGUSTUS	intron	57229	58401	0.98	-	.	transcript_id "g1.t1"; gene_id "g1";
scaffold599	AUGUSTUS	CDS	53260	53539	0.72	-	1	transcript_id "g1.t1"; gene_id "g1";
scaffold599	AUGUSTUS	CDS	54582	54723	0.27	-	2	transcript_id "g1.t1"; gene_id "g1";
scaffold599	AUGUSTUS	exon	54582	54723	.	-	.	transcript_id "g1.t1"; gene_id "g1";
scaffold599	AUGUSTUS	CDS	54868	55011	0.3	-	2	transcript_id "g1.t1"; gene_id "g1";
scaffold599	AUGUSTUS	exon	54868	55011	.	-	.	transcript_id "g1.t1"; gene_id "g1";
scaffold599	AUGUSTUS	CDS	55103	55334	0.24	-	0	transcript_id "g1.t1"; gene_id "g1";
scaffold599	AUGUSTUS	exon	55103	55334	.	-	.	transcript_id "g1.t1"; gene_id "g1";
scaffold599	AUGUSTUS	CDS	55530	56031	0.45	-	1	transcript_id "g1.t1"; gene_id "g1";
scaffold599	AUGUSTUS	exon	55530	56031	.	-	.	transcript_id "g1.t1"; gene_id "g1";
scaffold599	AUGUSTUS	CDS	56268	56491	0.7	-	0	transcript_id "g1.t1"; gene_id "g1";
scaffold599	AUGUSTUS	exon	56268	56491	.	-	.	transcript_id "g1.t1"; gene_id "g1";
scaffold599	AUGUSTUS	CDS	56834	57228	0.73	-	2	transcript_id "g1.t1"; gene_id "g1";
scaffold599	AUGUSTUS	exon	56834	57228	.	-	.	transcript_id "g1.t1"; gene_id "g1";
scaffold599	AUGUSTUS	CDS	58402	58525	0.83	-	0	transcript_id "g1.t1"; gene_id "g1";
scaffold599	AUGUSTUS	exon	58402	58808	.	-	.	transcript_id "g1.t1"; gene_id "g1";
scaffold599	AUGUSTUS	start_codon	58523	58525	.	-	0	transcript_id "g1.t1"; gene_id "g1";
scaffold599	AUGUSTUS	exon	59581	59684	.	-	.	transcript_id "g1.t1"; gene_id "g1";
scaffold599	AUGUSTUS	tss	59684	59684	.	-	.	transcript_id "g1.t1"; gene_id "g1";
# coding sequence = [atgcttggaatgatccgtcatacctattcgttaagggtaatgaaggaagcagcagaacaatttgtgaagtatgggacga
# tagaggccatgacggcccgtcgtgaccactacggtccttcacgagaactaacttacttgtatgtcaaatacacggagaggaagcgaaccctttttccc
# tacgaccatgaattaaagcgtacactacgaactatgaatagaaacttgggtgttaacgatgatgatccaaaccagaacatcccacctccaattgatgc
# tcatggtcagttattacccaatgatcctagtgaaaatcaacaaaggggaaaaaatcctgctccacgtcctcaagaatactacagaggttatgataata
# ttgcagactctgatgggccacttgtcttgcccacactaccacaaggctacacctttgtggtaactagtagtctgatgcaaatgattactgctagaggt
# ttgttttcagggctaccttctgaggacccacatgcctatatagctaaggatgataataataaagtagtattggatactatagagggtggttcttatgg
# ggagtgtccttatgccgagattgccaaaaaattagagaaaatctcccggaattataaagcttggagtactaggaagtcagatactggaagaaatacct
# tcgttgtgcaatccacacacaacctagccacaaatgagattcgtgaagagatggctcagatgagaactgagcttggttaccacagcgacaacaaattc
# aacaagggtaactatagtaaaaggaatgataggaatgggccctatgttcctcttcaaaatcgtgaagttgctcctagggatggtggaggtagtatggc
# gcgagttgaggatatgttgcacaaaatgatgaggaggtctgatgatagtaatgagcatattaaagatttaaggagtgatttagcgggtattgggcaga
# tagtcgatacacatgcaatagcgattaagcaggttgagtttcaaatggcccaattatctgtaactgtgaactcacggcaaccgggcactcttcatagc
# aacactgtccaaaacccaaaaaatgatggacactatatgacaatcactactcggggtggtaatcaaaccattgacccacctatgccgtctaatgagga
# aaatgtgataaaagataatgataaagtgttagaggttagtggtgaaataatagagaacactggaaaagatgttgaagtgcctaaaaaggacgatgata
# gaatgcagaattgtagtgctattgctacaagatctctagtacaaaagaaagaagatacaggtgccttcactattccttgtacaatcgggttattacat
# tttgcgaaagcattatgtgatctaggggaaagcataaatctcatgcccctcccaatttacaagaagttgggtttgggtgatccaaaagcccactacga
# tgcggctactgatggccaatcgaatatcgactttgaagtgcctatcattcttgggaggccattccttgctacgggtaaagccttagttgatatggaaa
# aggggcacatgaaattttggttgaacaatgaagaagtgaccttcaatatttgtaggtccatgaggcagagtgtcgcagctcttgatcgtggtgatatt
# ttgtttaaaccgaagaaatatgagttagacatgaagaatcgcgagtctccacccgcgaaaccatctatagaggaggctccaaagttagaaataaaagc
# tctcccaccttatctcagtgccccacaacggacatcgacgatggactttcattatcacgacggtccacccttcttatccgtcataactgtcatagact
# ttccttcggagagtctccaaataaacattgttgaagtaagacatgacggacccaatgacggtccgtcatactcacgacgggccgtcacctggtccgtc
# gtgtttcactgctactacagaaatgtggagacagcgggaggcatggctgatagtgctgttgctgatgaggacactctgagggtgtccagactacagag
# gtag]
# protein sequence = [MLGMIRHTYSLRVMKEAAEQFVKYGTIEAMTARRDHYGPSRELTYLYVKYTERKRTLFPYDHELKRTLRTMNRNLGVN
# DDDPNQNIPPPIDAHGQLLPNDPSENQQRGKNPAPRPQEYYRGYDNIADSDGPLVLPTLPQGYTFVVTSSLMQMITARGLFSGLPSEDPHAYIAKDDN
# NKVVLDTIEGGSYGECPYAEIAKKLEKISRNYKAWSTRKSDTGRNTFVVQSTHNLATNEIREEMAQMRTELGYHSDNKFNKGNYSKRNDRNGPYVPLQ
# NREVAPRDGGGSMARVEDMLHKMMRRSDDSNEHIKDLRSDLAGIGQIVDTHAIAIKQVEFQMAQLSVTVNSRQPGTLHSNTVQNPKNDGHYMTITTRG
# GNQTIDPPMPSNEENVIKDNDKVLEVSGEIIENTGKDVEVPKKDDDRMQNCSAIATRSLVQKKEDTGAFTIPCTIGLLHFAKALCDLGESINLMPLPI
# YKKLGLGDPKAHYDAATDGQSNIDFEVPIILGRPFLATGKALVDMEKGHMKFWLNNEEVTFNICRSMRQSVAALDRGDILFKPKKYELDMKNRESPPA
# KPSIEEAPKLEIKALPPYLSAPQRTSTMDFHYHDGPPFLSVITVIDFPSESLQINIVEVRHDGPNDGPSYSRRAVTWSVVFHCYYRNVETAGGMADSA
# VADEDTLRVSRLQR]
# end gene g1
###
# start gene g2
scaffold599	AUGUSTUS	gene	62937	64534	0.02	-	.	g2
scaffold599	AUGUSTUS	transcript	62937	64534	0.02	-	.	g2.t1
scaffold599	AUGUSTUS	tts	62937	62937	.	-	.	transcript_id "g2.t1"; gene_id "g2";
scaffold599	AUGUSTUS	exon	62937	63457	.	-	.	transcript_id "g2.t1"; gene_id "g2";
scaffold599	AUGUSTUS	stop_codon	63099	63101	.	-	0	transcript_id "g2.t1"; gene_id "g2";
scaffold599	AUGUSTUS	intron	63458	63540	0.16	-	.	transcript_id "g2.t1"; gene_id "g2";
scaffold599	AUGUSTUS	intron	63803	64040	0.54	-	.	transcript_id "g2.t1"; gene_id "g2";
scaffold599	AUGUSTUS	intron	64142	64219	0.82	-	.	transcript_id "g2.t1"; gene_id "g2";
scaffold599	AUGUSTUS	CDS	63099	63457	0.42	-	2	transcript_id "g2.t1"; gene_id "g2";
scaffold599	AUGUSTUS	CDS	63541	63802	0.23	-	0	transcript_id "g2.t1"; gene_id "g2";
scaffold599	AUGUSTUS	exon	63541	63802	.	-	.	transcript_id "g2.t1"; gene_id "g2";
scaffold599	AUGUSTUS	CDS	64041	64141	0.48	-	2	transcript_id "g2.t1"; gene_id "g2";
scaffold599	AUGUSTUS	exon	64041	64141	.	-	.	transcript_id "g2.t1"; gene_id "g2";
scaffold599	AUGUSTUS	CDS	64220	64448	0.42	-	0	transcript_id "g2.t1"; gene_id "g2";
scaffold599	AUGUSTUS	exon	64220	64534	.	-	.	transcript_id "g2.t1"; gene_id "g2";
scaffold599	AUGUSTUS	start_codon	64446	64448	.	-	0	transcript_id "g2.t1"; gene_id "g2";
scaffold599	AUGUSTUS	tss	64534	64534	.	-	.	transcript_id "g2.t1"; gene_id "g2";
# coding sequence = [atggaaaagtatttccaaatgtctaagaagcttaacaacaaggacgagttgagtaatttcattgcactacctggagagt
# ctctgagcagatcttgggatagattcactatattcattagaagttctctgaatcatcgtattggtgacgagtcattgaaggagtatttctacagaggg
# aaggttgatagcagaaaggctgcgttagatactatcactggagaatcctatgctaatagtggaagaagtacattagatgttaaagctgcaccagatca
# atctagtgatgacactcgtgagaagatggctcaaatgaggaaaaaacttgggttgaactacaatagcaataacaactacaaccggaacaactatgaca
# acaaaaatgagagagttaggccttatgttccacctgcaaatcgcgaatctggcaatatggaagctgggggtagtatgtcacacattgagaatgtgatg
# caaaaaatgatgaagaggtttgatgataatgataagaatgtgaagagatgtgaaatgacctgtctggaattggtcaaaaagttgatgcccatggagtg
# tcgatcaagaaacttgagcaacagacactgtatgacaatcactattcgaggaggtaagcaaaccattgatccccatatgccgtctaacgttgaagttg
# tgatagaaagagatgataatgagattgaggttattggagagtatataaatgttgcagagaaggaagcaaatataacccaaaaagttgttcccatgact
# agacctccacctccattcccacagagattggtgaagaagacgggagaaggaaaataccttaggttcataactatgttgaaacaacttttcatcaatgt
# attgttgatagaatctttggagaaaacgcttgggtatgcaaagtttatgaaggatttagtgaccaaaaagagggtcgttatcctttga]
# protein sequence = [MEKYFQMSKKLNNKDELSNFIALPGESLSRSWDRFTIFIRSSLNHRIGDESLKEYFYRGKVDSRKAALDTITGESYAN
# SGRSTLDVKAAPDQSSDDTREKMAQMRKKLGLNYNSNNNYNRNNYDNKNERVRPYVPPANRESGNMEAGGSMSHIENVMQKMMKRFDDNDKNVKRCEM
# TCLELVKKLMPMECRSRNLSNRHCMTITIRGGKQTIDPHMPSNVEVVIERDDNEIEVIGEYINVAEKEANITQKVVPMTRPPPPFPQRLVKKTGEGKY
# LRFITMLKQLFINVLLIESLEKTLGYAKFMKDLVTKKRVVIL]
# end gene g2
###
# start gene g3
scaffold599	AUGUSTUS	gene	71269	74407	0.01	+	.	g3
scaffold599	AUGUSTUS	transcript	71269	74407	0.01	+	.	g3.t1
scaffold599	AUGUSTUS	tss	71269	71269	.	+	.	transcript_id "g3.t1"; gene_id "g3";
scaffold599	AUGUSTUS	exon	71269	72889	.	+	.	transcript_id "g3.t1"; gene_id "g3";
scaffold599	AUGUSTUS	start_codon	71292	71294	.	+	0	transcript_id "g3.t1"; gene_id "g3";
scaffold599	AUGUSTUS	intron	72890	73557	0.21	+	.	transcript_id "g3.t1"; gene_id "g3";
scaffold599	AUGUSTUS	CDS	71292	72889	1	+	0	transcript_id "g3.t1"; gene_id "g3";
scaffold599	AUGUSTUS	CDS	73558	74023	0.1	+	1	transcript_id "g3.t1"; gene_id "g3";
scaffold599	AUGUSTUS	exon	73558	74407	.	+	.	transcript_id "g3.t1"; gene_id "g3";
scaffold599	AUGUSTUS	stop_codon	74021	74023	.	+	0	transcript_id "g3.t1"; gene_id "g3";
scaffold599	AUGUSTUS	tts	74407	74407	.	+	.	transcript_id "g3.t1"; gene_id "g3";
scaffold599	AUGUSTUS	protein_match	71592	71666	7.08	+	0	target "unknown_A[1..25]"; target_start 100; transcript_id "g3.t1"; gene_id "g3";
scaffold599	AUGUSTUS	protein_match	71673	71717	4.98	+	0	target "unknown_B[1..15]"; target_start 127; transcript_id "g3.t1"; gene_id "g3";
scaffold599	AUGUSTUS	protein_match	71718	71915	6.37	+	0	target "unknown_C[1..66]"; target_start 142; transcript_id "g3.t1"; gene_id "g3";
scaffold599	AUGUSTUS	protein_match	71919	72512	6.86	+	0	target "unknown_D[1..198]"; target_start 209; transcript_id "g3.t1"; gene_id "g3";
scaffold599	AUGUSTUS	protein_match	72522	72889	7.21	+	0	target "unknown_E[1..123]"; target_start 410; transcript_id "g3.t1"; gene_id "g3";
scaffold599	AUGUSTUS	protein_match	73558	73573	8.38	+	1	target "unknown_E[123..128]"; target_start 410; transcript_id "g3.t1"; gene_id "g3";
scaffold599	AUGUSTUS	protein_match	73574	73978	7.61	+	0	target "unknown_F[1..135]"; target_start 538; transcript_id "g3.t1"; gene_id "g3";
# coding sequence = [atgcccttgctgagcgccaacgctcttggatggctgattgaatcggctttatcaactcaatcgcttcttcttggtcgag
# ctattcatgcccatatcatcagaactattgaacccccttttccaccttttctctctaaccatctcatcaacttctattccaaacttgattccctcaac
# tcagctcaactccttctttcactcactccgccccctttccgttccgtcgtcacctggaccgctctcattgctggctccgttcaaaatggtcattttac
# ttctgcccttttacatttctctgacatgcgttgccagtctgttcaacccaatgacttcaccttcccttgtcttttcaaagcttccgctttcttgcatt
# accccctcatgggcctgcagcttcatgcactggctctgaaaggtagcttcattaacgatgcgtttgttggctgtagcgcatttgacatgtattgtaaa
# accggtctgcgggaatatgcgcagaaggtgtttgatgaaatgccgcacaggaatattgcaacgtggaacgcttgtatttctaattccgtacttgacgg
# aaggccttatgatgcttctctaaaatttgttgagcttttaagagtaggtgaagagccacctaattctattactttttgtgtgtttttgaatgcttgct
# cggatggtttgtatttgaagcttgggcagcagttgcatggttatgttattcgactcggctttggatcagatgtctctgttctaaatggaatggttgat
# ttttatggaaaatgtcaccaggtgaagtattcagagctaattttcaacgagataaatgtgtgtaatggtgtatcatggtgcaccatgttggcagtgta
# tgaacagaatgatatatgggacaaagcttttatgctgtttcttaaggcaaggaaggaaggtattaagccaactgaattcatggtttcaagtgtgctta
# gtgcttgtgcaggaacggcagtgcttgagctggggaggtctattcatggtcttgcagtaaaggcttgtatcgagcataacgtatttgttggcagtgca
# cttgttgacatgtatggtaaatgtggtagcatagaaaattgtgagagcgccttctatgaaatgcccgagaggaatttgataacttggaatgcagtaat
# gggtggttatgctcatcaagggtgtgcggatatggcattgcgtttgtttgaggagatgactagtgaaagtcatgatgtggtgcctagttatgtgacat
# ttatttgtgtattgacagcttgtagtagggctggagctgtaaaaataggcatggatatctttaaatctatgcggaagaagtatgggatcgaaccaggg
# ccagagcattatgcatgtgttgtggacatacttggcagggctggtttggtggagcgtgcatacgactttatcaagaaaatgcctgttccacctacagt
# atcagtctggggagctcttttaggggcttgtagagttcatgggaaacctgaactagggaaggttgcggctgacaatttgtttcgacttgatcctttgg
# actctggaaatcatgtcgttctttctaatacgtttgctgctgctggaaggtggcatgaggctaatcttgttagaaaggagatgaaggatgttggcatc
# acaaaaggggctggaattagttggatatctgcaaagaattctatccatgttttccaagctaaggatacaactcatgagagatacccagagattcaagc
# aatgctggccaagttaaggagagatatgaaagcagaaggttatattgccgacacaaattctgcactatacgacttagaggaggaagaaaaggaatcag
# aagtttggcatcacagtgaaaaaattgcacttgcatttggtctcattactatacctcctggagtcccaataaggattacaaaaaacctgagggtttgt
# gtggattgccatagtgcaataaagttcatctcgggcattactggtagagaaattgttgtgagagataacaaccgcttccattccttcaaggactacca
# gtgctcatgtagagattattggtga]
# protein sequence = [MPLLSANALGWLIESALSTQSLLLGRAIHAHIIRTIEPPFPPFLSNHLINFYSKLDSLNSAQLLLSLTPPPFRSVVTW
# TALIAGSVQNGHFTSALLHFSDMRCQSVQPNDFTFPCLFKASAFLHYPLMGLQLHALALKGSFINDAFVGCSAFDMYCKTGLREYAQKVFDEMPHRNI
# ATWNACISNSVLDGRPYDASLKFVELLRVGEEPPNSITFCVFLNACSDGLYLKLGQQLHGYVIRLGFGSDVSVLNGMVDFYGKCHQVKYSELIFNEIN
# VCNGVSWCTMLAVYEQNDIWDKAFMLFLKARKEGIKPTEFMVSSVLSACAGTAVLELGRSIHGLAVKACIEHNVFVGSALVDMYGKCGSIENCESAFY
# EMPERNLITWNAVMGGYAHQGCADMALRLFEEMTSESHDVVPSYVTFICVLTACSRAGAVKIGMDIFKSMRKKYGIEPGPEHYACVVDILGRAGLVER
# AYDFIKKMPVPPTVSVWGALLGACRVHGKPELGKVAADNLFRLDPLDSGNHVVLSNTFAAAGRWHEANLVRKEMKDVGITKGAGISWISAKNSIHVFQ
# AKDTTHERYPEIQAMLAKLRRDMKAEGYIADTNSALYDLEEEEKESEVWHHSEKIALAFGLITIPPGVPIRITKNLRVCVDCHSAIKFISGITGREIV
# VRDNNRFHSFKDYQCSCRDYW]
# sequence of block unknown_A   100 [MRCQSVQPNDFTFPCLFKASAFLHY] 125
# sequence of block unknown_B   127 [MGLQLHALALKGSFI] 142
# sequence of block unknown_C   142 [NDAFVGCSAFDMYCKTGLREYAQKVFDEMPHRNIATWNACISNSVLDGRPYDASLKFVELLRVGEE] 208
# sequence of block unknown_D   209 [PNSITFCVFLNACSDGLYLKLGQQLHGYVIRLGFGSDVSVLNGMVDFYGKCHQVKYSELIFNEINVCNGVSWCTMLAVYEQNDIWDKAFMLFLKARKEGIKPTEFMVSSVLSACAGTAVLELGRSIHGLAVKACIEHNVFVGSALVDMYGKCGSIENCESAFYEMPERNLITWNAVMGGYAHQGCADMALRLFEEMTS] 407
# sequence of block unknown_E   410 [DVVPSYVTFICVLTACSRAGAVKIGMDIFKSMRKKYGIEPGPEHYACVVDILGRAGLVERAYDFIKKMPVPPTVSVWGALLGACRVHGKPELGKVAADNLFRLDPLDSGNHVVLSNTFAAAGRWHEAN] 538
# sequence of block unknown_F   538 [LVRKEMKDVGITKGAGISWISAKNSIHVFQAKDTTHERYPEIQAMLAKLRRDMKAEGYIADTNSALYDLEEEEKESEVWHHSEKIALAFGLITIPPGVPIRITKNLRVCVDCHSAIKFISGITGREIVVRDNNRF] 673
# end gene g3
###
# start gene g4
scaffold599	AUGUSTUS	gene	82692	90854	0.01	-	.	g4
scaffold599	AUGUSTUS	transcript	82692	90854	0.01	-	.	g4.t1
scaffold599	AUGUSTUS	tts	82692	82692	.	-	.	transcript_id "g4.t1"; gene_id "g4";
scaffold599	AUGUSTUS	exon	82692	83081	.	-	.	transcript_id "g4.t1"; gene_id "g4";
scaffold599	AUGUSTUS	stop_codon	82974	82976	.	-	0	transcript_id "g4.t1"; gene_id "g4";
scaffold599	AUGUSTUS	intron	83082	83347	1	-	.	transcript_id "g4.t1"; gene_id "g4";
scaffold599	AUGUSTUS	intron	83432	84002	0.99	-	.	transcript_id "g4.t1"; gene_id "g4";
scaffold599	AUGUSTUS	intron	84063	84156	1	-	.	transcript_id "g4.t1"; gene_id "g4";
scaffold599	AUGUSTUS	intron	84296	84504	1	-	.	transcript_id "g4.t1"; gene_id "g4";
scaffold599	AUGUSTUS	intron	84690	85486	0.32	-	.	transcript_id "g4.t1"; gene_id "g4";
scaffold599	AUGUSTUS	intron	85571	85904	0.5	-	.	transcript_id "g4.t1"; gene_id "g4";
scaffold599	AUGUSTUS	intron	86031	87526	0.5	-	.	transcript_id "g4.t1"; gene_id "g4";
scaffold599	AUGUSTUS	intron	87650	87741	0.99	-	.	transcript_id "g4.t1"; gene_id "g4";
scaffold599	AUGUSTUS	intron	87919	88525	0.99	-	.	transcript_id "g4.t1"; gene_id "g4";
scaffold599	AUGUSTUS	intron	88596	88682	0.99	-	.	transcript_id "g4.t1"; gene_id "g4";
scaffold599	AUGUSTUS	intron	88780	89912	0.91	-	.	transcript_id "g4.t1"; gene_id "g4";
scaffold599	AUGUSTUS	intron	89989	90153	0.8	-	.	transcript_id "g4.t1"; gene_id "g4";
scaffold599	AUGUSTUS	intron	90244	90689	0.18	-	.	transcript_id "g4.t1"; gene_id "g4";
scaffold599	AUGUSTUS	CDS	82974	83081	0.99	-	0	transcript_id "g4.t1"; gene_id "g4";
scaffold599	AUGUSTUS	CDS	83348	83431	1	-	0	transcript_id "g4.t1"; gene_id "g4";
scaffold599	AUGUSTUS	exon	83348	83431	.	-	.	transcript_id "g4.t1"; gene_id "g4";
scaffold599	AUGUSTUS	CDS	84003	84062	1	-	0	transcript_id "g4.t1"; gene_id "g4";
scaffold599	AUGUSTUS	exon	84003	84062	.	-	.	transcript_id "g4.t1"; gene_id "g4";
scaffold599	AUGUSTUS	CDS	84157	84295	1	-	1	transcript_id "g4.t1"; gene_id "g4";
scaffold599	AUGUSTUS	exon	84157	84295	.	-	.	transcript_id "g4.t1"; gene_id "g4";
scaffold599	AUGUSTUS	CDS	84505	84689	1	-	0	transcript_id "g4.t1"; gene_id "g4";
scaffold599	AUGUSTUS	exon	84505	84689	.	-	.	transcript_id "g4.t1"; gene_id "g4";
scaffold599	AUGUSTUS	CDS	85487	85570	0.89	-	0	transcript_id "g4.t1"; gene_id "g4";
scaffold599	AUGUSTUS	exon	85487	85570	.	-	.	transcript_id "g4.t1"; gene_id "g4";
scaffold599	AUGUSTUS	CDS	85905	86030	0.47	-	0	transcript_id "g4.t1"; gene_id "g4";
scaffold599	AUGUSTUS	exon	85905	86030	.	-	.	transcript_id "g4.t1"; gene_id "g4";
scaffold599	AUGUSTUS	CDS	87527	87649	0.98	-	0	transcript_id "g4.t1"; gene_id "g4";
scaffold599	AUGUSTUS	exon	87527	87649	.	-	.	transcript_id "g4.t1"; gene_id "g4";
scaffold599	AUGUSTUS	CDS	87742	87918	0.99	-	0	transcript_id "g4.t1"; gene_id "g4";
scaffold599	AUGUSTUS	exon	87742	87918	.	-	.	transcript_id "g4.t1"; gene_id "g4";
scaffold599	AUGUSTUS	CDS	88526	88595	0.99	-	1	transcript_id "g4.t1"; gene_id "g4";
scaffold599	AUGUSTUS	exon	88526	88595	.	-	.	transcript_id "g4.t1"; gene_id "g4";
scaffold599	AUGUSTUS	CDS	88683	88779	0.98	-	2	transcript_id "g4.t1"; gene_id "g4";
scaffold599	AUGUSTUS	exon	88683	88779	.	-	.	transcript_id "g4.t1"; gene_id "g4";
scaffold599	AUGUSTUS	CDS	89913	89988	0.93	-	0	transcript_id "g4.t1"; gene_id "g4";
scaffold599	AUGUSTUS	exon	89913	89988	.	-	.	transcript_id "g4.t1"; gene_id "g4";
scaffold599	AUGUSTUS	CDS	90154	90243	0.8	-	0	transcript_id "g4.t1"; gene_id "g4";
scaffold599	AUGUSTUS	exon	90154	90243	.	-	.	transcript_id "g4.t1"; gene_id "g4";
scaffold599	AUGUSTUS	CDS	90690	90692	0.22	-	0	transcript_id "g4.t1"; gene_id "g4";
scaffold599	AUGUSTUS	exon	90690	90854	.	-	.	transcript_id "g4.t1"; gene_id "g4";
scaffold599	AUGUSTUS	start_codon	90690	90692	.	-	0	transcript_id "g4.t1"; gene_id "g4";
scaffold599	AUGUSTUS	tss	90854	90854	.	-	.	transcript_id "g4.t1"; gene_id "g4";
# coding sequence = [atggaggaagatcttcttaagacatttaataaacagattgaagaagacaggagaattgtaatagctcgtagtaacctaa
# atgaattatacaaggttctggaagagcacgaactttcatgcactgatttattgcatgtaaatactgatgatgtgattctgaccaagcagaaagctgag
# aaagttattggctgggccaaaaatcattacttgtacacatgtgtccatccatctattagaggggatagattgtatctgcctcgtgaaagcgttgaaac
# tgcaattttgaggatgaaggagcaagaaacaatgtcaaaaaagccttctcagaatcttaagaatcttgccaaggatgagtatgagaacaactttgtgt
# cagcagtcgttccacaaggtgaaatcggagtcaaatttgatgatatcggtgctcttgaggaagtaaagaaggcattgaatgaacttgtaatcctacca
# atgcggagaccagagcttttctcccatggaaatctgttgcggccttgcaaggggattttactctttgggcctcctggaactggaaaaactcttgttgc
# taaggctcttgcaacggaagctggggctaatttcatcagtattactggttcaacccttacatcaaagctcgaggagaccgtgtcagaccatagagtga
# cccctatgcactcaacatacatggctgccagattcaccctcgcaacaaaaacaggtggttgctccatagagaacattgtttcaaaatgtttagtgtgg
# tttggagatgctgaaaagcttaccaaggcactcttctcatttgccagtaagctgtctcctgtaataatttttgttgatgaggttgatagcttacttgg
# tgctcgtggtggttcatttgagcacgaggcaactagaaggatgcggaatgagtttatggctgcatgggatggtttgagatcaaaggagaaccagaaga
# tccttatacttggtgcaacaaatcgtccctttgatcttgatgatgctgttattcgccgtttacctaggaggatatatgttgacctaccagatgcagca
# aatcgcttaaagatactaaaaataattcttgctcgggaaaatttggagtcggaattcccctatgagaatcttgcaaatgctactgatggttattctgg
# cagtgatttgaagaacctgtgcattgcggcagcttatagacctgttcaagagatactagaagaagagaaggagcctgaatcactgggaagtagaaaag
# atggaattccagtgttaagacctctcactgtagacgatttcattcagtcaaaagcgaaggtggggccatcagttgcatatgatgctgcaagcatgaat
# gagctgagaaaatggaatgaccaatatggcgaaggtggaagtaggagaaagtctccatttggcttttga]
# protein sequence = [MEEDLLKTFNKQIEEDRRIVIARSNLNELYKVLEEHELSCTDLLHVNTDDVILTKQKAEKVIGWAKNHYLYTCVHPSI
# RGDRLYLPRESVETAILRMKEQETMSKKPSQNLKNLAKDEYENNFVSAVVPQGEIGVKFDDIGALEEVKKALNELVILPMRRPELFSHGNLLRPCKGI
# LLFGPPGTGKTLVAKALATEAGANFISITGSTLTSKLEETVSDHRVTPMHSTYMAARFTLATKTGGCSIENIVSKCLVWFGDAEKLTKALFSFASKLS
# PVIIFVDEVDSLLGARGGSFEHEATRRMRNEFMAAWDGLRSKENQKILILGATNRPFDLDDAVIRRLPRRIYVDLPDAANRLKILKIILARENLESEF
# PYENLANATDGYSGSDLKNLCIAAAYRPVQEILEEEKEPESLGSRKDGIPVLRPLTVDDFIQSKAKVGPSVAYDAASMNELRKWNDQYGEGGSRRKSP
# FGF]
# end gene g4
###
# command line:
# augustus --codingseq=1 --proteinprofile=/home/pgsb/tetiana.nosenko/lineages/embryophyta_odb9/prfl/EOG093605MY.prfl --predictionStart=53054 --predictionEnd=92297 --species=arabidopsis ./tmp/scaffold599Schil_BUSCO_geno_206160443_.temp
```
