## Supplementary material for "The *de novo* reference genome and transcriptome assemblies of the wild tomato species *Solanum chilense*": EOG093605MY.out.2

```
# Please cite: Mario Stanke, Mark Diekhans, Robert Baertsch, David Haussler (2008),
# Using native and syntenically mapped cDNA alignments to improve de novo gene finding
# Bioinformatics 24: 637-644, doi 10.1093/bioinformatics/btn013
# No extrinsic information on sequences given.
# Using protein profile unknown
# --[0..185]--> unknown_A (25) <--[2..4]--> unknown_B (15) <--[0..1]--> unknown_C (66) <--[0..1]--> unknown_D (198) <--[0..3]--> unknown_E (128) <--[0..4]--> unknown_F (135) <--[0..15]--
# arabidopsis version. Using default transition matrix.
# We have hints for 0 sequences and for 0 of the sequences in the input set.
#
# ----- prediction on sequence number 1 (length = 39149, name = scaffold2463) -----
#
# Constraints/Hints:
# (none)
# Predicted genes for sequence number 1 on both strands
# start gene g1
scaffold2463	AUGUSTUS	gene	127326	127844	0.38	-	.	g1
scaffold2463	AUGUSTUS	transcript	127326	127844	0.38	-	.	g1.t1
scaffold2463	AUGUSTUS	tts	127326	127326	.	-	.	transcript_id "g1.t1"; gene_id "g1";
scaffold2463	AUGUSTUS	exon	127326	127844	.	-	.	transcript_id "g1.t1"; gene_id "g1";
scaffold2463	AUGUSTUS	stop_codon	127557	127559	.	-	0	transcript_id "g1.t1"; gene_id "g1";
scaffold2463	AUGUSTUS	CDS	127557	127796	0.88	-	0	transcript_id "g1.t1"; gene_id "g1";
scaffold2463	AUGUSTUS	start_codon	127794	127796	.	-	0	transcript_id "g1.t1"; gene_id "g1";
scaffold2463	AUGUSTUS	tss	127844	127844	.	-	.	transcript_id "g1.t1"; gene_id "g1";
# coding sequence = [atggagaagagtaaatctttcccttatcactctgcatcttacaaagaagcaagatttgatttcgaagatcgaacaaaat
# cttttagcttcaatggacccgtggggggaaattcagagacgaagaggaggaaaagaatagctagttataacatgttttccgttgaaggtaaggttaaa
# gcatctttgatcaacagcttcaagtggattaagagtaaattctccgataattattacgattag]
# protein sequence = [MEKSKSFPYHSASYKEARFDFEDRTKSFSFNGPVGGNSETKRRKRIASYNMFSVEGKVKASLINSFKWIKSKFSDNYY
# D]
# end gene g1
###
# start gene g2
scaffold2463	AUGUSTUS	gene	136628	140024	0.01	-	.	g2
scaffold2463	AUGUSTUS	transcript	136628	140024	0.01	-	.	g2.t1
scaffold2463	AUGUSTUS	tts	136628	136628	.	-	.	transcript_id "g2.t1"; gene_id "g2";
scaffold2463	AUGUSTUS	exon	136628	139686	.	-	.	transcript_id "g2.t1"; gene_id "g2";
scaffold2463	AUGUSTUS	stop_codon	137398	137400	.	-	0	transcript_id "g2.t1"; gene_id "g2";
scaffold2463	AUGUSTUS	intron	139687	139787	0.01	-	.	transcript_id "g2.t1"; gene_id "g2";
scaffold2463	AUGUSTUS	CDS	137398	139686	0.01	-	0	transcript_id "g2.t1"; gene_id "g2";
scaffold2463	AUGUSTUS	CDS	139788	139796	0.01	-	0	transcript_id "g2.t1"; gene_id "g2";
scaffold2463	AUGUSTUS	exon	139788	140024	.	-	.	transcript_id "g2.t1"; gene_id "g2";
scaffold2463	AUGUSTUS	start_codon	139794	139796	.	-	0	transcript_id "g2.t1"; gene_id "g2";
scaffold2463	AUGUSTUS	tss	140024	140024	.	-	.	transcript_id "g2.t1"; gene_id "g2";
scaffold2463	AUGUSTUS	protein_match	137443	137847	2.97	-	0	target "unknown_F[1..135]"; target_start 616; transcript_id "g2.t1"; gene_id "g2";
scaffold2463	AUGUSTUS	protein_match	137848	138231	2.95	-	0	target "unknown_E[1..128]"; target_start 488; transcript_id "g2.t1"; gene_id "g2";
scaffold2463	AUGUSTUS	protein_match	138235	138828	1.98	-	0	target "unknown_D[1..198]"; target_start 289; transcript_id "g2.t1"; gene_id "g2";
scaffold2463	AUGUSTUS	protein_match	138829	139026	1.52	-	0	target "unknown_C[1..66]"; target_start 223; transcript_id "g2.t1"; gene_id "g2";
scaffold2463	AUGUSTUS	protein_match	139027	139071	1.97	-	0	target "unknown_B[1..15]"; target_start 208; transcript_id "g2.t1"; gene_id "g2";
scaffold2463	AUGUSTUS	protein_match	139078	139152	2.79	-	0	target "unknown_A[1..25]"; target_start 181; transcript_id "g2.t1"; gene_id "g2";
# coding sequence = [atggttttggagctttttcttggtaagcagcttcatggggttgttgtggttacaggattcgattctgacgttttcgttg
# cgaatactttggttgttatgtacgcgaaatgtggcgagtttctggattctaggatgttgtttgaggaaatcccggaaagaaatgttgtttcttggaat
# gccttgttttcttgttacacgcaaaatgatttctttagtgaggcgatgtgtatgtttcatgatatgattggtagtggagttagaccagatgaatacag
# tttgtccaatatattgaatgcttgtactggtttaggagatattgttgaaggaaagaaaatacatgggtatttggtgaagcttggctatggttctgatc
# cgttttcttctaatgcactcgtcgacatgtatgcaaaagggggagatcttaaggatgccattacagcttttgagggaattgtggtacctgacattgtt
# tcatggaatgctattattgctggttgtgttcttcacgaatgccaagggcaagctatagatatgttgaatcagatgagaaggtcaggaatttggccaaa
# catgttcacattatcgagtgctctcaaggcttgtgctgcactagagctccctgagttgggtaaagggttgcactctcttttgataaagaaagatataa
# ttttggatccatttgtgagtgttggtcttattgatatgtattgcaagtgtaatttaacaaaggatgcgaggttgatctatgatctgatgcccgggaag
# gacttaattgcattgaatgctatgatctctggttattcacagaatgaggcagacgatgcatgcctagacctttttactcagacattcactcaaggaac
# tggatttgatcagacaaccttacttgccattctcaactctgctgcgggcttgcaggctgccaacgtctgcaaacaagtgcatgcactctctgtgaagt
# cgggatttctgtgtgacacctttgttataaacagtcttgttgattcttatggaaaatgtaccctgttggatgacgcagctagaattttttacgagtgc
# gctactctggatttgccatcttttacctctctcataacagcttatgctctacttggtcaaggtgaagaagctatgaaactgtatctgaagttacaaga
# catggatctcaagccagactcatttgtttgcagttctctcctaaatgcatgtgcaaatttatcagcgtacgaacaggggaaacaaatacatgctcatg
# tgttgaagtttgggttcatgtcagatgtgtttgctggtaactctctagttaacatgtatgccaagtgtggaagtatagaagatgctagctgtgctttc
# catgaggttcctaagaaaggtatcgtttcatggtcggcaatgattggaggacttgcccaacatggacatgcgaaacaggcgcttcatttatttggcga
# gatgttaaaagatggtgtatctccaaatcacataacattagttagtgtcctttatgcatgtaatcatgctggcttagttgcagaagccaagaagtatt
# ttgaaacaatgaaagactcgtttaggattgaaccaactcaagagcattatgcatgcatgattgatgtcctgggccgagcaggaaaactagatgatgct
# attgagctcgtaaataagatgccttttgaagctaatgcatctgtatggggtgctcttcttggtgctgcaagaatccacaagaatgtagaggtaggaaa
# acatgctgccgagatgctttttagccttgaaccagagaaatctggcactcatgttctccttgcaaatatttatgcatcagttgggttgtggggagatg
# tcgcaaaagtaagaagatttatgaagaacagtagagtaaaaaaggaacccggtatgagttggattgaagtgaaagatagtatttacacatttatagtt
# ggagacagaagtcatccgcgaagtgatgatatatatgccaaactggaggaactgggacagctaatggataaagctggttatgttcctgtggtagatat
# tgatctccatgatgtagagaggagacaaaaggaaattcttctctcctatcatagtgagaaactagctgttgcatttgggctgattgctacgcctcctg
# gtgctcctattagagtgaagaagaaccttcggatttgtttggactgccatacagcattcaagttcatttgtaaaattgtctcaagggagatcattatt
# agagatattaaccggttccaccatttcaaagacggctcttgctcatgtggggattactggtga]
# protein sequence = [MVLELFLGKQLHGVVVVTGFDSDVFVANTLVVMYAKCGEFLDSRMLFEEIPERNVVSWNALFSCYTQNDFFSEAMCMF
# HDMIGSGVRPDEYSLSNILNACTGLGDIVEGKKIHGYLVKLGYGSDPFSSNALVDMYAKGGDLKDAITAFEGIVVPDIVSWNAIIAGCVLHECQGQAI
# DMLNQMRRSGIWPNMFTLSSALKACAALELPELGKGLHSLLIKKDIILDPFVSVGLIDMYCKCNLTKDARLIYDLMPGKDLIALNAMISGYSQNEADD
# ACLDLFTQTFTQGTGFDQTTLLAILNSAAGLQAANVCKQVHALSVKSGFLCDTFVINSLVDSYGKCTLLDDAARIFYECATLDLPSFTSLITAYALLG
# QGEEAMKLYLKLQDMDLKPDSFVCSSLLNACANLSAYEQGKQIHAHVLKFGFMSDVFAGNSLVNMYAKCGSIEDASCAFHEVPKKGIVSWSAMIGGLA
# QHGHAKQALHLFGEMLKDGVSPNHITLVSVLYACNHAGLVAEAKKYFETMKDSFRIEPTQEHYACMIDVLGRAGKLDDAIELVNKMPFEANASVWGAL
# LGAARIHKNVEVGKHAAEMLFSLEPEKSGTHVLLANIYASVGLWGDVAKVRRFMKNSRVKKEPGMSWIEVKDSIYTFIVGDRSHPRSDDIYAKLEELG
# QLMDKAGYVPVVDIDLHDVERRQKEILLSYHSEKLAVAFGLIATPPGAPIRVKKNLRICLDCHTAFKFICKIVSREIIIRDINRFHHFKDGSCSCGDY
# W]
# sequence of block unknown_F   616 [KVRRFMKNSRVKKEPGMSWIEVKDSIYTFIVGDRSHPRSDDIYAKLEELGQLMDKAGYVPVVDIDLHDVERRQKEILLSYHSEKLAVAFGLIATPPGAPIRVKKNLRICLDCHTAFKFICKIVSREIIIRDINRF] 751
# sequence of block unknown_E   488 [GVSPNHITLVSVLYACNHAGLVAEAKKYFETMKDSFRIEPTQEHYACMIDVLGRAGKLDDAIELVNKMPFEANASVWGALLGAARIHKNVEVGKHAAEMLFSLEPEKSGTHVLLANIYASVGLWGDVA] 616
# sequence of block unknown_D   289 [FDQTTLLAILNSAAGLQAANVCKQVHALSVKSGFLCDTFVINSLVDSYGKCTLLDDAARIFYECATLDLPSFTSLITAYALLGQGEEAMKLYLKLQDMDLKPDSFVCSSLLNACANLSAYEQGKQIHAHVLKFGFMSDVFAGNSLVNMYAKCGSIEDASCAFHEVPKKGIVSWSAMIGGLAQHGHAKQALHLFGEMLK] 487
# sequence of block unknown_C   223 [LDPFVSVGLIDMYCKCNLTKDARLIYDLMPGKDLIALNAMISGYSQNEADDACLDLFTQTFTQGTG] 289
# sequence of block unknown_B   208 [LGKGLHSLLIKKDII] 223
# sequence of block unknown_A   181 [MRRSGIWPNMFTLSSALKACAALEL] 206
# end gene g2
###
# start gene g3
scaffold2463	AUGUSTUS	gene	141733	154604	0.01	-	.	g3
scaffold2463	AUGUSTUS	transcript	141733	154604	0.01	-	.	g3.t1
scaffold2463	AUGUSTUS	tts	141733	141733	.	-	.	transcript_id "g3.t1"; gene_id "g3";
scaffold2463	AUGUSTUS	exon	141733	142152	.	-	.	transcript_id "g3.t1"; gene_id "g3";
scaffold2463	AUGUSTUS	stop_codon	141979	141981	.	-	0	transcript_id "g3.t1"; gene_id "g3";
scaffold2463	AUGUSTUS	intron	142153	142724	0.63	-	.	transcript_id "g3.t1"; gene_id "g3";
scaffold2463	AUGUSTUS	intron	142781	142899	0.65	-	.	transcript_id "g3.t1"; gene_id "g3";
scaffold2463	AUGUSTUS	intron	143007	143893	1	-	.	transcript_id "g3.t1"; gene_id "g3";
scaffold2463	AUGUSTUS	intron	144109	144395	0.38	-	.	transcript_id "g3.t1"; gene_id "g3";
scaffold2463	AUGUSTUS	intron	144490	145879	0.52	-	.	transcript_id "g3.t1"; gene_id "g3";
scaffold2463	AUGUSTUS	intron	145999	146222	0.28	-	.	transcript_id "g3.t1"; gene_id "g3";
scaffold2463	AUGUSTUS	intron	146302	147466	0.36	-	.	transcript_id "g3.t1"; gene_id "g3";
scaffold2463	AUGUSTUS	intron	147643	149382	0.23	-	.	transcript_id "g3.t1"; gene_id "g3";
scaffold2463	AUGUSTUS	intron	149493	149592	0.81	-	.	transcript_id "g3.t1"; gene_id "g3";
scaffold2463	AUGUSTUS	intron	149747	149828	0.99	-	.	transcript_id "g3.t1"; gene_id "g3";
scaffold2463	AUGUSTUS	intron	150012	151444	0.69	-	.	transcript_id "g3.t1"; gene_id "g3";
scaffold2463	AUGUSTUS	intron	151516	151625	0.99	-	.	transcript_id "g3.t1"; gene_id "g3";
scaffold2463	AUGUSTUS	intron	151782	153494	0.36	-	.	transcript_id "g3.t1"; gene_id "g3";
scaffold2463	AUGUSTUS	intron	153639	154049	0.99	-	.	transcript_id "g3.t1"; gene_id "g3";
scaffold2463	AUGUSTUS	CDS	141979	142152	0.98	-	0	transcript_id "g3.t1"; gene_id "g3";
scaffold2463	AUGUSTUS	CDS	142725	142780	0.63	-	2	transcript_id "g3.t1"; gene_id "g3";
scaffold2463	AUGUSTUS	exon	142725	142780	.	-	.	transcript_id "g3.t1"; gene_id "g3";
scaffold2463	AUGUSTUS	CDS	142900	143006	0.65	-	1	transcript_id "g3.t1"; gene_id "g3";
scaffold2463	AUGUSTUS	exon	142900	143006	.	-	.	transcript_id "g3.t1"; gene_id "g3";
scaffold2463	AUGUSTUS	CDS	143894	144108	0.64	-	0	transcript_id "g3.t1"; gene_id "g3";
scaffold2463	AUGUSTUS	exon	143894	144108	.	-	.	transcript_id "g3.t1"; gene_id "g3";
scaffold2463	AUGUSTUS	CDS	144396	144489	0.39	-	1	transcript_id "g3.t1"; gene_id "g3";
scaffold2463	AUGUSTUS	exon	144396	144489	.	-	.	transcript_id "g3.t1"; gene_id "g3";
scaffold2463	AUGUSTUS	CDS	145880	145998	0.66	-	0	transcript_id "g3.t1"; gene_id "g3";
scaffold2463	AUGUSTUS	exon	145880	145998	.	-	.	transcript_id "g3.t1"; gene_id "g3";
scaffold2463	AUGUSTUS	CDS	146223	146301	0.24	-	1	transcript_id "g3.t1"; gene_id "g3";
scaffold2463	AUGUSTUS	exon	146223	146301	.	-	.	transcript_id "g3.t1"; gene_id "g3";
scaffold2463	AUGUSTUS	CDS	147467	147642	0.34	-	0	transcript_id "g3.t1"; gene_id "g3";
scaffold2463	AUGUSTUS	exon	147467	147642	.	-	.	transcript_id "g3.t1"; gene_id "g3";
scaffold2463	AUGUSTUS	CDS	149383	149492	1	-	2	transcript_id "g3.t1"; gene_id "g3";
scaffold2463	AUGUSTUS	exon	149383	149492	.	-	.	transcript_id "g3.t1"; gene_id "g3";
scaffold2463	AUGUSTUS	CDS	149593	149746	0.8	-	0	transcript_id "g3.t1"; gene_id "g3";
scaffold2463	AUGUSTUS	exon	149593	149746	.	-	.	transcript_id "g3.t1"; gene_id "g3";
scaffold2463	AUGUSTUS	CDS	149829	150011	1	-	0	transcript_id "g3.t1"; gene_id "g3";
scaffold2463	AUGUSTUS	exon	149829	150011	.	-	.	transcript_id "g3.t1"; gene_id "g3";
scaffold2463	AUGUSTUS	CDS	151445	151515	0.85	-	2	transcript_id "g3.t1"; gene_id "g3";
scaffold2463	AUGUSTUS	exon	151445	151515	.	-	.	transcript_id "g3.t1"; gene_id "g3";
scaffold2463	AUGUSTUS	CDS	151626	151781	0.54	-	2	transcript_id "g3.t1"; gene_id "g3";
scaffold2463	AUGUSTUS	exon	151626	151781	.	-	.	transcript_id "g3.t1"; gene_id "g3";
scaffold2463	AUGUSTUS	CDS	153495	153638	0.97	-	2	transcript_id "g3.t1"; gene_id "g3";
scaffold2463	AUGUSTUS	exon	153495	153638	.	-	.	transcript_id "g3.t1"; gene_id "g3";
scaffold2463	AUGUSTUS	CDS	154050	154380	1	-	0	transcript_id "g3.t1"; gene_id "g3";
scaffold2463	AUGUSTUS	exon	154050	154604	.	-	.	transcript_id "g3.t1"; gene_id "g3";
scaffold2463	AUGUSTUS	start_codon	154378	154380	.	-	0	transcript_id "g3.t1"; gene_id "g3";
scaffold2463	AUGUSTUS	tss	154604	154604	.	-	.	transcript_id "g3.t1"; gene_id "g3";
# coding sequence = [atgtctcagccgatctccgtcgacattctctccgatgacgaagacgacggtggcaacggcggatatggtttctccttca
# atcagaacgataccattgatctatcgacgccgctgacaattccatccaagaagaagcaaagaaccgaaaagtctactaattggaaccccacagttctg
# gtaatcgaagatgatgatgagacgccgtttaggccttcaaagtccactccttccttcgtggctgatactcccatgtctgatttatccaaacctgaagt
# ctcctttgttagatgctcattgggttcctcttcaatttcggaccctaagtcttcctgtcttgatttgaccccatctatggttgctgaaaccccggcat
# cagagctttcaaaatatagtgttccaatagtcagatgcatcaaagctaatgctgattcaaagaattgctcttcttcaattatagaccacaacaaagat
# ggcggaattgatggagtaatttgtttggagtctgataatgaatccgagaatagtggttatcatggtgcctggaaggaggaggagaaactttgttccac
# ggagacagttgttaaggagacagaatggagctccagacctttcgggtccaccttttctcttggtattgacaattttatgcaaatgccagaggatgttt
# ctcatcgaaatttgactgaagccggtccttctgtggatcatgatcatcctgacaaagagaatgattccttggagccaaacgaggaggcctcaaaacca
# aaaggcaaaggtaaaggcaatagaagaaacaaaagcagcggggatgtagcaacggggaaaatgaggatgtcaaaggaagaacagcttcgcctaaagga
# agaaaagagatatcagaaagagcaagagaaattgcaaaaggcagctgaaaaggctgaagctgctgagcagaaaaagctagaaaaggaaaagcagaagt
# gggaaaagggaaagtttgcacataagtctattgtagctcaaattgacaccaaagttgtggaactaggttcaattggaggccatttgctaacaaggttt
# gcggagaaaggtctttcctaccaaattaaatcaaatccaattgaaaagtctattgtgtggtcaatgagtgtcccagaggaactatctaagatctcatc
# tgaagttattgatgttccatatgtattattcatatttgaggccgaagagttttgcaaccttgtgaatagcaaatcattgatgagtcatgtctcccgtg
# tccaacgcctttatcctcttcatacagtttgttatctcacagacaagcttttggcatatatcaacaaaagggaacaaggacaatacaaggatcctgcc
# aatcatactggttggaaacgaccacttatagaggaggttgttgcaacactggttctgtcaaaattaacaattaactttgttaaggtgcattctaggca
# ctgtgttgatgaagctgaattagctgaacatgtagctgggctgacttgcagcttagcttcttgtcagtttaggataactaataaaacatttggttttc
# ctgtttacaactctgcaatagctaatgcacctgttggttcagcgataaactccgtattattagtggtgatgcctcaggacttccgttctctgggccaa
# ttgcctagattaaatagagatgataaagaagttaacgttttcttactgtttatggtttcatatgtcattgctaagatgttcttggttttccacagaaa
# caagttaacaagactatctgttaatgcaaatggttctcttattcccaaggattgcgtggacaagaaccagataaaaaagagcccatggctgaaagcat
# tggtggctattccaaaggttcagccacgatttgctattgccatatggaagaaatatcccacaatgaaatctcttttgcgtgtttacatggatccaaat
# tatatcaataacggtacttccttcccatgtctctgcaaatacttgctaaaacctgtgcatgagaaagaatttctgcttaaagatttgaaagtggaagg
# gatggtgtcagatgatagaagattgggagagatttgttcaaagagagtctacagaatattgatggctcaatctggaagcagcaagacagatgacatcg
# agtgtggagctgatttcttcagtcaatgctga]
# protein sequence = [MSQPISVDILSDDEDDGGNGGYGFSFNQNDTIDLSTPLTIPSKKKQRTEKSTNWNPTVLVIEDDDETPFRPSKSTPSF
# VADTPMSDLSKPEVSFVRCSLGSSSISDPKSSCLDLTPSMVAETPASELSKYSVPIVRCIKANADSKNCSSSIIDHNKDGGIDGVICLESDNESENSG
# YHGAWKEEEKLCSTETVVKETEWSSRPFGSTFSLGIDNFMQMPEDVSHRNLTEAGPSVDHDHPDKENDSLEPNEEASKPKGKGKGNRRNKSSGDVATG
# KMRMSKEEQLRLKEEKRYQKEQEKLQKAAEKAEAAEQKKLEKEKQKWEKGKFAHKSIVAQIDTKVVELGSIGGHLLTRFAEKGLSYQIKSNPIEKSIV
# WSMSVPEELSKISSEVIDVPYVLFIFEAEEFCNLVNSKSLMSHVSRVQRLYPLHTVCYLTDKLLAYINKREQGQYKDPANHTGWKRPLIEEVVATLVL
# SKLTINFVKVHSRHCVDEAELAEHVAGLTCSLASCQFRITNKTFGFPVYNSAIANAPVGSAINSVLLVVMPQDFRSLGQLPRLNRDDKEVNVFLLFMV
# SYVIAKMFLVFHRNKLTRLSVNANGSLIPKDCVDKNQIKKSPWLKALVAIPKVQPRFAIAIWKKYPTMKSLLRVYMDPNYINNGTSFPCLCKYLLKPV
# HEKEFLLKDLKVEGMVSDDRRLGEICSKRVYRILMAQSGSSKTDDIECGADFFSQC]
# end gene g3
###
# command line:
# augustus --codingseq=1 --proteinprofile=/home/pgsb/tetiana.nosenko/lineages/embryophyta_odb9/prfl/EOG093605MY.prfl --predictionStart=119124 --predictionEnd=158272 --species=arabidopsis ./tmp/scaffold2463Schil_BUSCO_geno_206160443_.temp
```
