## Supplementary material for "The *de novo* reference genome and transcriptome assemblies of the wild tomato species *Solanum chilense*": EOG093605MY.out.3

```
# Please cite: Mario Stanke, Mark Diekhans, Robert Baertsch, David Haussler (2008),
# Using native and syntenically mapped cDNA alignments to improve de novo gene finding
# Bioinformatics 24: 637-644, doi 10.1093/bioinformatics/btn013
# No extrinsic information on sequences given.
# Using protein profile unknown
# --[0..185]--> unknown_A (25) <--[2..4]--> unknown_B (15) <--[0..1]--> unknown_C (66) <--[0..1]--> unknown_D (198) <--[0..3]--> unknown_E (128) <--[0..4]--> unknown_F (135) <--[0..15]--
# arabidopsis version. Using default transition matrix.
# We have hints for 0 sequences and for 0 of the sequences in the input set.
#
# ----- prediction on sequence number 1 (length = 38618, name = scaffold866) -----
#
# Constraints/Hints:
# (none)
# Predicted genes for sequence number 1 on both strands
# start gene g1
scaffold866	AUGUSTUS	gene	49752	52182	0.03	+	.	g1
scaffold866	AUGUSTUS	transcript	49752	52182	0.03	+	.	g1.t1
scaffold866	AUGUSTUS	tss	49752	49752	.	+	.	transcript_id "g1.t1"; gene_id "g1";
scaffold866	AUGUSTUS	exon	49752	50090	.	+	.	transcript_id "g1.t1"; gene_id "g1";
scaffold866	AUGUSTUS	start_codon	49923	49925	.	+	0	transcript_id "g1.t1"; gene_id "g1";
scaffold866	AUGUSTUS	intron	50091	50248	0.96	+	.	transcript_id "g1.t1"; gene_id "g1";
scaffold866	AUGUSTUS	intron	50336	50409	0.99	+	.	transcript_id "g1.t1"; gene_id "g1";
scaffold866	AUGUSTUS	intron	50506	50603	1	+	.	transcript_id "g1.t1"; gene_id "g1";
scaffold866	AUGUSTUS	intron	50806	50908	0.97	+	.	transcript_id "g1.t1"; gene_id "g1";
scaffold866	AUGUSTUS	intron	51040	51364	0.9	+	.	transcript_id "g1.t1"; gene_id "g1";
scaffold866	AUGUSTUS	intron	51560	51665	0.41	+	.	transcript_id "g1.t1"; gene_id "g1";
scaffold866	AUGUSTUS	intron	51751	51913	0.41	+	.	transcript_id "g1.t1"; gene_id "g1";
scaffold866	AUGUSTUS	CDS	49923	50090	0.94	+	0	transcript_id "g1.t1"; gene_id "g1";
scaffold866	AUGUSTUS	CDS	50249	50335	0.99	+	0	transcript_id "g1.t1"; gene_id "g1";
scaffold866	AUGUSTUS	exon	50249	50335	.	+	.	transcript_id "g1.t1"; gene_id "g1";
scaffold866	AUGUSTUS	CDS	50410	50505	1	+	0	transcript_id "g1.t1"; gene_id "g1";
scaffold866	AUGUSTUS	exon	50410	50505	.	+	.	transcript_id "g1.t1"; gene_id "g1";
scaffold866	AUGUSTUS	CDS	50604	50805	0.98	+	0	transcript_id "g1.t1"; gene_id "g1";
scaffold866	AUGUSTUS	exon	50604	50805	.	+	.	transcript_id "g1.t1"; gene_id "g1";
scaffold866	AUGUSTUS	CDS	50909	51039	0.99	+	2	transcript_id "g1.t1"; gene_id "g1";
scaffold866	AUGUSTUS	exon	50909	51039	.	+	.	transcript_id "g1.t1"; gene_id "g1";
scaffold866	AUGUSTUS	CDS	51365	51559	0.59	+	0	transcript_id "g1.t1"; gene_id "g1";
scaffold866	AUGUSTUS	exon	51365	51559	.	+	.	transcript_id "g1.t1"; gene_id "g1";
scaffold866	AUGUSTUS	CDS	51666	51750	0.41	+	0	transcript_id "g1.t1"; gene_id "g1";
scaffold866	AUGUSTUS	exon	51666	51750	.	+	.	transcript_id "g1.t1"; gene_id "g1";
scaffold866	AUGUSTUS	CDS	51914	51993	0.41	+	2	transcript_id "g1.t1"; gene_id "g1";
scaffold866	AUGUSTUS	exon	51914	52182	.	+	.	transcript_id "g1.t1"; gene_id "g1";
scaffold866	AUGUSTUS	stop_codon	51991	51993	.	+	0	transcript_id "g1.t1"; gene_id "g1";
scaffold866	AUGUSTUS	tts	52182	52182	.	+	.	transcript_id "g1.t1"; gene_id "g1";
# coding sequence = [atggaattcgatctacagaatccattaacgggcttcgaagaataccatttggacgccgtttcagctctctttgccaacg
# agtccgatcacatgccgtcgtttctcgacttcgaatccaccgatgttcgcttttcccttcgccgccattctgttttccttatttctcaagtacaaagt
# tcttacaaatttgatggctatattgcatacctcgccgtcaattacattgatcgttttctctccaaacaagcagttctggagaataagccatggattgt
# acggattctcgtcattgttagcctttctcttgccgcaaaaatgaggaacgtcgatttatcactgtcggatattcagagagacgtaggtttaaattttg
# atgctcgatcgattcaccgcatggaatcgctgattctcgatacgctcaagtggaggctaagatccatcacgcctttctcgtttctgcatttcttcaac
# tcgtttttaaaactcgccgactcgtctctgactcgatctcttaaacaacgagcttcagatatcatcttcagtactcaatacgaaattaagctttttgt
# gtacaaaccgtcaataatagcagcatcggcgcttctatgtgcagctgaggagttgattcccttgcaatattcttcttgcttagctgcaatttcagaaa
# gccaatactcaaataaagaggaacttatgaatgctttggctgtaatgcggaaaatgccgatagaagggagggagtactgtagtaagttgacgccaata
# agtgttctggagtgtgaacatacaagctctcaatgcgagactcaggataaggacaatatcaaaaagcggagattgagcgatataagggatgatcaaac
# gttccagatttctcagatacgtggaggacctttgaatgaattgaactctaaactaaagcagagtgtagaattgcaactaattagatgcacaatctcta
# tagtcagtgccaatagggaaaaaaaagaggcggaagaagagaagcttcctgtatttagctttgccactttccagaggggctaa]
# protein sequence = [MEFDLQNPLTGFEEYHLDAVSALFANESDHMPSFLDFESTDVRFSLRRHSVFLISQVQSSYKFDGYIAYLAVNYIDRF
# LSKQAVLENKPWIVRILVIVSLSLAAKMRNVDLSLSDIQRDVGLNFDARSIHRMESLILDTLKWRLRSITPFSFLHFFNSFLKLADSSLTRSLKQRAS
# DIIFSTQYEIKLFVYKPSIIAASALLCAAEELIPLQYSSCLAAISESQYSNKEELMNALAVMRKMPIEGREYCSKLTPISVLECEHTSSQCETQDKDN
# IKKRRLSDIRDDQTFQISQIRGGPLNELNSKLKQSVELQLIRCTISIVSANREKKEAEEEKLPVFSFATFQRG]
# end gene g1
###
# start gene g2
scaffold866	AUGUSTUS	gene	52320	60087	0.01	-	.	g2
scaffold866	AUGUSTUS	transcript	52320	60087	0.01	-	.	g2.t1
scaffold866	AUGUSTUS	tts	52320	52320	.	-	.	transcript_id "g2.t1"; gene_id "g2";
scaffold866	AUGUSTUS	exon	52320	52606	.	-	.	transcript_id "g2.t1"; gene_id "g2";
scaffold866	AUGUSTUS	stop_codon	52544	52546	.	-	0	transcript_id "g2.t1"; gene_id "g2";
scaffold866	AUGUSTUS	intron	52607	52702	0.01	-	.	transcript_id "g2.t1"; gene_id "g2";
scaffold866	AUGUSTUS	intron	52729	52803	0.01	-	.	transcript_id "g2.t1"; gene_id "g2";
scaffold866	AUGUSTUS	intron	52818	53166	0.01	-	.	transcript_id "g2.t1"; gene_id "g2";
scaffold866	AUGUSTUS	intron	53180	53454	0.01	-	.	transcript_id "g2.t1"; gene_id "g2";
scaffold866	AUGUSTUS	intron	53486	54078	0.01	-	.	transcript_id "g2.t1"; gene_id "g2";
scaffold866	AUGUSTUS	intron	54090	54297	0.01	-	.	transcript_id "g2.t1"; gene_id "g2";
scaffold866	AUGUSTUS	intron	54310	54377	0.01	-	.	transcript_id "g2.t1"; gene_id "g2";
scaffold866	AUGUSTUS	intron	55313	55527	0.01	-	.	transcript_id "g2.t1"; gene_id "g2";
scaffold866	AUGUSTUS	intron	55542	55629	0.01	-	.	transcript_id "g2.t1"; gene_id "g2";
scaffold866	AUGUSTUS	intron	56185	56575	0.01	-	.	transcript_id "g2.t1"; gene_id "g2";
scaffold866	AUGUSTUS	intron	56610	57467	0.01	-	.	transcript_id "g2.t1"; gene_id "g2";
scaffold866	AUGUSTUS	intron	57485	57539	0.01	-	.	transcript_id "g2.t1"; gene_id "g2";
scaffold866	AUGUSTUS	intron	57567	57964	0.01	-	.	transcript_id "g2.t1"; gene_id "g2";
scaffold866	AUGUSTUS	intron	58028	58967	0.35	-	.	transcript_id "g2.t1"; gene_id "g2";
scaffold866	AUGUSTUS	intron	59032	59677	0.99	-	.	transcript_id "g2.t1"; gene_id "g2";
scaffold866	AUGUSTUS	CDS	52544	52606	0.02	-	0	transcript_id "g2.t1"; gene_id "g2";
scaffold866	AUGUSTUS	CDS	52703	52728	0.01	-	2	transcript_id "g2.t1"; gene_id "g2";
scaffold866	AUGUSTUS	exon	52703	52728	.	-	.	transcript_id "g2.t1"; gene_id "g2";
scaffold866	AUGUSTUS	CDS	52804	52817	0.01	-	1	transcript_id "g2.t1"; gene_id "g2";
scaffold866	AUGUSTUS	exon	52804	52817	.	-	.	transcript_id "g2.t1"; gene_id "g2";
scaffold866	AUGUSTUS	CDS	53167	53179	0.01	-	2	transcript_id "g2.t1"; gene_id "g2";
scaffold866	AUGUSTUS	exon	53167	53179	.	-	.	transcript_id "g2.t1"; gene_id "g2";
scaffold866	AUGUSTUS	CDS	53455	53485	0.01	-	0	transcript_id "g2.t1"; gene_id "g2";
scaffold866	AUGUSTUS	exon	53455	53485	.	-	.	transcript_id "g2.t1"; gene_id "g2";
scaffold866	AUGUSTUS	CDS	54079	54089	0.01	-	2	transcript_id "g2.t1"; gene_id "g2";
scaffold866	AUGUSTUS	exon	54079	54089	.	-	.	transcript_id "g2.t1"; gene_id "g2";
scaffold866	AUGUSTUS	CDS	54298	54309	0.01	-	2	transcript_id "g2.t1"; gene_id "g2";
scaffold866	AUGUSTUS	exon	54298	54309	.	-	.	transcript_id "g2.t1"; gene_id "g2";
scaffold866	AUGUSTUS	CDS	54378	55312	0.01	-	1	transcript_id "g2.t1"; gene_id "g2";
scaffold866	AUGUSTUS	exon	54378	55312	.	-	.	transcript_id "g2.t1"; gene_id "g2";
scaffold866	AUGUSTUS	CDS	55528	55541	0.01	-	0	transcript_id "g2.t1"; gene_id "g2";
scaffold866	AUGUSTUS	exon	55528	55541	.	-	.	transcript_id "g2.t1"; gene_id "g2";
scaffold866	AUGUSTUS	CDS	55630	56184	0.01	-	0	transcript_id "g2.t1"; gene_id "g2";
scaffold866	AUGUSTUS	exon	55630	56184	.	-	.	transcript_id "g2.t1"; gene_id "g2";
scaffold866	AUGUSTUS	CDS	56576	56609	0.01	-	1	transcript_id "g2.t1"; gene_id "g2";
scaffold866	AUGUSTUS	exon	56576	56609	.	-	.	transcript_id "g2.t1"; gene_id "g2";
scaffold866	AUGUSTUS	CDS	57468	57484	0.01	-	0	transcript_id "g2.t1"; gene_id "g2";
scaffold866	AUGUSTUS	exon	57468	57484	.	-	.	transcript_id "g2.t1"; gene_id "g2";
scaffold866	AUGUSTUS	CDS	57540	57566	0.01	-	0	transcript_id "g2.t1"; gene_id "g2";
scaffold866	AUGUSTUS	exon	57540	57566	.	-	.	transcript_id "g2.t1"; gene_id "g2";
scaffold866	AUGUSTUS	CDS	57965	58027	0.99	-	0	transcript_id "g2.t1"; gene_id "g2";
scaffold866	AUGUSTUS	exon	57965	58027	.	-	.	transcript_id "g2.t1"; gene_id "g2";
scaffold866	AUGUSTUS	CDS	58968	59031	0.99	-	1	transcript_id "g2.t1"; gene_id "g2";
scaffold866	AUGUSTUS	exon	58968	59031	.	-	.	transcript_id "g2.t1"; gene_id "g2";
scaffold866	AUGUSTUS	CDS	59678	59973	1	-	0	transcript_id "g2.t1"; gene_id "g2";
scaffold866	AUGUSTUS	exon	59678	60087	.	-	.	transcript_id "g2.t1"; gene_id "g2";
scaffold866	AUGUSTUS	start_codon	59971	59973	.	-	0	transcript_id "g2.t1"; gene_id "g2";
scaffold866	AUGUSTUS	tss	60087	60087	.	-	.	transcript_id "g2.t1"; gene_id "g2";
scaffold866	AUGUSTUS	protein_match	52589	52606	1.9	-	0	target "unknown_F[130..135]"; target_start 575; transcript_id "g2.t1"; gene_id "g2";
scaffold866	AUGUSTUS	protein_match	52703	52728	0.853	-	2	target "unknown_F[121..129]"; target_start 575; transcript_id "g2.t1"; gene_id "g2";
scaffold866	AUGUSTUS	protein_match	52804	52817	0.746	-	1	target "unknown_F[116..121]"; target_start 575; transcript_id "g2.t1"; gene_id "g2";
scaffold866	AUGUSTUS	protein_match	53167	53179	0.728	-	2	target "unknown_F[112..116]"; target_start 575; transcript_id "g2.t1"; gene_id "g2";
scaffold866	AUGUSTUS	protein_match	53455	53485	1.6	-	0	target "unknown_F[102..112]"; target_start 575; transcript_id "g2.t1"; gene_id "g2";
scaffold866	AUGUSTUS	protein_match	54079	54089	1.93	-	2	target "unknown_F[98..101]"; target_start 575; transcript_id "g2.t1"; gene_id "g2";
scaffold866	AUGUSTUS	protein_match	54298	54309	0.688	-	2	target "unknown_F[94..98]"; target_start 575; transcript_id "g2.t1"; gene_id "g2";
scaffold866	AUGUSTUS	protein_match	54378	54657	1.3	-	0	target "unknown_F[1..94]"; target_start 575; transcript_id "g2.t1"; gene_id "g2";
scaffold866	AUGUSTUS	protein_match	54658	55041	2.79	-	0	target "unknown_E[1..128]"; target_start 447; transcript_id "g2.t1"; gene_id "g2";
scaffold866	AUGUSTUS	protein_match	55045	55312	2.59	-	1	target "unknown_D[109..198]"; target_start 248; transcript_id "g2.t1"; gene_id "g2";
scaffold866	AUGUSTUS	protein_match	55528	55541	0.978	-	0	target "unknown_D[105..109]"; target_start 248; transcript_id "g2.t1"; gene_id "g2";
scaffold866	AUGUSTUS	protein_match	55630	55941	2.08	-	0	target "unknown_D[1..104]"; target_start 248; transcript_id "g2.t1"; gene_id "g2";
scaffold866	AUGUSTUS	protein_match	55945	56142	1.63	-	0	target "unknown_C[1..66]"; target_start 181; transcript_id "g2.t1"; gene_id "g2";
scaffold866	AUGUSTUS	protein_match	56143	56184	2.19	-	0	target "unknown_B[2..15]"; target_start 166; transcript_id "g2.t1"; gene_id "g2";
scaffold866	AUGUSTUS	protein_match	56576	56578	1.63	-	0	target "unknown_B[1..1]"; target_start 166; transcript_id "g2.t1"; gene_id "g2";
scaffold866	AUGUSTUS	protein_match	56591	56609	0.778	-	1	target "unknown_A[19..25]"; target_start 137; transcript_id "g2.t1"; gene_id "g2";
scaffold866	AUGUSTUS	protein_match	57468	57484	1.34	-	0	target "unknown_A[14..19]"; target_start 137; transcript_id "g2.t1"; gene_id "g2";
scaffold866	AUGUSTUS	protein_match	57540	57566	1.55	-	0	target "unknown_A[5..13]"; target_start 137; transcript_id "g2.t1"; gene_id "g2";
scaffold866	AUGUSTUS	protein_match	57965	57976	1.06	-	0	target "unknown_A[1..4]"; target_start 137; transcript_id "g2.t1"; gene_id "g2";
# coding sequence = [atggatgtgttcgaaaagagagaagtggcggcggagaaagcaagaggaagggaggaggaggaagagggagaggggcaga
# ggttgttgtcggaaggggtgactgtggtggattttgatttgttgtgttccacggtggcgatgcaggcacaaaaggggcagtgggtgaagttaaatttg
# aatggggatgaagaaaatgctatgggttatgattatggtggaggggttttgaggatgtgggaaggagagcttttttgtgattgtcttgaggaccgtcg
# aattgctgttcaatctgtttgctgcccctggtacagatttggaaagaatatgaagcgttctggtttcggttcttgctttcttcagggtgatagttctt
# tggatgattgcatcttccatttgacctgtccgtgctgcaccttatctcaggacacaaaaaggaatgacaatacggggccaagcctacaagcgcgcgcc
# accgccaccggcggcgattccccagccgccggtaaacaggtgcatgcgcagttgattcttcatgggttttcagatagtttgtttgcaatgactagtgt
# tgtgaatctttatgcgaaatgtgggatggttggtgatgcatataagatgtttgatagaatgcctgagagggatttggtttgttggaatacggttattt
# caggatattcacaaaatgggatgtcaaagagagcgttggagttggttctaaggatgcaagaggaagggtgtaatcggcctgattcggttaccattgtg
# tccattttgcctgcttgtggtgctattgggtccttgaaaatggggaagttgattcatggatatgtttttagaaatggttttgagtcgcttgtgaatgt
# ctcaactgctttggtcgatatgtatgctaaatgtgggtcagtgggtactgctaggttggtttttgataagatggattctaagacggttgtatcgttga
# atgctatgatagatggatatgcacggaatggatattacgatgaagctcttatcatctttcagaaaatgttggatgaaggattcaaaccaacgaatgtc
# ttggttctaattgttgttactgctcttgctgagttatcagtattacgccaagctaagtggatacatggatttgctgtaagaacttgtttgaacgggaa
# tgtttttgtagccactgcacttgttgacatgtatgcaaaatgtggagcagttcacacagcaagaaagctatttgacatgatggatgataggcatgtta
# caacatggaatgccatgatagatggatatggcacgcatggctttggaaaggaagctgttgaattatttgaggaaatgcgaaaggggcatgtagagcct
# aacgacataacatttctctgtgtcatctcagcttgcagccactctggctttgtagagaaggggcgcaactatttcacgatcatgagggaagaatacaa
# cttggagccttcaatggaccattatggggcaatggttgacctaattggtcgagctggtcggctgagtgaggcttggaacttcattgataatatgccta
# ccagaccaggactcaatgtctatggtgcaatgttgggagcttgcaagattcacaaaaatgtagatttgggggagaaggcagcagacaaactatttgag
# ctagatcccgatgatggtggatatcatgtgcttcttgctaatatgtacgccacggcttcaatatggcataaagttgctaatgtcagaactatgatgga
# gagaaaaggtattcaaaagacacctggatggagtctagttgatttaagaaacgaggtccacacattctactcaggaagcactagccatcctcagtcag
# agaagatctatgcttaccttgagaaactgtttgataggattaaagctgctggatatatacctgatactgattcaattcacgatgtggaagatgttgtt
# caggagcaactgctaaagagccacagtgagaagcttgctattgcatttggtcttttaaatacgatacatctcgctttcacaattgagcggacatttaa
# tatgaaaacctgtggaacccgcaatggttatctaagaaaggttagattgacttatttcagatatatccgagtgagggacaacaaagctgaaagattag
# ctatatgcagaattacagacaggtttagaaatggttga]
# protein sequence = [MDVFEKREVAAEKARGREEEEEGEGQRLLSEGVTVVDFDLLCSTVAMQAQKGQWVKLNLNGDEENAMGYDYGGGVLRM
# WEGELFCDCLEDRRIAVQSVCCPWYRFGKNMKRSGFGSCFLQGDSSLDDCIFHLTCPCCTLSQDTKRNDNTGPSLQARATATGGDSPAAGKQVHAQLI
# LHGFSDSLFAMTSVVNLYAKCGMVGDAYKMFDRMPERDLVCWNTVISGYSQNGMSKRALELVLRMQEEGCNRPDSVTIVSILPACGAIGSLKMGKLIH
# GYVFRNGFESLVNVSTALVDMYAKCGSVGTARLVFDKMDSKTVVSLNAMIDGYARNGYYDEALIIFQKMLDEGFKPTNVLVLIVVTALAELSVLRQAK
# WIHGFAVRTCLNGNVFVATALVDMYAKCGAVHTARKLFDMMDDRHVTTWNAMIDGYGTHGFGKEAVELFEEMRKGHVEPNDITFLCVISACSHSGFVE
# KGRNYFTIMREEYNLEPSMDHYGAMVDLIGRAGRLSEAWNFIDNMPTRPGLNVYGAMLGACKIHKNVDLGEKAADKLFELDPDDGGYHVLLANMYATA
# SIWHKVANVRTMMERKGIQKTPGWSLVDLRNEVHTFYSGSTSHPQSEKIYAYLEKLFDRIKAAGYIPDTDSIHDVEDVVQEQLLKSHSEKLAIAFGLL
# NTIHLAFTIERTFNMKTCGTRNGYLRKVRLTYFRYIRVRDNKAERLAICRITDRFRNG]
# sequence of block unknown_F   575 [NVRTMMERKGIQKTPGWSLVDLRNEVHTFYSGSTSHPQSEKIYAYLEKLFDRIKAAGYIPDTDSIHDVEDVVQEQLLKSHSEKLAIAFGLLNTIHLAFTIERTFNMKTCGTRNGYLRKVRLTYFRYIRVRDNKAE] 710
# sequence of block unknown_E   447 [HVEPNDITFLCVISACSHSGFVEKGRNYFTIMREEYNLEPSMDHYGAMVDLIGRAGRLSEAWNFIDNMPTRPGLNVYGAMLGACKIHKNVDLGEKAADKLFELDPDDGGYHVLLANMYATASIWHKVA] 575
# sequence of block unknown_D   248 [PDSVTIVSILPACGAIGSLKMGKLIHGYVFRNGFESLVNVSTALVDMYAKCGSVGTARLVFDKMDSKTVVSLNAMIDGYARNGYYDEALIIFQKMLDEGFKPTNVLVLIVVTALAELSVLRQAKWIHGFAVRTCLNGNVFVATALVDMYAKCGAVHTARKLFDMMDDRHVTTWNAMIDGYGTHGFGKEAVELFEEMRK] 446
# sequence of block unknown_C   181 [DSLFAMTSVVNLYAKCGMVGDAYKMFDRMPERDLVCWNTVISGYSQNGMSKRALELVLRMQEEGCN] 247
# sequence of block unknown_B   166 [AGKQVHAQLILHGFS] 181
# sequence of block unknown_A   137 [TLSQDTKRNDNTGPSLQARATATGG] 162
# end gene g2
###
# start gene g3
scaffold866	AUGUSTUS	gene	64986	67877	0.05	-	.	g3
scaffold866	AUGUSTUS	transcript	64986	67877	0.05	-	.	g3.t1
scaffold866	AUGUSTUS	tts	64986	64986	.	-	.	transcript_id "g3.t1"; gene_id "g3";
scaffold866	AUGUSTUS	exon	64986	65977	.	-	.	transcript_id "g3.t1"; gene_id "g3";
scaffold866	AUGUSTUS	stop_codon	65302	65304	.	-	0	transcript_id "g3.t1"; gene_id "g3";
scaffold866	AUGUSTUS	intron	65978	67503	0.09	-	.	transcript_id "g3.t1"; gene_id "g3";
scaffold866	AUGUSTUS	CDS	65302	65977	0.93	-	1	transcript_id "g3.t1"; gene_id "g3";
scaffold866	AUGUSTUS	CDS	67504	67742	0.34	-	0	transcript_id "g3.t1"; gene_id "g3";
scaffold866	AUGUSTUS	exon	67504	67877	.	-	.	transcript_id "g3.t1"; gene_id "g3";
scaffold866	AUGUSTUS	start_codon	67740	67742	.	-	0	transcript_id "g3.t1"; gene_id "g3";
scaffold866	AUGUSTUS	tss	67877	67877	.	-	.	transcript_id "g3.t1"; gene_id "g3";
# coding sequence = [atgccgcagagacactcgaagaacaacaacgatcttgccttctttacgtacgatgagaagagaaagttagggtatggaa
# cacaaaaggagaggctgggaaaagattcaatcaagccattcgatgcttgttccctttgtttaaaacccttcatcgatccgttgtgttgccagaaaggg
# catgtcttttgcaaagaatgcattctagaatgccttttgtcccagaaaaaggatatccaaagaaagttagctgctcatactggtcagcagaagcaaga
# aaaagaagaggaagaggagaggttgatgctgcagaaagccagggatcttgatgcatttgatcaacaaaatcatggtccagttccgcagtacaatgata
# agaattacaacagagacaaaaatggattccatggagctaacagtgtgaaggctacttcttatgaggaggaagcacttagaaccatgaaagcattttgg
# ctgccctctgcaacaccagatgcacctgctaaggtggaagccccatccactagcacaacttgtcctgaagggagggaaaaaattaagatgaaaaacct
# tttccctatacacttcactgaagatacaagtgcacagaagaaacacaagtctcttgacaagagtttcatatgtcctagttgcaaggtcacactaacca
# atactctgtcacttgtagcacttaatacttgtggacatgtcttctgcaagaaatgtgcagaaaaatttgtggctgttgacaaggtttgcgtggtctgt
# gacaaaccatgcaaagatagaaatctggtgaatgtggaaaagggaggaacagggtttgctgcccatggagataatcttgaagcaaaagacttcaaaca
# cttggggagtggaagtggtttgggcctggtgaggcctgccatgaagacgtaa]
# protein sequence = [MPQRHSKNNNDLAFFTYDEKRKLGYGTQKERLGKDSIKPFDACSLCLKPFIDPLCCQKGHVFCKECILECLLSQKKDI
# QRKLAAHTGQQKQEKEEEEERLMLQKARDLDAFDQQNHGPVPQYNDKNYNRDKNGFHGANSVKATSYEEEALRTMKAFWLPSATPDAPAKVEAPSTST
# TCPEGREKIKMKNLFPIHFTEDTSAQKKHKSLDKSFICPSCKVTLTNTLSLVALNTCGHVFCKKCAEKFVAVDKVCVVCDKPCKDRNLVNVEKGGTGF
# AAHGDNLEAKDFKHLGSGSGLGLVRPAMKT]
# end gene g3
###
# start gene g4
scaffold866	AUGUSTUS	gene	69382	72390	0.04	+	.	g4
scaffold866	AUGUSTUS	transcript	69382	72390	0.04	+	.	g4.t1
scaffold866	AUGUSTUS	tss	69382	69382	.	+	.	transcript_id "g4.t1"; gene_id "g4";
scaffold866	AUGUSTUS	exon	69382	70152	.	+	.	transcript_id "g4.t1"; gene_id "g4";
scaffold866	AUGUSTUS	start_codon	69468	69470	.	+	0	transcript_id "g4.t1"; gene_id "g4";
scaffold866	AUGUSTUS	intron	70153	70394	0.51	+	.	transcript_id "g4.t1"; gene_id "g4";
scaffold866	AUGUSTUS	CDS	69468	70152	0.96	+	0	transcript_id "g4.t1"; gene_id "g4";
scaffold866	AUGUSTUS	CDS	70395	70438	0.51	+	2	transcript_id "g4.t1"; gene_id "g4";
scaffold866	AUGUSTUS	exon	70395	70894	.	+	.	transcript_id "g4.t1"; gene_id "g4";
scaffold866	AUGUSTUS	stop_codon	70436	70438	.	+	0	transcript_id "g4.t1"; gene_id "g4";
scaffold866	AUGUSTUS	exon	72127	72390	.	+	.	transcript_id "g4.t1"; gene_id "g4";
scaffold866	AUGUSTUS	tts	72390	72390	.	+	.	transcript_id "g4.t1"; gene_id "g4";
# coding sequence = [atgacatcacccaaaaagccaccaccagaatccgaccgtccactcacggcgatcatgcaccaaccggcatctcctcgtt
# tccatttaggaactcccacttccggtgctaataggaaggttgctatcgccgtcgatcttagtgacgaaagtgcttatgccgtcaaatgggctgtgcaa
# aactacctccgacctggtgacgccgttatactccttcacgtccgtccaacttcggtactttatggagctgattggggtgctattgatgtttctgttga
# cactgcaaatgaagaatcacagcggaaactggaagatgattttgataacttcacaactacgaaatcgaatgatttagctcagccacttgtggaggcta
# atattccattcaagattcatattgtgaaggatcatgatatgaaggaaaggttgtgtttggaagttgagaggttgggtttgagtgctgttataatgggg
# agtagagggtttggtgcatcaaggcgtagcccgaaaggagggatgcttggtagtgtgagtgattattgtgtgcatcattgtgtttgccctgttgttgt
# tgttagatatcctgatgataaagatgctactactggcaatgactcggtcacagatgtgcttcaccctgtacctgaggaggagcctatataccatgatg
# cctccgataaaaccgcagctaggaagtgggttgactctagtttgatgtttcaatcggattag]
# protein sequence = [MTSPKKPPPESDRPLTAIMHQPASPRFHLGTPTSGANRKVAIAVDLSDESAYAVKWAVQNYLRPGDAVILLHVRPTSV
# LYGADWGAIDVSVDTANEESQRKLEDDFDNFTTTKSNDLAQPLVEANIPFKIHIVKDHDMKERLCLEVERLGLSAVIMGSRGFGASRRSPKGGMLGSV
# SDYCVHHCVCPVVVVRYPDDKDATTGNDSVTDVLHPVPEEEPIYHDASDKTAARKWVDSSLMFQSD]
# end gene g4
###
# start gene g5
scaffold866	AUGUSTUS	gene	72971	73765	0.06	-	.	g5
scaffold866	AUGUSTUS	transcript	72971	73765	0.06	-	.	g5.t1
scaffold866	AUGUSTUS	tts	72971	72971	.	-	.	transcript_id "g5.t1"; gene_id "g5";
scaffold866	AUGUSTUS	exon	72971	73317	.	-	.	transcript_id "g5.t1"; gene_id "g5";
scaffold866	AUGUSTUS	stop_codon	73257	73259	.	-	0	transcript_id "g5.t1"; gene_id "g5";
scaffold866	AUGUSTUS	intron	73318	73424	0.99	-	.	transcript_id "g5.t1"; gene_id "g5";
scaffold866	AUGUSTUS	CDS	73257	73317	0.99	-	1	transcript_id "g5.t1"; gene_id "g5";
scaffold866	AUGUSTUS	CDS	73425	73756	0.99	-	0	transcript_id "g5.t1"; gene_id "g5";
scaffold866	AUGUSTUS	exon	73425	73765	.	-	.	transcript_id "g5.t1"; gene_id "g5";
scaffold866	AUGUSTUS	start_codon	73754	73756	.	-	0	transcript_id "g5.t1"; gene_id "g5";
# coding sequence = [atgagcaattccaagtctgctgcaaaatcgttggttcagtctgaagaaatacaaggtgctgaaagcattgagaacagtg
# agcagcaggattctgaagaggatgatgacaagaattcagataaagaaggcattgcaaatgagaataggaaattgaaagaggaagtagcaggtgataaa
# aagaggaagagggatgtccaaacacattcagttaagaaaggtgctggacaaaacagcggtgcaactaaaaatggaaaaacagaaaaccaagtggtggc
# aacaaaaaagagggaaaagaagaaaccccttcctagagaggaaattgcaaaagctagggaagagaagaggaaagcacttagggaagctacacgaaaag
# ccacgatgaagaacaaatga]
# protein sequence = [MSNSKSAAKSLVQSEEIQGAESIENSEQQDSEEDDDKNSDKEGIANENRKLKEEVAGDKKRKRDVQTHSVKKGAGQNS
# GATKNGKTENQVVATKKREKKKPLPREEIAKAREEKRKALREATRKATMKNK]
# end gene g5
###
# command line:
# augustus --codingseq=1 --proteinprofile=/home/pgsb/tetiana.nosenko/lineages/embryophyta_odb9/prfl/EOG093605MY.prfl --predictionStart=35937 --predictionEnd=74554 --species=arabidopsis ./tmp/scaffold866Schil_BUSCO_geno_206160443_.temp
```
