## Supplementary material for "The *de novo* reference genome and transcriptome assemblies of the wild tomato species *Solanum chilense*": EOG093605NL.out.1

```
# Please cite: Mario Stanke, Mark Diekhans, Robert Baertsch, David Haussler (2008),
# Using native and syntenically mapped cDNA alignments to improve de novo gene finding
# Bioinformatics 24: 637-644, doi 10.1093/bioinformatics/btn013
# No extrinsic information on sequences given.
# Using protein profile unknown
# --[7..89]--> unknown_A (65) <--[3..23]--> unknown_B (9) <--[2..8]--> unknown_C (76) <--[2..6]--> unknown_D (63) <--[1..9]--> unknown_E (52) <--[0..1]--> unknown_F (76) <--[0..33]--> unknown_G (32) <--[10..27]--> unknown_I (62) <--[0..44]--
# arabidopsis version. Using default transition matrix.
# We have hints for 0 sequences and for 0 of the sequences in the input set.
#
# ----- prediction on sequence number 1 (length = 43534, name = scaffold2044) -----
#
# Constraints/Hints:
# (none)
# Predicted genes for sequence number 1 on both strands
# start gene g1
scaffold2044	AUGUSTUS	gene	23417	24694	0.05	+	.	g1
scaffold2044	AUGUSTUS	transcript	23417	24694	0.05	+	.	g1.t1
scaffold2044	AUGUSTUS	intron	23417	23714	0.68	+	.	transcript_id "g1.t1"; gene_id "g1";
scaffold2044	AUGUSTUS	intron	23850	24537	0.71	+	.	transcript_id "g1.t1"; gene_id "g1";
scaffold2044	AUGUSTUS	CDS	23715	23849	0.68	+	0	transcript_id "g1.t1"; gene_id "g1";
scaffold2044	AUGUSTUS	exon	23715	23849	.	+	.	transcript_id "g1.t1"; gene_id "g1";
scaffold2044	AUGUSTUS	CDS	24538	24603	0.93	+	0	transcript_id "g1.t1"; gene_id "g1";
scaffold2044	AUGUSTUS	exon	24538	24694	.	+	.	transcript_id "g1.t1"; gene_id "g1";
scaffold2044	AUGUSTUS	stop_codon	24601	24603	.	+	0	transcript_id "g1.t1"; gene_id "g1";
scaffold2044	AUGUSTUS	tts	24694	24694	.	+	.	transcript_id "g1.t1"; gene_id "g1";
# coding sequence = [cgatcttttccgttaactgaagaagagtacctactgaggctagatgatgtggcaaacacattgaaatgttggggagctg
# tttcgcatattcgtaatagccttgagaagttgaaagagcggcctcggatagggaaggcagtgagcattttcatcgatatggatgaatccggaggccgt
# gcaaaggaatggatttacaagtag]
# protein sequence = [RSFPLTEEEYLLRLDDVANTLKCWGAVSHIRNSLEKLKERPRIGKAVSIFIDMDESGGRAKEWIYK]
# end gene g1
###
# start gene g2
scaffold2044	AUGUSTUS	gene	25832	26774	0.05	+	.	g2
scaffold2044	AUGUSTUS	transcript	25832	26774	0.05	+	.	g2.t1
scaffold2044	AUGUSTUS	tss	25832	25832	.	+	.	transcript_id "g2.t1"; gene_id "g2";
scaffold2044	AUGUSTUS	exon	25832	26774	.	+	.	transcript_id "g2.t1"; gene_id "g2";
scaffold2044	AUGUSTUS	start_codon	26030	26032	.	+	0	transcript_id "g2.t1"; gene_id "g2";
scaffold2044	AUGUSTUS	CDS	26030	26596	0.47	+	0	transcript_id "g2.t1"; gene_id "g2";
scaffold2044	AUGUSTUS	stop_codon	26594	26596	.	+	0	transcript_id "g2.t1"; gene_id "g2";
scaffold2044	AUGUSTUS	tts	26774	26774	.	+	.	transcript_id "g2.t1"; gene_id "g2";
# coding sequence = [atggaccttctgtgtaaagtctatggcggaacctctgatgaagaagacgacaatggtggaattcaccttcaaagaccca
# ttttgccacagccgaaacgagccaaattcgagaattttcatcaagttggctatcatgtgccactctacaagcctaatccaagtaccaatctcccagcg
# caagcttcccttccaggaagatacatttctaagagagagagagctgccatggcttcagttgagaaagttccagacctcagcacaacggtttcccctaa
# cagttcaccaggttttgcaactgctctcttgtccctctctctcttttatttttacttaaaactgagaacttattatgagctctgtgtttggttggtgt
# tgaaaaatttcagagaagttaagtatacgatactcttctgtttaaaagaagatgattttgttcaaaaggggatggtttttggattgagacatggaagt
# aatgcgagtaacaacttagggagtgtcattgttgtcgaatacgtgcttaaaacgtatcaggtttctaagacatactttcccttgccaataaattga]
# protein sequence = [MDLLCKVYGGTSDEEDDNGGIHLQRPILPQPKRAKFENFHQVGYHVPLYKPNPSTNLPAQASLPGRYISKRERAAMAS
# VEKVPDLSTTVSPNSSPGFATALLSLSLFYFYLKLRTYYELCVWLVLKNFREVKYTILFCLKEDDFVQKGMVFGLRHGSNASNNLGSVIVVEYVLKTY
# QVSKTYFPLPIN]
# end gene g2
###
# start gene g3
scaffold2044	AUGUSTUS	gene	28282	39367	0.01	+	.	g3
scaffold2044	AUGUSTUS	transcript	28282	39367	0.01	+	.	g3.t1
scaffold2044	AUGUSTUS	tss	28282	28282	.	+	.	transcript_id "g3.t1"; gene_id "g3";
scaffold2044	AUGUSTUS	exon	28282	28349	.	+	.	transcript_id "g3.t1"; gene_id "g3";
scaffold2044	AUGUSTUS	exon	30028	30512	.	+	.	transcript_id "g3.t1"; gene_id "g3";
scaffold2044	AUGUSTUS	start_codon	30051	30053	.	+	0	transcript_id "g3.t1"; gene_id "g3";
scaffold2044	AUGUSTUS	intron	30513	30593	0.8	+	.	transcript_id "g3.t1"; gene_id "g3";
scaffold2044	AUGUSTUS	intron	30682	30892	0.65	+	.	transcript_id "g3.t1"; gene_id "g3";
scaffold2044	AUGUSTUS	intron	30937	31194	0.63	+	.	transcript_id "g3.t1"; gene_id "g3";
scaffold2044	AUGUSTUS	intron	31532	31621	0.62	+	.	transcript_id "g3.t1"; gene_id "g3";
scaffold2044	AUGUSTUS	intron	31713	32719	0.77	+	.	transcript_id "g3.t1"; gene_id "g3";
scaffold2044	AUGUSTUS	intron	32907	35002	0.28	+	.	transcript_id "g3.t1"; gene_id "g3";
scaffold2044	AUGUSTUS	intron	35091	35194	0.39	+	.	transcript_id "g3.t1"; gene_id "g3";
scaffold2044	AUGUSTUS	intron	35340	35462	1	+	.	transcript_id "g3.t1"; gene_id "g3";
scaffold2044	AUGUSTUS	intron	35561	36323	0.95	+	.	transcript_id "g3.t1"; gene_id "g3";
scaffold2044	AUGUSTUS	intron	36433	37491	0.91	+	.	transcript_id "g3.t1"; gene_id "g3";
scaffold2044	AUGUSTUS	intron	37650	37767	0.84	+	.	transcript_id "g3.t1"; gene_id "g3";
scaffold2044	AUGUSTUS	intron	37810	37888	0.89	+	.	transcript_id "g3.t1"; gene_id "g3";
scaffold2044	AUGUSTUS	intron	38032	38161	1	+	.	transcript_id "g3.t1"; gene_id "g3";
scaffold2044	AUGUSTUS	intron	38303	38879	0.51	+	.	transcript_id "g3.t1"; gene_id "g3";
scaffold2044	AUGUSTUS	CDS	30051	30512	0.83	+	0	transcript_id "g3.t1"; gene_id "g3";
scaffold2044	AUGUSTUS	CDS	30594	30681	0.76	+	0	transcript_id "g3.t1"; gene_id "g3";
scaffold2044	AUGUSTUS	exon	30594	30681	.	+	.	transcript_id "g3.t1"; gene_id "g3";
scaffold2044	AUGUSTUS	CDS	30893	30936	0.63	+	2	transcript_id "g3.t1"; gene_id "g3";
scaffold2044	AUGUSTUS	exon	30893	30936	.	+	.	transcript_id "g3.t1"; gene_id "g3";
scaffold2044	AUGUSTUS	CDS	31195	31531	0.62	+	0	transcript_id "g3.t1"; gene_id "g3";
scaffold2044	AUGUSTUS	exon	31195	31531	.	+	.	transcript_id "g3.t1"; gene_id "g3";
scaffold2044	AUGUSTUS	CDS	31622	31712	0.74	+	2	transcript_id "g3.t1"; gene_id "g3";
scaffold2044	AUGUSTUS	exon	31622	31712	.	+	.	transcript_id "g3.t1"; gene_id "g3";
scaffold2044	AUGUSTUS	CDS	32720	32906	0.63	+	1	transcript_id "g3.t1"; gene_id "g3";
scaffold2044	AUGUSTUS	exon	32720	32906	.	+	.	transcript_id "g3.t1"; gene_id "g3";
scaffold2044	AUGUSTUS	CDS	35003	35090	0.57	+	0	transcript_id "g3.t1"; gene_id "g3";
scaffold2044	AUGUSTUS	exon	35003	35090	.	+	.	transcript_id "g3.t1"; gene_id "g3";
scaffold2044	AUGUSTUS	CDS	35195	35339	0.39	+	2	transcript_id "g3.t1"; gene_id "g3";
scaffold2044	AUGUSTUS	exon	35195	35339	.	+	.	transcript_id "g3.t1"; gene_id "g3";
scaffold2044	AUGUSTUS	CDS	35463	35560	0.95	+	1	transcript_id "g3.t1"; gene_id "g3";
scaffold2044	AUGUSTUS	exon	35463	35560	.	+	.	transcript_id "g3.t1"; gene_id "g3";
scaffold2044	AUGUSTUS	CDS	36324	36432	1	+	2	transcript_id "g3.t1"; gene_id "g3";
scaffold2044	AUGUSTUS	exon	36324	36432	.	+	.	transcript_id "g3.t1"; gene_id "g3";
scaffold2044	AUGUSTUS	CDS	37492	37649	0.92	+	1	transcript_id "g3.t1"; gene_id "g3";
scaffold2044	AUGUSTUS	exon	37492	37649	.	+	.	transcript_id "g3.t1"; gene_id "g3";
scaffold2044	AUGUSTUS	CDS	37768	37809	0.83	+	2	transcript_id "g3.t1"; gene_id "g3";
scaffold2044	AUGUSTUS	exon	37768	37809	.	+	.	transcript_id "g3.t1"; gene_id "g3";
scaffold2044	AUGUSTUS	CDS	37889	38031	0.99	+	2	transcript_id "g3.t1"; gene_id "g3";
scaffold2044	AUGUSTUS	exon	37889	38031	.	+	.	transcript_id "g3.t1"; gene_id "g3";
scaffold2044	AUGUSTUS	CDS	38162	38302	0.97	+	0	transcript_id "g3.t1"; gene_id "g3";
scaffold2044	AUGUSTUS	exon	38162	38302	.	+	.	transcript_id "g3.t1"; gene_id "g3";
scaffold2044	AUGUSTUS	CDS	38880	39011	0.68	+	0	transcript_id "g3.t1"; gene_id "g3";
scaffold2044	AUGUSTUS	exon	38880	39367	.	+	.	transcript_id "g3.t1"; gene_id "g3";
scaffold2044	AUGUSTUS	stop_codon	39009	39011	.	+	0	transcript_id "g3.t1"; gene_id "g3";
scaffold2044	AUGUSTUS	tts	39367	39367	.	+	.	transcript_id "g3.t1"; gene_id "g3";
# coding sequence = [atggatcaaactgtctgtatatggaatgtgtggagcagagatcagaagaatgcacgtgtacttaattgtcacaaggcgg
# ctgtcaaagatgtgaagtggtcgccatatggtctatttgtcctatcttgtggatatgactgcacatcaaggttgattgatgttgaaaaaggaactgaa
# acccaggttttcaatgaggatcaagttgttggagtggtaaaatttcatccagataattataatctctttctctctggaggttcaaaaggtcaccttaa
# aatatgggatataagagctgggaacgtggtccatcaatatgtgcgaaatcctgatcctatccttgatgctgaatttacagttgacgcaaagcgaataa
# tttcatcaagtgatacatccaaaagcaatattagtgaaaattcaattatggtttgggatgtatcacgagaaatccctctatctaaccaggtgaaaatg
# tcaataccttcacatttcatgagtgttgttagaaatgtagatgttgttcgtacaacaagaatatgcttgaagcctgaaggctctccctttgaagtttc
# taaccttctcatctttcagtcaagggtttacggtgaagcatatacatgtccctcgataagatgccacccttctgatcccaaattcatagcacagtcga
# atggaaactacatagcaattttctctaccaagcctccatttggacttgacaagtacaggagatatgaaggccatagtgtttctggattccccataaaa
# tgcaatttcagcttggatggtgagaaagtaatatctggttcctctgatggatacatttatgtttacgactcgaatacttgtaagctcatcagaaagat
# taaggcatacaatgaggcttgcatcgatgtcgtattccatcctgtcatgtcgaatgttgttgcttcatggaaatcttggacgaatggtaaagttatct
# ccgtgggacctattgatcacgagttcgagtcatggaatgaactattgatgcttgtatcatgcattgttagagcaaaacccagttctttaaacgaaggg
# aatcggaggaggagaattgcttgtatggcctcttcagtgtcagtgcaagaagaggagagccatcagcagaaacaaggtgtaaatggggtttctttcat
# tcggacccatcttcttaaattgtccccttatcaacccattttgccatttgaggtcttgtccactcgtcttggtagaaagccagaggacattgtgaaat
# tagacgctaacgaaaacccctatggacctcctccagaggcaactttggggtctatgaaatttccatacatttatcctgatcctgaaagccgcacgctg
# cgtgcagctcttgctgaagattctggtcttgaatctgagtatattcttgcagggtgcggtgcagatgaactcattgatttgataatgagatgcgtatt
# ggatcctggtgacaagattgttgactgcccacccactttcacaatgtatgaatttgatgcagctgtaaatggagcaggtgtcatcaaggtgcctagga
# acccagactttagcctggacgttgaacggattaccgaagtggttgaacgtgagaaaccaaagtgcatatttctgacatcacctaataatcctgatggg
# agtgtaattgatgatgaaactcttttggaaatacttcacctgcccatattggtaatattggatgaagcatatgttgagttttctggaatggagtctaa
# gatgaagtgggtgaagaagcatgaaaatctgattgttcttcgcacgttcagcaaaagagctgctgatacatcatcgtctcctgagtatcctgttcatg
# aaattagtttagctggactaagagtaggatatggagcttttccacggagtattattgaattcctttggcgagcaaagcaaccatataatgtgtctgtt
# gctgctgaagttgctgcatgtgctgctttaaagaaccccacgtatctggagaatgtgaaagtggcactggtgcaagaaagggagagactatttaatct
# cttgaaagaagtcccgtttcttgatccataccctagctattctaatttcatcctctgtaaagttacgtctggaatggatgctaagaaattgaaggaag
# accttgcgactatgggagtgatgatccgtcactacaacagcaaggagttgaagggatatgtccgtgtctctgtaggcaagcccgagcacaccgaggca
# ttgatgaaatgcctcaagcacttctattga]
# protein sequence = [MDQTVCIWNVWSRDQKNARVLNCHKAAVKDVKWSPYGLFVLSCGYDCTSRLIDVEKGTETQVFNEDQVVGVVKFHPDN
# YNLFLSGGSKGHLKIWDIRAGNVVHQYVRNPDPILDAEFTVDAKRIISSSDTSKSNISENSIMVWDVSREIPLSNQVKMSIPSHFMSVVRNVDVVRTT
# RICLKPEGSPFEVSNLLIFQSRVYGEAYTCPSIRCHPSDPKFIAQSNGNYIAIFSTKPPFGLDKYRRYEGHSVSGFPIKCNFSLDGEKVISGSSDGYI
# YVYDSNTCKLIRKIKAYNEACIDVVFHPVMSNVVASWKSWTNGKVISVGPIDHEFESWNELLMLVSCIVRAKPSSLNEGNRRRRIACMASSVSVQEEE
# SHQQKQGVNGVSFIRTHLLKLSPYQPILPFEVLSTRLGRKPEDIVKLDANENPYGPPPEATLGSMKFPYIYPDPESRTLRAALAEDSGLESEYILAGC
# GADELIDLIMRCVLDPGDKIVDCPPTFTMYEFDAAVNGAGVIKVPRNPDFSLDVERITEVVEREKPKCIFLTSPNNPDGSVIDDETLLEILHLPILVI
# LDEAYVEFSGMESKMKWVKKHENLIVLRTFSKRAADTSSSPEYPVHEISLAGLRVGYGAFPRSIIEFLWRAKQPYNVSVAAEVAACAALKNPTYLENV
# KVALVQERERLFNLLKEVPFLDPYPSYSNFILCKVTSGMDAKKLKEDLATMGVMIRHYNSKELKGYVRVSVGKPEHTEALMKCLKHFY]
# end gene g3
###
# start gene g4
scaffold2044	AUGUSTUS	gene	40082	49419	0.05	+	.	g4
scaffold2044	AUGUSTUS	transcript	40082	49419	0.05	+	.	g4.t1
scaffold2044	AUGUSTUS	tss	40082	40082	.	+	.	transcript_id "g4.t1"; gene_id "g4";
scaffold2044	AUGUSTUS	exon	40082	40657	.	+	.	transcript_id "g4.t1"; gene_id "g4";
scaffold2044	AUGUSTUS	start_codon	40203	40205	.	+	0	transcript_id "g4.t1"; gene_id "g4";
scaffold2044	AUGUSTUS	intron	40658	41677	0.77	+	.	transcript_id "g4.t1"; gene_id "g4";
scaffold2044	AUGUSTUS	intron	41795	41872	1	+	.	transcript_id "g4.t1"; gene_id "g4";
scaffold2044	AUGUSTUS	intron	42066	42280	1	+	.	transcript_id "g4.t1"; gene_id "g4";
scaffold2044	AUGUSTUS	intron	42448	42529	0.99	+	.	transcript_id "g4.t1"; gene_id "g4";
scaffold2044	AUGUSTUS	intron	42705	44992	0.79	+	.	transcript_id "g4.t1"; gene_id "g4";
scaffold2044	AUGUSTUS	intron	45055	46848	0.82	+	.	transcript_id "g4.t1"; gene_id "g4";
scaffold2044	AUGUSTUS	intron	46931	47177	0.9	+	.	transcript_id "g4.t1"; gene_id "g4";
scaffold2044	AUGUSTUS	intron	47236	47441	0.95	+	.	transcript_id "g4.t1"; gene_id "g4";
scaffold2044	AUGUSTUS	intron	47543	48425	0.77	+	.	transcript_id "g4.t1"; gene_id "g4";
scaffold2044	AUGUSTUS	intron	48510	48601	1	+	.	transcript_id "g4.t1"; gene_id "g4";
scaffold2044	AUGUSTUS	intron	48673	48940	0.85	+	.	transcript_id "g4.t1"; gene_id "g4";
scaffold2044	AUGUSTUS	CDS	40203	40657	0.72	+	0	transcript_id "g4.t1"; gene_id "g4";
scaffold2044	AUGUSTUS	CDS	41678	41794	1	+	1	transcript_id "g4.t1"; gene_id "g4";
scaffold2044	AUGUSTUS	exon	41678	41794	.	+	.	transcript_id "g4.t1"; gene_id "g4";
scaffold2044	AUGUSTUS	CDS	41873	42065	1	+	1	transcript_id "g4.t1"; gene_id "g4";
scaffold2044	AUGUSTUS	exon	41873	42065	.	+	.	transcript_id "g4.t1"; gene_id "g4";
scaffold2044	AUGUSTUS	CDS	42281	42447	1	+	0	transcript_id "g4.t1"; gene_id "g4";
scaffold2044	AUGUSTUS	exon	42281	42447	.	+	.	transcript_id "g4.t1"; gene_id "g4";
scaffold2044	AUGUSTUS	CDS	42530	42704	0.95	+	1	transcript_id "g4.t1"; gene_id "g4";
scaffold2044	AUGUSTUS	exon	42530	42704	.	+	.	transcript_id "g4.t1"; gene_id "g4";
scaffold2044	AUGUSTUS	CDS	44993	45054	0.84	+	0	transcript_id "g4.t1"; gene_id "g4";
scaffold2044	AUGUSTUS	exon	44993	45054	.	+	.	transcript_id "g4.t1"; gene_id "g4";
scaffold2044	AUGUSTUS	CDS	46849	46930	0.87	+	1	transcript_id "g4.t1"; gene_id "g4";
scaffold2044	AUGUSTUS	exon	46849	46930	.	+	.	transcript_id "g4.t1"; gene_id "g4";
scaffold2044	AUGUSTUS	CDS	47178	47235	0.97	+	0	transcript_id "g4.t1"; gene_id "g4";
scaffold2044	AUGUSTUS	exon	47178	47235	.	+	.	transcript_id "g4.t1"; gene_id "g4";
scaffold2044	AUGUSTUS	CDS	47442	47542	0.95	+	2	transcript_id "g4.t1"; gene_id "g4";
scaffold2044	AUGUSTUS	exon	47442	47542	.	+	.	transcript_id "g4.t1"; gene_id "g4";
scaffold2044	AUGUSTUS	CDS	48426	48509	1	+	0	transcript_id "g4.t1"; gene_id "g4";
scaffold2044	AUGUSTUS	exon	48426	48509	.	+	.	transcript_id "g4.t1"; gene_id "g4";
scaffold2044	AUGUSTUS	CDS	48602	48672	1	+	0	transcript_id "g4.t1"; gene_id "g4";
scaffold2044	AUGUSTUS	exon	48602	48672	.	+	.	transcript_id "g4.t1"; gene_id "g4";
scaffold2044	AUGUSTUS	CDS	48941	49067	0.99	+	1	transcript_id "g4.t1"; gene_id "g4";
scaffold2044	AUGUSTUS	exon	48941	49419	.	+	.	transcript_id "g4.t1"; gene_id "g4";
scaffold2044	AUGUSTUS	stop_codon	49065	49067	.	+	0	transcript_id "g4.t1"; gene_id "g4";
scaffold2044	AUGUSTUS	tts	49419	49419	.	+	.	transcript_id "g4.t1"; gene_id "g4";
scaffold2044	AUGUSTUS	protein_match	40371	40565	5.92	+	0	target "unknown_A[1..65]"; target_start 56; transcript_id "g4.t1"; gene_id "g4";
scaffold2044	AUGUSTUS	protein_match	40632	40657	8.07	+	0	target "unknown_B[1..9]"; target_start 143; transcript_id "g4.t1"; gene_id "g4";
scaffold2044	AUGUSTUS	protein_match	41678	41678	1	+	1	target "unknown_B[9..9]"; target_start 143; transcript_id "g4.t1"; gene_id "g4";
scaffold2044	AUGUSTUS	protein_match	41685	41794	8.54	+	0	target "unknown_C[1..37]"; target_start 154; transcript_id "g4.t1"; gene_id "g4";
scaffold2044	AUGUSTUS	protein_match	41873	41990	5.8	+	1	target "unknown_C[37..76]"; target_start 154; transcript_id "g4.t1"; gene_id "g4";
scaffold2044	AUGUSTUS	protein_match	42009	42065	5.77	+	0	target "unknown_D[1..19]"; target_start 236; transcript_id "g4.t1"; gene_id "g4";
scaffold2044	AUGUSTUS	protein_match	42281	42412	7.4	+	0	target "unknown_D[20..63]"; target_start 236; transcript_id "g4.t1"; gene_id "g4";
scaffold2044	AUGUSTUS	protein_match	42440	42447	3.64	+	0	target "unknown_E[1..3]"; target_start 308; transcript_id "g4.t1"; gene_id "g4";
scaffold2044	AUGUSTUS	protein_match	42530	42677	7.86	+	1	target "unknown_E[3..52]"; target_start 308; transcript_id "g4.t1"; gene_id "g4";
scaffold2044	AUGUSTUS	protein_match	42681	42704	3.48	+	0	target "unknown_F[1..8]"; target_start 361; transcript_id "g4.t1"; gene_id "g4";
scaffold2044	AUGUSTUS	protein_match	44993	45054	7.16	+	2	target "unknown_F[9..29]"; target_start 360; transcript_id "g4.t1"; gene_id "g4";
scaffold2044	AUGUSTUS	protein_match	46849	46930	9.82	+	0	target "unknown_F[30..57]"; target_start 360; transcript_id "g4.t1"; gene_id "g4";
scaffold2044	AUGUSTUS	protein_match	47178	47235	7.36	+	2	target "unknown_F[57..76]"; target_start 360; transcript_id "g4.t1"; gene_id "g4";
scaffold2044	AUGUSTUS	protein_match	47442	47443	1	+	2	target "unknown_F[76..76]"; target_start 361; transcript_id "g4.t1"; gene_id "g4";
scaffold2044	AUGUSTUS	protein_match	47444	47539	7.69	+	0	target "unknown_G[1..32]"; target_start 437; transcript_id "g4.t1"; gene_id "g4";
scaffold2044	AUGUSTUS	protein_match	48462	48509	7.48	+	0	target "unknown_I[1..16]"; target_start 482; transcript_id "g4.t1"; gene_id "g4";
scaffold2044	AUGUSTUS	protein_match	48602	48672	10.7	+	2	target "unknown_I[17..40]"; target_start 481; transcript_id "g4.t1"; gene_id "g4";
scaffold2044	AUGUSTUS	protein_match	48941	49007	6.56	+	1	target "unknown_I[40..62]"; target_start 482; transcript_id "g4.t1"; gene_id "g4";
# coding sequence = [atggttatggtcatgatgcatcagcatcagcatcatcactccactgctgctccctcaactcatccaatcaatcctcccc
# caccttcttcagcttccgttcttagatcccccaacacaccaacttcaaatacccagcaatttccttccattgggtcgccttctgtggaacatgggttg
# ccgttagcgcgggttaagctctccgatattgtaccttatgatggagctccggttgggccttatttgcgggctgtggaagcgctttcaggatcacttat
# gcggcataacgctgcggtgattgagctcagtggtgaaggtacggcagtgttgcgttgtgggttggagtcggcgaggtacttttttaagacgagggcgg
# ttgctcagaatggtgggggtggcgctggtggggccgtgttgggcaagagtggtcgtggggtttatatatacagagctggaaggcctttggaagacatg
# gactcttctcccccatgcatgactgaagttttccgctgcatgggaagggcagctcgtgctgctttatgtgcaatagcaaggcatctacgattgcgaag
# cgatgtcttcaatcacttgcttgatgacaatccgctgcccattaatgaggcctcttcatctgttgttgttgcaaccttctccaataccacctctcaaa
# atgggaaaggagctattggaggagggaagctagttacaaatggtgaagtagagaaggggctgttgacactagtttcatctgatgctcctggtcttcag
# gtttgtgatcccaatggtcgttggtatctagcagatagtggcttgactcctggggatttactattgattactggaaaagctctcagccatgctactgc
# cggtcttcgtcctgcagccgtataccggggttcagctgataattatgtgggcactacttgtggtggaaggacatcacttgcatttaggcttatacctc
# agagcaatgcaatactggattgttctccaattacagctgctggtcatgttattcctcatagctacgtgccaatatctgtaagccagtttatggatgac
# ctttcagccgaggaagacatgctttgtagcaatactgataatgcttatgtggcccgagacaatgtaaataaggaaccatcactcagaagtgttctttc
# agatcccttatctggcgcattccttgaagatgctatgtttgtttcatgtggacattcctttggtggtctcatgctgaaaagggttattgatatggcaa
# gatgtatcctctgcaatgctgaaattgagcgtggttccttaattcctaaccacgtgctgagaactgcggctgcagcagtgaagcatgaggatgaccga
# agacttttccacaatgcagctcttagaaagcgtcgaaaagaagtgggagacattagggagaatggtgagcttccttctgaaaatggaccgcataaagg
# tgttcagtatccattctcagtgaatgagaaagttcttataaggggaaatcggaggacaccagataaatttgttgggaaggaagctgtaatcacatcac
# agtgtcttaatggctggtatttgcttaagattatggacagtggtgagaatgttcgattgcagtaccgctctctgcgtaagttccttcctacacaggaa
# acagaggagagatgccagacacagacagttcagaacagtagctga]
# protein sequence = [MVMVMMHQHQHHHSTAAPSTHPINPPPPSSASVLRSPNTPTSNTQQFPSIGSPSVEHGLPLARVKLSDIVPYDGAPVG
# PYLRAVEALSGSLMRHNAAVIELSGEGTAVLRCGLESARYFFKTRAVAQNGGGGAGGAVLGKSGRGVYIYRAGRPLEDMDSSPPCMTEVFRCMGRAAR
# AALCAIARHLRLRSDVFNHLLDDNPLPINEASSSVVVATFSNTTSQNGKGAIGGGKLVTNGEVEKGLLTLVSSDAPGLQVCDPNGRWYLADSGLTPGD
# LLLITGKALSHATAGLRPAAVYRGSADNYVGTTCGGRTSLAFRLIPQSNAILDCSPITAAGHVIPHSYVPISVSQFMDDLSAEEDMLCSNTDNAYVAR
# DNVNKEPSLRSVLSDPLSGAFLEDAMFVSCGHSFGGLMLKRVIDMARCILCNAEIERGSLIPNHVLRTAAAAVKHEDDRRLFHNAALRKRRKEVGDIR
# ENGELPSENGPHKGVQYPFSVNEKVLIRGNRRTPDKFVGKEAVITSQCLNGWYLLKIMDSGENVRLQYRSLRKFLPTQETEERCQTQTVQNSS]
# sequence of block unknown_A    56 [HGLPLARVKLSDIVPYDGAPVGPYLRAVEALSGSLMRHNAAVIELSGEGTAVLRCGLESARYFFK] 121
# sequence of block unknown_B   143 [GVYIYRAGR] 152
# sequence of block unknown_C   154 [EDMDSSPPCMTEVFRCMGRAARAALCAIARHLRLRSDVFNHLLDDNPLPINEASSSVVVATFSNTTSQNGKGAIGG] 230
# sequence of block unknown_D   236 [GEVEKGLLTLVSSDAPGLQVCDPNGRWYLADSGLTPGDLLLITGKALSHATAGLRPAAVYRGS] 299
# sequence of block unknown_E   308 [GGRTSLAFRLIPQSNAILDCSPITAAGHVIPHSYVPISVSQFMDDLSAEEDM] 360
# sequence of block unknown_F   361 [CSNTDNAYVARDNVNKEPSLRSVLSDPLSGAFLEDAMFVSCGHSFGGLMLKRVIDMARCILCNAEIERGSLIPNHV] 437
# sequence of block unknown_G   437 [LRTAAAAVKHEDDRRLFHNAALRKRRKEVGDI] 469
# sequence of block unknown_I   482 [KGVQYPFSVNEKVLIRGNRRTPDKFVGKEAVITSQCLNGWYLLKIMDSGENVRLQYRSLRKF] 544
# end gene g4
###
# start gene g5
scaffold2044	AUGUSTUS	gene	49544	58687	0.02	-	.	g5
scaffold2044	AUGUSTUS	transcript	49544	58687	0.02	-	.	g5.t1
scaffold2044	AUGUSTUS	tts	49544	49544	.	-	.	transcript_id "g5.t1"; gene_id "g5";
scaffold2044	AUGUSTUS	exon	49544	50058	.	-	.	transcript_id "g5.t1"; gene_id "g5";
scaffold2044	AUGUSTUS	stop_codon	49960	49962	.	-	0	transcript_id "g5.t1"; gene_id "g5";
scaffold2044	AUGUSTUS	intron	50059	50200	0.99	-	.	transcript_id "g5.t1"; gene_id "g5";
scaffold2044	AUGUSTUS	intron	50274	50348	0.91	-	.	transcript_id "g5.t1"; gene_id "g5";
scaffold2044	AUGUSTUS	intron	50564	51618	0.84	-	.	transcript_id "g5.t1"; gene_id "g5";
scaffold2044	AUGUSTUS	intron	51715	52350	1	-	.	transcript_id "g5.t1"; gene_id "g5";
scaffold2044	AUGUSTUS	intron	52594	54004	0.2	-	.	transcript_id "g5.t1"; gene_id "g5";
scaffold2044	AUGUSTUS	intron	54086	54261	0.95	-	.	transcript_id "g5.t1"; gene_id "g5";
scaffold2044	AUGUSTUS	intron	54454	54980	0.84	-	.	transcript_id "g5.t1"; gene_id "g5";
scaffold2044	AUGUSTUS	intron	55167	55245	1	-	.	transcript_id "g5.t1"; gene_id "g5";
scaffold2044	AUGUSTUS	intron	55405	55543	1	-	.	transcript_id "g5.t1"; gene_id "g5";
scaffold2044	AUGUSTUS	intron	55672	56195	0.89	-	.	transcript_id "g5.t1"; gene_id "g5";
scaffold2044	AUGUSTUS	intron	56347	57732	0.69	-	.	transcript_id "g5.t1"; gene_id "g5";
scaffold2044	AUGUSTUS	intron	57825	58448	0.87	-	.	transcript_id "g5.t1"; gene_id "g5";
scaffold2044	AUGUSTUS	CDS	49960	50058	0.99	-	0	transcript_id "g5.t1"; gene_id "g5";
scaffold2044	AUGUSTUS	CDS	50201	50273	0.91	-	1	transcript_id "g5.t1"; gene_id "g5";
scaffold2044	AUGUSTUS	exon	50201	50273	.	-	.	transcript_id "g5.t1"; gene_id "g5";
scaffold2044	AUGUSTUS	CDS	50349	50563	0.87	-	0	transcript_id "g5.t1"; gene_id "g5";
scaffold2044	AUGUSTUS	exon	50349	50563	.	-	.	transcript_id "g5.t1"; gene_id "g5";
scaffold2044	AUGUSTUS	CDS	51619	51714	1	-	0	transcript_id "g5.t1"; gene_id "g5";
scaffold2044	AUGUSTUS	exon	51619	51714	.	-	.	transcript_id "g5.t1"; gene_id "g5";
scaffold2044	AUGUSTUS	CDS	52351	52593	0.74	-	0	transcript_id "g5.t1"; gene_id "g5";
scaffold2044	AUGUSTUS	exon	52351	52593	.	-	.	transcript_id "g5.t1"; gene_id "g5";
scaffold2044	AUGUSTUS	CDS	54005	54085	0.3	-	0	transcript_id "g5.t1"; gene_id "g5";
scaffold2044	AUGUSTUS	exon	54005	54085	.	-	.	transcript_id "g5.t1"; gene_id "g5";
scaffold2044	AUGUSTUS	CDS	54262	54453	0.94	-	0	transcript_id "g5.t1"; gene_id "g5";
scaffold2044	AUGUSTUS	exon	54262	54453	.	-	.	transcript_id "g5.t1"; gene_id "g5";
scaffold2044	AUGUSTUS	CDS	54981	55166	1	-	0	transcript_id "g5.t1"; gene_id "g5";
scaffold2044	AUGUSTUS	exon	54981	55166	.	-	.	transcript_id "g5.t1"; gene_id "g5";
scaffold2044	AUGUSTUS	CDS	55246	55404	1	-	0	transcript_id "g5.t1"; gene_id "g5";
scaffold2044	AUGUSTUS	exon	55246	55404	.	-	.	transcript_id "g5.t1"; gene_id "g5";
scaffold2044	AUGUSTUS	CDS	55544	55671	0.99	-	2	transcript_id "g5.t1"; gene_id "g5";
scaffold2044	AUGUSTUS	exon	55544	55671	.	-	.	transcript_id "g5.t1"; gene_id "g5";
scaffold2044	AUGUSTUS	CDS	56196	56346	0.89	-	0	transcript_id "g5.t1"; gene_id "g5";
scaffold2044	AUGUSTUS	exon	56196	56346	.	-	.	transcript_id "g5.t1"; gene_id "g5";
scaffold2044	AUGUSTUS	CDS	57733	57824	0.88	-	2	transcript_id "g5.t1"; gene_id "g5";
scaffold2044	AUGUSTUS	exon	57733	57824	.	-	.	transcript_id "g5.t1"; gene_id "g5";
scaffold2044	AUGUSTUS	CDS	58449	58650	0.47	-	0	transcript_id "g5.t1"; gene_id "g5";
scaffold2044	AUGUSTUS	exon	58449	58687	.	-	.	transcript_id "g5.t1"; gene_id "g5";
scaffold2044	AUGUSTUS	start_codon	58648	58650	.	-	0	transcript_id "g5.t1"; gene_id "g5";
scaffold2044	AUGUSTUS	tss	58687	58687	.	-	.	transcript_id "g5.t1"; gene_id "g5";
# coding sequence = [atggcgaaattcattttcataggagttttcatggtggtgttaattgcaaattttgcaagtagtgaagtagctgcaagta
# gtgttgttgttgttgggtctagtaaccctaaggaggaaggcaataaattagctatggttcaagaagaggaggatatggatggtgggttttcttcttta
# gatggaatgttacaatgggctatagggcattcggatcctggagtactaaaagaaagatcagaagtcgctcaacgcatgtctccggaggaactaaacaa
# acgccagactgaattgaaggaactgatggagaagctgaaaatgccctcagatgcgcagttgatgctgattgcagttaatgatttaaataattcatccc
# tacctctggagcatcatctccgtgccttagaggagctgttggtacttgttgagcatattgataatgcaattgatctgcagaaacttggaggcttcagc
# atacttgtaagaatacttaatcattctgaaccagaaataaggactgctgcggcatgggttcttggcaaagccagtcaaaacaaccccattgttcagaa
# gcaggtcctgaaacttggggcattgacagtgctgatgaagatgatgaaatctcacaccacagaagaagctgtaaaagcattatttgctatttcagcac
# taataagaaataacatgaatggccggagtttgttttatcaggaagctggagatacgatgcttcaggaggttcttagcaattcaaatctggatatcagg
# ttgcataagaagtcactgtttcttattgctgatttagccgagagtcagctggaaaatgagaacacagctgaggtttccttttttagcaatcgattgtt
# actgaaggccatcgttgattcaatggcatcaagcgatcttgatctaacagaaaaggccctttacgcaactaaaaacatactactacttagatcgactg
# atgttcaactcttcaaggacttctgtaaattgaacgaggtacttgagaggacgaggcaacagttgaatgatcttagtgaagaatacgcaatggatgtg
# gagtgtcttcgaaaagaagttcacctggccttccttcaaaagctgaatgaggaaggcgcggaagtaaccaagtggatcgcgatatctgcatcatccca
# cgcctttgttcatctggacgtggactcgaaattgagtggattcatagtggcgttgaaggtgatattcaaggagcaaatagagaaatacaggttgcatc
# atcagcttaagagggaaatggagattcaaacaagtcttcgtcatcccaatgtattgaggctatatggttggtttcatgatgaggagcggatttacttg
# attttggagtatgctcatcgcggtgagctgtatagggagctaaggaagacaggtcgtctgtctgagaaacaagctgccatatatattgcaagtctcac
# acaagcactggcgtactgtcatgagaagcatgttattcacagggacatcaagccggaaaacctgttacttgatcatgagggccgcttaaagattgcag
# actttgggtggtctgtacaatctagaagcaagagacatacaatgtgcggaactctggactatctggcaccagaaatggtggagaacaaagctcatgat
# tattcagttgacaattggaccctggggatcctttgctatgaatttctatatggtgtgcctccatttgaggccgagagacagaccgacacattcagaag
# aattatgaaggtagacctcagcttcccttcaacacctgatgtatctgctgaagctaagaatctcattagccagcttcttgtgaaggattcttcgaaaa
# ggctctctcttcaaaagatcatggagcacccttggataatcaagaatgtcatatcacatgacaccataatctga]
# protein sequence = [MAKFIFIGVFMVVLIANFASSEVAASSVVVVGSSNPKEEGNKLAMVQEEEDMDGGFSSLDGMLQWAIGHSDPGVLKER
# SEVAQRMSPEELNKRQTELKELMEKLKMPSDAQLMLIAVNDLNNSSLPLEHHLRALEELLVLVEHIDNAIDLQKLGGFSILVRILNHSEPEIRTAAAW
# VLGKASQNNPIVQKQVLKLGALTVLMKMMKSHTTEEAVKALFAISALIRNNMNGRSLFYQEAGDTMLQEVLSNSNLDIRLHKKSLFLIADLAESQLEN
# ENTAEVSFFSNRLLLKAIVDSMASSDLDLTEKALYATKNILLLRSTDVQLFKDFCKLNEVLERTRQQLNDLSEEYAMDVECLRKEVHLAFLQKLNEEG
# AEVTKWIAISASSHAFVHLDVDSKLSGFIVALKVIFKEQIEKYRLHHQLKREMEIQTSLRHPNVLRLYGWFHDEERIYLILEYAHRGELYRELRKTGR
# LSEKQAAIYIASLTQALAYCHEKHVIHRDIKPENLLLDHEGRLKIADFGWSVQSRSKRHTMCGTLDYLAPEMVENKAHDYSVDNWTLGILCYEFLYGV
# PPFEAERQTDTFRRIMKVDLSFPSTPDVSAEAKNLISQLLVKDSSKRLSLQKIMEHPWIIKNVISHDTII]
# end gene g5
###
# start gene g6
scaffold2044	AUGUSTUS	gene	59526	61107	0.07	-	.	g6
scaffold2044	AUGUSTUS	transcript	59526	61107	0.07	-	.	g6.t1
scaffold2044	AUGUSTUS	tts	59526	59526	.	-	.	transcript_id "g6.t1"; gene_id "g6";
scaffold2044	AUGUSTUS	exon	59526	60170	.	-	.	transcript_id "g6.t1"; gene_id "g6";
scaffold2044	AUGUSTUS	stop_codon	59752	59754	.	-	0	transcript_id "g6.t1"; gene_id "g6";
scaffold2044	AUGUSTUS	CDS	59752	60150	0.48	-	0	transcript_id "g6.t1"; gene_id "g6";
scaffold2044	AUGUSTUS	start_codon	60148	60150	.	-	0	transcript_id "g6.t1"; gene_id "g6";
scaffold2044	AUGUSTUS	exon	60874	61107	.	-	.	transcript_id "g6.t1"; gene_id "g6";
scaffold2044	AUGUSTUS	tss	61107	61107	.	-	.	transcript_id "g6.t1"; gene_id "g6";
# coding sequence = [atgcagtacattcgatctccaattaataccatctgtctaggtcaagcagcttcaatgggatcccttctcttagctgctg
# gcgcaaagggtgagagacgatctctccctaatgcttcaatcatgattcatcagccttcaggtggatatagcggacaggctaaggatttaactatccac
# acaaaacagattgttcgggtttgggatactctgaatgacttgtatgcaaaacatactggacaaccacttgacataattcagaagaatatggataggga
# ttatttcatgacaccagaagaggctaaggagtttggaataatcgacgaggttatagatgaaagaccaatggctttagtaactgatgctattgcaaatg
# aaaccaaagaaaaaggctcgagttag]
# protein sequence = [MQYIRSPINTICLGQAASMGSLLLAAGAKGERRSLPNASIMIHQPSGGYSGQAKDLTIHTKQIVRVWDTLNDLYAKHT
# GQPLDIIQKNMDRDYFMTPEEAKEFGIIDEVIDERPMALVTDAIANETKEKGSS]
# end gene g6
###
# start gene g7
scaffold2044	AUGUSTUS	gene	62741	64087	0.05	-	.	g7
scaffold2044	AUGUSTUS	transcript	62741	64087	0.05	-	.	g7.t1
scaffold2044	AUGUSTUS	tts	62741	62741	.	-	.	transcript_id "g7.t1"; gene_id "g7";
scaffold2044	AUGUSTUS	exon	62741	64087	.	-	.	transcript_id "g7.t1"; gene_id "g7";
scaffold2044	AUGUSTUS	stop_codon	63739	63741	.	-	0	transcript_id "g7.t1"; gene_id "g7";
scaffold2044	AUGUSTUS	CDS	63739	64035	0.96	-	0	transcript_id "g7.t1"; gene_id "g7";
scaffold2044	AUGUSTUS	start_codon	64033	64035	.	-	0	transcript_id "g7.t1"; gene_id "g7";
scaffold2044	AUGUSTUS	tss	64087	64087	.	-	.	transcript_id "g7.t1"; gene_id "g7";
# coding sequence = [atgcgaacccaaattgttcacaaactatggaatcgaagaatcaatggaacccctttgaatagtaagagattttatgggt
# taataccaatggtgattgaacatacttcaagaggagaaagggcttatgatatattttcaaggttgttaaaggagagaattatatgtattaatggagca
# attgatgatgctacttctcatgttgttgttgctcagcttctttttcttgaatctgagaacccctctaagcctattcacatgtatctcaattctcctgg
# tggcgccgttactgctggttag]
# protein sequence = [MRTQIVHKLWNRRINGTPLNSKRFYGLIPMVIEHTSRGERAYDIFSRLLKERIICINGAIDDATSHVVVAQLLFLESE
# NPSKPIHMYLNSPGGAVTAG]
# end gene g7
###
# command line:
# augustus --codingseq=1 --proteinprofile=/home/pgsb/tetiana.nosenko/lineages/embryophyta_odb9/prfl/EOG093605NL.prfl --predictionStart=23417 --predictionEnd=66950 --species=arabidopsis ./tmp/scaffold2044Schil_BUSCO_geno_206160443_.temp
```
