## Supplementary material for "The *de novo* reference genome and transcriptome assemblies of the wild tomato species *Solanum chilense*": EOG093605OJ.out.1

```
# Please cite: Mario Stanke, Mark Diekhans, Robert Baertsch, David Haussler (2008),
# Using native and syntenically mapped cDNA alignments to improve de novo gene finding
# Bioinformatics 24: 637-644, doi 10.1093/bioinformatics/btn013
# No extrinsic information on sequences given.
# Using protein profile unknown
# --[0..320]--> unknown_A (8) <--[0..1]--> unknown_B (205) <--[0..2]--> unknown_C (69) <--[0..2]--> unknown_D (52) <--[2..6]--> unknown_E (57) <--[0..5]--> unknown_F (9) <--[0..146]--
# arabidopsis version. Using default transition matrix.
# We have hints for 0 sequences and for 0 of the sequences in the input set.
#
# ----- prediction on sequence number 1 (length = 38225, name = scaffold1050) -----
#
# Constraints/Hints:
# (none)
# Predicted genes for sequence number 1 on both strands
# start gene g1
scaffold1050	AUGUSTUS	gene	73271	76707	0.05	+	.	g1
scaffold1050	AUGUSTUS	transcript	73271	76707	0.05	+	.	g1.t1
scaffold1050	AUGUSTUS	exon	73271	73418	.	+	.	transcript_id "g1.t1"; gene_id "g1";
scaffold1050	AUGUSTUS	start_codon	73307	73309	.	+	0	transcript_id "g1.t1"; gene_id "g1";
scaffold1050	AUGUSTUS	intron	73419	74407	0.59	+	.	transcript_id "g1.t1"; gene_id "g1";
scaffold1050	AUGUSTUS	intron	74558	74913	0.74	+	.	transcript_id "g1.t1"; gene_id "g1";
scaffold1050	AUGUSTUS	intron	75091	75360	0.93	+	.	transcript_id "g1.t1"; gene_id "g1";
scaffold1050	AUGUSTUS	intron	75450	75532	1	+	.	transcript_id "g1.t1"; gene_id "g1";
scaffold1050	AUGUSTUS	intron	75598	75723	1	+	.	transcript_id "g1.t1"; gene_id "g1";
scaffold1050	AUGUSTUS	intron	75827	76242	1	+	.	transcript_id "g1.t1"; gene_id "g1";
scaffold1050	AUGUSTUS	intron	76354	76443	0.91	+	.	transcript_id "g1.t1"; gene_id "g1";
scaffold1050	AUGUSTUS	CDS	73307	73418	0.62	+	0	transcript_id "g1.t1"; gene_id "g1";
scaffold1050	AUGUSTUS	CDS	74408	74557	0.6	+	2	transcript_id "g1.t1"; gene_id "g1";
scaffold1050	AUGUSTUS	exon	74408	74557	.	+	.	transcript_id "g1.t1"; gene_id "g1";
scaffold1050	AUGUSTUS	CDS	74914	75090	0.74	+	2	transcript_id "g1.t1"; gene_id "g1";
scaffold1050	AUGUSTUS	exon	74914	75090	.	+	.	transcript_id "g1.t1"; gene_id "g1";
scaffold1050	AUGUSTUS	CDS	75361	75449	0.96	+	2	transcript_id "g1.t1"; gene_id "g1";
scaffold1050	AUGUSTUS	exon	75361	75449	.	+	.	transcript_id "g1.t1"; gene_id "g1";
scaffold1050	AUGUSTUS	CDS	75533	75597	1	+	0	transcript_id "g1.t1"; gene_id "g1";
scaffold1050	AUGUSTUS	exon	75533	75597	.	+	.	transcript_id "g1.t1"; gene_id "g1";
scaffold1050	AUGUSTUS	CDS	75724	75826	1	+	1	transcript_id "g1.t1"; gene_id "g1";
scaffold1050	AUGUSTUS	exon	75724	75826	.	+	.	transcript_id "g1.t1"; gene_id "g1";
scaffold1050	AUGUSTUS	CDS	76243	76353	0.99	+	0	transcript_id "g1.t1"; gene_id "g1";
scaffold1050	AUGUSTUS	exon	76243	76353	.	+	.	transcript_id "g1.t1"; gene_id "g1";
scaffold1050	AUGUSTUS	CDS	76444	76569	0.92	+	0	transcript_id "g1.t1"; gene_id "g1";
scaffold1050	AUGUSTUS	exon	76444	76707	.	+	.	transcript_id "g1.t1"; gene_id "g1";
scaffold1050	AUGUSTUS	stop_codon	76567	76569	.	+	0	transcript_id "g1.t1"; gene_id "g1";
scaffold1050	AUGUSTUS	tts	76707	76707	.	+	.	transcript_id "g1.t1"; gene_id "g1";
# coding sequence = [atggcagaagtaataggagcgccagcagcagctcaggttaaatcaatctttgtatatcccatcaaatcatgccgtggaa
# tttctgtttctcaagcacctatcacttctactggatttcgatgggatcgacaatggttagtggtaaattccaaaggcagggcctatactcaaagagtt
# gaaccaaagcttgctcttgttgaagtggaattgccaattgaggccttttctgaaggctgggaaccaaataatgactcttatctagttatcagagctcc
# cggtatggatccactgaaaattccactaagtgacccatctgtagtgtcggatggtgtctcggtctgggagtggtctggttctgccttggacgagggag
# ctgaggcagctatgtggttctccacacatctggggaaaccaagtcggctagttcgctttagtgaagttaaggaaatgagagttgtagatcctaattat
# gctcaaggatacaatgttatgttttctgatggatatccatacctcatgctatcacagggatcgttgaatgcgttaaattctcttctcaaggagcctgt
# tccagtaaatcgttttagacccaatgtccttgttgatggatgtgaaccatttgctgaggatttgtggaaggagatccgaatcaataagttaacgtttg
# agggtgtcaaactatgctctcgctgtaaggtacctaccataaatcaagaaacagcagtagcaggctctgagccaacagaaactctcttggaattccga
# tccgataaggccttgcgtccgaataagaaacaactagggaaggtatattttggacagaacatggtttgttccgacgctcttagccatggaaaaggcaa
# gatagtcaaggtgggggatcctgtttatgtccataaggttgttccttctagtgctgaggctccagcttga]
# protein sequence = [MAEVIGAPAAAQVKSIFVYPIKSCRGISVSQAPITSTGFRWDRQWLVVNSKGRAYTQRVEPKLALVEVELPIEAFSEG
# WEPNNDSYLVIRAPGMDPLKIPLSDPSVVSDGVSVWEWSGSALDEGAEAAMWFSTHLGKPSRLVRFSEVKEMRVVDPNYAQGYNVMFSDGYPYLMLSQ
# GSLNALNSLLKEPVPVNRFRPNVLVDGCEPFAEDLWKEIRINKLTFEGVKLCSRCKVPTINQETAVAGSEPTETLLEFRSDKALRPNKKQLGKVYFGQ
# NMVCSDALSHGKGKIVKVGDPVYVHKVVPSSAEAPA]
# end gene g1
###
# start gene g2
scaffold1050	AUGUSTUS	gene	76901	87084	0.03	-	.	g2
scaffold1050	AUGUSTUS	transcript	76901	87084	0.03	-	.	g2.t1
scaffold1050	AUGUSTUS	tts	76901	76901	.	-	.	transcript_id "g2.t1"; gene_id "g2";
scaffold1050	AUGUSTUS	exon	76901	77356	.	-	.	transcript_id "g2.t1"; gene_id "g2";
scaffold1050	AUGUSTUS	stop_codon	77090	77092	.	-	0	transcript_id "g2.t1"; gene_id "g2";
scaffold1050	AUGUSTUS	intron	77357	77579	0.93	-	.	transcript_id "g2.t1"; gene_id "g2";
scaffold1050	AUGUSTUS	intron	77671	77768	0.8	-	.	transcript_id "g2.t1"; gene_id "g2";
scaffold1050	AUGUSTUS	intron	77818	78238	0.78	-	.	transcript_id "g2.t1"; gene_id "g2";
scaffold1050	AUGUSTUS	intron	78327	78455	1	-	.	transcript_id "g2.t1"; gene_id "g2";
scaffold1050	AUGUSTUS	intron	78628	79731	0.84	-	.	transcript_id "g2.t1"; gene_id "g2";
scaffold1050	AUGUSTUS	intron	79960	80067	1	-	.	transcript_id "g2.t1"; gene_id "g2";
scaffold1050	AUGUSTUS	intron	80202	80414	0.77	-	.	transcript_id "g2.t1"; gene_id "g2";
scaffold1050	AUGUSTUS	intron	80499	80570	0.75	-	.	transcript_id "g2.t1"; gene_id "g2";
scaffold1050	AUGUSTUS	intron	80862	80982	0.8	-	.	transcript_id "g2.t1"; gene_id "g2";
scaffold1050	AUGUSTUS	intron	81316	81393	1	-	.	transcript_id "g2.t1"; gene_id "g2";
scaffold1050	AUGUSTUS	intron	81495	81564	0.99	-	.	transcript_id "g2.t1"; gene_id "g2";
scaffold1050	AUGUSTUS	intron	81628	81719	1	-	.	transcript_id "g2.t1"; gene_id "g2";
scaffold1050	AUGUSTUS	intron	81877	81965	0.75	-	.	transcript_id "g2.t1"; gene_id "g2";
scaffold1050	AUGUSTUS	intron	82070	82136	0.95	-	.	transcript_id "g2.t1"; gene_id "g2";
scaffold1050	AUGUSTUS	intron	82298	82379	1	-	.	transcript_id "g2.t1"; gene_id "g2";
scaffold1050	AUGUSTUS	intron	82697	82849	0.96	-	.	transcript_id "g2.t1"; gene_id "g2";
scaffold1050	AUGUSTUS	intron	83132	83195	0.99	-	.	transcript_id "g2.t1"; gene_id "g2";
scaffold1050	AUGUSTUS	intron	83498	83770	0.76	-	.	transcript_id "g2.t1"; gene_id "g2";
scaffold1050	AUGUSTUS	intron	83916	84028	1	-	.	transcript_id "g2.t1"; gene_id "g2";
scaffold1050	AUGUSTUS	intron	84106	84987	0.97	-	.	transcript_id "g2.t1"; gene_id "g2";
scaffold1050	AUGUSTUS	intron	85151	85638	0.99	-	.	transcript_id "g2.t1"; gene_id "g2";
scaffold1050	AUGUSTUS	intron	85724	86181	0.78	-	.	transcript_id "g2.t1"; gene_id "g2";
scaffold1050	AUGUSTUS	intron	86271	86358	0.96	-	.	transcript_id "g2.t1"; gene_id "g2";
scaffold1050	AUGUSTUS	intron	86480	86559	1	-	.	transcript_id "g2.t1"; gene_id "g2";
scaffold1050	AUGUSTUS	CDS	77090	77356	0.92	-	0	transcript_id "g2.t1"; gene_id "g2";
scaffold1050	AUGUSTUS	CDS	77580	77670	0.8	-	1	transcript_id "g2.t1"; gene_id "g2";
scaffold1050	AUGUSTUS	exon	77580	77670	.	-	.	transcript_id "g2.t1"; gene_id "g2";
scaffold1050	AUGUSTUS	CDS	77769	77817	0.79	-	2	transcript_id "g2.t1"; gene_id "g2";
scaffold1050	AUGUSTUS	exon	77769	77817	.	-	.	transcript_id "g2.t1"; gene_id "g2";
scaffold1050	AUGUSTUS	CDS	78239	78326	0.99	-	0	transcript_id "g2.t1"; gene_id "g2";
scaffold1050	AUGUSTUS	exon	78239	78326	.	-	.	transcript_id "g2.t1"; gene_id "g2";
scaffold1050	AUGUSTUS	CDS	78456	78627	0.99	-	1	transcript_id "g2.t1"; gene_id "g2";
scaffold1050	AUGUSTUS	exon	78456	78627	.	-	.	transcript_id "g2.t1"; gene_id "g2";
scaffold1050	AUGUSTUS	CDS	79732	79959	0.99	-	1	transcript_id "g2.t1"; gene_id "g2";
scaffold1050	AUGUSTUS	exon	79732	79959	.	-	.	transcript_id "g2.t1"; gene_id "g2";
scaffold1050	AUGUSTUS	CDS	80068	80201	1	-	0	transcript_id "g2.t1"; gene_id "g2";
scaffold1050	AUGUSTUS	exon	80068	80201	.	-	.	transcript_id "g2.t1"; gene_id "g2";
scaffold1050	AUGUSTUS	CDS	80415	80498	0.77	-	0	transcript_id "g2.t1"; gene_id "g2";
scaffold1050	AUGUSTUS	exon	80415	80498	.	-	.	transcript_id "g2.t1"; gene_id "g2";
scaffold1050	AUGUSTUS	CDS	80571	80861	0.78	-	0	transcript_id "g2.t1"; gene_id "g2";
scaffold1050	AUGUSTUS	exon	80571	80861	.	-	.	transcript_id "g2.t1"; gene_id "g2";
scaffold1050	AUGUSTUS	CDS	80983	81315	0.93	-	0	transcript_id "g2.t1"; gene_id "g2";
scaffold1050	AUGUSTUS	exon	80983	81315	.	-	.	transcript_id "g2.t1"; gene_id "g2";
scaffold1050	AUGUSTUS	CDS	81394	81494	1	-	2	transcript_id "g2.t1"; gene_id "g2";
scaffold1050	AUGUSTUS	exon	81394	81494	.	-	.	transcript_id "g2.t1"; gene_id "g2";
scaffold1050	AUGUSTUS	CDS	81565	81627	0.99	-	2	transcript_id "g2.t1"; gene_id "g2";
scaffold1050	AUGUSTUS	exon	81565	81627	.	-	.	transcript_id "g2.t1"; gene_id "g2";
scaffold1050	AUGUSTUS	CDS	81720	81876	0.75	-	0	transcript_id "g2.t1"; gene_id "g2";
scaffold1050	AUGUSTUS	exon	81720	81876	.	-	.	transcript_id "g2.t1"; gene_id "g2";
scaffold1050	AUGUSTUS	CDS	81966	82069	1	-	2	transcript_id "g2.t1"; gene_id "g2";
scaffold1050	AUGUSTUS	exon	81966	82069	.	-	.	transcript_id "g2.t1"; gene_id "g2";
scaffold1050	AUGUSTUS	CDS	82137	82297	0.95	-	1	transcript_id "g2.t1"; gene_id "g2";
scaffold1050	AUGUSTUS	exon	82137	82297	.	-	.	transcript_id "g2.t1"; gene_id "g2";
scaffold1050	AUGUSTUS	CDS	82380	82696	0.89	-	0	transcript_id "g2.t1"; gene_id "g2";
scaffold1050	AUGUSTUS	exon	82380	82696	.	-	.	transcript_id "g2.t1"; gene_id "g2";
scaffold1050	AUGUSTUS	CDS	82850	83131	0.96	-	0	transcript_id "g2.t1"; gene_id "g2";
scaffold1050	AUGUSTUS	exon	82850	83131	.	-	.	transcript_id "g2.t1"; gene_id "g2";
scaffold1050	AUGUSTUS	CDS	83196	83497	0.98	-	2	transcript_id "g2.t1"; gene_id "g2";
scaffold1050	AUGUSTUS	exon	83196	83497	.	-	.	transcript_id "g2.t1"; gene_id "g2";
scaffold1050	AUGUSTUS	CDS	83771	83915	0.78	-	0	transcript_id "g2.t1"; gene_id "g2";
scaffold1050	AUGUSTUS	exon	83771	83915	.	-	.	transcript_id "g2.t1"; gene_id "g2";
scaffold1050	AUGUSTUS	CDS	84029	84105	1	-	2	transcript_id "g2.t1"; gene_id "g2";
scaffold1050	AUGUSTUS	exon	84029	84105	.	-	.	transcript_id "g2.t1"; gene_id "g2";
scaffold1050	AUGUSTUS	CDS	84988	85150	0.98	-	0	transcript_id "g2.t1"; gene_id "g2";
scaffold1050	AUGUSTUS	exon	84988	85150	.	-	.	transcript_id "g2.t1"; gene_id "g2";
scaffold1050	AUGUSTUS	CDS	85639	85723	0.98	-	1	transcript_id "g2.t1"; gene_id "g2";
scaffold1050	AUGUSTUS	exon	85639	85723	.	-	.	transcript_id "g2.t1"; gene_id "g2";
scaffold1050	AUGUSTUS	CDS	86182	86270	1	-	0	transcript_id "g2.t1"; gene_id "g2";
scaffold1050	AUGUSTUS	exon	86182	86270	.	-	.	transcript_id "g2.t1"; gene_id "g2";
scaffold1050	AUGUSTUS	CDS	86359	86479	0.96	-	1	transcript_id "g2.t1"; gene_id "g2";
scaffold1050	AUGUSTUS	exon	86359	86479	.	-	.	transcript_id "g2.t1"; gene_id "g2";
scaffold1050	AUGUSTUS	CDS	86560	86834	1	-	0	transcript_id "g2.t1"; gene_id "g2";
scaffold1050	AUGUSTUS	exon	86560	87084	.	-	.	transcript_id "g2.t1"; gene_id "g2";
scaffold1050	AUGUSTUS	start_codon	86832	86834	.	-	0	transcript_id "g2.t1"; gene_id "g2";
scaffold1050	AUGUSTUS	tss	87084	87084	.	-	.	transcript_id "g2.t1"; gene_id "g2";
# coding sequence = [atggcatcttcaaatgggagtgattctttagaatcatatagtcattttgggcggcactcaaatgcagattcagatgaag
# atgagttaatgtgggcagctttagagaagttgccatcggagaagcgtacaaacttggcgttgttaaaacgcacggatactatcgatgtcacaaagctt
# gatcgtctcactcggcaaattcttgtcaacaatgcacttgctacttcagaacaagataattacaagctcctttactccatcaaacaacgctttaatag
# ggtgggattggagatacctaaagttgaagtgcgatatgaaaacttaactatatcaacaaatgtgaaagtaggttcaagagcattgcctacattattaa
# attatggttatgatgtaatcgagagtatattagctggattaaggattttcaaaccaaggagacatccccttacaatactgaaaaatgttactggcatt
# gtaaaacctggaaggatgactcttcttctaggacctccaggttctggtaaatccacattgcttttagctctttctggaaagcttgacaatgaactgaa
# gcgaactggccatattacgtataatggacataaagaggatgagttttgtgtgcaaaggacttgtgcttacataagtcaaatagacaatcatattgcag
# agctaactgtaagagaaactttagatttcgcagcgagatgccaaggtgcaagtcatggttttggagattatatgaaagaccttggtcatttagagaag
# gaaagaaagatacgcccaaagtttgagatagatgcatatatgaaggcatcctctgttggtggtacaaagcacaatgtgtctacagaatatgtcttgaa
# agttcttggtcttgatatatgttcagatacaatagttggtaatgacatggtgagaggaatttcaggtggacaaaggaagagagttacaacaggagaaa
# tgattgttggacccaggaaaacactttttatggatgaaatttctactggacttgacagttctacaactttccaaattgtcaagtgcataagaaatttt
# gttaatttaatggaaggaactgtgatgatggctcttcttcaacccgcaccagagacttttgagttatttgatgatctggtgttactatctgatggata
# tgttgtgtaccatggacctcgagcagatgttgttccattttttgagtcattaggatttcaattgccatctcgtaagggtgttgctgattttcttcaag
# aggttacctccagaaaagatcaggcacaatactgggctgatacttccagaccatatgagttcattcccgttgaggcaatagctgaagcttttagaaat
# tccagatattgtcaggatctaaagtcatctctttcggttccatatgatagatccaagagccatcatttggctttatctaagacaaagtttgctgaatc
# cagattggagctccttaagggttgtttttcaagagaaattcttctaatgagtaggaatagttttctatacatcttcagaacatgtcaggttgcattta
# tgggatttgtaacatgcacactgtttccaaaaacgcggttacatcccactgatctggtgaatgggaacttgtatctttctagcttatttattggcttg
# gtgcatatcatgttcaacggaagattagaactccctctcttaatacttcgcctccccgtattctataagcaaagagataatttcttctatcctgcatg
# ggcgtggtccttaagtagttggattctgcagttaccttactccataactgaagctgctgtatggtcttgtgttgtatattggactgtaggttttgcac
# ctggtgctgggagatttttccgttacatgcttttactattttctgtacaccaaatggggatgggtctctttcggtcaatagcttctctttctcgagat
# atagttatcgcaactacatatggatcagctgctctgctaatcacattttcactgggtggttttctcttgccaaaagaaatgatcaagccatggtggat
# atgggccttttgggtgtcaccattgtcctacggacagcgagctatttcagttaatgaatttactgccacaagatggatggagaagacaacaagtggaa
# atgttacccttggttacgctgttctgcaatcccatagtataccaacatctgattactggtactggcttggagtaggagttatattgctatatgccttg
# cttttcaacattattctgactgtagccttggctttcctcaacccactaaaaaaatcacaggcaattatcccagctgattccagtggtgttaattcagt
# tagtgatggacctggccagagggcgagtacaaagaaaggaataatcttccctttccaaccactaacgatgactttccataatgtcaactactttgttg
# acatgccaaaggaaatgagttcagaaggaatacctgataaaaagttgcagctactgtcaaatgtaagtggagtattctcacctggcgttctaactgca
# ttggttggttcaagtggagcgggaaaaaccacattgatggattgcctagctggtaggaagacttctggacatatagagggcgacattaggatatcagg
# ttaccctaaaatacaagagacttttgcaagaatttcaggatatgttgaacagaatgatatacattctcctcaagtgacagtttttgaatccctgtggt
# tttcttcttatctccggctccccaaagaagtgaatgaaaaacaaagacaggagtttgttgaagaagtaatggagttagtggaacttgactccctaagg
# catgctttggttggcttgcctggccgctctggcttatcaaccgaacaaagaaaacgtttgacaattgcagtagaacttgtggcaaacccatccatagt
# ttttatggatgaacctacatctgggcttgatgcacgagctgcagccattgtaatgcgaactgttcgtaatacagtagatactggaagaacagtggtct
# gcacaattcaccaaccaagtattgaaatttttgaagcatttgacgagcttcttctaatgaaacgcgggggacaagtgatatatggaggaaagcttggg
# gagaagtcacaaattatgataaactattttcagagtattcacggtataccgccaattcctagtggttataatcccgcaacctggatgcttgagataag
# tacatcagctgctgaagcgaaactcggagaagattttgcaacaatatatagaaattctgaacaatacaggcaagttgaagccttaattgagcgtctga
# gtgtcccgcctgaaaactcagaacctatgggcttcacttccaaatatagtcaaggtgccatgtctcagtttaagatctgcctgtggaaacaaaatctc
# gtatactggagaaatccatcatataatttcatgaggctgttcttcacaacaatgtgtgcgttgcttcttggttccttattttgggatgttggttcaaa
# aagggactcaagtcaaaacttgtttgtggtaatggcggctctttatgcttcagtcttgtttctggggggcaataatgctacttctgtacagccagttc
# tttcgattgaaagaactgttttctatagggaaagagctgcaggaatgtattccccgctaccatatgcagtagctcagggtattatcgagattccatat
# gtcatgatccagacactaatttacggagtcattacatatttcatgatcaactttgaaagggaagcagctgttgtattccttgcttttggagttggtgg
# gctcgttgactcacttattgttgcaccaactcaacatttagctgccatcatttcatcagctctcttttcattgtggaacatcatgtctggttttttag
# tcccaaaacctagtattccagaatggtggatatggttctactacatcaacccagttgcatggacagtccgaggcatcattagctctcaacttggtgat
# gtggaaacaaggataacaggacctggatttgatggaacagtaaaagactatttggaagtcagacttggatttggtcctgggatgatttggtggtctgc
# tgttatgcttactggattttgctctctcttttttgccatctatgcagcatcagtcaaactaattaacttccaaaaaagatga]
# protein sequence = [MASSNGSDSLESYSHFGRHSNADSDEDELMWAALEKLPSEKRTNLALLKRTDTIDVTKLDRLTRQILVNNALATSEQD
# NYKLLYSIKQRFNRVGLEIPKVEVRYENLTISTNVKVGSRALPTLLNYGYDVIESILAGLRIFKPRRHPLTILKNVTGIVKPGRMTLLLGPPGSGKST
# LLLALSGKLDNELKRTGHITYNGHKEDEFCVQRTCAYISQIDNHIAELTVRETLDFAARCQGASHGFGDYMKDLGHLEKERKIRPKFEIDAYMKASSV
# GGTKHNVSTEYVLKVLGLDICSDTIVGNDMVRGISGGQRKRVTTGEMIVGPRKTLFMDEISTGLDSSTTFQIVKCIRNFVNLMEGTVMMALLQPAPET
# FELFDDLVLLSDGYVVYHGPRADVVPFFESLGFQLPSRKGVADFLQEVTSRKDQAQYWADTSRPYEFIPVEAIAEAFRNSRYCQDLKSSLSVPYDRSK
# SHHLALSKTKFAESRLELLKGCFSREILLMSRNSFLYIFRTCQVAFMGFVTCTLFPKTRLHPTDLVNGNLYLSSLFIGLVHIMFNGRLELPLLILRLP
# VFYKQRDNFFYPAWAWSLSSWILQLPYSITEAAVWSCVVYWTVGFAPGAGRFFRYMLLLFSVHQMGMGLFRSIASLSRDIVIATTYGSAALLITFSLG
# GFLLPKEMIKPWWIWAFWVSPLSYGQRAISVNEFTATRWMEKTTSGNVTLGYAVLQSHSIPTSDYWYWLGVGVILLYALLFNIILTVALAFLNPLKKS
# QAIIPADSSGVNSVSDGPGQRASTKKGIIFPFQPLTMTFHNVNYFVDMPKEMSSEGIPDKKLQLLSNVSGVFSPGVLTALVGSSGAGKTTLMDCLAGR
# KTSGHIEGDIRISGYPKIQETFARISGYVEQNDIHSPQVTVFESLWFSSYLRLPKEVNEKQRQEFVEEVMELVELDSLRHALVGLPGRSGLSTEQRKR
# LTIAVELVANPSIVFMDEPTSGLDARAAAIVMRTVRNTVDTGRTVVCTIHQPSIEIFEAFDELLLMKRGGQVIYGGKLGEKSQIMINYFQSIHGIPPI
# PSGYNPATWMLEISTSAAEAKLGEDFATIYRNSEQYRQVEALIERLSVPPENSEPMGFTSKYSQGAMSQFKICLWKQNLVYWRNPSYNFMRLFFTTMC
# ALLLGSLFWDVGSKRDSSQNLFVVMAALYASVLFLGGNNATSVQPVLSIERTVFYRERAAGMYSPLPYAVAQGIIEIPYVMIQTLIYGVITYFMINFE
# REAAVVFLAFGVGGLVDSLIVAPTQHLAAIISSALFSLWNIMSGFLVPKPSIPEWWIWFYYINPVAWTVRGIISSQLGDVETRITGPGFDGTVKDYLE
# VRLGFGPGMIWWSAVMLTGFCSLFFAIYAASVKLINFQKR]
# end gene g2
###
# start gene g3
scaffold1050	AUGUSTUS	gene	89469	92380	0.22	+	.	g3
scaffold1050	AUGUSTUS	transcript	89469	92380	0.22	+	.	g3.t1
scaffold1050	AUGUSTUS	tss	89469	89469	.	+	.	transcript_id "g3.t1"; gene_id "g3";
scaffold1050	AUGUSTUS	exon	89469	91828	.	+	.	transcript_id "g3.t1"; gene_id "g3";
scaffold1050	AUGUSTUS	start_codon	89667	89669	.	+	0	transcript_id "g3.t1"; gene_id "g3";
scaffold1050	AUGUSTUS	CDS	89667	91820	0.99	+	0	transcript_id "g3.t1"; gene_id "g3";
scaffold1050	AUGUSTUS	stop_codon	91818	91820	.	+	0	transcript_id "g3.t1"; gene_id "g3";
scaffold1050	AUGUSTUS	exon	92109	92380	.	+	.	transcript_id "g3.t1"; gene_id "g3";
scaffold1050	AUGUSTUS	tts	92380	92380	.	+	.	transcript_id "g3.t1"; gene_id "g3";
scaffold1050	AUGUSTUS	protein_match	90582	90605	7.18	+	0	target "unknown_A[1..8]"; target_start 305; transcript_id "g3.t1"; gene_id "g3";
scaffold1050	AUGUSTUS	protein_match	90609	91223	6.01	+	0	target "unknown_B[1..205]"; target_start 314; transcript_id "g3.t1"; gene_id "g3";
scaffold1050	AUGUSTUS	protein_match	91230	91436	8	+	0	target "unknown_C[1..69]"; target_start 521; transcript_id "g3.t1"; gene_id "g3";
scaffold1050	AUGUSTUS	protein_match	91440	91595	6.46	+	0	target "unknown_D[1..52]"; target_start 591; transcript_id "g3.t1"; gene_id "g3";
scaffold1050	AUGUSTUS	protein_match	91614	91784	5.23	+	0	target "unknown_E[1..57]"; target_start 649; transcript_id "g3.t1"; gene_id "g3";
scaffold1050	AUGUSTUS	protein_match	91785	91811	5.98	+	0	target "unknown_F[1..9]"; target_start 706; transcript_id "g3.t1"; gene_id "g3";
# coding sequence = [atgctcttttactccttccgaaccaaacagttcacttcaaagctaatcccatgtaagtctttctctaacttcaccatta
# accgtgtatactcagctctatctaacccttctcatactgaccaagaacctgaaatagactattcaatttctactttaaaaactgaaatgggactaccc
# aaattgagttcttgtggaactgaaatggaaatacacatatctgataactcaatgaagattgccccaatacctgagtttaattcttgtgtaactgaagt
# agaagaacccctttctgataaatcatttaaagttaccctaaaacccaacttgggttcttgtgaaactgaagtggaagtaccaatttcagacaagttat
# ttaaagaggctccaaagttgggttctttcaaattgggtgattctacattctattctcttattgagaagtatgccaattccgaggactttacgtctttg
# gagaaggtttttgatagaatgaagtgtgaaaaaagagtctttattgagaagagttttatcttagtgtttagagcttatggaaaagcccgtttgcctga
# aaaagctgttgaattgtttgaaagaatggtggatgagtttcaatgtaaacgaactgtgaagtcatttaattctgttcttaatgtgatagttcagacag
# gattatatcaccgtgctttagatttttatgctgatgttgtaaataataggaatattatgccaaatgtgctttcttttaatttagttattaaaaccatg
# tgtaagcttcggatggtcgatagagctatggaggtgtttagagaaatgcctacttggaaatgtgagccggatgtttatacatactgcactttgatgga
# tgggttatgcaaggatgaccggattgatgaagcagttattcttttggatgaaatgcaggtagagggatgtcttcctgttccagtaacatttaatgtgt
# tgattaatgggctttgtcggaaaggtgacttggctcgagctgcaaagcttgtggataacatgtttcttaaagggtgtgttccaaatgatgtgacttat
# aacacacttatacacggtttgtgcctgaaaggtaaattggagaaagcagttagtttattggatagaatggtgtcaaacaagtatataccaactgatat
# aacctatggaacgattatcaatgggtttgttaagcaaagaagagccacagatggtgtgcagatcttgttggcaatgcaagagaaagggcatctggcaa
# atgaatatgtctactcagcactagttagtgggttgttcaaggagggaaaacctgaagaggccttaaaaatatggaaggaaatgatagaaaagggagta
# aaacctaatatagttgcttattctgcttttatagatggcttgtgtcgagaaggcagacctgatgaagctaaggagattctttcagagatgaataaaat
# gggttgcactcccaatacttatacttactgctccctgatgaaaggttattttaaaaccggtgacagcaacaaggctatacttttgtggaaagacatgg
# caaccagtggtatcacatgcaatgaaatctgctacagtgtacttatccatggactgtgtcaagatgggaagctcaaagaggctatgatggtgtggaag
# cacatgttaggcaaaggattggtccctgatgccgtggcttatagttcaatgattcacggcctttgcaatgctggttctgtggaccagggattgagact
# cttcaatgagatgctatgtagaggatctcattctcagcctgacgtaatagcatataacataattattaatgctttatgcaaggtggacagaatttctc
# tagcaattgatcttttgaataccatgttggatcgaggttgtgatcctgacaaaattacatgtaatattttcttgaaaaccttaaatgaaaaagcaaat
# ccatcccaagacggggaagactttctggataagctggtgctacaactgtacaggcggcagagaatcataggagcttcaagaattatagaagtgatgct
# tcaaaaaattctttctcccaagtcatccacttgggaaataattattcgagaactttgcaaaccaaagaaggttcaaggagctattaacaaatgttgga
# gtgaccttttcatctga]
# protein sequence = [MLFYSFRTKQFTSKLIPCKSFSNFTINRVYSALSNPSHTDQEPEIDYSISTLKTEMGLPKLSSCGTEMEIHISDNSMK
# IAPIPEFNSCVTEVEEPLSDKSFKVTLKPNLGSCETEVEVPISDKLFKEAPKLGSFKLGDSTFYSLIEKYANSEDFTSLEKVFDRMKCEKRVFIEKSF
# ILVFRAYGKARLPEKAVELFERMVDEFQCKRTVKSFNSVLNVIVQTGLYHRALDFYADVVNNRNIMPNVLSFNLVIKTMCKLRMVDRAMEVFREMPTW
# KCEPDVYTYCTLMDGLCKDDRIDEAVILLDEMQVEGCLPVPVTFNVLINGLCRKGDLARAAKLVDNMFLKGCVPNDVTYNTLIHGLCLKGKLEKAVSL
# LDRMVSNKYIPTDITYGTIINGFVKQRRATDGVQILLAMQEKGHLANEYVYSALVSGLFKEGKPEEALKIWKEMIEKGVKPNIVAYSAFIDGLCREGR
# PDEAKEILSEMNKMGCTPNTYTYCSLMKGYFKTGDSNKAILLWKDMATSGITCNEICYSVLIHGLCQDGKLKEAMMVWKHMLGKGLVPDAVAYSSMIH
# GLCNAGSVDQGLRLFNEMLCRGSHSQPDVIAYNIIINALCKVDRISLAIDLLNTMLDRGCDPDKITCNIFLKTLNEKANPSQDGEDFLDKLVLQLYRR
# QRIIGASRIIEVMLQKILSPKSSTWEIIIRELCKPKKVQGAINKCWSDLFI]
# sequence of block unknown_A   305 [MQVEGCLP] 313
# sequence of block unknown_B   314 [PVTFNVLINGLCRKGDLARAAKLVDNMFLKGCVPNDVTYNTLIHGLCLKGKLEKAVSLLDRMVSNKYIPTDITYGTIINGFVKQRRATDGVQILLAMQEKGHLANEYVYSALVSGLFKEGKPEEALKIWKEMIEKGVKPNIVAYSAFIDGLCREGRPDEAKEILSEMNKMGCTPNTYTYCSLMKGYFKTGDSNKAILLWKDMATS] 519
# sequence of block unknown_C   521 [TCNEICYSVLIHGLCQDGKLKEAMMVWKHMLGKGLVPDAVAYSSMIHGLCNAGSVDQGLRLFNEMLCRG] 590
# sequence of block unknown_D   591 [HSQPDVIAYNIIINALCKVDRISLAIDLLNTMLDRGCDPDKITCNIFLKTLN] 643
# sequence of block unknown_E   649 [QDGEDFLDKLVLQLYRRQRIIGASRIIEVMLQKILSPKSSTWEIIIRELCKPKKVQG] 706
# sequence of block unknown_F   706 [AINKCWSDL] 715
# end gene g3
###
# start gene g4
scaffold1050	AUGUSTUS	gene	94669	96644	0.29	-	.	g4
scaffold1050	AUGUSTUS	transcript	94669	96644	0.29	-	.	g4.t1
scaffold1050	AUGUSTUS	tts	94669	94669	.	-	.	transcript_id "g4.t1"; gene_id "g4";
scaffold1050	AUGUSTUS	exon	94669	96644	.	-	.	transcript_id "g4.t1"; gene_id "g4";
scaffold1050	AUGUSTUS	stop_codon	94840	94842	.	-	0	transcript_id "g4.t1"; gene_id "g4";
scaffold1050	AUGUSTUS	CDS	94840	96618	0.97	-	0	transcript_id "g4.t1"; gene_id "g4";
scaffold1050	AUGUSTUS	start_codon	96616	96618	.	-	0	transcript_id "g4.t1"; gene_id "g4";
scaffold1050	AUGUSTUS	tss	96644	96644	.	-	.	transcript_id "g4.t1"; gene_id "g4";
# coding sequence = [atgacagtaatagactctactgatgaaatgggagatgagatacagccaagaagttattggagatggagcaaacacgatt
# tcttcccgggagattctttccagaattggagcgcataccgatcagcactgtcacaaacatttaccagattgaaggaccgagttgcaaaccgttctgac
# gatgctgatgagattgtggagctaaggaaagaaagtgagaatgagatgaaacgttgccttagttggtgggaccttacctggtttggctttggctctgt
# tattggagcaggcatcttcgtactcactggccaagaagctcatgaacatgccggaccagctatagttttatcctatgtggcttctggcatttcagcaa
# tgctctctgttttctgctacacagaattcgcagtagaaattcccgtagcaggagggtcatttgcatacatcagagtagaactgggagactttgcagcc
# tttatcacagcagggaacataattcttggatccattgctggtagtgccgcagtagcaagagcctggacttcttactttacaacgctcttgaatcgcca
# tccaaactctttgcgtatacatacaaatctcatagacgggttcaacttactagatccaatagctgttgcaattttagcaattacatcaataattgcaa
# taagcagcactagaagaacttcatacttcaactggatagcatcagcagtaaatatggtggtgatttcatttgtcataattgctggacttgctcatgcc
# aatacctccaatttgacaccctttgtgccacatggtcccaaaggtatcttcgttgcagcggcagtagtgtattttgcatatgggggttttgacaatat
# tgcaaccatggcagaggaaacaaaaaatccatcgaaagatataccactagggctgctaggatcaatgtcaattatcaccgtgatatattgcttgatgg
# cactttcactaagtatgatgcaaaagtatacagatatagaccctaacgccgcctactctgttgcatttcaaagagtggggatgaaatgggcaaaatac
# ctggttgcccttggagctctgaaaggaatgaccactgtccttttggcaggagcaattggacaggcacgctatgctactcatattgcacgagttcacat
# gattccaccatggttttcacttgttcacccaaagacaggaactcccataaatgcaactctcttgatcagagttgcaagtgcatgtatagcattctttt
# caagtttggatgtcttggcaagtttgttatctataagcggccttctaatatccatgatgatggctgttgctctgcttgtgaggagatactatgtcaga
# ggtatcaccccccagacgaatcttttgaagcttaccttctttctactggtcataattgtatcctccgctgggacttctgcttattggggactggaccc
# taatggttggcttggttacacagtaactgttcccctttggttcctggccactttggcaatttcggttcttttgccacaggatagaacaccaaaagttt
# ggggagtcccactggttccttggttcccatccctctcagttgcaataaatgtgtttctcatgggatcattaggagctcaggcatttataaggtttggc
# atatgtacgattgcaatgctgatatattatatattttttggcctccatgcaacttatgacatggctcatcaaccaaagaagccaacgacttcaaggat
# cttagaagaagatatgggaagtgctagggcatag]
# protein sequence = [MTVIDSTDEMGDEIQPRSYWRWSKHDFFPGDSFQNWSAYRSALSQTFTRLKDRVANRSDDADEIVELRKESENEMKRC
# LSWWDLTWFGFGSVIGAGIFVLTGQEAHEHAGPAIVLSYVASGISAMLSVFCYTEFAVEIPVAGGSFAYIRVELGDFAAFITAGNIILGSIAGSAAVA
# RAWTSYFTTLLNRHPNSLRIHTNLIDGFNLLDPIAVAILAITSIIAISSTRRTSYFNWIASAVNMVVISFVIIAGLAHANTSNLTPFVPHGPKGIFVA
# AAVVYFAYGGFDNIATMAEETKNPSKDIPLGLLGSMSIITVIYCLMALSLSMMQKYTDIDPNAAYSVAFQRVGMKWAKYLVALGALKGMTTVLLAGAI
# GQARYATHIARVHMIPPWFSLVHPKTGTPINATLLIRVASACIAFFSSLDVLASLLSISGLLISMMMAVALLVRRYYVRGITPQTNLLKLTFFLLVII
# VSSAGTSAYWGLDPNGWLGYTVTVPLWFLATLAISVLLPQDRTPKVWGVPLVPWFPSLSVAINVFLMGSLGAQAFIRFGICTIAMLIYYIFFGLHATY
# DMAHQPKKPTTSRILEEDMGSARA]
# end gene g4
###
# start gene g5
scaffold1050	AUGUSTUS	gene	100945	106654	0.01	-	.	g5
scaffold1050	AUGUSTUS	transcript	100945	106654	0.01	-	.	g5.t1
scaffold1050	AUGUSTUS	tts	100945	100945	.	-	.	transcript_id "g5.t1"; gene_id "g5";
scaffold1050	AUGUSTUS	exon	100945	101164	.	-	.	transcript_id "g5.t1"; gene_id "g5";
scaffold1050	AUGUSTUS	stop_codon	101075	101077	.	-	0	transcript_id "g5.t1"; gene_id "g5";
scaffold1050	AUGUSTUS	intron	101165	101593	0.38	-	.	transcript_id "g5.t1"; gene_id "g5";
scaffold1050	AUGUSTUS	intron	101721	101982	0.64	-	.	transcript_id "g5.t1"; gene_id "g5";
scaffold1050	AUGUSTUS	intron	102170	102488	0.91	-	.	transcript_id "g5.t1"; gene_id "g5";
scaffold1050	AUGUSTUS	intron	102595	103243	0.51	-	.	transcript_id "g5.t1"; gene_id "g5";
scaffold1050	AUGUSTUS	intron	103373	103694	0.87	-	.	transcript_id "g5.t1"; gene_id "g5";
scaffold1050	AUGUSTUS	intron	103773	103859	0.92	-	.	transcript_id "g5.t1"; gene_id "g5";
scaffold1050	AUGUSTUS	intron	103965	105444	0.91	-	.	transcript_id "g5.t1"; gene_id "g5";
scaffold1050	AUGUSTUS	intron	105538	105604	0.9	-	.	transcript_id "g5.t1"; gene_id "g5";
scaffold1050	AUGUSTUS	intron	105674	105791	0.72	-	.	transcript_id "g5.t1"; gene_id "g5";
scaffold1050	AUGUSTUS	intron	105855	105925	0.69	-	.	transcript_id "g5.t1"; gene_id "g5";
scaffold1050	AUGUSTUS	intron	105983	106090	0.85	-	.	transcript_id "g5.t1"; gene_id "g5";
scaffold1050	AUGUSTUS	CDS	101075	101164	0.48	-	0	transcript_id "g5.t1"; gene_id "g5";
scaffold1050	AUGUSTUS	CDS	101594	101720	0.38	-	1	transcript_id "g5.t1"; gene_id "g5";
scaffold1050	AUGUSTUS	exon	101594	101720	.	-	.	transcript_id "g5.t1"; gene_id "g5";
scaffold1050	AUGUSTUS	CDS	101983	102169	0.66	-	2	transcript_id "g5.t1"; gene_id "g5";
scaffold1050	AUGUSTUS	exon	101983	102169	.	-	.	transcript_id "g5.t1"; gene_id "g5";
scaffold1050	AUGUSTUS	CDS	102489	102594	0.96	-	0	transcript_id "g5.t1"; gene_id "g5";
scaffold1050	AUGUSTUS	exon	102489	102594	.	-	.	transcript_id "g5.t1"; gene_id "g5";
scaffold1050	AUGUSTUS	CDS	103244	103372	0.53	-	0	transcript_id "g5.t1"; gene_id "g5";
scaffold1050	AUGUSTUS	exon	103244	103372	.	-	.	transcript_id "g5.t1"; gene_id "g5";
scaffold1050	AUGUSTUS	CDS	103695	103772	0.92	-	0	transcript_id "g5.t1"; gene_id "g5";
scaffold1050	AUGUSTUS	exon	103695	103772	.	-	.	transcript_id "g5.t1"; gene_id "g5";
scaffold1050	AUGUSTUS	CDS	103860	103964	1	-	0	transcript_id "g5.t1"; gene_id "g5";
scaffold1050	AUGUSTUS	exon	103860	103964	.	-	.	transcript_id "g5.t1"; gene_id "g5";
scaffold1050	AUGUSTUS	CDS	105445	105537	0.91	-	0	transcript_id "g5.t1"; gene_id "g5";
scaffold1050	AUGUSTUS	exon	105445	105537	.	-	.	transcript_id "g5.t1"; gene_id "g5";
scaffold1050	AUGUSTUS	CDS	105605	105673	0.99	-	0	transcript_id "g5.t1"; gene_id "g5";
scaffold1050	AUGUSTUS	exon	105605	105673	.	-	.	transcript_id "g5.t1"; gene_id "g5";
scaffold1050	AUGUSTUS	CDS	105792	105854	0.72	-	0	transcript_id "g5.t1"; gene_id "g5";
scaffold1050	AUGUSTUS	exon	105792	105854	.	-	.	transcript_id "g5.t1"; gene_id "g5";
scaffold1050	AUGUSTUS	CDS	105926	105982	0.88	-	0	transcript_id "g5.t1"; gene_id "g5";
scaffold1050	AUGUSTUS	exon	105926	105982	.	-	.	transcript_id "g5.t1"; gene_id "g5";
scaffold1050	AUGUSTUS	CDS	106091	106198	0.78	-	0	transcript_id "g5.t1"; gene_id "g5";
scaffold1050	AUGUSTUS	exon	106091	106200	.	-	.	transcript_id "g5.t1"; gene_id "g5";
scaffold1050	AUGUSTUS	start_codon	106196	106198	.	-	0	transcript_id "g5.t1"; gene_id "g5";
scaffold1050	AUGUSTUS	exon	106361	106654	.	-	.	transcript_id "g5.t1"; gene_id "g5";
scaffold1050	AUGUSTUS	tss	106654	106654	.	-	.	transcript_id "g5.t1"; gene_id "g5";
# coding sequence = [atggtgggacaggataaagctgagctagggggtttgcttgaaattctacccccggtagagttttgctgtatatatggtt
# ctaaacttcatcccaacaacaaagatgagacatctatgacagattacattattggagtatctgatcctcgacaatggcattccgagaatctaaaattg
# aacaaggatcactatgcttcgtgtctcattcgccttggtggagcaaggatgataactgatattgcaaatgacattggtgttggcgtacacttcaaccc
# atttgtgtcttgcaacaacaagatggtcaagtatggagttgtacggatgcatgacttgattcaagacatattgggatgggagaggttttatctcagcg
# gtcgtttgcagaaaccagtgaacattcttacggataacttggatataaaaagcgtgaacagcgtgaatctgaaagctgcaacttctgctgctcttctc
# cttttgccatctaaattcacggaggaagatttatatgccaaaatctgtagcctctcatatacaggtgacttgcgtatgctttttgcagaggacaaaaa
# taaggtgaacaaaattgtacaaggacagttccatttatttgaggaaatgtataagccatttctggaagaatacgaggccaaaaacttgttgagatttt
# cagtagctggtgataagcaagtaaacatatttcaggattgtggattatctgctgcttccaccttggtttcttctcttccttcatcaatcagaagtgag
# atggccatgaaacttggagaaaagagaattctggatgactctggtagagttagacaacaagtagtgattggttcaaaagaacaggctgctgagtgcat
# gcagaggctagttagacgaaaggttatgttttctagcacaaggcaggctgttgcaggtttattgactgctggtgctgttcacggagtcagatatgtag
# caaacaagatgcgcaaggcttggaaatcttgggtgccggccttatttcaaaggtggaaagagttcttcagggaaggtcaagctgttgtatgtttagaa
# catcctggtgaaaagaagttaatcaatgtttctaaacaaggaattgctattgttactctctgttcaaaggatgattactacaacaacacagtatcagg
# agtaagtggatatgattccaatgatgttgcagaaatccttcagtactacaggtga]
# protein sequence = [MVGQDKAELGGLLEILPPVEFCCIYGSKLHPNNKDETSMTDYIIGVSDPRQWHSENLKLNKDHYASCLIRLGGARMIT
# DIANDIGVGVHFNPFVSCNNKMVKYGVVRMHDLIQDILGWERFYLSGRLQKPVNILTDNLDIKSVNSVNLKAATSAALLLLPSKFTEEDLYAKICSLS
# YTGDLRMLFAEDKNKVNKIVQGQFHLFEEMYKPFLEEYEAKNLLRFSVAGDKQVNIFQDCGLSAASTLVSSLPSSIRSEMAMKLGEKRILDDSGRVRQ
# QVVIGSKEQAAECMQRLVRRKVMFSSTRQAVAGLLTAGAVHGVRYVANKMRKAWKSWVPALFQRWKEFFREGQAVVCLEHPGEKKLINVSKQGIAIVT
# LCSKDDYYNNTVSGVSGYDSNDVAEILQYYR]
# end gene g5
###
# command line:
# augustus --codingseq=1 --proteinprofile=/home/pgsb/tetiana.nosenko/lineages/embryophyta_odb9/prfl/EOG093605OJ.prfl --predictionStart=71864 --predictionEnd=110088 --species=arabidopsis ./tmp/scaffold1050Schil_BUSCO_geno_206160443_.temp
```
