## Supplementary material for "The *de novo* reference genome and transcriptome assemblies of the wild tomato species *Solanum chilense*": EOG093605OJ.out.2

```
# Please cite: Mario Stanke, Mark Diekhans, Robert Baertsch, David Haussler (2008),
# Using native and syntenically mapped cDNA alignments to improve de novo gene finding
# Bioinformatics 24: 637-644, doi 10.1093/bioinformatics/btn013
# No extrinsic information on sequences given.
# Using protein profile unknown
# --[0..320]--> unknown_A (8) <--[0..1]--> unknown_B (205) <--[0..2]--> unknown_C (69) <--[0..2]--> unknown_D (52) <--[2..6]--> unknown_E (57) <--[0..5]--> unknown_F (9) <--[0..146]--
# arabidopsis version. Using default transition matrix.
# We have hints for 0 sequences and for 0 of the sequences in the input set.
#
# ----- prediction on sequence number 1 (length = 30123, name = scaffold3910) -----
#
# Constraints/Hints:
# (none)
# Predicted genes for sequence number 1 on both strands
# start gene g1
scaffold3910	AUGUSTUS	gene	13855	16008	0.2	+	.	g1
scaffold3910	AUGUSTUS	transcript	13855	16008	0.2	+	.	g1.t1
scaffold3910	AUGUSTUS	tss	13855	13855	.	+	.	transcript_id "g1.t1"; gene_id "g1";
scaffold3910	AUGUSTUS	exon	13855	16008	.	+	.	transcript_id "g1.t1"; gene_id "g1";
scaffold3910	AUGUSTUS	start_codon	13964	13966	.	+	0	transcript_id "g1.t1"; gene_id "g1";
scaffold3910	AUGUSTUS	CDS	13964	15322	0.96	+	0	transcript_id "g1.t1"; gene_id "g1";
scaffold3910	AUGUSTUS	stop_codon	15320	15322	.	+	0	transcript_id "g1.t1"; gene_id "g1";
scaffold3910	AUGUSTUS	tts	16008	16008	.	+	.	transcript_id "g1.t1"; gene_id "g1";
# coding sequence = [atggatcaatcctttctgctgatgctaacaaatcttcttcacctccacaaccaccttgaccccaccacctctcttctct
# ccgattcgacatcatcctactcttcctccgttgcttcaaccacctcccctacttccctcctcacctccacctccgctgcaccgctcctcttcttcacc
# atcgcatccgttctctcctatctcgctacccacccacacaagaaaaaacctaaaacttcaacttcttcacctaacaacaacccctcttcaccatcgcc
# ggcagccgccgaattctccgtctctgcttttcgtgccctctccactgaacatatttgggctatggaagctcctctccgtgacgctcagtggcgttccc
# tctacggactatcgtatcccgttttcaccacagttgttgataagctgaaaccctacattacccagtctcaactctctctaccttctgattacgccgtt
# gctatggtactttctagactcttccacggctattctgctaaaaacctagctacccgttatggtcttgaaccttacctgatctcgaaaattactaacat
# ggtcacccgcctcttggctactaagctttacccggagtttatcaagattccagtgagtcgacggcgtcttgtggagaccactcaggggtttcaagaac
# tgacttcactccccaatatatgtggagctattgatggaacggccgtgaggttgcagcatcttccgtcggaaaccgtaaactcgtctatgtactatagc
# cgctatgggttcccatccgtattgcttcaggttgttgctgatcacaagaagatcttttgggatgtttgtgtgaaagccccaggtggatttgatgatgc
# aacgcattttagagacagtcttttgtataataggttgatttctggtgatattgtttgggacaaaggggttaatgttagaggagaacatgtgaggccat
# acattgttggggattggtgttttccattgttgtcgtttttgctgactccattttctgggaataggactggctcacctgctgagaatgcctatgatgaa
# gcgttgtttaaggggaggaagatggttgaggaagctataggtttgttgaaaggaaggtggaaaattcttcagaatttgaatgtgggactaagccatgc
# accccaaactattgttgcatgttgtgtattgcacaacttgtgtcagattgcaagggagccagagccagagctttggagggagccagaagagaatggtt
# cccctccaagggtgttagaaaatgagaaatctttctattattacggtggaagcgcgaggcaggccttggctgatgatctatatcaacggctctcttca
# agatga]
# protein sequence = [MDQSFLLMLTNLLHLHNHLDPTTSLLSDSTSSYSSSVASTTSPTSLLTSTSAAPLLFFTIASVLSYLATHPHKKKPKT
# STSSPNNNPSSPSPAAAEFSVSAFRALSTEHIWAMEAPLRDAQWRSLYGLSYPVFTTVVDKLKPYITQSQLSLPSDYAVAMVLSRLFHGYSAKNLATR
# YGLEPYLISKITNMVTRLLATKLYPEFIKIPVSRRRLVETTQGFQELTSLPNICGAIDGTAVRLQHLPSETVNSSMYYSRYGFPSVLLQVVADHKKIF
# WDVCVKAPGGFDDATHFRDSLLYNRLISGDIVWDKGVNVRGEHVRPYIVGDWCFPLLSFLLTPFSGNRTGSPAENAYDEALFKGRKMVEEAIGLLKGR
# WKILQNLNVGLSHAPQTIVACCVLHNLCQIAREPEPELWREPEENGSPPRVLENEKSFYYYGGSARQALADDLYQRLSSR]
# end gene g1
###
# start gene g2
scaffold3910	AUGUSTUS	gene	23437	25290	0.08	-	.	g2
scaffold3910	AUGUSTUS	transcript	23437	25290	0.08	-	.	g2.t1
scaffold3910	AUGUSTUS	tts	23437	23437	.	-	.	transcript_id "g2.t1"; gene_id "g2";
scaffold3910	AUGUSTUS	exon	23437	24009	.	-	.	transcript_id "g2.t1"; gene_id "g2";
scaffold3910	AUGUSTUS	stop_codon	23681	23683	.	-	0	transcript_id "g2.t1"; gene_id "g2";
scaffold3910	AUGUSTUS	intron	24010	24839	0.89	-	.	transcript_id "g2.t1"; gene_id "g2";
scaffold3910	AUGUSTUS	intron	24994	25073	0.27	-	.	transcript_id "g2.t1"; gene_id "g2";
scaffold3910	AUGUSTUS	CDS	23681	24009	0.89	-	2	transcript_id "g2.t1"; gene_id "g2";
scaffold3910	AUGUSTUS	CDS	24840	24993	0.27	-	0	transcript_id "g2.t1"; gene_id "g2";
scaffold3910	AUGUSTUS	exon	24840	24993	.	-	.	transcript_id "g2.t1"; gene_id "g2";
scaffold3910	AUGUSTUS	CDS	25074	25127	0.29	-	0	transcript_id "g2.t1"; gene_id "g2";
scaffold3910	AUGUSTUS	exon	25074	25290	.	-	.	transcript_id "g2.t1"; gene_id "g2";
scaffold3910	AUGUSTUS	start_codon	25125	25127	.	-	0	transcript_id "g2.t1"; gene_id "g2";
scaffold3910	AUGUSTUS	tss	25290	25290	.	-	.	transcript_id "g2.t1"; gene_id "g2";
# coding sequence = [atgggtcacctgaaaaaccagtgctctgcaatgcatgtggatcaagatggcgggccggctcgtgaaggaaaaaagttag
# aagtcggaatagaggtttttggacaggatggctcttcagcttgtcttgaagaggaaatgaataacatatcaagcttatatttagcaggatcatcctca
# gaaaactgcatgcagatggaagaaacaaatgcatacaaaggtcatctatggaatcctgacagtgtcccaagaagaaaaagatcagagcgtagaaaatg
# cattttgtcacctatcgaaagattccagaggcaacttcataacattctacaggagccagactttgaaaatatctctgcagatgatgaaaatattctag
# tatatgcaaggaacaaccactttcctcctaatgagattggtcttggagctatgctgccacctactgctacagaacacttgacatctctatctccattg
# gcagaagataatgatgcctcttgctcagtgaatgttcctgtaggaaattccaattccaatttataa]
# protein sequence = [MGHLKNQCSAMHVDQDGGPAREGKKLEVGIEVFGQDGSSACLEEEMNNISSLYLAGSSSENCMQMEETNAYKGHLWNP
# DSVPRRKRSERRKCILSPIERFQRQLHNILQEPDFENISADDENILVYARNNHFPPNEIGLGAMLPPTATEHLTSLSPLAEDNDASCSVNVPVGNSNS
# NL]
# end gene g2
###
# start gene g3
scaffold3910	AUGUSTUS	gene	27145	34330	0.01	-	.	g3
scaffold3910	AUGUSTUS	transcript	27145	34330	0.01	-	.	g3.t1
scaffold3910	AUGUSTUS	tts	27145	27145	.	-	.	transcript_id "g3.t1"; gene_id "g3";
scaffold3910	AUGUSTUS	exon	27145	27320	.	-	.	transcript_id "g3.t1"; gene_id "g3";
scaffold3910	AUGUSTUS	stop_codon	27284	27286	.	-	0	transcript_id "g3.t1"; gene_id "g3";
scaffold3910	AUGUSTUS	intron	27321	27572	0.01	-	.	transcript_id "g3.t1"; gene_id "g3";
scaffold3910	AUGUSTUS	intron	27613	27831	0.01	-	.	transcript_id "g3.t1"; gene_id "g3";
scaffold3910	AUGUSTUS	intron	27845	27954	0.01	-	.	transcript_id "g3.t1"; gene_id "g3";
scaffold3910	AUGUSTUS	intron	27971	28055	0.01	-	.	transcript_id "g3.t1"; gene_id "g3";
scaffold3910	AUGUSTUS	intron	28089	28692	0.01	-	.	transcript_id "g3.t1"; gene_id "g3";
scaffold3910	AUGUSTUS	intron	28718	28955	0.01	-	.	transcript_id "g3.t1"; gene_id "g3";
scaffold3910	AUGUSTUS	intron	28982	29381	0.01	-	.	transcript_id "g3.t1"; gene_id "g3";
scaffold3910	AUGUSTUS	intron	29394	29562	0.01	-	.	transcript_id "g3.t1"; gene_id "g3";
scaffold3910	AUGUSTUS	intron	29772	29873	0.01	-	.	transcript_id "g3.t1"; gene_id "g3";
scaffold3910	AUGUSTUS	CDS	27284	27320	0.01	-	1	transcript_id "g3.t1"; gene_id "g3";
scaffold3910	AUGUSTUS	CDS	27573	27612	0.01	-	2	transcript_id "g3.t1"; gene_id "g3";
scaffold3910	AUGUSTUS	exon	27573	27612	.	-	.	transcript_id "g3.t1"; gene_id "g3";
scaffold3910	AUGUSTUS	CDS	27832	27844	0.01	-	0	transcript_id "g3.t1"; gene_id "g3";
scaffold3910	AUGUSTUS	exon	27832	27844	.	-	.	transcript_id "g3.t1"; gene_id "g3";
scaffold3910	AUGUSTUS	CDS	27955	27970	0.01	-	1	transcript_id "g3.t1"; gene_id "g3";
scaffold3910	AUGUSTUS	exon	27955	27970	.	-	.	transcript_id "g3.t1"; gene_id "g3";
scaffold3910	AUGUSTUS	CDS	28056	28088	0.01	-	1	transcript_id "g3.t1"; gene_id "g3";
scaffold3910	AUGUSTUS	exon	28056	28088	.	-	.	transcript_id "g3.t1"; gene_id "g3";
scaffold3910	AUGUSTUS	CDS	28693	28717	0.02	-	2	transcript_id "g3.t1"; gene_id "g3";
scaffold3910	AUGUSTUS	exon	28693	28717	.	-	.	transcript_id "g3.t1"; gene_id "g3";
scaffold3910	AUGUSTUS	CDS	28956	28981	0.01	-	1	transcript_id "g3.t1"; gene_id "g3";
scaffold3910	AUGUSTUS	exon	28956	28981	.	-	.	transcript_id "g3.t1"; gene_id "g3";
scaffold3910	AUGUSTUS	CDS	29382	29393	0.01	-	1	transcript_id "g3.t1"; gene_id "g3";
scaffold3910	AUGUSTUS	exon	29382	29393	.	-	.	transcript_id "g3.t1"; gene_id "g3";
scaffold3910	AUGUSTUS	CDS	29563	29771	0.01	-	0	transcript_id "g3.t1"; gene_id "g3";
scaffold3910	AUGUSTUS	exon	29563	29771	.	-	.	transcript_id "g3.t1"; gene_id "g3";
scaffold3910	AUGUSTUS	CDS	29874	31337	0.01	-	0	transcript_id "g3.t1"; gene_id "g3";
scaffold3910	AUGUSTUS	exon	29874	31408	.	-	.	transcript_id "g3.t1"; gene_id "g3";
scaffold3910	AUGUSTUS	start_codon	31335	31337	.	-	0	transcript_id "g3.t1"; gene_id "g3";
scaffold3910	AUGUSTUS	exon	34218	34330	.	-	.	transcript_id "g3.t1"; gene_id "g3";
scaffold3910	AUGUSTUS	tss	34330	34330	.	-	.	transcript_id "g3.t1"; gene_id "g3";
scaffold3910	AUGUSTUS	protein_match	27299	27320	1.25	-	1	target "unknown_F[2..9]"; target_start 611; transcript_id "g3.t1"; gene_id "g3";
scaffold3910	AUGUSTUS	protein_match	27573	27577	0.217	-	0	target "unknown_F[1..2]"; target_start 611; transcript_id "g3.t1"; gene_id "g3";
scaffold3910	AUGUSTUS	protein_match	27593	27612	1.06	-	2	target "unknown_E[51..57]"; target_start 549; transcript_id "g3.t1"; gene_id "g3";
scaffold3910	AUGUSTUS	protein_match	27832	27844	1.68	-	0	target "unknown_E[47..51]"; target_start 549; transcript_id "g3.t1"; gene_id "g3";
scaffold3910	AUGUSTUS	protein_match	27955	27970	1.44	-	1	target "unknown_E[41..46]"; target_start 549; transcript_id "g3.t1"; gene_id "g3";
scaffold3910	AUGUSTUS	protein_match	28056	28088	1.2	-	1	target "unknown_E[30..41]"; target_start 549; transcript_id "g3.t1"; gene_id "g3";
scaffold3910	AUGUSTUS	protein_match	28693	28717	0.97	-	2	target "unknown_E[22..30]"; target_start 549; transcript_id "g3.t1"; gene_id "g3";
scaffold3910	AUGUSTUS	protein_match	28956	28981	0.973	-	1	target "unknown_E[13..22]"; target_start 549; transcript_id "g3.t1"; gene_id "g3";
scaffold3910	AUGUSTUS	protein_match	29382	29393	0.635	-	1	target "unknown_E[9..13]"; target_start 549; transcript_id "g3.t1"; gene_id "g3";
scaffold3910	AUGUSTUS	protein_match	29563	29588	1.21	-	0	target "unknown_E[1..9]"; target_start 549; transcript_id "g3.t1"; gene_id "g3";
scaffold3910	AUGUSTUS	protein_match	29604	29759	1.87	-	0	target "unknown_D[1..52]"; target_start 492; transcript_id "g3.t1"; gene_id "g3";
scaffold3910	AUGUSTUS	protein_match	29760	29771	0.748	-	0	target "unknown_C[66..69]"; target_start 423; transcript_id "g3.t1"; gene_id "g3";
scaffold3910	AUGUSTUS	protein_match	29874	30068	1.89	-	0	target "unknown_C[1..65]"; target_start 423; transcript_id "g3.t1"; gene_id "g3";
scaffold3910	AUGUSTUS	protein_match	30075	30689	1.91	-	0	target "unknown_B[1..205]"; target_start 216; transcript_id "g3.t1"; gene_id "g3";
scaffold3910	AUGUSTUS	protein_match	30693	30716	2.95	-	0	target "unknown_A[1..8]"; target_start 207; transcript_id "g3.t1"; gene_id "g3";
# coding sequence = [atgctacttgttaaaccctaccggagagcccttcatagttcaactcggcaagtccaatgcaaaaccctagactcaccat
# ctccttcctccaccaccctttttgtcgacagggctgtatccattcttaaaggatacgacccaatttccttggactccatttcttcccaattcacccct
# caatatgcttcttccgtgcttttccaatgccgattcgataaaccccttgttctaagattcatcaactgggcacgcaaccgccaattcttcaatcttca
# atgcaagtgtatttccattcatatcctcactcgtttcaagctttacaagactgcccaatcccttgcagaagatgttgctttaaaattcggcgataaca
# agggtgaattggtcttttcatgtctcagggacacttactattcttgcaagtccagctctgctgtgttcgatttgatggtaaaatcctactctcatttg
# aaaatgattgacagagctatgaatatctttgaattagccaagtttaatgggtttatgctcactgttttgtcctataattccattcttgatgcgttgat
# cagggtttcatataatgggtctttcgaattagctcaaaagttttatgatgatatggttcaatctggggtttcacctaatgtgtatacttataacatta
# tgatccgaggcctttgtgcaaaaggggatctgcaaaagagtttggttgttttcaatgaaatggaaaaaactggctgcttgcgaaacgttgtaacctat
# aacaccatcataggtggttattgtaagataggtaaggttgatgaggcagtcgaattgttgaagctaatgcaagtgaggagcttggaaccaagtgtggt
# cacatataatgctattattaatgggttgtgtcgagaaggaagaatgaaagagacaagtgagattttggaagagatgaggggaaagggattaatgcctg
# atgaagtaacctataacacactggtaaatggctattgtagagagggtaactttcaccaagcacttgttttgcactcggaaatgttgaggaatgggctg
# tctccagatgttgtgacttatacttctttgattaatagcatgtgcaagactgggaatttgcaccgcgcaatggaattctttgatcaactgcatgctag
# gggattatatcccaatgatagaacttacacaacattgattgttggtttttctcagcagggtcttatgaatgaggcttataagctgttgaatgaaatga
# tttcaaatggcttttccccttcaattgtaacttacaatgcgttaattaatgggcattgtgcagtgggcaggatggaagatgctttacgtgtgactcaa
# gagatggaacagagaaggctggtcccagatgttgtaacttatagtacaataatatctgggttctgtagaaactgtgggttggaaagagcattctgtgt
# taagcagcagatgatgttcagagtaggtctgcaaccagataagtttacatatactacacttattggtgcatactgtgcaaatggggatattaaaggtg
# cttttcacctgcataacaaaatgatctataagggttgctttcctgatgtcgtcacttacaatgtcctaatcaatgggcttaacaaacaagctcgcact
# agggaagcaaagcggcttctgttcaaaagccgagtgaaaatgcatcaagcaagcaggaaacttggaagtttaattatacttagtcttagcctaaggag
# cttttctgttcaagaacattgtatctatcacttagtctctcaagaactttctgaacatagcaagatcacaaaagaccaagaataccgccccaggagca
# tctgttccgtgtgcatcatagctagtttctaa]
# protein sequence = [MLLVKPYRRALHSSTRQVQCKTLDSPSPSSTTLFVDRAVSILKGYDPISLDSISSQFTPQYASSVLFQCRFDKPLVLR
# FINWARNRQFFNLQCKCISIHILTRFKLYKTAQSLAEDVALKFGDNKGELVFSCLRDTYYSCKSSSAVFDLMVKSYSHLKMIDRAMNIFELAKFNGFM
# LTVLSYNSILDALIRVSYNGSFELAQKFYDDMVQSGVSPNVYTYNIMIRGLCAKGDLQKSLVVFNEMEKTGCLRNVVTYNTIIGGYCKIGKVDEAVEL
# LKLMQVRSLEPSVVTYNAIINGLCREGRMKETSEILEEMRGKGLMPDEVTYNTLVNGYCREGNFHQALVLHSEMLRNGLSPDVVTYTSLINSMCKTGN
# LHRAMEFFDQLHARGLYPNDRTYTTLIVGFSQQGLMNEAYKLLNEMISNGFSPSIVTYNALINGHCAVGRMEDALRVTQEMEQRRLVPDVVTYSTIIS
# GFCRNCGLERAFCVKQQMMFRVGLQPDKFTYTTLIGAYCANGDIKGAFHLHNKMIYKGCFPDVVTYNVLINGLNKQARTREAKRLLFKSRVKMHQASR
# KLGSLIILSLSLRSFSVQEHCIYHLVSQELSEHSKITKDQEYRPRSICSVCIIASF]
# sequence of block unknown_F   611 [PRSICSVCI] 620
# sequence of block unknown_E   549 [REAKRLLFKSRVKMHQASRKLGSLIILSLSLRSFSVQEHCIYHLVSQELSEHSKITK] 606
# sequence of block unknown_D   492 [GLQPDKFTYTTLIGAYCANGDIKGAFHLHNKMIYKGCFPDVVTYNVLINGLN] 544
# sequence of block unknown_C   423 [SPSIVTYNALINGHCAVGRMEDALRVTQEMEQRRLVPDVVTYSTIISGFCRNCGLERAFCVKQQMMFRV] 492
# sequence of block unknown_B   216 [VYTYNIMIRGLCAKGDLQKSLVVFNEMEKTGCLRNVVTYNTIIGGYCKIGKVDEAVELLKLMQVRSLEPSVVTYNAIINGLCREGRMKETSEILEEMRGKGLMPDEVTYNTLVNGYCREGNFHQALVLHSEMLRNGLSPDVVTYTSLINSMCKTGNLHRAMEFFDQLHARGLYPNDRTYTTLIVGFSQQGLMNEAYKLLNEMISN] 421
# sequence of block unknown_A   207 [MVQSGVSP] 215
# end gene g3
###
# start gene g4
scaffold3910	AUGUSTUS	gene	34444	40657	0.02	-	.	g4
scaffold3910	AUGUSTUS	transcript	34444	40657	0.02	-	.	g4.t1
scaffold3910	AUGUSTUS	tts	34444	34444	.	-	.	transcript_id "g4.t1"; gene_id "g4";
scaffold3910	AUGUSTUS	exon	34444	35344	.	-	.	transcript_id "g4.t1"; gene_id "g4";
scaffold3910	AUGUSTUS	stop_codon	35324	35326	.	-	0	transcript_id "g4.t1"; gene_id "g4";
scaffold3910	AUGUSTUS	intron	35345	35438	0.58	-	.	transcript_id "g4.t1"; gene_id "g4";
scaffold3910	AUGUSTUS	intron	35571	35719	0.57	-	.	transcript_id "g4.t1"; gene_id "g4";
scaffold3910	AUGUSTUS	intron	35888	35975	0.98	-	.	transcript_id "g4.t1"; gene_id "g4";
scaffold3910	AUGUSTUS	intron	36039	36158	0.88	-	.	transcript_id "g4.t1"; gene_id "g4";
scaffold3910	AUGUSTUS	intron	36267	37116	0.86	-	.	transcript_id "g4.t1"; gene_id "g4";
scaffold3910	AUGUSTUS	intron	37230	37305	0.99	-	.	transcript_id "g4.t1"; gene_id "g4";
scaffold3910	AUGUSTUS	intron	37603	37685	1	-	.	transcript_id "g4.t1"; gene_id "g4";
scaffold3910	AUGUSTUS	intron	37765	38137	1	-	.	transcript_id "g4.t1"; gene_id "g4";
scaffold3910	AUGUSTUS	intron	38247	38357	1	-	.	transcript_id "g4.t1"; gene_id "g4";
scaffold3910	AUGUSTUS	intron	38400	38720	1	-	.	transcript_id "g4.t1"; gene_id "g4";
scaffold3910	AUGUSTUS	intron	38852	40120	0.44	-	.	transcript_id "g4.t1"; gene_id "g4";
scaffold3910	AUGUSTUS	CDS	35324	35344	0.58	-	0	transcript_id "g4.t1"; gene_id "g4";
scaffold3910	AUGUSTUS	CDS	35439	35570	0.64	-	0	transcript_id "g4.t1"; gene_id "g4";
scaffold3910	AUGUSTUS	exon	35439	35570	.	-	.	transcript_id "g4.t1"; gene_id "g4";
scaffold3910	AUGUSTUS	CDS	35720	35887	0.68	-	0	transcript_id "g4.t1"; gene_id "g4";
scaffold3910	AUGUSTUS	exon	35720	35887	.	-	.	transcript_id "g4.t1"; gene_id "g4";
scaffold3910	AUGUSTUS	CDS	35976	36038	1	-	0	transcript_id "g4.t1"; gene_id "g4";
scaffold3910	AUGUSTUS	exon	35976	36038	.	-	.	transcript_id "g4.t1"; gene_id "g4";
scaffold3910	AUGUSTUS	CDS	36159	36266	0.88	-	0	transcript_id "g4.t1"; gene_id "g4";
scaffold3910	AUGUSTUS	exon	36159	36266	.	-	.	transcript_id "g4.t1"; gene_id "g4";
scaffold3910	AUGUSTUS	CDS	37117	37229	0.95	-	2	transcript_id "g4.t1"; gene_id "g4";
scaffold3910	AUGUSTUS	exon	37117	37229	.	-	.	transcript_id "g4.t1"; gene_id "g4";
scaffold3910	AUGUSTUS	CDS	37306	37602	0.97	-	2	transcript_id "g4.t1"; gene_id "g4";
scaffold3910	AUGUSTUS	exon	37306	37602	.	-	.	transcript_id "g4.t1"; gene_id "g4";
scaffold3910	AUGUSTUS	CDS	37686	37764	1	-	0	transcript_id "g4.t1"; gene_id "g4";
scaffold3910	AUGUSTUS	exon	37686	37764	.	-	.	transcript_id "g4.t1"; gene_id "g4";
scaffold3910	AUGUSTUS	CDS	38138	38246	1	-	1	transcript_id "g4.t1"; gene_id "g4";
scaffold3910	AUGUSTUS	exon	38138	38246	.	-	.	transcript_id "g4.t1"; gene_id "g4";
scaffold3910	AUGUSTUS	CDS	38358	38399	1	-	1	transcript_id "g4.t1"; gene_id "g4";
scaffold3910	AUGUSTUS	exon	38358	38399	.	-	.	transcript_id "g4.t1"; gene_id "g4";
scaffold3910	AUGUSTUS	CDS	38721	38851	0.61	-	0	transcript_id "g4.t1"; gene_id "g4";
scaffold3910	AUGUSTUS	exon	38721	38851	.	-	.	transcript_id "g4.t1"; gene_id "g4";
scaffold3910	AUGUSTUS	CDS	40121	40636	0.54	-	0	transcript_id "g4.t1"; gene_id "g4";
scaffold3910	AUGUSTUS	exon	40121	40657	.	-	.	transcript_id "g4.t1"; gene_id "g4";
scaffold3910	AUGUSTUS	start_codon	40634	40636	.	-	0	transcript_id "g4.t1"; gene_id "g4";
# coding sequence = [atgggtgcttgtacctcaaaacctccaagaccaaatccttattccccacaagaaattcttccaccaccggaaacaccaa
# acgtcgctgaaacccagaaagaaaatgaagctaaaaaatcaccttttttcccattttactctcccagtcctgctcgtttttttctctccaagaaatca
# cctgcccgtcattcttctgcttctaagagtgcgaattctactccggcgaggttgtttaaacgaccttttcctcctccttcaccggcgaagcatattaa
# agcgttgcttttgagacggcatggtagtgtgaagcctaatgctgcatctattccggaaggagaggaaactgagggggctaacttggataagagttttg
# ggttttctaagcaatttgtgagtaagtatgaaattggggaggaagtgggtagaggccattttgggtatacttgttctgctattgtcaagaaaggtgaa
# cttaagggtcagaaagttgctgttaaggtcattccaaaagccaagatgacaacagctatttctattgaggatgtcagacgggaagttaaaattttgcg
# cgcgttaacaggacataacaatctcatacaattctatgatgcatttgaagatcgggataatgtctacattgtgatggagttatgccaaggaggagagc
# tccttgatagaatacttgcacggggtgggaagtactcagaagaggatgcgaaggatgtcatggtacaaatattaaatgttgttgcattctgccatctc
# cagggtgttgtgcaccgtgatcttaaacccgagaattttttgtttttgtcgaaagatgaatcctccccgttaaaagccatcgattttggcttatcaga
# ttttgttagaccagatgaaaagcttaatgacatcgttggaagtgcatattacgtagcaccggaagttctgcacagatcatatggtatagaggctgatg
# tgtggagtataggtgtaatagcatatattcttctatgtggtagtcgtccattttgggctcgaacagagtctggaatcttcagggctgttttaaaggct
# gatccaacttatgatgaagcaccctggcctacgttaacttcagaggctaatgattttgtcaagagactattgaataaagatcctagaaaaagaatgag
# tgctgctcaagcattatgtcatccttggatgcgtaatcatagcggtgcaaagctaccacttgatattcttatatttcgtctcatgaaggcatatatgc
# ggtcatcctctttgcgtaaggctgctttaagggcgttgtcgaaaactttgaccgcagatgaactgttctatcttaaagagcaatttgcattactggag
# ccagacaaaaatggcaacataaagctagaaaatataagatcagcactaatgaaatatggaacagatgctatgaaggagtcacggattccagattttct
# tgcctcgctaaatgcacttcaatatcgaaagatggattttgaagaattctgcgcagctgccttaagtgttcatcagctggaggctcttgagcgctggg
# agcaacatgctaggtgtgcatatgaaatctttgataaggatggcaatagggctattgttatagaagaacttgcatctgagcttggactgggtccttca
# attccagttcatgctgtccttaatgactggataaggcatacagatggaaagctaagttttcttggttttgtgaaattgatgcatggtccttccacccg
# aggacttgcaaagatatcagccacgttgcactga]
# protein sequence = [MGACTSKPPRPNPYSPQEILPPPETPNVAETQKENEAKKSPFFPFYSPSPARFFLSKKSPARHSSASKSANSTPARLF
# KRPFPPPSPAKHIKALLLRRHGSVKPNAASIPEGEETEGANLDKSFGFSKQFVSKYEIGEEVGRGHFGYTCSAIVKKGELKGQKVAVKVIPKAKMTTA
# ISIEDVRREVKILRALTGHNNLIQFYDAFEDRDNVYIVMELCQGGELLDRILARGGKYSEEDAKDVMVQILNVVAFCHLQGVVHRDLKPENFLFLSKD
# ESSPLKAIDFGLSDFVRPDEKLNDIVGSAYYVAPEVLHRSYGIEADVWSIGVIAYILLCGSRPFWARTESGIFRAVLKADPTYDEAPWPTLTSEANDF
# VKRLLNKDPRKRMSAAQALCHPWMRNHSGAKLPLDILIFRLMKAYMRSSSLRKAALRALSKTLTADELFYLKEQFALLEPDKNGNIKLENIRSALMKY
# GTDAMKESRIPDFLASLNALQYRKMDFEEFCAAALSVHQLEALERWEQHARCAYEIFDKDGNRAIVIEELASELGLGPSIPVHAVLNDWIRHTDGKLS
# FLGFVKLMHGPSTRGLAKISATLH]
# end gene g4
###
# command line:
# augustus --codingseq=1 --proteinprofile=/home/pgsb/tetiana.nosenko/lineages/embryophyta_odb9/prfl/EOG093605OJ.prfl --predictionStart=10970 --predictionEnd=49074 --species=arabidopsis ./tmp/scaffold3910Schil_BUSCO_geno_206160443_.temp
```
