## Supplementary material for "The *de novo* reference genome and transcriptome assemblies of the wild tomato species *Solanum chilense*": EOG093605OJ.out.3

```
# Please cite: Mario Stanke, Mark Diekhans, Robert Baertsch, David Haussler (2008),
# Using native and syntenically mapped cDNA alignments to improve de novo gene finding
# Bioinformatics 24: 637-644, doi 10.1093/bioinformatics/btn013
# No extrinsic information on sequences given.
# Using protein profile unknown
# --[0..320]--> unknown_A (8) <--[0..1]--> unknown_B (205) <--[0..2]--> unknown_C (69) <--[0..2]--> unknown_D (52) <--[2..6]--> unknown_E (57) <--[0..5]--> unknown_F (9) <--[0..146]--
# arabidopsis version. Using default transition matrix.
# We have hints for 0 sequences and for 0 of the sequences in the input set.
#
# ----- prediction on sequence number 1 (length = 38189, name = scaffold1288) -----
#
# Constraints/Hints:
# (none)
# Predicted genes for sequence number 1 on both strands
# start gene g1
scaffold1288	AUGUSTUS	gene	22799	27308	0.03	+	.	g1
scaffold1288	AUGUSTUS	transcript	22799	27308	0.03	+	.	g1.t1
scaffold1288	AUGUSTUS	tss	22799	22799	.	+	.	transcript_id "g1.t1"; gene_id "g1";
scaffold1288	AUGUSTUS	exon	22799	23677	.	+	.	transcript_id "g1.t1"; gene_id "g1";
scaffold1288	AUGUSTUS	start_codon	22835	22837	.	+	0	transcript_id "g1.t1"; gene_id "g1";
scaffold1288	AUGUSTUS	intron	23678	23788	0.97	+	.	transcript_id "g1.t1"; gene_id "g1";
scaffold1288	AUGUSTUS	intron	23848	24212	0.95	+	.	transcript_id "g1.t1"; gene_id "g1";
scaffold1288	AUGUSTUS	intron	24283	24385	1	+	.	transcript_id "g1.t1"; gene_id "g1";
scaffold1288	AUGUSTUS	intron	24512	24600	0.87	+	.	transcript_id "g1.t1"; gene_id "g1";
scaffold1288	AUGUSTUS	intron	24730	26249	0.88	+	.	transcript_id "g1.t1"; gene_id "g1";
scaffold1288	AUGUSTUS	CDS	22835	23677	0.97	+	0	transcript_id "g1.t1"; gene_id "g1";
scaffold1288	AUGUSTUS	CDS	23789	23847	0.99	+	0	transcript_id "g1.t1"; gene_id "g1";
scaffold1288	AUGUSTUS	exon	23789	23847	.	+	.	transcript_id "g1.t1"; gene_id "g1";
scaffold1288	AUGUSTUS	CDS	24213	24282	0.97	+	1	transcript_id "g1.t1"; gene_id "g1";
scaffold1288	AUGUSTUS	exon	24213	24282	.	+	.	transcript_id "g1.t1"; gene_id "g1";
scaffold1288	AUGUSTUS	CDS	24386	24511	0.87	+	0	transcript_id "g1.t1"; gene_id "g1";
scaffold1288	AUGUSTUS	exon	24386	24511	.	+	.	transcript_id "g1.t1"; gene_id "g1";
scaffold1288	AUGUSTUS	CDS	24601	24729	0.88	+	0	transcript_id "g1.t1"; gene_id "g1";
scaffold1288	AUGUSTUS	exon	24601	24729	.	+	.	transcript_id "g1.t1"; gene_id "g1";
scaffold1288	AUGUSTUS	CDS	26250	26720	1	+	0	transcript_id "g1.t1"; gene_id "g1";
scaffold1288	AUGUSTUS	exon	26250	27308	.	+	.	transcript_id "g1.t1"; gene_id "g1";
scaffold1288	AUGUSTUS	stop_codon	26718	26720	.	+	0	transcript_id "g1.t1"; gene_id "g1";
scaffold1288	AUGUSTUS	tts	27308	27308	.	+	.	transcript_id "g1.t1"; gene_id "g1";
# coding sequence = [atggcaaagaaatccaaagataagaaaaaacaacgacaaccatacaatgaaacctcaaattcttcagatattttcaata
# ccctttttggagcaaccccagcagattccaacattgcttcactcttttctgacgaaaatccatttaaaagaaagcctaatgataatccaacagctacc
# gaagagcctaaattaggtgttgtagaagtttctattgagaatcaaactgatggggtttctgggaataatgattctggtagtgcagagcttaagaagag
# gaagaaaaaggataaaaaagtaaacttggattctgggtctgtagctgaagaagttgatgaggaagaaggggggaaatcgaaaagggttgctttatctg
# gggttgaggaatcaaatggtgtagtttctgattctgggaggaagaagaaggctaaaaatgtaattttgggtttggaatctgtaggtgaaggagttaag
# gaatcaaatgatggaatttctaattctgggaacctggaaaagtcgggtttagagtcgaagaaagataagaagaagaagaggaaaagggatgagattga
# ggcggagtatgaggcgaaacgatatggggtggttgcggtggaggatgtggagaaagggattggagaaatggtggtaggggaaaagaggaagaagatgg
# ataatccagaggatatgatggtctcaaatgagggatttgatgatgagagtaaacttttaaggacaatttttgttgggaatttgcctttgaagatcaag
# aagaaggctttactgaaggagtttgggagttttggagagatagaatcagtgaggattcggtctattccggtagccgatagtgcaactccaaggaaggc
# tgctatcattaagcaaaaactcaatgataatgcggacagtgttaatgcttatgttgtttttaaatcagaggaatctgcccaggcatctttggctcata
# atatggcagtggttggagaaagacatatcagagttgacagagcatgtccaccacgtaagaagatgaagggagaaaatagtgcactgtatgacaacaaa
# aggactctttttgtgggcaaccttccatttgatgtgaaggatgaagaaatttatcagctgttctctggtatgaaagagtttggatcgagcattgaggc
# tgttcgggtgatcagagatcccaatactctcctaggaaaaggaattgcttatgttttgttcaaaacgagggaggctgcgaacactatttctagaaagc
# gtaacttgaaattacgagatcgcgatctgagagtgtctcattctaaagcagattctactccatctaagaggaaaagtttatcaaccgaagacagattt
# aggtccccggcaaagaagtttgcagcagattcagctagaccaggcagtagtagctataaggctacagcaaagtctgacatgtcctatcagggcgtgaa
# ggcaagcaaatctggtgtccagaaaaaaactcaatccaggatgagcgaccggggaaagttgaaacctaaagcacagttatcgacaaagccaaaagagc
# gcataggaaagagaccatctgttgctgcccgaaaagcaaaagaactcaaggctgctgcctctggcttgaaacaaatgggaacaaaacggaagatggac
# aaccgaacacctgacactgcaggcagaaagaagaaatttagaaaatcttag]
# protein sequence = [MAKKSKDKKKQRQPYNETSNSSDIFNTLFGATPADSNIASLFSDENPFKRKPNDNPTATEEPKLGVVEVSIENQTDGV
# SGNNDSGSAELKKRKKKDKKVNLDSGSVAEEVDEEEGGKSKRVALSGVEESNGVVSDSGRKKKAKNVILGLESVGEGVKESNDGISNSGNLEKSGLES
# KKDKKKKRKRDEIEAEYEAKRYGVVAVEDVEKGIGEMVVGEKRKKMDNPEDMMVSNEGFDDESKLLRTIFVGNLPLKIKKKALLKEFGSFGEIESVRI
# RSIPVADSATPRKAAIIKQKLNDNADSVNAYVVFKSEESAQASLAHNMAVVGERHIRVDRACPPRKKMKGENSALYDNKRTLFVGNLPFDVKDEEIYQ
# LFSGMKEFGSSIEAVRVIRDPNTLLGKGIAYVLFKTREAANTISRKRNLKLRDRDLRVSHSKADSTPSKRKSLSTEDRFRSPAKKFAADSARPGSSSY
# KATAKSDMSYQGVKASKSGVQKKTQSRMSDRGKLKPKAQLSTKPKERIGKRPSVAARKAKELKAAASGLKQMGTKRKMDNRTPDTAGRKKKFRKS]
# end gene g1
###
# start gene g2
scaffold1288	AUGUSTUS	gene	27581	41224	0.01	-	.	g2
scaffold1288	AUGUSTUS	transcript	27581	41224	0.01	-	.	g2.t1
scaffold1288	AUGUSTUS	tts	27581	27581	.	-	.	transcript_id "g2.t1"; gene_id "g2";
scaffold1288	AUGUSTUS	exon	27581	28042	.	-	.	transcript_id "g2.t1"; gene_id "g2";
scaffold1288	AUGUSTUS	stop_codon	27947	27949	.	-	0	transcript_id "g2.t1"; gene_id "g2";
scaffold1288	AUGUSTUS	intron	28043	28550	0.04	-	.	transcript_id "g2.t1"; gene_id "g2";
scaffold1288	AUGUSTUS	intron	28722	28804	1	-	.	transcript_id "g2.t1"; gene_id "g2";
scaffold1288	AUGUSTUS	intron	28981	29052	0.01	-	.	transcript_id "g2.t1"; gene_id "g2";
scaffold1288	AUGUSTUS	intron	29076	29251	0.01	-	.	transcript_id "g2.t1"; gene_id "g2";
scaffold1288	AUGUSTUS	intron	29271	29468	0.01	-	.	transcript_id "g2.t1"; gene_id "g2";
scaffold1288	AUGUSTUS	intron	29505	29568	0.01	-	.	transcript_id "g2.t1"; gene_id "g2";
scaffold1288	AUGUSTUS	intron	29584	30616	0.01	-	.	transcript_id "g2.t1"; gene_id "g2";
scaffold1288	AUGUSTUS	intron	30647	32976	0.01	-	.	transcript_id "g2.t1"; gene_id "g2";
scaffold1288	AUGUSTUS	intron	32987	36123	0.01	-	.	transcript_id "g2.t1"; gene_id "g2";
scaffold1288	AUGUSTUS	intron	36155	37139	0.01	-	.	transcript_id "g2.t1"; gene_id "g2";
scaffold1288	AUGUSTUS	intron	37186	37283	0.01	-	.	transcript_id "g2.t1"; gene_id "g2";
scaffold1288	AUGUSTUS	intron	37298	38462	0.01	-	.	transcript_id "g2.t1"; gene_id "g2";
scaffold1288	AUGUSTUS	intron	38602	38700	0.01	-	.	transcript_id "g2.t1"; gene_id "g2";
scaffold1288	AUGUSTUS	intron	39433	39633	0.01	-	.	transcript_id "g2.t1"; gene_id "g2";
scaffold1288	AUGUSTUS	intron	40567	40672	0.25	-	.	transcript_id "g2.t1"; gene_id "g2";
scaffold1288	AUGUSTUS	CDS	27947	28042	0.06	-	0	transcript_id "g2.t1"; gene_id "g2";
scaffold1288	AUGUSTUS	CDS	28551	28721	1	-	0	transcript_id "g2.t1"; gene_id "g2";
scaffold1288	AUGUSTUS	exon	28551	28721	.	-	.	transcript_id "g2.t1"; gene_id "g2";
scaffold1288	AUGUSTUS	CDS	28805	28980	0.01	-	2	transcript_id "g2.t1"; gene_id "g2";
scaffold1288	AUGUSTUS	exon	28805	28980	.	-	.	transcript_id "g2.t1"; gene_id "g2";
scaffold1288	AUGUSTUS	CDS	29053	29075	0.01	-	1	transcript_id "g2.t1"; gene_id "g2";
scaffold1288	AUGUSTUS	exon	29053	29075	.	-	.	transcript_id "g2.t1"; gene_id "g2";
scaffold1288	AUGUSTUS	CDS	29252	29270	0.01	-	2	transcript_id "g2.t1"; gene_id "g2";
scaffold1288	AUGUSTUS	exon	29252	29270	.	-	.	transcript_id "g2.t1"; gene_id "g2";
scaffold1288	AUGUSTUS	CDS	29469	29504	0.01	-	2	transcript_id "g2.t1"; gene_id "g2";
scaffold1288	AUGUSTUS	exon	29469	29504	.	-	.	transcript_id "g2.t1"; gene_id "g2";
scaffold1288	AUGUSTUS	CDS	29569	29583	0.01	-	2	transcript_id "g2.t1"; gene_id "g2";
scaffold1288	AUGUSTUS	exon	29569	29583	.	-	.	transcript_id "g2.t1"; gene_id "g2";
scaffold1288	AUGUSTUS	CDS	30617	30646	0.01	-	2	transcript_id "g2.t1"; gene_id "g2";
scaffold1288	AUGUSTUS	exon	30617	30646	.	-	.	transcript_id "g2.t1"; gene_id "g2";
scaffold1288	AUGUSTUS	CDS	32977	32986	0.01	-	0	transcript_id "g2.t1"; gene_id "g2";
scaffold1288	AUGUSTUS	exon	32977	32986	.	-	.	transcript_id "g2.t1"; gene_id "g2";
scaffold1288	AUGUSTUS	CDS	36124	36154	0.01	-	1	transcript_id "g2.t1"; gene_id "g2";
scaffold1288	AUGUSTUS	exon	36124	36154	.	-	.	transcript_id "g2.t1"; gene_id "g2";
scaffold1288	AUGUSTUS	CDS	37140	37185	0.01	-	2	transcript_id "g2.t1"; gene_id "g2";
scaffold1288	AUGUSTUS	exon	37140	37185	.	-	.	transcript_id "g2.t1"; gene_id "g2";
scaffold1288	AUGUSTUS	CDS	37284	37297	0.01	-	1	transcript_id "g2.t1"; gene_id "g2";
scaffold1288	AUGUSTUS	exon	37284	37297	.	-	.	transcript_id "g2.t1"; gene_id "g2";
scaffold1288	AUGUSTUS	CDS	38463	38601	0.01	-	2	transcript_id "g2.t1"; gene_id "g2";
scaffold1288	AUGUSTUS	exon	38463	38601	.	-	.	transcript_id "g2.t1"; gene_id "g2";
scaffold1288	AUGUSTUS	CDS	38701	39432	0.01	-	2	transcript_id "g2.t1"; gene_id "g2";
scaffold1288	AUGUSTUS	exon	38701	39432	.	-	.	transcript_id "g2.t1"; gene_id "g2";
scaffold1288	AUGUSTUS	CDS	39634	40566	0.01	-	2	transcript_id "g2.t1"; gene_id "g2";
scaffold1288	AUGUSTUS	exon	39634	40566	.	-	.	transcript_id "g2.t1"; gene_id "g2";
scaffold1288	AUGUSTUS	CDS	40673	40706	0.24	-	0	transcript_id "g2.t1"; gene_id "g2";
scaffold1288	AUGUSTUS	exon	40673	40714	.	-	.	transcript_id "g2.t1"; gene_id "g2";
scaffold1288	AUGUSTUS	start_codon	40704	40706	.	-	0	transcript_id "g2.t1"; gene_id "g2";
scaffold1288	AUGUSTUS	exon	41110	41224	.	-	.	transcript_id "g2.t1"; gene_id "g2";
scaffold1288	AUGUSTUS	tss	41224	41224	.	-	.	transcript_id "g2.t1"; gene_id "g2";
scaffold1288	AUGUSTUS	protein_match	28961	28980	1.5	-	2	target "unknown_F[3..9]"; target_start 685; transcript_id "g2.t1"; gene_id "g2";
scaffold1288	AUGUSTUS	protein_match	29053	29059	0.339	-	0	target "unknown_F[1..3]"; target_start 685; transcript_id "g2.t1"; gene_id "g2";
scaffold1288	AUGUSTUS	protein_match	29069	29075	0.428	-	1	target "unknown_E[55..57]"; target_start 625; transcript_id "g2.t1"; gene_id "g2";
scaffold1288	AUGUSTUS	protein_match	29252	29270	1.7	-	2	target "unknown_E[49..55]"; target_start 625; transcript_id "g2.t1"; gene_id "g2";
scaffold1288	AUGUSTUS	protein_match	29469	29504	1.36	-	2	target "unknown_E[37..49]"; target_start 625; transcript_id "g2.t1"; gene_id "g2";
scaffold1288	AUGUSTUS	protein_match	29569	29583	1.1	-	2	target "unknown_E[32..37]"; target_start 625; transcript_id "g2.t1"; gene_id "g2";
scaffold1288	AUGUSTUS	protein_match	30617	30646	1.07	-	2	target "unknown_E[22..32]"; target_start 625; transcript_id "g2.t1"; gene_id "g2";
scaffold1288	AUGUSTUS	protein_match	32977	32986	0.923	-	0	target "unknown_E[19..22]"; target_start 625; transcript_id "g2.t1"; gene_id "g2";
scaffold1288	AUGUSTUS	protein_match	36124	36154	1.11	-	1	target "unknown_E[8..18]"; target_start 625; transcript_id "g2.t1"; gene_id "g2";
scaffold1288	AUGUSTUS	protein_match	37140	37162	1.53	-	0	target "unknown_E[1..8]"; target_start 625; transcript_id "g2.t1"; gene_id "g2";
scaffold1288	AUGUSTUS	protein_match	37175	37185	0.999	-	2	target "unknown_D[49..52]"; target_start 569; transcript_id "g2.t1"; gene_id "g2";
scaffold1288	AUGUSTUS	protein_match	37284	37297	0.791	-	1	target "unknown_D[44..49]"; target_start 569; transcript_id "g2.t1"; gene_id "g2";
scaffold1288	AUGUSTUS	protein_match	38463	38593	1.44	-	0	target "unknown_D[1..44]"; target_start 569; transcript_id "g2.t1"; gene_id "g2";
scaffold1288	AUGUSTUS	protein_match	38597	38601	0.196	-	2	target "unknown_C[68..69]"; target_start 499; transcript_id "g2.t1"; gene_id "g2";
scaffold1288	AUGUSTUS	protein_match	38701	38902	1.51	-	0	target "unknown_C[1..68]"; target_start 499; transcript_id "g2.t1"; gene_id "g2";
scaffold1288	AUGUSTUS	protein_match	38909	39432	1.83	-	2	target "unknown_B[31..205]"; target_start 292; transcript_id "g2.t1"; gene_id "g2";
scaffold1288	AUGUSTUS	protein_match	39634	39724	2.35	-	0	target "unknown_B[1..31]"; target_start 292; transcript_id "g2.t1"; gene_id "g2";
scaffold1288	AUGUSTUS	protein_match	39728	39751	2.63	-	0	target "unknown_A[1..8]"; target_start 283; transcript_id "g2.t1"; gene_id "g2";
# coding sequence = [atgtctctgcttacaacgatggagcttaaatttggtatgctaaaaaggtcgaaacttttgattcacatacgtgaagagc
# taggatctctgaataggaaccctacatttgcattttgtacttgtgtgactgatgacaagtgtgataatgctaaagcaagaggcgatgggtcggagtct
# gagaatgaatgggaaagattgcttaagccttttgacttcaaacaactccaaagatcactcaataaaattaccccgtatcagctcaataaattattggc
# actccctttggatgtaccaacatcgatggagctattccagtgggccggtagccaaacaagctattgccattcatttgatgtctactatactttaatta
# ataaacttggggctgccaaggaatttaagattatagatagattgttattacggatgaaagatgaaggggcagttttcaaagagtccctctttattatg
# ataatgaggcattatggaagagctggtttaccagggcaagcaactagaatacttttggatatgtggaatactttctcttgtgaacccacttttaagtc
# atacaatcaagcgttggacattctattagccggaaattgtcccaaagttgctccaaatgtattttatgaaatgttggggaaaggtatttctccttctg
# tattcacttttgctcgggtgatacaagcattatgtatagtcaatgaggtagactctgcttgttcacttctcagagacatgacaaaacatgggtgtgta
# ccaaattcagtgatttaccagattcttattcatgctctttcaaagtctaatcgagtaaatgatgcgttaaaacttttggaggagatgtttcttatggg
# ttgcatgccggacgtcaatactttcaatgacattatccatgggctttgccgagctgataggattcatgaggctgcaaaactggttgatcggatgcttc
# ttcgaggttataaaccagatgtttatacatacaacattctaattcgaggtctttgcaagaaaggaattttctcttcggctcatgaagttgtaaacgaa
# atgtcatcccaaggtatccagcccaatgcaatcacgtacacaaccttgattgatggcttctcaaaggctggccgcctacaggaagcttatgaccttgt
# tactgagatgtcagcaaaaagtctcagcctaaatataatgggttataactctcttatatcagctctgagtaaacaaggaatgatccaacaggcattag
# aaatttttggtgatatgtcaaacaacggatgtaaaccggacatttttacattcaatgctttgattttaggcttttgcaagattgacaagatggatgaa
# gctttggggatataccgagatatgttccaggaaggagttattgctaatacagtcacctacaacacattgattcatgctttcttgaggaaaggtaaaac
# ccaagaggcgcttaagcttgtaaatgatatgttattcagaggatgtccccttgatgagatcacatacaatggcctcataaaagcactttgcaatgatg
# gagcagttgagagagcattaggactttttgaagagatgatgagaaaggtatcaaaacctaatcatgtaacgtgcaacatcttgatcaacggcttttgc
# agaataggtaaggttcaaaatgcccttgagtttctgagagacctgatacaacaacttgaaggagtttgtcctgatactatcacttataacaccttgat
# ttcttcctattgtaaaatgcgcatgcttgatgatgcttataccctgtttactagaggtatagctgttggtttcattcccaatagtgtcacatggatca
# gcttacttctatctattttagtaaattggatggataaaaacaaaagatttgctctaagtttatccaatcacatgtgcaaatatcaggttgtgttagct
# gttagtgtcgttttgggttatgcattggaacagattcttagattggagaacttgaccaaggaactgattaaacaaggggtctgcatttctaaacttcg
# ggatcacctggagagctataccagaacagttttcatgtcacttcttgctgggtctctctttggagtcttcagaggtgtagcactggtcgtattcaccg
# ctactgctggtgcatcatcttgctatttcctatccaaactgattgggcgtccccttgtgttctcgctatggcctgataaattaactttcttccgtgac
# caggtcgccaaaaggcgaaaagggctgcttaattacatgcttttcttgagagttacaccgacactgccaaacacatttatcaatgttgcttcaccaat
# agtggatgtgccttaccatacattcttctttgcaactgtcattgggattattccagctgcttatgtcactgtcaggtcagtgggtgatctctatgaca
# tgcattctatagctactcttttccttatcggccttgtatctattaccccaacattgattggaaacaagaactaa]
# protein sequence = [MSLLTTMELKFGMLKRSKLLIHIREELGSLNRNPTFAFCTCVTDDKCDNAKARGDGSESENEWERLLKPFDFKQLQRS
# LNKITPYQLNKLLALPLDVPTSMELFQWAGSQTSYCHSFDVYYTLINKLGAAKEFKIIDRLLLRMKDEGAVFKESLFIMIMRHYGRAGLPGQATRILL
# DMWNTFSCEPTFKSYNQALDILLAGNCPKVAPNVFYEMLGKGISPSVFTFARVIQALCIVNEVDSACSLLRDMTKHGCVPNSVIYQILIHALSKSNRV
# NDALKLLEEMFLMGCMPDVNTFNDIIHGLCRADRIHEAAKLVDRMLLRGYKPDVYTYNILIRGLCKKGIFSSAHEVVNEMSSQGIQPNAITYTTLIDG
# FSKAGRLQEAYDLVTEMSAKSLSLNIMGYNSLISALSKQGMIQQALEIFGDMSNNGCKPDIFTFNALILGFCKIDKMDEALGIYRDMFQEGVIANTVT
# YNTLIHAFLRKGKTQEALKLVNDMLFRGCPLDEITYNGLIKALCNDGAVERALGLFEEMMRKVSKPNHVTCNILINGFCRIGKVQNALEFLRDLIQQL
# EGVCPDTITYNTLISSYCKMRMLDDAYTLFTRGIAVGFIPNSVTWISLLLSILVNWMDKNKRFALSLSNHMCKYQVVLAVSVVLGYALEQILRLENLT
# KELIKQGVCISKLRDHLESYTRTVFMSLLAGSLFGVFRGVALVVFTATAGASSCYFLSKLIGRPLVFSLWPDKLTFFRDQVAKRRKGLLNYMLFLRVT
# PTLPNTFINVASPIVDVPYHTFFFATVIGIIPAAYVTVRSVGDLYDMHSIATLFLIGLVSITPTLIGNKN]
# sequence of block unknown_F   685 [YTRTVFMSL] 694
# sequence of block unknown_E   625 [DKNKRFALSLSNHMCKYQVVLAVSVVLGYALEQILRLENLTKELIKQGVCISKLRDH] 682
# sequence of block unknown_D   569 [GVCPDTITYNTLISSYCKMRMLDDAYTLFTRGIAVGFIPNSVTWISLLLSIL] 621
# sequence of block unknown_C   499 [PLDEITYNGLIKALCNDGAVERALGLFEEMMRKVSKPNHVTCNILINGFCRIGKVQNALEFLRDLIQQL] 568
# sequence of block unknown_B   292 [VNTFNDIIHGLCRADRIHEAAKLVDRMLLRGYKPDVYTYNILIRGLCKKGIFSSAHEVVNEMSSQGIQPNAITYTTLIDGFSKAGRLQEAYDLVTEMSAKSLSLNIMGYNSLISALSKQGMIQQALEIFGDMSNNGCKPDIFTFNALILGFCKIDKMDEALGIYRDMFQEGVIANTVTYNTLIHAFLRKGKTQEALKLVNDMLFR] 497
# sequence of block unknown_A   283 [MFLMGCMP] 291
# end gene g2
###
# start gene g3
scaffold1288	AUGUSTUS	gene	45540	46914	0.09	-	.	g3
scaffold1288	AUGUSTUS	transcript	45540	46914	0.09	-	.	g3.t1
scaffold1288	AUGUSTUS	tts	45540	45540	.	-	.	transcript_id "g3.t1"; gene_id "g3";
scaffold1288	AUGUSTUS	exon	45540	46343	.	-	.	transcript_id "g3.t1"; gene_id "g3";
scaffold1288	AUGUSTUS	stop_codon	45898	45900	.	-	0	transcript_id "g3.t1"; gene_id "g3";
scaffold1288	AUGUSTUS	intron	46344	46723	0.67	-	.	transcript_id "g3.t1"; gene_id "g3";
scaffold1288	AUGUSTUS	CDS	45898	46343	0.25	-	2	transcript_id "g3.t1"; gene_id "g3";
scaffold1288	AUGUSTUS	CDS	46724	46730	0.67	-	0	transcript_id "g3.t1"; gene_id "g3";
scaffold1288	AUGUSTUS	exon	46724	46914	.	-	.	transcript_id "g3.t1"; gene_id "g3";
scaffold1288	AUGUSTUS	start_codon	46728	46730	.	-	0	transcript_id "g3.t1"; gene_id "g3";
scaffold1288	AUGUSTUS	tss	46914	46914	.	-	.	transcript_id "g3.t1"; gene_id "g3";
# coding sequence = [atgtattgcccacctatctccgatcggcgctcaccgccacccatccacgaccggcgctcagccgccgcctcctccgttc
# ccctctcctctccccttccgctgctcccttatccggccaacgaacacggcgcagccggcttctcctctttctctcccgtcgcctgctcctttcctctt
# ctcccgcgagaaacaacagcaagcagcaaccgccagagaagcagccgtctaggaacaggcagcgcctccctctcccctcctttactctcctccttctg
# cttcggcgaaacaacaacagcgacaccaaacgctgctccaaccagcgaagcagcacactctggtcaattacaaaggcaaccttggataccaacagact
# tatcggaaatcgtaaatctcgaggtaaaatggctcttattaatgcaatccaagcatgtcttcttaatatatgtcggctag]
# protein sequence = [MYCPPISDRRSPPPIHDRRSAAASSVPLSSPLPLLPYPANEHGAAGFSSFSPVACSFPLLPRETTASSNRQRSSRLGT
# GSASLSPPLLSSFCFGETTTATPNAAPTSEAAHSGQLQRQPWIPTDLSEIVNLEVKWLLLMQSKHVFLIYVG]
# end gene g3
###
# command line:
# augustus --codingseq=1 --proteinprofile=/home/pgsb/tetiana.nosenko/lineages/embryophyta_odb9/prfl/EOG093605OJ.prfl --predictionStart=20164 --predictionEnd=58352 --species=arabidopsis ./tmp/scaffold1288Schil_BUSCO_geno_206160443_.temp
```
