## Supplementary material for "The *de novo* reference genome and transcriptome assemblies of the wild tomato species *Solanum chilense*": EOG093605OT.out.1

```
# Please cite: Mario Stanke, Mark Diekhans, Robert Baertsch, David Haussler (2008),
# Using native and syntenically mapped cDNA alignments to improve de novo gene finding
# Bioinformatics 24: 637-644, doi 10.1093/bioinformatics/btn013
# No extrinsic information on sequences given.
# Using protein profile unknown
# --[10..128]--> unknown_B (37) <--[2..30]--> unknown_C (66) <--[0..21]--> unknown_D (239) <--[0..1]--> unknown_E (29) <--[0..3]--> unknown_F (102) <--[0..5]--> unknown_G (61) <--[0..15]--> unknown_H (14) <--[0..4]--
# arabidopsis version. Using default transition matrix.
# We have hints for 0 sequences and for 0 of the sequences in the input set.
#
# ----- prediction on sequence number 1 (length = 65260, name = scaffold963) -----
#
# Constraints/Hints:
# (none)
# Predicted genes for sequence number 1 on both strands
# start gene g1
scaffold963	AUGUSTUS	gene	38660	43697	0.02	-	.	g1
scaffold963	AUGUSTUS	transcript	38660	43697	0.02	-	.	g1.t1
scaffold963	AUGUSTUS	tts	38660	38660	.	-	.	transcript_id "g1.t1"; gene_id "g1";
scaffold963	AUGUSTUS	exon	38660	39111	.	-	.	transcript_id "g1.t1"; gene_id "g1";
scaffold963	AUGUSTUS	stop_codon	38731	38733	.	-	0	transcript_id "g1.t1"; gene_id "g1";
scaffold963	AUGUSTUS	intron	39112	39562	0.94	-	.	transcript_id "g1.t1"; gene_id "g1";
scaffold963	AUGUSTUS	intron	39931	40057	0.43	-	.	transcript_id "g1.t1"; gene_id "g1";
scaffold963	AUGUSTUS	intron	40233	41606	0.97	-	.	transcript_id "g1.t1"; gene_id "g1";
scaffold963	AUGUSTUS	intron	41820	41920	1	-	.	transcript_id "g1.t1"; gene_id "g1";
scaffold963	AUGUSTUS	intron	42023	42106	0.99	-	.	transcript_id "g1.t1"; gene_id "g1";
scaffold963	AUGUSTUS	intron	42791	42890	1	-	.	transcript_id "g1.t1"; gene_id "g1";
scaffold963	AUGUSTUS	intron	42999	43127	0.81	-	.	transcript_id "g1.t1"; gene_id "g1";
scaffold963	AUGUSTUS	intron	43329	43408	1	-	.	transcript_id "g1.t1"; gene_id "g1";
scaffold963	AUGUSTUS	CDS	38731	39111	0.94	-	0	transcript_id "g1.t1"; gene_id "g1";
scaffold963	AUGUSTUS	CDS	39563	39930	0.42	-	2	transcript_id "g1.t1"; gene_id "g1";
scaffold963	AUGUSTUS	exon	39563	39930	.	-	.	transcript_id "g1.t1"; gene_id "g1";
scaffold963	AUGUSTUS	CDS	40058	40232	0.97	-	0	transcript_id "g1.t1"; gene_id "g1";
scaffold963	AUGUSTUS	exon	40058	40232	.	-	.	transcript_id "g1.t1"; gene_id "g1";
scaffold963	AUGUSTUS	CDS	41607	41819	1	-	0	transcript_id "g1.t1"; gene_id "g1";
scaffold963	AUGUSTUS	exon	41607	41819	.	-	.	transcript_id "g1.t1"; gene_id "g1";
scaffold963	AUGUSTUS	CDS	41921	42022	0.99	-	0	transcript_id "g1.t1"; gene_id "g1";
scaffold963	AUGUSTUS	exon	41921	42022	.	-	.	transcript_id "g1.t1"; gene_id "g1";
scaffold963	AUGUSTUS	CDS	42107	42790	0.99	-	0	transcript_id "g1.t1"; gene_id "g1";
scaffold963	AUGUSTUS	exon	42107	42790	.	-	.	transcript_id "g1.t1"; gene_id "g1";
scaffold963	AUGUSTUS	CDS	42891	42998	0.97	-	0	transcript_id "g1.t1"; gene_id "g1";
scaffold963	AUGUSTUS	exon	42891	42998	.	-	.	transcript_id "g1.t1"; gene_id "g1";
scaffold963	AUGUSTUS	CDS	43128	43328	0.84	-	0	transcript_id "g1.t1"; gene_id "g1";
scaffold963	AUGUSTUS	exon	43128	43328	.	-	.	transcript_id "g1.t1"; gene_id "g1";
scaffold963	AUGUSTUS	CDS	43409	43612	1	-	0	transcript_id "g1.t1"; gene_id "g1";
scaffold963	AUGUSTUS	exon	43409	43697	.	-	.	transcript_id "g1.t1"; gene_id "g1";
scaffold963	AUGUSTUS	start_codon	43610	43612	.	-	0	transcript_id "g1.t1"; gene_id "g1";
scaffold963	AUGUSTUS	tss	43697	43697	.	-	.	transcript_id "g1.t1"; gene_id "g1";
# coding sequence = [atgaattttggggggtttcttgataataattctggtggtggcggtgcaagaattgttgctgatataccttttaatcaca
# acaacagcagcagcaacaacgacaataaaaacaatatgcccactggtgcaatttctcagccaagacttcttcctcaatctcttgccaagaacatgttc
# aactccccaggactttctcttgctcttcaaacaggtatggaagggcaaagtgaggtaacaagaatggctgaaaactatgagggaaataacagtgttgg
# tagaaggagtagagaggaagaaccagacagcagatctggaagtgataacttggaaggtgcatcgggtgatgaacaagatgctaccgacaaaccaccaa
# ggaagaaaagataccaccgacacacaggagtcgagtgtcctcatcctgatgagaaacaaaggttggagttgagcaaaaggctttctttggagactaga
# caagtcaagttttggttccaaaatcgtagaactcagatgaagactcaactggaacgccatgagaattcgatactaaggcaagagaatgataagcttcg
# tgcagaaaacatgtctataagagaggcaatgagaaatccaatttgtactaattgtggtggtccagcaatgattggtgaaatctctcttgaggagcaac
# atcttaggattgaaaatgctaggctgaaagatgaattagatcgagtttgtgcacttgctggcaagtttttggggcgacccatttcatctttagtaacc
# tctatgcctcccccaatgcctaattcaagtttggaacttggagttggaagtaatggatttggtggtatgagtaatgtaccaacaacactccccttagc
# acctcctgatttcggtgttgggatttcaaattctttaccagttgtgccttcaactagacagtcaactggaattgagagatcacttgaaagatccatgt
# atcttgaacttgctttggctgccatggaggaattggtaaaaatggcacaaactgatgaacccctttggttcaggagcatcgaaggtggtagagaaata
# cttaaccatgaagagtacataaggacatttactccttgcattggtatgagaccaaacagttttatttcagaggcttccagggagacaggcatggttat
# aatcaatagtttagctcttgttgagacattaatggactctaacaaatgggcagaaatgtttccatgtttgattgctagaacctcaacaacagatgtta
# tatcaagtggtatgggtggaaccagaaatggtgcacttcagctgatgcatgctgagctccaagtgctttcaccattagtaccaattagagaggtcaat
# ttcctgcgtttctgcaaacaacacgctgaaggtgtctgggctgtcgttgatgtatcgattgataccatccgtgaaacttctggtgcaccaacgtttcc
# aaatagcagaaggcttccttctggctgtgttgttcaagatatgcccaatggctacagcaaagttacatgggtagaacatgccgaatatgaagagggtg
# caaatcaccatctttaccggcagttaattagcgcgggtatggggtttggtgcacaaagatgggttgcaaccctccaacgccagtgtgagtgtcttgcg
# attctcatgtcatccaccgtgtccgccagggatcatacagcaataactccaagtgggaggcgtagcatgttgaagctagcacaacgcatgacaaacaa
# cttttgtgctggtgtttgtgcttcaacggtacacaagtggaacaaactttgtgcaggtaatgttgatgaagatgtacgtgttatgactcgaaagagcg
# tcgatgaccccggtgaaccagcagggatcgtcttaagcgctgctacttccgtttggttgcccgtttcccctcaaagactctttgatttcctccgcgac
# gaacgcctccgtagcgaatgggatatcctatccaacggtggtcctatgcaagaaatggctcatattgccaaaggacaagatcatggcaactgcgtctc
# tctccttcgtgctagtgctatgaacgcgaatcagagcagcatgttgatacttcaggagacttgcatagacgcggctggggcgcttgttgtatacgcgc
# cagttgatattccggcaatgcacgtggtgatgaacggtggagattcggcttacgtggctttgcttccttcgggattctcaattgtacccgacggccca
# ggatctcgtgggtccaatgggccttcatgtaacgggggcccagatcaaagaattagcgggtcactcttgacggtagcctttcagatattggtgaatag
# tcttcctacagccaagcttactgtggaatcagtggaaacagtcaataatcttatatcatgcactgttcagaagattaaagctgcacttcaatgtgaaa
# gctaa]
# protein sequence = [MNFGGFLDNNSGGGGARIVADIPFNHNNSSSNNDNKNNMPTGAISQPRLLPQSLAKNMFNSPGLSLALQTGMEGQSEV
# TRMAENYEGNNSVGRRSREEEPDSRSGSDNLEGASGDEQDATDKPPRKKRYHRHTGVECPHPDEKQRLELSKRLSLETRQVKFWFQNRRTQMKTQLER
# HENSILRQENDKLRAENMSIREAMRNPICTNCGGPAMIGEISLEEQHLRIENARLKDELDRVCALAGKFLGRPISSLVTSMPPPMPNSSLELGVGSNG
# FGGMSNVPTTLPLAPPDFGVGISNSLPVVPSTRQSTGIERSLERSMYLELALAAMEELVKMAQTDEPLWFRSIEGGREILNHEEYIRTFTPCIGMRPN
# SFISEASRETGMVIINSLALVETLMDSNKWAEMFPCLIARTSTTDVISSGMGGTRNGALQLMHAELQVLSPLVPIREVNFLRFCKQHAEGVWAVVDVS
# IDTIRETSGAPTFPNSRRLPSGCVVQDMPNGYSKVTWVEHAEYEEGANHHLYRQLISAGMGFGAQRWVATLQRQCECLAILMSSTVSARDHTAITPSG
# RRSMLKLAQRMTNNFCAGVCASTVHKWNKLCAGNVDEDVRVMTRKSVDDPGEPAGIVLSAATSVWLPVSPQRLFDFLRDERLRSEWDILSNGGPMQEM
# AHIAKGQDHGNCVSLLRASAMNANQSSMLILQETCIDAAGALVVYAPVDIPAMHVVMNGGDSAYVALLPSGFSIVPDGPGSRGSNGPSCNGGPDQRIS
# GSLLTVAFQILVNSLPTAKLTVESVETVNNLISCTVQKIKAALQCES]
# end gene g1
###
# start gene g2
scaffold963	AUGUSTUS	gene	52797	59837	0.01	-	.	g2
scaffold963	AUGUSTUS	transcript	52797	59837	0.01	-	.	g2.t1
scaffold963	AUGUSTUS	tts	52797	52797	.	-	.	transcript_id "g2.t1"; gene_id "g2";
scaffold963	AUGUSTUS	exon	52797	53040	.	-	.	transcript_id "g2.t1"; gene_id "g2";
scaffold963	AUGUSTUS	exon	53383	53631	.	-	.	transcript_id "g2.t1"; gene_id "g2";
scaffold963	AUGUSTUS	stop_codon	53409	53411	.	-	0	transcript_id "g2.t1"; gene_id "g2";
scaffold963	AUGUSTUS	intron	53632	56304	0.73	-	.	transcript_id "g2.t1"; gene_id "g2";
scaffold963	AUGUSTUS	intron	56401	56764	1	-	.	transcript_id "g2.t1"; gene_id "g2";
scaffold963	AUGUSTUS	intron	57140	57319	0.98	-	.	transcript_id "g2.t1"; gene_id "g2";
scaffold963	AUGUSTUS	intron	57582	57665	0.03	-	.	transcript_id "g2.t1"; gene_id "g2";
scaffold963	AUGUSTUS	intron	57877	57959	1	-	.	transcript_id "g2.t1"; gene_id "g2";
scaffold963	AUGUSTUS	intron	58164	59295	0.02	-	.	transcript_id "g2.t1"; gene_id "g2";
scaffold963	AUGUSTUS	intron	59515	59592	1	-	.	transcript_id "g2.t1"; gene_id "g2";
scaffold963	AUGUSTUS	CDS	53409	53631	0.73	-	1	transcript_id "g2.t1"; gene_id "g2";
scaffold963	AUGUSTUS	CDS	56305	56400	1	-	1	transcript_id "g2.t1"; gene_id "g2";
scaffold963	AUGUSTUS	exon	56305	56400	.	-	.	transcript_id "g2.t1"; gene_id "g2";
scaffold963	AUGUSTUS	CDS	56765	57139	0.98	-	1	transcript_id "g2.t1"; gene_id "g2";
scaffold963	AUGUSTUS	exon	56765	57139	.	-	.	transcript_id "g2.t1"; gene_id "g2";
scaffold963	AUGUSTUS	CDS	57320	57581	0.03	-	2	transcript_id "g2.t1"; gene_id "g2";
scaffold963	AUGUSTUS	exon	57320	57581	.	-	.	transcript_id "g2.t1"; gene_id "g2";
scaffold963	AUGUSTUS	CDS	57666	57876	0.03	-	0	transcript_id "g2.t1"; gene_id "g2";
scaffold963	AUGUSTUS	exon	57666	57876	.	-	.	transcript_id "g2.t1"; gene_id "g2";
scaffold963	AUGUSTUS	CDS	57960	58163	0.96	-	0	transcript_id "g2.t1"; gene_id "g2";
scaffold963	AUGUSTUS	exon	57960	58163	.	-	.	transcript_id "g2.t1"; gene_id "g2";
scaffold963	AUGUSTUS	CDS	59296	59514	1	-	0	transcript_id "g2.t1"; gene_id "g2";
scaffold963	AUGUSTUS	exon	59296	59514	.	-	.	transcript_id "g2.t1"; gene_id "g2";
scaffold963	AUGUSTUS	CDS	59593	59802	1	-	0	transcript_id "g2.t1"; gene_id "g2";
scaffold963	AUGUSTUS	exon	59593	59837	.	-	.	transcript_id "g2.t1"; gene_id "g2";
scaffold963	AUGUSTUS	start_codon	59800	59802	.	-	0	transcript_id "g2.t1"; gene_id "g2";
scaffold963	AUGUSTUS	tss	59837	59837	.	-	.	transcript_id "g2.t1"; gene_id "g2";
scaffold963	AUGUSTUS	protein_match	53418	53459	6.21	-	0	target "unknown_H[1..14]"; target_start 583; transcript_id "g2.t1"; gene_id "g2";
scaffold963	AUGUSTUS	protein_match	53460	53631	7.34	-	1	target "unknown_G[4..61]"; target_start 522; transcript_id "g2.t1"; gene_id "g2";
scaffold963	AUGUSTUS	protein_match	56305	56315	4.64	-	0	target "unknown_G[1..4]"; target_start 522; transcript_id "g2.t1"; gene_id "g2";
scaffold963	AUGUSTUS	protein_match	56331	56400	9.63	-	1	target "unknown_F[79..102]"; target_start 415; transcript_id "g2.t1"; gene_id "g2";
scaffold963	AUGUSTUS	protein_match	56765	57000	8.83	-	0	target "unknown_F[1..79]"; target_start 415; transcript_id "g2.t1"; gene_id "g2";
scaffold963	AUGUSTUS	protein_match	57010	57096	5.95	-	0	target "unknown_E[1..29]"; target_start 383; transcript_id "g2.t1"; gene_id "g2";
scaffold963	AUGUSTUS	protein_match	57100	57139	8.27	-	1	target "unknown_D[226..239]"; target_start 143; transcript_id "g2.t1"; gene_id "g2";
scaffold963	AUGUSTUS	protein_match	57320	57581	8.29	-	2	target "unknown_D[139..226]"; target_start 143; transcript_id "g2.t1"; gene_id "g2";
scaffold963	AUGUSTUS	protein_match	57666	57876	9.9	-	0	target "unknown_D[69..139]"; target_start 143; transcript_id "g2.t1"; gene_id "g2";
scaffold963	AUGUSTUS	protein_match	57960	58163	10.3	-	0	target "unknown_D[1..68]"; target_start 143; transcript_id "g2.t1"; gene_id "g2";
scaffold963	AUGUSTUS	protein_match	59296	59493	8.4	-	0	target "unknown_C[1..66]"; target_start 77; transcript_id "g2.t1"; gene_id "g2";
scaffold963	AUGUSTUS	protein_match	59659	59769	5.68	-	0	target "unknown_B[1..37]"; target_start 11; transcript_id "g2.t1"; gene_id "g2";
# coding sequence = [atgggtcacttaaatctaccatcatcgaagcgaaatgttcgacaatggcgacttcttgatttggtttcagcagctttct
# ttgcagcagtcttgattttcttccttcttctctgtactcctttgggtgattctttggctgcttcaggccgccagactcttctccgttctgcctctggg
# gatccgcgccagcgtagtcgcctaattgctcaggtggaatcagggagacacaacacagccattgatgcatgctcagctgactatgtggattatatgcc
# ttgtgaagatccgagaatcaatagccaattgagtagagagatgaatttttatagggaaagacattgtccattgcctaaggatacacctctttgtttga
# ttccaccgacacaaggttaccgcgttcctgttcagtggcctgagagtttgcacaagatttggcatgagaatatgccatataataaaatagcggacagg
# aaaggacaccaaggatggatgaaaaaggaagggccatattttatctttcctggtggtggaactatgtttcctgacggagctgagcagtatatcgagaa
# acttaaacagtatattccgatagctggtggagttttgaggactgcccttgatatgggatgtggggtggctagttttggtggctatctactttctgaag
# agattttgacactctcttttgctccaagagattcacataaatcacaaatacagtttgccttggaacgaggaatacctgcatttgttgccatgcttggg
# acacgcaggcttccatttcctgccttctcgtttgatttggttcattgttcacggtgtttgattccttttactgcatataatgcttcatatttcattga
# agttgaccggttactccgtcctggaggccaccttgtcatttctggtcctcccgttcagtggcccaagcaagataaggagtgggcggatctccaaacag
# tggccagatcattgtgctatgagctgattgttgtagatggaaacactgccatctggaaaaagcctcaaggggattcatgtgttcctattcaaaatgaa
# tttgggcttgagctgtgtgatgaatcagttgatccaagtgctgcatggtacttcaagttgaaaaaatgtgtgactaggacttcatcttccaaaggaga
# atttgccattgggaaaattccaaaatggccagcgaggctgatgaaagctccttctagggcaattgtaactaaaaatggagtggatgtgtttgaagctg
# actcaagaagatgggcgcggagagtcgcatattataagagttcattgaacttgaaactaggaacttcatcagttcgtaatgtcatggacatgaatgca
# ttttttggaggatttgctgcagcattatcatcagacccaatctgggtgatgaatgttgttccagcacaaaagcctttaacacttgatgtcatttatga
# cagaggccttattggagtttaccacgactggtgtgagcctttttcaacatatcctcggacttatgatctgattcacgtgggagccatagaatctctca
# taaaggatcccgtttccggcaagatcaggtgcagccttgttgatttgatggtggaaattgatagaattcttcggcctgaaggaactgttataattcgg
# gactctcctgaagtgatagacaaagtagagcgtattgctcctgctgtaagatggacggcaagtattcatgagaaagaacctgaatcacatggaaggga
# gaaaatcttggtagccacgaagaatttttggaagctaccttcttcatcctactga]
# protein sequence = [MGHLNLPSSKRNVRQWRLLDLVSAAFFAAVLIFFLLLCTPLGDSLAASGRQTLLRSASGDPRQRSRLIAQVESGRHNT
# AIDACSADYVDYMPCEDPRINSQLSREMNFYRERHCPLPKDTPLCLIPPTQGYRVPVQWPESLHKIWHENMPYNKIADRKGHQGWMKKEGPYFIFPGG
# GTMFPDGAEQYIEKLKQYIPIAGGVLRTALDMGCGVASFGGYLLSEEILTLSFAPRDSHKSQIQFALERGIPAFVAMLGTRRLPFPAFSFDLVHCSRC
# LIPFTAYNASYFIEVDRLLRPGGHLVISGPPVQWPKQDKEWADLQTVARSLCYELIVVDGNTAIWKKPQGDSCVPIQNEFGLELCDESVDPSAAWYFK
# LKKCVTRTSSSKGEFAIGKIPKWPARLMKAPSRAIVTKNGVDVFEADSRRWARRVAYYKSSLNLKLGTSSVRNVMDMNAFFGGFAAALSSDPIWVMNV
# VPAQKPLTLDVIYDRGLIGVYHDWCEPFSTYPRTYDLIHVGAIESLIKDPVSGKIRCSLVDLMVEIDRILRPEGTVIIRDSPEVIDKVERIAPAVRWT
# ASIHEKEPESHGREKILVATKNFWKLPSSSY]
# sequence of block unknown_H   583 [ILVATKNFWKLPSS] 597
# sequence of block unknown_G   522 [GKIRCSLVDLMVEIDRILRPEGTVIIRDSPEVIDKVERIAPAVRWTASIHEKEPESHGREK] 583
# sequence of block unknown_F   415 [FEADSRRWARRVAYYKSSLNLKLGTSSVRNVMDMNAFFGGFAAALSSDPIWVMNVVPAQKPLTLDVIYDRGLIGVYHDWCEPFSTYPRTYDLIHVGAIESLI] 517
# sequence of block unknown_E   383 [KGEFAIGKIPKWPARLMKAPSRAIVTKNG] 412
# sequence of block unknown_D   143 [IWHENMPYNKIADRKGHQGWMKKEGPYFIFPGGGTMFPDGAEQYIEKLKQYIPIAGGVLRTALDMGCGVASFGGYLLSEEILTLSFAPRDSHKSQIQFALERGIPAFVAMLGTRRLPFPAFSFDLVHCSRCLIPFTAYNASYFIEVDRLLRPGGHLVISGPPVQWPKQDKEWADLQTVARSLCYELIVVDGNTAIWKKPQGDSCVPIQNEFGLELCDESVDPSAAWYFKLKKCVTRTSS] 382
# sequence of block unknown_C    77 [TAIDACSADYVDYMPCEDPRINSQLSREMNFYRERHCPLPKDTPLCLIPPTQGYRVPVQWPESLHK] 143
# sequence of block unknown_B    11 [NVRQWRLLDLVSAAFFAAVLIFFLLLCTPLGDSLAAS] 48
# end gene g2
###
# start gene g3
scaffold963	AUGUSTUS	gene	61620	66367	0.02	-	.	g3
scaffold963	AUGUSTUS	transcript	61620	66367	0.02	-	.	g3.t1
scaffold963	AUGUSTUS	tts	61620	61620	.	-	.	transcript_id "g3.t1"; gene_id "g3";
scaffold963	AUGUSTUS	exon	61620	61963	.	-	.	transcript_id "g3.t1"; gene_id "g3";
scaffold963	AUGUSTUS	stop_codon	61787	61789	.	-	0	transcript_id "g3.t1"; gene_id "g3";
scaffold963	AUGUSTUS	intron	61964	62067	1	-	.	transcript_id "g3.t1"; gene_id "g3";
scaffold963	AUGUSTUS	intron	62303	62749	0.22	-	.	transcript_id "g3.t1"; gene_id "g3";
scaffold963	AUGUSTUS	intron	62775	63032	0.17	-	.	transcript_id "g3.t1"; gene_id "g3";
scaffold963	AUGUSTUS	intron	63127	63659	0.8	-	.	transcript_id "g3.t1"; gene_id "g3";
scaffold963	AUGUSTUS	intron	63981	65876	0.98	-	.	transcript_id "g3.t1"; gene_id "g3";
scaffold963	AUGUSTUS	CDS	61787	61963	0.93	-	0	transcript_id "g3.t1"; gene_id "g3";
scaffold963	AUGUSTUS	CDS	62068	62302	0.95	-	1	transcript_id "g3.t1"; gene_id "g3";
scaffold963	AUGUSTUS	exon	62068	62302	.	-	.	transcript_id "g3.t1"; gene_id "g3";
scaffold963	AUGUSTUS	CDS	62750	62774	0.22	-	2	transcript_id "g3.t1"; gene_id "g3";
scaffold963	AUGUSTUS	exon	62750	62774	.	-	.	transcript_id "g3.t1"; gene_id "g3";
scaffold963	AUGUSTUS	CDS	63033	63126	0.41	-	0	transcript_id "g3.t1"; gene_id "g3";
scaffold963	AUGUSTUS	exon	63033	63126	.	-	.	transcript_id "g3.t1"; gene_id "g3";
scaffold963	AUGUSTUS	CDS	63660	63980	0.97	-	0	transcript_id "g3.t1"; gene_id "g3";
scaffold963	AUGUSTUS	exon	63660	63980	.	-	.	transcript_id "g3.t1"; gene_id "g3";
scaffold963	AUGUSTUS	CDS	65877	66263	0.99	-	0	transcript_id "g3.t1"; gene_id "g3";
scaffold963	AUGUSTUS	exon	65877	66367	.	-	.	transcript_id "g3.t1"; gene_id "g3";
scaffold963	AUGUSTUS	start_codon	66261	66263	.	-	0	transcript_id "g3.t1"; gene_id "g3";
scaffold963	AUGUSTUS	tss	66367	66367	.	-	.	transcript_id "g3.t1"; gene_id "g3";
# coding sequence = [atggagcctgacgaggatttagggctaatagccgaagagatctacgccaacggctatgagaacaagcagcgtcatcggc
# cgattatcagcggcgagcagctcgatattgaggcgtacgccgccttgtacagtggccggacaaaaatcatgaggcttctcttcatagccgatcgatgt
# ggcaatgcttcaatgcaattggaggctttgagaatggcctatgatgagattaagaaaggggagaacacacaattgttccgtgaggttgtgcagaaaat
# cgatggacgtttgggcactaattatgggccagaccctgcttgggctgactctgtggatcgccgggctgatctgaggaaggagaagcttgagagcgaac
# tcaatgcttataggacaaatctgatcaaagagagcattaggatgggatacaatgattttggggatttctactatgcacatggacagcttggagaggca
# tttaagaattatgttcgtacacgtgattattgcacgactgcgaaacacataatccatatgtgtttgaatgcgattctggtcagcattgagatgggcca
# gttcacacatgttacaagctacgtcagcaaggcggagcagagccaagattctctagatgctattacagttgcaaaacttcgttgtgctgctgggttgg
# ctcacttggaggcaaagaaatataagcttgctgctcgaaagttcctggaagttggtccagaattaggtaacaattacactgaagttattgcaccccaa
# gatgttgctacttatggtggactctgtgcgcttgcaagaaggtctcagtggtctaaacattgtcactatgcttcctgtctggagtatctagggaatct
# taaagcaaatctgttgctcgacatccatttgcatgatcatgtcgagacactgtatgaacaaatccgtagcaaagctttgatacagtatactcacccat
# ttgtctcggttgatttgaatatgatggctaatgctttcaagacgagtgttgccgggttggaaaaggaacttgaagctttgatcactgacaaccaaatt
# caggctcgaattgactcgcataacaaaattttgtatgcacgacatgctgatcagagaaatgcaaccttccagaaggtgctgcagacaggcaaggaatt
# cgatcgggatgtgagatcaatgcttttgagagcaaaccttctcaagcatgactatgttgctagaacgtcaagaaaacattga]
# protein sequence = [MEPDEDLGLIAEEIYANGYENKQRHRPIISGEQLDIEAYAALYSGRTKIMRLLFIADRCGNASMQLEALRMAYDEIKK
# GENTQLFREVVQKIDGRLGTNYGPDPAWADSVDRRADLRKEKLESELNAYRTNLIKESIRMGYNDFGDFYYAHGQLGEAFKNYVRTRDYCTTAKHIIH
# MCLNAILVSIEMGQFTHVTSYVSKAEQSQDSLDAITVAKLRCAAGLAHLEAKKYKLAARKFLEVGPELGNNYTEVIAPQDVATYGGLCALARRSQWSK
# HCHYASCLEYLGNLKANLLLDIHLHDHVETLYEQIRSKALIQYTHPFVSVDLNMMANAFKTSVAGLEKELEALITDNQIQARIDSHNKILYARHADQR
# NATFQKVLQTGKEFDRDVRSMLLRANLLKHDYVARTSRKH]
# end gene g3
###
# start gene g4
scaffold963	AUGUSTUS	gene	71988	73007	0.39	-	.	g4
scaffold963	AUGUSTUS	transcript	71988	73007	0.39	-	.	g4.t1
scaffold963	AUGUSTUS	tts	71988	71988	.	-	.	transcript_id "g4.t1"; gene_id "g4";
scaffold963	AUGUSTUS	exon	71988	72806	.	-	.	transcript_id "g4.t1"; gene_id "g4";
scaffold963	AUGUSTUS	stop_codon	72041	72043	.	-	0	transcript_id "g4.t1"; gene_id "g4";
scaffold963	AUGUSTUS	intron	72807	72914	1	-	.	transcript_id "g4.t1"; gene_id "g4";
scaffold963	AUGUSTUS	CDS	72041	72806	1	-	1	transcript_id "g4.t1"; gene_id "g4";
scaffold963	AUGUSTUS	CDS	72915	72931	1	-	0	transcript_id "g4.t1"; gene_id "g4";
scaffold963	AUGUSTUS	exon	72915	73007	.	-	.	transcript_id "g4.t1"; gene_id "g4";
scaffold963	AUGUSTUS	start_codon	72929	72931	.	-	0	transcript_id "g4.t1"; gene_id "g4";
scaffold963	AUGUSTUS	tss	73007	73007	.	-	.	transcript_id "g4.t1"; gene_id "g4";
# coding sequence = [atggcaaataagctcaggttagagggtaaagtagctgtaataacaggtggtgctagtggcattggtgaagcagcagcca
# gattgttcgttgaacatggggcccgcgtcgttattgcggacattcaggatgaacttgctctccaagtcgcgtcctctatcggatcagacaacgtctgt
# taccgacgctgtgatgtaagcgatgagaaacaagtaaatgaaactgtcgcatttgctgttgaaaaatacggtacactcgatataatgttcagtaatgc
# tggcatactcaatccattcgagagcatactcgaaatggatatgacggtgtttgacaggacgattgctgttaacgcgcggggagccgcgttagccgtga
# agcacgcggctagagtgatggtagctaataagatccgcggctctataatatgtacagctagcgtagagtcaattctagctggcgcagctccgttagcg
# tacatcgcatcgaagcacgccgtcctcggcgtagtgaaagctgcggcgcgtgagctggggcaacatggaatacgagtgaattgtgtatcgcctttcgg
# catagctacgccgatggtgtgcaaatcgtttggcgctgatgcggcggctattgaagctaaaatatgtggaaatgcaaacttgaaaggtgtttctttaa
# ccacaatgcatatagctgaagctgcacttttcctggcgtcagatgaatcggcttacattagtgctcaaaatttagctgttgatggtggacttagttct
# atgatgaagttaatgtaa]
# protein sequence = [MANKLRLEGKVAVITGGASGIGEAAARLFVEHGARVVIADIQDELALQVASSIGSDNVCYRRCDVSDEKQVNETVAFA
# VEKYGTLDIMFSNAGILNPFESILEMDMTVFDRTIAVNARGAALAVKHAARVMVANKIRGSIICTASVESILAGAAPLAYIASKHAVLGVVKAAAREL
# GQHGIRVNCVSPFGIATPMVCKSFGADAAAIEAKICGNANLKGVSLTTMHIAEAALFLASDESAYISAQNLAVDGGLSSMMKLM]
# end gene g4
###
# start gene g5
scaffold963	AUGUSTUS	gene	82232	83728	0.09	+	.	g5
scaffold963	AUGUSTUS	transcript	82232	83728	0.09	+	.	g5.t1
scaffold963	AUGUSTUS	tss	82232	82232	.	+	.	transcript_id "g5.t1"; gene_id "g5";
scaffold963	AUGUSTUS	exon	82232	82413	.	+	.	transcript_id "g5.t1"; gene_id "g5";
scaffold963	AUGUSTUS	start_codon	82372	82374	.	+	0	transcript_id "g5.t1"; gene_id "g5";
scaffold963	AUGUSTUS	intron	82414	82544	1	+	.	transcript_id "g5.t1"; gene_id "g5";
scaffold963	AUGUSTUS	CDS	82372	82413	1	+	0	transcript_id "g5.t1"; gene_id "g5";
scaffold963	AUGUSTUS	CDS	82545	83681	1	+	0	transcript_id "g5.t1"; gene_id "g5";
scaffold963	AUGUSTUS	exon	82545	83728	.	+	.	transcript_id "g5.t1"; gene_id "g5";
scaffold963	AUGUSTUS	stop_codon	83679	83681	.	+	0	transcript_id "g5.t1"; gene_id "g5";
scaffold963	AUGUSTUS	tts	83728	83728	.	+	.	transcript_id "g5.t1"; gene_id "g5";
# coding sequence = [atgaactggtggttgtcaagatctatccataatgcacagcagaaaaatgttgattatcgcggaacacatgaaaatgttg
# gccttattattggagtgactggtgttgttggcaacagtttggctggaacactctcatccaccgacaccccaggcggcccgtggaagatctacggtgtg
# tcaagccgagggacgccagtctgtagcattgctaaagtcacatacattcaatgcgatgtctctaaattaactgatgtacgagccaaattatcgaccct
# taaagatgtgacacacatcttttgggtgacttcggcttttgacctttccacttccaaatgttgtgaaatcaatggaacaatgttccgtaatgtcctca
# cttgtgtcataccaaatgcacctaatttacgccacatctgtctccagacgggcgggatgcattatatggaaattcacagatcaattgatgggaaactc
# tgtgtaacttctcatgatccgcctttccatgaagacatgaaaagattggaaaatattcacaacttctactacacgttagaagatgtattattcgatga
# agtatctagaaaaccaaccctaacatggtccgtccatagacctgatttgattttcgggttttcaccttatagcacgttgaacattattggaacactct
# gtgtatacgcaacgatatgcaaattcatacacattccaatgaaatttccaggtacagaagctgtttgggatagttattcgaatgcatcagatgctaat
# ttggtggcagagcatcaaatttgggcagcaatgtgtgcagaggggaaaaacagggcattcaacattactaacggtgatgtgttcaaatggaagcattt
# gtggaaggtattggcggaagaaattggagttgaatatgtggaattcaacgcgacggagaagattatttcattgtctgagatgatgaaggataaggggc
# ctgtgtgggataagattgtgaaagacaataagttgatttcgacaaagttggaagaggttggattgtggggttttgcagatatgttacttggtggaggg
# acttgtaggttgagcagtgtaaatcgtagcaaagagaatggtttcattggctttaggaattcaatcaattccttcattttctggattcacaaggcaaa
# acataatagattaattccataa]
# protein sequence = [MNWWLSRSIHNAQQKNVDYRGTHENVGLIIGVTGVVGNSLAGTLSSTDTPGGPWKIYGVSSRGTPVCSIAKVTYIQCD
# VSKLTDVRAKLSTLKDVTHIFWVTSAFDLSTSKCCEINGTMFRNVLTCVIPNAPNLRHICLQTGGMHYMEIHRSIDGKLCVTSHDPPFHEDMKRLENI
# HNFYYTLEDVLFDEVSRKPTLTWSVHRPDLIFGFSPYSTLNIIGTLCVYATICKFIHIPMKFPGTEAVWDSYSNASDANLVAEHQIWAAMCAEGKNRA
# FNITNGDVFKWKHLWKVLAEEIGVEYVEFNATEKIISLSEMMKDKGPVWDKIVKDNKLISTKLEEVGLWGFADMLLGGGTCRLSSVNRSKENGFIGFR
# NSINSFIFWIHKAKHNRLIP]
# end gene g5
###
# start gene g6
scaffold963	AUGUSTUS	gene	86377	90427	0.03	-	.	g6
scaffold963	AUGUSTUS	transcript	86377	90427	0.03	-	.	g6.t1
scaffold963	AUGUSTUS	tts	86377	86377	.	-	.	transcript_id "g6.t1"; gene_id "g6";
scaffold963	AUGUSTUS	exon	86377	86756	.	-	.	transcript_id "g6.t1"; gene_id "g6";
scaffold963	AUGUSTUS	stop_codon	86525	86527	.	-	0	transcript_id "g6.t1"; gene_id "g6";
scaffold963	AUGUSTUS	intron	86757	86838	1	-	.	transcript_id "g6.t1"; gene_id "g6";
scaffold963	AUGUSTUS	intron	86917	86999	1	-	.	transcript_id "g6.t1"; gene_id "g6";
scaffold963	AUGUSTUS	intron	87393	87698	1	-	.	transcript_id "g6.t1"; gene_id "g6";
scaffold963	AUGUSTUS	intron	87997	88086	1	-	.	transcript_id "g6.t1"; gene_id "g6";
scaffold963	AUGUSTUS	intron	88298	89910	0.99	-	.	transcript_id "g6.t1"; gene_id "g6";
scaffold963	AUGUSTUS	CDS	86525	86756	1	-	1	transcript_id "g6.t1"; gene_id "g6";
scaffold963	AUGUSTUS	CDS	86839	86916	1	-	1	transcript_id "g6.t1"; gene_id "g6";
scaffold963	AUGUSTUS	exon	86839	86916	.	-	.	transcript_id "g6.t1"; gene_id "g6";
scaffold963	AUGUSTUS	CDS	87000	87392	1	-	1	transcript_id "g6.t1"; gene_id "g6";
scaffold963	AUGUSTUS	exon	87000	87392	.	-	.	transcript_id "g6.t1"; gene_id "g6";
scaffold963	AUGUSTUS	CDS	87699	87996	1	-	2	transcript_id "g6.t1"; gene_id "g6";
scaffold963	AUGUSTUS	exon	87699	87996	.	-	.	transcript_id "g6.t1"; gene_id "g6";
scaffold963	AUGUSTUS	CDS	88087	88297	1	-	0	transcript_id "g6.t1"; gene_id "g6";
scaffold963	AUGUSTUS	exon	88087	88297	.	-	.	transcript_id "g6.t1"; gene_id "g6";
scaffold963	AUGUSTUS	CDS	89911	90228	1	-	0	transcript_id "g6.t1"; gene_id "g6";
scaffold963	AUGUSTUS	exon	89911	90427	.	-	.	transcript_id "g6.t1"; gene_id "g6";
scaffold963	AUGUSTUS	start_codon	90226	90228	.	-	0	transcript_id "g6.t1"; gene_id "g6";
scaffold963	AUGUSTUS	tss	90427	90427	.	-	.	transcript_id "g6.t1"; gene_id "g6";
# coding sequence = [atgcttgcttacagagaaaggcattgtccagaaaagaatgaattgttgaagtgcagaattccggcgccgtttgggtata
# aaccgccgttccgatggccgcaaagtcgtgactcggtttggtatgcgaatgttcctcataaacatcttacggttgagaaagccggacagaattgggtc
# cggtttaagggtgaccggtttaccttccccggcggcggcaccatgtttccacgtggcgctgatgcttatattgatgatatcggaaaattgatcaagct
# taaagatggttccattagaaccgccattgataccggttgcggagttgctagttggggggcttacttgctttccagagacatccttccaatttcctttg
# cacctaaagatacacatgaagctcaagttcaatttgccctggagcgaggagttccagcattgattggcatattagctactaatcggctaccttatcct
# gcaagggcatttgacatggcacattgttctcgctgtctcatcccttggggaaaatatgatggtctatatttaattgaggttgatcgaattttacgtcc
# tggtggatactggattctctcgggaccacccgttaactggcaagatcattggaggggctggaacagaacagctgacgatttgaaagcagagcaagatc
# aaattgaaaatgttgcaagaagcctatgctggaaaaaagtaactcagagaggtgatctagcaatttggcagaagcctacgaatcatgtgcattgcaaa
# attaaccgaaaggtcttcaggaagccacctttttgccaggaacaagatcccgacaaagcatggtacaccaagattgatgcttgtttgagtccacttcc
# tgaagtgtccagtgttaaagatgtcgctggagggccactggagaattggccggaaagattaaccgcggtccctcctaggattgctagttctagtatag
# agggagttaccgcagagggcttctctgaagatacagaattgtggaagaagagagtcgcccactacaaggcattggacagtcaattagcagaacgtgga
# aggtaccgtaacatacttgacatgaatgcttggctgggaggatttgcagctgcacttgttgatgatccagtttgggtcatgaacatcgtccccgctga
# agctgaagtcaatactcttggtgttatcttcgaacgtggtttaattggaacataccaaagctggtgtgaggcaatgtcaacgtatccaagaacttacg
# acttcatacatgctgattcggtattcaccctataccaggacagatgtgaaatggaagatatattattggaaatggatagagtgttaaggccacaaggc
# agtgtaatattccgagacgatgtggatgtattggtaaacgtgaagagcatattagacggactacaatgggaaagcaggatggttgatcacgaaggcgg
# tcctcatgttagagaaaagcttctaattgctactaaactgtattggacagcaccagcacctgttcaagataaacaatga]
# protein sequence = [MLAYRERHCPEKNELLKCRIPAPFGYKPPFRWPQSRDSVWYANVPHKHLTVEKAGQNWVRFKGDRFTFPGGGTMFPRG
# ADAYIDDIGKLIKLKDGSIRTAIDTGCGVASWGAYLLSRDILPISFAPKDTHEAQVQFALERGVPALIGILATNRLPYPARAFDMAHCSRCLIPWGKY
# DGLYLIEVDRILRPGGYWILSGPPVNWQDHWRGWNRTADDLKAEQDQIENVARSLCWKKVTQRGDLAIWQKPTNHVHCKINRKVFRKPPFCQEQDPDK
# AWYTKIDACLSPLPEVSSVKDVAGGPLENWPERLTAVPPRIASSSIEGVTAEGFSEDTELWKKRVAHYKALDSQLAERGRYRNILDMNAWLGGFAAAL
# VDDPVWVMNIVPAEAEVNTLGVIFERGLIGTYQSWCEAMSTYPRTYDFIHADSVFTLYQDRCEMEDILLEMDRVLRPQGSVIFRDDVDVLVNVKSILD
# GLQWESRMVDHEGGPHVREKLLIATKLYWTAPAPVQDKQ]
# end gene g6
###
# command line:
# augustus --codingseq=1 --proteinprofile=/home/pgsb/tetiana.nosenko/lineages/embryophyta_odb9/prfl/EOG093605OT.prfl --predictionStart=35147 --predictionEnd=108556 --species=arabidopsis ./tmp/scaffold963Schil_BUSCO_geno_206160443_.temp
```
