## Supplementary material for "The *de novo* reference genome and transcriptome assemblies of the wild tomato species *Solanum chilense*": EOG093605OT.out.2

```
# Please cite: Mario Stanke, Mark Diekhans, Robert Baertsch, David Haussler (2008),
# Using native and syntenically mapped cDNA alignments to improve de novo gene finding
# Bioinformatics 24: 637-644, doi 10.1093/bioinformatics/btn013
# No extrinsic information on sequences given.
# Using protein profile unknown
# --[10..128]--> unknown_B (37) <--[2..30]--> unknown_C (66) <--[0..21]--> unknown_D (239) <--[0..1]--> unknown_E (29) <--[0..3]--> unknown_F (102) <--[0..5]--> unknown_G (61) <--[0..15]--> unknown_H (14) <--[0..4]--
# arabidopsis version. Using default transition matrix.
# We have hints for 0 sequences and for 0 of the sequences in the input set.
#
# ----- prediction on sequence number 1 (length = 37100, name = scaffold4791) -----
#
# Constraints/Hints:
# (none)
# Predicted genes for sequence number 1 on both strands
# start gene g1
scaffold4791	AUGUSTUS	gene	1	1390	0.05	+	.	g1
scaffold4791	AUGUSTUS	transcript	1	1390	0.05	+	.	g1.t1
scaffold4791	AUGUSTUS	intron	1	210	0.46	+	.	transcript_id "g1.t1"; gene_id "g1";
scaffold4791	AUGUSTUS	intron	274	352	0.71	+	.	transcript_id "g1.t1"; gene_id "g1";
scaffold4791	AUGUSTUS	intron	546	665	0.85	+	.	transcript_id "g1.t1"; gene_id "g1";
scaffold4791	AUGUSTUS	CDS	211	273	0.6	+	0	transcript_id "g1.t1"; gene_id "g1";
scaffold4791	AUGUSTUS	exon	211	273	.	+	.	transcript_id "g1.t1"; gene_id "g1";
scaffold4791	AUGUSTUS	CDS	353	545	0.74	+	0	transcript_id "g1.t1"; gene_id "g1";
scaffold4791	AUGUSTUS	exon	353	545	.	+	.	transcript_id "g1.t1"; gene_id "g1";
scaffold4791	AUGUSTUS	CDS	666	1222	0.82	+	2	transcript_id "g1.t1"; gene_id "g1";
scaffold4791	AUGUSTUS	exon	666	1390	.	+	.	transcript_id "g1.t1"; gene_id "g1";
scaffold4791	AUGUSTUS	stop_codon	1220	1222	.	+	0	transcript_id "g1.t1"; gene_id "g1";
scaffold4791	AUGUSTUS	tts	1390	1390	.	+	.	transcript_id "g1.t1"; gene_id "g1";
# coding sequence = [gtatgccactcatctttgcttcagtccacaagagcggattcgccgctttgtgaaatgattgaggtagagggggtgaagc
# gagacgacttcaccacagcatcgacatttaagaagtttcgtaagggaggtgagtttagtggttattactccagagggaaaagttcaggaggttatcca
# gcccgtcctattcagtcttcattgcaggcttcacctgggggtccatcacagatcagtcggcctttttctgagtttgaagtagttagaggtagaggtgg
# tcatggtagaggtcgtcattctggaggacgtggtggccaaggtaatggtggtcaccaattcagtcggggtggcgggcaagttggaactactgcagcgc
# agcttggtaggggcaatggacagaaaggtgatagggcccattgttatgctttccccgggaggtctgaagtagagacatctgatgttgttatcacaggt
# actcttttggtctgtgattgcatgacttctgtattatttgatcctggatccacattttcatatgtatcttcctcatttgctactggtcttgatttata
# ttgtgatttgcttgacatgcctattcgtgtctctactcctcttggtgagtctgtgatagttgagaaggtgtataggtcttgccttgtgacttttgtgg
# tgagcaatacttatgtagatttgattattctagaaatggttgattttgatgtaattttgggtacgacttggctttctccaaattttgcaatcttagat
# tgtaatgctaaaactgtggcattggccaagcctggacaaatctgctag]
# protein sequence = [VCHSSLLQSTRADSPLCEMIEVEGVKRDDFTTASTFKKFRKGGEFSGYYSRGKSSGGYPARPIQSSLQASPGGPSQIS
# RPFSEFEVVRGRGGHGRGRHSGGRGGQGNGGHQFSRGGGQVGTTAAQLGRGNGQKGDRAHCYAFPGRSEVETSDVVITGTLLVCDCMTSVLFDPGSTF
# SYVSSSFATGLDLYCDLLDMPIRVSTPLGESVIVEKVYRSCLVTFVVSNTYVDLIILEMVDFDVILGTTWLSPNFAILDCNAKTVALAKPGQIC]
# end gene g1
###
# start gene g2
scaffold4791	AUGUSTUS	gene	8596	15751	0.01	+	.	g2
scaffold4791	AUGUSTUS	transcript	8596	15751	0.01	+	.	g2.t1
scaffold4791	AUGUSTUS	tss	8596	8596	.	+	.	transcript_id "g2.t1"; gene_id "g2";
scaffold4791	AUGUSTUS	exon	8596	8787	.	+	.	transcript_id "g2.t1"; gene_id "g2";
scaffold4791	AUGUSTUS	exon	11879	11954	.	+	.	transcript_id "g2.t1"; gene_id "g2";
scaffold4791	AUGUSTUS	start_codon	11900	11902	.	+	0	transcript_id "g2.t1"; gene_id "g2";
scaffold4791	AUGUSTUS	intron	11955	12050	0.44	+	.	transcript_id "g2.t1"; gene_id "g2";
scaffold4791	AUGUSTUS	intron	12717	12803	0.9	+	.	transcript_id "g2.t1"; gene_id "g2";
scaffold4791	AUGUSTUS	intron	12997	13662	0.91	+	.	transcript_id "g2.t1"; gene_id "g2";
scaffold4791	AUGUSTUS	intron	13913	14095	0.72	+	.	transcript_id "g2.t1"; gene_id "g2";
scaffold4791	AUGUSTUS	intron	14157	14417	0.61	+	.	transcript_id "g2.t1"; gene_id "g2";
scaffold4791	AUGUSTUS	intron	14679	14761	0.95	+	.	transcript_id "g2.t1"; gene_id "g2";
scaffold4791	AUGUSTUS	CDS	11900	11954	0.59	+	0	transcript_id "g2.t1"; gene_id "g2";
scaffold4791	AUGUSTUS	CDS	12051	12716	0.44	+	2	transcript_id "g2.t1"; gene_id "g2";
scaffold4791	AUGUSTUS	exon	12051	12716	.	+	.	transcript_id "g2.t1"; gene_id "g2";
scaffold4791	AUGUSTUS	CDS	12804	12996	0.92	+	2	transcript_id "g2.t1"; gene_id "g2";
scaffold4791	AUGUSTUS	exon	12804	12996	.	+	.	transcript_id "g2.t1"; gene_id "g2";
scaffold4791	AUGUSTUS	CDS	13663	13912	0.76	+	1	transcript_id "g2.t1"; gene_id "g2";
scaffold4791	AUGUSTUS	exon	13663	13912	.	+	.	transcript_id "g2.t1"; gene_id "g2";
scaffold4791	AUGUSTUS	CDS	14096	14156	0.65	+	0	transcript_id "g2.t1"; gene_id "g2";
scaffold4791	AUGUSTUS	exon	14096	14156	.	+	.	transcript_id "g2.t1"; gene_id "g2";
scaffold4791	AUGUSTUS	CDS	14418	14678	0.83	+	2	transcript_id "g2.t1"; gene_id "g2";
scaffold4791	AUGUSTUS	exon	14418	14678	.	+	.	transcript_id "g2.t1"; gene_id "g2";
scaffold4791	AUGUSTUS	CDS	14762	15345	0.83	+	2	transcript_id "g2.t1"; gene_id "g2";
scaffold4791	AUGUSTUS	exon	14762	15751	.	+	.	transcript_id "g2.t1"; gene_id "g2";
scaffold4791	AUGUSTUS	stop_codon	15343	15345	.	+	0	transcript_id "g2.t1"; gene_id "g2";
scaffold4791	AUGUSTUS	tts	15751	15751	.	+	.	transcript_id "g2.t1"; gene_id "g2";
# coding sequence = [atgaagaacaacacattaccatcaaattcaaagaaagaaatggcgctaacagtagtgtataggaggggacttcaatata
# tcatggaccctgatgaaaagttaggaggcaaacctcatagagctaatagatgttttggctttattagcactatggaagcttgtggtctatttgatttg
# ggttttgttggacctaaatattcatggtgcaataatagaagacctagtaaaagaacttggaaaaggcttgatagagtttttgttaatgatctatgggc
# tcaaagctatcataccaataccatcaagcatttagctaggacaggctctgatcataggcctcttctcatgcaaactctttccaataaaaatgacttca
# tcagatactttagattcttaaacttatggactcaacgaccagattttttggagactgttcgaaactcttggaacatgaatgtgacaagcaatgcagtg
# tggagactccagtgtaagttaaaggttctaagcaaaaatctcagtaaatggtctaaagagaccattggggatattcatgagcaggttaacaaactaaa
# gactagagtccaacttaaactagacaacaatgaacaaagcagggaagatttgaacaggaagcaggcagaatacgttgaatggctcgaaatgcaggatg
# ctttgctaaagcaaaaagctagaattaattggttcgacgatggggactacaatagggacaacatgattgcaagtgttgctattagacattacaagaat
# ctcttcaatatggggcaatctaacctagatagtggcactctggattgcacaccaaagctgattactgaagtggataatgatatgcttcacagagcacc
# catggagggtgaaattaaaaatgttgagttcagtatgagtgcgcttcaatgtagtggtaagagtaaatttgtttatctcatcatgaaacagatcaaga
# actatgagaaagcttcagggcaagaagtcaataagaataaaagcttcttttttactaaccctaaggctaatgcttacagaatcaacaggatgagacaa
# tgtactggttttttggaaaagaatctcccttttacttacttgggttgcccgatctatattggtaggaaaaagatttcttactttgatgatatggttac
# aaaagtgagacaagtaccattggatatcttggaaaatctttgtgttcctaaagatgaaggtggtatagggcctctggctaatctataccctaaccatt
# tgcataacaacaacgccaaggttatggactttattgatggtggtaactggaacatggataaattaagagaaaatctcctcgaaaatataaacctttat
# attgctaatattcctatcggggatgctaatgataatgactatgttgtttggaacattactcaagatggtcaatgcacaaattcttcttcttggcaaag
# cataagagaagtgagacagaaagatggcatcctgagtaaaccaatggataccaaatgcctatgttgcacaatacctgaaaatgaatccattcaacatg
# tgtttagtgatagtgagatggctaagcatatatggaattactttggaaatccccttggaattaatcatcaaggaggcaacattagaattctcttcaat
# gcttggtggaatatgaacactgccaacagtgtgcataatatggtacatcaaatcactcccatgtgtatagcatgggaaatctcaaaaaattggacatc
# ttgtagatatggagatcagaccaaatatttgatatctagaatggaaatgcaaatcttatggaacatcaaagcagctatttgtgttgccttcccaactt
# gtgaattaactggaaaatgggttcaaatttgcacaagaattgaaaggtacaaacttattgtaagatggaggcaagttgtttggaccaagcctgcgact
# ggaaggatcaaattcaacacagatggaagctatatgcaagaaagtatttccagggccggcattggaggggttctcaggaatgacactgatcatctcat
# tatggctttcttagtcccaactcaatgttaa]
# protein sequence = [MKNNTLPSNSKKEMALTVVYRRGLQYIMDPDEKLGGKPHRANRCFGFISTMEACGLFDLGFVGPKYSWCNNRRPSKRT
# WKRLDRVFVNDLWAQSYHTNTIKHLARTGSDHRPLLMQTLSNKNDFIRYFRFLNLWTQRPDFLETVRNSWNMNVTSNAVWRLQCKLKVLSKNLSKWSK
# ETIGDIHEQVNKLKTRVQLKLDNNEQSREDLNRKQAEYVEWLEMQDALLKQKARINWFDDGDYNRDNMIASVAIRHYKNLFNMGQSNLDSGTLDCTPK
# LITEVDNDMLHRAPMEGEIKNVEFSMSALQCSGKSKFVYLIMKQIKNYEKASGQEVNKNKSFFFTNPKANAYRINRMRQCTGFLEKNLPFTYLGCPIY
# IGRKKISYFDDMVTKVRQVPLDILENLCVPKDEGGIGPLANLYPNHLHNNNAKVMDFIDGGNWNMDKLRENLLENINLYIANIPIGDANDNDYVVWNI
# TQDGQCTNSSSWQSIREVRQKDGILSKPMDTKCLCCTIPENESIQHVFSDSEMAKHIWNYFGNPLGINHQGGNIRILFNAWWNMNTANSVHNMVHQIT
# PMCIAWEISKNWTSCRYGDQTKYLISRMEMQILWNIKAAICVAFPTCELTGKWVQICTRIERYKLIVRWRQVVWTKPATGRIKFNTDGSYMQESISRA
# GIGGVLRNDTDHLIMAFLVPTQC]
# end gene g2
###
# start gene g3
scaffold4791	AUGUSTUS	gene	15943	19231	0.91	-	.	g3
scaffold4791	AUGUSTUS	transcript	15943	19231	0.91	-	.	g3.t1
scaffold4791	AUGUSTUS	tts	15943	15943	.	-	.	transcript_id "g3.t1"; gene_id "g3";
scaffold4791	AUGUSTUS	exon	15943	16340	.	-	.	transcript_id "g3.t1"; gene_id "g3";
scaffold4791	AUGUSTUS	stop_codon	16106	16108	.	-	0	transcript_id "g3.t1"; gene_id "g3";
scaffold4791	AUGUSTUS	intron	16341	16422	1	-	.	transcript_id "g3.t1"; gene_id "g3";
scaffold4791	AUGUSTUS	intron	16501	16700	1	-	.	transcript_id "g3.t1"; gene_id "g3";
scaffold4791	AUGUSTUS	intron	17094	17188	1	-	.	transcript_id "g3.t1"; gene_id "g3";
scaffold4791	AUGUSTUS	intron	17698	18454	1	-	.	transcript_id "g3.t1"; gene_id "g3";
scaffold4791	AUGUSTUS	CDS	16106	16340	1	-	1	transcript_id "g3.t1"; gene_id "g3";
scaffold4791	AUGUSTUS	CDS	16423	16500	1	-	1	transcript_id "g3.t1"; gene_id "g3";
scaffold4791	AUGUSTUS	exon	16423	16500	.	-	.	transcript_id "g3.t1"; gene_id "g3";
scaffold4791	AUGUSTUS	CDS	16701	17093	1	-	1	transcript_id "g3.t1"; gene_id "g3";
scaffold4791	AUGUSTUS	exon	16701	17093	.	-	.	transcript_id "g3.t1"; gene_id "g3";
scaffold4791	AUGUSTUS	CDS	17189	17697	1	-	0	transcript_id "g3.t1"; gene_id "g3";
scaffold4791	AUGUSTUS	exon	17189	17697	.	-	.	transcript_id "g3.t1"; gene_id "g3";
scaffold4791	AUGUSTUS	CDS	18455	19195	1	-	0	transcript_id "g3.t1"; gene_id "g3";
scaffold4791	AUGUSTUS	exon	18455	19231	.	-	.	transcript_id "g3.t1"; gene_id "g3";
scaffold4791	AUGUSTUS	start_codon	19193	19195	.	-	0	transcript_id "g3.t1"; gene_id "g3";
scaffold4791	AUGUSTUS	tss	19231	19231	.	-	.	transcript_id "g3.t1"; gene_id "g3";
# coding sequence = [atggcgggttctaatccaaccccttactatactccaacctccaaacccactccaacttcccaccattcttctttacctt
# tgaaaaaacccaatctttattcattaattgccatcacttttctctgctctgttttttacttcaccggtgtatggcacagcagcaccaccggcgccggt
# gccggcagcagcagtgtcgtcatcaccaccacttccctcccctgtttcccttctaaaaacacctccacatctccttcatcttcaaccaccagcaccaa
# aaaactagacttcaccacccatcactccgccgcgtacgacggagcagcacctgatgacgcaatcaagatttaccctgtttgcgacatcaagtacagtg
# agtataccccatgtgaagaccctgaaagatcattgaaattcaatagaagaagattaatttacagagaaaggcattgccctgaaaagaatgaagttttg
# aaatgccgtatacctgcaccttacggttacaagaatccatttaaatggcctgttagtagagatgttgcatggtatgctaatgttccacataaagaatt
# gacagtagaaaaagctgttcaaaattggattagatatgaaggtgacaaattcagatttcctggtggtggaactatgttccctaatggtgctgatgctt
# acattgatgacattgcaaaattgatcaatcttaaagatggctccattcgaaccgccattgatactggctgtggggttgcgagttggggagcttatctt
# ttgtcacgaaatatcatagccatgtcatttgcacctagggattcacatgaagcacaggttcaatttgctctcgagcgaggagtacctgctctaattgg
# agttattgcttccaagaggcttccatatccatctagagcttttgacatggcacattgctctcgttgtctaattccatggggcgagtatgatggcacgt
# atttgattgaagttgatagagtccttagacctggtggattttggatcctctctggcccgccgatcaactggaaaagacattggaaaggctgggataga
# accagggaagacctatacgctgaacaaaataaaattgagcaagtagctaagagactctgctggaaaaagtttgttgagaaggatgatatcgcaatatg
# gcagaagccgttcaatcatatgaagtgtacagaatttcgaaaaagaaacaaaaatccaccaatgtgtcctacccaagatcccgataaagcctggtata
# caaagattgagacttgcttaactcccttgccagaagttgcaagtgaagaagacctggctggtggacaattggaaaagtggcctaaaagattaaacgca
# ataccaccgaggataagcaggggaactgtagatggtgtcacagcagaagttttccagaaggattcagagctatggaaaagaagagtttcttattacaa
# gtcagtgaataaccagctcgatcagcctgggcgatacagaaacatcttagatatgaatgcattcctaggtggctttgctgcaaatttagtcaatgatc
# ctgtttgggtgatgaatatagttcccgttgaggttaagaccaatacacttggtgccatttatgaacgaggactaataggaacataccaaagctggtgc
# gaggcgatgtcaacatacccaagaacatatgatctcattcatgctaattccgtatttaccctctacgagaacagatgtgaaatggaagatattgtgct
# agaattggataggatattaaggccagagggaagtgtaataatccgagacgacgtagatatattgatcagagtgaaaaggatagcagatggattgaact
# gggatagtctaattgttgatcatgaagatggtccattggagagggagaagcttttctttgcagtaaagacatactcgacagctccagctactcaacca
# tctaaaactacttaa]
# protein sequence = [MAGSNPTPYYTPTSKPTPTSHHSSLPLKKPNLYSLIAITFLCSVFYFTGVWHSSTTGAGAGSSSVVITTTSLPCFPSK
# NTSTSPSSSTTSTKKLDFTTHHSAAYDGAAPDDAIKIYPVCDIKYSEYTPCEDPERSLKFNRRRLIYRERHCPEKNEVLKCRIPAPYGYKNPFKWPVS
# RDVAWYANVPHKELTVEKAVQNWIRYEGDKFRFPGGGTMFPNGADAYIDDIAKLINLKDGSIRTAIDTGCGVASWGAYLLSRNIIAMSFAPRDSHEAQ
# VQFALERGVPALIGVIASKRLPYPSRAFDMAHCSRCLIPWGEYDGTYLIEVDRVLRPGGFWILSGPPINWKRHWKGWDRTREDLYAEQNKIEQVAKRL
# CWKKFVEKDDIAIWQKPFNHMKCTEFRKRNKNPPMCPTQDPDKAWYTKIETCLTPLPEVASEEDLAGGQLEKWPKRLNAIPPRISRGTVDGVTAEVFQ
# KDSELWKRRVSYYKSVNNQLDQPGRYRNILDMNAFLGGFAANLVNDPVWVMNIVPVEVKTNTLGAIYERGLIGTYQSWCEAMSTYPRTYDLIHANSVF
# TLYENRCEMEDIVLELDRILRPEGSVIIRDDVDILIRVKRIADGLNWDSLIVDHEDGPLEREKLFFAVKTYSTAPATQPSKTT]
# end gene g3
###
# command line:
# augustus --codingseq=1 --proteinprofile=/home/pgsb/tetiana.nosenko/lineages/embryophyta_odb9/prfl/EOG093605OT.prfl --predictionStart=0 --predictionEnd=37100 --species=arabidopsis ./tmp/scaffold4791Schil_BUSCO_geno_206160443_.temp
```
