## Supplementary material for "The *de novo* reference genome and transcriptome assemblies of the wild tomato species *Solanum chilense*": EOG093605OT.out.3

```
# Please cite: Mario Stanke, Mark Diekhans, Robert Baertsch, David Haussler (2008),
# Using native and syntenically mapped cDNA alignments to improve de novo gene finding
# Bioinformatics 24: 637-644, doi 10.1093/bioinformatics/btn013
# No extrinsic information on sequences given.
# Using protein profile unknown
# --[10..128]--> unknown_B (37) <--[2..30]--> unknown_C (66) <--[0..21]--> unknown_D (239) <--[0..1]--> unknown_E (29) <--[0..3]--> unknown_F (102) <--[0..5]--> unknown_G (61) <--[0..15]--> unknown_H (14) <--[0..4]--
# arabidopsis version. Using default transition matrix.
# We have hints for 0 sequences and for 0 of the sequences in the input set.
#
# ----- prediction on sequence number 1 (length = 38094, name = scaffold2153) -----
#
# Constraints/Hints:
# (none)
# Predicted genes for sequence number 1 on both strands
# start gene g1
scaffold2153	AUGUSTUS	gene	4024	5827	0.11	+	.	g1
scaffold2153	AUGUSTUS	transcript	4024	5827	0.11	+	.	g1.t1
scaffold2153	AUGUSTUS	tss	4024	4024	.	+	.	transcript_id "g1.t1"; gene_id "g1";
scaffold2153	AUGUSTUS	exon	4024	4890	.	+	.	transcript_id "g1.t1"; gene_id "g1";
scaffold2153	AUGUSTUS	start_codon	4045	4047	.	+	0	transcript_id "g1.t1"; gene_id "g1";
scaffold2153	AUGUSTUS	intron	4891	5015	0.92	+	.	transcript_id "g1.t1"; gene_id "g1";
scaffold2153	AUGUSTUS	CDS	4045	4890	0.45	+	0	transcript_id "g1.t1"; gene_id "g1";
scaffold2153	AUGUSTUS	CDS	5016	5615	0.95	+	0	transcript_id "g1.t1"; gene_id "g1";
scaffold2153	AUGUSTUS	exon	5016	5827	.	+	.	transcript_id "g1.t1"; gene_id "g1";
scaffold2153	AUGUSTUS	stop_codon	5613	5615	.	+	0	transcript_id "g1.t1"; gene_id "g1";
scaffold2153	AUGUSTUS	tts	5827	5827	.	+	.	transcript_id "g1.t1"; gene_id "g1";
# coding sequence = [atggagtattatactctaccagcattccttcttttcttggttccattcttcttcctcataaaaaaatctcaaaaccttc
# caccaggtcctcgaccatggcctctgttaggaaatattctccaaattgggaaaacccctcatatttctctggcgaaatttgcccaaattcatggccca
# ttgatttctgttaagctgggaactcaactggttgtggtagcttcttcccctgcttctgcagctgaaatcctcaagactcaagatcgtcttctatcagc
# ccggtctccgcccagtgtagttccatatgaactctctgttattgatcaacactcaattgtcttttccagtgatttgagcaatcactggaagttcttgc
# gggcattttgtcgaacatatctcttctcacccaaagcagtagagtcacagactgctctcagggagaaaaaagtatcggaaatgatacattttcttagg
# tccaagaaagggaaaactgtgaaaatttctgaaattctgtttggtaccattttaaacacgttagggaaccttttcttttcaaaagatttatgtgattt
# ggattatgaaagtaacactagtgagatcaaacgtgtttttagaaaaatcatagaattgggagctatgccaaatatatcagatttctatcctttatttg
# aggttctggatttgcagggattgagaaagcagacgaagatgtatcagtgtcaattgatcaacatttggagtgatattgtaaaggaaaaaagacaggca
# attcgtcgtggtagctccgactttttggatgccatgattgataatggattctcggatttacagatcaatatcttattcatagaattaataggtgcagg
# tagtgacaccactaccgcaacaactgaatgggcaatgacagagttgctaaggaacaagggcgctatgcacaaacttaaagctgaggttaggagtaaga
# tcggagaaaatgatataatcacagaatcaaacatcagtgatcttccatatttggctgcttgtgtcaaggagacattgagactccattcgcctactccc
# ttcttgattcctcgtcgtgcatctgagacgtgtaagatcatggattacaccatcccaaagaactcgaaattgtttgtgaacgcttgggcaatagggcg
# tgactcaaacacttggggagatgcattatctttcaggccagagcgatttcttaactctaatgtggacttcaagggtcaagattttgagtttataccat
# tcggtgcagggaggagaatatgccctggcttaggttttgctaggcaagaaattcacttgattttagcaagtttgatccattactttgaatggtcactt
# ccaaatggtgaggatccaatgcagttagatatggaagacaagtttggtgttactctacagaaagagaagcctctactcattgttcctatgtaa]
# protein sequence = [MEYYTLPAFLLFLVPFFFLIKKSQNLPPGPRPWPLLGNILQIGKTPHISLAKFAQIHGPLISVKLGTQLVVVASSPAS
# AAEILKTQDRLLSARSPPSVVPYELSVIDQHSIVFSSDLSNHWKFLRAFCRTYLFSPKAVESQTALREKKVSEMIHFLRSKKGKTVKISEILFGTILN
# TLGNLFFSKDLCDLDYESNTSEIKRVFRKIIELGAMPNISDFYPLFEVLDLQGLRKQTKMYQCQLINIWSDIVKEKRQAIRRGSSDFLDAMIDNGFSD
# LQINILFIELIGAGSDTTTATTEWAMTELLRNKGAMHKLKAEVRSKIGENDIITESNISDLPYLAACVKETLRLHSPTPFLIPRRASETCKIMDYTIP
# KNSKLFVNAWAIGRDSNTWGDALSFRPERFLNSNVDFKGQDFEFIPFGAGRRICPGLGFARQEIHLILASLIHYFEWSLPNGEDPMQLDMEDKFGVTL
# QKEKPLLIVPM]
# end gene g1
###
# start gene g2
scaffold2153	AUGUSTUS	gene	15604	20388	0.01	+	.	g2
scaffold2153	AUGUSTUS	transcript	15604	20388	0.01	+	.	g2.t1
scaffold2153	AUGUSTUS	tss	15604	15604	.	+	.	transcript_id "g2.t1"; gene_id "g2";
scaffold2153	AUGUSTUS	exon	15604	15745	.	+	.	transcript_id "g2.t1"; gene_id "g2";
scaffold2153	AUGUSTUS	exon	18291	18359	.	+	.	transcript_id "g2.t1"; gene_id "g2";
scaffold2153	AUGUSTUS	start_codon	18357	18359	.	+	0	transcript_id "g2.t1"; gene_id "g2";
scaffold2153	AUGUSTUS	intron	18360	18455	0.87	+	.	transcript_id "g2.t1"; gene_id "g2";
scaffold2153	AUGUSTUS	intron	18667	18754	1	+	.	transcript_id "g2.t1"; gene_id "g2";
scaffold2153	AUGUSTUS	intron	19053	19129	1	+	.	transcript_id "g2.t1"; gene_id "g2";
scaffold2153	AUGUSTUS	intron	19523	19613	1	+	.	transcript_id "g2.t1"; gene_id "g2";
scaffold2153	AUGUSTUS	intron	19692	19787	1	+	.	transcript_id "g2.t1"; gene_id "g2";
scaffold2153	AUGUSTUS	CDS	18357	18359	0.87	+	0	transcript_id "g2.t1"; gene_id "g2";
scaffold2153	AUGUSTUS	CDS	18456	18666	0.97	+	0	transcript_id "g2.t1"; gene_id "g2";
scaffold2153	AUGUSTUS	exon	18456	18666	.	+	.	transcript_id "g2.t1"; gene_id "g2";
scaffold2153	AUGUSTUS	CDS	18755	19052	1	+	2	transcript_id "g2.t1"; gene_id "g2";
scaffold2153	AUGUSTUS	exon	18755	19052	.	+	.	transcript_id "g2.t1"; gene_id "g2";
scaffold2153	AUGUSTUS	CDS	19130	19522	1	+	1	transcript_id "g2.t1"; gene_id "g2";
scaffold2153	AUGUSTUS	exon	19130	19522	.	+	.	transcript_id "g2.t1"; gene_id "g2";
scaffold2153	AUGUSTUS	CDS	19614	19691	1	+	1	transcript_id "g2.t1"; gene_id "g2";
scaffold2153	AUGUSTUS	exon	19614	19691	.	+	.	transcript_id "g2.t1"; gene_id "g2";
scaffold2153	AUGUSTUS	CDS	19788	20013	1	+	1	transcript_id "g2.t1"; gene_id "g2";
scaffold2153	AUGUSTUS	exon	19788	20388	.	+	.	transcript_id "g2.t1"; gene_id "g2";
scaffold2153	AUGUSTUS	stop_codon	20011	20013	.	+	0	transcript_id "g2.t1"; gene_id "g2";
scaffold2153	AUGUSTUS	tts	20388	20388	.	+	.	transcript_id "g2.t1"; gene_id "g2";
# coding sequence = [atggtggcgagttggggagcgtaccttttgtcaaggaatatcctcgctatatcatttgcaccaagagatacacatgaag
# cacaggttcaatttgctcttgagcgtggtgttcctgctttgattggagttattgcttcaaaaagactcccttatccgtctagagcttttgacatggct
# cattgctctcgttgccttattccttggggcgaatatgatggcacgtacttgattgaagttgacagagtcctaaggcctggcggatattggattctttc
# aggtccaccgattcattggaggaaatactggaaaggctgggaaagaacgaaacaagacctaaacgcggaacaaacaaaaattgagaaagtggctagga
# gcttgtgttggaaaaagtttgttgagaaggatgacattgctatatggcagaagccatacaatcatttacaatgcaaggaattgcgaaaggcgtccaag
# aatccaccaatctgtcctgctcaagatcctgataaagcctggtatacagatattgaaacatgtttaacttctttgcctgaagtttcgagtgaagaaaa
# ggtagctggtggacagttgaaaaaatggcctaaaagattacacgcgataccaccaaggattagccaaggaactgtaaatggggtcacgtctgatactt
# tcaacgaggactcacagctatggaaacgaagagtttcgtactataaaacagtgaacaatcaactcgggcaaccagggagataccgaaatctattagat
# atgaatgcttacttaggtagtttcgctgccaatttggttgatgatcctgtttgggtcatgaacatagttcctgctgaagctaaggttaacacacttgg
# tgttatctacgaacgaggattaattggaacctatcaaagctggtgtgaagctatgtcaacttatccaagaacctatgatcttattcatgctgactctg
# tatttactctgtataaagacagatgtgaaatggaggatatattacttgaaatggacagaatattgaggccagaagggagtgtaataataagagatgat
# gtagatacattgatcaaagtaaagaggataacagatggactaaactgggatagccaaatagtggatcatgaagatggaccattggagagggaaaaact
# actctttgcagtaaagtcctattggacagctccatctattcaagaatcttag]
# protein sequence = [MVASWGAYLLSRNILAISFAPRDTHEAQVQFALERGVPALIGVIASKRLPYPSRAFDMAHCSRCLIPWGEYDGTYLIE
# VDRVLRPGGYWILSGPPIHWRKYWKGWERTKQDLNAEQTKIEKVARSLCWKKFVEKDDIAIWQKPYNHLQCKELRKASKNPPICPAQDPDKAWYTDIE
# TCLTSLPEVSSEEKVAGGQLKKWPKRLHAIPPRISQGTVNGVTSDTFNEDSQLWKRRVSYYKTVNNQLGQPGRYRNLLDMNAYLGSFAANLVDDPVWV
# MNIVPAEAKVNTLGVIYERGLIGTYQSWCEAMSTYPRTYDLIHADSVFTLYKDRCEMEDILLEMDRILRPEGSVIIRDDVDTLIKVKRITDGLNWDSQ
# IVDHEDGPLEREKLLFAVKSYWTAPSIQES]
# end gene g2
###
# start gene g3
scaffold2153	AUGUSTUS	gene	23224	24213	0.19	+	.	g3
scaffold2153	AUGUSTUS	transcript	23224	24213	0.19	+	.	g3.t1
scaffold2153	AUGUSTUS	tss	23224	23224	.	+	.	transcript_id "g3.t1"; gene_id "g3";
scaffold2153	AUGUSTUS	exon	23224	24213	.	+	.	transcript_id "g3.t1"; gene_id "g3";
scaffold2153	AUGUSTUS	start_codon	23254	23256	.	+	0	transcript_id "g3.t1"; gene_id "g3";
scaffold2153	AUGUSTUS	CDS	23254	23532	0.79	+	0	transcript_id "g3.t1"; gene_id "g3";
scaffold2153	AUGUSTUS	stop_codon	23530	23532	.	+	0	transcript_id "g3.t1"; gene_id "g3";
scaffold2153	AUGUSTUS	tts	24213	24213	.	+	.	transcript_id "g3.t1"; gene_id "g3";
# coding sequence = [atggtgaagtccattgtttcccttgtggtactagcaattgtgcttcttcaaagccaagtgattcaatgtcaggagcaga
# tcacaacctgctcagcatcacttaacaacttgaacatctgcgcgccatttgtggtgccagggacgataaccaatccaaaccccagtttcgattgttgt
# tctgccctccaattagtagaccatgagtgcatctgcaacactctccgcatcatcgctcaccttccttctcaatgcaaccttcctcccctctcttgttg
# gtaa]
# protein sequence = [MVKSIVSLVVLAIVLLQSQVIQCQEQITTCSASLNNLNICAPFVVPGTITNPNPSFDCCSALQLVDHECICNTLRIIA
# HLPSQCNLPPLSCW]
# end gene g3
###
# start gene g4
scaffold2153	AUGUSTUS	gene	26584	30185	0.16	+	.	g4
scaffold2153	AUGUSTUS	transcript	26584	30185	0.16	+	.	g4.t1
scaffold2153	AUGUSTUS	tss	26584	26584	.	+	.	transcript_id "g4.t1"; gene_id "g4";
scaffold2153	AUGUSTUS	exon	26584	27028	.	+	.	transcript_id "g4.t1"; gene_id "g4";
scaffold2153	AUGUSTUS	start_codon	26630	26632	.	+	0	transcript_id "g4.t1"; gene_id "g4";
scaffold2153	AUGUSTUS	intron	27029	28392	0.93	+	.	transcript_id "g4.t1"; gene_id "g4";
scaffold2153	AUGUSTUS	intron	28594	28893	0.99	+	.	transcript_id "g4.t1"; gene_id "g4";
scaffold2153	AUGUSTUS	intron	28969	29185	0.66	+	.	transcript_id "g4.t1"; gene_id "g4";
scaffold2153	AUGUSTUS	CDS	26630	27028	1	+	0	transcript_id "g4.t1"; gene_id "g4";
scaffold2153	AUGUSTUS	CDS	28393	28593	1	+	0	transcript_id "g4.t1"; gene_id "g4";
scaffold2153	AUGUSTUS	exon	28393	28593	.	+	.	transcript_id "g4.t1"; gene_id "g4";
scaffold2153	AUGUSTUS	CDS	28894	28968	0.85	+	0	transcript_id "g4.t1"; gene_id "g4";
scaffold2153	AUGUSTUS	exon	28894	28968	.	+	.	transcript_id "g4.t1"; gene_id "g4";
scaffold2153	AUGUSTUS	CDS	29186	29971	0.98	+	0	transcript_id "g4.t1"; gene_id "g4";
scaffold2153	AUGUSTUS	exon	29186	30185	.	+	.	transcript_id "g4.t1"; gene_id "g4";
scaffold2153	AUGUSTUS	stop_codon	29969	29971	.	+	0	transcript_id "g4.t1"; gene_id "g4";
scaffold2153	AUGUSTUS	tts	30185	30185	.	+	.	transcript_id "g4.t1"; gene_id "g4";
# coding sequence = [atgggtaaagccagcagatggttacgttcacttctcggttctaagaaatcgccgtccgaatcatcaccaccggcgaaag
# agggaaagaatagcaaatggggtctccgaaaatcttccaatggaactggaagaaccactggagctgagattgcttatgggaatgaagacccaccggca
# agcccttacgcggaagcactggacgcgaacaagcacgctatagcggttgcggcagccactgccgcggttgctgaggcggcactggctgccgctcaggc
# tgcggcggaggttgttaggcttacaagtggtaagaggtccacttcggcttatggaagtagtaacaccgaacgccgccgtgaatgggctgccgttaaaa
# ttcagtcagaatttcgtgcttacctggctagaagggcactgagggcactaaagggattagtgaagctgcaagcactagtcagaggtcgtatagtgagg
# aaacaaagtgcagatatgctccgacgtatgcaagccatggctcgaatccaggctcgagcttctgccaaccggaatgtaacttcagatccctctcattc
# cagcatcagagcttcacgatttgagcatcctggcattgcaactccgagaaaatatgatccacagcagtattcgttcaattgtaaatatcatgggccaa
# acctgaagaaatctggtcccaaattgaaaccgcatgagagctttggtcaggataggtcacatttggcttcacagtatatacatcactggatggaggaa
# tgtgcaaaaaatggctacggagatacttccctgaaaaaaaatggtggagatcatgatgagagcactgacaagatacttgagatagacacatggaaacc
# acgtttacaccccaaaccaagtgagaaaaagtctcacaattcacgttattcatcttggaacgataatgctcacggaacaagaactgtcaactctatgt
# cgaaacttttgggaaaccatatgaaaccaaatcctagtatatcttcaggggaagtgtcatctttgaggtcactgacattttgtcaagatactgatcag
# ccagctgcttggactgttgagcgcagccctggagttcattccacgttgtccagaccagggagtagcagtagaagaggcccctctccttcgagaagtga
# ttgctcacgaagcttgtttggggactacctaggtcaccccaactatatgtctaatacagaatcataccttgcgaaacttaggtcgcatagcgcaccca
# ggcaaagagtgcagtttgagaaaattggttcgacaaagtatgtcgatggacttgtggatgcagattcaaattcagagaagagttggagatcacttggt
# aactttatgaacaaagcaaagccaggatcaggtcaatcagaccgagtagggacacctgatcatcgcaatgctgtccgttctagctctcccttcggccc
# gagacaatag]
# protein sequence = [MGKASRWLRSLLGSKKSPSESSPPAKEGKNSKWGLRKSSNGTGRTTGAEIAYGNEDPPASPYAEALDANKHAIAVAAA
# TAAVAEAALAAAQAAAEVVRLTSGKRSTSAYGSSNTERRREWAAVKIQSEFRAYLARRALRALKGLVKLQALVRGRIVRKQSADMLRRMQAMARIQAR
# ASANRNVTSDPSHSSIRASRFEHPGIATPRKYDPQQYSFNCKYHGPNLKKSGPKLKPHESFGQDRSHLASQYIHHWMEECAKNGYGDTSLKKNGGDHD
# ESTDKILEIDTWKPRLHPKPSEKKSHNSRYSSWNDNAHGTRTVNSMSKLLGNHMKPNPSISSGEVSSLRSLTFCQDTDQPAAWTVERSPGVHSTLSRP
# GSSSRRGPSPSRSDCSRSLFGDYLGHPNYMSNTESYLAKLRSHSAPRQRVQFEKIGSTKYVDGLVDADSNSEKSWRSLGNFMNKAKPGSGQSDRVGTP
# DHRNAVRSSSPFGPRQ]
# end gene g4
###
# start gene g5
scaffold2153	AUGUSTUS	gene	31414	38067	0.02	+	.	g5
scaffold2153	AUGUSTUS	transcript	31414	38067	0.02	+	.	g5.t1
scaffold2153	AUGUSTUS	tss	31414	31414	.	+	.	transcript_id "g5.t1"; gene_id "g5";
scaffold2153	AUGUSTUS	exon	31414	31491	.	+	.	transcript_id "g5.t1"; gene_id "g5";
scaffold2153	AUGUSTUS	exon	34468	35801	.	+	.	transcript_id "g5.t1"; gene_id "g5";
scaffold2153	AUGUSTUS	start_codon	34618	34620	.	+	0	transcript_id "g5.t1"; gene_id "g5";
scaffold2153	AUGUSTUS	intron	35802	36924	0.38	+	.	transcript_id "g5.t1"; gene_id "g5";
scaffold2153	AUGUSTUS	intron	37010	37080	0.44	+	.	transcript_id "g5.t1"; gene_id "g5";
scaffold2153	AUGUSTUS	intron	37104	37189	0.88	+	.	transcript_id "g5.t1"; gene_id "g5";
scaffold2153	AUGUSTUS	CDS	34618	35801	0.69	+	0	transcript_id "g5.t1"; gene_id "g5";
scaffold2153	AUGUSTUS	CDS	36925	37009	0.44	+	1	transcript_id "g5.t1"; gene_id "g5";
scaffold2153	AUGUSTUS	exon	36925	37009	.	+	.	transcript_id "g5.t1"; gene_id "g5";
scaffold2153	AUGUSTUS	CDS	37081	37103	0.46	+	0	transcript_id "g5.t1"; gene_id "g5";
scaffold2153	AUGUSTUS	exon	37081	37103	.	+	.	transcript_id "g5.t1"; gene_id "g5";
scaffold2153	AUGUSTUS	CDS	37190	37466	0.93	+	1	transcript_id "g5.t1"; gene_id "g5";
scaffold2153	AUGUSTUS	exon	37190	38067	.	+	.	transcript_id "g5.t1"; gene_id "g5";
scaffold2153	AUGUSTUS	stop_codon	37464	37466	.	+	0	transcript_id "g5.t1"; gene_id "g5";
scaffold2153	AUGUSTUS	tts	38067	38067	.	+	.	transcript_id "g5.t1"; gene_id "g5";
# coding sequence = [atggagaatacagagagcgtattgccacaagtctgcaaaatcattcacatacctgaaaagccatcctttcttcctcacc
# tccaacccacggttaacatgtttgcttctgtcattgaacccaaagatgccaatactctagtcaggaagttaaataagattgcaccactggaaaatttg
# caacatgtgaagcgtgtgcagaagaaaagcattgatggggggaaacctcaattatctctgattttatgtatgattgttggaaatgatggtggagatga
# ttgcatgccatacgagattcttgaacttgttaaatcataccagttgagtactttcatcacaaaagtttgcaaatatgctgcaacatcaaaagaagaat
# gggatgaacaatgcaagctctggcctacttcgtatcatccgccaacctacaacatcagtggcataactggatttagtgaagaggagtcacaatcagtt
# ttcagcttcatgagacacaccattaatttggcaacatcttctattggtcaggtggtcaatgctgctgttattgtagatccttcaactaagcaagtcat
# tgcaagtgcttgtgatcaggtaatatcctcagccagtcttgcaaatggggtaagcaaggaaggtagctgctcgaactatctagaaaacctcaaagcct
# ctaatttggaaaaccagaaaacttcacttttggatggttcaattagtgaatttaaacctataactaacaatgttgcttgtgtacatccttggcaatgg
# gcactgcgaagctctggttgctggcatcctttgcggcatgcggctattgttgccattgaatattctgctgccagggatctacaactttttcccgatca
# cagagctctatctcctttgaaaagacagaagatcgaggagtctggcttccatagcaatggccatagttatcaatcgctcagaccttatctatgtactg
# gatatgacatttatctggcctgggaaccatgtgcaatgtgcgcaatggcgcttgtacatcaaagagttagacggatatttttttcttccccaaattcc
# agtgctggtgcactaggaagtgttcacagattgcaaggggagcggagcttaaatcaccattatgctgttttcagggtctttctgcctgaggaggtgtt
# caggaatgggtctttctgcctgaggaggccagatttgctggtagaaaaccagcttcagagagccaagaaaagaagattgtggaaggacaataacattg
# tcaagcacattttgaaatgcagggtctggcccttgtggtcacatagtgcacccaaccaaagagtgcagtttgagaaaatcggttcgacaaagtatgct
# gatggacttgtggatgcagacacaaattcagagaagagttggagatcccttggtaacttcaggtataaagcaaaaccaggattaggtcaatcagacag
# agtagggagaccggatcatcgcagttctgtccgttccagctctccctttggccagagacaacagagaaatgcttcttctagtagtaaaaatcaacctt
# gctctcaatgtgacctataa]
# protein sequence = [MENTESVLPQVCKIIHIPEKPSFLPHLQPTVNMFASVIEPKDANTLVRKLNKIAPLENLQHVKRVQKKSIDGGKPQLS
# LILCMIVGNDGGDDCMPYEILELVKSYQLSTFITKVCKYAATSKEEWDEQCKLWPTSYHPPTYNISGITGFSEEESQSVFSFMRHTINLATSSIGQVV
# NAAVIVDPSTKQVIASACDQVISSASLANGVSKEGSCSNYLENLKASNLENQKTSLLDGSISEFKPITNNVACVHPWQWALRSSGCWHPLRHAAIVAI
# EYSAARDLQLFPDHRALSPLKRQKIEESGFHSNGHSYQSLRPYLCTGYDIYLAWEPCAMCAMALVHQRVRRIFFSSPNSSAGALGSVHRLQGERSLNH
# HYAVFRVFLPEEVFRNGSFCLRRPDLLVENQLQRAKKRRLWKDNNIVKHILKCRVWPLWSHSAPNQRVQFEKIGSTKYADGLVDADTNSEKSWRSLGN
# FRYKAKPGLGQSDRVGRPDHRSSVRSSSPFGQRQQRNASSSSKNQPCSQCDL]
# end gene g5
###
# command line:
# augustus --codingseq=1 --proteinprofile=/home/pgsb/tetiana.nosenko/lineages/embryophyta_odb9/prfl/EOG093605OT.prfl --predictionStart=179 --predictionEnd=38272 --species=arabidopsis ./tmp/scaffold2153Schil_BUSCO_geno_206160443_.temp
```
