## Supplementary material for "The *de novo* reference genome and transcriptome assemblies of the wild tomato species *Solanum chilense*": EOG093605PB.out.1

```
# Please cite: Mario Stanke, Mark Diekhans, Robert Baertsch, David Haussler (2008),
# Using native and syntenically mapped cDNA alignments to improve de novo gene finding
# Bioinformatics 24: 637-644, doi 10.1093/bioinformatics/btn013
# No extrinsic information on sequences given.
# Using protein profile unknown
# --[11..30]--> unknown_A (21) <--[1..5]--> unknown_B (27) <--[7..18]--> unknown_D (85) <--[0..3]--> unknown_E (20) <--[0..2]--> unknown_F (27) <--[0..2]--> unknown_G (25) <--[0..8]--> unknown_H (18) <--[4..11]--> unknown_I (17) <--[5..7]--> unknown_J (40) <--[5..20]--> unknown_K (47) <--[0..1]--> unknown_L (17) <--[0..2]--> unknown_M (38) <--[0..1]--> unknown_N (10) <--[3..12]--> unknown_O (25) <--[3..7]--> unknown_P (26) <--[8..16]--> unknown_R (16) <--[0..3]--> unknown_S (25) <--[0..16]--> unknown_T (16) <--[0..1]--> unknown_U (10) <--[1..5]--> unknown_V (41) <--[0..4]--> unknown_W (6) <--[0..1]--> unknown_X (12) <--[0..6]--
# arabidopsis version. Using default transition matrix.
# We have hints for 0 sequences and for 0 of the sequences in the input set.
#
# ----- prediction on sequence number 1 (length = 39175, name = scaffold2656) -----
#
# Constraints/Hints:
# (none)
# Predicted genes for sequence number 1 on both strands
# start gene g1
scaffold2656	AUGUSTUS	gene	49095	52671	0.15	-	.	g1
scaffold2656	AUGUSTUS	transcript	49095	52671	0.15	-	.	g1.t1
scaffold2656	AUGUSTUS	tts	49095	49095	.	-	.	transcript_id "g1.t1"; gene_id "g1";
scaffold2656	AUGUSTUS	exon	49095	49899	.	-	.	transcript_id "g1.t1"; gene_id "g1";
scaffold2656	AUGUSTUS	stop_codon	49262	49264	.	-	0	transcript_id "g1.t1"; gene_id "g1";
scaffold2656	AUGUSTUS	intron	49900	51098	0.75	-	.	transcript_id "g1.t1"; gene_id "g1";
scaffold2656	AUGUSTUS	CDS	49262	49899	0.99	-	2	transcript_id "g1.t1"; gene_id "g1";
scaffold2656	AUGUSTUS	CDS	51099	52443	0.99	-	0	transcript_id "g1.t1"; gene_id "g1";
scaffold2656	AUGUSTUS	exon	51099	52671	.	-	.	transcript_id "g1.t1"; gene_id "g1";
scaffold2656	AUGUSTUS	start_codon	52441	52443	.	-	0	transcript_id "g1.t1"; gene_id "g1";
scaffold2656	AUGUSTUS	tss	52671	52671	.	-	.	transcript_id "g1.t1"; gene_id "g1";
scaffold2656	AUGUSTUS	protein_match	49265	49300	5.91	-	0	target "unknown_X[1..12]"; target_start 648; transcript_id "g1.t1"; gene_id "g1";
scaffold2656	AUGUSTUS	protein_match	49301	49318	8.51	-	0	target "unknown_W[1..6]"; target_start 642; transcript_id "g1.t1"; gene_id "g1";
scaffold2656	AUGUSTUS	protein_match	49319	49441	9.24	-	0	target "unknown_V[1..41]"; target_start 601; transcript_id "g1.t1"; gene_id "g1";
scaffold2656	AUGUSTUS	protein_match	49454	49483	6.87	-	0	target "unknown_U[1..10]"; target_start 587; transcript_id "g1.t1"; gene_id "g1";
scaffold2656	AUGUSTUS	protein_match	49484	49531	7.05	-	0	target "unknown_T[1..16]"; target_start 571; transcript_id "g1.t1"; gene_id "g1";
scaffold2656	AUGUSTUS	protein_match	49556	49630	7.75	-	0	target "unknown_S[1..25]"; target_start 538; transcript_id "g1.t1"; gene_id "g1";
scaffold2656	AUGUSTUS	protein_match	49631	49678	7.11	-	0	target "unknown_R[1..16]"; target_start 522; transcript_id "g1.t1"; gene_id "g1";
scaffold2656	AUGUSTUS	protein_match	49721	49798	7.71	-	0	target "unknown_P[1..26]"; target_start 482; transcript_id "g1.t1"; gene_id "g1";
scaffold2656	AUGUSTUS	protein_match	49811	49885	8.39	-	0	target "unknown_O[1..25]"; target_start 453; transcript_id "g1.t1"; gene_id "g1";
scaffold2656	AUGUSTUS	protein_match	49895	49899	2.93	-	2	target "unknown_N[9..10]"; target_start 440; transcript_id "g1.t1"; gene_id "g1";
scaffold2656	AUGUSTUS	protein_match	51099	51123	8.49	-	0	target "unknown_N[1..9]"; target_start 440; transcript_id "g1.t1"; gene_id "g1";
scaffold2656	AUGUSTUS	protein_match	51124	51237	8.02	-	0	target "unknown_M[1..38]"; target_start 402; transcript_id "g1.t1"; gene_id "g1";
scaffold2656	AUGUSTUS	protein_match	51244	51294	7.05	-	0	target "unknown_L[1..17]"; target_start 383; transcript_id "g1.t1"; gene_id "g1";
scaffold2656	AUGUSTUS	protein_match	51295	51435	7.7	-	0	target "unknown_K[1..47]"; target_start 336; transcript_id "g1.t1"; gene_id "g1";
scaffold2656	AUGUSTUS	protein_match	51469	51588	5.61	-	0	target "unknown_J[1..40]"; target_start 285; transcript_id "g1.t1"; gene_id "g1";
scaffold2656	AUGUSTUS	protein_match	51604	51654	6.44	-	0	target "unknown_I[1..17]"; target_start 263; transcript_id "g1.t1"; gene_id "g1";
scaffold2656	AUGUSTUS	protein_match	51676	51729	6.76	-	0	target "unknown_H[1..18]"; target_start 238; transcript_id "g1.t1"; gene_id "g1";
scaffold2656	AUGUSTUS	protein_match	51736	51810	5.89	-	0	target "unknown_G[1..25]"; target_start 211; transcript_id "g1.t1"; gene_id "g1";
scaffold2656	AUGUSTUS	protein_match	51811	51891	6.31	-	0	target "unknown_F[1..27]"; target_start 184; transcript_id "g1.t1"; gene_id "g1";
scaffold2656	AUGUSTUS	protein_match	51892	51951	5.6	-	0	target "unknown_E[1..20]"; target_start 164; transcript_id "g1.t1"; gene_id "g1";
scaffold2656	AUGUSTUS	protein_match	51952	52206	5.59	-	0	target "unknown_D[1..85]"; target_start 79; transcript_id "g1.t1"; gene_id "g1";
scaffold2656	AUGUSTUS	protein_match	52243	52323	7.81	-	0	target "unknown_B[1..27]"; target_start 40; transcript_id "g1.t1"; gene_id "g1";
scaffold2656	AUGUSTUS	protein_match	52327	52389	5.17	-	0	target "unknown_A[1..21]"; target_start 18; transcript_id "g1.t1"; gene_id "g1";
# coding sequence = [atggcacttcttcttctctccttctacattgtctttttcatagtcttaactactacttctgctgcatctgatgttcagc
# ttctgttacaaaacattaaaccctcacttcagggtaacactgataatttgttgttatcttcatggaatatttcagttcctctttgtcaatggagaggt
# ctcaaatgggttttcaccaatggtacttctttgctatgtagtgacctatcttcacctcaatggactagtctttctctttacaggaacccatctttgca
# tcttgtctctctacagttaccatcagctaatctctctggaacactccctagggagcttggtgagctttctacactaaaaagtctttatcttggtgtga
# atggactacatgggtccatccctcttgagcttggctacagctcttctctttctgatattgagttgagtgacaatagtcttacggggacacttccaact
# tcaatatggaatctttgtgaaaagatggtttcttttaagattcatggtaattctttgtctggttcacttcctaaccctgcattacctgatgctacttg
# taagaatttgcagtttcttgattttgggcaaaataggttttctggggattttcctgtgtttataactaggtttaatggtcttaaagagcttgatttag
# gggataacaatttttctggtcctgttcctgagacattagctgcattaaagctggaaaaattgaatctctcacataataattttagtggggtgttgcca
# aattttggggaatctaagtttggtgtggatgtttttgagggaaataatcctactctttgtggacatcctttggggccttgtagtggaagctctggaat
# gagtcctggtgcaattgctggtattgttattggtctaatggctgcattggtggttgtggcatcactattgattgggtattttcaagggaaaaagaaga
# gacatgctgatgaagaagaggaggaatttgaggaagttgaagatgaggaagctggttgtggtgaggggaagctcatcttgtttcagggaggtgagcat
# ctcactctcgaggatgtgctgaatgcaacggggcaagtcatggagaagactagttatgggactatttacaaggcaaaattagctgatggtggaaccat
# tgctttgaggttgttgagggaaggcagttgtaaggacggaggaacatgtttaaccgtgattagacagttgggaagagttcgacatgagaatgtaattc
# ctttgagagccttctatcaagggaagagaggagagaaacttctcatttatgattatctcccaaacaggaatcttcatgaactcttacatgaatcaaga
# gtcgggaagccagtgttgaattgggctagaagacacaaaatagcattgggcatagccagaggactagcacaccttcatggtttggaaactcccattac
# tcatgggaatgttagatcaaagaatgttcttgttgatgaattcttcgttgccaggcttactgaattcggacttgacaaaataatgatcccagctgtag
# ctgatgaaattatatcagttgcaaaagccgaaggttacaaggcaccagagctgcaaaggatgaagaagtgcaattcgagaagtgatgtttacgccttt
# ggtatactactattggagattcttctaggaaagaaacctggtaagaatggtagaaatggggacaatgttgatttgcccgcactagttaaagtggcagt
# tctggaagaaacgacaatggaggtattcgacatggagcttttgaagggaataaggaatccaatggaagaaggtttagtgcaggcgttgagacttgcaa
# tgggatgttgcgctcctgttgctactgtaagaccgtcgatggatgaagtagtaaggcagttagaggagaatagacctagaaaccggtctgcgttgtac
# agccctgctgaaactaggagtggaagtggtactcccttttaa]
# protein sequence = [MALLLLSFYIVFFIVLTTTSAASDVQLLLQNIKPSLQGNTDNLLLSSWNISVPLCQWRGLKWVFTNGTSLLCSDLSSP
# QWTSLSLYRNPSLHLVSLQLPSANLSGTLPRELGELSTLKSLYLGVNGLHGSIPLELGYSSSLSDIELSDNSLTGTLPTSIWNLCEKMVSFKIHGNSL
# SGSLPNPALPDATCKNLQFLDFGQNRFSGDFPVFITRFNGLKELDLGDNNFSGPVPETLAALKLEKLNLSHNNFSGVLPNFGESKFGVDVFEGNNPTL
# CGHPLGPCSGSSGMSPGAIAGIVIGLMAALVVVASLLIGYFQGKKKRHADEEEEEFEEVEDEEAGCGEGKLILFQGGEHLTLEDVLNATGQVMEKTSY
# GTIYKAKLADGGTIALRLLREGSCKDGGTCLTVIRQLGRVRHENVIPLRAFYQGKRGEKLLIYDYLPNRNLHELLHESRVGKPVLNWARRHKIALGIA
# RGLAHLHGLETPITHGNVRSKNVLVDEFFVARLTEFGLDKIMIPAVADEIISVAKAEGYKAPELQRMKKCNSRSDVYAFGILLLEILLGKKPGKNGRN
# GDNVDLPALVKVAVLEETTMEVFDMELLKGIRNPMEEGLVQALRLAMGCCAPVATVRPSMDEVVRQLEENRPRNRSALYSPAETRSGSGTPF]
# sequence of block unknown_X   648 [PAETRSGSGTPF] 660
# sequence of block unknown_W   642 [RSALYS] 648
# sequence of block unknown_V   601 [PMEEGLVQALRLAMGCCAPVATVRPSMDEVVRQLEENRPRN] 642
# sequence of block unknown_U   587 [MEVFDMELLK] 597
# sequence of block unknown_T   571 [VDLPALVKVAVLEETT] 587
# sequence of block unknown_S   538 [KCNSRSDVYAFGILLLEILLGKKPG] 563
# sequence of block unknown_R   522 [VAKAEGYKAPELQRMK] 538
# sequence of block unknown_P   482 [ITHGNVRSKNVLVDEFFVARLTEFGL] 508
# sequence of block unknown_O   453 [KPVLNWARRHKIALGIARGLAHLHG] 478
# sequence of block unknown_N   440 [RNLHELLHES] 450
# sequence of block unknown_M   402 [LTVIRQLGRVRHENVIPLRAFYQGKRGEKLLIYDYLPN] 440
# sequence of block unknown_L   383 [GTIALRLLREGSCKDGG] 400
# sequence of block unknown_K   336 [EAGCGEGKLILFQGGEHLTLEDVLNATGQVMEKTSYGTIYKAKLADG] 383
# sequence of block unknown_J   285 [SGMSPGAIAGIVIGLMAALVVVASLLIGYFQGKKKRHADE] 325
# sequence of block unknown_I   263 [VDVFEGNNPTLCGHPLG] 280
# sequence of block unknown_H   238 [KLEKLNLSHNNFSGVLPN] 256
# sequence of block unknown_G   211 [TRFNGLKELDLGDNNFSGPVPETLA] 236
# sequence of block unknown_F   184 [LPDATCKNLQFLDFGQNRFSGDFPVFI] 211
# sequence of block unknown_E   164 [KMVSFKIHGNSLSGSLPNPA] 184
# sequence of block unknown_D    79 [WTSLSLYRNPSLHLVSLQLPSANLSGTLPRELGELSTLKSLYLGVNGLHGSIPLELGYSSSLSDIELSDNSLTGTLPTSIWNLCE] 164
# sequence of block unknown_B    40 [DNLLLSSWNISVPLCQWRGLKWVFTNG] 67
# sequence of block unknown_A    18 [TSAASDVQLLLQNIKPSLQGN] 39
# end gene g1
###
# command line:
# augustus --codingseq=1 --proteinprofile=/home/pgsb/tetiana.nosenko/lineages/embryophyta_odb9/prfl/EOG093605PB.prfl --predictionStart=30991 --predictionEnd=70657 --species=arabidopsis ./tmp/scaffold2656Schil_BUSCO_geno_206160443_.temp
```
