## Supplementary material for "The *de novo* reference genome and transcriptome assemblies of the wild tomato species *Solanum chilense*": EOG093605PB.out.2

```
# Please cite: Mario Stanke, Mark Diekhans, Robert Baertsch, David Haussler (2008),
# Using native and syntenically mapped cDNA alignments to improve de novo gene finding
# Bioinformatics 24: 637-644, doi 10.1093/bioinformatics/btn013
# No extrinsic information on sequences given.
# Using protein profile unknown
# --[11..30]--> unknown_A (21) <--[1..5]--> unknown_B (27) <--[7..18]--> unknown_D (85) <--[0..3]--> unknown_E (20) <--[0..2]--> unknown_F (27) <--[0..2]--> unknown_G (25) <--[0..8]--> unknown_H (18) <--[4..11]--> unknown_I (17) <--[5..7]--> unknown_J (40) <--[5..20]--> unknown_K (47) <--[0..1]--> unknown_L (17) <--[0..2]--> unknown_M (38) <--[0..1]--> unknown_N (10) <--[3..12]--> unknown_O (25) <--[3..7]--> unknown_P (26) <--[8..16]--> unknown_R (16) <--[0..3]--> unknown_S (25) <--[0..16]--> unknown_T (16) <--[0..1]--> unknown_U (10) <--[1..5]--> unknown_V (41) <--[0..4]--> unknown_W (6) <--[0..1]--> unknown_X (12) <--[0..6]--
# arabidopsis version. Using default transition matrix.
# We have hints for 0 sequences and for 0 of the sequences in the input set.
#
# ----- prediction on sequence number 1 (length = 21945, name = scaffold4831) -----
#
# Constraints/Hints:
# (none)
# Predicted genes for sequence number 1 on both strands
# start gene g1
scaffold4831	AUGUSTUS	gene	11922	17700	0.01	+	.	g1
scaffold4831	AUGUSTUS	transcript	11922	17700	0.01	+	.	g1.t1
scaffold4831	AUGUSTUS	exon	11922	12031	.	+	.	transcript_id "g1.t1"; gene_id "g1";
scaffold4831	AUGUSTUS	start_codon	11927	11929	.	+	0	transcript_id "g1.t1"; gene_id "g1";
scaffold4831	AUGUSTUS	intron	12032	12171	0.34	+	.	transcript_id "g1.t1"; gene_id "g1";
scaffold4831	AUGUSTUS	intron	12268	12421	0.51	+	.	transcript_id "g1.t1"; gene_id "g1";
scaffold4831	AUGUSTUS	intron	12769	13007	0.28	+	.	transcript_id "g1.t1"; gene_id "g1";
scaffold4831	AUGUSTUS	intron	13142	13222	0.9	+	.	transcript_id "g1.t1"; gene_id "g1";
scaffold4831	AUGUSTUS	intron	13386	13474	0.64	+	.	transcript_id "g1.t1"; gene_id "g1";
scaffold4831	AUGUSTUS	intron	13549	13611	0.54	+	.	transcript_id "g1.t1"; gene_id "g1";
scaffold4831	AUGUSTUS	intron	13683	13751	0.67	+	.	transcript_id "g1.t1"; gene_id "g1";
scaffold4831	AUGUSTUS	intron	14102	14488	0.26	+	.	transcript_id "g1.t1"; gene_id "g1";
scaffold4831	AUGUSTUS	intron	15218	15948	0.09	+	.	transcript_id "g1.t1"; gene_id "g1";
scaffold4831	AUGUSTUS	intron	16364	17488	0.39	+	.	transcript_id "g1.t1"; gene_id "g1";
scaffold4831	AUGUSTUS	CDS	11927	12031	0.4	+	0	transcript_id "g1.t1"; gene_id "g1";
scaffold4831	AUGUSTUS	CDS	12172	12267	0.41	+	0	transcript_id "g1.t1"; gene_id "g1";
scaffold4831	AUGUSTUS	exon	12172	12267	.	+	.	transcript_id "g1.t1"; gene_id "g1";
scaffold4831	AUGUSTUS	CDS	12422	12768	0.24	+	0	transcript_id "g1.t1"; gene_id "g1";
scaffold4831	AUGUSTUS	exon	12422	12768	.	+	.	transcript_id "g1.t1"; gene_id "g1";
scaffold4831	AUGUSTUS	CDS	13008	13141	0.3	+	1	transcript_id "g1.t1"; gene_id "g1";
scaffold4831	AUGUSTUS	exon	13008	13141	.	+	.	transcript_id "g1.t1"; gene_id "g1";
scaffold4831	AUGUSTUS	CDS	13223	13385	0.57	+	2	transcript_id "g1.t1"; gene_id "g1";
scaffold4831	AUGUSTUS	exon	13223	13385	.	+	.	transcript_id "g1.t1"; gene_id "g1";
scaffold4831	AUGUSTUS	CDS	13475	13548	0.68	+	1	transcript_id "g1.t1"; gene_id "g1";
scaffold4831	AUGUSTUS	exon	13475	13548	.	+	.	transcript_id "g1.t1"; gene_id "g1";
scaffold4831	AUGUSTUS	CDS	13612	13682	0.53	+	2	transcript_id "g1.t1"; gene_id "g1";
scaffold4831	AUGUSTUS	exon	13612	13682	.	+	.	transcript_id "g1.t1"; gene_id "g1";
scaffold4831	AUGUSTUS	CDS	13752	14101	0.49	+	0	transcript_id "g1.t1"; gene_id "g1";
scaffold4831	AUGUSTUS	exon	13752	14101	.	+	.	transcript_id "g1.t1"; gene_id "g1";
scaffold4831	AUGUSTUS	CDS	14489	15217	0.21	+	1	transcript_id "g1.t1"; gene_id "g1";
scaffold4831	AUGUSTUS	exon	14489	15217	.	+	.	transcript_id "g1.t1"; gene_id "g1";
scaffold4831	AUGUSTUS	CDS	15949	16363	0.11	+	1	transcript_id "g1.t1"; gene_id "g1";
scaffold4831	AUGUSTUS	exon	15949	16363	.	+	.	transcript_id "g1.t1"; gene_id "g1";
scaffold4831	AUGUSTUS	CDS	17489	17665	0.49	+	0	transcript_id "g1.t1"; gene_id "g1";
scaffold4831	AUGUSTUS	exon	17489	17700	.	+	.	transcript_id "g1.t1"; gene_id "g1";
scaffold4831	AUGUSTUS	stop_codon	17663	17665	.	+	0	transcript_id "g1.t1"; gene_id "g1";
scaffold4831	AUGUSTUS	tts	17700	17700	.	+	.	transcript_id "g1.t1"; gene_id "g1";
# coding sequence = [atgaacactcgaagaaatgtggctcgaacacttgaggaggaagttgctaatgcgggagctcctccccatgatgagcaag
# ttcctctacttgagaaaaatgctaatgatgttgatctttgtcttcatcaacaagttactactatggctttcagtctaagggacttcactccgatgaac
# cctcctactttctatgggtctaagagaggtggtccggtgacttgggagatctttaaggcggattttctagatcggttcttccctagagagatgaggga
# ggagaaagtgacggacttcatcaatcttcaccaaggagggaagattttttatgagtactctttggaattcgttaagttgtccaaatatgctccctttt
# tagtctccgatcctagagatcaaatgagccattttgtgacgggggtgtcggaggacttacaagaggagtgccaatcggccatgatacatgaaaacatg
# aaaatttgccattttatggtttatgcaagaagtgttgagaaggaaacagctaagataaaaagtagagatgctaagagctgtggcaagagtgttcacag
# aataagagattgtccaaccttgaagagtaaagacaatggtagtggtcaagctcaagaaagtggttctagtgatgctccaaagaagaaccgcttctatg
# cgctccgctctaggggtgctactttgtccattgttacaccactactagttaaagagtttgatgttttacccgatattttaaatgaaccttttctagtg
# tctactccggtgggagagtcgattgttgctaaaagagtctatcgaaattgtcctatttcattgccaatagagtttcttatgacaagagtggtagggtt
# taacttcccaaatgaacccgttgtagagtggaaggggggaaattctatccctagagtaagagtccaagatttgaattccaaaattcctcctattgagt
# gggaccccgtagtgaatgaatttcccaaggaaacaaattccatttcaatccctccatatcggatggctccgggcgaattgaaagagtttaaagctcaa
# ctcaaggatttgcttgacaaaggctttataaggaatagaatatctccatggggtgctccggtgttatttgtcaaaaagaaggatgggtctttgagaat
# gtgtattgactacctccaactcaacaaggtcaccattaagaataagtaccctctccctcggattgatgactcatttgaccaactccaaggggcgagtt
# acttttcaaagatagacttgaggtcggggtatcaccaactcagggtcagaggggaggatataccgaacacagccttttggactaggttcgtggatggt
# ttcgcgtccattgcgtctcctttgactactttaatcaaaaagagtaaaaagtttgagtggtcggaggcatgtgataagagcttccaattgttgaaaca
# taggcttacttccgctccggtgttgaccttaccggagggtacaaaaggttctgtggtgtattgtgactcatcccgagtgggtttgggttgtgtgctta
# tgcaaaacgggaaggtgatagcttatgcctctatgcaactaaaggtacatgagaggaattaccccactcatgaccttgaattagcggtcatggtgttt
# gatttaaaaatttggaggcattatttgtatggggttcatgtggatgtttttatcgatcataagagtctccaatatgtgtttacccaaaaggagttaaa
# tctccgacaaagaaggtggcttgagttgttgaaagattatgatatgggtgtcctttatcaccccggcaaggctaatgtagttgtggatgctttaagtc
# agatgactatgggtagtgtatcccatcttgatgaagccaaaaaggacctagcaagggaagtgcataggttggagagtgctccgcatagaggtgtcata
# gttcatcaaaactctcagtcatctttagtggttgaggtgaagtacaaacaacaccctgatttagcctttatggagttgaaagaatcggttcttggcaa
# gttgaatgaatcattctccctagaaggatggtgtagtcatcctattagatggtttgaagtgggtgagccatcacttctatgtcttgagtttatttata
# agactttggaaaatgttcatatcatacggaactggttgcaaacggcctatagtcgacaaaggtcttatgccgataataggagacgggatttggagttt
# gaagaaggtgataaggtgtatttaaaaatttcatcaatgaaagggattgttagatttggcaagaaagggaaattgagtcctcattatgtgggtcccta
# taaaatcttgcaaagggttggtacggttgcctatgaattgaaacttactagtgaattggcttcaattcatccggttttccatgtttctatgttgaaaa
# agtgtatcggtgaccccgagtccattcttcctattgaggttcttggtgtcaagggggttgacggggcattagtggctcgacggagcgtcgaggccacc
# gtcatcccacacttagaaaaattggaggaagccctcgcttgcaaagtctctgaccgagatgatggagtgcaggatagaggggggttatccttcgactc
# accgacggatcatcgatcagggtctcatcgatga]
# protein sequence = [MNTRRNVARTLEEEVANAGAPPHDEQVPLLEKNANDVDLCLHQQVTTMAFSLRDFTPMNPPTFYGSKRGGPVTWEIFK
# ADFLDRFFPREMREEKVTDFINLHQGGKIFYEYSLEFVKLSKYAPFLVSDPRDQMSHFVTGVSEDLQEECQSAMIHENMKICHFMVYARSVEKETAKI
# KSRDAKSCGKSVHRIRDCPTLKSKDNGSGQAQESGSSDAPKKNRFYALRSRGATLSIVTPLLVKEFDVLPDILNEPFLVSTPVGESIVAKRVYRNCPI
# SLPIEFLMTRVVGFNFPNEPVVEWKGGNSIPRVRVQDLNSKIPPIEWDPVVNEFPKETNSISIPPYRMAPGELKEFKAQLKDLLDKGFIRNRISPWGA
# PVLFVKKKDGSLRMCIDYLQLNKVTIKNKYPLPRIDDSFDQLQGASYFSKIDLRSGYHQLRVRGEDIPNTAFWTRFVDGFASIASPLTTLIKKSKKFE
# WSEACDKSFQLLKHRLTSAPVLTLPEGTKGSVVYCDSSRVGLGCVLMQNGKVIAYASMQLKVHERNYPTHDLELAVMVFDLKIWRHYLYGVHVDVFID
# HKSLQYVFTQKELNLRQRRWLELLKDYDMGVLYHPGKANVVVDALSQMTMGSVSHLDEAKKDLAREVHRLESAPHRGVIVHQNSQSSLVVEVKYKQHP
# DLAFMELKESVLGKLNESFSLEGWCSHPIRWFEVGEPSLLCLEFIYKTLENVHIIRNWLQTAYSRQRSYADNRRRDLEFEEGDKVYLKISSMKGIVRF
# GKKGKLSPHYVGPYKILQRVGTVAYELKLTSELASIHPVFHVSMLKKCIGDPESILPIEVLGVKGVDGALVARRSVEATVIPHLEKLEEALACKVSDR
# DDGVQDRGGLSFDSPTDHRSGSHR]
# end gene g1
###
# start gene g2
scaffold4831	AUGUSTUS	gene	24934	26351	0.27	+	.	g2
scaffold4831	AUGUSTUS	transcript	24934	26351	0.27	+	.	g2.t1
scaffold4831	AUGUSTUS	tss	24934	24934	.	+	.	transcript_id "g2.t1"; gene_id "g2";
scaffold4831	AUGUSTUS	exon	24934	26351	.	+	.	transcript_id "g2.t1"; gene_id "g2";
scaffold4831	AUGUSTUS	start_codon	24963	24965	.	+	0	transcript_id "g2.t1"; gene_id "g2";
scaffold4831	AUGUSTUS	CDS	24963	25616	0.99	+	0	transcript_id "g2.t1"; gene_id "g2";
scaffold4831	AUGUSTUS	stop_codon	25614	25616	.	+	0	transcript_id "g2.t1"; gene_id "g2";
scaffold4831	AUGUSTUS	tts	26351	26351	.	+	.	transcript_id "g2.t1"; gene_id "g2";
# coding sequence = [atggcttcttcaccagcaatcctcccaattacttcacaatccaccgccgccgacactacccaacagatcggaccaactc
# cggcattccgatcattcatcaaccacatctccaccaccgtccaaaccggttttgccaatcgccggccatggtccgagctacttgaccggtctgctttc
# tctaaaccggaatctatctccgacgccactctccgtatccgcaaaaactacacctatttccgtatcaattacctttctctccttgctgttgttctcgc
# cttttccctcattacaaacccattttcccttcttactctttctggccttctcgccgcttggctctttctttaccttttccgtccttctgatccgcctt
# tggttctatttggtcgacagttttctgaaagggagacgctgggtttgcttattgtctctactgtggttgtgatcttccttacctctgtaggagctgtg
# cttgtttctgctttgatggttggtcttggaattgtgtgtacacatgctgcttttagggctcctgaggatcttttccttgatgatcaagagtctcccgc
# tactgggtttctctctttcttgagcggcggtgccgctaatgctgctgccgtagctgttgcccctgcggttgctgctagggtttga]
# protein sequence = [MASSPAILPITSQSTAADTTQQIGPTPAFRSFINHISTTVQTGFANRRPWSELLDRSAFSKPESISDATLRIRKNYTY
# FRINYLSLLAVVLAFSLITNPFSLLTLSGLLAAWLFLYLFRPSDPPLVLFGRQFSERETLGLLIVSTVVVIFLTSVGAVLVSALMVGLGIVCTHAAFR
# APEDLFLDDQESPATGFLSFLSGGAANAAAVAVAPAVAARV]
# end gene g2
###
# start gene g3
scaffold4831	AUGUSTUS	gene	27184	27900	0.03	+	.	g3
scaffold4831	AUGUSTUS	transcript	27184	27900	0.03	+	.	g3.t1
scaffold4831	AUGUSTUS	tss	27184	27184	.	+	.	transcript_id "g3.t1"; gene_id "g3";
scaffold4831	AUGUSTUS	exon	27184	27295	.	+	.	transcript_id "g3.t1"; gene_id "g3";
scaffold4831	AUGUSTUS	exon	27455	27611	.	+	.	transcript_id "g3.t1"; gene_id "g3";
scaffold4831	AUGUSTUS	start_codon	27527	27529	.	+	0	transcript_id "g3.t1"; gene_id "g3";
scaffold4831	AUGUSTUS	intron	27612	27701	0.8	+	.	transcript_id "g3.t1"; gene_id "g3";
scaffold4831	AUGUSTUS	CDS	27527	27611	0.43	+	0	transcript_id "g3.t1"; gene_id "g3";
scaffold4831	AUGUSTUS	CDS	27702	27778	0.8	+	2	transcript_id "g3.t1"; gene_id "g3";
scaffold4831	AUGUSTUS	exon	27702	27900	.	+	.	transcript_id "g3.t1"; gene_id "g3";
scaffold4831	AUGUSTUS	stop_codon	27776	27778	.	+	0	transcript_id "g3.t1"; gene_id "g3";
scaffold4831	AUGUSTUS	tts	27900	27900	.	+	.	transcript_id "g3.t1"; gene_id "g3";
# coding sequence = [atgccgggttgggagttgggttcaggttttggattgagtgttggtgttggatcttggatgggtcgtgtccaatttggga
# tgtcagtgtcggggctggatcgagagttgggatcaggtcctgggttaggagtgtcagattctggattgatcttgcgtccttga]
# protein sequence = [MPGWELGSGFGLSVGVGSWMGRVQFGMSVSGLDRELGSGPGLGVSDSGLILRP]
# end gene g3
###
# start gene g4
scaffold4831	AUGUSTUS	gene	29334	32430	0.25	+	.	g4
scaffold4831	AUGUSTUS	transcript	29334	32430	0.25	+	.	g4.t1
scaffold4831	AUGUSTUS	tss	29334	29334	.	+	.	transcript_id "g4.t1"; gene_id "g4";
scaffold4831	AUGUSTUS	exon	29334	31466	.	+	.	transcript_id "g4.t1"; gene_id "g4";
scaffold4831	AUGUSTUS	start_codon	29489	29491	.	+	0	transcript_id "g4.t1"; gene_id "g4";
scaffold4831	AUGUSTUS	intron	31467	31569	0.99	+	.	transcript_id "g4.t1"; gene_id "g4";
scaffold4831	AUGUSTUS	CDS	29489	31466	0.97	+	0	transcript_id "g4.t1"; gene_id "g4";
scaffold4831	AUGUSTUS	CDS	31570	32195	0.98	+	2	transcript_id "g4.t1"; gene_id "g4";
scaffold4831	AUGUSTUS	exon	31570	32430	.	+	.	transcript_id "g4.t1"; gene_id "g4";
scaffold4831	AUGUSTUS	stop_codon	32193	32195	.	+	0	transcript_id "g4.t1"; gene_id "g4";
scaffold4831	AUGUSTUS	tts	32430	32430	.	+	.	transcript_id "g4.t1"; gene_id "g4";
# coding sequence = [atggataggtgggatacttcactgagtggattttacacctacccttttcgattcttgaatttatattcagaaattaaag
# atgggtctagctgggttcatgacaagaagaaggaaaaatggaagctttcttcttcttcttggaataatactctgttcttgtttgttgtgattgtgttt
# tctgttttgcctgttatatcagctgggaggaattcagatggggttattgtgactcagtctgattttcaagctttaagagctattaaacatgaattgat
# tgattttaggggaatattgaagagctggaatgacactggtcttggagcttgtgctggtggttggctaggaattaagtgtgtcaatggggaagttatag
# ctatacagttgccttggaagggattgggtggaagaatatctgaaaaaattgggcaattacaagctcttagaaagcttagtcttcatgacaatgttatt
# gctggtcctgttccaacttctcttagcttcctaccaaatctcagaggtgtttatctgttcaataatcggctttcgggttcaatcccaccatcaattgg
# aagaagccctcttcttcagactcttgatcttagcaacaatcagctcagtggtactatctctcctagtcttgcaaactccaccaggttgtacagactca
# acttgagctacaatgcactttcagggtcaatcccagtaagtttcactcaatctccttctcttacttttcttgcacttgaacataacaatctttctgga
# tcaattcctgatacttggggcaatgtggttgtgaacaagtcttatcaacttcagtatcttacacttgatcacaatcttttatctgggaagattccagt
# ttcaattagtaagttaagtatgcttgaggagattaatcttagtcataaccatattaatggtactattcctgatgaattaggtagtctcttaaggctta
# ctgttcttgatttatctaataataccataaatggaactattcctgctagtttctcaaacctttcagctctttctactttggatttaaagagtaatctt
# ttggatagccaaatcccagatactatgtatagaatgagaaacctgtcagtgctggatttgagtaacaacaaattcattggtcatattccagctactat
# tggaaatatttctaggctcacctcacttgatttgtctggaaacaatttcagtggtgaaattccagactctcttgtttctttggcaaatctgacttctt
# tggatgtgtcttataacaatctttctgggattgttccatctttactttctagaaagttcaattcaagtgcttttgttggaaatctagagctttgtgga
# tatagtccctcaactccatgtgcttcaccaccccctcaaactgttccttctcctgttagtggggttgtcaagcctcaccgtcatcgtaaacttagtac
# caaagatgtcattctcatagcatcaggtgctcttctagttgttctgcttcttttgtgctgcatgttactttgctgcttgattaggaaaaaggcaaatt
# cgagagcgaaaaatggtggcaaagctggtggcctagctaccactacagggagaggtgcaaagtcagttcctgctgtaggaggggctgaagttgaatca
# ggtgaagctggtggaaagctagtccatttcgatggaccttttgtgtttgcagcagacgacttgttgtgtgccactgcagagatcatggggaagagcac
# ttatgggacagcatataaggcaacattggaggatggtaatcaagttgcggtgaagaggctacgcgagaagatcacgaaagggcagaaagaatttgaag
# ctgaggttgctgaattaggaaagattcgacacccaaatattttggcccttagagcctattacttgggaccaaaaggagaaaagcttcttgtgtatgat
# tatatgtctaatggaagtctctcatccttccttcatgctagaggtcccgagacaacgattgactggccaacaaggatgaggattgctatcggtataac
# aaaaggaatttgctttctgcatacgaaagaaaacataattcatgggaatcttacatcaagcaacattttacttgatgagcataacaatccaaagattg
# cagatgttggactctccaagcttatgaccactgctggaaacaccaacgtaattgccactgcaggcacactaggatatcgcgcaccagagctttctaaa
# atcaagaatgcaagcaccaagactgatgtctacagtcttggagtgatcattttggagctcttaacaggaaaatcccctagcgaggcaacggatggtct
# cgatttgcctcagtgggtagcttccattgtgaaagaggagtggactaatgaagtgtttgatgtggaacttatgagggatgcacctaatattggtgatg
# agttgcttaacacattgaaactagctttacattgtgtagatcctacaccaactgctcgacccgaagctccgcaagtactacagaaattggaggagata
# aaaccagagatgatgttagcagctactagttctggagatgatggcacaacagttcaagaaaagagtgatgaataa]
# protein sequence = [MDRWDTSLSGFYTYPFRFLNLYSEIKDGSSWVHDKKKEKWKLSSSSWNNTLFLFVVIVFSVLPVISAGRNSDGVIVTQ
# SDFQALRAIKHELIDFRGILKSWNDTGLGACAGGWLGIKCVNGEVIAIQLPWKGLGGRISEKIGQLQALRKLSLHDNVIAGPVPTSLSFLPNLRGVYL
# FNNRLSGSIPPSIGRSPLLQTLDLSNNQLSGTISPSLANSTRLYRLNLSYNALSGSIPVSFTQSPSLTFLALEHNNLSGSIPDTWGNVVVNKSYQLQY
# LTLDHNLLSGKIPVSISKLSMLEEINLSHNHINGTIPDELGSLLRLTVLDLSNNTINGTIPASFSNLSALSTLDLKSNLLDSQIPDTMYRMRNLSVLD
# LSNNKFIGHIPATIGNISRLTSLDLSGNNFSGEIPDSLVSLANLTSLDVSYNNLSGIVPSLLSRKFNSSAFVGNLELCGYSPSTPCASPPPQTVPSPV
# SGVVKPHRHRKLSTKDVILIASGALLVVLLLLCCMLLCCLIRKKANSRAKNGGKAGGLATTTGRGAKSVPAVGGAEVESGEAGGKLVHFDGPFVFAAD
# DLLCATAEIMGKSTYGTAYKATLEDGNQVAVKRLREKITKGQKEFEAEVAELGKIRHPNILALRAYYLGPKGEKLLVYDYMSNGSLSSFLHARGPETT
# IDWPTRMRIAIGITKGICFLHTKENIIHGNLTSSNILLDEHNNPKIADVGLSKLMTTAGNTNVIATAGTLGYRAPELSKIKNASTKTDVYSLGVIILE
# LLTGKSPSEATDGLDLPQWVASIVKEEWTNEVFDVELMRDAPNIGDELLNTLKLALHCVDPTPTARPEAPQVLQKLEEIKPEMMLAATSSGDDGTTVQ
# EKSDE]
# end gene g4
###
# command line:
# augustus --codingseq=1 --proteinprofile=/home/pgsb/tetiana.nosenko/lineages/embryophyta_odb9/prfl/EOG093605PB.prfl --predictionStart=11629 --predictionEnd=50445 --species=arabidopsis ./tmp/scaffold4831Schil_BUSCO_geno_206160443_.temp
```
