## Supplementary material for "The *de novo* reference genome and transcriptome assemblies of the wild tomato species *Solanum chilense*": EOG093605PB.out.3

```
# Please cite: Mario Stanke, Mark Diekhans, Robert Baertsch, David Haussler (2008),
# Using native and syntenically mapped cDNA alignments to improve de novo gene finding
# Bioinformatics 24: 637-644, doi 10.1093/bioinformatics/btn013
# No extrinsic information on sequences given.
# Using protein profile unknown
# --[11..30]--> unknown_A (21) <--[1..5]--> unknown_B (27) <--[7..18]--> unknown_D (85) <--[0..3]--> unknown_E (20) <--[0..2]--> unknown_F (27) <--[0..2]--> unknown_G (25) <--[0..8]--> unknown_H (18) <--[4..11]--> unknown_I (17) <--[5..7]--> unknown_J (40) <--[5..20]--> unknown_K (47) <--[0..1]--> unknown_L (17) <--[0..2]--> unknown_M (38) <--[0..1]--> unknown_N (10) <--[3..12]--> unknown_O (25) <--[3..7]--> unknown_P (26) <--[8..16]--> unknown_R (16) <--[0..3]--> unknown_S (25) <--[0..16]--> unknown_T (16) <--[0..1]--> unknown_U (10) <--[1..5]--> unknown_V (41) <--[0..4]--> unknown_W (6) <--[0..1]--> unknown_X (12) <--[0..6]--
# arabidopsis version. Using default transition matrix.
# We have hints for 0 sequences and for 0 of the sequences in the input set.
#
# ----- prediction on sequence number 1 (length = 38748, name = scaffold3565) -----
#
# Constraints/Hints:
# (none)
# Predicted genes for sequence number 1 on both strands
# start gene g1
scaffold3565	AUGUSTUS	gene	8394	11795	0.01	+	.	g1
scaffold3565	AUGUSTUS	transcript	8394	11795	0.01	+	.	g1.t1
scaffold3565	AUGUSTUS	exon	8394	8445	.	+	.	transcript_id "g1.t1"; gene_id "g1";
scaffold3565	AUGUSTUS	start_codon	8421	8423	.	+	0	transcript_id "g1.t1"; gene_id "g1";
scaffold3565	AUGUSTUS	intron	8446	8871	0.64	+	.	transcript_id "g1.t1"; gene_id "g1";
scaffold3565	AUGUSTUS	intron	9134	9219	0.99	+	.	transcript_id "g1.t1"; gene_id "g1";
scaffold3565	AUGUSTUS	intron	9455	9730	0.68	+	.	transcript_id "g1.t1"; gene_id "g1";
scaffold3565	AUGUSTUS	intron	9882	10152	0.41	+	.	transcript_id "g1.t1"; gene_id "g1";
scaffold3565	AUGUSTUS	intron	10215	10291	0.99	+	.	transcript_id "g1.t1"; gene_id "g1";
scaffold3565	AUGUSTUS	intron	10485	10589	0.95	+	.	transcript_id "g1.t1"; gene_id "g1";
scaffold3565	AUGUSTUS	intron	10660	10729	0.97	+	.	transcript_id "g1.t1"; gene_id "g1";
scaffold3565	AUGUSTUS	intron	10835	10920	0.98	+	.	transcript_id "g1.t1"; gene_id "g1";
scaffold3565	AUGUSTUS	intron	11143	11293	0.93	+	.	transcript_id "g1.t1"; gene_id "g1";
scaffold3565	AUGUSTUS	CDS	8421	8445	0.59	+	0	transcript_id "g1.t1"; gene_id "g1";
scaffold3565	AUGUSTUS	CDS	8872	9133	0.98	+	2	transcript_id "g1.t1"; gene_id "g1";
scaffold3565	AUGUSTUS	exon	8872	9133	.	+	.	transcript_id "g1.t1"; gene_id "g1";
scaffold3565	AUGUSTUS	CDS	9220	9454	0.69	+	1	transcript_id "g1.t1"; gene_id "g1";
scaffold3565	AUGUSTUS	exon	9220	9454	.	+	.	transcript_id "g1.t1"; gene_id "g1";
scaffold3565	AUGUSTUS	CDS	9731	9881	0.77	+	0	transcript_id "g1.t1"; gene_id "g1";
scaffold3565	AUGUSTUS	exon	9731	9881	.	+	.	transcript_id "g1.t1"; gene_id "g1";
scaffold3565	AUGUSTUS	CDS	10153	10214	0.5	+	2	transcript_id "g1.t1"; gene_id "g1";
scaffold3565	AUGUSTUS	exon	10153	10214	.	+	.	transcript_id "g1.t1"; gene_id "g1";
scaffold3565	AUGUSTUS	CDS	10292	10484	0.97	+	0	transcript_id "g1.t1"; gene_id "g1";
scaffold3565	AUGUSTUS	exon	10292	10484	.	+	.	transcript_id "g1.t1"; gene_id "g1";
scaffold3565	AUGUSTUS	CDS	10590	10659	0.95	+	2	transcript_id "g1.t1"; gene_id "g1";
scaffold3565	AUGUSTUS	exon	10590	10659	.	+	.	transcript_id "g1.t1"; gene_id "g1";
scaffold3565	AUGUSTUS	CDS	10730	10834	0.97	+	1	transcript_id "g1.t1"; gene_id "g1";
scaffold3565	AUGUSTUS	exon	10730	10834	.	+	.	transcript_id "g1.t1"; gene_id "g1";
scaffold3565	AUGUSTUS	CDS	10921	11142	0.94	+	1	transcript_id "g1.t1"; gene_id "g1";
scaffold3565	AUGUSTUS	exon	10921	11142	.	+	.	transcript_id "g1.t1"; gene_id "g1";
scaffold3565	AUGUSTUS	CDS	11294	11528	0.8	+	1	transcript_id "g1.t1"; gene_id "g1";
scaffold3565	AUGUSTUS	exon	11294	11795	.	+	.	transcript_id "g1.t1"; gene_id "g1";
scaffold3565	AUGUSTUS	stop_codon	11526	11528	.	+	0	transcript_id "g1.t1"; gene_id "g1";
scaffold3565	AUGUSTUS	tts	11795	11795	.	+	.	transcript_id "g1.t1"; gene_id "g1";
# coding sequence = [atggtatcatggagggggggaggggctcagtcttctattgtgcctccaccatctccttctattgtgcctccttctttta
# ctgtgcctccaccatatccttctactgtgcctcctccttgcactgtgcctcccccatatacttctattgttcctcctccttcctatgaaccttcatct
# gattatcctataatagataatgatccaactgatgatgaagtggaagatgaattaggatctgaaggggatactagtgaagatactgaggttgacaatga
# tgttcatcaagagaaaagtttagttggtaagctaggaggtgatgaaccttattatctaagtgatgaagttcctagctttgaaataaatgatgaaacag
# gttggggagatggtgaacaggttgatcaagtagtgcataaacctgttagaatgaagaaaaccccaaatagagttgtgtttgatactactactgaaaag
# attgttaaggaattaggactggtttttggaactgttgaagattttagagtggttattattagaaaggagttggatattaatgttggtaggacaacagt
# gaaaagagctaggattagagtgttacaagagatcatgggtgatcacattgtggagtatggaaggattttttattatagagatgaaatattaaggagta
# atccagtgaagaatgatctagaacttggagaagggcatcaactacccatcattagtgatatacaaaagggactagaaattgttgtggatattttattg
# acacttgttgaacatagaaaatgtgaaagacatgttcttacaaattggttgaaaaattggaaaggagttgaaagaagaagagtgttttggaggactgc
# taaattcacatttgaagttgagatgaaggacaatatagagacaatgaggaaattaggacaagaagtggtccaagaagtatcaggcaaagaggtactgg
# tccaagtcagtcagctaaaccatcttctcagacacagtctactgaaagtgatagaggaagaggcacaagaagatcaacaagaggaagagcaagtggca
# gaggtgttccagttcaatcacatgaaaatgctacaaacacagagagggagaggtaaaggtacaggtagaggagcaggaaaagaaagagaaatggctca
# agaaaaaaatgtgaatgaaggactaagtagaggaagaggaatgactcaacaaagtcaaactagttctgaagcaaactgcagtggaagaggcctaggaa
# aagggaagagatcagtagaacacgaggacaccagtgaggacaaacaagatcttttaaaaggccaagaatgtagaagattcatcaatactggtacaaga
# gttactaagagggttgattttgttactggtgatattggctacacaccagtacatggatttgaatggaaggggaagacaactattatcagtagcaacct
# ggaaagaatgaaggctgaaaaggttatccaaactaggtctgtagctgctgctaatgcagctaatagccaaggccaaacaacttcaagtcataagactt
# ctgtggcatga]
# protein sequence = [MVSWRGGGAQSSIVPPPSPSIVPPSFTVPPPYPSTVPPPCTVPPPYTSIVPPPSYEPSSDYPIIDNDPTDDEVEDELG
# SEGDTSEDTEVDNDVHQEKSLVGKLGGDEPYYLSDEVPSFEINDETGWGDGEQVDQVVHKPVRMKKTPNRVVFDTTTEKIVKELGLVFGTVEDFRVVI
# IRKELDINVGRTTVKRARIRVLQEIMGDHIVEYGRIFYYRDEILRSNPVKNDLELGEGHQLPIISDIQKGLEIVVDILLTLVEHRKCERHVLTNWLKN
# WKGVERRRVFWRTAKFTFEVEMKDNIETMRKLGQEVVQEVSGKEVLVQVSQLNHLLRHSLLKVIEEEAQEDQQEEEQVAEVFQFNHMKMLQTQRGRGK
# GTGRGAGKEREMAQEKNVNEGLSRGRGMTQQSQTSSEANCSGRGLGKGKRSVEHEDTSEDKQDLLKGQECRRFINTGTRVTKRVDFVTGDIGYTPVHG
# FEWKGKTTIISSNLERMKAEKVIQTRSVAAANAANSQGQTTSSHKTSVA]
# end gene g1
###
# start gene g2
scaffold3565	AUGUSTUS	gene	13691	15123	0.27	+	.	g2
scaffold3565	AUGUSTUS	transcript	13691	15123	0.27	+	.	g2.t1
scaffold3565	AUGUSTUS	tss	13691	13691	.	+	.	transcript_id "g2.t1"; gene_id "g2";
scaffold3565	AUGUSTUS	exon	13691	15123	.	+	.	transcript_id "g2.t1"; gene_id "g2";
scaffold3565	AUGUSTUS	start_codon	13728	13730	.	+	0	transcript_id "g2.t1"; gene_id "g2";
scaffold3565	AUGUSTUS	CDS	13728	14384	1	+	0	transcript_id "g2.t1"; gene_id "g2";
scaffold3565	AUGUSTUS	stop_codon	14382	14384	.	+	0	transcript_id "g2.t1"; gene_id "g2";
scaffold3565	AUGUSTUS	tts	15123	15123	.	+	.	transcript_id "g2.t1"; gene_id "g2";
# coding sequence = [atggcttctccggtgacacttccgatctccagtccacaatctacggctactgccggatctcaatctcaggcacctatct
# caactcccgcattccgttcattcatttcccgtctttcatcttcgatccgtcaaggtttcgctcaacgccgcccttggttggaacttctcgatcgcaca
# tcatttgcccgtcctgactccgtcgctgaagcagcttctcgcatccgcaaaaacttctcctattttcgcgtcaattatgttaccctacttgctggcgt
# acttgctctttcccttttatctcatcctttttctctccttgtccttcttgctctcctcggtggatggttttttctctatttgtttagaccttcagatc
# agcccgttgttatctttggccgtactttctctgatcgtgaaacgttggggatattagttgtattcaccattgttgtggtgttcctcactagtgttgga
# tccctgcttatctctgctcttcttgttggattggctattgtttctgctcatggagcttttagggttcctgaagatttgttccttgatgatcaagagcc
# tgtcaacgctggattcctttcgttcctcggtggtgctgcttcatctgccgccgctgccgctgcgccggctgttgctgctcgtgtgtag]
# protein sequence = [MASPVTLPISSPQSTATAGSQSQAPISTPAFRSFISRLSSSIRQGFAQRRPWLELLDRTSFARPDSVAEAASRIRKNF
# SYFRVNYVTLLAGVLALSLLSHPFSLLVLLALLGGWFFLYLFRPSDQPVVIFGRTFSDRETLGILVVFTIVVVFLTSVGSLLISALLVGLAIVSAHGA
# FRVPEDLFLDDQEPVNAGFLSFLGGAASSAAAAAAPAVAARV]
# end gene g2
###
# start gene g3
scaffold3565	AUGUSTUS	gene	22441	26147	0.04	+	.	g3
scaffold3565	AUGUSTUS	transcript	22441	26147	0.04	+	.	g3.t1
scaffold3565	AUGUSTUS	tss	22441	22441	.	+	.	transcript_id "g3.t1"; gene_id "g3";
scaffold3565	AUGUSTUS	exon	22441	22658	.	+	.	transcript_id "g3.t1"; gene_id "g3";
scaffold3565	AUGUSTUS	start_codon	22635	22637	.	+	0	transcript_id "g3.t1"; gene_id "g3";
scaffold3565	AUGUSTUS	intron	22659	23453	0.11	+	.	transcript_id "g3.t1"; gene_id "g3";
scaffold3565	AUGUSTUS	intron	25249	25327	1	+	.	transcript_id "g3.t1"; gene_id "g3";
scaffold3565	AUGUSTUS	CDS	22635	22658	0.11	+	0	transcript_id "g3.t1"; gene_id "g3";
scaffold3565	AUGUSTUS	CDS	23454	25248	0.31	+	0	transcript_id "g3.t1"; gene_id "g3";
scaffold3565	AUGUSTUS	exon	23454	25248	.	+	.	transcript_id "g3.t1"; gene_id "g3";
scaffold3565	AUGUSTUS	CDS	25328	25935	1	+	2	transcript_id "g3.t1"; gene_id "g3";
scaffold3565	AUGUSTUS	exon	25328	26147	.	+	.	transcript_id "g3.t1"; gene_id "g3";
scaffold3565	AUGUSTUS	stop_codon	25933	25935	.	+	0	transcript_id "g3.t1"; gene_id "g3";
scaffold3565	AUGUSTUS	tts	26147	26147	.	+	.	transcript_id "g3.t1"; gene_id "g3";
# coding sequence = [atggaccccccgcttagaccagggttactgatttttgggattcagccaacttcaggtgaagattgggatgggataatta
# ttactgcagcagattttcaagcacttcaagcttttaaacaagaattgattgatccaaaagggttcttgaaaagctggaatgatagtggagttggagct
# tgttctggtggatggcttggtattaaatgtgctcaaggacaagttattgttattcagcttccatggagaggtttaggtggaagaattactgaaagaat
# tggacagtttcagtctcttagaaaactcagtttacatgataatgtcattagtggttcaattccttctactttgggactcatacctaatcttagaggac
# ttcaactttttaacaataggttatctggttctattcctgcttctcttggtttatgccctcttcttcaaacacttgatctcagcaataactcattctct
# ggtgcaattccacctagtcttgttaattcaactaagctttataggcttaatcttagccataactctttgtctggttcaatccccacaagtctcacaca
# atctccctcactcatctttcttcatctcaactataacaatctttcaggctcaataccagatacttgggatggaaatggaaaaagactcttccaacttc
# agtctcttacacttgatcacaacttcttttctggaagtattcctgcttccttaggcaagttgaatgaacttgttgagctttcacttagtcataatcaa
# ttgactggagttatcccaagtcattttgggggactctctagtcttacaacacttgatttgtcttataatgctattaatggaagcttgcctgatagctt
# cttgaatctatcctcactagtggtcttgaacttggaaagcaaccaacttgataaccaaatcccagcagccataataaaattgcagaaactctcagttc
# tcaacttgaggggcaaccattttagtggtgatattccagtcactgtaggaaacatctctactcttagacaactagatttagctcataacaatataagt
# ggagaaatccctgcttctttagagaatttaccaaaccttagtgccttcaatgtctcatataataatctgtctggtcccgttccgactcatctcgcacg
# gaaattcaactcgagtgcctttgtgggtaatcttcagctatgtggttacagtgcatcaaccccatgtccaatctctccagttagcccatcctccgaaa
# caccaaaaaagcaacgtcgtaagttaagtaccaaggacataattctcatagcaggaggggcacttctcataatcttggctctgctgtgttgcattctc
# ctatgctgcttgatcaggaaaagatctgcggctaaagcagggaaggatggacaaggcacgagtagggcggctgcagcagccagaggtgaaaagggtgt
# tccaccaactgctggagaagttgaggcagcaggaggaggagatacaggaggaaaacttgtccattttgatggacctattgtgttcacagcagatgatc
# ttctttgtgcaacggctgaaataatgggaaagagcacttatggtacggtgtacaaggccacattagaggatggcgatcaagttgcagtgaaaagattg
# agagagaagattacaagaggtcaaagggaatttgagagtgaagtcaatattcttgggaagatcaggcatccaaatcttcttgcccttagagcatatta
# catgggacctaaaggagagaaacttcttgtttttgactacatgcctaagggaagtttggcaacttttcttcatgctcgcagtcctgatacaccaattg
# attgggcaacaaggatgagaatagcaaagggtacaacaaggggattgctcttccttcatacaaatgccaatatcattcacgggaatcttacatcaagc
# aatgttttacttgatgacaacacaaatgcaaagattgcagattatggtctttcacgccttatgactgctgcagcaaatgcaaatgtgattgcaactgc
# tggagcacttgggtatcgagcacctgaactttcaaaactcaagaaagcaaacacaaagacagatgtatacagccttggtgttattatactggaacttc
# taactgggaagtcaccaggagaagcaatgaatggtgtggatttgcctcaatgggttgcatcaattgtgaaagaggagtggacaaatgaggtatttgat
# ttagaactaatgagggatgcatccgttatcggtgatgaattattgaataccttgaaattggccttgcattgtgttgatccgtcaccatcagctcgacc
# agaagttcagcaacttctccagcaactagaagaaattagacctgaaacagctaccagttccggggatgacggtgccgcagcaagcgatgattag]
# protein sequence = [MDPPLRPGLLIFGIQPTSGEDWDGIIITAADFQALQAFKQELIDPKGFLKSWNDSGVGACSGGWLGIKCAQGQVIVIQ
# LPWRGLGGRITERIGQFQSLRKLSLHDNVISGSIPSTLGLIPNLRGLQLFNNRLSGSIPASLGLCPLLQTLDLSNNSFSGAIPPSLVNSTKLYRLNLS
# HNSLSGSIPTSLTQSPSLIFLHLNYNNLSGSIPDTWDGNGKRLFQLQSLTLDHNFFSGSIPASLGKLNELVELSLSHNQLTGVIPSHFGGLSSLTTLD
# LSYNAINGSLPDSFLNLSSLVVLNLESNQLDNQIPAAIIKLQKLSVLNLRGNHFSGDIPVTVGNISTLRQLDLAHNNISGEIPASLENLPNLSAFNVS
# YNNLSGPVPTHLARKFNSSAFVGNLQLCGYSASTPCPISPVSPSSETPKKQRRKLSTKDIILIAGGALLIILALLCCILLCCLIRKRSAAKAGKDGQG
# TSRAAAAARGEKGVPPTAGEVEAAGGGDTGGKLVHFDGPIVFTADDLLCATAEIMGKSTYGTVYKATLEDGDQVAVKRLREKITRGQREFESEVNILG
# KIRHPNLLALRAYYMGPKGEKLLVFDYMPKGSLATFLHARSPDTPIDWATRMRIAKGTTRGLLFLHTNANIIHGNLTSSNVLLDDNTNAKIADYGLSR
# LMTAAANANVIATAGALGYRAPELSKLKKANTKTDVYSLGVIILELLTGKSPGEAMNGVDLPQWVASIVKEEWTNEVFDLELMRDASVIGDELLNTLK
# LALHCVDPSPSARPEVQQLLQQLEEIRPETATSSGDDGAAASDD]
# end gene g3
###
# start gene g4
scaffold3565	AUGUSTUS	gene	27426	33656	0.01	-	.	g4
scaffold3565	AUGUSTUS	transcript	27426	33656	0.01	-	.	g4.t1
scaffold3565	AUGUSTUS	tts	27426	27426	.	-	.	transcript_id "g4.t1"; gene_id "g4";
scaffold3565	AUGUSTUS	exon	27426	27776	.	-	.	transcript_id "g4.t1"; gene_id "g4";
scaffold3565	AUGUSTUS	exon	29229	29315	.	-	.	transcript_id "g4.t1"; gene_id "g4";
scaffold3565	AUGUSTUS	exon	30175	30208	.	-	.	transcript_id "g4.t1"; gene_id "g4";
scaffold3565	AUGUSTUS	stop_codon	30180	30182	.	-	0	transcript_id "g4.t1"; gene_id "g4";
scaffold3565	AUGUSTUS	intron	30209	30279	0.69	-	.	transcript_id "g4.t1"; gene_id "g4";
scaffold3565	AUGUSTUS	intron	30347	31553	0.71	-	.	transcript_id "g4.t1"; gene_id "g4";
scaffold3565	AUGUSTUS	intron	31815	32007	1	-	.	transcript_id "g4.t1"; gene_id "g4";
scaffold3565	AUGUSTUS	intron	32218	32600	0.88	-	.	transcript_id "g4.t1"; gene_id "g4";
scaffold3565	AUGUSTUS	CDS	30180	30208	0.62	-	2	transcript_id "g4.t1"; gene_id "g4";
scaffold3565	AUGUSTUS	CDS	30280	30346	0.71	-	0	transcript_id "g4.t1"; gene_id "g4";
scaffold3565	AUGUSTUS	exon	30280	30346	.	-	.	transcript_id "g4.t1"; gene_id "g4";
scaffold3565	AUGUSTUS	CDS	31554	31814	0.95	-	0	transcript_id "g4.t1"; gene_id "g4";
scaffold3565	AUGUSTUS	exon	31554	31814	.	-	.	transcript_id "g4.t1"; gene_id "g4";
scaffold3565	AUGUSTUS	CDS	32008	32217	1	-	0	transcript_id "g4.t1"; gene_id "g4";
scaffold3565	AUGUSTUS	exon	32008	32217	.	-	.	transcript_id "g4.t1"; gene_id "g4";
scaffold3565	AUGUSTUS	CDS	32601	33587	0.8	-	0	transcript_id "g4.t1"; gene_id "g4";
scaffold3565	AUGUSTUS	exon	32601	33656	.	-	.	transcript_id "g4.t1"; gene_id "g4";
scaffold3565	AUGUSTUS	start_codon	33585	33587	.	-	0	transcript_id "g4.t1"; gene_id "g4";
scaffold3565	AUGUSTUS	tss	33656	33656	.	-	.	transcript_id "g4.t1"; gene_id "g4";
# coding sequence = [atgatgggatatgagaatcaagagtcccacctttatgcatccaaagaggagatggaatccctggtactcgacgacgatt
# ctcccaacggcacttctcatcctttctccgatccactttcatcatcatcatctcttcctttcgctgaaatccctactgaccaaggtcaaacccctaat
# tcttccttcaattccatcctcgaacctccttcttatgctgaggctattttcagatcctttgacgctgatcactcctctcctcaactcaacggcgctca
# tgatcactctatcgcttctccttcttcacctccatcctccgacgactttttgaccattaccgtttccgatccacagaaagagcaagagttgtccaatt
# ctctcgttcctggggggactgcttatgttacctacctaattactaccaggacgaatttaccggaatttgatggaactgaatttagtgtgaggaggagg
# tttagagatgtggtcactttgtccgaccgattagctgagtcgtatagaggttttttcattccgataagaccggataagagtgttgttgagagtcaggt
# gatgcagaaacaggaatttgtggaacagaggagagcagcactggagaagtacctcaggagattagctgcgcatcctgtgataaggaggagtgaggagc
# taagaatgtttttggaggcgaatgggaagcttccgctggtgaggacaacagatgtggcatccaggatgttggatggggcagtgcagttacccaagcag
# atttttggtgagacagcagggggaatggtggatgccaatgaggtggctcagcctgccaagggaggtagggacctgttgagaatctttagggagttgaa
# acaatctatgtctaatgattggggtggtgtgaagccaccggtagtggaggaggataaggagttattggaaaagaagcagaagttgcatgattttgagc
# agcagctcagcaatgtgtctcagcaggccgaagcacttgtaaaagctcagcaggatattggagaaaccatgggccaaatgggcctagcttttgtcaag
# ttaacaaagtttgagacggagcgagctgtttatgattcacaaagaacaagggctgcagatatgaagaatgtggcaactgcttctgttaaggcaagcag
# actatatagggagctaaatgcacaaactgtcaaacatttggataagctccatgaataccttggagtgatgttagctgtgaacaatgcattttccgata
# ggtcaagtgctcttttgacagtacagacattgttgtctgagctgtcatcactaaattcgaggatcgaaaaacttgaagctgccgcgtctaagatattt
# ggtggggacagggccagaattcgcaaaatagaagagctcaaggaaacacatagagaaactgaagatgccaaaagttctgctgtgagggagtatgagcg
# gatcaaggacagaacagtagctttacgagtgcttaagattaggattggacatcacagacctacttcctcagaaggtgctgccaactatgtacagtgga
# ggtga]
# protein sequence = [MMGYENQESHLYASKEEMESLVLDDDSPNGTSHPFSDPLSSSSSLPFAEIPTDQGQTPNSSFNSILEPPSYAEAIFRS
# FDADHSSPQLNGAHDHSIASPSSPPSSDDFLTITVSDPQKEQELSNSLVPGGTAYVTYLITTRTNLPEFDGTEFSVRRRFRDVVTLSDRLAESYRGFF
# IPIRPDKSVVESQVMQKQEFVEQRRAALEKYLRRLAAHPVIRRSEELRMFLEANGKLPLVRTTDVASRMLDGAVQLPKQIFGETAGGMVDANEVAQPA
# KGGRDLLRIFRELKQSMSNDWGGVKPPVVEEDKELLEKKQKLHDFEQQLSNVSQQAEALVKAQQDIGETMGQMGLAFVKLTKFETERAVYDSQRTRAA
# DMKNVATASVKASRLYRELNAQTVKHLDKLHEYLGVMLAVNNAFSDRSSALLTVQTLLSELSSLNSRIEKLEAAASKIFGGDRARIRKIEELKETHRE
# TEDAKSSAVREYERIKDRTVALRVLKIRIGHHRPTSSEGAANYVQWR]
# end gene g4
###
# command line:
# augustus --codingseq=1 --proteinprofile=/home/pgsb/tetiana.nosenko/lineages/embryophyta_odb9/prfl/EOG093605PB.prfl --predictionStart=5426 --predictionEnd=44173 --species=arabidopsis ./tmp/scaffold3565Schil_BUSCO_geno_206160443_.temp
```
