## Supplementary material for "The *de novo* reference genome and transcriptome assemblies of the wild tomato species *Solanum chilense*": EOG093605PH.out.1

```
# Please cite: Mario Stanke, Mark Diekhans, Robert Baertsch, David Haussler (2008),
# Using native and syntenically mapped cDNA alignments to improve de novo gene finding
# Bioinformatics 24: 637-644, doi 10.1093/bioinformatics/btn013
# No extrinsic information on sequences given.
# Using protein profile unknown
# --[27..129]--> unknown_A (44) <--[0..27]--> unknown_B (39) <--[0..16]--> unknown_C (128) <--[10..16]--> unknown_D (24) <--[4..13]--> unknown_E (15) <--[2..4]--> unknown_F (20) <--[40..59]--> unknown_G (20) <--[0..2]--> unknown_H (18) <--[0..1]--> unknown_I (16) <--[7..9]--> unknown_K (17) <--[3..61]--> unknown_L (38) <--[11..24]--> unknown_N (15) <--[0..1]--> unknown_O (11) <--[51..111]--
# arabidopsis version. Using default transition matrix.
# We have hints for 0 sequences and for 0 of the sequences in the input set.
#
# ----- prediction on sequence number 1 (length = 41257, name = scaffold3475) -----
#
# Constraints/Hints:
# (none)
# Predicted genes for sequence number 1 on both strands
# start gene g1
scaffold3475	AUGUSTUS	gene	53354	55099	0.03	-	.	g1
scaffold3475	AUGUSTUS	transcript	53354	55099	0.03	-	.	g1.t1
scaffold3475	AUGUSTUS	tts	53354	53354	.	-	.	transcript_id "g1.t1"; gene_id "g1";
scaffold3475	AUGUSTUS	exon	53354	53960	.	-	.	transcript_id "g1.t1"; gene_id "g1";
scaffold3475	AUGUSTUS	stop_codon	53939	53941	.	-	0	transcript_id "g1.t1"; gene_id "g1";
scaffold3475	AUGUSTUS	intron	53961	54306	0.59	-	.	transcript_id "g1.t1"; gene_id "g1";
scaffold3475	AUGUSTUS	CDS	53939	53960	0.59	-	1	transcript_id "g1.t1"; gene_id "g1";
scaffold3475	AUGUSTUS	CDS	54307	54788	0.95	-	0	transcript_id "g1.t1"; gene_id "g1";
scaffold3475	AUGUSTUS	exon	54307	55099	.	-	.	transcript_id "g1.t1"; gene_id "g1";
scaffold3475	AUGUSTUS	start_codon	54786	54788	.	-	0	transcript_id "g1.t1"; gene_id "g1";
scaffold3475	AUGUSTUS	tss	55099	55099	.	-	.	transcript_id "g1.t1"; gene_id "g1";
# coding sequence = [atggaggaacggaactcaacgagattgagtagctcaacaaacgatacagtatgggagtgtgtgattccgtatatacagg
# aatcgcgtgatagagacgcggtatcgttggtatgtaagaggtggtggcagatcgatgcgattactagaaagcatataactatggcgttgtgttataca
# gcgaaaccagagcagttatctaggaggtttccacatcttgaatcggttaaactgaaagggaaaccaagagctgctatgtttaatttgataccggaaga
# ttggggaggatatgttacaccttgggttatggagataactaagtcgtttagtaaattgaaagcacttcattttcgtagaatgattgttagagattcgg
# atctcgaattacttgcgaatcgtcgtggaagagttcttcaagttttgaagctggataagtgttctggattttctactgatggtcttctgcatatttct
# cgttcctgcaactctgctactgggctgcagtag]
# protein sequence = [MEERNSTRLSSSTNDTVWECVIPYIQESRDRDAVSLVCKRWWQIDAITRKHITMALCYTAKPEQLSRRFPHLESVKLK
# GKPRAAMFNLIPEDWGGYVTPWVMEITKSFSKLKALHFRRMIVRDSDLELLANRRGRVLQVLKLDKCSGFSTDGLLHISRSCNSATGLQ]
# end gene g1
###
# start gene g2
scaffold3475	AUGUSTUS	gene	70059	75759	0.01	-	.	g2
scaffold3475	AUGUSTUS	transcript	70059	75759	0.01	-	.	g2.t1
scaffold3475	AUGUSTUS	tts	70059	70059	.	-	.	transcript_id "g2.t1"; gene_id "g2";
scaffold3475	AUGUSTUS	exon	70059	71695	.	-	.	transcript_id "g2.t1"; gene_id "g2";
scaffold3475	AUGUSTUS	stop_codon	70346	70348	.	-	0	transcript_id "g2.t1"; gene_id "g2";
scaffold3475	AUGUSTUS	intron	71696	71799	1	-	.	transcript_id "g2.t1"; gene_id "g2";
scaffold3475	AUGUSTUS	intron	72044	74987	0.02	-	.	transcript_id "g2.t1"; gene_id "g2";
scaffold3475	AUGUSTUS	intron	75104	75201	1	-	.	transcript_id "g2.t1"; gene_id "g2";
scaffold3475	AUGUSTUS	CDS	70346	71695	1	-	0	transcript_id "g2.t1"; gene_id "g2";
scaffold3475	AUGUSTUS	CDS	71800	72043	1	-	1	transcript_id "g2.t1"; gene_id "g2";
scaffold3475	AUGUSTUS	exon	71800	72043	.	-	.	transcript_id "g2.t1"; gene_id "g2";
scaffold3475	AUGUSTUS	CDS	74988	75103	0.66	-	0	transcript_id "g2.t1"; gene_id "g2";
scaffold3475	AUGUSTUS	exon	74988	75103	.	-	.	transcript_id "g2.t1"; gene_id "g2";
scaffold3475	AUGUSTUS	CDS	75202	75486	0.82	-	0	transcript_id "g2.t1"; gene_id "g2";
scaffold3475	AUGUSTUS	exon	75202	75759	.	-	.	transcript_id "g2.t1"; gene_id "g2";
scaffold3475	AUGUSTUS	start_codon	75484	75486	.	-	0	transcript_id "g2.t1"; gene_id "g2";
scaffold3475	AUGUSTUS	tss	75759	75759	.	-	.	transcript_id "g2.t1"; gene_id "g2";
scaffold3475	AUGUSTUS	protein_match	70643	70675	4.44	-	0	target "unknown_O[1..11]"; target_start 555; transcript_id "g2.t1"; gene_id "g2";
scaffold3475	AUGUSTUS	protein_match	70676	70720	6.27	-	0	target "unknown_N[1..15]"; target_start 540; transcript_id "g2.t1"; gene_id "g2";
scaffold3475	AUGUSTUS	protein_match	70784	70897	7.29	-	0	target "unknown_L[1..38]"; target_start 481; transcript_id "g2.t1"; gene_id "g2";
scaffold3475	AUGUSTUS	protein_match	70922	70972	4.22	-	0	target "unknown_K[1..17]"; target_start 456; transcript_id "g2.t1"; gene_id "g2";
scaffold3475	AUGUSTUS	protein_match	70997	71044	4.03	-	0	target "unknown_I[1..16]"; target_start 432; transcript_id "g2.t1"; gene_id "g2";
scaffold3475	AUGUSTUS	protein_match	71045	71098	4.57	-	0	target "unknown_H[1..18]"; target_start 414; transcript_id "g2.t1"; gene_id "g2";
scaffold3475	AUGUSTUS	protein_match	71099	71158	6.93	-	0	target "unknown_G[1..20]"; target_start 394; transcript_id "g2.t1"; gene_id "g2";
scaffold3475	AUGUSTUS	protein_match	71297	71356	4	-	0	target "unknown_F[1..20]"; target_start 328; transcript_id "g2.t1"; gene_id "g2";
scaffold3475	AUGUSTUS	protein_match	71366	71410	5.6	-	0	target "unknown_E[1..15]"; target_start 310; transcript_id "g2.t1"; gene_id "g2";
scaffold3475	AUGUSTUS	protein_match	71441	71512	3.64	-	0	target "unknown_D[1..24]"; target_start 276; transcript_id "g2.t1"; gene_id "g2";
scaffold3475	AUGUSTUS	protein_match	71558	71695	5.43	-	0	target "unknown_C[83..128]"; target_start 133; transcript_id "g2.t1"; gene_id "g2";
scaffold3475	AUGUSTUS	protein_match	71800	72043	5.87	-	1	target "unknown_C[1..82]"; target_start 133; transcript_id "g2.t1"; gene_id "g2";
scaffold3475	AUGUSTUS	protein_match	74988	74989	1	-	0	target "unknown_C[1..1]"; target_start 133; transcript_id "g2.t1"; gene_id "g2";
scaffold3475	AUGUSTUS	protein_match	74990	75103	7.56	-	0	target "unknown_B[2..39]"; target_start 94; transcript_id "g2.t1"; gene_id "g2";
scaffold3475	AUGUSTUS	protein_match	75202	75204	13.9	-	0	target "unknown_B[1..1]"; target_start 94; transcript_id "g2.t1"; gene_id "g2";
scaffold3475	AUGUSTUS	protein_match	75205	75336	6.6	-	0	target "unknown_A[1..44]"; target_start 50; transcript_id "g2.t1"; gene_id "g2";
# coding sequence = [atggtgaaacaacaatctatgaacaatctcgaaatcgatgatgaggttgagaattcaaatctccaggaggaattggatg
# attcatcgtcggaggaggctttgtacgacgacgttttatcgagtggtatgtttgcatcaggagaaacgaacgttcttcagtggcttctggcactggat
# ttgcaggttatgggagcttgtagagtggatgagaggttaaagcctttgttgaagcttaatgtttctgctggtgctgctgaagatcgattgctcgctca
# tcttagtcaaaactttgagccatcagaggttggaatgctcgcgaggtgtttgtgcattccacttgttacaatgcgggttgggaagatcaggaagcaag
# ggacgctgttgtgtccaacaactacaagggggaacttaaaccttgcaatattgccaacatcagacttgcgcatctcattcattggggatgacggcagc
# acagagagagttggaacattttgtagtgaatctgattgttctgccatagagataaaagatattgtggcagatgattctggacgctcgttccttattag
# tatccctgatggtgagacgttctacttttggtgttcagagaagtctaagctccttggagatgagttgcggagaaagatgagggatttgattaagatga
# agccttccttggctgagttaactggaatcaatgaatcgcggattgactgtttcgccattcatcttcgagcttatcttcacggttcagcagctataaat
# cctcaagcaagttccatgatgtcaagagatcctcctgttgctggctttgttgattcttcagaacttggtcttgatgcccagatatcagttgcatctca
# gaaacctctgcggcctgagcacgtcagtagcatgggatcaaacaccagcctgatgagcagccttagtcctatgtctaatgcttttaaagatagcatgc
# tcaggaactcatcatctgtatgtgtttcaggagacgggctgaggcagcatggtgatagctatcttccatgtgtagatagccagatagcaggcataagt
# agcacagatgcacttagttcaacaaatgttgaagacgatgaaattggaagagtaactcgtccttcaaatgttttggagccgtttgttgctgcccttcc
# ttttcgaggctctgcagctactgttcattctctggattcaacagttttctctccttattactgttggtgtcctcctgctgtatccactctgcagtact
# cagttggaactccacatttgcctattttatccacagactcttcaataccactactttcatcaatagcaccttctgcttgttcatctagtattttgaca
# ccaaacccttctcttgtcactgatgtctccgctttagatttcccacctcttctgcccgagccattgatcaggttgccattttctttgggtccttcaca
# gcaaatacctactttcacacctttagtaggcgactccatagtccatattcctgttattgacgtgtgctcttctggtcaaggttactttgtcagtgcag
# gtcctgctatctctggcagtattccacagttacacccaaatttagtgaatcctttgattcccccagaaacagaatccatggctgagaaaagtgccagg
# gagacacttcggttgctcataaataactccaaccagcccagcccacagctgattgatctactgcctcctgtgctttctcgtagtggtgaagagacccg
# caatatggtggttactggaagcagaggactttactctagaaccataggtgttgataccacaatagcaaatgattttgcgttcaagggtatggcttcat
# tatctgaaaagcctgttggtggatggctcgatatgaagaaacttcgtatacaagagatgtttgttccaccggagaaaccaggtatttccggtgaatct
# tcaatggatgatgattgtggttttacagattttgaaaaagaaacaaagaattga]
# protein sequence = [MVKQQSMNNLEIDDEVENSNLQEELDDSSSEEALYDDVLSSGMFASGETNVLQWLLALDLQVMGACRVDERLKPLLKL
# NVSAGAAEDRLLAHLSQNFEPSEVGMLARCLCIPLVTMRVGKIRKQGTLLCPTTTRGNLNLAILPTSDLRISFIGDDGSTERVGTFCSESDCSAIEIK
# DIVADDSGRSFLISIPDGETFYFWCSEKSKLLGDELRRKMRDLIKMKPSLAELTGINESRIDCFAIHLRAYLHGSAAINPQASSMMSRDPPVAGFVDS
# SELGLDAQISVASQKPLRPEHVSSMGSNTSLMSSLSPMSNAFKDSMLRNSSSVCVSGDGLRQHGDSYLPCVDSQIAGISSTDALSSTNVEDDEIGRVT
# RPSNVLEPFVAALPFRGSAATVHSLDSTVFSPYYCWCPPAVSTLQYSVGTPHLPILSTDSSIPLLSSIAPSACSSSILTPNPSLVTDVSALDFPPLLP
# EPLIRLPFSLGPSQQIPTFTPLVGDSIVHIPVIDVCSSGQGYFVSAGPAISGSIPQLHPNLVNPLIPPETESMAEKSARETLRLLINNSNQPSPQLID
# LLPPVLSRSGEETRNMVVTGSRGLYSRTIGVDTTIANDFAFKGMASLSEKPVGGWLDMKKLRIQEMFVPPEKPGISGESSMDDDCGFTDFEKETKN]
# sequence of block unknown_O   555 [INNSNQPSPQL] 566
# sequence of block unknown_N   540 [ESMAEKSARETLRLL] 555
# sequence of block unknown_L   481 [PSQQIPTFTPLVGDSIVHIPVIDVCSSGQGYFVSAGPA] 519
# sequence of block unknown_K   456 [VTDVSALDFPPLLPEPL] 473
# sequence of block unknown_I   432 [SIPLLSSIAPSACSSS] 448
# sequence of block unknown_H   414 [TLQYSVGTPHLPILSTDS] 432
# sequence of block unknown_G   394 [HSLDSTVFSPYYCWCPPAVS] 414
# sequence of block unknown_F   328 [VSGDGLRQHGDSYLPCVDSQ] 348
# sequence of block unknown_E   310 [PMSNAFKDSMLRNSS] 325
# sequence of block unknown_D   276 [LGLDAQISVASQKPLRPEHVSSMG] 300
# sequence of block unknown_C   133 [RGNLNLAILPTSDLRISFIGDDGSTERVGTFCSESDCSAIEIKDIVADDSGRSFLISIPDGETFYFWCSEKSKLLGDELRRKMRDLIKMKPSLAELTGINESRIDCFAIHLRAYLHGSAAINPQASSM] 261
# sequence of block unknown_B    94 [QNFEPSEVGMLARCLCIPLVTMRVGKIRKQGTLLCPTTT] 133
# sequence of block unknown_A    50 [VLQWLLALDLQVMGACRVDERLKPLLKLNVSAGAAEDRLLAHLS] 94
# end gene g2
###
# start gene g3
scaffold3475	AUGUSTUS	gene	76723	86389	0.01	-	.	g3
scaffold3475	AUGUSTUS	transcript	76723	86389	0.01	-	.	g3.t1
scaffold3475	AUGUSTUS	tts	76723	76723	.	-	.	transcript_id "g3.t1"; gene_id "g3";
scaffold3475	AUGUSTUS	exon	76723	77006	.	-	.	transcript_id "g3.t1"; gene_id "g3";
scaffold3475	AUGUSTUS	stop_codon	76822	76824	.	-	0	transcript_id "g3.t1"; gene_id "g3";
scaffold3475	AUGUSTUS	intron	77007	77133	0.96	-	.	transcript_id "g3.t1"; gene_id "g3";
scaffold3475	AUGUSTUS	intron	77189	77719	0.9	-	.	transcript_id "g3.t1"; gene_id "g3";
scaffold3475	AUGUSTUS	intron	77789	77909	0.98	-	.	transcript_id "g3.t1"; gene_id "g3";
scaffold3475	AUGUSTUS	intron	78018	78089	0.98	-	.	transcript_id "g3.t1"; gene_id "g3";
scaffold3475	AUGUSTUS	intron	78159	79067	0.6	-	.	transcript_id "g3.t1"; gene_id "g3";
scaffold3475	AUGUSTUS	intron	79170	80924	0.62	-	.	transcript_id "g3.t1"; gene_id "g3";
scaffold3475	AUGUSTUS	intron	80980	81320	0.87	-	.	transcript_id "g3.t1"; gene_id "g3";
scaffold3475	AUGUSTUS	intron	81452	82250	0.71	-	.	transcript_id "g3.t1"; gene_id "g3";
scaffold3475	AUGUSTUS	intron	82344	82422	0.82	-	.	transcript_id "g3.t1"; gene_id "g3";
scaffold3475	AUGUSTUS	intron	82505	83168	0.53	-	.	transcript_id "g3.t1"; gene_id "g3";
scaffold3475	AUGUSTUS	intron	83212	83390	0.35	-	.	transcript_id "g3.t1"; gene_id "g3";
scaffold3475	AUGUSTUS	intron	83599	84043	0.82	-	.	transcript_id "g3.t1"; gene_id "g3";
scaffold3475	AUGUSTUS	intron	84100	85570	0.33	-	.	transcript_id "g3.t1"; gene_id "g3";
scaffold3475	AUGUSTUS	intron	85698	85797	1	-	.	transcript_id "g3.t1"; gene_id "g3";
scaffold3475	AUGUSTUS	intron	85876	85966	0.93	-	.	transcript_id "g3.t1"; gene_id "g3";
scaffold3475	AUGUSTUS	CDS	76822	77006	0.92	-	2	transcript_id "g3.t1"; gene_id "g3";
scaffold3475	AUGUSTUS	CDS	77134	77188	0.97	-	0	transcript_id "g3.t1"; gene_id "g3";
scaffold3475	AUGUSTUS	exon	77134	77188	.	-	.	transcript_id "g3.t1"; gene_id "g3";
scaffold3475	AUGUSTUS	CDS	77720	77788	0.94	-	0	transcript_id "g3.t1"; gene_id "g3";
scaffold3475	AUGUSTUS	exon	77720	77788	.	-	.	transcript_id "g3.t1"; gene_id "g3";
scaffold3475	AUGUSTUS	CDS	77910	78017	1	-	0	transcript_id "g3.t1"; gene_id "g3";
scaffold3475	AUGUSTUS	exon	77910	78017	.	-	.	transcript_id "g3.t1"; gene_id "g3";
scaffold3475	AUGUSTUS	CDS	78090	78158	0.73	-	0	transcript_id "g3.t1"; gene_id "g3";
scaffold3475	AUGUSTUS	exon	78090	78158	.	-	.	transcript_id "g3.t1"; gene_id "g3";
scaffold3475	AUGUSTUS	CDS	79068	79169	0.64	-	0	transcript_id "g3.t1"; gene_id "g3";
scaffold3475	AUGUSTUS	exon	79068	79169	.	-	.	transcript_id "g3.t1"; gene_id "g3";
scaffold3475	AUGUSTUS	CDS	80925	80979	0.89	-	1	transcript_id "g3.t1"; gene_id "g3";
scaffold3475	AUGUSTUS	exon	80925	80979	.	-	.	transcript_id "g3.t1"; gene_id "g3";
scaffold3475	AUGUSTUS	CDS	81321	81451	0.66	-	0	transcript_id "g3.t1"; gene_id "g3";
scaffold3475	AUGUSTUS	exon	81321	81451	.	-	.	transcript_id "g3.t1"; gene_id "g3";
scaffold3475	AUGUSTUS	CDS	82251	82343	0.58	-	0	transcript_id "g3.t1"; gene_id "g3";
scaffold3475	AUGUSTUS	exon	82251	82343	.	-	.	transcript_id "g3.t1"; gene_id "g3";
scaffold3475	AUGUSTUS	CDS	82423	82504	0.82	-	1	transcript_id "g3.t1"; gene_id "g3";
scaffold3475	AUGUSTUS	exon	82423	82504	.	-	.	transcript_id "g3.t1"; gene_id "g3";
scaffold3475	AUGUSTUS	CDS	83169	83211	0.87	-	2	transcript_id "g3.t1"; gene_id "g3";
scaffold3475	AUGUSTUS	exon	83169	83211	.	-	.	transcript_id "g3.t1"; gene_id "g3";
scaffold3475	AUGUSTUS	CDS	83391	83598	0.32	-	0	transcript_id "g3.t1"; gene_id "g3";
scaffold3475	AUGUSTUS	exon	83391	83598	.	-	.	transcript_id "g3.t1"; gene_id "g3";
scaffold3475	AUGUSTUS	CDS	84044	84099	0.66	-	2	transcript_id "g3.t1"; gene_id "g3";
scaffold3475	AUGUSTUS	exon	84044	84099	.	-	.	transcript_id "g3.t1"; gene_id "g3";
scaffold3475	AUGUSTUS	CDS	85571	85697	0.52	-	0	transcript_id "g3.t1"; gene_id "g3";
scaffold3475	AUGUSTUS	exon	85571	85697	.	-	.	transcript_id "g3.t1"; gene_id "g3";
scaffold3475	AUGUSTUS	CDS	85798	85875	0.93	-	0	transcript_id "g3.t1"; gene_id "g3";
scaffold3475	AUGUSTUS	exon	85798	85875	.	-	.	transcript_id "g3.t1"; gene_id "g3";
scaffold3475	AUGUSTUS	CDS	85967	86047	1	-	0	transcript_id "g3.t1"; gene_id "g3";
scaffold3475	AUGUSTUS	exon	85967	86389	.	-	.	transcript_id "g3.t1"; gene_id "g3";
scaffold3475	AUGUSTUS	start_codon	86045	86047	.	-	0	transcript_id "g3.t1"; gene_id "g3";
scaffold3475	AUGUSTUS	tss	86389	86389	.	-	.	transcript_id "g3.t1"; gene_id "g3";
# coding sequence = [atgtcggatgctttgatctgtggcatcgccggtgccggagccggcatcatagctcaactcatcacctatcctcttgaca
# cagtaaatactcggcagcgaacagatagaaattcgaagaagatgaagaaaacgcttggaactattgaacatatgtgccaggttgtaaagcaggaaggg
# tgggataagctatatggaggtttagctccgtcgctagttggtaccgctgcatcgcaggtgaggcttgattttgattttttcctttatgctaatgtgcg
# ccgtgtgcgtattgcaagttacatgaaacttgtccggcaacatagccaaacagatgatgcagcagtgctggggcgcaactcttatccttcgccagcag
# aaatatgcctagatttcttgcctcatgcggacatgtttgattctcgtcctttggccactcctctaactagtggtattgagcttcccaagttggatgtc
# acttccctctctgatcccaccagtttcattcttctattgagtccgctaactgtaactataagctacacgcctcgaactcgaatactgtcgttcattac
# aagcgatggtgaatccaaaatgcactcccctccctcttccccatgtgccaatagtattgtgtcaaattcgtctcttgatggcttcacattgaagagta
# ttacagtggattactttttccgtattattgtgttggctggtctaacagccagcaagtgggagattcatcttgctttgactgctcttttgggtggagaa
# ggtggtgtttattattatttctaccaaatattgaggaatagagcagagaccgatgcacttgtacgtaagaagaatggaattggtgatggatcagtcgg
# gatgttctcatcacttctggtcgctgctttatcgggatgtgttaatgtactgctgaccaatccgatatgggtagttgttacacgcatgcagactcatt
# caagaaaggataaagataaccacccaaaacttgaagcatcacaggatgaaatctctgttgtcgttgaacctcccccctacgggacaagccacacaatt
# caagaagtttatggtgaagatggaatttcaggtttctggaatggtgttttcccaacattattcatggtcagcaatccttccatacaatttatgctata
# tgaaaccttgctgaagaagattagaaaacgacgtgcctctagcaacaaaggtgccaatgatgtcactgctttggaaatatttctacttggagctgtgg
# caaaacttggagctacagtagtaacatatcctcttctggttatcaagtcaagactccaggcaaagcaggacgttagtgcagataaaagacatcaatat
# aaaggtacacttgatgctctgatgaagattatacgctatgaaggctttcatggattttacaaggggatgggcacgaaaatcgtacaaagtgttcttgc
# tgctgctattcttttcatggtcaaggaggaacttgtgaggtgtgcaagatggttgttaacagggaggaatgttgctgatgccatcagttga]
# protein sequence = [MSDALICGIAGAGAGIIAQLITYPLDTVNTRQRTDRNSKKMKKTLGTIEHMCQVVKQEGWDKLYGGLAPSLVGTAASQ
# VRLDFDFFLYANVRRVRIASYMKLVRQHSQTDDAAVLGRNSYPSPAEICLDFLPHADMFDSRPLATPLTSGIELPKLDVTSLSDPTSFILLLSPLTVT
# ISYTPRTRILSFITSDGESKMHSPPSSPCANSIVSNSSLDGFTLKSITVDYFFRIIVLAGLTASKWEIHLALTALLGGEGGVYYYFYQILRNRAETDA
# LVRKKNGIGDGSVGMFSSLLVAALSGCVNVLLTNPIWVVVTRMQTHSRKDKDNHPKLEASQDEISVVVEPPPYGTSHTIQEVYGEDGISGFWNGVFPT
# LFMVSNPSIQFMLYETLLKKIRKRRASSNKGANDVTALEIFLLGAVAKLGATVVTYPLLVIKSRLQAKQDVSADKRHQYKGTLDALMKIIRYEGFHGF
# YKGMGTKIVQSVLAAAILFMVKEELVRCARWLLTGRNVADAIS]
# end gene g3
###
# command line:
# augustus --codingseq=1 --proteinprofile=/home/pgsb/tetiana.nosenko/lineages/embryophyta_odb9/prfl/EOG093605PH.prfl --predictionStart=52339 --predictionEnd=93595 --species=arabidopsis ./tmp/scaffold3475Schil_BUSCO_geno_206160443_.temp
```
