## Supplementary material for "The *de novo* reference genome and transcriptome assemblies of the wild tomato species *Solanum chilense*": EOG093605PR.out.1

```
# Please cite: Mario Stanke, Mark Diekhans, Robert Baertsch, David Haussler (2008),
# Using native and syntenically mapped cDNA alignments to improve de novo gene finding
# Bioinformatics 24: 637-644, doi 10.1093/bioinformatics/btn013
# No extrinsic information on sequences given.
# Using protein profile unknown
# --[0..150]--> unknown_A (20) <--[15..28]--> unknown_B (17) <--[6..28]--> unknown_D (133) <--[0..2]--> unknown_E (15) <--[10..18]--> unknown_G (14) <--[0..1]--> unknown_H (34) <--[12..35]--> unknown_J (54) <--[11..60]--> unknown_L (16) <--[50..341]--> unknown_O (21) <--[2..11]--> unknown_P (26) <--[0..1]--> unknown_Q (21) <--[0..6]--> unknown_R (15) <--[17..167]--
# arabidopsis version. Using default transition matrix.
# We have hints for 0 sequences and for 0 of the sequences in the input set.
#
# ----- prediction on sequence number 1 (length = 39352, name = scaffold677) -----
#
# Constraints/Hints:
# (none)
# Predicted genes for sequence number 1 on both strands
# start gene g1
scaffold677	AUGUSTUS	gene	233788	238693	0.02	-	.	g1
scaffold677	AUGUSTUS	transcript	233788	238693	0.02	-	.	g1.t1
scaffold677	AUGUSTUS	tts	233788	233788	.	-	.	transcript_id "g1.t1"; gene_id "g1";
scaffold677	AUGUSTUS	exon	233788	234147	.	-	.	transcript_id "g1.t1"; gene_id "g1";
scaffold677	AUGUSTUS	stop_codon	233998	234000	.	-	0	transcript_id "g1.t1"; gene_id "g1";
scaffold677	AUGUSTUS	intron	234148	234231	0.99	-	.	transcript_id "g1.t1"; gene_id "g1";
scaffold677	AUGUSTUS	intron	234334	234415	0.96	-	.	transcript_id "g1.t1"; gene_id "g1";
scaffold677	AUGUSTUS	intron	234530	234720	0.98	-	.	transcript_id "g1.t1"; gene_id "g1";
scaffold677	AUGUSTUS	intron	234775	235067	1	-	.	transcript_id "g1.t1"; gene_id "g1";
scaffold677	AUGUSTUS	intron	235623	235706	1	-	.	transcript_id "g1.t1"; gene_id "g1";
scaffold677	AUGUSTUS	intron	235779	235977	0.53	-	.	transcript_id "g1.t1"; gene_id "g1";
scaffold677	AUGUSTUS	intron	236079	236453	0.63	-	.	transcript_id "g1.t1"; gene_id "g1";
scaffold677	AUGUSTUS	CDS	233998	234147	0.99	-	0	transcript_id "g1.t1"; gene_id "g1";
scaffold677	AUGUSTUS	CDS	234232	234333	1	-	0	transcript_id "g1.t1"; gene_id "g1";
scaffold677	AUGUSTUS	exon	234232	234333	.	-	.	transcript_id "g1.t1"; gene_id "g1";
scaffold677	AUGUSTUS	CDS	234416	234529	0.96	-	0	transcript_id "g1.t1"; gene_id "g1";
scaffold677	AUGUSTUS	exon	234416	234529	.	-	.	transcript_id "g1.t1"; gene_id "g1";
scaffold677	AUGUSTUS	CDS	234721	234774	1	-	0	transcript_id "g1.t1"; gene_id "g1";
scaffold677	AUGUSTUS	exon	234721	234774	.	-	.	transcript_id "g1.t1"; gene_id "g1";
scaffold677	AUGUSTUS	CDS	235068	235622	1	-	0	transcript_id "g1.t1"; gene_id "g1";
scaffold677	AUGUSTUS	exon	235068	235622	.	-	.	transcript_id "g1.t1"; gene_id "g1";
scaffold677	AUGUSTUS	CDS	235707	235778	0.54	-	0	transcript_id "g1.t1"; gene_id "g1";
scaffold677	AUGUSTUS	exon	235707	235778	.	-	.	transcript_id "g1.t1"; gene_id "g1";
scaffold677	AUGUSTUS	CDS	235978	236078	0.97	-	2	transcript_id "g1.t1"; gene_id "g1";
scaffold677	AUGUSTUS	exon	235978	236078	.	-	.	transcript_id "g1.t1"; gene_id "g1";
scaffold677	AUGUSTUS	CDS	236454	236463	0.63	-	0	transcript_id "g1.t1"; gene_id "g1";
scaffold677	AUGUSTUS	exon	236454	236510	.	-	.	transcript_id "g1.t1"; gene_id "g1";
scaffold677	AUGUSTUS	start_codon	236461	236463	.	-	0	transcript_id "g1.t1"; gene_id "g1";
scaffold677	AUGUSTUS	exon	238541	238693	.	-	.	transcript_id "g1.t1"; gene_id "g1";
scaffold677	AUGUSTUS	tss	238693	238693	.	-	.	transcript_id "g1.t1"; gene_id "g1";
# coding sequence = [atggatcaattgaaattctttgggtcggaaggacgcttgaaatatggccctcagattcctggaaaggacctaatctaca
# attttatatacttacgcggagccaacataaaggatctgcaggttatatctcctcctttacctccaactacatctgctgtacctggccatcctgcgata
# atacggcctcgtgttcgtcacccaactcctacacatatggccttcacatctcatggtgcaaatgttagaagcagtgcacgacccatcctcaggcctgg
# tacatcattccagttgaatcagccccgtccgcgtgacctatcagcatcaacttcaagctttaggggctcatttcttcctcctccacctgcaaatatct
# ctaggcctcggcctgcttattggccaggactaattgggtcctcaagaggagttgcttattttcatcctccgccttcacaggccccagttcaacagcaa
# cagaatgtaaatacctctgtagctggtggatccagttattatgaacaccaacatcccttgttgttgggtcatagtactggccgttccccaactacgag
# tccttccttgctatctgtcggacaagtgacattttctttgccagaagtacaacagtcaggacagaggcagaccgtaaacatagaagaaatgactgcta
# tagcaccagcaatggagccccttccatcaaaaagcagtgaagaaaccctggagaaacccaaaactgaaactggatctacatcatctcttcatgataaa
# aatcagtctggtgggggaagagataagaaacccggtgtgataagaagatttgtagaggactttgatttcgagggaatgtacaaaaagttcaacaaaaa
# agaagtttgggccatcttcagcaacaatgatgaccataagctgcctgtttaccataaggatggcttcttcgactatctttgttatggtctaccagagc
# atgaatccatactgacgctctctgaacaaatgaaaatagacaacgagacctttggagtagagatcccaatagtccatatggatcatggcaacagacca
# cgctcgtctaggacatctcaaccctcacttggtggcagaagatatggcaatgtgcgtggtggtcctgaaaaaaaagtgtggaggcgtgtctcaaaatg
# a]
# protein sequence = [MDQLKFFGSEGRLKYGPQIPGKDLIYNFIYLRGANIKDLQVISPPLPPTTSAVPGHPAIIRPRVRHPTPTHMAFTSHG
# ANVRSSARPILRPGTSFQLNQPRPRDLSASTSSFRGSFLPPPPANISRPRPAYWPGLIGSSRGVAYFHPPPSQAPVQQQQNVNTSVAGGSSYYEHQHP
# LLLGHSTGRSPTTSPSLLSVGQVTFSLPEVQQSGQRQTVNIEEMTAIAPAMEPLPSKSSEETLEKPKTETGSTSSLHDKNQSGGGRDKKPGVIRRFVE
# DFDFEGMYKKFNKKEVWAIFSNNDDHKLPVYHKDGFFDYLCYGLPEHESILTLSEQMKIDNETFGVEIPIVHMDHGNRPRSSRTSQPSLGGRRYGNVR
# GGPEKKVWRRVSK]
# end gene g1
###
# start gene g2
scaffold677	AUGUSTUS	gene	240978	242290	0.03	+	.	g2
scaffold677	AUGUSTUS	transcript	240978	242290	0.03	+	.	g2.t1
scaffold677	AUGUSTUS	tss	240978	240978	.	+	.	transcript_id "g2.t1"; gene_id "g2";
scaffold677	AUGUSTUS	exon	240978	241949	.	+	.	transcript_id "g2.t1"; gene_id "g2";
scaffold677	AUGUSTUS	start_codon	241099	241101	.	+	0	transcript_id "g2.t1"; gene_id "g2";
scaffold677	AUGUSTUS	intron	241950	242092	1	+	.	transcript_id "g2.t1"; gene_id "g2";
scaffold677	AUGUSTUS	CDS	241099	241949	1	+	0	transcript_id "g2.t1"; gene_id "g2";
scaffold677	AUGUSTUS	CDS	242093	242195	1	+	1	transcript_id "g2.t1"; gene_id "g2";
scaffold677	AUGUSTUS	exon	242093	242290	.	+	.	transcript_id "g2.t1"; gene_id "g2";
scaffold677	AUGUSTUS	stop_codon	242193	242195	.	+	0	transcript_id "g2.t1"; gene_id "g2";
scaffold677	AUGUSTUS	tts	242290	242290	.	+	.	transcript_id "g2.t1"; gene_id "g2";
# coding sequence = [atgcagtcttcagctcaatttcttcagcctccagcaacccctcttcctcctaaacaaatccaaagcacaactataagca
# aatgtatcaaattttcgcgtagagaacttgccattagcaccagttcatctgtgcttctactattaggatcccaagctattgagccattgaatctatca
# agggcaagagcagatgaacttccttccgataaccccgataaaacagaaccacagcaagagccttcaagaaaaatcgaatattgttcaaatcagaatgt
# aacaaagaaagcatttcttgaagtatcagttgatggggaacctataggaaggattgttatcgggttatatggtgatagtgccccatttgggtcatcaa
# ggttcagtaatcttgttagtggagcagcaggggtaagttatagaagaaaagattttgtgaggataatgccaaattatgtacaacatggtggattgaga
# tcatatggagtggatgctgaacttgccaagaatactggaagaacaatggcaatcgataacctcgtagatgaatgggagaaacagagtgaaatgtgcca
# gggtacaaagaatgtagcaacaagtgttagccttattgtaagagacccttcaaaaccacctccaaagatgaagctggttgcacgaagagggaagctcg
# aaatcgatcaagaagaagtaggaaaagatgttaatggaacagagtttacaattgcccttaaagactcacctgagttagatgcatctgctttagtcatt
# gggagtgtcttggaggggatggatgttgttgagaaacttggccaagtcaaaactgtgaaagagaatacaagttctccttatttcaggacggccaagtt
# gataggagataaaagagctgtagttgcagagagaggcttcaacagaccttactcaaaggtgaaaataacaaactgtggcttgatggaatga]
# protein sequence = [MQSSAQFLQPPATPLPPKQIQSTTISKCIKFSRRELAISTSSSVLLLLGSQAIEPLNLSRARADELPSDNPDKTEPQQ
# EPSRKIEYCSNQNVTKKAFLEVSVDGEPIGRIVIGLYGDSAPFGSSRFSNLVSGAAGVSYRRKDFVRIMPNYVQHGGLRSYGVDAELAKNTGRTMAID
# NLVDEWEKQSEMCQGTKNVATSVSLIVRDPSKPPPKMKLVARRGKLEIDQEEVGKDVNGTEFTIALKDSPELDASALVIGSVLEGMDVVEKLGQVKTV
# KENTSSPYFRTAKLIGDKRAVVAERGFNRPYSKVKITNCGLME]
# end gene g2
###
# start gene g3
scaffold677	AUGUSTUS	gene	242330	252723	0.01	-	.	g3
scaffold677	AUGUSTUS	transcript	242330	252723	0.01	-	.	g3.t1
scaffold677	AUGUSTUS	tts	242330	242330	.	-	.	transcript_id "g3.t1"; gene_id "g3";
scaffold677	AUGUSTUS	exon	242330	242561	.	-	.	transcript_id "g3.t1"; gene_id "g3";
scaffold677	AUGUSTUS	stop_codon	242465	242467	.	-	0	transcript_id "g3.t1"; gene_id "g3";
scaffold677	AUGUSTUS	intron	242562	242650	0.01	-	.	transcript_id "g3.t1"; gene_id "g3";
scaffold677	AUGUSTUS	intron	242687	242805	0.01	-	.	transcript_id "g3.t1"; gene_id "g3";
scaffold677	AUGUSTUS	intron	242859	244416	0.01	-	.	transcript_id "g3.t1"; gene_id "g3";
scaffold677	AUGUSTUS	intron	244446	245079	0.01	-	.	transcript_id "g3.t1"; gene_id "g3";
scaffold677	AUGUSTUS	intron	245104	245367	0.01	-	.	transcript_id "g3.t1"; gene_id "g3";
scaffold677	AUGUSTUS	intron	245401	245590	0.01	-	.	transcript_id "g3.t1"; gene_id "g3";
scaffold677	AUGUSTUS	intron	246447	246950	0.97	-	.	transcript_id "g3.t1"; gene_id "g3";
scaffold677	AUGUSTUS	intron	247286	247429	1	-	.	transcript_id "g3.t1"; gene_id "g3";
scaffold677	AUGUSTUS	intron	247554	248566	0.93	-	.	transcript_id "g3.t1"; gene_id "g3";
scaffold677	AUGUSTUS	intron	248760	248875	1	-	.	transcript_id "g3.t1"; gene_id "g3";
scaffold677	AUGUSTUS	CDS	242465	242561	0.01	-	1	transcript_id "g3.t1"; gene_id "g3";
scaffold677	AUGUSTUS	CDS	242651	242686	0.01	-	1	transcript_id "g3.t1"; gene_id "g3";
scaffold677	AUGUSTUS	exon	242651	242686	.	-	.	transcript_id "g3.t1"; gene_id "g3";
scaffold677	AUGUSTUS	CDS	242806	242858	0.01	-	0	transcript_id "g3.t1"; gene_id "g3";
scaffold677	AUGUSTUS	exon	242806	242858	.	-	.	transcript_id "g3.t1"; gene_id "g3";
scaffold677	AUGUSTUS	CDS	244417	244445	0.01	-	2	transcript_id "g3.t1"; gene_id "g3";
scaffold677	AUGUSTUS	exon	244417	244445	.	-	.	transcript_id "g3.t1"; gene_id "g3";
scaffold677	AUGUSTUS	CDS	245080	245103	0.01	-	2	transcript_id "g3.t1"; gene_id "g3";
scaffold677	AUGUSTUS	exon	245080	245103	.	-	.	transcript_id "g3.t1"; gene_id "g3";
scaffold677	AUGUSTUS	CDS	245368	245400	0.01	-	2	transcript_id "g3.t1"; gene_id "g3";
scaffold677	AUGUSTUS	exon	245368	245400	.	-	.	transcript_id "g3.t1"; gene_id "g3";
scaffold677	AUGUSTUS	CDS	245591	246446	0.77	-	0	transcript_id "g3.t1"; gene_id "g3";
scaffold677	AUGUSTUS	exon	245591	246446	.	-	.	transcript_id "g3.t1"; gene_id "g3";
scaffold677	AUGUSTUS	CDS	246951	247285	1	-	2	transcript_id "g3.t1"; gene_id "g3";
scaffold677	AUGUSTUS	exon	246951	247285	.	-	.	transcript_id "g3.t1"; gene_id "g3";
scaffold677	AUGUSTUS	CDS	247430	247553	0.98	-	0	transcript_id "g3.t1"; gene_id "g3";
scaffold677	AUGUSTUS	exon	247430	247553	.	-	.	transcript_id "g3.t1"; gene_id "g3";
scaffold677	AUGUSTUS	CDS	248567	248759	0.97	-	1	transcript_id "g3.t1"; gene_id "g3";
scaffold677	AUGUSTUS	exon	248567	248759	.	-	.	transcript_id "g3.t1"; gene_id "g3";
scaffold677	AUGUSTUS	CDS	248876	248958	1	-	0	transcript_id "g3.t1"; gene_id "g3";
scaffold677	AUGUSTUS	exon	248876	249052	.	-	.	transcript_id "g3.t1"; gene_id "g3";
scaffold677	AUGUSTUS	start_codon	248956	248958	.	-	0	transcript_id "g3.t1"; gene_id "g3";
scaffold677	AUGUSTUS	exon	252385	252723	.	-	.	transcript_id "g3.t1"; gene_id "g3";
scaffold677	AUGUSTUS	tss	252723	252723	.	-	.	transcript_id "g3.t1"; gene_id "g3";
scaffold677	AUGUSTUS	protein_match	242552	242561	0.6	-	1	target "unknown_R[12..15]"; target_start 577; transcript_id "g3.t1"; gene_id "g3";
scaffold677	AUGUSTUS	protein_match	242651	242685	1.33	-	0	target "unknown_R[1..12]"; target_start 577; transcript_id "g3.t1"; gene_id "g3";
scaffold677	AUGUSTUS	protein_match	242808	242858	1.43	-	0	target "unknown_Q[5..21]"; target_start 555; transcript_id "g3.t1"; gene_id "g3";
scaffold677	AUGUSTUS	protein_match	244417	244428	0.722	-	0	target "unknown_Q[1..4]"; target_start 555; transcript_id "g3.t1"; gene_id "g3";
scaffold677	AUGUSTUS	protein_match	244429	244445	0.841	-	2	target "unknown_P[21..26]"; target_start 529; transcript_id "g3.t1"; gene_id "g3";
scaffold677	AUGUSTUS	protein_match	245080	245103	1.37	-	2	target "unknown_P[13..21]"; target_start 529; transcript_id "g3.t1"; gene_id "g3";
scaffold677	AUGUSTUS	protein_match	245368	245400	1.21	-	2	target "unknown_P[2..13]"; target_start 529; transcript_id "g3.t1"; gene_id "g3";
scaffold677	AUGUSTUS	protein_match	245591	245594	0.572	-	0	target "unknown_P[1..2]"; target_start 529; transcript_id "g3.t1"; gene_id "g3";
scaffold677	AUGUSTUS	protein_match	245607	245669	3.34	-	0	target "unknown_O[1..21]"; target_start 504; transcript_id "g3.t1"; gene_id "g3";
scaffold677	AUGUSTUS	protein_match	245871	245918	5.39	-	0	target "unknown_L[1..16]"; target_start 421; transcript_id "g3.t1"; gene_id "g3";
scaffold677	AUGUSTUS	protein_match	246090	246251	5.13	-	0	target "unknown_J[1..54]"; target_start 310; transcript_id "g3.t1"; gene_id "g3";
scaffold677	AUGUSTUS	protein_match	246345	246446	5.65	-	0	target "unknown_H[1..34]"; target_start 245; transcript_id "g3.t1"; gene_id "g3";
scaffold677	AUGUSTUS	protein_match	246951	246992	3.95	-	0	target "unknown_G[1..14]"; target_start 231; transcript_id "g3.t1"; gene_id "g3";
scaffold677	AUGUSTUS	protein_match	247032	247076	5.23	-	0	target "unknown_E[1..15]"; target_start 203; transcript_id "g3.t1"; gene_id "g3";
scaffold677	AUGUSTUS	protein_match	247077	247285	6.22	-	2	target "unknown_D[64..133]"; target_start 70; transcript_id "g3.t1"; gene_id "g3";
scaffold677	AUGUSTUS	protein_match	247430	247553	7.91	-	0	target "unknown_D[23..64]"; target_start 70; transcript_id "g3.t1"; gene_id "g3";
scaffold677	AUGUSTUS	protein_match	248567	248632	8.2	-	0	target "unknown_D[1..22]"; target_start 70; transcript_id "g3.t1"; gene_id "g3";
scaffold677	AUGUSTUS	protein_match	248684	248734	3.41	-	0	target "unknown_B[1..17]"; target_start 36; transcript_id "g3.t1"; gene_id "g3";
scaffold677	AUGUSTUS	protein_match	248899	248958	5.43	-	0	target "unknown_A[1..20]"; target_start 0; transcript_id "g3.t1"; gene_id "g3";
# coding sequence = [atggctgaagaatcacagaagcgatttgaggatgccatggataagatctttcgaactcctcctaaatccaaactcaatt
# ccagtgcatctggagttcaattgtcaagaggcaaggagcgtctggatatgtcatcaattggcaaagcagttaacaagtacaatttattagctacgaaa
# ggttcaggggaagctccgccgtgtagaccatgggaccgagatgatttgtttacaaggatgtcaacttttaagtctatgacttggtttgctaaaccaca
# ggcaatcagtgctgttaactgtgctagaaggggttggatcaatgtggatatggataccattgcctgtgaagcatgtggatcacgaatgctcttcacta
# ctccgccatcttggttacaacaacaagttgacaaagcagccttggtgttcagcttgaagctagatagtggacacaagctactttgcccttggattgac
# aatgtctgcgatgaaaaactagcagattttccacctacggctactgttgtgcttgttgatcagtataaaattcggcattctgttctatcgcagcttgc
# tgctcttcctgtgatttcacttaaggccattgatttcttgagaaaccctcagctggaacaatttttacgagaatctttaactgtggaacatgatgaat
# ccatgcaaactccccaagaagaaaccagaaatgcacccacttcagtttcttctctcacatattatcaggcacaaaagctcattagcttgtgtggctgg
# gaactccgcagactgccatatatggttgatcccaaggatcaactgaatcaatctagtaaggatgccaatctctcagagaagtctattttgagcagaaa
# aagtgagactattactgtctacggttcatgtactgataagacttctgagagcaagacagatgatgacaatcgatcttctgaagaagcaataatcaatc
# caaattctgttgttctcgactgcaagctttgtggggcttgtattggtctatgggatttttccatggtttctcggcctttggaatttctacgagtaagt
# ggatacacacaggtcaacaatgaccatatcaatcacacccacggtgataaaaatcatttctcaggcaacagtgctcgtgataagagtagagaatgtac
# aggacaagttacaacttctgctaacactatgttagatagaagaccaccaaatttcaacttgacgattgccggtggtcctcctccagtaacacataatt
# atagggcaaaaatatctctgccaatcattggacggaatctgagagcatggtttattgctgaatctgagctcaaggatgatttagtaaccaagagctca
# tctggtgtatgcaaaaacccagagtttcttgcaggagaaaatactgaggaaggatcttcactgtctactttggaagtgagtacagaagctcaacacga
# aaacagccaggctgcagcacaaatttctggtaacaccactgaaatggctgataatgcagaaagtatgaacaaggttgatccagcagtcacggatcctt
# gtaaggacaaggttggaaatgattttggatcatctagtcgagtggatttaaagtggcaattggagggtgaaccaatacaacacctatctaaattctgc
# tggtactgcatttccagcatgcaggcagttagtggtgttagaggaattctatctggtgagttggcccttaaaaccgattgttactttttacatccccg
# caggctaaacgaaggaagctttttctgcatcttattgcctatattttatgtggatgttaaaaccatgtgctttgaagaatactctaaaggatgcgcct
# ctgttctaggcttgttgtag]
# protein sequence = [MAEESQKRFEDAMDKIFRTPPKSKLNSSASGVQLSRGKERLDMSSIGKAVNKYNLLATKGSGEAPPCRPWDRDDLFTR
# MSTFKSMTWFAKPQAISAVNCARRGWINVDMDTIACEACGSRMLFTTPPSWLQQQVDKAALVFSLKLDSGHKLLCPWIDNVCDEKLADFPPTATVVLV
# DQYKIRHSVLSQLAALPVISLKAIDFLRNPQLEQFLRESLTVEHDESMQTPQEETRNAPTSVSSLTYYQAQKLISLCGWELRRLPYMVDPKDQLNQSS
# KDANLSEKSILSRKSETITVYGSCTDKTSESKTDDDNRSSEEAIINPNSVVLDCKLCGACIGLWDFSMVSRPLEFLRVSGYTQVNNDHINHTHGDKNH
# FSGNSARDKSRECTGQVTTSANTMLDRRPPNFNLTIAGGPPPVTHNYRAKISLPIIGRNLRAWFIAESELKDDLVTKSSSGVCKNPEFLAGENTEEGS
# SLSTLEVSTEAQHENSQAAAQISGNTTEMADNAESMNKVDPAVTDPCKDKVGNDFGSSSRVDLKWQLEGEPIQHLSKFCWYCISSMQAVSGVRGILSG
# ELALKTDCYFLHPRRLNEGSFFCILLPIFYVDVKTMCFEEYSKGCASVLGLL]
# sequence of block unknown_R   577 [FLHPRRLNEGSFFCI] 592
# sequence of block unknown_Q   555 [MQAVSGVRGILSGELALKTDC] 576
# sequence of block unknown_P   529 [RVDLKWQLEGEPIQHLSKFCWYCISS] 555
# sequence of block unknown_O   504 [SMNKVDPAVTDPCKDKVGNDF] 525
# sequence of block unknown_L   421 [KISLPIIGRNLRAWFI] 437
# sequence of block unknown_J   310 [NRSSEEAIINPNSVVLDCKLCGACIGLWDFSMVSRPLEFLRVSGYTQVNNDHIN] 364
# sequence of block unknown_H   245 [AQKLISLCGWELRRLPYMVDPKDQLNQSSKDANL] 279
# sequence of block unknown_G   231 [RNAPTSVSSLTYYQ] 245
# sequence of block unknown_E   203 [RNPQLEQFLRESLTV] 218
# sequence of block unknown_D    70 [DRDDLFTRMSTFKSMTWFAKPQAISAVNCARRGWINVDMDTIACEACGSRMLFTTPPSWLQQQVDKAALVFSLKLDSGHKLLCPWIDNVCDEKLADFPPTATVVLVDQYKIRHSVLSQLAALPVISLKAIDFL] 203
# sequence of block unknown_B    36 [GKERLDMSSIGKAVNKY] 53
# sequence of block unknown_A     0 [MAEESQKRFEDAMDKIFRTP] 20
# end gene g3
###
# start gene g4
scaffold677	AUGUSTUS	gene	257238	260497	0.01	+	.	g4
scaffold677	AUGUSTUS	transcript	257238	260497	0.01	+	.	g4.t1
scaffold677	AUGUSTUS	tss	257238	257238	.	+	.	transcript_id "g4.t1"; gene_id "g4";
scaffold677	AUGUSTUS	exon	257238	257270	.	+	.	transcript_id "g4.t1"; gene_id "g4";
scaffold677	AUGUSTUS	exon	257748	258770	.	+	.	transcript_id "g4.t1"; gene_id "g4";
scaffold677	AUGUSTUS	start_codon	257764	257766	.	+	0	transcript_id "g4.t1"; gene_id "g4";
scaffold677	AUGUSTUS	intron	258771	258854	0.63	+	.	transcript_id "g4.t1"; gene_id "g4";
scaffold677	AUGUSTUS	intron	259027	259116	0.84	+	.	transcript_id "g4.t1"; gene_id "g4";
scaffold677	AUGUSTUS	intron	259351	259442	0.97	+	.	transcript_id "g4.t1"; gene_id "g4";
scaffold677	AUGUSTUS	CDS	257764	258770	0.13	+	0	transcript_id "g4.t1"; gene_id "g4";
scaffold677	AUGUSTUS	CDS	258855	259026	0.7	+	1	transcript_id "g4.t1"; gene_id "g4";
scaffold677	AUGUSTUS	exon	258855	259026	.	+	.	transcript_id "g4.t1"; gene_id "g4";
scaffold677	AUGUSTUS	CDS	259117	259350	0.84	+	0	transcript_id "g4.t1"; gene_id "g4";
scaffold677	AUGUSTUS	exon	259117	259350	.	+	.	transcript_id "g4.t1"; gene_id "g4";
scaffold677	AUGUSTUS	CDS	259443	259610	0.94	+	0	transcript_id "g4.t1"; gene_id "g4";
scaffold677	AUGUSTUS	exon	259443	260497	.	+	.	transcript_id "g4.t1"; gene_id "g4";
scaffold677	AUGUSTUS	stop_codon	259608	259610	.	+	0	transcript_id "g4.t1"; gene_id "g4";
scaffold677	AUGUSTUS	tts	260497	260497	.	+	.	transcript_id "g4.t1"; gene_id "g4";
# coding sequence = [atggctgagctctgccccatttctcaaaacgttgaagaaattgctaaaaaactaagaatttccgatagtgattccggcg
# atccaacttcccgattgcccgatcatgttctccattccattttatcctaccttaaatctgaacaactcttccatgcccgtcttgtttcgaagaattgg
# catcgcaacacaccttcatacttccctctcgaatttgacgaatcaatcttctttgaaaaacccccaactacacccgctgctgttatacaagaatcaca
# taacaagttcttggaatggatccgttcttctctcgaaacctctcaacctgagttgatcaaggcggagaaaagggtaattcgtgttcaatttaagcatc
# atgagaatatcaacgatataatgaaattgatcaacggaattgatttccatgaggtatatttgagatttgggtgtattaattactcgattccgtttatt
# tttcagtcgaaatgtcttacagttgttcatctaactagatgtggaattcataaactattgttcagtgatgaagcgaatttttctaatttggaagaagt
# agagttagataacgtccatttaactggagaaaccttgtcaatatttattagtaagtgccctaatattagagaattgaaattggtgaattgcaaggcat
# taaggtctgttctgttacccaaagtagatcgattgaagaagctttgtgtgcagttggtaggttcttatccttctattaccgatgtacaagttattgcc
# ccgagtttacaagtgttccattttgttcactataatagcagcaaccttgcagttaatatggacattcgtgcttgtaaaatgttgcgggaatttcactt
# ggaatgtcccacatttccggttggttttgatcatgaacacttcatttcagattttctttatcttgaaactctgatcattggtccttgtgagacatcta
# agcgtgtcaaaatttcgagtccatcacttaggaaactaaccttgataacatttaaatcatctttagctccgagtggaactccaaagtttttgaagacc
# acagggatttctttggttcctcatgttgagaagatcaatagagcttggttcctccaattgagaagtcatcttacaaaacttagcaaccgtattggatt
# ggccttaatcattcgtgctcagacaagtttttctgaactgggcaaacaaggacatagattgtggagcataccaattggacgaattccaacacaagtga
# tacctcatattgagctcttaaagctagatataaggctcaatgttccacaggaatctcatggatgcttgctgaaatatataattgacaacttactttgg
# atgtctcatccaaacgcattgactctatcaatgccaactagttttgctgcatttgcacttggaatctgcaacgagtttctcataagcagaagggacgg
# caactgctgtgcagatacccggaacaagtgctggcgccatttcctaaaggatttcatggttagggaggcagttaccaatgaaaaggaagagctaaaga
# agttcagtttcgtatttacttggcaattatga]
# protein sequence = [MAELCPISQNVEEIAKKLRISDSDSGDPTSRLPDHVLHSILSYLKSEQLFHARLVSKNWHRNTPSYFPLEFDESIFFE
# KPPTTPAAVIQESHNKFLEWIRSSLETSQPELIKAEKRVIRVQFKHHENINDIMKLINGIDFHEVYLRFGCINYSIPFIFQSKCLTVVHLTRCGIHKL
# LFSDEANFSNLEEVELDNVHLTGETLSIFISKCPNIRELKLVNCKALRSVLLPKVDRLKKLCVQLVGSYPSITDVQVIAPSLQVFHFVHYNSSNLAVN
# MDIRACKMLREFHLECPTFPVGFDHEHFISDFLYLETLIIGPCETSKRVKISSPSLRKLTLITFKSSLAPSGTPKFLKTTGISLVPHVEKINRAWFLQ
# LRSHLTKLSNRIGLALIIRAQTSFSELGKQGHRLWSIPIGRIPTQVIPHIELLKLDIRLNVPQESHGCLLKYIIDNLLWMSHPNALTLSMPTSFAAFA
# LGICNEFLISRRDGNCCADTRNKCWRHFLKDFMVREAVTNEKEELKKFSFVFTWQL]
# end gene g4
###
# command line:
# augustus --codingseq=1 --proteinprofile=/home/pgsb/tetiana.nosenko/lineages/embryophyta_odb9/prfl/EOG093605PR.prfl --predictionStart=227603 --predictionEnd=266954 --species=arabidopsis ./tmp/scaffold677Schil_BUSCO_geno_206160443_.temp
```
