## Supplementary material for "The *de novo* reference genome and transcriptome assemblies of the wild tomato species *Solanum chilense*": EOG093605PS.out.1

```
# Please cite: Mario Stanke, Mark Diekhans, Robert Baertsch, David Haussler (2008),
# Using native and syntenically mapped cDNA alignments to improve de novo gene finding
# Bioinformatics 24: 637-644, doi 10.1093/bioinformatics/btn013
# No extrinsic information on sequences given.
# Using protein profile unknown
# --[23..674]--> unknown_B (16) <--[48..82]--> unknown_C (50) <--[0..19]--> unknown_D (123) <--[0..24]--> unknown_E (37) <--[0..2]--> unknown_F (46) <--[0..11]--> unknown_G (22) <--[3..5]--> unknown_H (57) <--[0..1]--> unknown_I (50) <--[2..27]--> unknown_J (44) <--[0..3]--> unknown_K (12) <--[0..129]--
# arabidopsis version. Using default transition matrix.
# We have hints for 0 sequences and for 0 of the sequences in the input set.
#
# ----- prediction on sequence number 1 (length = 38605, name = scaffold1708) -----
#
# Constraints/Hints:
# (none)
# Predicted genes for sequence number 1 on both strands
# start gene g1
scaffold1708	AUGUSTUS	gene	1396	3735	0.27	+	.	g1
scaffold1708	AUGUSTUS	transcript	1396	3735	0.27	+	.	g1.t1
scaffold1708	AUGUSTUS	tss	1396	1396	.	+	.	transcript_id "g1.t1"; gene_id "g1";
scaffold1708	AUGUSTUS	exon	1396	1836	.	+	.	transcript_id "g1.t1"; gene_id "g1";
scaffold1708	AUGUSTUS	start_codon	1543	1545	.	+	0	transcript_id "g1.t1"; gene_id "g1";
scaffold1708	AUGUSTUS	intron	1837	1918	1	+	.	transcript_id "g1.t1"; gene_id "g1";
scaffold1708	AUGUSTUS	intron	2087	2316	0.6	+	.	transcript_id "g1.t1"; gene_id "g1";
scaffold1708	AUGUSTUS	intron	2365	2441	1	+	.	transcript_id "g1.t1"; gene_id "g1";
scaffold1708	AUGUSTUS	intron	2650	2734	1	+	.	transcript_id "g1.t1"; gene_id "g1";
scaffold1708	AUGUSTUS	intron	2817	3079	0.92	+	.	transcript_id "g1.t1"; gene_id "g1";
scaffold1708	AUGUSTUS	CDS	1543	1836	0.89	+	0	transcript_id "g1.t1"; gene_id "g1";
scaffold1708	AUGUSTUS	CDS	1919	2086	0.79	+	0	transcript_id "g1.t1"; gene_id "g1";
scaffold1708	AUGUSTUS	exon	1919	2086	.	+	.	transcript_id "g1.t1"; gene_id "g1";
scaffold1708	AUGUSTUS	CDS	2317	2364	0.76	+	0	transcript_id "g1.t1"; gene_id "g1";
scaffold1708	AUGUSTUS	exon	2317	2364	.	+	.	transcript_id "g1.t1"; gene_id "g1";
scaffold1708	AUGUSTUS	CDS	2442	2649	1	+	0	transcript_id "g1.t1"; gene_id "g1";
scaffold1708	AUGUSTUS	exon	2442	2649	.	+	.	transcript_id "g1.t1"; gene_id "g1";
scaffold1708	AUGUSTUS	CDS	2735	2816	1	+	2	transcript_id "g1.t1"; gene_id "g1";
scaffold1708	AUGUSTUS	exon	2735	2816	.	+	.	transcript_id "g1.t1"; gene_id "g1";
scaffold1708	AUGUSTUS	CDS	3080	3581	0.91	+	1	transcript_id "g1.t1"; gene_id "g1";
scaffold1708	AUGUSTUS	exon	3080	3735	.	+	.	transcript_id "g1.t1"; gene_id "g1";
scaffold1708	AUGUSTUS	stop_codon	3579	3581	.	+	0	transcript_id "g1.t1"; gene_id "g1";
scaffold1708	AUGUSTUS	tts	3735	3735	.	+	.	transcript_id "g1.t1"; gene_id "g1";
# coding sequence = [atgccacctttccctgcccctgcccctgcccctgcacttgcccctgcacctaagggtgatccaaaaactgagaatgtga
# agaattcatcaaatgattatgcagcaggcattttcaatgtgttgtcttatggggctgttggtgatggtgtgatagacgatacacaagcgtttaagatg
# gcttgggatactgcttgtcaagttgattcagctattctactagttccaaaacactattccttcatgatccaatccacaatcttcactggtccttgcaa
# aagtggactcatttttaaggttgaaggaaccattatgccaccagatggacctgattcatggccaaaaggtgtcagtaagaaacattggttagtctttt
# acagaattgatgggatgtcaatgcaaggtggtggactcatagatggtaaaggagaaaaatggtggaatcttccttgcaaaccacataaacaggggata
# aatggaacaacactacctggtccttgtgacagccctgtggctataaagttcttcatgagctcaaatttgacagtgcaagggcttaaaatcaagaacag
# cccactgttccatttcagatttgacagttgccgcggtgtccatgttgactcgctttacataaaagcaccacgtgagagccccaatactgatggaattc
# acatagagaataccaatgatgtcacaataagaaactcaataatctccaatggtgatgactgtatttcaattggagctggttgttacaatgttgatata
# aggaacatgacctgtggtccaagtcatggaataagcattggcagtctaggcattcgcaattcccgggcatgtgtatccaacattacagttgaagattc
# aactattaagtattcagacaatggtgttaggatcaagacatggcaaggaggatttgggacagtatccaacattaatttcaacaacattagaatggaaa
# gtgttcgaaatccgataattttagatcaatattactgcagcacaaagagctgtgcaaatcagacttcagcagtgtacatatctgatgtgatttattca
# aacataaagggtacttatgatgtgagaagtccaccaatgcatttggcttgtagtaacagtgtcccttgcacaaatttgacttttttggatgtggagtt
# atatcctgctcaaggacaaaaaatcttggaaccattttgttggaatgcttatggtgctctaaatactcttacaattccaccagttttttgcttgttgg
# aaggcacacctcagtcattaccaagtaatgatcttgatcaatgctga]
# protein sequence = [MPPFPAPAPAPALAPAPKGDPKTENVKNSSNDYAAGIFNVLSYGAVGDGVIDDTQAFKMAWDTACQVDSAILLVPKHY
# SFMIQSTIFTGPCKSGLIFKVEGTIMPPDGPDSWPKGVSKKHWLVFYRIDGMSMQGGGLIDGKGEKWWNLPCKPHKQGINGTTLPGPCDSPVAIKFFM
# SSNLTVQGLKIKNSPLFHFRFDSCRGVHVDSLYIKAPRESPNTDGIHIENTNDVTIRNSIISNGDDCISIGAGCYNVDIRNMTCGPSHGISIGSLGIR
# NSRACVSNITVEDSTIKYSDNGVRIKTWQGGFGTVSNINFNNIRMESVRNPIILDQYYCSTKSCANQTSAVYISDVIYSNIKGTYDVRSPPMHLACSN
# SVPCTNLTFLDVELYPAQGQKILEPFCWNAYGALNTLTIPPVFCLLEGTPQSLPSNDLDQC]
# end gene g1
###
# start gene g2
scaffold1708	AUGUSTUS	gene	5022	11241	0.01	-	.	g2
scaffold1708	AUGUSTUS	transcript	5022	11241	0.01	-	.	g2.t1
scaffold1708	AUGUSTUS	tts	5022	5022	.	-	.	transcript_id "g2.t1"; gene_id "g2";
scaffold1708	AUGUSTUS	exon	5022	5470	.	-	.	transcript_id "g2.t1"; gene_id "g2";
scaffold1708	AUGUSTUS	stop_codon	5355	5357	.	-	0	transcript_id "g2.t1"; gene_id "g2";
scaffold1708	AUGUSTUS	intron	5471	5564	0.75	-	.	transcript_id "g2.t1"; gene_id "g2";
scaffold1708	AUGUSTUS	intron	5637	5947	0.42	-	.	transcript_id "g2.t1"; gene_id "g2";
scaffold1708	AUGUSTUS	intron	5992	6074	0.41	-	.	transcript_id "g2.t1"; gene_id "g2";
scaffold1708	AUGUSTUS	intron	6126	6912	0.37	-	.	transcript_id "g2.t1"; gene_id "g2";
scaffold1708	AUGUSTUS	intron	6972	7219	0.69	-	.	transcript_id "g2.t1"; gene_id "g2";
scaffold1708	AUGUSTUS	intron	7268	7375	0.99	-	.	transcript_id "g2.t1"; gene_id "g2";
scaffold1708	AUGUSTUS	intron	7481	8254	0.48	-	.	transcript_id "g2.t1"; gene_id "g2";
scaffold1708	AUGUSTUS	intron	8303	8645	0.78	-	.	transcript_id "g2.t1"; gene_id "g2";
scaffold1708	AUGUSTUS	intron	8735	9108	0.73	-	.	transcript_id "g2.t1"; gene_id "g2";
scaffold1708	AUGUSTUS	intron	9325	9413	0.31	-	.	transcript_id "g2.t1"; gene_id "g2";
scaffold1708	AUGUSTUS	CDS	5355	5470	0.75	-	2	transcript_id "g2.t1"; gene_id "g2";
scaffold1708	AUGUSTUS	CDS	5565	5636	0.74	-	2	transcript_id "g2.t1"; gene_id "g2";
scaffold1708	AUGUSTUS	exon	5565	5636	.	-	.	transcript_id "g2.t1"; gene_id "g2";
scaffold1708	AUGUSTUS	CDS	5948	5991	0.44	-	1	transcript_id "g2.t1"; gene_id "g2";
scaffold1708	AUGUSTUS	exon	5948	5991	.	-	.	transcript_id "g2.t1"; gene_id "g2";
scaffold1708	AUGUSTUS	CDS	6075	6125	0.41	-	1	transcript_id "g2.t1"; gene_id "g2";
scaffold1708	AUGUSTUS	exon	6075	6125	.	-	.	transcript_id "g2.t1"; gene_id "g2";
scaffold1708	AUGUSTUS	CDS	6913	6971	0.53	-	0	transcript_id "g2.t1"; gene_id "g2";
scaffold1708	AUGUSTUS	exon	6913	6971	.	-	.	transcript_id "g2.t1"; gene_id "g2";
scaffold1708	AUGUSTUS	CDS	7220	7267	0.97	-	0	transcript_id "g2.t1"; gene_id "g2";
scaffold1708	AUGUSTUS	exon	7220	7267	.	-	.	transcript_id "g2.t1"; gene_id "g2";
scaffold1708	AUGUSTUS	CDS	7376	7480	0.99	-	0	transcript_id "g2.t1"; gene_id "g2";
scaffold1708	AUGUSTUS	exon	7376	7480	.	-	.	transcript_id "g2.t1"; gene_id "g2";
scaffold1708	AUGUSTUS	CDS	8255	8302	0.79	-	0	transcript_id "g2.t1"; gene_id "g2";
scaffold1708	AUGUSTUS	exon	8255	8302	.	-	.	transcript_id "g2.t1"; gene_id "g2";
scaffold1708	AUGUSTUS	CDS	8646	8734	0.88	-	2	transcript_id "g2.t1"; gene_id "g2";
scaffold1708	AUGUSTUS	exon	8646	8734	.	-	.	transcript_id "g2.t1"; gene_id "g2";
scaffold1708	AUGUSTUS	CDS	9109	9324	0.21	-	2	transcript_id "g2.t1"; gene_id "g2";
scaffold1708	AUGUSTUS	exon	9109	9324	.	-	.	transcript_id "g2.t1"; gene_id "g2";
scaffold1708	AUGUSTUS	CDS	9414	9753	0.73	-	0	transcript_id "g2.t1"; gene_id "g2";
scaffold1708	AUGUSTUS	exon	9414	9824	.	-	.	transcript_id "g2.t1"; gene_id "g2";
scaffold1708	AUGUSTUS	start_codon	9751	9753	.	-	0	transcript_id "g2.t1"; gene_id "g2";
scaffold1708	AUGUSTUS	exon	11169	11241	.	-	.	transcript_id "g2.t1"; gene_id "g2";
scaffold1708	AUGUSTUS	tss	11241	11241	.	-	.	transcript_id "g2.t1"; gene_id "g2";
# coding sequence = [atggggtccgaagggccttcacctgtgatcgtacatgtaactggtttcaagaaatttcatggagttgctgaaaatccaa
# cagaaaccattgtaagtaatcttaaagattatatgaagaaaaggggtatgcccaaagggctgatccttgggaattgcagcatccttgatactgcaggc
# cagggagccctagttcccttatatcagacactgcaagctggtttaagcggtggtgactcggagtcatctaattccaagagagttatttgggttagttg
# ctcacttggcttcttttacctttcatgcttaactttgttctgctgtccaaatgtggaaatgatagttagtgatagaacaaacagaagctatttatgca
# gcttatacatcggttgtaacttagaaaataataccctatgcagtgttgtgaaaggcgatcgcctcgtcgccagtggtgagaggcgaggcgaaccttca
# tcgctttttaactttgtggcgaggcgatcttcgacaggtgaggccatgaaatcaaaggcgagaggcgagaaaggcattgccttctgcaagcgcctcgc
# cgctcgcctcgtcttgtggcgaagcagacccttgtcggcttttatcgccttccggcgtccaaaatactgtccctatggtgctactgcttttgtatttt
# gtggaaggatcgttgctgacaaaatggtacactttggagttaatagtggtgccacaatgtttgccatagagaatcaggctgtcaatgaagctactttc
# cgttgtccagatgagatgggatggaaacctcagaaagtacctattgttcctgcagatggggcaatttcgcgtaaacgagaggggagcaggacggcaag
# accagagaagttgattgtttacttcctttatatgaagtattgggatccctgcataatcagttccaattttccctatctacctaagaacggacgcgaac
# cgaaaatcttagtagctaaaggaagggaaatcaacttaggtgtcgtaccacttctctttatactgtgttctctctgtgtagacttctcttccggtgga
# ggaaatgaccaagagcagaatggtgtccggtcactatttgtacacgtgcccctcttcctaaccatagacgaagagacacaaatgcaatttgctgcttc
# tttgctggagctactcgcctcttcatactag]
# protein sequence = [MGSEGPSPVIVHVTGFKKFHGVAENPTETIVSNLKDYMKKRGMPKGLILGNCSILDTAGQGALVPLYQTLQAGLSGGD
# SESSNSKRVIWVSCSLGFFYLSCLTLFCCPNVEMIVSDRTNRSYLCSLYIGCNLENNTLCSVVKGDRLVASGERRGEPSSLFNFVARRSSTGEAMKSK
# ARGEKGIAFCKRLAARLVLWRSRPLSAFIAFRRPKYCPYGATAFVFCGRIVADKMVHFGVNSGATMFAIENQAVNEATFRCPDEMGWKPQKVPIVPAD
# GAISRKREGSRTARPEKLIVYFLYMKYWDPCIISSNFPYLPKNGREPKILVAKGREINLGVVPLLFILCSLCVDFSSGGGNDQEQNGVRSLFVHVPLF
# LTIDEETQMQFAASLLELLASSY]
# end gene g2
###
# start gene g3
scaffold1708	AUGUSTUS	gene	13176	20656	0.01	+	.	g3
scaffold1708	AUGUSTUS	transcript	13176	20656	0.01	+	.	g3.t1
scaffold1708	AUGUSTUS	tss	13176	13176	.	+	.	transcript_id "g3.t1"; gene_id "g3";
scaffold1708	AUGUSTUS	exon	13176	13243	.	+	.	transcript_id "g3.t1"; gene_id "g3";
scaffold1708	AUGUSTUS	start_codon	13204	13206	.	+	0	transcript_id "g3.t1"; gene_id "g3";
scaffold1708	AUGUSTUS	intron	13244	13572	0.06	+	.	transcript_id "g3.t1"; gene_id "g3";
scaffold1708	AUGUSTUS	intron	13668	15262	0.12	+	.	transcript_id "g3.t1"; gene_id "g3";
scaffold1708	AUGUSTUS	intron	15608	16664	0.8	+	.	transcript_id "g3.t1"; gene_id "g3";
scaffold1708	AUGUSTUS	intron	16760	18037	0.84	+	.	transcript_id "g3.t1"; gene_id "g3";
scaffold1708	AUGUSTUS	intron	18153	18498	0.32	+	.	transcript_id "g3.t1"; gene_id "g3";
scaffold1708	AUGUSTUS	intron	18705	18787	0.99	+	.	transcript_id "g3.t1"; gene_id "g3";
scaffold1708	AUGUSTUS	intron	18897	18981	1	+	.	transcript_id "g3.t1"; gene_id "g3";
scaffold1708	AUGUSTUS	intron	19023	19108	1	+	.	transcript_id "g3.t1"; gene_id "g3";
scaffold1708	AUGUSTUS	intron	19230	19315	0.96	+	.	transcript_id "g3.t1"; gene_id "g3";
scaffold1708	AUGUSTUS	intron	19516	19785	0.97	+	.	transcript_id "g3.t1"; gene_id "g3";
scaffold1708	AUGUSTUS	intron	19990	20093	1	+	.	transcript_id "g3.t1"; gene_id "g3";
scaffold1708	AUGUSTUS	CDS	13204	13243	0.33	+	0	transcript_id "g3.t1"; gene_id "g3";
scaffold1708	AUGUSTUS	CDS	13573	13667	0.05	+	2	transcript_id "g3.t1"; gene_id "g3";
scaffold1708	AUGUSTUS	exon	13573	13667	.	+	.	transcript_id "g3.t1"; gene_id "g3";
scaffold1708	AUGUSTUS	CDS	15263	15607	0.75	+	0	transcript_id "g3.t1"; gene_id "g3";
scaffold1708	AUGUSTUS	exon	15263	15607	.	+	.	transcript_id "g3.t1"; gene_id "g3";
scaffold1708	AUGUSTUS	CDS	16665	16759	0.84	+	0	transcript_id "g3.t1"; gene_id "g3";
scaffold1708	AUGUSTUS	exon	16665	16759	.	+	.	transcript_id "g3.t1"; gene_id "g3";
scaffold1708	AUGUSTUS	CDS	18038	18152	0.35	+	1	transcript_id "g3.t1"; gene_id "g3";
scaffold1708	AUGUSTUS	exon	18038	18152	.	+	.	transcript_id "g3.t1"; gene_id "g3";
scaffold1708	AUGUSTUS	CDS	18499	18704	0.55	+	0	transcript_id "g3.t1"; gene_id "g3";
scaffold1708	AUGUSTUS	exon	18499	18704	.	+	.	transcript_id "g3.t1"; gene_id "g3";
scaffold1708	AUGUSTUS	CDS	18788	18896	1	+	1	transcript_id "g3.t1"; gene_id "g3";
scaffold1708	AUGUSTUS	exon	18788	18896	.	+	.	transcript_id "g3.t1"; gene_id "g3";
scaffold1708	AUGUSTUS	CDS	18982	19022	1	+	0	transcript_id "g3.t1"; gene_id "g3";
scaffold1708	AUGUSTUS	exon	18982	19022	.	+	.	transcript_id "g3.t1"; gene_id "g3";
scaffold1708	AUGUSTUS	CDS	19109	19229	0.98	+	1	transcript_id "g3.t1"; gene_id "g3";
scaffold1708	AUGUSTUS	exon	19109	19229	.	+	.	transcript_id "g3.t1"; gene_id "g3";
scaffold1708	AUGUSTUS	CDS	19316	19515	0.97	+	0	transcript_id "g3.t1"; gene_id "g3";
scaffold1708	AUGUSTUS	exon	19316	19515	.	+	.	transcript_id "g3.t1"; gene_id "g3";
scaffold1708	AUGUSTUS	CDS	19786	19989	0.98	+	1	transcript_id "g3.t1"; gene_id "g3";
scaffold1708	AUGUSTUS	exon	19786	19989	.	+	.	transcript_id "g3.t1"; gene_id "g3";
scaffold1708	AUGUSTUS	CDS	20094	20331	0.99	+	1	transcript_id "g3.t1"; gene_id "g3";
scaffold1708	AUGUSTUS	exon	20094	20656	.	+	.	transcript_id "g3.t1"; gene_id "g3";
scaffold1708	AUGUSTUS	stop_codon	20329	20331	.	+	0	transcript_id "g3.t1"; gene_id "g3";
scaffold1708	AUGUSTUS	tts	20656	20656	.	+	.	transcript_id "g3.t1"; gene_id "g3";
scaffold1708	AUGUSTUS	protein_match	13641	13667	2.72	+	0	target "unknown_B[1..9]"; target_start 36; transcript_id "g3.t1"; gene_id "g3";
scaffold1708	AUGUSTUS	protein_match	15263	15283	3.06	+	0	target "unknown_B[10..16]"; target_start 36; transcript_id "g3.t1"; gene_id "g3";
scaffold1708	AUGUSTUS	protein_match	15458	15607	4.64	+	0	target "unknown_C[1..50]"; target_start 110; transcript_id "g3.t1"; gene_id "g3";
scaffold1708	AUGUSTUS	protein_match	16665	16759	6.68	+	0	target "unknown_D[1..32]"; target_start 160; transcript_id "g3.t1"; gene_id "g3";
scaffold1708	AUGUSTUS	protein_match	18038	18152	5.69	+	0	target "unknown_D[33..71]"; target_start 159; transcript_id "g3.t1"; gene_id "g3";
scaffold1708	AUGUSTUS	protein_match	18499	18657	6.39	+	0	target "unknown_D[71..123]"; target_start 160; transcript_id "g3.t1"; gene_id "g3";
scaffold1708	AUGUSTUS	protein_match	18810	18896	8.1	+	0	target "unknown_E[1..29]"; target_start 306; transcript_id "g3.t1"; gene_id "g3";
scaffold1708	AUGUSTUS	protein_match	18982	19005	5.24	+	0	target "unknown_E[30..37]"; target_start 306; transcript_id "g3.t1"; gene_id "g3";
scaffold1708	AUGUSTUS	protein_match	19012	19022	2.26	+	0	target "unknown_F[1..4]"; target_start 345; transcript_id "g3.t1"; gene_id "g3";
scaffold1708	AUGUSTUS	protein_match	19109	19229	6.99	+	0	target "unknown_F[5..45]"; target_start 344; transcript_id "g3.t1"; gene_id "g3";
scaffold1708	AUGUSTUS	protein_match	19316	19321	8.95	+	0	target "unknown_F[45..46]"; target_start 345; transcript_id "g3.t1"; gene_id "g3";
scaffold1708	AUGUSTUS	protein_match	19322	19387	4.73	+	0	target "unknown_G[1..22]"; target_start 391; transcript_id "g3.t1"; gene_id "g3";
scaffold1708	AUGUSTUS	protein_match	19400	19515	6.28	+	0	target "unknown_H[1..39]"; target_start 417; transcript_id "g3.t1"; gene_id "g3";
scaffold1708	AUGUSTUS	protein_match	19786	19840	7.87	+	1	target "unknown_H[39..57]"; target_start 417; transcript_id "g3.t1"; gene_id "g3";
scaffold1708	AUGUSTUS	protein_match	19844	19989	6.81	+	0	target "unknown_I[1..49]"; target_start 475; transcript_id "g3.t1"; gene_id "g3";
scaffold1708	AUGUSTUS	protein_match	20094	20097	16.8	+	1	target "unknown_I[49..50]"; target_start 475; transcript_id "g3.t1"; gene_id "g3";
scaffold1708	AUGUSTUS	protein_match	20152	20283	5.91	+	0	target "unknown_J[1..44]"; target_start 543; transcript_id "g3.t1"; gene_id "g3";
scaffold1708	AUGUSTUS	protein_match	20293	20328	6.57	+	0	target "unknown_K[1..12]"; target_start 590; transcript_id "g3.t1"; gene_id "g3";
# coding sequence = [atggagagtggcgagcgagattcctgggagagagacgctgtgtcgctatcaacgtcttcatcggagaactcaatcgtcc
# cgtcaatctatcggaaattttctgtattacctaccgttattgtccattcttttccgagccatacaataaagaaatccagaacacaaataaactatgtg
# gcgtatgttcaacctcatgatgtcaacagaccgcgatcttccataaggtcgacctcttttaatgttgaaggaactggaagcactacttcacttgatga
# agaagttataattgacacttctgggacggatgcttccataaagttgcctttgcctttgtttaagactcaatcatccagtagtggtgcatcaactgatg
# attcagcctctcttagcattgctgttattggggccactggtgtactagccagaaagaaaattttcccagcattatttgctttgtattacagtggtcaa
# cttccagagaaaattggtatatttgggtactcacggaagaaattaactgaagaagatctaagagccataatagcaccaactttaagttgccgcattga
# tcaccaagaaaactgtgaagaaaaaacggatgcatttctcaaaaggatattctatctttatggagggtatgacaaccgagaaggcatgtcgaagctca
# atactctcatggaagaagttgagggaaagtttggagcaaacagaatattttacctttctgtgcctcaagaagcacttatcgacgtagcatcctctctt
# gctgaaaaagcccaaacccagaggggttggaatcgtgtaataactgaaaaaccctttggtctgggttcgttttcttctcatcagttgactacctccct
# tctctcaaactttgaggaaaagcaattatacaggatagatcatcttttgggaaggaatacaattgagaatcttgcggttctaaggttctcgaatctag
# tatttatgccattatggaatcgaagttacatacacaacatacaggtcactttttctgaagagttaggcatgcagacctcagcaagatatcctaaaggc
# tatgggattttaggagatgttgtacacagccacatcttccagacagtggccttgcttgctatggagccgcctgtcacccttgatggtgaagatgttcg
# ttatgagaaagttaaggttttgaaatcaattcgaaagttggaatcatctgatgtaattcttgggcatagcgaagctgattccggaagtaacttcaagg
# atatggaaaaccttatgcccacatattttggtgctgctttacacatcgataatgcacggtgggatggtgtgccttttcttattaaggctggctggggg
# ctaaaaaagaacagagttgaaattcgtatacaatttcggcgtgttcctggaaacatttatcataaagacggaggagggcatatgcaagatcttgtcac
# taatgagctgattctgcgtgatgtgcctgatgaggccatactcatcagaatcaataataaaattccaggattaggcatgaacttggaggcttcggaat
# tgaacttgctttataaagacaagtacaatgttgatgtaactgattcgtatgaacaacttcttcatgatgtaatagatggagacaaccatctatttatg
# agaagcgatgaggttgaagctgcatggaacattttatctccagttttaagtgagttagacaataataatccgacaattgagcattacgagtttggtag
# caagggtccagataacaccggtaatctctgggctaaacatggagtcaagtggttggatgattag]
# protein sequence = [MESGERDSWERDAVSLSTSSSENSIVPSIYRKFSVLPTVIVHSFPSHTIKKSRTQINYVAYVQPHDVNRPRSSIRSTS
# FNVEGTGSTTSLDEEVIIDTSGTDASIKLPLPLFKTQSSSSGASTDDSASLSIAVIGATGVLARKKIFPALFALYYSGQLPEKIGIFGYSRKKLTEED
# LRAIIAPTLSCRIDHQENCEEKTDAFLKRIFYLYGGYDNREGMSKLNTLMEEVEGKFGANRIFYLSVPQEALIDVASSLAEKAQTQRGWNRVITEKPF
# GLGSFSSHQLTTSLLSNFEEKQLYRIDHLLGRNTIENLAVLRFSNLVFMPLWNRSYIHNIQVTFSEELGMQTSARYPKGYGILGDVVHSHIFQTVALL
# AMEPPVTLDGEDVRYEKVKVLKSIRKLESSDVILGHSEADSGSNFKDMENLMPTYFGAALHIDNARWDGVPFLIKAGWGLKKNRVEIRIQFRRVPGNI
# YHKDGGGHMQDLVTNELILRDVPDEAILIRINNKIPGLGMNLEASELNLLYKDKYNVDVTDSYEQLLHDVIDGDNHLFMRSDEVEAAWNILSPVLSEL
# DNNNPTIEHYEFGSKGPDNTGNLWAKHGVKWLDD]
# sequence of block unknown_B    36 [PTVIVHSFPSHTIKKS] 52
# sequence of block unknown_C   110 [LFKTQSSSSGASTDDSASLSIAVIGATGVLARKKIFPALFALYYSGQLPE] 160
# sequence of block unknown_D   160 [KIGIFGYSRKKLTEEDLRAIIAPTLSCRIDHQENCEEKTDAFLKRIFYLYGGYDNREGMSKLNTLMEEVEGKFGANRIFYLSVPQEALIDVASSLAEKAQTQRGWNRVITEKPFGLGSFSSHQ] 283
# sequence of block unknown_E   306 [NTIENLAVLRFSNLVFMPLWNRSYIHNIQVTFSEELG] 343
# sequence of block unknown_F   345 [TSARYPKGYGILGDVVHSHIFQTVALLAMEPPVTLDGEDVRYEKVK] 391
# sequence of block unknown_G   391 [VLKSIRKLESSDVILGHSEADS] 413
# sequence of block unknown_H   417 [KDMENLMPTYFGAALHIDNARWDGVPFLIKAGWGLKKNRVEIRIQFRRVPGNIYHKD] 474
# sequence of block unknown_I   475 [GGHMQDLVTNELILRDVPDEAILIRINNKIPGLGMNLEASELNLLYKDKY] 525
# sequence of block unknown_J   543 [DNHLFMRSDEVEAAWNILSPVLSELDNNNPTIEHYEFGSKGPDN] 587
# sequence of block unknown_K   590 [LWAKHGVKWLDD] 602
# end gene g3
###
# start gene g4
scaffold1708	AUGUSTUS	gene	24606	25517	0.05	+	.	g4
scaffold1708	AUGUSTUS	transcript	24606	25517	0.05	+	.	g4.t1
scaffold1708	AUGUSTUS	tss	24606	24606	.	+	.	transcript_id "g4.t1"; gene_id "g4";
scaffold1708	AUGUSTUS	exon	24606	25517	.	+	.	transcript_id "g4.t1"; gene_id "g4";
scaffold1708	AUGUSTUS	start_codon	24816	24818	.	+	0	transcript_id "g4.t1"; gene_id "g4";
scaffold1708	AUGUSTUS	CDS	24816	25244	0.83	+	0	transcript_id "g4.t1"; gene_id "g4";
scaffold1708	AUGUSTUS	stop_codon	25242	25244	.	+	0	transcript_id "g4.t1"; gene_id "g4";
scaffold1708	AUGUSTUS	tts	25517	25517	.	+	.	transcript_id "g4.t1"; gene_id "g4";
# coding sequence = [atggatagagagagaaggaagaggaagaatttggagaatgagagattagaaaaggaagaggaagatgaagacgaagatg
# agaaaattgacaagttttttgctcttataagaagcactaaagatatacgtgaccgtttgttagcaagaaatcaagtaacagagagatccaaaattttg
# gaagaaaacagagattcagttcataacaattctgcagttggaatttggaatccatcagttcatgaatcacgagatttcacggtaattgatgcttctgc
# aattgcaggtccttccaattctaactccaacaaacaaagcaaagaagttgaagaagatgaaacaggaggagaaagggaaggaacaaaaaaagattcga
# atgatgaagaaaaaaaatgtaatatgttagacttggacctcaatctttcactgtaa]
# protein sequence = [MDRERRKRKNLENERLEKEEEDEDEDEKIDKFFALIRSTKDIRDRLLARNQVTERSKILEENRDSVHNNSAVGIWNPS
# VHESRDFTVIDASAIAGPSNSNSNKQSKEVEEDETGGEREGTKKDSNDEEKKCNMLDLDLNLSL]
# end gene g4
###
# start gene g5
scaffold1708	AUGUSTUS	gene	26549	29691	0.01	-	.	g5
scaffold1708	AUGUSTUS	transcript	26549	29691	0.01	-	.	g5.t1
scaffold1708	AUGUSTUS	tts	26549	26549	.	-	.	transcript_id "g5.t1"; gene_id "g5";
scaffold1708	AUGUSTUS	exon	26549	26812	.	-	.	transcript_id "g5.t1"; gene_id "g5";
scaffold1708	AUGUSTUS	stop_codon	26583	26585	.	-	0	transcript_id "g5.t1"; gene_id "g5";
scaffold1708	AUGUSTUS	intron	26813	27268	0.97	-	.	transcript_id "g5.t1"; gene_id "g5";
scaffold1708	AUGUSTUS	intron	27540	27799	0.99	-	.	transcript_id "g5.t1"; gene_id "g5";
scaffold1708	AUGUSTUS	intron	27961	28088	1	-	.	transcript_id "g5.t1"; gene_id "g5";
scaffold1708	AUGUSTUS	intron	28275	28383	0.47	-	.	transcript_id "g5.t1"; gene_id "g5";
scaffold1708	AUGUSTUS	CDS	26583	26812	1	-	2	transcript_id "g5.t1"; gene_id "g5";
scaffold1708	AUGUSTUS	CDS	27269	27539	0.96	-	0	transcript_id "g5.t1"; gene_id "g5";
scaffold1708	AUGUSTUS	exon	27269	27539	.	-	.	transcript_id "g5.t1"; gene_id "g5";
scaffold1708	AUGUSTUS	CDS	27800	27960	1	-	2	transcript_id "g5.t1"; gene_id "g5";
scaffold1708	AUGUSTUS	exon	27800	27960	.	-	.	transcript_id "g5.t1"; gene_id "g5";
scaffold1708	AUGUSTUS	CDS	28089	28274	0.48	-	2	transcript_id "g5.t1"; gene_id "g5";
scaffold1708	AUGUSTUS	exon	28089	28274	.	-	.	transcript_id "g5.t1"; gene_id "g5";
scaffold1708	AUGUSTUS	CDS	28384	28414	0.58	-	0	transcript_id "g5.t1"; gene_id "g5";
scaffold1708	AUGUSTUS	exon	28384	28426	.	-	.	transcript_id "g5.t1"; gene_id "g5";
scaffold1708	AUGUSTUS	start_codon	28412	28414	.	-	0	transcript_id "g5.t1"; gene_id "g5";
scaffold1708	AUGUSTUS	exon	29543	29691	.	-	.	transcript_id "g5.t1"; gene_id "g5";
scaffold1708	AUGUSTUS	tss	29691	29691	.	-	.	transcript_id "g5.t1"; gene_id "g5";
# coding sequence = [atgtggccttctttctgcaatcacagtgtaggtcaaagtgttaatacaaggttcctgtgcccatacctagactctgtcg
# gatctagtttcttgaatggagcaaattttgctatagcgggatcccggttactacccaagtatgaaccattcgccttaaatattcaagtcttgcagttc
# cttcatttcaaggatcgctcaattgaacttgttagtgctgggtctggaaatttagttggtgatgaaggatttcgaaatgctcttttcatgatagatat
# tggacagaatgacctagccgattcatttgctaagaacctgtcttacacagaagtagtcaagatgatcccctcctttgttacagagatcaggaatgcaa
# ttcaggtcatatattctcaaggaggaagaaaattttgggtccacaacaccggaccactaggatgcctgcctcaaaaacttactctggttcagaaagtt
# tcttctgatctcgatccacatggctgtctggcaaattacaactccgctgcaaaactgtttaatgaagggcttcgacatttgttgcaagagttgagatc
# tgaaatgaaggatgctactatggtgtatgtagacatatattctatcaaatatgatcttatagccaactccagcagttatggcttctcaaatccgttaa
# tggcttgctgtggctatggaggtcctccgtacaactaccgtaaaggagtgacatgcggtcagcatgattatcaggtttgcagtgaagggtctgagttc
# ataagttgggatggagttcattataccgaggcagctaatagagttatagcctctaagatactgtcaatggactactccactccacgaattggcttcga
# tttcttttgccattga]
# protein sequence = [MWPSFCNHSVGQSVNTRFLCPYLDSVGSSFLNGANFAIAGSRLLPKYEPFALNIQVLQFLHFKDRSIELVSAGSGNLV
# GDEGFRNALFMIDIGQNDLADSFAKNLSYTEVVKMIPSFVTEIRNAIQVIYSQGGRKFWVHNTGPLGCLPQKLTLVQKVSSDLDPHGCLANYNSAAKL
# FNEGLRHLLQELRSEMKDATMVYVDIYSIKYDLIANSSSYGFSNPLMACCGYGGPPYNYRKGVTCGQHDYQVCSEGSEFISWDGVHYTEAANRVIASK
# ILSMDYSTPRIGFDFFCH]
# end gene g5
###
# start gene g6
scaffold1708	AUGUSTUS	gene	34438	37311	0.05	-	.	g6
scaffold1708	AUGUSTUS	transcript	34438	37311	0.05	-	.	g6.t1
scaffold1708	AUGUSTUS	tts	34438	34438	.	-	.	transcript_id "g6.t1"; gene_id "g6";
scaffold1708	AUGUSTUS	exon	34438	34794	.	-	.	transcript_id "g6.t1"; gene_id "g6";
scaffold1708	AUGUSTUS	stop_codon	34572	34574	.	-	0	transcript_id "g6.t1"; gene_id "g6";
scaffold1708	AUGUSTUS	intron	34795	34902	0.84	-	.	transcript_id "g6.t1"; gene_id "g6";
scaffold1708	AUGUSTUS	intron	35055	35166	0.48	-	.	transcript_id "g6.t1"; gene_id "g6";
scaffold1708	AUGUSTUS	intron	35323	35443	0.49	-	.	transcript_id "g6.t1"; gene_id "g6";
scaffold1708	AUGUSTUS	intron	35500	35619	0.27	-	.	transcript_id "g6.t1"; gene_id "g6";
scaffold1708	AUGUSTUS	intron	35691	35790	0.9	-	.	transcript_id "g6.t1"; gene_id "g6";
scaffold1708	AUGUSTUS	intron	35908	37108	0.65	-	.	transcript_id "g6.t1"; gene_id "g6";
scaffold1708	AUGUSTUS	CDS	34572	34794	0.8	-	1	transcript_id "g6.t1"; gene_id "g6";
scaffold1708	AUGUSTUS	CDS	34903	35054	0.84	-	0	transcript_id "g6.t1"; gene_id "g6";
scaffold1708	AUGUSTUS	exon	34903	35054	.	-	.	transcript_id "g6.t1"; gene_id "g6";
scaffold1708	AUGUSTUS	CDS	35167	35322	0.48	-	0	transcript_id "g6.t1"; gene_id "g6";
scaffold1708	AUGUSTUS	exon	35167	35322	.	-	.	transcript_id "g6.t1"; gene_id "g6";
scaffold1708	AUGUSTUS	CDS	35444	35499	0.37	-	2	transcript_id "g6.t1"; gene_id "g6";
scaffold1708	AUGUSTUS	exon	35444	35499	.	-	.	transcript_id "g6.t1"; gene_id "g6";
scaffold1708	AUGUSTUS	CDS	35620	35690	0.5	-	1	transcript_id "g6.t1"; gene_id "g6";
scaffold1708	AUGUSTUS	exon	35620	35690	.	-	.	transcript_id "g6.t1"; gene_id "g6";
scaffold1708	AUGUSTUS	CDS	35791	35907	0.9	-	1	transcript_id "g6.t1"; gene_id "g6";
scaffold1708	AUGUSTUS	exon	35791	35907	.	-	.	transcript_id "g6.t1"; gene_id "g6";
scaffold1708	AUGUSTUS	CDS	37109	37284	0.91	-	0	transcript_id "g6.t1"; gene_id "g6";
scaffold1708	AUGUSTUS	exon	37109	37311	.	-	.	transcript_id "g6.t1"; gene_id "g6";
scaffold1708	AUGUSTUS	start_codon	37282	37284	.	-	0	transcript_id "g6.t1"; gene_id "g6";
scaffold1708	AUGUSTUS	tss	37311	37311	.	-	.	transcript_id "g6.t1"; gene_id "g6";
# coding sequence = [atggggaacgaattgatggtttttatgataatggtgattgtacaagttgcgtatgccggaatggtaataatatcgaaat
# tagtgatggatggtggcatgaatgctttcgttcaatcagcttataggcctatttttgctactatctccattgctccatttgctttcttcttagagagg
# ataacagcaaaccaaaatatatatttcatcgggctaaagaattcaactccaacaattgtttccgctattgataatctaatcccagctttcacctttat
# catagctgtacccttggggattgaaaaattgggattaagaagtatagcaggacaaactaagttttggggtacgataatatgtgttggaggaccttttc
# tacttatagtctccagtctcacttatgccatttggttaattattcaggcaagggtaaacgagaagtatgcagcaccatatacaagcacaacgttgatg
# tgcctaatggcaagtgtggagtgtgttatcatcggcttttgtgtcgttccaaaactttctgaatggaaattaaatcccattagagctgtttcagttgt
# ttataatggagctatggctacgtcatttacatatttcctgagctcgtggtgtattgagaaaaaagggcccttatacgtctcgatgttcaatcctttgt
# tcttagttatctctgcatttcttagttggattttgcttcgtgagaaattataccttggcgtagttttagggtcgattatcgtagtggctgggatgtac
# ggctttttgtggggcaaaaagatggagacaagtgcagaggatattgatgtactagaattaacaaaagagaagaagcaattatccactaaattacaagt
# tgatttggaattgcaattaactcagaataccaaggatgataacaataataatatgaagcagatcacagaatccaaaactgaactatga]
# protein sequence = [MGNELMVFMIMVIVQVAYAGMVIISKLVMDGGMNAFVQSAYRPIFATISIAPFAFFLERITANQNIYFIGLKNSTPTI
# VSAIDNLIPAFTFIIAVPLGIEKLGLRSIAGQTKFWGTIICVGGPFLLIVSSLTYAIWLIIQARVNEKYAAPYTSTTLMCLMASVECVIIGFCVVPKL
# SEWKLNPIRAVSVVYNGAMATSFTYFLSSWCIEKKGPLYVSMFNPLFLVISAFLSWILLREKLYLGVVLGSIIVVAGMYGFLWGKKMETSAEDIDVLE
# LTKEKKQLSTKLQVDLELQLTQNTKDDNNNNMKQITESKTEL]
# end gene g6
###
# command line:
# augustus --codingseq=1 --proteinprofile=/home/pgsb/tetiana.nosenko/lineages/embryophyta_odb9/prfl/EOG093605PS.prfl --predictionStart=0 --predictionEnd=38605 --species=arabidopsis ./tmp/scaffold1708Schil_BUSCO_geno_206160443_.temp
```
