## Supplementary material for "The *de novo* reference genome and transcriptome assemblies of the wild tomato species *Solanum chilense*": EOG093605PS.out.2

```
# Please cite: Mario Stanke, Mark Diekhans, Robert Baertsch, David Haussler (2008),
# Using native and syntenically mapped cDNA alignments to improve de novo gene finding
# Bioinformatics 24: 637-644, doi 10.1093/bioinformatics/btn013
# No extrinsic information on sequences given.
# Using protein profile unknown
# --[23..674]--> unknown_B (16) <--[48..82]--> unknown_C (50) <--[0..19]--> unknown_D (123) <--[0..24]--> unknown_E (37) <--[0..2]--> unknown_F (46) <--[0..11]--> unknown_G (22) <--[3..5]--> unknown_H (57) <--[0..1]--> unknown_I (50) <--[2..27]--> unknown_J (44) <--[0..3]--> unknown_K (12) <--[0..129]--
# arabidopsis version. Using default transition matrix.
# We have hints for 0 sequences and for 0 of the sequences in the input set.
#
# ----- prediction on sequence number 1 (length = 38290, name = scaffold3851) -----
#
# Constraints/Hints:
# (none)
# Predicted genes for sequence number 1 on both strands
# start gene g1
scaffold3851	AUGUSTUS	gene	15956	20222	0.13	+	.	g1
scaffold3851	AUGUSTUS	transcript	15956	20222	0.13	+	.	g1.t1
scaffold3851	AUGUSTUS	tss	15956	15956	.	+	.	transcript_id "g1.t1"; gene_id "g1";
scaffold3851	AUGUSTUS	exon	15956	16202	.	+	.	transcript_id "g1.t1"; gene_id "g1";
scaffold3851	AUGUSTUS	start_codon	16031	16033	.	+	0	transcript_id "g1.t1"; gene_id "g1";
scaffold3851	AUGUSTUS	intron	16203	16559	0.96	+	.	transcript_id "g1.t1"; gene_id "g1";
scaffold3851	AUGUSTUS	intron	16781	16883	1	+	.	transcript_id "g1.t1"; gene_id "g1";
scaffold3851	AUGUSTUS	intron	16979	17223	0.99	+	.	transcript_id "g1.t1"; gene_id "g1";
scaffold3851	AUGUSTUS	intron	17339	17872	0.89	+	.	transcript_id "g1.t1"; gene_id "g1";
scaffold3851	AUGUSTUS	intron	18079	18172	0.99	+	.	transcript_id "g1.t1"; gene_id "g1";
scaffold3851	AUGUSTUS	intron	18323	18408	0.98	+	.	transcript_id "g1.t1"; gene_id "g1";
scaffold3851	AUGUSTUS	intron	18530	18613	0.99	+	.	transcript_id "g1.t1"; gene_id "g1";
scaffold3851	AUGUSTUS	intron	18844	18937	1	+	.	transcript_id "g1.t1"; gene_id "g1";
scaffold3851	AUGUSTUS	intron	19139	19781	1	+	.	transcript_id "g1.t1"; gene_id "g1";
scaffold3851	AUGUSTUS	CDS	16031	16202	0.69	+	0	transcript_id "g1.t1"; gene_id "g1";
scaffold3851	AUGUSTUS	CDS	16560	16780	0.99	+	2	transcript_id "g1.t1"; gene_id "g1";
scaffold3851	AUGUSTUS	exon	16560	16780	.	+	.	transcript_id "g1.t1"; gene_id "g1";
scaffold3851	AUGUSTUS	CDS	16884	16978	1	+	0	transcript_id "g1.t1"; gene_id "g1";
scaffold3851	AUGUSTUS	exon	16884	16978	.	+	.	transcript_id "g1.t1"; gene_id "g1";
scaffold3851	AUGUSTUS	CDS	17224	17338	0.99	+	1	transcript_id "g1.t1"; gene_id "g1";
scaffold3851	AUGUSTUS	exon	17224	17338	.	+	.	transcript_id "g1.t1"; gene_id "g1";
scaffold3851	AUGUSTUS	CDS	17873	18078	0.91	+	0	transcript_id "g1.t1"; gene_id "g1";
scaffold3851	AUGUSTUS	exon	17873	18078	.	+	.	transcript_id "g1.t1"; gene_id "g1";
scaffold3851	AUGUSTUS	CDS	18173	18322	0.99	+	1	transcript_id "g1.t1"; gene_id "g1";
scaffold3851	AUGUSTUS	exon	18173	18322	.	+	.	transcript_id "g1.t1"; gene_id "g1";
scaffold3851	AUGUSTUS	CDS	18409	18529	0.98	+	1	transcript_id "g1.t1"; gene_id "g1";
scaffold3851	AUGUSTUS	exon	18409	18529	.	+	.	transcript_id "g1.t1"; gene_id "g1";
scaffold3851	AUGUSTUS	CDS	18614	18843	1	+	0	transcript_id "g1.t1"; gene_id "g1";
scaffold3851	AUGUSTUS	exon	18614	18843	.	+	.	transcript_id "g1.t1"; gene_id "g1";
scaffold3851	AUGUSTUS	CDS	18938	19138	1	+	1	transcript_id "g1.t1"; gene_id "g1";
scaffold3851	AUGUSTUS	exon	18938	19138	.	+	.	transcript_id "g1.t1"; gene_id "g1";
scaffold3851	AUGUSTUS	CDS	19782	20022	1	+	1	transcript_id "g1.t1"; gene_id "g1";
scaffold3851	AUGUSTUS	exon	19782	20222	.	+	.	transcript_id "g1.t1"; gene_id "g1";
scaffold3851	AUGUSTUS	stop_codon	20020	20022	.	+	0	transcript_id "g1.t1"; gene_id "g1";
scaffold3851	AUGUSTUS	tts	20222	20222	.	+	.	transcript_id "g1.t1"; gene_id "g1";
# coding sequence = [atggtaaccctttattcttctccttccacaaattgttctgggttgttttcatcttactccaactcttcttcaattggtt
# tctacaattatcacaacaacttgcctatttcttccagaaattttgcttcccacaagatttctctgcaaattaatgccgttcgcatgcaagatggtgct
# gtagtggctccacctagcaaaacccaagatgaaactcctttgaagaaattaaaagatggaattttgtcaaaggagcagaaacatatatttgattttga
# tagcaacaaagataaatcaactgtcagtattactgttgttggtgcttcaggagatcttgccaaaaaaaagatatttcctgcactttttgcactttatt
# atgagggttgcttacctgagcatttcactatttttggctatgcccggagtaagatgactgatgacgaactcaggaacatggtcagcaagacacttact
# tgcaggattgataagagggaaaattgtggtgaaaagatggaacagtttctacaaaggtgtttctaccatagtggacaatatgactctcaggaaaactt
# cgcagagcttgataaaaagctgaaggaacatgaggctggaaggttttccaatcgtctgttctacttgtccattccaccaaatatttttataaatgccg
# tacgatgtgcaagtctctctgcgtcatctgctcatggatggactagagtcattgtagaaaaaccctttggtcgggattctgaatcctctgctgcatta
# acaggagcacttaagcagtacttgaaagaagatcaaattttcaggattgatcactatttagggaaggagcttgtggaaaacctttctgtccttcgttt
# ctccaacttgatatttgaacccttatggtcgaggcagtatataaggaacgtgcagtttattttttctgaagattttggcactgaaggaaggggaggtt
# attttgatcattatgggataattagagacattatgcaaaaccatctgcttcaaattctcgccctcttcgccatggaaacacctgtcagtttggatgca
# gaagatatcaggaatgaaaaggtaaaagttcttcgttctatgagacctttacaactagatgatgttattgtcgggcagtacaaaagtcacacaaaggg
# gggtgttaactatcctggttataccgacgacaagactgtacccaaggacagtctaaccccaactttcgctgcagctgctcttttcatagataatgcaa
# gatgggatggggtgcctttccttatgaaggctggaaaagctttacataccaggagtgcggagataagagtacaattcaggcacgtgccaggaaattta
# tacaataagaactttggctcggatctagatcaggcaacaaacgagcttgttatccgtgttcaacctgacgaagcaatatacctaaagatcaataacaa
# agttcccggtctaggaatgagactggatcgcagtaatcttaatctgctttactcagcaagatactcgaaggagatccctgatgcatatgagcggctac
# ttcttgatgccatagaaggtgaacgtaggctttttattcgcagtgatgaactggatgctgcttggtctcttttcacaccagtattgaaagaacttgag
# cataagaaaatagttccagaaagctacccttatggaagtcgaggacctattggagcacattaccttgcagcacgatataaagtaagatggggtgatct
# tgcttag]
# protein sequence = [MVTLYSSPSTNCSGLFSSYSNSSSIGFYNYHNNLPISSRNFASHKISLQINAVRMQDGAVVAPPSKTQDETPLKKLKD
# GILSKEQKHIFDFDSNKDKSTVSITVVGASGDLAKKKIFPALFALYYEGCLPEHFTIFGYARSKMTDDELRNMVSKTLTCRIDKRENCGEKMEQFLQR
# CFYHSGQYDSQENFAELDKKLKEHEAGRFSNRLFYLSIPPNIFINAVRCASLSASSAHGWTRVIVEKPFGRDSESSAALTGALKQYLKEDQIFRIDHY
# LGKELVENLSVLRFSNLIFEPLWSRQYIRNVQFIFSEDFGTEGRGGYFDHYGIIRDIMQNHLLQILALFAMETPVSLDAEDIRNEKVKVLRSMRPLQL
# DDVIVGQYKSHTKGGVNYPGYTDDKTVPKDSLTPTFAAAALFIDNARWDGVPFLMKAGKALHTRSAEIRVQFRHVPGNLYNKNFGSDLDQATNELVIR
# VQPDEAIYLKINNKVPGLGMRLDRSNLNLLYSARYSKEIPDAYERLLLDAIEGERRLFIRSDELDAAWSLFTPVLKELEHKKIVPESYPYGSRGPIGA
# HYLAARYKVRWGDLA]
# end gene g1
###
# start gene g2
scaffold3851	AUGUSTUS	gene	35940	36481	0.04	-	.	g2
scaffold3851	AUGUSTUS	transcript	35940	36481	0.04	-	.	g2.t1
scaffold3851	AUGUSTUS	tts	35940	35940	.	-	.	transcript_id "g2.t1"; gene_id "g2";
scaffold3851	AUGUSTUS	exon	35940	36481	.	-	.	transcript_id "g2.t1"; gene_id "g2";
scaffold3851	AUGUSTUS	stop_codon	36226	36228	.	-	0	transcript_id "g2.t1"; gene_id "g2";
scaffold3851	AUGUSTUS	CDS	36226	36417	0.99	-	0	transcript_id "g2.t1"; gene_id "g2";
scaffold3851	AUGUSTUS	start_codon	36415	36417	.	-	0	transcript_id "g2.t1"; gene_id "g2";
scaffold3851	AUGUSTUS	tss	36481	36481	.	-	.	transcript_id "g2.t1"; gene_id "g2";
# coding sequence = [atgcttaagagtaatgttaagaaggcaacagctcaggaggcacatgcatcagaggcattggatgcaacacagtatgccc
# gtagtggtaagaagaaaggaaagaaaggaagacaaattgatcctgctcttcttggtttcaaggttacaagcaatcgcatcatgatgggtgagatacaa
# cggatagaagattag]
# protein sequence = [MLKSNVKKATAQEAHASEALDATQYARSGKKKGKKGRQIDPALLGFKVTSNRIMMGEIQRIED]
# end gene g2
###
# command line:
# augustus --codingseq=1 --proteinprofile=/home/pgsb/tetiana.nosenko/lineages/embryophyta_odb9/prfl/EOG093605PS.prfl --predictionStart=0 --predictionEnd=38290 --species=arabidopsis ./tmp/scaffold3851Schil_BUSCO_geno_206160443_.temp
```
