## Supplementary material for "The *de novo* reference genome and transcriptome assemblies of the wild tomato species *Solanum chilense*": EOG093605QW.out.1

```
# Please cite: Mario Stanke, Mark Diekhans, Robert Baertsch, David Haussler (2008),
# Using native and syntenically mapped cDNA alignments to improve de novo gene finding
# Bioinformatics 24: 637-644, doi 10.1093/bioinformatics/btn013
# No extrinsic information on sequences given.
# Using protein profile unknown
# --[0..117]--> unknown_A (86) <--[7..13]--> unknown_B (375) <--[0..0]--
# arabidopsis version. Using default transition matrix.
# We have hints for 0 sequences and for 0 of the sequences in the input set.
#
# ----- prediction on sequence number 1 (length = 30327, name = scaffold2750) -----
#
# Constraints/Hints:
# (none)
# Predicted genes for sequence number 1 on both strands
# start gene g1
scaffold2750	AUGUSTUS	gene	2761	4961	0.06	-	.	g1
scaffold2750	AUGUSTUS	transcript	2761	4961	0.06	-	.	g1.t1
scaffold2750	AUGUSTUS	tts	2761	2761	.	-	.	transcript_id "g1.t1"; gene_id "g1";
scaffold2750	AUGUSTUS	exon	2761	3410	.	-	.	transcript_id "g1.t1"; gene_id "g1";
scaffold2750	AUGUSTUS	stop_codon	3155	3157	.	-	0	transcript_id "g1.t1"; gene_id "g1";
scaffold2750	AUGUSTUS	intron	3411	3482	1	-	.	transcript_id "g1.t1"; gene_id "g1";
scaffold2750	AUGUSTUS	intron	3540	3626	1	-	.	transcript_id "g1.t1"; gene_id "g1";
scaffold2750	AUGUSTUS	intron	3714	3815	1	-	.	transcript_id "g1.t1"; gene_id "g1";
scaffold2750	AUGUSTUS	intron	4000	4125	0.43	-	.	transcript_id "g1.t1"; gene_id "g1";
scaffold2750	AUGUSTUS	intron	4357	4650	0.89	-	.	transcript_id "g1.t1"; gene_id "g1";
scaffold2750	AUGUSTUS	CDS	3155	3410	0.72	-	1	transcript_id "g1.t1"; gene_id "g1";
scaffold2750	AUGUSTUS	CDS	3483	3539	1	-	1	transcript_id "g1.t1"; gene_id "g1";
scaffold2750	AUGUSTUS	exon	3483	3539	.	-	.	transcript_id "g1.t1"; gene_id "g1";
scaffold2750	AUGUSTUS	CDS	3627	3713	1	-	1	transcript_id "g1.t1"; gene_id "g1";
scaffold2750	AUGUSTUS	exon	3627	3713	.	-	.	transcript_id "g1.t1"; gene_id "g1";
scaffold2750	AUGUSTUS	CDS	3816	3999	0.78	-	2	transcript_id "g1.t1"; gene_id "g1";
scaffold2750	AUGUSTUS	exon	3816	3999	.	-	.	transcript_id "g1.t1"; gene_id "g1";
scaffold2750	AUGUSTUS	CDS	4126	4356	0.38	-	2	transcript_id "g1.t1"; gene_id "g1";
scaffold2750	AUGUSTUS	exon	4126	4356	.	-	.	transcript_id "g1.t1"; gene_id "g1";
scaffold2750	AUGUSTUS	CDS	4651	4855	0.94	-	0	transcript_id "g1.t1"; gene_id "g1";
scaffold2750	AUGUSTUS	exon	4651	4961	.	-	.	transcript_id "g1.t1"; gene_id "g1";
scaffold2750	AUGUSTUS	start_codon	4853	4855	.	-	0	transcript_id "g1.t1"; gene_id "g1";
scaffold2750	AUGUSTUS	tss	4961	4961	.	-	.	transcript_id "g1.t1"; gene_id "g1";
# coding sequence = [atggataataacaacggaatgggaaacgtattgtcaagagctgaagaagttgagttatatagcagcaccaatggtggca
# gtttccgtattgcagtatctattgcaagttgtatcaatgatgatggttggacatctagaccagatatcactgtcaagtgtttctgttgctacttcgat
# aaccaacgttaccggcttctctcttcttggctggttggtggtttggaaacactgtccgggcaagcatatggtgcaaatcaatggcaaaaagttggtac
# ttatactcacagtgcagtgatatctctacttattgtgtgcatcccaatcagtgtcgtgtggctcttcatagacaagctgctcattttaatgggacaag
# accctgtaatttcagttgaagcttataagttttctttgtggcttatccctgcattatttggaagactaggaaaatcaggtgcagctatagcctttagt
# ttttcaatctggacttttgtggcatcacttgtggtttacatcagtcgatcgagttcttgtgagaggactagatctcctctgaacagagatgccttcct
# tgctatcggacaattcttccgttacgcaacaccatccgctttaatggtttgccttaaatggtggtcacttgaggtgcttaccttgctatctggacttt
# taccaaatccaaaacttgaaacatcagtactatcaatatgcttaacgatttctgcattgcattttgctcttccttatggattgggaactggtgtgagc
# acgagagtatctaatgaactgggatctggtaatcctcagaaggctctagtggcagttagagttgcaatgtttcttgcagtttcagaaacagtactggc
# aagcatagtaatgttcttatgccgcggagttttgggtaaagcctacagcaatgatgaacaagtggtggattatgttgctagaattaccccttttctgt
# gtctaacaatcatcacagatagcttccaagcagtcatttgtggcaagtctcctaactag]
# protein sequence = [MDNNNGMGNVLSRAEEVELYSSTNGGSFRIAVSIASCINDDGWTSRPDITVKCFCCYFDNQRYRLLSSWLVGGLETLS
# GQAYGANQWQKVGTYTHSAVISLLIVCIPISVVWLFIDKLLILMGQDPVISVEAYKFSLWLIPALFGRLGKSGAAIAFSFSIWTFVASLVVYISRSSS
# CERTRSPLNRDAFLAIGQFFRYATPSALMVCLKWWSLEVLTLLSGLLPNPKLETSVLSICLTISALHFALPYGLGTGVSTRVSNELGSGNPQKALVAV
# RVAMFLAVSETVLASIVMFLCRGVLGKAYSNDEQVVDYVARITPFLCLTIITDSFQAVICGKSPN]
# end gene g1
###
# start gene g2
scaffold2750	AUGUSTUS	gene	6057	8261	0.07	-	.	g2
scaffold2750	AUGUSTUS	transcript	6057	8261	0.07	-	.	g2.t1
scaffold2750	AUGUSTUS	tts	6057	6057	.	-	.	transcript_id "g2.t1"; gene_id "g2";
scaffold2750	AUGUSTUS	exon	6057	8261	.	-	.	transcript_id "g2.t1"; gene_id "g2";
scaffold2750	AUGUSTUS	stop_codon	7003	7005	.	-	0	transcript_id "g2.t1"; gene_id "g2";
scaffold2750	AUGUSTUS	CDS	7003	8142	1	-	0	transcript_id "g2.t1"; gene_id "g2";
scaffold2750	AUGUSTUS	start_codon	8140	8142	.	-	0	transcript_id "g2.t1"; gene_id "g2";
scaffold2750	AUGUSTUS	tss	8261	8261	.	-	.	transcript_id "g2.t1"; gene_id "g2";
# coding sequence = [atgaagcgcaagaaatggtctgaagtggaagaacaaactctgctcactaagtactcagacctccttaactccggtatct
# tagcgaagctcaaaaccagagagaaaaaattcaaacccattgctgaccatgtcaataccgtacatcacctgcaagacccacttcacttccctttcaaa
# tggtcatggcgtgacgtatccatcaaagttcaaaacatgcgacatcagtatctgggtgtcaagcagaaaatcagaacatcaagcaacgagttcagctg
# gaaagatggagagaatcactgggaaaatttcttgaagtacaaggaagtgtttggggatgttgaattggatatcaaagaaaatgtccccaataatgata
# tgattgagctttatggtgatgatggtgtattgggtttgggatttgggatcgatagcgacgaattggaggatgatgatgaagatggtgagttgggtcat
# gatgtggatggaagtggggagggagaggaaattgaggatattgtttggatgcgtggaaggaaaataagaaaagggttttgtggtagaaggattaggat
# ggtgggtgggcaagttttagagttgagggatgtcttgatgaagagggaagagaagaggagggagagggagtggagtagggagaagggcatgttggaga
# gagaagaaagaaggaaaaaaatggaactttgcagggaaagaagagatgatgagaggaatgaggatatagagatgaaaggattgatgttggaagaaaga
# caaatgaggtgggctaagagggagtgtgagaaaaggttgaggttagagagggattttgatgaggagaagagacaaagaatgaagttggaggagaaatg
# ggaagaggaagaactggagtggaggcagcgtttggtgaatatgcagattgaccatgaaaagcagatgatgcaaatgcatgctgatgcttgccagaacc
# aaacaaatttgcttggtatcatggctcggctggtctgtcaattttttggctcggcaaatgatggattagggggtggtttggggccgttgtcagcacaa
# gttttgcagaacttgcagcacccagggggcttgagtgatagtgggaagccagatgctccttcaccttccgagtttttgtag]
# protein sequence = [MKRKKWSEVEEQTLLTKYSDLLNSGILAKLKTREKKFKPIADHVNTVHHLQDPLHFPFKWSWRDVSIKVQNMRHQYLG
# VKQKIRTSSNEFSWKDGENHWENFLKYKEVFGDVELDIKENVPNNDMIELYGDDGVLGLGFGIDSDELEDDDEDGELGHDVDGSGEGEEIEDIVWMRG
# RKIRKGFCGRRIRMVGGQVLELRDVLMKREEKRREREWSREKGMLEREERRKKMELCRERRDDERNEDIEMKGLMLEERQMRWAKRECEKRLRLERDF
# DEEKRQRMKLEEKWEEEELEWRQRLVNMQIDHEKQMMQMHADACQNQTNLLGIMARLVCQFFGSANDGLGGGLGPLSAQVLQNLQHPGGLSDSGKPDA
# PSPSEFL]
# end gene g2
###
# start gene g3
scaffold2750	AUGUSTUS	gene	8966	12441	0.04	-	.	g3
scaffold2750	AUGUSTUS	transcript	8966	12441	0.04	-	.	g3.t1
scaffold2750	AUGUSTUS	tts	8966	8966	.	-	.	transcript_id "g3.t1"; gene_id "g3";
scaffold2750	AUGUSTUS	exon	8966	9551	.	-	.	transcript_id "g3.t1"; gene_id "g3";
scaffold2750	AUGUSTUS	stop_codon	9237	9239	.	-	0	transcript_id "g3.t1"; gene_id "g3";
scaffold2750	AUGUSTUS	intron	9552	10163	0.99	-	.	transcript_id "g3.t1"; gene_id "g3";
scaffold2750	AUGUSTUS	intron	10237	10311	0.39	-	.	transcript_id "g3.t1"; gene_id "g3";
scaffold2750	AUGUSTUS	intron	10332	10952	0.34	-	.	transcript_id "g3.t1"; gene_id "g3";
scaffold2750	AUGUSTUS	CDS	9237	9551	0.59	-	0	transcript_id "g3.t1"; gene_id "g3";
scaffold2750	AUGUSTUS	CDS	10164	10236	0.85	-	1	transcript_id "g3.t1"; gene_id "g3";
scaffold2750	AUGUSTUS	exon	10164	10236	.	-	.	transcript_id "g3.t1"; gene_id "g3";
scaffold2750	AUGUSTUS	CDS	10312	10331	0.39	-	0	transcript_id "g3.t1"; gene_id "g3";
scaffold2750	AUGUSTUS	exon	10312	10331	.	-	.	transcript_id "g3.t1"; gene_id "g3";
scaffold2750	AUGUSTUS	CDS	10953	12362	0.97	-	0	transcript_id "g3.t1"; gene_id "g3";
scaffold2750	AUGUSTUS	exon	10953	12441	.	-	.	transcript_id "g3.t1"; gene_id "g3";
scaffold2750	AUGUSTUS	start_codon	12360	12362	.	-	0	transcript_id "g3.t1"; gene_id "g3";
scaffold2750	AUGUSTUS	tss	12441	12441	.	-	.	transcript_id "g3.t1"; gene_id "g3";
# coding sequence = [atgtctgattccaatcaccaaaccctatctactgtcgacggaaacactttcgttgccatgtgccttgcacgtgccggcg
# tcgaccggatgttcggggttgtcgggatacccgttacttcccttgcgaaccggtcggtcggactcggtatccggtttattgctttccacaatgaacaa
# tctgccggttacgctgcttctgcttatagttatcttaccggtcgacccggaattcttctcaccgtctctggtccaggttgcgttcatggcctcgctgg
# gctttccaatgcaaccgttaatacctggcccatggttctgatttctgggtcatctgatcagaaagaaatgggtcgcggcgattttcaagaattagatc
# aaattgaggctgtgaaacccttctctaagtactcagctaaagcaactgatataacgaaaatacccagctgtgttttcagtgttttggattgggcagtc
# tctggcaggccaggtggttgttatttggatcttcctactgatgtgcttcatcagacaattagtgacacggaagcacagaaattgatcgatgatgctga
# gagttgcaggaataaagagctcattgctaaacccattgttcaacattcagaaattgaaaaggcggctgctttgttgaggaaagcggagaggcctttga
# ttgtgtttggaaaaggggctgcattttctagagctgaaaatgctttgaagaatttagttgagcgtactggaataccctttttgccaacaccaatgggg
# aagggtttgttgcctgataatcatgagctagctgctactgctgcaaggtcactggctattggaaagtgtgacgtggcattgatagttggcgcaaggct
# taattggcttttgcattttggagagccaccaaagtggtctaaggatgtgaagtttatcttagttgatgtagataaggaggagattgagcttaggaaac
# catgtttagggttggttggtgatgctactaaggttgttgagatgatacacaaggagattaaggatgaccctttttgtttagggaagactcatccttgg
# gttgaggcattatcaaagaagagcaaggaaaatgtttcgaaaatggaggcacaactggcaaaggacgtcgtgccatttaattttatgacaccaatgag
# aattattagagatgcaatactgcaattgggcagtcctgctccaattgttgtctccgaaggagccaatactatggatgtggggcgatcagtattagttc
# agaccgagccaaggacccgattggatgcagggacgtgggggacaatgggagttggtctggggtactgcattgcagctgctgttgcttcacctgaaagg
# cttgtagtagctgttgaaggggactctggatttggcttcagtgccatggaagttgaggtcctccgctgccacattaactcagctgactggttgagaag
# agagtcattaggaagtgatgccttgacctactggatgcggtgtaatgcagtgaccctagttcgctaccagctcccagttgtggttatagtcttcaata
# atggcggagtttatggtggtgacagaaggaaccccgaagaaattactggaccttataaagaagatccagcacccacatcttttgttcctggtgcatcg
# tatcatcttctaattgaagcctttggaggaaaaggatacctagttggaacacctgatgaacttaaatctgcacttacagaatctttttctgctaggaa
# gcctgctgttattaatgtgacaatcgatccatatgctggtgctgaaagtgggagaatgcagcacaaaaactga]
# protein sequence = [MSDSNHQTLSTVDGNTFVAMCLARAGVDRMFGVVGIPVTSLANRSVGLGIRFIAFHNEQSAGYAASAYSYLTGRPGIL
# LTVSGPGCVHGLAGLSNATVNTWPMVLISGSSDQKEMGRGDFQELDQIEAVKPFSKYSAKATDITKIPSCVFSVLDWAVSGRPGGCYLDLPTDVLHQT
# ISDTEAQKLIDDAESCRNKELIAKPIVQHSEIEKAAALLRKAERPLIVFGKGAAFSRAENALKNLVERTGIPFLPTPMGKGLLPDNHELAATAARSLA
# IGKCDVALIVGARLNWLLHFGEPPKWSKDVKFILVDVDKEEIELRKPCLGLVGDATKVVEMIHKEIKDDPFCLGKTHPWVEALSKKSKENVSKMEAQL
# AKDVVPFNFMTPMRIIRDAILQLGSPAPIVVSEGANTMDVGRSVLVQTEPRTRLDAGTWGTMGVGLGYCIAAAVASPERLVVAVEGDSGFGFSAMEVE
# VLRCHINSADWLRRESLGSDALTYWMRCNAVTLVRYQLPVVVIVFNNGGVYGGDRRNPEEITGPYKEDPAPTSFVPGASYHLLIEAFGGKGYLVGTPD
# ELKSALTESFSARKPAVINVTIDPYAGAESGRMQHKN]
# end gene g3
###
# start gene g4
scaffold2750	AUGUSTUS	gene	13584	17461	0.08	-	.	g4
scaffold2750	AUGUSTUS	transcript	13584	17461	0.08	-	.	g4.t1
scaffold2750	AUGUSTUS	tts	13584	13584	.	-	.	transcript_id "g4.t1"; gene_id "g4";
scaffold2750	AUGUSTUS	exon	13584	14298	.	-	.	transcript_id "g4.t1"; gene_id "g4";
scaffold2750	AUGUSTUS	stop_codon	13942	13944	.	-	0	transcript_id "g4.t1"; gene_id "g4";
scaffold2750	AUGUSTUS	intron	14299	14391	0.98	-	.	transcript_id "g4.t1"; gene_id "g4";
scaffold2750	AUGUSTUS	intron	14508	15699	0.65	-	.	transcript_id "g4.t1"; gene_id "g4";
scaffold2750	AUGUSTUS	intron	15757	17140	0.41	-	.	transcript_id "g4.t1"; gene_id "g4";
scaffold2750	AUGUSTUS	CDS	13942	14298	0.98	-	0	transcript_id "g4.t1"; gene_id "g4";
scaffold2750	AUGUSTUS	CDS	14392	14507	0.99	-	2	transcript_id "g4.t1"; gene_id "g4";
scaffold2750	AUGUSTUS	exon	14392	14507	.	-	.	transcript_id "g4.t1"; gene_id "g4";
scaffold2750	AUGUSTUS	CDS	15700	15756	0.57	-	2	transcript_id "g4.t1"; gene_id "g4";
scaffold2750	AUGUSTUS	exon	15700	15756	.	-	.	transcript_id "g4.t1"; gene_id "g4";
scaffold2750	AUGUSTUS	CDS	17141	17249	0.82	-	0	transcript_id "g4.t1"; gene_id "g4";
scaffold2750	AUGUSTUS	exon	17141	17461	.	-	.	transcript_id "g4.t1"; gene_id "g4";
scaffold2750	AUGUSTUS	start_codon	17247	17249	.	-	0	transcript_id "g4.t1"; gene_id "g4";
scaffold2750	AUGUSTUS	tss	17461	17461	.	-	.	transcript_id "g4.t1"; gene_id "g4";
# coding sequence = [atgagtgcggtgaacattacaaatgtcgccgtattagacaatccggcgtcgttcttgtccccgttccagtttgagatat
# cctacgagtgtgtcactcctctccaagatgttccagcagtagcttcaagaatgggaactttaagttttccatttctagaactgataaatttggaatgg
# aagctcatttatgtgggatctgccgaggatgagacatatgaccaagttttagaaagcgttcttgtaggccctgtaaatgtaggaaattaccgctttgt
# cttgcaggcggaccctccagatcctttgaaaattcgtgaagaagacattattggtgttactgtcctcttgttaacctgctcatatttgggacaggaat
# ttgtacgagttgggtactatgtgaacaatgattatgatgatgagcagttgagagaagagcctccacagaaagtcctgattgatagggttcaaagaaat
# atattaacggacaaacctagagtaacgaagttccctattaacttccgccctgaaaatagtgaaagagaggagcaagcccctccacctgatcatgtggg
# tgaagaagaagaccgaaacgaagggcaattgcctttgcctaagagtaaatcagatgaagatggagcctaa]
# protein sequence = [MSAVNITNVAVLDNPASFLSPFQFEISYECVTPLQDVPAVASRMGTLSFPFLELINLEWKLIYVGSAEDETYDQVLES
# VLVGPVNVGNYRFVLQADPPDPLKIREEDIIGVTVLLLTCSYLGQEFVRVGYYVNNDYDDEQLREEPPQKVLIDRVQRNILTDKPRVTKFPINFRPEN
# SEREEQAPPPDHVGEEEDRNEGQLPLPKSKSDEDGA]
# end gene g4
###
# start gene g5
scaffold2750	AUGUSTUS	gene	21877	25741	0.01	-	.	g5
scaffold2750	AUGUSTUS	transcript	21877	25741	0.01	-	.	g5.t1
scaffold2750	AUGUSTUS	tts	21877	21877	.	-	.	transcript_id "g5.t1"; gene_id "g5";
scaffold2750	AUGUSTUS	exon	21877	22675	.	-	.	transcript_id "g5.t1"; gene_id "g5";
scaffold2750	AUGUSTUS	stop_codon	22367	22369	.	-	0	transcript_id "g5.t1"; gene_id "g5";
scaffold2750	AUGUSTUS	intron	22676	24194	0.43	-	.	transcript_id "g5.t1"; gene_id "g5";
scaffold2750	AUGUSTUS	intron	24295	24842	0.99	-	.	transcript_id "g5.t1"; gene_id "g5";
scaffold2750	AUGUSTUS	intron	24932	25004	0.69	-	.	transcript_id "g5.t1"; gene_id "g5";
scaffold2750	AUGUSTUS	intron	25167	25260	1	-	.	transcript_id "g5.t1"; gene_id "g5";
scaffold2750	AUGUSTUS	intron	25323	25418	0.41	-	.	transcript_id "g5.t1"; gene_id "g5";
scaffold2750	AUGUSTUS	intron	25454	25609	0.45	-	.	transcript_id "g5.t1"; gene_id "g5";
scaffold2750	AUGUSTUS	CDS	22367	22675	0.53	-	0	transcript_id "g5.t1"; gene_id "g5";
scaffold2750	AUGUSTUS	CDS	24195	24294	0.98	-	1	transcript_id "g5.t1"; gene_id "g5";
scaffold2750	AUGUSTUS	exon	24195	24294	.	-	.	transcript_id "g5.t1"; gene_id "g5";
scaffold2750	AUGUSTUS	CDS	24843	24931	0.69	-	0	transcript_id "g5.t1"; gene_id "g5";
scaffold2750	AUGUSTUS	exon	24843	24931	.	-	.	transcript_id "g5.t1"; gene_id "g5";
scaffold2750	AUGUSTUS	CDS	25005	25166	0.69	-	0	transcript_id "g5.t1"; gene_id "g5";
scaffold2750	AUGUSTUS	exon	25005	25166	.	-	.	transcript_id "g5.t1"; gene_id "g5";
scaffold2750	AUGUSTUS	CDS	25261	25322	0.41	-	2	transcript_id "g5.t1"; gene_id "g5";
scaffold2750	AUGUSTUS	exon	25261	25322	.	-	.	transcript_id "g5.t1"; gene_id "g5";
scaffold2750	AUGUSTUS	CDS	25419	25453	0.41	-	1	transcript_id "g5.t1"; gene_id "g5";
scaffold2750	AUGUSTUS	exon	25419	25453	.	-	.	transcript_id "g5.t1"; gene_id "g5";
scaffold2750	AUGUSTUS	CDS	25610	25668	0.45	-	0	transcript_id "g5.t1"; gene_id "g5";
scaffold2750	AUGUSTUS	exon	25610	25741	.	-	.	transcript_id "g5.t1"; gene_id "g5";
scaffold2750	AUGUSTUS	start_codon	25666	25668	.	-	0	transcript_id "g5.t1"; gene_id "g5";
scaffold2750	AUGUSTUS	tss	25741	25741	.	-	.	transcript_id "g5.t1"; gene_id "g5";
# coding sequence = [atgtttgaggagacttctacatgtgtctgcctctttcaaagttttgctgatcaggcaatattgttgaatctgccgctcc
# gtcaaaggcgaaaatatttgaaggatttatttggtgatggcaaagtaggttatttagagtacgcgacagaaatgactgtagagcgcgatgatgcttgt
# gcagatgatgaagctacactggctaggatgaacagctttcttaatgatgcactacatgcttcatgtgaagggatcatggtgaagtcccttgatgaaga
# tgctgggtacacaccctcaaagcgctctgatgcatggttaaaggtcaagagagactatgttgaaggattaaatgattccctggacttggttccaattg
# gtgcatggcatgggaatggaagaaaagcaggatggtacagtcctttccttatggcctgctacaaccctgacacggaggaatttcagagtgtgtgccgg
# gtcatgtctgggttttctgattccttctatgtagagatgagagacttcttcgatgcggacaagatctgccagaaaaagccaccctactaccgaagtga
# agaggttccggatatgtggttttctccagaagttgtgtgggtgataaggggtgctgacttcacagtgtcaccagtgcatcacgcagctattggtttag
# tccatccatctcgtggtatttctgtcagattccccaggttcatccggtgtttgtcagatagaaaacctgaggaatgtagcacatctgcagatatagct
# gacatgttccgcactcagattagaaaaatggatgtgaaggttgaaaaatag]
# protein sequence = [MFEETSTCVCLFQSFADQAILLNLPLRQRRKYLKDLFGDGKVGYLEYATEMTVERDDACADDEATLARMNSFLNDALH
# ASCEGIMVKSLDEDAGYTPSKRSDAWLKVKRDYVEGLNDSLDLVPIGAWHGNGRKAGWYSPFLMACYNPDTEEFQSVCRVMSGFSDSFYVEMRDFFDA
# DKICQKKPPYYRSEEVPDMWFSPEVVWVIRGADFTVSPVHHAAIGLVHPSRGISVRFPRFIRCLSDRKPEECSTSADIADMFRTQIRKMDVKVEK]
# end gene g5
###
# command line:
# augustus --codingseq=1 --proteinprofile=/home/pgsb/tetiana.nosenko/lineages/embryophyta_odb9/prfl/EOG093605QW.prfl --predictionStart=0 --predictionEnd=30327 --species=arabidopsis ./tmp/scaffold2750Schil_BUSCO_geno_206160443_.temp
```
