## Supplementary material for "The *de novo* reference genome and transcriptome assemblies of the wild tomato species *Solanum chilense*": EOG093605QW.out.2

```
# Please cite: Mario Stanke, Mark Diekhans, Robert Baertsch, David Haussler (2008),
# Using native and syntenically mapped cDNA alignments to improve de novo gene finding
# Bioinformatics 24: 637-644, doi 10.1093/bioinformatics/btn013
# No extrinsic information on sequences given.
# Using protein profile unknown
# --[0..117]--> unknown_A (86) <--[7..13]--> unknown_B (375) <--[0..0]--
# arabidopsis version. Using default transition matrix.
# We have hints for 0 sequences and for 0 of the sequences in the input set.
#
# ----- prediction on sequence number 1 (length = 35131, name = scaffold4655) -----
#
# Constraints/Hints:
# (none)
# Predicted genes for sequence number 1 on both strands
# start gene g1
scaffold4655	AUGUSTUS	gene	2086	14213	0.05	+	.	g1
scaffold4655	AUGUSTUS	transcript	2086	14213	0.05	+	.	g1.t1
scaffold4655	AUGUSTUS	tss	2086	2086	.	+	.	transcript_id "g1.t1"; gene_id "g1";
scaffold4655	AUGUSTUS	exon	2086	2353	.	+	.	transcript_id "g1.t1"; gene_id "g1";
scaffold4655	AUGUSTUS	start_codon	2119	2121	.	+	0	transcript_id "g1.t1"; gene_id "g1";
scaffold4655	AUGUSTUS	intron	2354	2790	1	+	.	transcript_id "g1.t1"; gene_id "g1";
scaffold4655	AUGUSTUS	intron	2892	3086	1	+	.	transcript_id "g1.t1"; gene_id "g1";
scaffold4655	AUGUSTUS	intron	3209	3312	1	+	.	transcript_id "g1.t1"; gene_id "g1";
scaffold4655	AUGUSTUS	intron	3395	3487	1	+	.	transcript_id "g1.t1"; gene_id "g1";
scaffold4655	AUGUSTUS	intron	3596	3672	1	+	.	transcript_id "g1.t1"; gene_id "g1";
scaffold4655	AUGUSTUS	intron	3793	3967	0.75	+	.	transcript_id "g1.t1"; gene_id "g1";
scaffold4655	AUGUSTUS	intron	4061	4142	0.77	+	.	transcript_id "g1.t1"; gene_id "g1";
scaffold4655	AUGUSTUS	intron	4235	4345	0.96	+	.	transcript_id "g1.t1"; gene_id "g1";
scaffold4655	AUGUSTUS	intron	4473	4828	1	+	.	transcript_id "g1.t1"; gene_id "g1";
scaffold4655	AUGUSTUS	intron	4967	5044	0.91	+	.	transcript_id "g1.t1"; gene_id "g1";
scaffold4655	AUGUSTUS	intron	5122	5223	1	+	.	transcript_id "g1.t1"; gene_id "g1";
scaffold4655	AUGUSTUS	intron	5378	6106	0.85	+	.	transcript_id "g1.t1"; gene_id "g1";
scaffold4655	AUGUSTUS	intron	6233	6338	0.98	+	.	transcript_id "g1.t1"; gene_id "g1";
scaffold4655	AUGUSTUS	intron	6457	6540	0.96	+	.	transcript_id "g1.t1"; gene_id "g1";
scaffold4655	AUGUSTUS	intron	6870	6950	0.96	+	.	transcript_id "g1.t1"; gene_id "g1";
scaffold4655	AUGUSTUS	intron	7004	7091	0.96	+	.	transcript_id "g1.t1"; gene_id "g1";
scaffold4655	AUGUSTUS	intron	7153	7264	0.93	+	.	transcript_id "g1.t1"; gene_id "g1";
scaffold4655	AUGUSTUS	intron	7347	7435	1	+	.	transcript_id "g1.t1"; gene_id "g1";
scaffold4655	AUGUSTUS	intron	7486	7578	1	+	.	transcript_id "g1.t1"; gene_id "g1";
scaffold4655	AUGUSTUS	intron	7666	7731	0.97	+	.	transcript_id "g1.t1"; gene_id "g1";
scaffold4655	AUGUSTUS	intron	7873	7954	0.98	+	.	transcript_id "g1.t1"; gene_id "g1";
scaffold4655	AUGUSTUS	intron	8059	8146	1	+	.	transcript_id "g1.t1"; gene_id "g1";
scaffold4655	AUGUSTUS	intron	8232	8306	1	+	.	transcript_id "g1.t1"; gene_id "g1";
scaffold4655	AUGUSTUS	intron	8468	8665	1	+	.	transcript_id "g1.t1"; gene_id "g1";
scaffold4655	AUGUSTUS	intron	8790	8885	0.99	+	.	transcript_id "g1.t1"; gene_id "g1";
scaffold4655	AUGUSTUS	intron	8981	9061	1	+	.	transcript_id "g1.t1"; gene_id "g1";
scaffold4655	AUGUSTUS	intron	9201	9328	0.73	+	.	transcript_id "g1.t1"; gene_id "g1";
scaffold4655	AUGUSTUS	intron	9481	9583	0.99	+	.	transcript_id "g1.t1"; gene_id "g1";
scaffold4655	AUGUSTUS	intron	9694	9798	0.99	+	.	transcript_id "g1.t1"; gene_id "g1";
scaffold4655	AUGUSTUS	intron	9919	10024	0.99	+	.	transcript_id "g1.t1"; gene_id "g1";
scaffold4655	AUGUSTUS	intron	10094	10181	1	+	.	transcript_id "g1.t1"; gene_id "g1";
scaffold4655	AUGUSTUS	intron	10351	10449	1	+	.	transcript_id "g1.t1"; gene_id "g1";
scaffold4655	AUGUSTUS	intron	10562	10771	1	+	.	transcript_id "g1.t1"; gene_id "g1";
scaffold4655	AUGUSTUS	intron	10892	10961	1	+	.	transcript_id "g1.t1"; gene_id "g1";
scaffold4655	AUGUSTUS	intron	11078	11264	0.98	+	.	transcript_id "g1.t1"; gene_id "g1";
scaffold4655	AUGUSTUS	intron	11349	12008	0.96	+	.	transcript_id "g1.t1"; gene_id "g1";
scaffold4655	AUGUSTUS	intron	12122	12206	0.99	+	.	transcript_id "g1.t1"; gene_id "g1";
scaffold4655	AUGUSTUS	intron	12437	12512	1	+	.	transcript_id "g1.t1"; gene_id "g1";
scaffold4655	AUGUSTUS	intron	13362	13488	0.62	+	.	transcript_id "g1.t1"; gene_id "g1";
scaffold4655	AUGUSTUS	intron	13675	13781	0.99	+	.	transcript_id "g1.t1"; gene_id "g1";
scaffold4655	AUGUSTUS	CDS	2119	2353	1	+	0	transcript_id "g1.t1"; gene_id "g1";
scaffold4655	AUGUSTUS	CDS	2791	2891	1	+	2	transcript_id "g1.t1"; gene_id "g1";
scaffold4655	AUGUSTUS	exon	2791	2891	.	+	.	transcript_id "g1.t1"; gene_id "g1";
scaffold4655	AUGUSTUS	CDS	3087	3208	1	+	0	transcript_id "g1.t1"; gene_id "g1";
scaffold4655	AUGUSTUS	exon	3087	3208	.	+	.	transcript_id "g1.t1"; gene_id "g1";
scaffold4655	AUGUSTUS	CDS	3313	3394	1	+	1	transcript_id "g1.t1"; gene_id "g1";
scaffold4655	AUGUSTUS	exon	3313	3394	.	+	.	transcript_id "g1.t1"; gene_id "g1";
scaffold4655	AUGUSTUS	CDS	3488	3595	1	+	0	transcript_id "g1.t1"; gene_id "g1";
scaffold4655	AUGUSTUS	exon	3488	3595	.	+	.	transcript_id "g1.t1"; gene_id "g1";
scaffold4655	AUGUSTUS	CDS	3673	3792	0.99	+	0	transcript_id "g1.t1"; gene_id "g1";
scaffold4655	AUGUSTUS	exon	3673	3792	.	+	.	transcript_id "g1.t1"; gene_id "g1";
scaffold4655	AUGUSTUS	CDS	3968	4060	0.75	+	0	transcript_id "g1.t1"; gene_id "g1";
scaffold4655	AUGUSTUS	exon	3968	4060	.	+	.	transcript_id "g1.t1"; gene_id "g1";
scaffold4655	AUGUSTUS	CDS	4143	4234	0.96	+	0	transcript_id "g1.t1"; gene_id "g1";
scaffold4655	AUGUSTUS	exon	4143	4234	.	+	.	transcript_id "g1.t1"; gene_id "g1";
scaffold4655	AUGUSTUS	CDS	4346	4472	1	+	1	transcript_id "g1.t1"; gene_id "g1";
scaffold4655	AUGUSTUS	exon	4346	4472	.	+	.	transcript_id "g1.t1"; gene_id "g1";
scaffold4655	AUGUSTUS	CDS	4829	4966	0.91	+	0	transcript_id "g1.t1"; gene_id "g1";
scaffold4655	AUGUSTUS	exon	4829	4966	.	+	.	transcript_id "g1.t1"; gene_id "g1";
scaffold4655	AUGUSTUS	CDS	5045	5121	0.91	+	0	transcript_id "g1.t1"; gene_id "g1";
scaffold4655	AUGUSTUS	exon	5045	5121	.	+	.	transcript_id "g1.t1"; gene_id "g1";
scaffold4655	AUGUSTUS	CDS	5224	5377	1	+	1	transcript_id "g1.t1"; gene_id "g1";
scaffold4655	AUGUSTUS	exon	5224	5377	.	+	.	transcript_id "g1.t1"; gene_id "g1";
scaffold4655	AUGUSTUS	CDS	6107	6232	0.96	+	0	transcript_id "g1.t1"; gene_id "g1";
scaffold4655	AUGUSTUS	exon	6107	6232	.	+	.	transcript_id "g1.t1"; gene_id "g1";
scaffold4655	AUGUSTUS	CDS	6339	6456	1	+	0	transcript_id "g1.t1"; gene_id "g1";
scaffold4655	AUGUSTUS	exon	6339	6456	.	+	.	transcript_id "g1.t1"; gene_id "g1";
scaffold4655	AUGUSTUS	CDS	6541	6869	0.61	+	2	transcript_id "g1.t1"; gene_id "g1";
scaffold4655	AUGUSTUS	exon	6541	6869	.	+	.	transcript_id "g1.t1"; gene_id "g1";
scaffold4655	AUGUSTUS	CDS	6951	7003	0.96	+	0	transcript_id "g1.t1"; gene_id "g1";
scaffold4655	AUGUSTUS	exon	6951	7003	.	+	.	transcript_id "g1.t1"; gene_id "g1";
scaffold4655	AUGUSTUS	CDS	7092	7152	1	+	1	transcript_id "g1.t1"; gene_id "g1";
scaffold4655	AUGUSTUS	exon	7092	7152	.	+	.	transcript_id "g1.t1"; gene_id "g1";
scaffold4655	AUGUSTUS	CDS	7265	7346	0.93	+	0	transcript_id "g1.t1"; gene_id "g1";
scaffold4655	AUGUSTUS	exon	7265	7346	.	+	.	transcript_id "g1.t1"; gene_id "g1";
scaffold4655	AUGUSTUS	CDS	7436	7485	1	+	2	transcript_id "g1.t1"; gene_id "g1";
scaffold4655	AUGUSTUS	exon	7436	7485	.	+	.	transcript_id "g1.t1"; gene_id "g1";
scaffold4655	AUGUSTUS	CDS	7579	7665	0.99	+	0	transcript_id "g1.t1"; gene_id "g1";
scaffold4655	AUGUSTUS	exon	7579	7665	.	+	.	transcript_id "g1.t1"; gene_id "g1";
scaffold4655	AUGUSTUS	CDS	7732	7872	0.97	+	0	transcript_id "g1.t1"; gene_id "g1";
scaffold4655	AUGUSTUS	exon	7732	7872	.	+	.	transcript_id "g1.t1"; gene_id "g1";
scaffold4655	AUGUSTUS	CDS	7955	8058	1	+	0	transcript_id "g1.t1"; gene_id "g1";
scaffold4655	AUGUSTUS	exon	7955	8058	.	+	.	transcript_id "g1.t1"; gene_id "g1";
scaffold4655	AUGUSTUS	CDS	8147	8231	1	+	1	transcript_id "g1.t1"; gene_id "g1";
scaffold4655	AUGUSTUS	exon	8147	8231	.	+	.	transcript_id "g1.t1"; gene_id "g1";
scaffold4655	AUGUSTUS	CDS	8307	8467	1	+	0	transcript_id "g1.t1"; gene_id "g1";
scaffold4655	AUGUSTUS	exon	8307	8467	.	+	.	transcript_id "g1.t1"; gene_id "g1";
scaffold4655	AUGUSTUS	CDS	8666	8789	1	+	1	transcript_id "g1.t1"; gene_id "g1";
scaffold4655	AUGUSTUS	exon	8666	8789	.	+	.	transcript_id "g1.t1"; gene_id "g1";
scaffold4655	AUGUSTUS	CDS	8886	8980	0.99	+	0	transcript_id "g1.t1"; gene_id "g1";
scaffold4655	AUGUSTUS	exon	8886	8980	.	+	.	transcript_id "g1.t1"; gene_id "g1";
scaffold4655	AUGUSTUS	CDS	9062	9200	0.76	+	1	transcript_id "g1.t1"; gene_id "g1";
scaffold4655	AUGUSTUS	exon	9062	9200	.	+	.	transcript_id "g1.t1"; gene_id "g1";
scaffold4655	AUGUSTUS	CDS	9329	9480	0.97	+	0	transcript_id "g1.t1"; gene_id "g1";
scaffold4655	AUGUSTUS	exon	9329	9480	.	+	.	transcript_id "g1.t1"; gene_id "g1";
scaffold4655	AUGUSTUS	CDS	9584	9693	0.99	+	1	transcript_id "g1.t1"; gene_id "g1";
scaffold4655	AUGUSTUS	exon	9584	9693	.	+	.	transcript_id "g1.t1"; gene_id "g1";
scaffold4655	AUGUSTUS	CDS	9799	9918	0.99	+	2	transcript_id "g1.t1"; gene_id "g1";
scaffold4655	AUGUSTUS	exon	9799	9918	.	+	.	transcript_id "g1.t1"; gene_id "g1";
scaffold4655	AUGUSTUS	CDS	10025	10093	1	+	2	transcript_id "g1.t1"; gene_id "g1";
scaffold4655	AUGUSTUS	exon	10025	10093	.	+	.	transcript_id "g1.t1"; gene_id "g1";
scaffold4655	AUGUSTUS	CDS	10182	10350	1	+	2	transcript_id "g1.t1"; gene_id "g1";
scaffold4655	AUGUSTUS	exon	10182	10350	.	+	.	transcript_id "g1.t1"; gene_id "g1";
scaffold4655	AUGUSTUS	CDS	10450	10561	1	+	1	transcript_id "g1.t1"; gene_id "g1";
scaffold4655	AUGUSTUS	exon	10450	10561	.	+	.	transcript_id "g1.t1"; gene_id "g1";
scaffold4655	AUGUSTUS	CDS	10772	10891	1	+	0	transcript_id "g1.t1"; gene_id "g1";
scaffold4655	AUGUSTUS	exon	10772	10891	.	+	.	transcript_id "g1.t1"; gene_id "g1";
scaffold4655	AUGUSTUS	CDS	10962	11077	1	+	0	transcript_id "g1.t1"; gene_id "g1";
scaffold4655	AUGUSTUS	exon	10962	11077	.	+	.	transcript_id "g1.t1"; gene_id "g1";
scaffold4655	AUGUSTUS	CDS	11265	11348	0.98	+	1	transcript_id "g1.t1"; gene_id "g1";
scaffold4655	AUGUSTUS	exon	11265	11348	.	+	.	transcript_id "g1.t1"; gene_id "g1";
scaffold4655	AUGUSTUS	CDS	12009	12121	0.98	+	1	transcript_id "g1.t1"; gene_id "g1";
scaffold4655	AUGUSTUS	exon	12009	12121	.	+	.	transcript_id "g1.t1"; gene_id "g1";
scaffold4655	AUGUSTUS	CDS	12207	12436	0.99	+	2	transcript_id "g1.t1"; gene_id "g1";
scaffold4655	AUGUSTUS	exon	12207	12436	.	+	.	transcript_id "g1.t1"; gene_id "g1";
scaffold4655	AUGUSTUS	CDS	12513	13361	0.61	+	0	transcript_id "g1.t1"; gene_id "g1";
scaffold4655	AUGUSTUS	exon	12513	13361	.	+	.	transcript_id "g1.t1"; gene_id "g1";
scaffold4655	AUGUSTUS	CDS	13489	13674	0.99	+	0	transcript_id "g1.t1"; gene_id "g1";
scaffold4655	AUGUSTUS	exon	13489	13674	.	+	.	transcript_id "g1.t1"; gene_id "g1";
scaffold4655	AUGUSTUS	CDS	13782	14009	1	+	0	transcript_id "g1.t1"; gene_id "g1";
scaffold4655	AUGUSTUS	exon	13782	14213	.	+	.	transcript_id "g1.t1"; gene_id "g1";
scaffold4655	AUGUSTUS	stop_codon	14007	14009	.	+	0	transcript_id "g1.t1"; gene_id "g1";
scaffold4655	AUGUSTUS	tts	14213	14213	.	+	.	transcript_id "g1.t1"; gene_id "g1";
# coding sequence = [atggcagaaattgttcttgtagaaccaattcaagaaagtactgctagtaccagcagaagagcttataccacaagcaatg
# aaagaacctatactagatcaatcacttatgggcgtgatcatgtgcctgagccctttgatagtgagaagttgccagtgactttgatttcggagattcaa
# agatttcttcgtgttgctaatcttatcgagtcagaggagcctcgagtggcttatctttgtcggtttcatgcattcgaagtagcacataacttggatag
# gaattctaatggccgaggagtacgacagtttaaaacttcccttcttcaacggcttgaacaggatgaagaagttactctcaggaaaagaaaggaaagga
# ctgatttacgtgaacttagacgtgcttatcgcgagtataaagagttcataatcaaacatggtggggagagtaatctcgaaaatagagaaaggctgact
# aaagcacgtgtcattgcttcagtattgtttgaagtattggatacagtttccagagcagcaggtgttcaggctttagctgggagtgatcacgatgccaa
# atctgaactctttgtgtcatataacattcttccacttgatcaaggaggaattcatcacgcgatcatgcaactccctgaggttaaaattgcggttgctg
# cagttagggatgttcgtgggttgcctttcctggaagattgtcgaaaagaagaaaacaacctggatttgttcaagtggcttcagttttgctttggattt
# caaaaagggaatgtggctaaccagagagagcatttaattttattacttgctaacacacatgttcggcagactcagaagcaagtattagtacccaagct
# aggagatgttgctgttgatgagctgatgaagaagttttttaaaaattatacagattggtgcaaatttttgggacgaaagagcaatattagggtgccat
# atctgaaacaggaggctcagcagtacaaacttctgtatatagctctttatcttctgatatggggagaggctgctaatttaaggtttatgccagaatgc
# ttgtgttacatgtttcaccatatggcatatgagctgcacagcatgctaactggtgctataagcatgacaaccggagaaaaggtcatgccagcttacca
# aggagattcagaatcttttctcaacaatgtagtgtttccggtgtatgatgtcatatataaggaagctatgaaaaacggaaaaggaacagctgatcatt
# cgacatggaggaactatgatgatcttaatgaattcttttggtctccagattgttttcaaataggttggcccatgcgtctggaccatgatttcttttgt
# acaggaactccaaataatgtcaaagacaaaaaagaaaaggtttctgattctaacattgaagaaaacaaggatgcaaatgaagatgaagaaatggggat
# cctagtggatgaagtgcgtgaaccaaagtggccggggaagacaaactttgtagaaattcgctcattttggcagattttcagatgctttgacaggatgt
# ggaccttttttatcctatcacttcaggcaatgataattatggcttctcacgatttggagtcccctctacaagtctttgatgcaacagtactcgaggat
# gttatgagtatcttcatcacctcagcggttcttaaacttgtaaatgttattcttgatatcatcttttcatggaaagctcgatgtacaatagaccctaa
# tcaaactctgaaacatgtgttgagggtggttgttgctatgatgtggactatcattcttcctgtatattatgctagctctcgtaaaaaatatacttgtt
# attcaacacaaagtgggagttggcttggagaatggtgctattcttcctatatggttgctgttgcattctatttgatgaccaatgcagttgacatggtt
# ctattttttgttcctgtggttggaaaatatatcgagacctccaattaccggatatgcatgttcttatcctggtggactcagcctaagctatatgttgg
# gcgaggaatgcaagaaagccaactctcccttctgaagtataccattttctggctgttcttgttaataagcaaacttatatttagctacacatttgaga
# taaaaccacttatatcacctacaagacagatcattgcaatcggagtaaaaaattacgactggcacgagcttttccctaaagtcaagagtaatgctgga
# gcactagctgctatatgggctccaattatacttgtatatttcatggatgcacaaatctggtattctgtctactgttcagtctttggcggagtgtatgg
# aatcctccagcatcttggtgagattcggacgttaggaatgctgagaagtagattttactcattacctgaagctttcagtgatcatcttgtcccacccg
# aagcaaaaaattctagaaacaccttaatgaattggctcatccctttgacattccaattccaaaagaactttcatttatcagaaagggaaaagagcaat
# gttgtgaagtttgctcttgtgtggaaccagatcatcagtagcttccgagaggaagacgtgataagtgacagggagatggatttgatgaaaatacctgt
# atcaccagaattactctctggtcgagtttattggcccatttttctgttagcagataagcttgcaaacgcattatctattgcacgaaactttgagggaa
# aggatgaaacacttttaagaacaataaagaaggatacatacatgtatatggtggtcatagagtgttatgaatcgctgaaatacatactcgaaattctt
# gttgttggtgaccttgagagaagggttatttctggtatattagacgaaattgacgaaagtattcaaaaatcaacacttctcaaggacttgaagatgag
# ccaactaccagttctatgtgctaagtgtattactttacttcaacttctggtcgagggaaaggaaagccttcataacaaagtcgtattggcaattcaag
# atatctttgagcttgtaacaaccgatatgatgttaaatgggtcaagaacgttggagtcacttgatgctcacctgtatagtgagaaagaggttgttgaa
# tgtttcgactcgattgaagtaccactgtttgcatctaagaattcaatccattttccattgccagatagtgattccttattggaaaagatcaagaggtt
# tcatttactgcttactgtcaaagataaagcactggatataccgactaacttggaggctcgtagaaggatttgttttttcgccacttctctgtctatga
# acatgcctaatgctccaaaggtgcggaacatgttgtcattcagtgttctaactccacatttcatggaggaagtcaaattttcaaagaaggagctcaat
# tcaagaaaacaagctggagtctctatccttttctatatgaaaaagatatttccagatgaatgggagaactttttggagcgcatggaaaaggaaggaat
# agatgaatctagtgatgaaattgaagaagaggagagaagttgggcttctttccgagggcaaactctaagcagaactgtccgagggatgatgtactaca
# gaaaagcactgaagttgcaagcttttcttgacatggctgaggatgaagatatcctccaaggttttgatgcaattgagaggaaaaacgatacattatca
# gctcaacttgaagccttggcagacatgaagtttatacatgtcgtgtcttgtcaaatatatggattacagaagactactggtgaccctcaggctcaaga
# catactaaatttgatgataaggtacccttctttacgcgttgcttatgttgaggagaaagaagaaattacagcagacaagccacgaaaagtttattcat
# ctattctagttaaagctgttaacggttttgatcaggaagtataccgcgtaaagcttccaggtacaccaaatattggagaaggaaaacctgaaaatcaa
# aatcattccataattttcacacgcggtgaagctctccaaacaattgacatgaaccaggataattatttagaagaagctttgaaaatacgaaatatctt
# gcaagagttcctaaaacacagtggtcggcgtcctcccacaatacttggcatgagagaacacatatttacaggaagtgtttcttctttagcttggttta
# tgtcctatcaagaaaccagttttgtcaccattggccagaggcttctggctaatccactcagggtcaggttccattacgggcacccggatgtgtttgac
# cgcgtatttcatttgacaagaggtggcattagcaaagcatccaaaacaatcaacttgagtgaagatgtttttgcaggatttaacacgactctgagacg
# cggacatgtcatatatcttgagtacatgcaagttggaaaaggtcgtgatgtaggccttaaccagatttcaaagtttgaagctaaagttgcaaatggaa
# acagtgaacaaacaatcagtcgtgatatgtatcgccttggccatagatttgacttctttagaatgctctcatgttattttacaacagttggcttctac
# ttcaacagcctgatatcagtgattacgatttacgtgtttctatacggtcagctatacatggtattaagtggtctacaaagagcacttctggttgaggc
# aaaactacaaaacataaagtcactggaaacagctctagcttctcaatcatttatccagcttggacttttaacagggttaccaatggtcattgagttgg
# gactagagcgcggttatcttaatgctcttaaagattttgttctgatgcaactgcagctagctgcagttttctttactttctcctatggaacaaagtct
# cattactatggcagaacaattcttcatggaggtgctaagtatagacctactggtcgtaaagttgtggtttttcatgccagcttcactgaaaactatag
# actttactctcggagtcacttcgtcaaaggatttgaacttctacttctgttgattgtttatgatttgtttagacgatcatatgagagcaatttggcat
# atgttttaactacatatgcaatatggttcatgtcatttacttggttgtttgcaccatttctgtttaatccttctggatttgattggggcaagatagtt
# gatgactggaaagattggaacaagtggattaatcaacaaggtggtatagggatacaacaagataaaagttggcaatcatggtggaatgatgaacaagc
# tcatcttcgtcatgctgggctattttcgcgtttaattgagatactcctttcactgagatttttcctttaccaatatggactggtgtatcaccttgaca
# tatccaatcaaagtaaaaatattgttgtctatgtactctcatgggttgtcattgcttttattttcctcttgatgaagatgctgaatattggaaggcgg
# tttttaagcgcaaaccatcacttaactttcagaatgtttaaagcttgtcttttcctaggagttgtggctactattattaccctatccatcatatgtca
# tctgtctgtgaaagacttgattgtctgctgtctagcttttctaccaactggttggggcttgatattggttggccaagtggtgagaccaaagattgaag
# gtactggattgtggcacttcactcgagtgtttgctcgagcttatgactatggaatgggtgttgttcttttcgcgcctttagcttcattggcttggctt
# ccaataatttcagctttccaaactcggtttctgttcaatgaggctttcagtaggaggctgcaaattcagccaattcttgcaggaaagaagaaacatta
# g]
# protein sequence = [MAEIVLVEPIQESTASTSRRAYTTSNERTYTRSITYGRDHVPEPFDSEKLPVTLISEIQRFLRVANLIESEEPRVAYL
# CRFHAFEVAHNLDRNSNGRGVRQFKTSLLQRLEQDEEVTLRKRKERTDLRELRRAYREYKEFIIKHGGESNLENRERLTKARVIASVLFEVLDTVSRA
# AGVQALAGSDHDAKSELFVSYNILPLDQGGIHHAIMQLPEVKIAVAAVRDVRGLPFLEDCRKEENNLDLFKWLQFCFGFQKGNVANQREHLILLLANT
# HVRQTQKQVLVPKLGDVAVDELMKKFFKNYTDWCKFLGRKSNIRVPYLKQEAQQYKLLYIALYLLIWGEAANLRFMPECLCYMFHHMAYELHSMLTGA
# ISMTTGEKVMPAYQGDSESFLNNVVFPVYDVIYKEAMKNGKGTADHSTWRNYDDLNEFFWSPDCFQIGWPMRLDHDFFCTGTPNNVKDKKEKVSDSNI
# EENKDANEDEEMGILVDEVREPKWPGKTNFVEIRSFWQIFRCFDRMWTFFILSLQAMIIMASHDLESPLQVFDATVLEDVMSIFITSAVLKLVNVILD
# IIFSWKARCTIDPNQTLKHVLRVVVAMMWTIILPVYYASSRKKYTCYSTQSGSWLGEWCYSSYMVAVAFYLMTNAVDMVLFFVPVVGKYIETSNYRIC
# MFLSWWTQPKLYVGRGMQESQLSLLKYTIFWLFLLISKLIFSYTFEIKPLISPTRQIIAIGVKNYDWHELFPKVKSNAGALAAIWAPIILVYFMDAQI
# WYSVYCSVFGGVYGILQHLGEIRTLGMLRSRFYSLPEAFSDHLVPPEAKNSRNTLMNWLIPLTFQFQKNFHLSEREKSNVVKFALVWNQIISSFREED
# VISDREMDLMKIPVSPELLSGRVYWPIFLLADKLANALSIARNFEGKDETLLRTIKKDTYMYMVVIECYESLKYILEILVVGDLERRVISGILDEIDE
# SIQKSTLLKDLKMSQLPVLCAKCITLLQLLVEGKESLHNKVVLAIQDIFELVTTDMMLNGSRTLESLDAHLYSEKEVVECFDSIEVPLFASKNSIHFP
# LPDSDSLLEKIKRFHLLLTVKDKALDIPTNLEARRRICFFATSLSMNMPNAPKVRNMLSFSVLTPHFMEEVKFSKKELNSRKQAGVSILFYMKKIFPD
# EWENFLERMEKEGIDESSDEIEEEERSWASFRGQTLSRTVRGMMYYRKALKLQAFLDMAEDEDILQGFDAIERKNDTLSAQLEALADMKFIHVVSCQI
# YGLQKTTGDPQAQDILNLMIRYPSLRVAYVEEKEEITADKPRKVYSSILVKAVNGFDQEVYRVKLPGTPNIGEGKPENQNHSIIFTRGEALQTIDMNQ
# DNYLEEALKIRNILQEFLKHSGRRPPTILGMREHIFTGSVSSLAWFMSYQETSFVTIGQRLLANPLRVRFHYGHPDVFDRVFHLTRGGISKASKTINL
# SEDVFAGFNTTLRRGHVIYLEYMQVGKGRDVGLNQISKFEAKVANGNSEQTISRDMYRLGHRFDFFRMLSCYFTTVGFYFNSLISVITIYVFLYGQLY
# MVLSGLQRALLVEAKLQNIKSLETALASQSFIQLGLLTGLPMVIELGLERGYLNALKDFVLMQLQLAAVFFTFSYGTKSHYYGRTILHGGAKYRPTGR
# KVVVFHASFTENYRLYSRSHFVKGFELLLLLIVYDLFRRSYESNLAYVLTTYAIWFMSFTWLFAPFLFNPSGFDWGKIVDDWKDWNKWINQQGGIGIQ
# QDKSWQSWWNDEQAHLRHAGLFSRLIEILLSLRFFLYQYGLVYHLDISNQSKNIVVYVLSWVVIAFIFLLMKMLNIGRRFLSANHHLTFRMFKACLFL
# GVVATIITLSIICHLSVKDLIVCCLAFLPTGWGLILVGQVVRPKIEGTGLWHFTRVFARAYDYGMGVVLFAPLASLAWLPIISAFQTRFLFNEAFSRR
# LQIQPILAGKKKH]
# end gene g1
###
# start gene g2
scaffold4655	AUGUSTUS	gene	14257	17441	0.02	-	.	g2
scaffold4655	AUGUSTUS	transcript	14257	17441	0.02	-	.	g2.t1
scaffold4655	AUGUSTUS	tts	14257	14257	.	-	.	transcript_id "g2.t1"; gene_id "g2";
scaffold4655	AUGUSTUS	exon	14257	14661	.	-	.	transcript_id "g2.t1"; gene_id "g2";
scaffold4655	AUGUSTUS	stop_codon	14341	14343	.	-	0	transcript_id "g2.t1"; gene_id "g2";
scaffold4655	AUGUSTUS	intron	14662	14740	0.51	-	.	transcript_id "g2.t1"; gene_id "g2";
scaffold4655	AUGUSTUS	intron	14828	14971	0.46	-	.	transcript_id "g2.t1"; gene_id "g2";
scaffold4655	AUGUSTUS	intron	15029	15450	0.72	-	.	transcript_id "g2.t1"; gene_id "g2";
scaffold4655	AUGUSTUS	CDS	14341	14661	0.58	-	0	transcript_id "g2.t1"; gene_id "g2";
scaffold4655	AUGUSTUS	CDS	14741	14827	0.26	-	0	transcript_id "g2.t1"; gene_id "g2";
scaffold4655	AUGUSTUS	exon	14741	14827	.	-	.	transcript_id "g2.t1"; gene_id "g2";
scaffold4655	AUGUSTUS	CDS	14972	15028	0.95	-	0	transcript_id "g2.t1"; gene_id "g2";
scaffold4655	AUGUSTUS	exon	14972	15028	.	-	.	transcript_id "g2.t1"; gene_id "g2";
scaffold4655	AUGUSTUS	CDS	15451	17394	0.76	-	0	transcript_id "g2.t1"; gene_id "g2";
scaffold4655	AUGUSTUS	exon	15451	17441	.	-	.	transcript_id "g2.t1"; gene_id "g2";
scaffold4655	AUGUSTUS	start_codon	17392	17394	.	-	0	transcript_id "g2.t1"; gene_id "g2";
scaffold4655	AUGUSTUS	tss	17441	17441	.	-	.	transcript_id "g2.t1"; gene_id "g2";
# coding sequence = [atggcggctgcatctgcatctccatctccttgtttttccaaaaccctacctccatcttcatcaaaatcttccacccttc
# ttcccaaatctacctttactttccacaatcaccccaaaaaagcatcaccccttcaccttacccacacccaacatcatagccgtttcactgtctcaaat
# gtcatcctatcaaccacgatccatgacaacgtttctgaaaccgaaacctttgtttcccgtttcgcccctgacgaacccagaaagggttgtgatgttct
# tgtggaggcacttgaaagggaaggggttaaggatgtgtttgcatacccaggaggtgcttccatggagattcatcaagctttgacacgttctaatatta
# ttcgtaatgtgctgccacgtcatgaacagggtggtgtgtttgctgcagagggttacgcacgggctactgggtttcctggtgtttgtattgctacatct
# ggtccgggagctacgaatcttgttagcggtcttgctgatgctttgttggatagtatcccgattgttgctattaccggtcaagtgccgaggaggatgat
# tggtactgatgcgtttcaggaaactcctattgttgaggtaacgagatccattacgaagcataattatcttgttatggatgtagaggatattcctaggg
# ttgttcgtgaagctttttttctagcgaattcaggacggcctggacctgttttgattgatgttcctaaggatattcagcaacaattggtgatacctaat
# tgggatcagccaatgaggttgcctggttacatgtctaggttgcctaaattacctaatgagatgcttttggaacaaattgttaggctgatttcggagtc
# aaacaagcctgttttgtatgtgggtggtgggtgttcacagtcgagtgaggagctgagacgctttgtggagcttacgggtattcctgtggcgagtactt
# tgatgggtcttggagcttttccaagtggggatgagctttctcttcaaatgttgggtatgcatgggactgtgtatgctaattatgcggtggatagtagt
# gatttgttgcttgcatttggggtgaggtttgatgatcgagttactggtaaattggaagcttttgctagccgagctaagattgtccatattgatattga
# ttcggctgagataggaaagaacaagcaacctcatgtttccatctgtgcagatatcaagttggcattacagggtttgaattccatactcgagagtaaaa
# aaggtaagctgaagttggacttttctgcttggaggcaggagttaacggagcagaaggtgaagtacccattgaattttaagactttcggtgaagccatc
# cctccccaatatgctattcaggttcttgatgagttaactaacggaaatgccatcattagtactggtgtggggcaacatcaaatgtgggctgcccaaca
# ctacaagtacaaaaagccacgccaatggcttacatctggtggattaggagcaatgggatttggtttgcctgctgctataggtgcggctgttggaagac
# cgggtgagattgtggttgatattgatggtgatgggagttttattatgaatgtgcaggagttggcaacaattaaggtggagaatctcccagttaagatt
# atgttgctgaataatcaacacttgggaatggtggttcagtgggaggatcgattctataaggctaacagagcacacacttacttgggtaatcctgctaa
# tgaggaagagatcttccctaatatgctgaaatttgcagaggcttgtggcgtacctgctgcaagagtgtcacacagggatgatcttagagctgccattc
# aaaagatgttagacactcctgggccatacttgttggatgtgattgtacctcatcaggagcatgttctaccgatgattcccagtggcggtgctttcaaa
# gatctaattgctgttgcaagggctctactgaagtatgccactattttaattcttgatgaggtcgtttacacaggggtttacataagatcagctcagtt
# ctccggagaagtttcaagcaatcttggagagcctatttcatctctgcatcaacaacacctacagaagatggaaaagagaaccgtgcaggaaatgggaa
# aagccccacaaaggggcaagacgaagaaaatccttaaagatgctggcaaatctggtggtggtggcataaaggaagtgatgtctgggaagtcatcaggg
# aaatctaaagaggaactagaatcatcagagaccgaaagaccgagctctgtggaatctgattcttctgatgcagagtctcaaccttcatcagttgattc
# acctccagttgtagcaccttctgttgacaacagttccacagccagcttcggtattgagacttctctcttgtattaa]
# protein sequence = [MAAASASPSPCFSKTLPPSSSKSSTLLPKSTFTFHNHPKKASPLHLTHTQHHSRFTVSNVILSTTIHDNVSETETFVS
# RFAPDEPRKGCDVLVEALEREGVKDVFAYPGGASMEIHQALTRSNIIRNVLPRHEQGGVFAAEGYARATGFPGVCIATSGPGATNLVSGLADALLDSI
# PIVAITGQVPRRMIGTDAFQETPIVEVTRSITKHNYLVMDVEDIPRVVREAFFLANSGRPGPVLIDVPKDIQQQLVIPNWDQPMRLPGYMSRLPKLPN
# EMLLEQIVRLISESNKPVLYVGGGCSQSSEELRRFVELTGIPVASTLMGLGAFPSGDELSLQMLGMHGTVYANYAVDSSDLLLAFGVRFDDRVTGKLE
# AFASRAKIVHIDIDSAEIGKNKQPHVSICADIKLALQGLNSILESKKGKLKLDFSAWRQELTEQKVKYPLNFKTFGEAIPPQYAIQVLDELTNGNAII
# STGVGQHQMWAAQHYKYKKPRQWLTSGGLGAMGFGLPAAIGAAVGRPGEIVVDIDGDGSFIMNVQELATIKVENLPVKIMLLNNQHLGMVVQWEDRFY
# KANRAHTYLGNPANEEEIFPNMLKFAEACGVPAARVSHRDDLRAAIQKMLDTPGPYLLDVIVPHQEHVLPMIPSGGAFKDLIAVARALLKYATILILD
# EVVYTGVYIRSAQFSGEVSSNLGEPISSLHQQHLQKMEKRTVQEMGKAPQRGKTKKILKDAGKSGGGGIKEVMSGKSSGKSKEELESSETERPSSVES
# DSSDAESQPSSVDSPPVVAPSVDNSSTASFGIETSLLY]
# end gene g2
###
# start gene g3
scaffold4655	AUGUSTUS	gene	17664	25321	0.1	-	.	g3
scaffold4655	AUGUSTUS	transcript	17664	25321	0.1	-	.	g3.t1
scaffold4655	AUGUSTUS	tts	17664	17664	.	-	.	transcript_id "g3.t1"; gene_id "g3";
scaffold4655	AUGUSTUS	exon	17664	18886	.	-	.	transcript_id "g3.t1"; gene_id "g3";
scaffold4655	AUGUSTUS	stop_codon	17879	17881	.	-	0	transcript_id "g3.t1"; gene_id "g3";
scaffold4655	AUGUSTUS	intron	18887	19116	0.96	-	.	transcript_id "g3.t1"; gene_id "g3";
scaffold4655	AUGUSTUS	intron	19211	19410	0.88	-	.	transcript_id "g3.t1"; gene_id "g3";
scaffold4655	AUGUSTUS	intron	19598	19675	1	-	.	transcript_id "g3.t1"; gene_id "g3";
scaffold4655	AUGUSTUS	intron	19769	21948	0.74	-	.	transcript_id "g3.t1"; gene_id "g3";
scaffold4655	AUGUSTUS	intron	21998	22546	0.99	-	.	transcript_id "g3.t1"; gene_id "g3";
scaffold4655	AUGUSTUS	intron	22589	22675	1	-	.	transcript_id "g3.t1"; gene_id "g3";
scaffold4655	AUGUSTUS	intron	22829	23525	0.95	-	.	transcript_id "g3.t1"; gene_id "g3";
scaffold4655	AUGUSTUS	intron	23658	23757	1	-	.	transcript_id "g3.t1"; gene_id "g3";
scaffold4655	AUGUSTUS	intron	23854	24116	0.99	-	.	transcript_id "g3.t1"; gene_id "g3";
scaffold4655	AUGUSTUS	intron	24261	24715	0.98	-	.	transcript_id "g3.t1"; gene_id "g3";
scaffold4655	AUGUSTUS	intron	24791	24897	0.53	-	.	transcript_id "g3.t1"; gene_id "g3";
scaffold4655	AUGUSTUS	intron	24955	25026	0.49	-	.	transcript_id "g3.t1"; gene_id "g3";
scaffold4655	AUGUSTUS	CDS	17879	18886	0.96	-	0	transcript_id "g3.t1"; gene_id "g3";
scaffold4655	AUGUSTUS	CDS	19117	19210	0.89	-	1	transcript_id "g3.t1"; gene_id "g3";
scaffold4655	AUGUSTUS	exon	19117	19210	.	-	.	transcript_id "g3.t1"; gene_id "g3";
scaffold4655	AUGUSTUS	CDS	19411	19597	0.98	-	2	transcript_id "g3.t1"; gene_id "g3";
scaffold4655	AUGUSTUS	exon	19411	19597	.	-	.	transcript_id "g3.t1"; gene_id "g3";
scaffold4655	AUGUSTUS	CDS	19676	19768	0.9	-	2	transcript_id "g3.t1"; gene_id "g3";
scaffold4655	AUGUSTUS	exon	19676	19768	.	-	.	transcript_id "g3.t1"; gene_id "g3";
scaffold4655	AUGUSTUS	CDS	21949	21997	0.82	-	0	transcript_id "g3.t1"; gene_id "g3";
scaffold4655	AUGUSTUS	exon	21949	21997	.	-	.	transcript_id "g3.t1"; gene_id "g3";
scaffold4655	AUGUSTUS	CDS	22547	22588	0.99	-	0	transcript_id "g3.t1"; gene_id "g3";
scaffold4655	AUGUSTUS	exon	22547	22588	.	-	.	transcript_id "g3.t1"; gene_id "g3";
scaffold4655	AUGUSTUS	CDS	22676	22828	0.99	-	0	transcript_id "g3.t1"; gene_id "g3";
scaffold4655	AUGUSTUS	exon	22676	22828	.	-	.	transcript_id "g3.t1"; gene_id "g3";
scaffold4655	AUGUSTUS	CDS	23526	23657	1	-	0	transcript_id "g3.t1"; gene_id "g3";
scaffold4655	AUGUSTUS	exon	23526	23657	.	-	.	transcript_id "g3.t1"; gene_id "g3";
scaffold4655	AUGUSTUS	CDS	23758	23853	1	-	0	transcript_id "g3.t1"; gene_id "g3";
scaffold4655	AUGUSTUS	exon	23758	23853	.	-	.	transcript_id "g3.t1"; gene_id "g3";
scaffold4655	AUGUSTUS	CDS	24117	24260	1	-	0	transcript_id "g3.t1"; gene_id "g3";
scaffold4655	AUGUSTUS	exon	24117	24260	.	-	.	transcript_id "g3.t1"; gene_id "g3";
scaffold4655	AUGUSTUS	CDS	24716	24790	0.98	-	0	transcript_id "g3.t1"; gene_id "g3";
scaffold4655	AUGUSTUS	exon	24716	24790	.	-	.	transcript_id "g3.t1"; gene_id "g3";
scaffold4655	AUGUSTUS	CDS	24898	24954	0.49	-	0	transcript_id "g3.t1"; gene_id "g3";
scaffold4655	AUGUSTUS	exon	24898	24954	.	-	.	transcript_id "g3.t1"; gene_id "g3";
scaffold4655	AUGUSTUS	CDS	25027	25155	0.9	-	0	transcript_id "g3.t1"; gene_id "g3";
scaffold4655	AUGUSTUS	exon	25027	25321	.	-	.	transcript_id "g3.t1"; gene_id "g3";
scaffold4655	AUGUSTUS	start_codon	25153	25155	.	-	0	transcript_id "g3.t1"; gene_id "g3";
scaffold4655	AUGUSTUS	tss	25321	25321	.	-	.	transcript_id "g3.t1"; gene_id "g3";
# coding sequence = [atgtcgagtataacggatgctacaattattcatcatgtgggtattgtgttgcttgcactatggttgcttaattccttcg
# attgttgccacgcttttgcttacttcctatcgcttatctatctctatatgggggctaaggtttgggtacattctagactgttaaacttcacttgtgag
# attacgcgggttcatgagcagtatgtgacaaaattaaggaggaagctacagtttgaggaaaaaaggcagtcttgtcagcggcgagtactttcagactc
# tgaatcagtgagatggttaaactacgcgattgaaaagatttggcctctctgcatggaggagattgtttcacagaaaattctgctctctatcattccgt
# ggtttcttcagaagtacaaaccctggactgctaaagaagctgtagttcagcacctctatttgggaagaagcccacctatgttcacagaaatgagggtt
# cttcgcgaatctactggagatgatcatttggtcctggagttaggaatgaatttccgtgctgccgatgacatgagtgcaattcttgctgtgaaactgag
# aaaaaggttgggctttgggatgtgggcgaagttgcatctgttgggcatgcatgttgagggaaaggtcttggttggggtaaagttcataaggaagtggc
# catttctcggtcgtttgcgggtttgctttgtggagcctccttattttcagatgactgtaaagccaattttcacacatggacttgatgtaacagaactt
# cctggaattgcaggatggatggataaacttcttgctgttgcctttgagcagacgcttgtcgagcccaacatgctggtggtggatgttgagaagtttgt
# gtcgccgcaaccagaaaactgcttttcagttgatgctaaggagcccattgcttttgtgattttagaagttcttgaagcagctgacatgaagccatcag
# atttaaatggattggctgatccatatgctaaggggcacattggcctttaccgattcaggactaagactaagaagaagacattgaatccacagtggcgt
# gaggagttcaagattccagtctgtacatgggagtctcctaacaacatgctcaatgtcgaagttcgtgacaaagaccatttatatgatgatacattggg
# ggatggccagaggcatgatatgtggctgtctcttcagaacatcaaaattgggagattgcatcttgccataactgttgttgactgtgccaaaaagggcg
# cggagcagtcatatgatagcggaagtgtggtcaatgaacaggatagcaaatctgctgaggtggataaaactgaacaaagctccttaaccactgaatca
# gttgatgaaccttccaaaactggagataagtatgaacctattaatattgaagggcagcgggagactggtatatgggtacaccaaccagggagtgaagt
# agcacaagtatgggaaccaagaaaggggaagaacagggttattggcggagaagttcatagtgaaaatgctggttctaagggaagtcttaagtcaacat
# caggcggctcctctcactataatgaatacaagcttgatggaagtggtaacggaagtaagccagattctccaggtcgttttcacaggggtttacataag
# atcagctcgctcttccggagaagttcaagtaaagaggataagtcaggcaatcttggagagcctgatttatctccgcgtgtgaatcttagggcagttaa
# tgccaaggatataggagtgaagattatagtggatgacaccattttgccttcatcattaacaacaacacctacagaagatgggaaagataaccgcgcag
# gaaatgggaaaaaaaccacaaaggggagagtgagaaacaagacgaagaaaatccttaaaaacactggcaaatctgttggtagtggcataaagaaagtg
# atgtccgggaagtcatcaggtaaatctaaagaggaagtagaatcatcagagacagaaagactgagctctgtggaatctgatacttcttatgcagagtc
# tcaacgttcatcagttgattcacctccagttgtagcaccttcagctgacaacagttccacagctagctccggtatagagaattccgacaccacaataa
# gaaccagtgaactggtagatagtgaaagcatcaaaactccagatgaggtagcagtggactcaaacgaaaatcatgctttcggtcagtcttcaagtttt
# aaaaagtctgaggtagaccaatga]
# protein sequence = [MSSITDATIIHHVGIVLLALWLLNSFDCCHAFAYFLSLIYLYMGAKVWVHSRLLNFTCEITRVHEQYVTKLRRKLQFE
# EKRQSCQRRVLSDSESVRWLNYAIEKIWPLCMEEIVSQKILLSIIPWFLQKYKPWTAKEAVVQHLYLGRSPPMFTEMRVLRESTGDDHLVLELGMNFR
# AADDMSAILAVKLRKRLGFGMWAKLHLLGMHVEGKVLVGVKFIRKWPFLGRLRVCFVEPPYFQMTVKPIFTHGLDVTELPGIAGWMDKLLAVAFEQTL
# VEPNMLVVDVEKFVSPQPENCFSVDAKEPIAFVILEVLEAADMKPSDLNGLADPYAKGHIGLYRFRTKTKKKTLNPQWREEFKIPVCTWESPNNMLNV
# EVRDKDHLYDDTLGDGQRHDMWLSLQNIKIGRLHLAITVVDCAKKGAEQSYDSGSVVNEQDSKSAEVDKTEQSSLTTESVDEPSKTGDKYEPINIEGQ
# RETGIWVHQPGSEVAQVWEPRKGKNRVIGGEVHSENAGSKGSLKSTSGGSSHYNEYKLDGSGNGSKPDSPGRFHRGLHKISSLFRRSSSKEDKSGNLG
# EPDLSPRVNLRAVNAKDIGVKIIVDDTILPSSLTTTPTEDGKDNRAGNGKKTTKGRVRNKTKKILKNTGKSVGSGIKKVMSGKSSGKSKEEVESSETE
# RLSSVESDTSYAESQRSSVDSPPVVAPSADNSSTASSGIENSDTTIRTSELVDSESIKTPDEVAVDSNENHAFGQSSSFKKSEVDQ]
# end gene g3
###
# start gene g4
scaffold4655	AUGUSTUS	gene	27496	32522	0.15	+	.	g4
scaffold4655	AUGUSTUS	transcript	27496	32522	0.15	+	.	g4.t1
scaffold4655	AUGUSTUS	tss	27496	27496	.	+	.	transcript_id "g4.t1"; gene_id "g4";
scaffold4655	AUGUSTUS	exon	27496	27706	.	+	.	transcript_id "g4.t1"; gene_id "g4";
scaffold4655	AUGUSTUS	start_codon	27572	27574	.	+	0	transcript_id "g4.t1"; gene_id "g4";
scaffold4655	AUGUSTUS	intron	27707	28158	0.84	+	.	transcript_id "g4.t1"; gene_id "g4";
scaffold4655	AUGUSTUS	intron	28246	29149	0.67	+	.	transcript_id "g4.t1"; gene_id "g4";
scaffold4655	AUGUSTUS	intron	29279	29404	0.98	+	.	transcript_id "g4.t1"; gene_id "g4";
scaffold4655	AUGUSTUS	intron	29513	30650	0.92	+	.	transcript_id "g4.t1"; gene_id "g4";
scaffold4655	AUGUSTUS	intron	30786	31608	0.9	+	.	transcript_id "g4.t1"; gene_id "g4";
scaffold4655	AUGUSTUS	intron	31669	31750	1	+	.	transcript_id "g4.t1"; gene_id "g4";
scaffold4655	AUGUSTUS	intron	31805	32113	0.98	+	.	transcript_id "g4.t1"; gene_id "g4";
scaffold4655	AUGUSTUS	intron	32139	32218	0.97	+	.	transcript_id "g4.t1"; gene_id "g4";
scaffold4655	AUGUSTUS	CDS	27572	27706	0.8	+	0	transcript_id "g4.t1"; gene_id "g4";
scaffold4655	AUGUSTUS	CDS	28159	28245	0.87	+	0	transcript_id "g4.t1"; gene_id "g4";
scaffold4655	AUGUSTUS	exon	28159	28245	.	+	.	transcript_id "g4.t1"; gene_id "g4";
scaffold4655	AUGUSTUS	CDS	29150	29278	0.99	+	0	transcript_id "g4.t1"; gene_id "g4";
scaffold4655	AUGUSTUS	exon	29150	29278	.	+	.	transcript_id "g4.t1"; gene_id "g4";
scaffold4655	AUGUSTUS	CDS	29405	29512	0.99	+	0	transcript_id "g4.t1"; gene_id "g4";
scaffold4655	AUGUSTUS	exon	29405	29512	.	+	.	transcript_id "g4.t1"; gene_id "g4";
scaffold4655	AUGUSTUS	CDS	30651	30785	1	+	0	transcript_id "g4.t1"; gene_id "g4";
scaffold4655	AUGUSTUS	exon	30651	30785	.	+	.	transcript_id "g4.t1"; gene_id "g4";
scaffold4655	AUGUSTUS	CDS	31609	31668	1	+	0	transcript_id "g4.t1"; gene_id "g4";
scaffold4655	AUGUSTUS	exon	31609	31668	.	+	.	transcript_id "g4.t1"; gene_id "g4";
scaffold4655	AUGUSTUS	CDS	31751	31804	1	+	0	transcript_id "g4.t1"; gene_id "g4";
scaffold4655	AUGUSTUS	exon	31751	31804	.	+	.	transcript_id "g4.t1"; gene_id "g4";
scaffold4655	AUGUSTUS	CDS	32114	32138	0.97	+	0	transcript_id "g4.t1"; gene_id "g4";
scaffold4655	AUGUSTUS	exon	32114	32138	.	+	.	transcript_id "g4.t1"; gene_id "g4";
scaffold4655	AUGUSTUS	CDS	32219	32310	0.97	+	2	transcript_id "g4.t1"; gene_id "g4";
scaffold4655	AUGUSTUS	exon	32219	32522	.	+	.	transcript_id "g4.t1"; gene_id "g4";
scaffold4655	AUGUSTUS	stop_codon	32308	32310	.	+	0	transcript_id "g4.t1"; gene_id "g4";
scaffold4655	AUGUSTUS	tts	32522	32522	.	+	.	transcript_id "g4.t1"; gene_id "g4";
# coding sequence = [atgggttcgtattctacgacttcgtcttctgctcaaaatagccctaaacttgttttccgtcagctctttgagaaggaat
# catctacctatacttaccttcttgctgatgcttcgcatccccaaaatcccgctttggtcattgagttgctaactattgttggggtcatcggtcccgat
# acagttttgggttgtttgatgtacataactcgtattggtgataaactgattgacccagtggacaaaacagcggatcgtgatcttgcacttgttaagga
# gctgggtttgaagcttatatatgctataaacacacatgtacatgctgatcatgtcactggttctggcttgatcaagacaaagttccctggtgtgaaat
# caatcatatcaaaagcaagcaatgcaaaagctgatatttttgttgaacctggtgataagatctactttggtgatatatttctggaggttcgtgcaact
# cctggtcatacacttggatgtgttacctatgtcacgggagatggacccaatcaacctcaaccaaggatggcctttactggtgatgcccttttgatacg
# tggatgtggaaggacagactttcagattttcacattgcctaaagacacattgttatatcctgctcatgactacaaagggttcaccgtcagctcagtgg
# gagaggagatgctatacaatccacgcctatcaaaagataaggaaacattcaaaaacatcatgcagaatttgaatttgtcatatccaaaaatgatggac
# gtcgcagttccagctaacatggtttgtggattacaagagacaaaatcagaagcttgctaa]
# protein sequence = [MGSYSTTSSSAQNSPKLVFRQLFEKESSTYTYLLADASHPQNPALVIELLTIVGVIGPDTVLGCLMYITRIGDKLIDP
# VDKTADRDLALVKELGLKLIYAINTHVHADHVTGSGLIKTKFPGVKSIISKASNAKADIFVEPGDKIYFGDIFLEVRATPGHTLGCVTYVTGDGPNQP
# QPRMAFTGDALLIRGCGRTDFQIFTLPKDTLLYPAHDYKGFTVSSVGEEMLYNPRLSKDKETFKNIMQNLNLSYPKMMDVAVPANMVCGLQETKSEAC]
# end gene g4
###
# start gene g5
scaffold4655	AUGUSTUS	gene	33629	34051	0.08	-	.	g5
scaffold4655	AUGUSTUS	transcript	33629	34051	0.08	-	.	g5.t1
scaffold4655	AUGUSTUS	tts	33629	33629	.	-	.	transcript_id "g5.t1"; gene_id "g5";
scaffold4655	AUGUSTUS	exon	33629	34051	.	-	.	transcript_id "g5.t1"; gene_id "g5";
scaffold4655	AUGUSTUS	stop_codon	33668	33670	.	-	0	transcript_id "g5.t1"; gene_id "g5";
scaffold4655	AUGUSTUS	CDS	33668	33988	0.99	-	0	transcript_id "g5.t1"; gene_id "g5";
scaffold4655	AUGUSTUS	start_codon	33986	33988	.	-	0	transcript_id "g5.t1"; gene_id "g5";
scaffold4655	AUGUSTUS	tss	34051	34051	.	-	.	transcript_id "g5.t1"; gene_id "g5";
# coding sequence = [atgaatctagctatacatgatgaattcttagatgagaacaaaaggggttacctggaacagaatgatagccacgagcata
# gtattcagaaggttcaagtactgatccaggtggaggaactggcagaggaaaaccaattactggttgaggaggtggttgaaaagtaccatattcagcta
# cttctggtggtgctgttggtagccatggtgggggtggttgggtcttctcttggtggtgatggtggtgtccatagtggtggtggtggtggtcatagtgg
# tggccatggtggtgataatgactgtccttgcctccttcactcataa]
# protein sequence = [MNLAIHDEFLDENKRGYLEQNDSHEHSIQKVQVLIQVEELAEENQLLVEEVVEKYHIQLLLVVLLVAMVGVVGSSLGG
# DGGVHSGGGGGHSGGHGGDNDCPCLLHS]
# end gene g5
###
# command line:
# augustus --codingseq=1 --proteinprofile=/home/pgsb/tetiana.nosenko/lineages/embryophyta_odb9/prfl/EOG093605QW.prfl --predictionStart=0 --predictionEnd=35131 --species=arabidopsis ./tmp/scaffold4655Schil_BUSCO_geno_206160443_.temp
```
