## Supplementary material for "The *de novo* reference genome and transcriptome assemblies of the wild tomato species *Solanum chilense*": EOG093605QW.out.3

```
# Please cite: Mario Stanke, Mark Diekhans, Robert Baertsch, David Haussler (2008),
# Using native and syntenically mapped cDNA alignments to improve de novo gene finding
# Bioinformatics 24: 637-644, doi 10.1093/bioinformatics/btn013
# No extrinsic information on sequences given.
# Using protein profile unknown
# --[0..117]--> unknown_A (86) <--[7..13]--> unknown_B (375) <--[0..0]--
# arabidopsis version. Using default transition matrix.
# We have hints for 0 sequences and for 0 of the sequences in the input set.
#
# ----- prediction on sequence number 1 (length = 19496, name = scaffold7495) -----
#
# Constraints/Hints:
# (none)
# Predicted genes for sequence number 1 on both strands
# start gene g1
scaffold7495	AUGUSTUS	gene	15273	20358	0.01	-	.	g1
scaffold7495	AUGUSTUS	transcript	15273	20358	0.01	-	.	g1.t1
scaffold7495	AUGUSTUS	tts	15273	15273	.	-	.	transcript_id "g1.t1"; gene_id "g1";
scaffold7495	AUGUSTUS	exon	15273	16301	.	-	.	transcript_id "g1.t1"; gene_id "g1";
scaffold7495	AUGUSTUS	stop_codon	16088	16090	.	-	0	transcript_id "g1.t1"; gene_id "g1";
scaffold7495	AUGUSTUS	intron	16302	16419	0.86	-	.	transcript_id "g1.t1"; gene_id "g1";
scaffold7495	AUGUSTUS	intron	16654	17742	0.74	-	.	transcript_id "g1.t1"; gene_id "g1";
scaffold7495	AUGUSTUS	intron	17755	17839	0.9	-	.	transcript_id "g1.t1"; gene_id "g1";
scaffold7495	AUGUSTUS	intron	17939	19841	0.4	-	.	transcript_id "g1.t1"; gene_id "g1";
scaffold7495	AUGUSTUS	intron	20063	20194	0.66	-	.	transcript_id "g1.t1"; gene_id "g1";
scaffold7495	AUGUSTUS	CDS	16088	16301	0.45	-	1	transcript_id "g1.t1"; gene_id "g1";
scaffold7495	AUGUSTUS	CDS	16420	16653	0.71	-	1	transcript_id "g1.t1"; gene_id "g1";
scaffold7495	AUGUSTUS	exon	16420	16653	.	-	.	transcript_id "g1.t1"; gene_id "g1";
scaffold7495	AUGUSTUS	CDS	17743	17754	0.75	-	1	transcript_id "g1.t1"; gene_id "g1";
scaffold7495	AUGUSTUS	exon	17743	17754	.	-	.	transcript_id "g1.t1"; gene_id "g1";
scaffold7495	AUGUSTUS	CDS	17840	17938	0.72	-	1	transcript_id "g1.t1"; gene_id "g1";
scaffold7495	AUGUSTUS	exon	17840	17938	.	-	.	transcript_id "g1.t1"; gene_id "g1";
scaffold7495	AUGUSTUS	CDS	19842	20062	0.31	-	0	transcript_id "g1.t1"; gene_id "g1";
scaffold7495	AUGUSTUS	exon	19842	20062	.	-	.	transcript_id "g1.t1"; gene_id "g1";
scaffold7495	AUGUSTUS	CDS	20195	20272	0.67	-	0	transcript_id "g1.t1"; gene_id "g1";
scaffold7495	AUGUSTUS	exon	20195	20358	.	-	.	transcript_id "g1.t1"; gene_id "g1";
scaffold7495	AUGUSTUS	start_codon	20270	20272	.	-	0	transcript_id "g1.t1"; gene_id "g1";
scaffold7495	AUGUSTUS	tss	20358	20358	.	-	.	transcript_id "g1.t1"; gene_id "g1";
# coding sequence = [atggcgcacaactacttaggagaggatgcaacttgcttatgggtttttggttcacttgctataacggatgaaactgggg
# acgcgacggtgggcggaaatgtattgtgtggtggagatgttgtggtatatgaattaggtactggtaggactcgagtggttagtgaggatgaggaaggg
# gaatatgccagtgaatggagtaaaggtgaggcagcagatgtgggaaaagcattggaaattgattgtagagaagttaaggatgagggtggtgagttgtc
# actggagcaagaagaaaataagttacctatggactgtgctggtcatccgtggctcttctcagagagtgaatgtggtgtcgatagacggtcacagacta
# cagaccgtagtataacctatggacggacggaccgtgggaacataaagaattttattaagatgaagtggtcgagttacacaaggaagcttaaaggagac
# gatgcgattaatagagaggttttggccattacctacaacaaactggtcctcaccattatagtccgtgtgaatagattggtggcacttgagtccccaaa
# ccatgcagtatcaataatagccaaaggagacatcataaaattagtcgacggagtaaccatattggcttgtggaaggaacgagggggttggtatcgctt
# gggcgaatggaggattttttagaggtggtgaaaatttgttgattaggatatccagtgattggggagtggttagagtattgacgagatatggcattggc
# ttgaagttggagaaatttagttttctcagccagtttcttctcttctggagacgtaaaccaagaagtgagtcagtggtgaggttatcaaggtga]
# protein sequence = [MAHNYLGEDATCLWVFGSLAITDETGDATVGGNVLCGGDVVVYELGTGRTRVVSEDEEGEYASEWSKGEAADVGKALE
# IDCREVKDEGGELSLEQEENKLPMDCAGHPWLFSESECGVDRRSQTTDRSITYGRTDRGNIKNFIKMKWSSYTRKLKGDDAINREVLAITYNKLVLTI
# IVRVNRLVALESPNHAVSIIAKGDIIKLVDGVTILACGRNEGVGIAWANGGFFRGGENLLIRISSDWGVVRVLTRYGIGLKLEKFSFLSQFLLFWRRK
# PRSESVVRLSR]
# end gene g1
###
# start gene g2
scaffold7495	AUGUSTUS	gene	21603	23453	0.22	+	.	g2
scaffold7495	AUGUSTUS	transcript	21603	23453	0.22	+	.	g2.t1
scaffold7495	AUGUSTUS	tss	21603	21603	.	+	.	transcript_id "g2.t1"; gene_id "g2";
scaffold7495	AUGUSTUS	exon	21603	23453	.	+	.	transcript_id "g2.t1"; gene_id "g2";
scaffold7495	AUGUSTUS	start_codon	21695	21697	.	+	0	transcript_id "g2.t1"; gene_id "g2";
scaffold7495	AUGUSTUS	CDS	21695	23453	1	+	0	transcript_id "g2.t1"; gene_id "g2";
# coding sequence = [atggcggctgctgcctcaccatctccatgtttctccaaaaccctacctccatcttcctccaaatcttccaccattcttc
# ctagatctaccttctctttccacaatcacccacaaaaagcctcaccccttcatctcacccacgctcaacataatcgtcgtggttttgccgttgccaat
# gtcgccatatccactaccacccataacgacgtttctgaacctgaaacattcgtttcccgtttcgcccctgacgaacccagaaagggttgtgatgttct
# tgtggaggcacttgaaagggaaggtgttacggatgtatttgcatacccaggaggtgcttctatggagattcatcaagctttgacacgttcgaatatta
# ttcgtaatgtgctaccacgtcatgagcaaggtggtgtgtttgctgctgagggttacgcacgggctactgggttccctggcgtttgcattgctacctct
# ggtcccggagctacaaatcttgtcagtggtcttgcggatgctttgttagatagtattccgattgttgctattacaggtcaagtgccaaggaggatgat
# tggtactgatgcgttccaggaaacgcctattgttgaggtaacgagatctattacgaagcataattatcttgttatggatgtcgaagatattcctaggg
# ttgttcgtgaagcattttttcttgcgaaatcgggacggcctggcccagttttgattgatgtacctaaggatattcagcaacaattggtgatacctaat
# tgggatcagccaatgaggttgcctggttacatgtctaggttacctaaattgcctaatgaaatgcttttggaacaaattgttaggctgatttccgagtc
# gaagaagcctgttttgtatgtgggtggtgggtgttcgcaatcaagtgaggagctgagacgatttgtggagcttacaggtattcctgtagcgagtactt
# tgatgggtcttggagcttttccaactggggatgagctttcacttcaaatgttgggtatgcatggaactgtgtatgctaattatgctgtggatagtagt
# gatttgttgcttgcatttggggtgaggtttgatgatcgagttactggtaaattggaagcttttgctagtcgagcgaaaattgtccacattgatattga
# ttcggcagagattggaaaaaacaagcaacctcatgtttccatttgtgcagatatcaagttggcattacagggtttgaattccatattggagggtaaag
# aaggtaagatgaagttggatttttctgcctggaggcaggatttaacggagcagaagatgaagtacccactgaattttaagacttttggtgatgccatc
# cctccacaatatgctattcaggttcttgatgagttaactaacggaaatgccattattagtactggtgtggggcaacaccagatgtgggctgcccaata
# ctataagtacaaaaagccacgccaatggttgacatctggtggattaggagcaatgggatttggtttgcctgctgctataggtgcggctgttgggagac
# cgggtgagattgtggttgacattgatggtgatggtagttttatcatgaatgtgcaagagttagcaacaattaaggtggagaatctcccagttaagatt
# atgttgctgaataatcaacacttgggaatggtggttcaatgggaggatcgattctataaagctaacagagcacacacttacttgggtgacccttctaa
# cgaggaagagatct]
# protein sequence = [MAAAASPSPCFSKTLPPSSSKSSTILPRSTFSFHNHPQKASPLHLTHAQHNRRGFAVANVAISTTTHNDVSEPETFVS
# RFAPDEPRKGCDVLVEALEREGVTDVFAYPGGASMEIHQALTRSNIIRNVLPRHEQGGVFAAEGYARATGFPGVCIATSGPGATNLVSGLADALLDSI
# PIVAITGQVPRRMIGTDAFQETPIVEVTRSITKHNYLVMDVEDIPRVVREAFFLAKSGRPGPVLIDVPKDIQQQLVIPNWDQPMRLPGYMSRLPKLPN
# EMLLEQIVRLISESKKPVLYVGGGCSQSSEELRRFVELTGIPVASTLMGLGAFPTGDELSLQMLGMHGTVYANYAVDSSDLLLAFGVRFDDRVTGKLE
# AFASRAKIVHIDIDSAEIGKNKQPHVSICADIKLALQGLNSILEGKEGKMKLDFSAWRQDLTEQKMKYPLNFKTFGDAIPPQYAIQVLDELTNGNAII
# STGVGQHQMWAAQYYKYKKPRQWLTSGGLGAMGFGLPAAIGAAVGRPGEIVVDIDGDGSFIMNVQELATIKVENLPVKIMLLNNQHLGMVVQWEDRFY
# KANRAHTYLGDPSNEEEI]
# end gene g2
###
# command line:
# augustus --codingseq=1 --proteinprofile=/home/pgsb/tetiana.nosenko/lineages/embryophyta_odb9/prfl/EOG093605QW.prfl --predictionStart=3958 --predictionEnd=41636 --species=arabidopsis ./tmp/scaffold7495Schil_BUSCO_geno_206160443_.temp
```
