## Supplementary material for "The *de novo* reference genome and transcriptome assemblies of the wild tomato species *Solanum chilense*": EOG093605R5.out.1

```
# Please cite: Mario Stanke, Mark Diekhans, Robert Baertsch, David Haussler (2008),
# Using native and syntenically mapped cDNA alignments to improve de novo gene finding
# Bioinformatics 24: 637-644, doi 10.1093/bioinformatics/btn013
# No extrinsic information on sequences given.
# Using protein profile unknown
# --[5..342]--> unknown_A (29) <--[4..9]--> unknown_B (16) <--[7..35]--> unknown_C (15) <--[0..5]--> unknown_D (12) <--[10..25]--> unknown_F (126) <--[0..1]--> unknown_G (32) <--[0..4]--> unknown_H (134) <--[0..1]--> unknown_I (114) <--[0..19]--
# arabidopsis version. Using default transition matrix.
# We have hints for 0 sequences and for 0 of the sequences in the input set.
#
# ----- prediction on sequence number 1 (length = 37853, name = scaffold987) -----
#
# Constraints/Hints:
# (none)
# Predicted genes for sequence number 1 on both strands
# start gene g1
scaffold987	AUGUSTUS	gene	22306	28516	0.09	+	.	g1
scaffold987	AUGUSTUS	transcript	22306	28516	0.09	+	.	g1.t1
scaffold987	AUGUSTUS	tss	22306	22306	.	+	.	transcript_id "g1.t1"; gene_id "g1";
scaffold987	AUGUSTUS	exon	22306	22337	.	+	.	transcript_id "g1.t1"; gene_id "g1";
scaffold987	AUGUSTUS	exon	24282	24360	.	+	.	transcript_id "g1.t1"; gene_id "g1";
scaffold987	AUGUSTUS	start_codon	24293	24295	.	+	0	transcript_id "g1.t1"; gene_id "g1";
scaffold987	AUGUSTUS	intron	24361	24446	0.97	+	.	transcript_id "g1.t1"; gene_id "g1";
scaffold987	AUGUSTUS	intron	24529	24648	0.98	+	.	transcript_id "g1.t1"; gene_id "g1";
scaffold987	AUGUSTUS	intron	24712	25094	0.87	+	.	transcript_id "g1.t1"; gene_id "g1";
scaffold987	AUGUSTUS	intron	25181	25266	0.99	+	.	transcript_id "g1.t1"; gene_id "g1";
scaffold987	AUGUSTUS	intron	25822	25905	0.63	+	.	transcript_id "g1.t1"; gene_id "g1";
scaffold987	AUGUSTUS	intron	26025	26134	1	+	.	transcript_id "g1.t1"; gene_id "g1";
scaffold987	AUGUSTUS	intron	26282	26395	0.87	+	.	transcript_id "g1.t1"; gene_id "g1";
scaffold987	AUGUSTUS	intron	26554	26984	1	+	.	transcript_id "g1.t1"; gene_id "g1";
scaffold987	AUGUSTUS	intron	27196	27304	1	+	.	transcript_id "g1.t1"; gene_id "g1";
scaffold987	AUGUSTUS	intron	27543	27624	1	+	.	transcript_id "g1.t1"; gene_id "g1";
scaffold987	AUGUSTUS	intron	27776	27999	1	+	.	transcript_id "g1.t1"; gene_id "g1";
scaffold987	AUGUSTUS	CDS	24293	24360	0.97	+	0	transcript_id "g1.t1"; gene_id "g1";
scaffold987	AUGUSTUS	CDS	24447	24528	0.98	+	1	transcript_id "g1.t1"; gene_id "g1";
scaffold987	AUGUSTUS	exon	24447	24528	.	+	.	transcript_id "g1.t1"; gene_id "g1";
scaffold987	AUGUSTUS	CDS	24649	24711	0.99	+	0	transcript_id "g1.t1"; gene_id "g1";
scaffold987	AUGUSTUS	exon	24649	24711	.	+	.	transcript_id "g1.t1"; gene_id "g1";
scaffold987	AUGUSTUS	CDS	25095	25180	0.99	+	0	transcript_id "g1.t1"; gene_id "g1";
scaffold987	AUGUSTUS	exon	25095	25180	.	+	.	transcript_id "g1.t1"; gene_id "g1";
scaffold987	AUGUSTUS	CDS	25267	25821	0.64	+	1	transcript_id "g1.t1"; gene_id "g1";
scaffold987	AUGUSTUS	exon	25267	25821	.	+	.	transcript_id "g1.t1"; gene_id "g1";
scaffold987	AUGUSTUS	CDS	25906	26024	0.63	+	1	transcript_id "g1.t1"; gene_id "g1";
scaffold987	AUGUSTUS	exon	25906	26024	.	+	.	transcript_id "g1.t1"; gene_id "g1";
scaffold987	AUGUSTUS	CDS	26135	26281	0.99	+	2	transcript_id "g1.t1"; gene_id "g1";
scaffold987	AUGUSTUS	exon	26135	26281	.	+	.	transcript_id "g1.t1"; gene_id "g1";
scaffold987	AUGUSTUS	CDS	26396	26553	0.87	+	2	transcript_id "g1.t1"; gene_id "g1";
scaffold987	AUGUSTUS	exon	26396	26553	.	+	.	transcript_id "g1.t1"; gene_id "g1";
scaffold987	AUGUSTUS	CDS	26985	27195	1	+	0	transcript_id "g1.t1"; gene_id "g1";
scaffold987	AUGUSTUS	exon	26985	27195	.	+	.	transcript_id "g1.t1"; gene_id "g1";
scaffold987	AUGUSTUS	CDS	27305	27542	1	+	2	transcript_id "g1.t1"; gene_id "g1";
scaffold987	AUGUSTUS	exon	27305	27542	.	+	.	transcript_id "g1.t1"; gene_id "g1";
scaffold987	AUGUSTUS	CDS	27625	27775	1	+	1	transcript_id "g1.t1"; gene_id "g1";
scaffold987	AUGUSTUS	exon	27625	27775	.	+	.	transcript_id "g1.t1"; gene_id "g1";
scaffold987	AUGUSTUS	CDS	28000	28308	1	+	0	transcript_id "g1.t1"; gene_id "g1";
scaffold987	AUGUSTUS	exon	28000	28516	.	+	.	transcript_id "g1.t1"; gene_id "g1";
scaffold987	AUGUSTUS	stop_codon	28306	28308	.	+	0	transcript_id "g1.t1"; gene_id "g1";
scaffold987	AUGUSTUS	tts	28516	28516	.	+	.	transcript_id "g1.t1"; gene_id "g1";
# coding sequence = [atgttgaacaaccttgatacaataaaggttgacagtccagcggttaaggctgtgcaaaatacctctgtaattctggctc
# cgccactggtattgtctaatttggcacgactccctaggccacctttatggttgggtgaccggcttggaaaggtattgtctgctttggcccgattctct
# aggccacctttatggttgggtgactggcttgaaaagacccctctcgaggtcaactgccagtggtttgtggactgttacatgagacttgagtccatggc
# agctgaccgctttgataacgttgagtatcttcggtcatggaaaagtgacgatgatcctgctcccggggattatacatatcattgtgatcctacaggtt
# atccacaggaccttatgagaagaggtcctaatgtagtttatagagccgggccatggaatggtcttagatggagtggagcaccaaacatggtcaacaac
# tcggtcacctcattcgggctagtcatgaacgatcaagaaatttactacaaatacgaactagtaaataaatccttgcttactactttagtgctaacgcc
# taatggtaatgcgatgcgtatgatttggatagaaaagagagagggttgggttaattaccattccgcggatgcagatcactgtgacacttacaaattat
# gtggtgcatatggcacttgcacaatgtttagcgatcctgtgtgtcgttgtttggataaattcgttcctaaacatccggatgattggaacagggctgac
# tggtcaagtggttgtgtccgaaatcatccattgaattgttcagaagatggatttataaagtatactggtgtcaagttgccagatactcgtctggacat
# cagaaacggaggaagtggatgcttgctatggattggggagctcgttgacctcagacagctatcggaatcaggacaggatatctatattaggatggctg
# cttccgagataagtcctatcgatgaatcaagtcgaaagacaagtattatacttgcaattgctttgccattatcaattgcagcggttctgttaatggtt
# ggagtctgcctgattcttcgtagacagaaaaagaaggcggaaactatgctcatagaaaaaaggaaattggacgacagcaataacaaagataaaaacaa
# tcaaactcgccgtgaagctttggagctaccactctttgatttgtccacaataatggaggctaccgataacttttcacttgagaacaagattggagcag
# gcggctttgggaaagttttcaagggagtgctagaagaaggacaggaagtagctgtcaagcggctctctgaaacgtccagacaaggaaacgatgagttc
# aagaatgaagtcagctgcatcgcggaacttcagcatcgaaatcttgtgaagcttcttggatgctgcatcgaagaagaagagaagatattggtgtacga
# atacatgcccaacaaaagcctggatttattcatcttcgatcaaagaaggagcacattacttgattggcctaagcgtttcaacatcatcaacgggattg
# ctcgaggacttatgtaccttcatcaagattctaggctaagaatcatccacagagaccttaaagctagtaatgtcttgcttgattttgaaatgaacccg
# aagatatcagatttcgggatggccagaagttttggagggaacgagacgggagacaatacaaatcgagtggttggaacatatggttacatgtccccgga
# gtatgcagtcgatgggattttctcagtaaaatcagacgtctttagctttggcgtattgatactagaaattgtaagcggaaagaagaacagaagattca
# ttcatccagaccacaatctcaacctcattggacatgcatggatgctacatagagaaggaagatcatcggaaatagtcgatcctaacctggttgaatca
# tgtcatacgtctgaattgcaacgatcgatacacgtgggattgttatgtgttcaacaaagtccagaggacaggccaaacatgtcttctgtagttttgat
# gttgacaaatgaaggcattttgccacaaccaaaaccaccaggttttttcacagaaaggaacatagatgatgccactggatattcttggagtgaccaaa
# caccttgttctgtcaacgatgtaaccatcactttgttggacgctcgatag]
# protein sequence = [MLNNLDTIKVDSPAVKAVQNTSVILAPPLVLSNLARLPRPPLWLGDRLGKVLSALARFSRPPLWLGDWLEKTPLEVNC
# QWFVDCYMRLESMAADRFDNVEYLRSWKSDDDPAPGDYTYHCDPTGYPQDLMRRGPNVVYRAGPWNGLRWSGAPNMVNNSVTSFGLVMNDQEIYYKYE
# LVNKSLLTTLVLTPNGNAMRMIWIEKREGWVNYHSADADHCDTYKLCGAYGTCTMFSDPVCRCLDKFVPKHPDDWNRADWSSGCVRNHPLNCSEDGFI
# KYTGVKLPDTRLDIRNGGSGCLLWIGELVDLRQLSESGQDIYIRMAASEISPIDESSRKTSIILAIALPLSIAAVLLMVGVCLILRRQKKKAETMLIE
# KRKLDDSNNKDKNNQTRREALELPLFDLSTIMEATDNFSLENKIGAGGFGKVFKGVLEEGQEVAVKRLSETSRQGNDEFKNEVSCIAELQHRNLVKLL
# GCCIEEEEKILVYEYMPNKSLDLFIFDQRRSTLLDWPKRFNIINGIARGLMYLHQDSRLRIIHRDLKASNVLLDFEMNPKISDFGMARSFGGNETGDN
# TNRVVGTYGYMSPEYAVDGIFSVKSDVFSFGVLILEIVSGKKNRRFIHPDHNLNLIGHAWMLHREGRSSEIVDPNLVESCHTSELQRSIHVGLLCVQQ
# SPEDRPNMSSVVLMLTNEGILPQPKPPGFFTERNIDDATGYSWSDQTPCSVNDVTITLLDAR]
# end gene g1
###
# start gene g2
scaffold987	AUGUSTUS	gene	32146	36540	0.01	+	.	g2
scaffold987	AUGUSTUS	transcript	32146	36540	0.01	+	.	g2.t1
scaffold987	AUGUSTUS	tss	32146	32146	.	+	.	transcript_id "g2.t1"; gene_id "g2";
scaffold987	AUGUSTUS	exon	32146	32550	.	+	.	transcript_id "g2.t1"; gene_id "g2";
scaffold987	AUGUSTUS	start_codon	32181	32183	.	+	0	transcript_id "g2.t1"; gene_id "g2";
scaffold987	AUGUSTUS	intron	32551	32836	0.7	+	.	transcript_id "g2.t1"; gene_id "g2";
scaffold987	AUGUSTUS	intron	33725	34032	1	+	.	transcript_id "g2.t1"; gene_id "g2";
scaffold987	AUGUSTUS	intron	34159	34257	1	+	.	transcript_id "g2.t1"; gene_id "g2";
scaffold987	AUGUSTUS	intron	34383	34458	1	+	.	transcript_id "g2.t1"; gene_id "g2";
scaffold987	AUGUSTUS	intron	34592	34872	0.45	+	.	transcript_id "g2.t1"; gene_id "g2";
scaffold987	AUGUSTUS	intron	35111	35200	0.98	+	.	transcript_id "g2.t1"; gene_id "g2";
scaffold987	AUGUSTUS	intron	35352	35849	0.91	+	.	transcript_id "g2.t1"; gene_id "g2";
scaffold987	AUGUSTUS	CDS	32181	32550	0.07	+	0	transcript_id "g2.t1"; gene_id "g2";
scaffold987	AUGUSTUS	CDS	32837	33724	0.88	+	2	transcript_id "g2.t1"; gene_id "g2";
scaffold987	AUGUSTUS	exon	32837	33724	.	+	.	transcript_id "g2.t1"; gene_id "g2";
scaffold987	AUGUSTUS	CDS	34033	34158	1	+	2	transcript_id "g2.t1"; gene_id "g2";
scaffold987	AUGUSTUS	exon	34033	34158	.	+	.	transcript_id "g2.t1"; gene_id "g2";
scaffold987	AUGUSTUS	CDS	34258	34382	1	+	2	transcript_id "g2.t1"; gene_id "g2";
scaffold987	AUGUSTUS	exon	34258	34382	.	+	.	transcript_id "g2.t1"; gene_id "g2";
scaffold987	AUGUSTUS	CDS	34459	34591	0.45	+	0	transcript_id "g2.t1"; gene_id "g2";
scaffold987	AUGUSTUS	exon	34459	34591	.	+	.	transcript_id "g2.t1"; gene_id "g2";
scaffold987	AUGUSTUS	CDS	34873	35110	0.9	+	2	transcript_id "g2.t1"; gene_id "g2";
scaffold987	AUGUSTUS	exon	34873	35110	.	+	.	transcript_id "g2.t1"; gene_id "g2";
scaffold987	AUGUSTUS	CDS	35201	35351	0.95	+	1	transcript_id "g2.t1"; gene_id "g2";
scaffold987	AUGUSTUS	exon	35201	35351	.	+	.	transcript_id "g2.t1"; gene_id "g2";
scaffold987	AUGUSTUS	CDS	35850	35984	0.95	+	0	transcript_id "g2.t1"; gene_id "g2";
scaffold987	AUGUSTUS	exon	35850	36030	.	+	.	transcript_id "g2.t1"; gene_id "g2";
scaffold987	AUGUSTUS	stop_codon	35982	35984	.	+	0	transcript_id "g2.t1"; gene_id "g2";
scaffold987	AUGUSTUS	exon	36286	36540	.	+	.	transcript_id "g2.t1"; gene_id "g2";
scaffold987	AUGUSTUS	tts	36540	36540	.	+	.	transcript_id "g2.t1"; gene_id "g2";
# coding sequence = [atgaaatttctagcttttttattcatttacttcaaatttttttcaattgtactagcattagacaccataactattgata
# aaccaattaaagatggtgacacaattgtttcatcaggtggtgtttatgaacttggatttttcaggcctggaaattcgacgaatcgatatgttggtata
# tggtacaaaaaaatatcaactggaactgttgtttgggttgctaatagaaataatccgttgagtgatagttcaggtgtgtttatgatcaatcctgatgg
# aatattagtacttgttgatagtactaacgtgacgatttggtcaacgaattcatcaacaatcttgaagaatccaatagtaagattgttagattcaggta
# atcttgtcatcagggaagaaaatgaaaacaggcctgagtttttcgcctggcagagtttcgattatccaggggatactctgttacctggaatgaagctc
# gggcggaacttggtaacgggcatggattggtacatgtcgtcgtggaagagtcctgatgatcctggaataggtgaatttgttgacaggatgaatgttca
# ggggtatccacagttatttgtatggaaaggttcatcaattgcatttagttcaggtccctggaatggtttagcatttagtgggagtcctagtttgcaac
# cgaatacgtattttacgttcggttttgtactgaatcaggaggaagtatattacagatatgatcttaagaatggatcaatgctcaccagggtggtacta
# acccctggaggattgataaatcactatacctggatcgatcgtacgcagagttggttcctttatttgacagcacagtttgataactgtgatcgtttcgc
# gttgtgtggtccttatgcaagatgtgttattaacaactcgcccccgtgtgactgtctgaggggtttcgtgcctaagtatccacaggaatgggatgcag
# ctgactggtctagtggatgtgttaggaggactccgttggcgtgtcagcaagatggatttaggaagtttacagggattaaagtgcctgatacacggaaa
# tcatggtttaacgagagcattggacttgaggaatgcagaaagttgtgcttggctgattgtaactgtacagcctactcaaatatggatgttcgacatgg
# tggaagtggatgcttactctggttcggagacctcatcgatatcagagaacttagtccaaatcagcaggacctgtttgtaagagtggctgcttcagaag
# tagatcaagacaagaaacgaaagaaaaagaagtcaaggctgactgcaatcgtatcagcagtagccgcgacttgtatcctcagccttctagcttggtgt
# gcattattccacagaagaaaaaagactaaaggtaggcaagttggagcagacgatatggagttaccattgttcgatttagttactgttgctaacgccac
# taagaacttctcttctgctaatattattggagaaggtggctttgggcctgtttataaggggaaactacgaaatggacctgagatagcggtgaagaggc
# tctcggaatactcaggacaaggtcttcaagagttgaaaaatgaactgatattgatatccaaactacaacacaggaatcttgtcaagcttttagatcca
# aacagaaaagaatcactttcttggagcaatcgttatgaaatcgcgatgggaatatctcgaggccttctctatctgcatcaggactcaagattaagaat
# tatacacagggacctgaaagccagcaacatattgttggatactgacttgaatccaaggatttctgactttggtctagctaaaatatttggcgcggacc
# aaatggaaggtaaaacaaggagagtaatcggaacatacggatacatgtctccggagtatgctgtcgatgggaaatattcagtgaaatctgatgtcttc
# agccttggcgtgcttttactcgaaattgtcagtggcagaaagaacaggaagtttcatcatttgagtcatcatcataatcttttgggacatccaccgtc
# tgagcttactcacattgccggtcccaagctcccacaaagagggttacagcagggtagcagcagccagtataaaactagtcagttcatgtcgaatcctc
# acaatacagtcggaactgaggcgttctag]
# protein sequence = [MKFLAFLFIYFKFFSIVLALDTITIDKPIKDGDTIVSSGGVYELGFFRPGNSTNRYVGIWYKKISTGTVVWVANRNNP
# LSDSSGVFMINPDGILVLVDSTNVTIWSTNSSTILKNPIVRLLDSGNLVIREENENRPEFFAWQSFDYPGDTLLPGMKLGRNLVTGMDWYMSSWKSPD
# DPGIGEFVDRMNVQGYPQLFVWKGSSIAFSSGPWNGLAFSGSPSLQPNTYFTFGFVLNQEEVYYRYDLKNGSMLTRVVLTPGGLINHYTWIDRTQSWF
# LYLTAQFDNCDRFALCGPYARCVINNSPPCDCLRGFVPKYPQEWDAADWSSGCVRRTPLACQQDGFRKFTGIKVPDTRKSWFNESIGLEECRKLCLAD
# CNCTAYSNMDVRHGGSGCLLWFGDLIDIRELSPNQQDLFVRVAASEVDQDKKRKKKKSRLTAIVSAVAATCILSLLAWCALFHRRKKTKGRQVGADDM
# ELPLFDLVTVANATKNFSSANIIGEGGFGPVYKGKLRNGPEIAVKRLSEYSGQGLQELKNELILISKLQHRNLVKLLDPNRKESLSWSNRYEIAMGIS
# RGLLYLHQDSRLRIIHRDLKASNILLDTDLNPRISDFGLAKIFGADQMEGKTRRVIGTYGYMSPEYAVDGKYSVKSDVFSLGVLLLEIVSGRKNRKFH
# HLSHHHNLLGHPPSELTHIAGPKLPQRGLQQGSSSQYKTSQFMSNPHNTVGTEAF]
# end gene g2
###
# start gene g3
scaffold987	AUGUSTUS	gene	37196	39915	0.03	+	.	g3
scaffold987	AUGUSTUS	transcript	37196	39915	0.03	+	.	g3.t1
scaffold987	AUGUSTUS	tss	37196	37196	.	+	.	transcript_id "g3.t1"; gene_id "g3";
scaffold987	AUGUSTUS	exon	37196	39915	.	+	.	transcript_id "g3.t1"; gene_id "g3";
scaffold987	AUGUSTUS	start_codon	37561	37563	.	+	0	transcript_id "g3.t1"; gene_id "g3";
scaffold987	AUGUSTUS	CDS	37561	39294	0.72	+	0	transcript_id "g3.t1"; gene_id "g3";
scaffold987	AUGUSTUS	stop_codon	39292	39294	.	+	0	transcript_id "g3.t1"; gene_id "g3";
scaffold987	AUGUSTUS	tts	39915	39915	.	+	.	transcript_id "g3.t1"; gene_id "g3";
scaffold987	AUGUSTUS	protein_match	37756	37842	4.04	+	0	target "unknown_A[1..29]"; target_start 65; transcript_id "g3.t1"; gene_id "g3";
scaffold987	AUGUSTUS	protein_match	37855	37902	4.21	+	0	target "unknown_B[1..16]"; target_start 98; transcript_id "g3.t1"; gene_id "g3";
scaffold987	AUGUSTUS	protein_match	37924	37968	5.34	+	0	target "unknown_C[1..15]"; target_start 121; transcript_id "g3.t1"; gene_id "g3";
scaffold987	AUGUSTUS	protein_match	37984	38019	4.26	+	0	target "unknown_D[1..12]"; target_start 141; transcript_id "g3.t1"; gene_id "g3";
scaffold987	AUGUSTUS	protein_match	38059	38436	5.85	+	0	target "unknown_F[1..126]"; target_start 166; transcript_id "g3.t1"; gene_id "g3";
scaffold987	AUGUSTUS	protein_match	38437	38532	6.44	+	0	target "unknown_G[1..32]"; target_start 292; transcript_id "g3.t1"; gene_id "g3";
scaffold987	AUGUSTUS	protein_match	38533	38934	6.56	+	0	target "unknown_H[1..134]"; target_start 324; transcript_id "g3.t1"; gene_id "g3";
scaffold987	AUGUSTUS	protein_match	38935	39276	6.38	+	0	target "unknown_I[1..114]"; target_start 458; transcript_id "g3.t1"; gene_id "g3";
# coding sequence = [atgttggcgtctaaaattgctatgttgttggctaagcgtatgaaaatcaatcaaacaaagcaaatccatgctgcaatac
# ttgttaatggtctttttgatcttgagtccttgctagttcagcagataatcaactctgcaagtagttgcacttattatacctcacactatattaaacta
# gtcctcagtcatgtgcaaaatttagatgtgttctcggtggcgtctaccattcgattctattctaggcattgtcagttcagggaggctgttaatttata
# tggagaactgcagagatgtggactaagtccgagcacgtttgctgtatcgtctgctttaaaggcttgtgctaggattttgtataggtctggtgggatat
# cgattcatgcacaagtttataaatatggattttgtaatgttgtttatgtgcagacagctctagtagatttttactcgaaagtaggtgatatggatttt
# gcccggagtatctttgatgatgagatggttgagaaaaatatcgtatcttggaattcagtgttaggtggatatgtcaaatctggtgacttaacaatggc
# acaaagtgtttttgatgagatgccggagaaggatgttatttcgtggaactccatggtttctgggtatgcgaggatggggaatatagagcgggcaaatg
# cattgtttagacagatgccggagagaagttctgcctcttggaatgcaatgattagcggatatatagagtgtggtaagatagagttagcacgcagtttc
# tttgaggcaatggacaaaaagaataatgtttcatatatcatattgatttcgggatactcaaaaaatggagatgttgaatctgctgaggaactctttag
# aaaattacgtaagaaagatcaagtagtatataatgccatgatagcttgttatgctcaaaacagccgggcaaaagaggctctgcagctgtttaatgaaa
# tgcttcgattagatttgcaacctgatgaaatgactttggcaagtgctatttctgcttgttctcagctgggagatctaaagtttggttcttggattgag
# tcgttcattcatgaaactggaattcaaatggatgacttcttggccactagtttgatcgacctttatgcaaaatgtggaagtattgataaagctcacaa
# gctgttccacggcttgaaaaagaaagatttggtagcatatactgccatgatactgggatgtggaataaatggtagggctaatgatgccatcaagttgt
# ttgatgagatgatgaatgctgaaattaacccaaacatagtcacaatcacagggatattgactgcctacagtcacattggaatggtagaagaagcatac
# cgttgttttatttccttacagaagtatggtctttctccctcagttgaccattacgctatagtagttgaccttttaagtagggcagggcggttagaaga
# agcacatgggttgattaaaagcatgtcgatacagcctcatgctggtgtgtggggtgcattgcttcttggttgcagtttgcataacaatttagagcttg
# gagagattgcagcgacacgttgtatagagttggaacctgacagttctggatatgtttctcttcttgcaaatatttatgcttcttcgggaaggtgggat
# gatgctgagaggttgagaaaaggtgttgaagaaaagggatacaacaaattgcctggttgcagttggatggaagaagtaaaagcttag]
# protein sequence = [MLASKIAMLLAKRMKINQTKQIHAAILVNGLFDLESLLVQQIINSASSCTYYTSHYIKLVLSHVQNLDVFSVASTIRF
# YSRHCQFREAVNLYGELQRCGLSPSTFAVSSALKACARILYRSGGISIHAQVYKYGFCNVVYVQTALVDFYSKVGDMDFARSIFDDEMVEKNIVSWNS
# VLGGYVKSGDLTMAQSVFDEMPEKDVISWNSMVSGYARMGNIERANALFRQMPERSSASWNAMISGYIECGKIELARSFFEAMDKKNNVSYIILISGY
# SKNGDVESAEELFRKLRKKDQVVYNAMIACYAQNSRAKEALQLFNEMLRLDLQPDEMTLASAISACSQLGDLKFGSWIESFIHETGIQMDDFLATSLI
# DLYAKCGSIDKAHKLFHGLKKKDLVAYTAMILGCGINGRANDAIKLFDEMMNAEINPNIVTITGILTAYSHIGMVEEAYRCFISLQKYGLSPSVDHYA
# IVVDLLSRAGRLEEAHGLIKSMSIQPHAGVWGALLLGCSLHNNLELGEIAATRCIELEPDSSGYVSLLANIYASSGRWDDAERLRKGVEEKGYNKLPG
# CSWMEEVKA]
# sequence of block unknown_A    65 [NLDVFSVASTIRFYSRHCQFREAVNLYGE] 94
# sequence of block unknown_B    98 [GLSPSTFAVSSALKAC] 114
# sequence of block unknown_C   121 [GGISIHAQVYKYGFC] 136
# sequence of block unknown_D   141 [QTALVDFYSKVG] 153
# sequence of block unknown_F   166 [VEKNIVSWNSVLGGYVKSGDLTMAQSVFDEMPEKDVISWNSMVSGYARMGNIERANALFRQMPERSSASWNAMISGYIECGKIELARSFFEAMDKKNNVSYIILISGYSKNGDVESAEELFRKLRK] 292
# sequence of block unknown_G   292 [KDQVVYNAMIACYAQNSRAKEALQLFNEMLRL] 324
# sequence of block unknown_H   324 [DLQPDEMTLASAISACSQLGDLKFGSWIESFIHETGIQMDDFLATSLIDLYAKCGSIDKAHKLFHGLKKKDLVAYTAMILGCGINGRANDAIKLFDEMMNAEINPNIVTITGILTAYSHIGMVEEAYRCFISLQ] 458
# sequence of block unknown_I   458 [KYGLSPSVDHYAIVVDLLSRAGRLEEAHGLIKSMSIQPHAGVWGALLLGCSLHNNLELGEIAATRCIELEPDSSGYVSLLANIYASSGRWDDAERLRKGVEEKGYNKLPGCSWM] 572
# end gene g3
###
# start gene g4
scaffold987	AUGUSTUS	gene	54763	56471	0.07	-	.	g4
scaffold987	AUGUSTUS	transcript	54763	56471	0.07	-	.	g4.t1
scaffold987	AUGUSTUS	tts	54763	54763	.	-	.	transcript_id "g4.t1"; gene_id "g4";
scaffold987	AUGUSTUS	exon	54763	54944	.	-	.	transcript_id "g4.t1"; gene_id "g4";
scaffold987	AUGUSTUS	stop_codon	54888	54890	.	-	0	transcript_id "g4.t1"; gene_id "g4";
scaffold987	AUGUSTUS	intron	54945	55226	0.79	-	.	transcript_id "g4.t1"; gene_id "g4";
scaffold987	AUGUSTUS	intron	55329	55872	0.97	-	.	transcript_id "g4.t1"; gene_id "g4";
scaffold987	AUGUSTUS	CDS	54888	54944	0.83	-	0	transcript_id "g4.t1"; gene_id "g4";
scaffold987	AUGUSTUS	CDS	55227	55328	0.79	-	0	transcript_id "g4.t1"; gene_id "g4";
scaffold987	AUGUSTUS	exon	55227	55328	.	-	.	transcript_id "g4.t1"; gene_id "g4";
scaffold987	AUGUSTUS	CDS	55873	56415	0.96	-	0	transcript_id "g4.t1"; gene_id "g4";
scaffold987	AUGUSTUS	exon	55873	56471	.	-	.	transcript_id "g4.t1"; gene_id "g4";
scaffold987	AUGUSTUS	start_codon	56413	56415	.	-	0	transcript_id "g4.t1"; gene_id "g4";
scaffold987	AUGUSTUS	tss	56471	56471	.	-	.	transcript_id "g4.t1"; gene_id "g4";
# coding sequence = [atgaattgtgagttatgtgatgagaacaaatcaatgatgtattgtgaatcagatcaagctaacctttgctgggattgcg
# attcgaaagttcactctgctaattttctcgtagctaaacactcgagaaatctcctttgtcattcatgtcaaaattcaactccatggaatgcctctggt
# ccgaagctttctcctactttctctctctgcaattcctgcatccaaaacccagatccagttgaacaaattggggaaacaatcgaagaaaattatcaaac
# cgaagcggataatgatgaagatgaatacgtgagtactgacagtgaaatcgatgattatgacgatgaggacgatgagaatcaagttgttcctttatctt
# cttctccgtcgagtgatttctctccgtcgccgtcgccggtgcgttcggtgagttcttctggcagttatggagatttatcagctatcggagattgtggc
# ggcggagcgacggcggctgttaattcatctccgtggaagcgagtaagggaaagtgattgcctacattttgaggatgaagaggcatgttcgtcgagttt
# gttgttggaagagaacaagagaacatcttcatccatagggttcttgagaccaatgaaggtgcttcgaacaaatgagggggaatcggttcctcctaccc
# tccacccccgaattgagagctcaggttcagaatga]
# protein sequence = [MNCELCDENKSMMYCESDQANLCWDCDSKVHSANFLVAKHSRNLLCHSCQNSTPWNASGPKLSPTFSLCNSCIQNPDP
# VEQIGETIEENYQTEADNDEDEYVSTDSEIDDYDDEDDENQVVPLSSSPSSDFSPSPSPVRSVSSSGSYGDLSAIGDCGGGATAAVNSSPWKRVRESD
# CLHFEDEEACSSSLLLEENKRTSSSIGFLRPMKVLRTNEGESVPPTLHPRIESSGSE]
# end gene g4
###
# command line:
# augustus --codingseq=1 --proteinprofile=/home/pgsb/tetiana.nosenko/lineages/embryophyta_odb9/prfl/EOG093605R5.prfl --predictionStart=19701 --predictionEnd=57553 --species=arabidopsis ./tmp/scaffold987Schil_BUSCO_geno_206160443_.temp
```
