## Supplementary material for "The *de novo* reference genome and transcriptome assemblies of the wild tomato species *Solanum chilense*": EOG093605R5.out.2

```
# Please cite: Mario Stanke, Mark Diekhans, Robert Baertsch, David Haussler (2008),
# Using native and syntenically mapped cDNA alignments to improve de novo gene finding
# Bioinformatics 24: 637-644, doi 10.1093/bioinformatics/btn013
# No extrinsic information on sequences given.
# Using protein profile unknown
# --[5..342]--> unknown_A (29) <--[4..9]--> unknown_B (16) <--[7..35]--> unknown_C (15) <--[0..5]--> unknown_D (12) <--[10..25]--> unknown_F (126) <--[0..1]--> unknown_G (32) <--[0..4]--> unknown_H (134) <--[0..1]--> unknown_I (114) <--[0..19]--
# arabidopsis version. Using default transition matrix.
# We have hints for 0 sequences and for 0 of the sequences in the input set.
#
# ----- prediction on sequence number 1 (length = 25020, name = scaffold2182) -----
#
# Constraints/Hints:
# (none)
# Predicted genes for sequence number 1 on both strands
# start gene g1
scaffold2182	AUGUSTUS	gene	1116	2455	0.26	+	.	g1
scaffold2182	AUGUSTUS	transcript	1116	2455	0.26	+	.	g1.t1
scaffold2182	AUGUSTUS	tss	1116	1116	.	+	.	transcript_id "g1.t1"; gene_id "g1";
scaffold2182	AUGUSTUS	exon	1116	1439	.	+	.	transcript_id "g1.t1"; gene_id "g1";
scaffold2182	AUGUSTUS	start_codon	1243	1245	.	+	0	transcript_id "g1.t1"; gene_id "g1";
scaffold2182	AUGUSTUS	intron	1440	1541	1	+	.	transcript_id "g1.t1"; gene_id "g1";
scaffold2182	AUGUSTUS	intron	1842	1925	0.9	+	.	transcript_id "g1.t1"; gene_id "g1";
scaffold2182	AUGUSTUS	CDS	1243	1439	1	+	0	transcript_id "g1.t1"; gene_id "g1";
scaffold2182	AUGUSTUS	CDS	1542	1841	0.9	+	1	transcript_id "g1.t1"; gene_id "g1";
scaffold2182	AUGUSTUS	exon	1542	1841	.	+	.	transcript_id "g1.t1"; gene_id "g1";
scaffold2182	AUGUSTUS	CDS	1926	2001	0.9	+	1	transcript_id "g1.t1"; gene_id "g1";
scaffold2182	AUGUSTUS	exon	1926	2455	.	+	.	transcript_id "g1.t1"; gene_id "g1";
scaffold2182	AUGUSTUS	stop_codon	1999	2001	.	+	0	transcript_id "g1.t1"; gene_id "g1";
scaffold2182	AUGUSTUS	tts	2455	2455	.	+	.	transcript_id "g1.t1"; gene_id "g1";
# coding sequence = [atggagtgtgttttggctcatgagaaagatttgaatctcaaggcaacagagcttagattgggtttaccagggaggacag
# atgaagaatctgacaaagaaattgtatttaatttcaagaataacaagagggctttgcctgaggatgaagattgtgaatcaaactccatttcagattcc
# aaaactccacctgttgccaagacacaaatagtagggtggccaccagtaagagctaacaggaaaaatagctttccatcaaagaaagcagaagctgattg
# tgggatgtatgtgaaagttagtatggatggagccccttatcttagaaaaattgatctgaaattgtacaagggttatacagaactgttaaaggcattag
# agaaaatgttcaagctgagtataggtgaatattcagaaagggaagggtataaagggtctgaatttgctcctgcttatgaagataaagatggtgacttg
# atgcttgttggagatgttccttttgaaatgttcttatcatcatgtaagaggctaaggataatgaaaggatcagaagcaagaggattaggatgtggagt
# ttga]
# protein sequence = [MECVLAHEKDLNLKATELRLGLPGRTDEESDKEIVFNFKNNKRALPEDEDCESNSISDSKTPPVAKTQIVGWPPVRAN
# RKNSFPSKKAEADCGMYVKVSMDGAPYLRKIDLKLYKGYTELLKALEKMFKLSIGEYSEREGYKGSEFAPAYEDKDGDLMLVGDVPFEMFLSSCKRLR
# IMKGSEARGLGCGV]
# end gene g1
###
# start gene g2
scaffold2182	AUGUSTUS	gene	4104	13381	0.01	-	.	g2
scaffold2182	AUGUSTUS	transcript	4104	13381	0.01	-	.	g2.t1
scaffold2182	AUGUSTUS	tts	4104	4104	.	-	.	transcript_id "g2.t1"; gene_id "g2";
scaffold2182	AUGUSTUS	exon	4104	4285	.	-	.	transcript_id "g2.t1"; gene_id "g2";
scaffold2182	AUGUSTUS	stop_codon	4282	4284	.	-	0	transcript_id "g2.t1"; gene_id "g2";
scaffold2182	AUGUSTUS	intron	4286	5064	0.01	-	.	transcript_id "g2.t1"; gene_id "g2";
scaffold2182	AUGUSTUS	intron	6072	6164	0.01	-	.	transcript_id "g2.t1"; gene_id "g2";
scaffold2182	AUGUSTUS	intron	6421	6495	0.01	-	.	transcript_id "g2.t1"; gene_id "g2";
scaffold2182	AUGUSTUS	intron	6561	7624	0.01	-	.	transcript_id "g2.t1"; gene_id "g2";
scaffold2182	AUGUSTUS	intron	7676	7985	0.01	-	.	transcript_id "g2.t1"; gene_id "g2";
scaffold2182	AUGUSTUS	intron	8002	8595	0.01	-	.	transcript_id "g2.t1"; gene_id "g2";
scaffold2182	AUGUSTUS	intron	8650	9001	0.01	-	.	transcript_id "g2.t1"; gene_id "g2";
scaffold2182	AUGUSTUS	intron	9049	10065	0.01	-	.	transcript_id "g2.t1"; gene_id "g2";
scaffold2182	AUGUSTUS	intron	10125	11090	0.01	-	.	transcript_id "g2.t1"; gene_id "g2";
scaffold2182	AUGUSTUS	intron	11110	12117	0.01	-	.	transcript_id "g2.t1"; gene_id "g2";
scaffold2182	AUGUSTUS	intron	12172	12482	0.36	-	.	transcript_id "g2.t1"; gene_id "g2";
scaffold2182	AUGUSTUS	intron	12619	13231	0.3	-	.	transcript_id "g2.t1"; gene_id "g2";
scaffold2182	AUGUSTUS	CDS	4282	4285	0.01	-	1	transcript_id "g2.t1"; gene_id "g2";
scaffold2182	AUGUSTUS	CDS	5065	6071	0.01	-	0	transcript_id "g2.t1"; gene_id "g2";
scaffold2182	AUGUSTUS	exon	5065	6071	.	-	.	transcript_id "g2.t1"; gene_id "g2";
scaffold2182	AUGUSTUS	CDS	6165	6420	0.01	-	1	transcript_id "g2.t1"; gene_id "g2";
scaffold2182	AUGUSTUS	exon	6165	6420	.	-	.	transcript_id "g2.t1"; gene_id "g2";
scaffold2182	AUGUSTUS	CDS	6496	6560	0.01	-	0	transcript_id "g2.t1"; gene_id "g2";
scaffold2182	AUGUSTUS	exon	6496	6560	.	-	.	transcript_id "g2.t1"; gene_id "g2";
scaffold2182	AUGUSTUS	CDS	7625	7675	0.01	-	0	transcript_id "g2.t1"; gene_id "g2";
scaffold2182	AUGUSTUS	exon	7625	7675	.	-	.	transcript_id "g2.t1"; gene_id "g2";
scaffold2182	AUGUSTUS	CDS	7986	8001	0.01	-	1	transcript_id "g2.t1"; gene_id "g2";
scaffold2182	AUGUSTUS	exon	7986	8001	.	-	.	transcript_id "g2.t1"; gene_id "g2";
scaffold2182	AUGUSTUS	CDS	8596	8649	0.01	-	1	transcript_id "g2.t1"; gene_id "g2";
scaffold2182	AUGUSTUS	exon	8596	8649	.	-	.	transcript_id "g2.t1"; gene_id "g2";
scaffold2182	AUGUSTUS	CDS	9002	9048	0.01	-	0	transcript_id "g2.t1"; gene_id "g2";
scaffold2182	AUGUSTUS	exon	9002	9048	.	-	.	transcript_id "g2.t1"; gene_id "g2";
scaffold2182	AUGUSTUS	CDS	10066	10124	0.01	-	2	transcript_id "g2.t1"; gene_id "g2";
scaffold2182	AUGUSTUS	exon	10066	10124	.	-	.	transcript_id "g2.t1"; gene_id "g2";
scaffold2182	AUGUSTUS	CDS	11091	11109	0.01	-	0	transcript_id "g2.t1"; gene_id "g2";
scaffold2182	AUGUSTUS	exon	11091	11109	.	-	.	transcript_id "g2.t1"; gene_id "g2";
scaffold2182	AUGUSTUS	CDS	12118	12171	0.27	-	0	transcript_id "g2.t1"; gene_id "g2";
scaffold2182	AUGUSTUS	exon	12118	12171	.	-	.	transcript_id "g2.t1"; gene_id "g2";
scaffold2182	AUGUSTUS	CDS	12483	12618	0.4	-	1	transcript_id "g2.t1"; gene_id "g2";
scaffold2182	AUGUSTUS	exon	12483	12618	.	-	.	transcript_id "g2.t1"; gene_id "g2";
scaffold2182	AUGUSTUS	CDS	13232	13269	0.1	-	0	transcript_id "g2.t1"; gene_id "g2";
scaffold2182	AUGUSTUS	exon	13232	13381	.	-	.	transcript_id "g2.t1"; gene_id "g2";
scaffold2182	AUGUSTUS	start_codon	13267	13269	.	-	0	transcript_id "g2.t1"; gene_id "g2";
scaffold2182	AUGUSTUS	tss	13381	13381	.	-	.	transcript_id "g2.t1"; gene_id "g2";
scaffold2182	AUGUSTUS	protein_match	5088	5429	2.93	-	0	target "unknown_I[1..114]"; target_start 479; transcript_id "g2.t1"; gene_id "g2";
scaffold2182	AUGUSTUS	protein_match	5433	5834	1.79	-	0	target "unknown_H[1..134]"; target_start 344; transcript_id "g2.t1"; gene_id "g2";
scaffold2182	AUGUSTUS	protein_match	5835	5930	2.39	-	0	target "unknown_G[1..32]"; target_start 312; transcript_id "g2.t1"; gene_id "g2";
scaffold2182	AUGUSTUS	protein_match	5931	6071	2.92	-	0	target "unknown_F[80..126]"; target_start 186; transcript_id "g2.t1"; gene_id "g2";
scaffold2182	AUGUSTUS	protein_match	6165	6401	3.22	-	0	target "unknown_F[1..79]"; target_start 186; transcript_id "g2.t1"; gene_id "g2";
scaffold2182	AUGUSTUS	protein_match	6543	6560	1.73	-	0	target "unknown_D[7..12]"; target_start 152; transcript_id "g2.t1"; gene_id "g2";
scaffold2182	AUGUSTUS	protein_match	7625	7642	1.57	-	0	target "unknown_D[1..6]"; target_start 152; transcript_id "g2.t1"; gene_id "g2";
scaffold2182	AUGUSTUS	protein_match	7649	7675	1.85	-	0	target "unknown_C[7..15]"; target_start 135; transcript_id "g2.t1"; gene_id "g2";
scaffold2182	AUGUSTUS	protein_match	7986	8001	2.16	-	1	target "unknown_C[1..6]"; target_start 135; transcript_id "g2.t1"; gene_id "g2";
scaffold2182	AUGUSTUS	protein_match	8596	8597	1	-	0	target "unknown_C[1..1]"; target_start 135; transcript_id "g2.t1"; gene_id "g2";
scaffold2182	AUGUSTUS	protein_match	8637	8649	1	-	1	target "unknown_B[12..16]"; target_start 106; transcript_id "g2.t1"; gene_id "g2";
scaffold2182	AUGUSTUS	protein_match	9002	9036	2.21	-	0	target "unknown_B[1..12]"; target_start 106; transcript_id "g2.t1"; gene_id "g2";
scaffold2182	AUGUSTUS	protein_match	10078	10124	1.91	-	2	target "unknown_A[14..29]"; target_start 69; transcript_id "g2.t1"; gene_id "g2";
scaffold2182	AUGUSTUS	protein_match	11091	11109	1.23	-	0	target "unknown_A[8..14]"; target_start 69; transcript_id "g2.t1"; gene_id "g2";
scaffold2182	AUGUSTUS	protein_match	12118	12138	1.27	-	0	target "unknown_A[1..7]"; target_start 69; transcript_id "g2.t1"; gene_id "g2";
# coding sequence = [atgatatgtcatgaagcaagcttaagtaacctcactaagtatcttgatgctggaagggaaattcttgctagcttgcaat
# atggtgcgcgatgcacttgtggatattgtcatatatctgatgttgaatttcacaaacaagaagatcacatggagagcttcttcttggcagaaactcct
# actccaaccctcctcctttatctgggtttgggacctacaaatgtgagcaagacgcgtgctattgatgttattgccaggcacggtcacttccttgatag
# gataccaaattttgtacagctttgtcatcaagcccaacactcaggtctaagtccttgttcttgctccttgacctgcctctcaaggtctcatggttcct
# ttcttgctggagttctaaaatttgtaaaagaagggggttcaagcttcaaggcagcgaatttgttccttggtctgttattttgtccagccaatttggtt
# gtagcgttaggacggctgaaatggtcgagacatagtgaggggatgttagggattatatggaaatgtggacgagtatttgatgggatggaggaaaagga
# tgttgtttcttggaattcaatgctctcggggtatgtgactaatgataaactcgaaattgcaagagagttgtttgatagcatggatgagaaaaatgttg
# tttcttggactagtgtgatatgtggctatgccaggaagggagatatggaggaagctaggaatcttttcgacactatgcctactaaggatatggctgct
# tggaatgtgatgatttcgggttatacagatgtgaccgagatagaaagagcaagggactactttgaacaaatgccctgtaggaatgtggtttcatggac
# tatgatgatagatggttatgttaagtctgggaaattgcatgaagcaaggtgtttatttgatgaaatgcctgagaaaaatcttgttacatggtcaacca
# tgattagtggttatgctaagaacgggaagccttctgctgctttggaactgttcaaaaacttcaaaaagcaaagtcttgaactggatgagacttttatt
# ttgagtataatctcagcttgctctcaattagggatagtagatgcagttgagtcagttatgagtcgtgatgtaggatccagatatttttctgatacacg
# tgttgttaacagtttggtagacctctatgcaaaatgtggaaatattgagaaagcctcgcaagtatttgaaatggcagataaaaaagatttttattgtt
# atagtacaatgattgctgcgtttgctaatcatggcttagttgaaaaagcattacatttatttgaggatatgcaaagagagaatatagagcccgatgaa
# gtaactttcctcgcagttttgactgcttgcaaccatggaggacttattgatgaagggaggaggtactttacacaaatgactgaagaattcagaattca
# gcccacagaaaaacattatgcatgcatggtagatatccttggtcgtggtgggttctttgaagaggcccatgaaatgatattgagtatgcatgtggctc
# ccacctcagccgtttggggtgcaatgcttgcagcttgcaatgttcaccgcgatgtccagatggctgaagttgcagcgtctgagttattcaagattgag
# cctgataattctggaaattacattctcctgtccaatatttatgctgctgcaggaagatggcgtgatgtagctagagtaagggcactgatcagagagca
# ccatgtgaaaaaaaaccgggggtctagctggattgagttggattctgcagtgcacgattaa]
# protein sequence = [MICHEASLSNLTKYLDAGREILASLQYGARCTCGYCHISDVEFHKQEDHMESFFLAETPTPTLLLYLGLGPTNVSKTR
# AIDVIARHGHFLDRIPNFVQLCHQAQHSGLSPCSCSLTCLSRSHGSFLAGVLKFVKEGGSSFKAANLFLGLLFCPANLVVALGRLKWSRHSEGMLGII
# WKCGRVFDGMEEKDVVSWNSMLSGYVTNDKLEIARELFDSMDEKNVVSWTSVICGYARKGDMEEARNLFDTMPTKDMAAWNVMISGYTDVTEIERARD
# YFEQMPCRNVVSWTMMIDGYVKSGKLHEARCLFDEMPEKNLVTWSTMISGYAKNGKPSAALELFKNFKKQSLELDETFILSIISACSQLGIVDAVESV
# MSRDVGSRYFSDTRVVNSLVDLYAKCGNIEKASQVFEMADKKDFYCYSTMIAAFANHGLVEKALHLFEDMQRENIEPDEVTFLAVLTACNHGGLIDEG
# RRYFTQMTEEFRIQPTEKHYACMVDILGRGGFFEEAHEMILSMHVAPTSAVWGAMLAACNVHRDVQMAEVAASELFKIEPDNSGNYILLSNIYAAAGR
# WRDVARVRALIREHHVKKNRGSSWIELDSAVHD]
# sequence of block unknown_I   479 [EFRIQPTEKHYACMVDILGRGGFFEEAHEMILSMHVAPTSAVWGAMLAACNVHRDVQMAEVAASELFKIEPDNSGNYILLSNIYAAAGRWRDVARVRALIREHHVKKNRGSSWI] 593
# sequence of block unknown_H   344 [SLELDETFILSIISACSQLGIVDAVESVMSRDVGSRYFSDTRVVNSLVDLYAKCGNIEKASQVFEMADKKDFYCYSTMIAAFANHGLVEKALHLFEDMQRENIEPDEVTFLAVLTACNHGGLIDEGRRYFTQMT] 478
# sequence of block unknown_G   312 [KNLVTWSTMISGYAKNGKPSAALELFKNFKKQ] 344
# sequence of block unknown_F   186 [EEKDVVSWNSMLSGYVTNDKLEIARELFDSMDEKNVVSWTSVICGYARKGDMEEARNLFDTMPTKDMAAWNVMISGYTDVTEIERARDYFEQMPCRNVVSWTMMIDGYVKSGKLHEARCLFDEMPE] 312
# sequence of block unknown_D   152 [PANLVVALGRLK] 164
# sequence of block unknown_C   135 [GGSSFKAANLFLGLL] 150
# sequence of block unknown_B   106 [GLSPCSCSLTCLSRSH] 122
# sequence of block unknown_A    69 [GPTNVSKTRAIDVIARHGHFLDRIPNFVQ] 98
# end gene g2
###
# start gene g3
scaffold2182	AUGUSTUS	gene	13974	21061	0.01	-	.	g3
scaffold2182	AUGUSTUS	transcript	13974	21061	0.01	-	.	g3.t1
scaffold2182	AUGUSTUS	tts	13974	13974	.	-	.	transcript_id "g3.t1"; gene_id "g3";
scaffold2182	AUGUSTUS	exon	13974	14352	.	-	.	transcript_id "g3.t1"; gene_id "g3";
scaffold2182	AUGUSTUS	stop_codon	14132	14134	.	-	0	transcript_id "g3.t1"; gene_id "g3";
scaffold2182	AUGUSTUS	intron	14353	14573	0.38	-	.	transcript_id "g3.t1"; gene_id "g3";
scaffold2182	AUGUSTUS	intron	14662	15342	0.6	-	.	transcript_id "g3.t1"; gene_id "g3";
scaffold2182	AUGUSTUS	intron	15422	15525	0.73	-	.	transcript_id "g3.t1"; gene_id "g3";
scaffold2182	AUGUSTUS	intron	15606	16316	0.99	-	.	transcript_id "g3.t1"; gene_id "g3";
scaffold2182	AUGUSTUS	intron	16431	16556	0.83	-	.	transcript_id "g3.t1"; gene_id "g3";
scaffold2182	AUGUSTUS	intron	16639	17035	0.65	-	.	transcript_id "g3.t1"; gene_id "g3";
scaffold2182	AUGUSTUS	intron	17173	18154	0.51	-	.	transcript_id "g3.t1"; gene_id "g3";
scaffold2182	AUGUSTUS	intron	18290	18452	0.33	-	.	transcript_id "g3.t1"; gene_id "g3";
scaffold2182	AUGUSTUS	intron	18800	18894	0.71	-	.	transcript_id "g3.t1"; gene_id "g3";
scaffold2182	AUGUSTUS	intron	19005	19152	0.41	-	.	transcript_id "g3.t1"; gene_id "g3";
scaffold2182	AUGUSTUS	intron	19212	19347	0.39	-	.	transcript_id "g3.t1"; gene_id "g3";
scaffold2182	AUGUSTUS	intron	19454	19826	0.36	-	.	transcript_id "g3.t1"; gene_id "g3";
scaffold2182	AUGUSTUS	intron	19987	20073	0.93	-	.	transcript_id "g3.t1"; gene_id "g3";
scaffold2182	AUGUSTUS	CDS	14132	14352	0.23	-	2	transcript_id "g3.t1"; gene_id "g3";
scaffold2182	AUGUSTUS	CDS	14574	14661	0.73	-	0	transcript_id "g3.t1"; gene_id "g3";
scaffold2182	AUGUSTUS	exon	14574	14661	.	-	.	transcript_id "g3.t1"; gene_id "g3";
scaffold2182	AUGUSTUS	CDS	15343	15421	0.73	-	1	transcript_id "g3.t1"; gene_id "g3";
scaffold2182	AUGUSTUS	exon	15343	15421	.	-	.	transcript_id "g3.t1"; gene_id "g3";
scaffold2182	AUGUSTUS	CDS	15526	15605	0.99	-	0	transcript_id "g3.t1"; gene_id "g3";
scaffold2182	AUGUSTUS	exon	15526	15605	.	-	.	transcript_id "g3.t1"; gene_id "g3";
scaffold2182	AUGUSTUS	CDS	16317	16430	0.96	-	0	transcript_id "g3.t1"; gene_id "g3";
scaffold2182	AUGUSTUS	exon	16317	16430	.	-	.	transcript_id "g3.t1"; gene_id "g3";
scaffold2182	AUGUSTUS	CDS	16557	16638	0.77	-	1	transcript_id "g3.t1"; gene_id "g3";
scaffold2182	AUGUSTUS	exon	16557	16638	.	-	.	transcript_id "g3.t1"; gene_id "g3";
scaffold2182	AUGUSTUS	CDS	17036	17172	0.64	-	0	transcript_id "g3.t1"; gene_id "g3";
scaffold2182	AUGUSTUS	exon	17036	17172	.	-	.	transcript_id "g3.t1"; gene_id "g3";
scaffold2182	AUGUSTUS	CDS	18155	18289	0.37	-	0	transcript_id "g3.t1"; gene_id "g3";
scaffold2182	AUGUSTUS	exon	18155	18289	.	-	.	transcript_id "g3.t1"; gene_id "g3";
scaffold2182	AUGUSTUS	CDS	18453	18799	0.25	-	2	transcript_id "g3.t1"; gene_id "g3";
scaffold2182	AUGUSTUS	exon	18453	18799	.	-	.	transcript_id "g3.t1"; gene_id "g3";
scaffold2182	AUGUSTUS	CDS	18895	19004	0.42	-	1	transcript_id "g3.t1"; gene_id "g3";
scaffold2182	AUGUSTUS	exon	18895	19004	.	-	.	transcript_id "g3.t1"; gene_id "g3";
scaffold2182	AUGUSTUS	CDS	19153	19211	0.45	-	0	transcript_id "g3.t1"; gene_id "g3";
scaffold2182	AUGUSTUS	exon	19153	19211	.	-	.	transcript_id "g3.t1"; gene_id "g3";
scaffold2182	AUGUSTUS	CDS	19348	19453	0.34	-	1	transcript_id "g3.t1"; gene_id "g3";
scaffold2182	AUGUSTUS	exon	19348	19453	.	-	.	transcript_id "g3.t1"; gene_id "g3";
scaffold2182	AUGUSTUS	CDS	19827	19986	0.93	-	2	transcript_id "g3.t1"; gene_id "g3";
scaffold2182	AUGUSTUS	exon	19827	19986	.	-	.	transcript_id "g3.t1"; gene_id "g3";
scaffold2182	AUGUSTUS	CDS	20074	20437	0.91	-	0	transcript_id "g3.t1"; gene_id "g3";
scaffold2182	AUGUSTUS	exon	20074	20438	.	-	.	transcript_id "g3.t1"; gene_id "g3";
scaffold2182	AUGUSTUS	start_codon	20435	20437	.	-	0	transcript_id "g3.t1"; gene_id "g3";
scaffold2182	AUGUSTUS	exon	20992	21061	.	-	.	transcript_id "g3.t1"; gene_id "g3";
scaffold2182	AUGUSTUS	tss	21061	21061	.	-	.	transcript_id "g3.t1"; gene_id "g3";
# coding sequence = [atgaaaaataggcatattgttgagactgcatgcactcttctcatacaagcaaatgttccattgcgattttggggggaca
# cagtgctcacctcttgctatctgattaaccgtatgccttcttctgctattcctaatgaggaacctcactctgttttgtttcccaagtcaaccttattc
# tctcttccaccatgcgtctttgagagcacatgctttgtacatatactcactccagggaaagacaaattcgcttctcgtgctcttaaatgtgtctttct
# cggttattcaagggtgcaaaagggatatcgatgcttctcacttgaccttcagcaatactttatgtcaactgatgttagggtttttgaagtttattctt
# ccacattatttcctatgactccatctacctcctgttcacctccaccactattagcccatcgtcgtctgcgcccagataattcacgccctccgccagaa
# tccttgcatgttgaggacttgtctacacagtccttgcattgcgactggaggagattgcttcagtcccatctctttttatccatggttgtggtttgtca
# ttggcctctctaccagttggatattaaaaatgtctttcttcatagagatctcaaagatgaggagtttggcatggtacgaagtgaagttgatcattgtg
# ttctattgtcactctgctcaagatattgtcatttcaagaggaagtatgcacttaatattcttgaagagacaggggtgatagattgtaggcctattgat
# tctccaatggattcaaatgttaagctcctagcagtaagtctcctaagtcagttcttgaattctccttggaaaagggcttctttacgaggacatgagaa
# aattgttggatattcagatgcagattgtgcagggtcagcgatccacttctgcatattgtgttctacttgggggaaattgtgtcttggaaaagtaagaa
# acgaaataccctacggggtggcccagtggtttgggcttgggacttccatgttggaggtctcaagttcgaaaccccttgccagcgaagcaagaggtttg
# ccttctgggtctagctcgtcgcaccaggctttcctagtgcgggttacctttcctatgtggtttgcgagttattgcataaaagcaggggagttgaaatt
# tggagatactaaaggaatggatcttgtgtgcgataatcaagctgcacttcacattgcatccaatccagtatttcatgagaggaccgaacacatagaga
# ttgattgtcattttgttaaagaaaaggcttatttgctgtttggtgatgaagaatatcttttcatcttccaggaagcttacaaggctgctatgaactat
# ctctttagtgatccttggcaagtaatcttccttttaaggcttgaattcactatagaaaaaaccctgtatgtagaggtaaatatgaattctgctgccct
# tgtctggcctttatttaacagcttacaggcattctggccaggtcttcaggttctggcaggggatatcgagcctgccattagaacacatgctgccttct
# tcagcgtctggaaaagatatggttttaccccagagggtttcaatctagctacgctcagtgttcaacaaggccagaaaagctatcctctgcgtcctgaa
# ttgattgagagcacctattggctgtacaaagctaccagagatcctagattatatcatgtgaaggctaaaatcttggcatgtgcaattggatatccgag
# ttacctttcttgcatgagattaacatatcataacaacaacatcatatccagtgtaatcccacaagtgaggtttgggaaggatggtgtgtatgcagcct
# tccgcctatcttgtgaaggactgaaaggccaggctgatgtagtcattcaaacccttttatcttcctttcacctgcctttctgttcagcttatcatggc
# ctccttgatggttcttgggataacccagcataccccaaaacagtatcaaaccatactctactgctgctaggctatctggcaatgttacacatgaagaa
# ttcactacggatggctatgccccttttctggagatttgaatga]
# protein sequence = [MKNRHIVETACTLLIQANVPLRFWGDTVLTSCYLINRMPSSAIPNEEPHSVLFPKSTLFSLPPCVFESTCFVHILTPG
# KDKFASRALKCVFLGYSRVQKGYRCFSLDLQQYFMSTDVRVFEVYSSTLFPMTPSTSCSPPPLLAHRRLRPDNSRPPPESLHVEDLSTQSLHCDWRRL
# LQSHLFLSMVVVCHWPLYQLDIKNVFLHRDLKDEEFGMVRSEVDHCVLLSLCSRYCHFKRKYALNILEETGVIDCRPIDSPMDSNVKLLAVSLLSQFL
# NSPWKRASLRGHEKIVGYSDADCAGSAIHFCILCSTWGKLCLGKVRNEIPYGVAQWFGLGTSMLEVSSSKPLASEARGLPSGSSSSHQAFLVRVTFPM
# WFASYCIKAGELKFGDTKGMDLVCDNQAALHIASNPVFHERTEHIEIDCHFVKEKAYLLFGDEEYLFIFQEAYKAAMNYLFSDPWQVIFLLRLEFTIE
# KTLYVEVNMNSAALVWPLFNSLQAFWPGLQVLAGDIEPAIRTHAAFFSVWKRYGFTPEGFNLATLSVQQGQKSYPLRPELIESTYWLYKATRDPRLYH
# VKAKILACAIGYPSYLSCMRLTYHNNNIISSVIPQVRFGKDGVYAAFRLSCEGLKGQADVVIQTLLSSFHLPFCSAYHGLLDGSWDNPAYPKTVSNHT
# LLLLGYLAMLHMKNSLRMAMPLFWRFE]
# end gene g3
###
# start gene g4
scaffold2182	AUGUSTUS	gene	21806	25020	0.02	+	.	g4
scaffold2182	AUGUSTUS	transcript	21806	25020	0.02	+	.	g4.t1
scaffold2182	AUGUSTUS	tss	21806	21806	.	+	.	transcript_id "g4.t1"; gene_id "g4";
scaffold2182	AUGUSTUS	exon	21806	22249	.	+	.	transcript_id "g4.t1"; gene_id "g4";
scaffold2182	AUGUSTUS	start_codon	22054	22056	.	+	0	transcript_id "g4.t1"; gene_id "g4";
scaffold2182	AUGUSTUS	intron	22250	22338	0.85	+	.	transcript_id "g4.t1"; gene_id "g4";
scaffold2182	AUGUSTUS	intron	22553	22747	1	+	.	transcript_id "g4.t1"; gene_id "g4";
scaffold2182	AUGUSTUS	intron	23220	23528	0.24	+	.	transcript_id "g4.t1"; gene_id "g4";
scaffold2182	AUGUSTUS	intron	23681	24491	0.38	+	.	transcript_id "g4.t1"; gene_id "g4";
scaffold2182	AUGUSTUS	intron	24664	24739	0.47	+	.	transcript_id "g4.t1"; gene_id "g4";
scaffold2182	AUGUSTUS	CDS	22054	22249	0.99	+	0	transcript_id "g4.t1"; gene_id "g4";
scaffold2182	AUGUSTUS	CDS	22339	22552	0.85	+	2	transcript_id "g4.t1"; gene_id "g4";
scaffold2182	AUGUSTUS	exon	22339	22552	.	+	.	transcript_id "g4.t1"; gene_id "g4";
scaffold2182	AUGUSTUS	CDS	22748	23219	0.37	+	1	transcript_id "g4.t1"; gene_id "g4";
scaffold2182	AUGUSTUS	exon	22748	23219	.	+	.	transcript_id "g4.t1"; gene_id "g4";
scaffold2182	AUGUSTUS	CDS	23529	23680	0.37	+	0	transcript_id "g4.t1"; gene_id "g4";
scaffold2182	AUGUSTUS	exon	23529	23680	.	+	.	transcript_id "g4.t1"; gene_id "g4";
scaffold2182	AUGUSTUS	CDS	24492	24663	0.45	+	1	transcript_id "g4.t1"; gene_id "g4";
scaffold2182	AUGUSTUS	exon	24492	24663	.	+	.	transcript_id "g4.t1"; gene_id "g4";
scaffold2182	AUGUSTUS	CDS	24740	24952	0.91	+	0	transcript_id "g4.t1"; gene_id "g4";
scaffold2182	AUGUSTUS	exon	24740	25020	.	+	.	transcript_id "g4.t1"; gene_id "g4";
scaffold2182	AUGUSTUS	stop_codon	24950	24952	.	+	0	transcript_id "g4.t1"; gene_id "g4";
scaffold2182	AUGUSTUS	tts	25020	25020	.	+	.	transcript_id "g4.t1"; gene_id "g4";
# coding sequence = [atgcaaaagctttctgaaggagaccccaatgctaagttgtctcagaagccattattgccttcccaaacacaagaagatt
# ctctagacgagcgcgagggagacacagatgacaaagccaaattcatgcgacctctatctctactctctctttcccctttcctctctgatttctctatt
# gggtgttctcaagattcagttattaaaacctctcattgggccgagatagtgatgactagagcttataaaacctttggggtcaattcagtggggtttga
# gcacgaaatcttcgacatgaaactgcaaatggaacaaaagaggaagctgcagttgaagcaatcaaaggggaaagagcaacacaagaaaagatcaatgg
# aaaagggtgaagttgcggccgagaagctgcagcacaagcacatttggggatcaagatgggtcgaatggattgaaatgaaagcaagtaataccacgggt
# ggcactattattttgttggacaaaagacaatggaaatgcttaaactcttaccaggggcagcatacacattcagctatatgggaggacttgcaggtgga
# tttcagattctgcttctctggggtgtatgggcctcatgcaagtctggaaaggctatatctatgggataagtgttgggtcataggtcgtgactgtaatg
# tatgtagatttgaacttgagaggtacaattgtatcaggagatcaaagtccatgaaagacttctctgaatttattcaagatatgggtcttattgatctc
# cccttacatggtgcaacttatacatggactaggggagaggactttctgcaggcttccaaaattgataaattcttaattttccctgaatggaatgaatt
# ctttggaattgtgaagcagcagcaaagagccactgtagcagagatgtggtcaaaccaagggtggaatctgagctttagaagacctctaaatgactggg
# agatccaaaggttggtggagttttacaaggttttagggcagttcaaaggaactattaatgcacaagtagtttgatacaatcaagaggcagttggctta
# tggaaagaagtgatccaagcaaagtatggcagtgatagtcactgttgctctaatcaagtcagtacctcttataatgcagggatttggagagatacaag
# gaacagaggggaatcttcttcagtgttgattcacttaaggtggaaatggattgcatctaatccagactcaaccaactcgcagtacagggaagacaatg
# tgtggaatctgaccctaaggagaaatcttaatgactgggagttagaagagttattcagtctcatggccaccattcagactagtgcagtcaacatcaag
# gcagggtcagacttatcagacttatctggagaaatagcatggatgagttctattcagctaaagtag]
# protein sequence = [MQKLSEGDPNAKLSQKPLLPSQTQEDSLDEREGDTDDKAKFMRPLSLLSLSPFLSDFSIGCSQDSVIKTSHWAEIVMT
# RAYKTFGVNSVGFEHEIFDMKLQMEQKRKLQLKQSKGKEQHKKRSMEKGEVAAEKLQHKHIWGSRWVEWIEMKASNTTGGTIILLDKRQWKCLNSYQG
# QHTHSAIWEDLQVDFRFCFSGVYGPHASLERLYLWDKCWVIGRDCNVCRFELERYNCIRRSKSMKDFSEFIQDMGLIDLPLHGATYTWTRGEDFLQAS
# KIDKFLIFPEWNEFFGIVKQQQRATVAEMWSNQGWNLSFRRPLNDWEIQRLVEFYKVLGQFKGTINAQVVXYNQEAVGLWKEVIQAKYGSDSHCCSNQ
# VSTSYNAGIWRDTRNRGESSSVLIHLRWKWIASNPDSTNSQYREDNVWNLTLRRNLNDWELEELFSLMATIQTSAVNIKAGSDLSDLSGEIAWMSSIQ
# LK]
# end gene g4
###
# command line:
# augustus --codingseq=1 --proteinprofile=/home/pgsb/tetiana.nosenko/lineages/embryophyta_odb9/prfl/EOG093605R5.prfl --predictionStart=0 --predictionEnd=25020 --species=arabidopsis ./tmp/scaffold2182Schil_BUSCO_geno_206160443_.temp
```
