## Supplementary material for "The *de novo* reference genome and transcriptome assemblies of the wild tomato species *Solanum chilense*": EOG093605R5.out.3

```
# Please cite: Mario Stanke, Mark Diekhans, Robert Baertsch, David Haussler (2008),
# Using native and syntenically mapped cDNA alignments to improve de novo gene finding
# Bioinformatics 24: 637-644, doi 10.1093/bioinformatics/btn013
# No extrinsic information on sequences given.
# Using protein profile unknown
# --[5..342]--> unknown_A (29) <--[4..9]--> unknown_B (16) <--[7..35]--> unknown_C (15) <--[0..5]--> unknown_D (12) <--[10..25]--> unknown_F (126) <--[0..1]--> unknown_G (32) <--[0..4]--> unknown_H (134) <--[0..1]--> unknown_I (114) <--[0..19]--
# arabidopsis version. Using default transition matrix.
# We have hints for 0 sequences and for 0 of the sequences in the input set.
#
# ----- prediction on sequence number 1 (length = 21119, name = scaffold6335) -----
#
# Constraints/Hints:
# (none)
# Predicted genes for sequence number 1 on both strands
# start gene g1
scaffold6335	AUGUSTUS	gene	4511	13078	0.07	+	.	g1
scaffold6335	AUGUSTUS	transcript	4511	13078	0.07	+	.	g1.t1
scaffold6335	AUGUSTUS	intron	4511	4628	0.5	+	.	transcript_id "g1.t1"; gene_id "g1";
scaffold6335	AUGUSTUS	intron	4729	5506	0.89	+	.	transcript_id "g1.t1"; gene_id "g1";
scaffold6335	AUGUSTUS	intron	5675	5765	0.99	+	.	transcript_id "g1.t1"; gene_id "g1";
scaffold6335	AUGUSTUS	intron	6543	6626	0.97	+	.	transcript_id "g1.t1"; gene_id "g1";
scaffold6335	AUGUSTUS	intron	6719	7340	0.74	+	.	transcript_id "g1.t1"; gene_id "g1";
scaffold6335	AUGUSTUS	intron	7404	7509	0.57	+	.	transcript_id "g1.t1"; gene_id "g1";
scaffold6335	AUGUSTUS	intron	7599	7695	1	+	.	transcript_id "g1.t1"; gene_id "g1";
scaffold6335	AUGUSTUS	intron	7762	8612	0.58	+	.	transcript_id "g1.t1"; gene_id "g1";
scaffold6335	AUGUSTUS	intron	9279	9524	0.96	+	.	transcript_id "g1.t1"; gene_id "g1";
scaffold6335	AUGUSTUS	intron	9600	9807	0.96	+	.	transcript_id "g1.t1"; gene_id "g1";
scaffold6335	AUGUSTUS	intron	9879	9962	1	+	.	transcript_id "g1.t1"; gene_id "g1";
scaffold6335	AUGUSTUS	intron	10021	11324	0.97	+	.	transcript_id "g1.t1"; gene_id "g1";
scaffold6335	AUGUSTUS	intron	11521	11922	0.99	+	.	transcript_id "g1.t1"; gene_id "g1";
scaffold6335	AUGUSTUS	CDS	4629	4728	0.51	+	2	transcript_id "g1.t1"; gene_id "g1";
scaffold6335	AUGUSTUS	exon	4629	4728	.	+	.	transcript_id "g1.t1"; gene_id "g1";
scaffold6335	AUGUSTUS	CDS	5507	5674	1	+	1	transcript_id "g1.t1"; gene_id "g1";
scaffold6335	AUGUSTUS	exon	5507	5674	.	+	.	transcript_id "g1.t1"; gene_id "g1";
scaffold6335	AUGUSTUS	CDS	5766	6542	0.96	+	1	transcript_id "g1.t1"; gene_id "g1";
scaffold6335	AUGUSTUS	exon	5766	6542	.	+	.	transcript_id "g1.t1"; gene_id "g1";
scaffold6335	AUGUSTUS	CDS	6627	6718	1	+	1	transcript_id "g1.t1"; gene_id "g1";
scaffold6335	AUGUSTUS	exon	6627	6718	.	+	.	transcript_id "g1.t1"; gene_id "g1";
scaffold6335	AUGUSTUS	CDS	7341	7403	0.88	+	2	transcript_id "g1.t1"; gene_id "g1";
scaffold6335	AUGUSTUS	exon	7341	7403	.	+	.	transcript_id "g1.t1"; gene_id "g1";
scaffold6335	AUGUSTUS	CDS	7510	7598	0.66	+	2	transcript_id "g1.t1"; gene_id "g1";
scaffold6335	AUGUSTUS	exon	7510	7598	.	+	.	transcript_id "g1.t1"; gene_id "g1";
scaffold6335	AUGUSTUS	CDS	7696	7761	0.99	+	0	transcript_id "g1.t1"; gene_id "g1";
scaffold6335	AUGUSTUS	exon	7696	7761	.	+	.	transcript_id "g1.t1"; gene_id "g1";
scaffold6335	AUGUSTUS	CDS	8613	9278	0.85	+	0	transcript_id "g1.t1"; gene_id "g1";
scaffold6335	AUGUSTUS	exon	8613	9278	.	+	.	transcript_id "g1.t1"; gene_id "g1";
scaffold6335	AUGUSTUS	CDS	9525	9599	0.96	+	0	transcript_id "g1.t1"; gene_id "g1";
scaffold6335	AUGUSTUS	exon	9525	9599	.	+	.	transcript_id "g1.t1"; gene_id "g1";
scaffold6335	AUGUSTUS	CDS	9808	9878	1	+	0	transcript_id "g1.t1"; gene_id "g1";
scaffold6335	AUGUSTUS	exon	9808	9878	.	+	.	transcript_id "g1.t1"; gene_id "g1";
scaffold6335	AUGUSTUS	CDS	9963	10020	0.98	+	1	transcript_id "g1.t1"; gene_id "g1";
scaffold6335	AUGUSTUS	exon	9963	10020	.	+	.	transcript_id "g1.t1"; gene_id "g1";
scaffold6335	AUGUSTUS	CDS	11325	11520	0.99	+	0	transcript_id "g1.t1"; gene_id "g1";
scaffold6335	AUGUSTUS	exon	11325	11520	.	+	.	transcript_id "g1.t1"; gene_id "g1";
scaffold6335	AUGUSTUS	CDS	11923	12587	0.98	+	2	transcript_id "g1.t1"; gene_id "g1";
scaffold6335	AUGUSTUS	exon	11923	13078	.	+	.	transcript_id "g1.t1"; gene_id "g1";
scaffold6335	AUGUSTUS	stop_codon	12585	12587	.	+	0	transcript_id "g1.t1"; gene_id "g1";
scaffold6335	AUGUSTUS	tts	13078	13078	.	+	.	transcript_id "g1.t1"; gene_id "g1";
# coding sequence = [tgaagagcaaatgtcctaccatatctattaagttgagtgtcctctttggtttattgccttcaagacagccctcgtcaga
# tcaagtaccagttctttgcaggtcgggaatatcaaacggtgctggtagcattaataagtcagatggctcatcacttgctggtgttaatgctcgtacaa
# tgcttaaaactgaacaggataagtctgctttttctaaggatccaactgctggtttgaataaagagcgggtgctgggaaaaggaagcattaagttgaat
# agtcatgaggagaaccatgctgtctgtcccagtccaatagcaaaagggaaggcctcaagggcaccacggagtggctcccttgctgctgctaattcacc
# ctctaacattccccgtttacctggaaccttggaaagctgggaacagcccccaaatgtcaacaaaaatcttgctgtaggtggggtcaataatcgcaaac
# gtccattaccaacaggatcctcgtctccacccataacacaatggattggtcagaggccgcaaaaaatttctcgtacaaggagggctaatcttatctca
# ccagtttcaaaccaggacgaggtggaggtgccatcagaggcatgttcaccttctgattttggagctaggttaactcctggtgtaacaagtggttctat
# tctttcaaaggacgccagcaatcttacgcaaagccttaaagttaaagctgatagtgttttatcccctaccagactctctgacagtgaagaatctggtg
# ctggtgaaagcagattaaaagaaaagggtggtgttacttgtgaaggtgaagaaaaacctgtaaatactgttcagagtaatggggtgtctacctcacat
# atgaagaagaacaaatttcttgtcaaaggagaaacaggtgatggagtgcgtagacaaggccgaagtggaagagggtcggcattttctaggagtagcat
# ttctccttcaagggagaagtttgaaaatcaagtcacagcgaaaccacttcgtaactcgaggccggcttctgaaaagcacggaagtaagtcaggccgtc
# ctttgaaaaagcacttggaacgcaaagggttttctcgtcttgggaatcctctgagcagtggttctcctgatttcactggggaatcagatgatgaccgc
# gaggagctcctagctgctgcaaactcggcatataatgcaagtattcatgcatgtccaagtgcattctggaagacagtggatagactttttgcttctgt
# cagtgcagaggagaaatcctaccttctggaacagctgaaatcagcagaggaatctcatgctaatctgtctcaaactctaaatcgtaccaataatgttc
# tgggtggtcatgctcatgatggaacttctgtttctgattctccatctgttgagaagaacagatgcatcaataatcaaaatggctcgaaagtgtcatct
# gatacagaactggtcgatcagtttcatgattctattctaagtgcgaaagttgactcagatagaatatttgacaaagttactccactttaccaaagagt
# actgtcagctctaattgtagaggatgacattgaagaatgtgaagaaaatgggtttgacttatttatgtcaccacagaatggtccagaaactttattgc
# atggtgtcattgattctcagagtagaaaaatgaataggactgaagttgagtatgatacagtttttagttctcagataaagaaaaatgggactggtaat
# gagtttgtttcctgcaatgggtatggtgtgcatcatcgaaaccctgatgtccgaggacctcaatacagtgatgagatgtcacgaggaaataatggata
# tttgcattcagaggttgggctgtttgtaggcctttctgaatgtgatacggatgtacctcaaaggttgcagattaacagtttcggtatttcctcatttg
# aacgtcaatatgcacagatggcttttgatgataaactcttgctagaattgcagagcattggcctttatattgaacctgtgcctggtttagatgataaa
# gaagatgaagttatcaaccaggaaattatgcagctggagaggggactctatcaagagattggtaaaaagaaaacatatatggagaaaatatctaaagc
# aattcaagaaggcaaagacttggaaggatgggaccctgagcagattgcaatgaataaacttgttgagctagcttacaaaaagctcttggcgactcgag
# gaactttagcttccaaaaatgggattcctaaggtgtcaaaaccagttgcattgtcttttgcaaagagaacactttccaggtgtaggaagtttgaggat
# agtagaactagttgctttagcgagccagtgctccatgacattatttttgccgcacctcctcgtattaatgaggcagatcttttggctggctcgtgccc
# tgttagagctgatggtgttctggttgatccatatgaaaggttcaatcatcaatctgatcatgcttttgctaaaaatgggccgataataaatagaggga
# ggaaaaaagtactgcttgatgatgttggcgctggtgctgctttcagagccacttctactcttggtggaactcttctaggtggtgccaaaggaaagaga
# agcgaaagagatagggattctttagcgagaaatgcaaatgcaaaagctgggcgttcactggggaattccaagggtgagcgcaaaacaaaaacaaagcc
# caaacacaagacagctcagctttctacatccgttagtggatcttttaacaaattcacggggatcacgacacatccagtttacccttctgctaatggtt
# ctggagaattggtcaatgccagtggtaacagaaaaagagagggtgatgttaattcatcaatggagaggaaagaatctgctgacggcatgaatttgcca
# ctgaatgacattgatgcgatagaagatctaggagtagaatctgatcttggggcgcctcaagatttcaattcttggttcaactttgatgttgatggttt
# gacagaagaaaatggtgacggacttgaaataccaatggacgacctttctgagttaaatatgttttga]
# protein sequence = [KSKCPTISIKLSVLFGLLPSRQPSSDQVPVLCRSGISNGAGSINKSDGSSLAGVNARTMLKTEQDKSAFSKDPTAGLN
# KERVLGKGSIKLNSHEENHAVCPSPIAKGKASRAPRSGSLAAANSPSNIPRLPGTLESWEQPPNVNKNLAVGGVNNRKRPLPTGSSSPPITQWIGQRP
# QKISRTRRANLISPVSNQDEVEVPSEACSPSDFGARLTPGVTSGSILSKDASNLTQSLKVKADSVLSPTRLSDSEESGAGESRLKEKGGVTCEGEEKP
# VNTVQSNGVSTSHMKKNKFLVKGETGDGVRRQGRSGRGSAFSRSSISPSREKFENQVTAKPLRNSRPASEKHGSKSGRPLKKHLERKGFSRLGNPLSS
# GSPDFTGESDDDREELLAAANSAYNASIHACPSAFWKTVDRLFASVSAEEKSYLLEQLKSAEESHANLSQTLNRTNNVLGGHAHDGTSVSDSPSVEKN
# RCINNQNGSKVSSDTELVDQFHDSILSAKVDSDRIFDKVTPLYQRVLSALIVEDDIEECEENGFDLFMSPQNGPETLLHGVIDSQSRKMNRTEVEYDT
# VFSSQIKKNGTGNEFVSCNGYGVHHRNPDVRGPQYSDEMSRGNNGYLHSEVGLFVGLSECDTDVPQRLQINSFGISSFERQYAQMAFDDKLLLELQSI
# GLYIEPVPGLDDKEDEVINQEIMQLERGLYQEIGKKKTYMEKISKAIQEGKDLEGWDPEQIAMNKLVELAYKKLLATRGTLASKNGIPKVSKPVALSF
# AKRTLSRCRKFEDSRTSCFSEPVLHDIIFAAPPRINEADLLAGSCPVRADGVLVDPYERFNHQSDHAFAKNGPIINRGRKKVLLDDVGAGAAFRATST
# LGGTLLGGAKGKRSERDRDSLARNANAKAGRSLGNSKGERKTKTKPKHKTAQLSTSVSGSFNKFTGITTHPVYPSANGSGELVNASGNRKREGDVNSS
# MERKESADGMNLPLNDIDAIEDLGVESDLGAPQDFNSWFNFDVDGLTEENGDGLEIPMDDLSELNMF]
# end gene g1
###
# start gene g2
scaffold6335	AUGUSTUS	gene	13326	16546	0.01	+	.	g2
scaffold6335	AUGUSTUS	transcript	13326	16546	0.01	+	.	g2.t1
scaffold6335	AUGUSTUS	tss	13326	13326	.	+	.	transcript_id "g2.t1"; gene_id "g2";
scaffold6335	AUGUSTUS	exon	13326	13607	.	+	.	transcript_id "g2.t1"; gene_id "g2";
scaffold6335	AUGUSTUS	exon	15067	15256	.	+	.	transcript_id "g2.t1"; gene_id "g2";
scaffold6335	AUGUSTUS	start_codon	15090	15092	.	+	0	transcript_id "g2.t1"; gene_id "g2";
scaffold6335	AUGUSTUS	intron	15257	15856	0.21	+	.	transcript_id "g2.t1"; gene_id "g2";
scaffold6335	AUGUSTUS	CDS	15090	15256	0.14	+	0	transcript_id "g2.t1"; gene_id "g2";
scaffold6335	AUGUSTUS	CDS	15857	16058	0.36	+	1	transcript_id "g2.t1"; gene_id "g2";
scaffold6335	AUGUSTUS	exon	15857	16546	.	+	.	transcript_id "g2.t1"; gene_id "g2";
scaffold6335	AUGUSTUS	stop_codon	16056	16058	.	+	0	transcript_id "g2.t1"; gene_id "g2";
scaffold6335	AUGUSTUS	tts	16546	16546	.	+	.	transcript_id "g2.t1"; gene_id "g2";
# coding sequence = [atgggcatggagctaacattaaattctggacagatctatgggttggtgatgcatgcccagtcccctactttattcaatt
# gctcaactaaaaggaatggcaatgtggcagattttcactcaaattctggttggcagcaagagtttagaaggaatttgaacattgggagaagaaatgac
# attatgaatgaagatattcgggacaaggtagcagtggcctcaataatggacaagatgcgggaaatgagaccaagatggtttgggcatgtgcacaagag
# atgcatggatgcccgattgcagagttgtgagatgttggctatggatggattcaagagaggtagagtcggatcgaaaaatattggggagaggtga]
# protein sequence = [MGMELTLNSGQIYGLVMHAQSPTLFNCSTKRNGNVADFHSNSGWQQEFRRNLNIGRRNDIMNEDIRDKVAVASIMDKM
# REMRPRWFGHVHKRCMDARLQSCEMLAMDGFKRGRVGSKNIGER]
# end gene g2
###
# start gene g3
scaffold6335	AUGUSTUS	gene	20139	25511	0.01	-	.	g3
scaffold6335	AUGUSTUS	transcript	20139	25511	0.01	-	.	g3.t1
scaffold6335	AUGUSTUS	tts	20139	20139	.	-	.	transcript_id "g3.t1"; gene_id "g3";
scaffold6335	AUGUSTUS	exon	20139	20458	.	-	.	transcript_id "g3.t1"; gene_id "g3";
scaffold6335	AUGUSTUS	exon	21666	21748	.	-	.	transcript_id "g3.t1"; gene_id "g3";
scaffold6335	AUGUSTUS	exon	22486	24052	.	-	.	transcript_id "g3.t1"; gene_id "g3";
scaffold6335	AUGUSTUS	stop_codon	22773	22775	.	-	0	transcript_id "g3.t1"; gene_id "g3";
scaffold6335	AUGUSTUS	intron	24053	24127	0.01	-	.	transcript_id "g3.t1"; gene_id "g3";
scaffold6335	AUGUSTUS	intron	24149	24244	0.01	-	.	transcript_id "g3.t1"; gene_id "g3";
scaffold6335	AUGUSTUS	intron	24294	24398	0.01	-	.	transcript_id "g3.t1"; gene_id "g3";
scaffold6335	AUGUSTUS	intron	24479	24634	0.01	-	.	transcript_id "g3.t1"; gene_id "g3";
scaffold6335	AUGUSTUS	intron	24697	25330	0.01	-	.	transcript_id "g3.t1"; gene_id "g3";
scaffold6335	AUGUSTUS	intron	25350	25424	0.01	-	.	transcript_id "g3.t1"; gene_id "g3";
scaffold6335	AUGUSTUS	CDS	22773	24052	0.01	-	2	transcript_id "g3.t1"; gene_id "g3";
scaffold6335	AUGUSTUS	CDS	24128	24148	0.01	-	2	transcript_id "g3.t1"; gene_id "g3";
scaffold6335	AUGUSTUS	exon	24128	24148	.	-	.	transcript_id "g3.t1"; gene_id "g3";
scaffold6335	AUGUSTUS	CDS	24245	24293	0.01	-	0	transcript_id "g3.t1"; gene_id "g3";
scaffold6335	AUGUSTUS	exon	24245	24293	.	-	.	transcript_id "g3.t1"; gene_id "g3";
scaffold6335	AUGUSTUS	CDS	24399	24478	0.01	-	2	transcript_id "g3.t1"; gene_id "g3";
scaffold6335	AUGUSTUS	exon	24399	24478	.	-	.	transcript_id "g3.t1"; gene_id "g3";
scaffold6335	AUGUSTUS	CDS	24635	24696	0.01	-	1	transcript_id "g3.t1"; gene_id "g3";
scaffold6335	AUGUSTUS	exon	24635	24696	.	-	.	transcript_id "g3.t1"; gene_id "g3";
scaffold6335	AUGUSTUS	CDS	25331	25349	0.01	-	2	transcript_id "g3.t1"; gene_id "g3";
scaffold6335	AUGUSTUS	exon	25331	25349	.	-	.	transcript_id "g3.t1"; gene_id "g3";
scaffold6335	AUGUSTUS	CDS	25425	25485	0.01	-	0	transcript_id "g3.t1"; gene_id "g3";
scaffold6335	AUGUSTUS	exon	25425	25511	.	-	.	transcript_id "g3.t1"; gene_id "g3";
scaffold6335	AUGUSTUS	start_codon	25483	25485	.	-	0	transcript_id "g3.t1"; gene_id "g3";
scaffold6335	AUGUSTUS	tss	25511	25511	.	-	.	transcript_id "g3.t1"; gene_id "g3";
scaffold6335	AUGUSTUS	protein_match	22791	23132	3.39	-	0	target "unknown_I[1..114]"; target_start 404; transcript_id "g3.t1"; gene_id "g3";
scaffold6335	AUGUSTUS	protein_match	23136	23537	1.32	-	0	target "unknown_H[1..134]"; target_start 269; transcript_id "g3.t1"; gene_id "g3";
scaffold6335	AUGUSTUS	protein_match	23541	23636	2.77	-	0	target "unknown_G[1..32]"; target_start 236; transcript_id "g3.t1"; gene_id "g3";
scaffold6335	AUGUSTUS	protein_match	23637	24014	2.22	-	0	target "unknown_F[1..126]"; target_start 110; transcript_id "g3.t1"; gene_id "g3";
scaffold6335	AUGUSTUS	protein_match	24045	24052	0.338	-	2	target "unknown_D[10..12]"; target_start 88; transcript_id "g3.t1"; gene_id "g3";
scaffold6335	AUGUSTUS	protein_match	24128	24148	1.07	-	2	target "unknown_D[3..10]"; target_start 88; transcript_id "g3.t1"; gene_id "g3";
scaffold6335	AUGUSTUS	protein_match	24245	24251	1.48	-	0	target "unknown_D[1..3]"; target_start 88; transcript_id "g3.t1"; gene_id "g3";
scaffold6335	AUGUSTUS	protein_match	24267	24293	1.09	-	0	target "unknown_C[7..15]"; target_start 68; transcript_id "g3.t1"; gene_id "g3";
scaffold6335	AUGUSTUS	protein_match	24399	24416	0.888	-	0	target "unknown_C[1..6]"; target_start 68; transcript_id "g3.t1"; gene_id "g3";
scaffold6335	AUGUSTUS	protein_match	24453	24478	0.909	-	2	target "unknown_B[8..16]"; target_start 40; transcript_id "g3.t1"; gene_id "g3";
scaffold6335	AUGUSTUS	protein_match	24635	24656	1.13	-	0	target "unknown_B[1..8]"; target_start 40; transcript_id "g3.t1"; gene_id "g3";
scaffold6335	AUGUSTUS	protein_match	24672	24696	1.02	-	1	target "unknown_A[21..29]"; target_start 6; transcript_id "g3.t1"; gene_id "g3";
scaffold6335	AUGUSTUS	protein_match	25331	25349	0.953	-	2	target "unknown_A[15..21]"; target_start 6; transcript_id "g3.t1"; gene_id "g3";
scaffold6335	AUGUSTUS	protein_match	25425	25467	1.52	-	0	target "unknown_A[1..15]"; target_start 6; transcript_id "g3.t1"; gene_id "g3";
# coding sequence = [atgtacatttgtttgtgtcatgttgtatttctcagttacacaactatgatattttttgctaaaaatcatatttttgttt
# gaacttcaatctgtttgttctacaatttagttattagcagaaatctcaatagcaggagcttctttgtcatcaccatctactttgcttttgtggttatg
# tctttgattagaaaatgcacaagtactaaaccatcatccattacgtttatatccctatgtaatgtgttctcgactgatgtttcttatgctacaatctt
# gaaacaaatgagaacaaaaggtcagattattcatgggttgttagttagatatgggcttgatagtgatgtgtttgtaggatctagtttgattgatcttt
# atgggaagtgcaaagagattgagtatgcgcggagagtctttgatgaaatttctctaaagaatgaggttatatggactgcgatgatcgttgcatatgta
# tatgttggtgatttattagaagcaagaaagatatttgatgaaatgccacagagaaatgtagcttcggggaatgcaatgattagggcattcgtcaagtt
# tggtgatttgtctggcgcgaagaaattgtttgatagtatgcctgataaggatgtggtatcttttactactatgattgatggttatgctaaggccggtg
# acatggcatcagcgaggtttctgtttgataggtcttctgatagagacatcatttcgtggtctgctttgatgtccgggtatgctcagaacgggcaaccc
# aatgaagctgtcaaaattttccacgaaatgttgtcgatgaatgttaggccagatgagtttataatggtaagtttgatgtgtgcgtgttcccagttagg
# tcgtctggacctggcaaactgggtagaacattatatgagccaaaatttatttgatcttaatcaagttcatatagctgcagccctcgtggatatgaatg
# ctaagtgtggcaatatggaaagggcaaaaatgttgtttgaggggatgcctaagcatgatctagtatcatattgttcaatgatacaagggctgtctatt
# catggttgcggttcccaggctgtagatttctttgataggatgctgaatgagggtcttgtgcctgatgatgtttccctaaaaataattctgacagcttg
# tagtcgtgcagaacttgtaaaggagggtttccggatcttcaatctaatgacaaccaagtactctgtcaagctatctccggatcattatgcatgcgtag
# tagaccttcttggaagatcaggaaagcttcaagatgcatatgaacttataaagtcgatgcctgttgaacctcatgccggtgcctggggtgcacttctt
# ggggcctgtaagttacactgtgacattgaagtaggcgaggagatatcgaatagactttttgaacttgagcctcaaaatactggtaattatgtgctttt
# gtcagacatctatgctgcggcaaataggtggttagatgttgcactgttgcgtcaaaaaatgagtgagaagggtcttaggaagatacctggttgcagca
# gttgggtatggaacaatccttaa]
# protein sequence = [MYICLCHVVFLSYTTMIFFAKNHIFVXTSICLFYNLVISRNLNSRSFFVITIYFAFVVMSLIRKCTSTKPSSITFISL
# CNVFSTDVSYATILKQMRTKGQIIHGLLVRYGLDSDVFVGSSLIDLYGKCKEIEYARRVFDEISLKNEVIWTAMIVAYVYVGDLLEARKIFDEMPQRN
# VASGNAMIRAFVKFGDLSGAKKLFDSMPDKDVVSFTTMIDGYAKAGDMASARFLFDRSSDRDIISWSALMSGYAQNGQPNEAVKIFHEMLSMNVRPDE
# FIMVSLMCACSQLGRLDLANWVEHYMSQNLFDLNQVHIAAALVDMNAKCGNMERAKMLFEGMPKHDLVSYCSMIQGLSIHGCGSQAVDFFDRMLNEGL
# VPDDVSLKIILTACSRAELVKEGFRIFNLMTTKYSVKLSPDHYACVVDLLGRSGKLQDAYELIKSMPVEPHAGAWGALLGACKLHCDIEVGEEISNRL
# FELEPQNTGNYVLLSDIYAAANRWLDVALLRQKMSEKGLRKIPGCSSWVWNNP]
# sequence of block unknown_I   404 [KYSVKLSPDHYACVVDLLGRSGKLQDAYELIKSMPVEPHAGAWGALLGACKLHCDIEVGEEISNRLFELEPQNTGNYVLLSDIYAAANRWLDVALLRQKMSEKGLRKIPGCSSW] 518
# sequence of block unknown_H   269 [VRPDEFIMVSLMCACSQLGRLDLANWVEHYMSQNLFDLNQVHIAAALVDMNAKCGNMERAKMLFEGMPKHDLVSYCSMIQGLSIHGCGSQAVDFFDRMLNEGLVPDDVSLKIILTACSRAELVKEGFRIFNLMT] 403
# sequence of block unknown_G   236 [RDIISWSALMSGYAQNGQPNEAVKIFHEMLSM] 268
# sequence of block unknown_F   110 [LDSDVFVGSSLIDLYGKCKEIEYARRVFDEISLKNEVIWTAMIVAYVYVGDLLEARKIFDEMPQRNVASGNAMIRAFVKFGDLSGAKKLFDSMPDKDVVSFTTMIDGYAKAGDMASARFLFDRSSD] 236
# sequence of block unknown_D    88 [ATILKQMRTKGQ] 100
# sequence of block unknown_C    68 [KPSSITFISLCNVFS] 83
# sequence of block unknown_B    40 [NLNSRSFFVITIYFAF] 56
# sequence of block unknown_A     6 [HVVFLSYTTMIFFAKNHIFVXTSICLFYN] 35
# end gene g3
###
# command line:
# augustus --codingseq=1 --proteinprofile=/home/pgsb/tetiana.nosenko/lineages/embryophyta_odb9/prfl/EOG093605R5.prfl --predictionStart=4511 --predictionEnd=42546 --species=arabidopsis ./tmp/scaffold6335Schil_BUSCO_geno_206160443_.temp
```
