## Supplementary material for "The *de novo* reference genome and transcriptome assemblies of the wild tomato species *Solanum chilense*": EOG093605RH.out.1

```
# Please cite: Mario Stanke, Mark Diekhans, Robert Baertsch, David Haussler (2008),
# Using native and syntenically mapped cDNA alignments to improve de novo gene finding
# Bioinformatics 24: 637-644, doi 10.1093/bioinformatics/btn013
# No extrinsic information on sequences given.
# Using protein profile unknown
# --[13..88]--> unknown_B (22) <--[1..6]--> unknown_C (12) <--[1..13]--> unknown_D (15) <--[0..5]--> unknown_E (16) <--[0..17]--> unknown_F (13) <--[0..7]--> unknown_G (23) <--[0..1]--> unknown_H (78) <--[0..2]--> unknown_I (404) <--[0..552]--
# arabidopsis version. Using default transition matrix.
# We have hints for 0 sequences and for 0 of the sequences in the input set.
#
# ----- prediction on sequence number 1 (length = 28612, name = scaffold1615) -----
#
# Constraints/Hints:
# (none)
# Predicted genes for sequence number 1 on both strands
# start gene g1
scaffold1615	AUGUSTUS	gene	74202	76116	0.04	+	.	g1
scaffold1615	AUGUSTUS	transcript	74202	76116	0.04	+	.	g1.t1
scaffold1615	AUGUSTUS	tss	74202	74202	.	+	.	transcript_id "g1.t1"; gene_id "g1";
scaffold1615	AUGUSTUS	exon	74202	74441	.	+	.	transcript_id "g1.t1"; gene_id "g1";
scaffold1615	AUGUSTUS	start_codon	74220	74222	.	+	0	transcript_id "g1.t1"; gene_id "g1";
scaffold1615	AUGUSTUS	intron	74442	74529	1	+	.	transcript_id "g1.t1"; gene_id "g1";
scaffold1615	AUGUSTUS	intron	74679	75166	1	+	.	transcript_id "g1.t1"; gene_id "g1";
scaffold1615	AUGUSTUS	CDS	74220	74441	0.99	+	0	transcript_id "g1.t1"; gene_id "g1";
scaffold1615	AUGUSTUS	CDS	74530	74678	1	+	0	transcript_id "g1.t1"; gene_id "g1";
scaffold1615	AUGUSTUS	exon	74530	74678	.	+	.	transcript_id "g1.t1"; gene_id "g1";
scaffold1615	AUGUSTUS	CDS	75167	76028	0.57	+	1	transcript_id "g1.t1"; gene_id "g1";
scaffold1615	AUGUSTUS	exon	75167	76116	.	+	.	transcript_id "g1.t1"; gene_id "g1";
scaffold1615	AUGUSTUS	stop_codon	76026	76028	.	+	0	transcript_id "g1.t1"; gene_id "g1";
scaffold1615	AUGUSTUS	tts	76116	76116	.	+	.	transcript_id "g1.t1"; gene_id "g1";
# coding sequence = [atgtctctaaatatctcagaagagaatttatcagcttatgataataccaataaaaaaacagaaattgttgtaagacaat
# atgatgaagagaaggataagttggctgtggaagaattggaaggacagtgtgattttggacaacgagggcaaccatcgttgtttactgatctcatgggt
# gaccccattagtcgtattcgcaatctccctttacatgttatgttggtagctgaatatggcaacaatggagaaattgttggggtaattcgaggttgtat
# aaagactgtgactagaggaaataaaggctcaacaccatgtccagtttatgtaaaaattgtttatattcttggactgcgtgtttcatctcaccacagga
# gacttggcattggaacaaaactagttgaaaacttagaagaatggagcaaaatcaatggagcaaaatatgcttatatggctactgatagtaacaacgaa
# gcatcgataaaattattcgtatcgaaatgcaactacgcgaaatttcgcactccttctgtgttggttcaaccagttcatgctcattacaagccggttgc
# atcagacattgctatcgtacgagtctcaccacaactctctgagtcattctatcgacgtattttcgcgaattcggagtttttccctaaagatattgatc
# atatactagacaacaagcttaattttggtactttcatggctgtacccaaaaaaacactcttaacttgggatccaaaaagtggatcttttccacaaact
# tttgctatactaagtgtgtggaatactaaagaagtttataagttacaagtaagaggcgtatcgtcgttaaaatatgcttgttgcttagggactagggt
# tttggactcatggatgccatggttaagggttccatcgatacctaatatatttaaaatgtttggtttttatttgttgtatggaattcatatggaaggta
# aagatggtccaagacttatgaagtcgctttacgggtttgcgcataatatggggaggaatgataaagagtgtcgtttgttggtgtctgaagttggtttt
# gatgatcctattaaagaggctataccaagatggaacaagttttcatggggagatttatggtgtatgaagaaacttgatgttgatgaattattatctat
# ggaggatgataattggatggagtctcaagtttcgaattcttcatcagttattttcgttgatcctcgtgacttttaa]
# protein sequence = [MSLNISEENLSAYDNTNKKTEIVVRQYDEEKDKLAVEELEGQCDFGQRGQPSLFTDLMGDPISRIRNLPLHVMLVAEY
# GNNGEIVGVIRGCIKTVTRGNKGSTPCPVYVKIVYILGLRVSSHHRRLGIGTKLVENLEEWSKINGAKYAYMATDSNNEASIKLFVSKCNYAKFRTPS
# VLVQPVHAHYKPVASDIAIVRVSPQLSESFYRRIFANSEFFPKDIDHILDNKLNFGTFMAVPKKTLLTWDPKSGSFPQTFAILSVWNTKEVYKLQVRG
# VSSLKYACCLGTRVLDSWMPWLRVPSIPNIFKMFGFYLLYGIHMEGKDGPRLMKSLYGFAHNMGRNDKECRLLVSEVGFDDPIKEAIPRWNKFSWGDL
# WCMKKLDVDELLSMEDDNWMESQVSNSSSVIFVDPRDF]
# end gene g1
###
# start gene g2
scaffold1615	AUGUSTUS	gene	80342	85658	0.01	+	.	g2
scaffold1615	AUGUSTUS	transcript	80342	85658	0.01	+	.	g2.t1
scaffold1615	AUGUSTUS	tss	80342	80342	.	+	.	transcript_id "g2.t1"; gene_id "g2";
scaffold1615	AUGUSTUS	exon	80342	80509	.	+	.	transcript_id "g2.t1"; gene_id "g2";
scaffold1615	AUGUSTUS	start_codon	80454	80456	.	+	0	transcript_id "g2.t1"; gene_id "g2";
scaffold1615	AUGUSTUS	intron	80510	80833	0.67	+	.	transcript_id "g2.t1"; gene_id "g2";
scaffold1615	AUGUSTUS	intron	81402	82133	0.66	+	.	transcript_id "g2.t1"; gene_id "g2";
scaffold1615	AUGUSTUS	intron	82168	82278	0.7	+	.	transcript_id "g2.t1"; gene_id "g2";
scaffold1615	AUGUSTUS	intron	82347	83054	0.98	+	.	transcript_id "g2.t1"; gene_id "g2";
scaffold1615	AUGUSTUS	intron	83357	83844	0.95	+	.	transcript_id "g2.t1"; gene_id "g2";
scaffold1615	AUGUSTUS	intron	83957	84469	1	+	.	transcript_id "g2.t1"; gene_id "g2";
scaffold1615	AUGUSTUS	intron	84707	84831	0.86	+	.	transcript_id "g2.t1"; gene_id "g2";
scaffold1615	AUGUSTUS	CDS	80454	80509	0.67	+	0	transcript_id "g2.t1"; gene_id "g2";
scaffold1615	AUGUSTUS	CDS	80834	81401	0.64	+	1	transcript_id "g2.t1"; gene_id "g2";
scaffold1615	AUGUSTUS	exon	80834	81401	.	+	.	transcript_id "g2.t1"; gene_id "g2";
scaffold1615	AUGUSTUS	CDS	82134	82167	0.62	+	0	transcript_id "g2.t1"; gene_id "g2";
scaffold1615	AUGUSTUS	exon	82134	82167	.	+	.	transcript_id "g2.t1"; gene_id "g2";
scaffold1615	AUGUSTUS	CDS	82279	82346	0.7	+	2	transcript_id "g2.t1"; gene_id "g2";
scaffold1615	AUGUSTUS	exon	82279	82346	.	+	.	transcript_id "g2.t1"; gene_id "g2";
scaffold1615	AUGUSTUS	CDS	83055	83356	0.97	+	0	transcript_id "g2.t1"; gene_id "g2";
scaffold1615	AUGUSTUS	exon	83055	83356	.	+	.	transcript_id "g2.t1"; gene_id "g2";
scaffold1615	AUGUSTUS	CDS	83845	83956	1	+	1	transcript_id "g2.t1"; gene_id "g2";
scaffold1615	AUGUSTUS	exon	83845	83956	.	+	.	transcript_id "g2.t1"; gene_id "g2";
scaffold1615	AUGUSTUS	CDS	84470	84706	0.86	+	0	transcript_id "g2.t1"; gene_id "g2";
scaffold1615	AUGUSTUS	exon	84470	84706	.	+	.	transcript_id "g2.t1"; gene_id "g2";
scaffold1615	AUGUSTUS	CDS	84832	85416	1	+	0	transcript_id "g2.t1"; gene_id "g2";
scaffold1615	AUGUSTUS	exon	84832	85658	.	+	.	transcript_id "g2.t1"; gene_id "g2";
scaffold1615	AUGUSTUS	stop_codon	85414	85416	.	+	0	transcript_id "g2.t1"; gene_id "g2";
scaffold1615	AUGUSTUS	tts	85658	85658	.	+	.	transcript_id "g2.t1"; gene_id "g2";
# coding sequence = [atgtttggtaattacaagtcgcagattattggaggacaaaaagaaaagtttgtaaggttagaggacgcaaactctgaca
# tatcgtttaagtctgatatggctggaaggacaaagtatggatttaatatagagggtcatgcaaccaacccatccaagtcaataaaactgggtgtaaaa
# agaggatctgagggactagtgacatttggtagaacactgaaatctggcgttacccgagcagtttttccagaagatttgagagtttcagataaaaggat
# atttgatcctcaagacaagtctctcctgttctggaataggctattggtcatatcatgtattttggcagtatctattgatcctctatttctctaccttc
# ctgtttttaaggatgaagggaagtgtctccacatagatgaaagtttagcaacgatagtaagttggatgcggacagcagttgatctcttttaccttatc
# cgcatggttctccaatttcgaacagcttttattgctccatcttcccgtgtttttgggcgaggtgaacttgtaatagatcccaagcaaattgcaaccag
# atacctcagccgttactttgtagtggatttcttttccattcttcctgcaccgcagattgtgatatggagatatcttggtggatcaagaggggtgtttg
# cagaaactgcttgggctggtgctgcatattatctgttgtggtttgttctagctagtcatatatttggggccatctggtacctgttagctgtcgaacgc
# aaagatacatgttggaatgaagcatgtaccgaaaatgaccagtgcaaagataaattatcttatctgtattgttcacgtgaaggaaacttcaatttgac
# agaatggcaaaacattggcaagagtgttcttgatgaaaaatgtgctgaggaggagaaattttcatatggaatatatgcaagagctgtaacaactaatg
# ttcttgacactgaagacttcgtgatcaaatattgtttctgtttgtggtggggcttgcagaatttgagcacacttggtcaggggcttgagaccagtacc
# tatacgaaggaaaatctcttttcaataatattggccatttctggactcttactatttgctcttctcattggaaacatgcagacctatcttcagtctct
# aacagtacgacttgaggagatgagggtcaaaaggcgtgactcagagcagtggatgcatcacagagtacttcctcctgagctaagggagagagttcgac
# gttacgatcagtacaaatggttggaaactagaggagtagatgaagagagtttggtgcaaaatctgcccaaagatcttaggagggatattaagcggcat
# ctctgtctaaatttggttagaagggtgcccttgtttgaaaacatggatgagagaatgcttgacgccatatgtgagagattgaaaccaagtttatgcac
# cgaaagaacatatatagttagagaaggagatccagttggtgaaatgatgtttataatccgtggtcgcctagaaagtgtaacaactgatggtgggagaa
# gtggattcttcaacagaggtatcttgaaagaaaatgacttctgtggtgaggagctgctaacatgggcattggatccaaaatccgggtctaacttgccg
# ccatcaactaggacagtcaaggctttgacagaagtagaggcatttgccttagaggcagaagaagtgaagtacattacatcacagttcaggcggttgca
# gagccgacaggtacagcacacttttaggttttactcgcagcaatggagaacctgggctgccagcttcatacaagctgcatggcgccggcatacaagga
# ggaaaattgcagaacttcgtcaaattgaagaaatggaagaggacggatttaatgagaacgatgatggagaaactgagtttactccaatgctgcaaaaa
# tctccggagagaccatattag]
# protein sequence = [MFGNYKSQIIGGQKEKFVRLEDANSDISFKSDMAGRTKYGFNIEGHATNPSKSIKLGVKRGSEGLVTFGRTLKSGVTR
# AVFPEDLRVSDKRIFDPQDKSLLFWNRLLVISCILAVSIDPLFLYLPVFKDEGKCLHIDESLATIVSWMRTAVDLFYLIRMVLQFRTAFIAPSSRVFG
# RGELVIDPKQIATRYLSRYFVVDFFSILPAPQIVIWRYLGGSRGVFAETAWAGAAYYLLWFVLASHIFGAIWYLLAVERKDTCWNEACTENDQCKDKL
# SYLYCSREGNFNLTEWQNIGKSVLDEKCAEEEKFSYGIYARAVTTNVLDTEDFVIKYCFCLWWGLQNLSTLGQGLETSTYTKENLFSIILAISGLLLF
# ALLIGNMQTYLQSLTVRLEEMRVKRRDSEQWMHHRVLPPELRERVRRYDQYKWLETRGVDEESLVQNLPKDLRRDIKRHLCLNLVRRVPLFENMDERM
# LDAICERLKPSLCTERTYIVREGDPVGEMMFIIRGRLESVTTDGGRSGFFNRGILKENDFCGEELLTWALDPKSGSNLPPSTRTVKALTEVEAFALEA
# EEVKYITSQFRRLQSRQVQHTFRFYSQQWRTWAASFIQAAWRRHTRRKIAELRQIEEMEEDGFNENDDGETEFTPMLQKSPERPY]
# end gene g2
###
# start gene g3
scaffold1615	AUGUSTUS	gene	85828	89517	0.01	-	.	g3
scaffold1615	AUGUSTUS	transcript	85828	89517	0.01	-	.	g3.t1
scaffold1615	AUGUSTUS	tts	85828	85828	.	-	.	transcript_id "g3.t1"; gene_id "g3";
scaffold1615	AUGUSTUS	exon	85828	86027	.	-	.	transcript_id "g3.t1"; gene_id "g3";
scaffold1615	AUGUSTUS	stop_codon	85995	85997	.	-	0	transcript_id "g3.t1"; gene_id "g3";
scaffold1615	AUGUSTUS	intron	86028	86185	0.43	-	.	transcript_id "g3.t1"; gene_id "g3";
scaffold1615	AUGUSTUS	intron	86267	86349	0.63	-	.	transcript_id "g3.t1"; gene_id "g3";
scaffold1615	AUGUSTUS	intron	86379	86777	0.26	-	.	transcript_id "g3.t1"; gene_id "g3";
scaffold1615	AUGUSTUS	intron	88629	88757	0.01	-	.	transcript_id "g3.t1"; gene_id "g3";
scaffold1615	AUGUSTUS	intron	88804	88957	0.01	-	.	transcript_id "g3.t1"; gene_id "g3";
scaffold1615	AUGUSTUS	intron	88993	89104	0.01	-	.	transcript_id "g3.t1"; gene_id "g3";
scaffold1615	AUGUSTUS	intron	89123	89200	0.01	-	.	transcript_id "g3.t1"; gene_id "g3";
scaffold1615	AUGUSTUS	intron	89266	89347	0.01	-	.	transcript_id "g3.t1"; gene_id "g3";
scaffold1615	AUGUSTUS	CDS	85995	86027	0.43	-	0	transcript_id "g3.t1"; gene_id "g3";
scaffold1615	AUGUSTUS	CDS	86186	86266	0.46	-	0	transcript_id "g3.t1"; gene_id "g3";
scaffold1615	AUGUSTUS	exon	86186	86266	.	-	.	transcript_id "g3.t1"; gene_id "g3";
scaffold1615	AUGUSTUS	CDS	86350	86378	0.34	-	2	transcript_id "g3.t1"; gene_id "g3";
scaffold1615	AUGUSTUS	exon	86350	86378	.	-	.	transcript_id "g3.t1"; gene_id "g3";
scaffold1615	AUGUSTUS	CDS	86778	88628	0.01	-	2	transcript_id "g3.t1"; gene_id "g3";
scaffold1615	AUGUSTUS	exon	86778	88628	.	-	.	transcript_id "g3.t1"; gene_id "g3";
scaffold1615	AUGUSTUS	CDS	88758	88803	0.01	-	0	transcript_id "g3.t1"; gene_id "g3";
scaffold1615	AUGUSTUS	exon	88758	88803	.	-	.	transcript_id "g3.t1"; gene_id "g3";
scaffold1615	AUGUSTUS	CDS	88958	88992	0.01	-	2	transcript_id "g3.t1"; gene_id "g3";
scaffold1615	AUGUSTUS	exon	88958	88992	.	-	.	transcript_id "g3.t1"; gene_id "g3";
scaffold1615	AUGUSTUS	CDS	89105	89122	0.01	-	2	transcript_id "g3.t1"; gene_id "g3";
scaffold1615	AUGUSTUS	exon	89105	89122	.	-	.	transcript_id "g3.t1"; gene_id "g3";
scaffold1615	AUGUSTUS	CDS	89201	89265	0.01	-	1	transcript_id "g3.t1"; gene_id "g3";
scaffold1615	AUGUSTUS	exon	89201	89265	.	-	.	transcript_id "g3.t1"; gene_id "g3";
scaffold1615	AUGUSTUS	CDS	89348	89475	0.01	-	0	transcript_id "g3.t1"; gene_id "g3";
scaffold1615	AUGUSTUS	exon	89348	89517	.	-	.	transcript_id "g3.t1"; gene_id "g3";
scaffold1615	AUGUSTUS	start_codon	89473	89475	.	-	0	transcript_id "g3.t1"; gene_id "g3";
scaffold1615	AUGUSTUS	tss	89517	89517	.	-	.	transcript_id "g3.t1"; gene_id "g3";
scaffold1615	AUGUSTUS	protein_match	86971	88182	2.8	-	0	target "unknown_I[1..404]"; target_start 246; transcript_id "g3.t1"; gene_id "g3";
scaffold1615	AUGUSTUS	protein_match	88183	88416	2.12	-	0	target "unknown_H[1..78]"; target_start 168; transcript_id "g3.t1"; gene_id "g3";
scaffold1615	AUGUSTUS	protein_match	88417	88485	2.33	-	0	target "unknown_G[1..23]"; target_start 145; transcript_id "g3.t1"; gene_id "g3";
scaffold1615	AUGUSTUS	protein_match	88489	88527	2.66	-	0	target "unknown_F[1..13]"; target_start 131; transcript_id "g3.t1"; gene_id "g3";
scaffold1615	AUGUSTUS	protein_match	88528	88575	1.96	-	0	target "unknown_E[1..16]"; target_start 115; transcript_id "g3.t1"; gene_id "g3";
scaffold1615	AUGUSTUS	protein_match	88585	88628	1.16	-	2	target "unknown_D[1..15]"; target_start 97; transcript_id "g3.t1"; gene_id "g3";
scaffold1615	AUGUSTUS	protein_match	88758	88758	1	-	0	target "unknown_D[1..1]"; target_start 97; transcript_id "g3.t1"; gene_id "g3";
scaffold1615	AUGUSTUS	protein_match	88783	88803	0.937	-	0	target "unknown_C[6..12]"; target_start 77; transcript_id "g3.t1"; gene_id "g3";
scaffold1615	AUGUSTUS	protein_match	88958	88972	1.92	-	0	target "unknown_C[1..5]"; target_start 77; transcript_id "g3.t1"; gene_id "g3";
scaffold1615	AUGUSTUS	protein_match	88982	88992	1.54	-	2	target "unknown_B[19..22]"; target_start 52; transcript_id "g3.t1"; gene_id "g3";
scaffold1615	AUGUSTUS	protein_match	89105	89122	0.792	-	2	target "unknown_B[13..19]"; target_start 52; transcript_id "g3.t1"; gene_id "g3";
scaffold1615	AUGUSTUS	protein_match	89201	89237	1.15	-	0	target "unknown_B[1..13]"; target_start 52; transcript_id "g3.t1"; gene_id "g3";
# coding sequence = [atgcctcgctctcaagattttgatgttttgggttggtggagaattaacagatgcaagtaccctactctctccaaaatgg
# catctgatattttatccatccccgtctgcactgtcactccggattctgtgattggcttcaatatgaatcttgggaacccccatatggaactccagacg
# ctacagttaaagtggattttgtgcacacaaaggctgattgaaggaaaaaaaaaacaatctgttttgattcttgctcatcttcatttgtctccagaaat
# ccatttaccgttgcagagtgatatgaaatatgctcgttctgtgtttgacataatgcctgaacgaggagtgttcatttggaatacaatgatcaagggct
# attcaagagaaaatagtccccaagatggagtgtcaatttacagagagatgttaaataacaatgtaaaaccagataattatacgttccctttcttgctc
# aagggttttactcgtgaagtatcgttgaaattagggagaagtgtgcatgctcatatatgtaaattcgggtttgagttaaatgagtttgttcatcatgc
# tttgattcatgtgtactgtttgtgtgggcaagttgatatggctcgtggggtatttgatttaagtgctaaaagtgatatacttatttggaattctatga
# tttcggggtacaacaggtccaagcaattcggagagtcaaggaaactcttctatgcaatggaggagaagcaattgcagcctacttcggtaactctcatc
# tcagtgatatcagctctttcgcagcttaaggatttagatactggcaaccgagttcatcaatatgttaaggactataaggtacagtctagtttagtgtt
# ggacaatgctatagttgacctgtatgcgagttctggaaagatggatgttgcacttggcctatttcagagcatgaagcataaagatgttatatcatgga
# ccacaattgtcaaaggtttcgtgaacattggacaagttgatgtggctcggatatattttgatcagatgccaaagagggataatatttcttggacagcg
# atgatggatggatatgtcaaagaaaaccgatttaaagatgtgttgatgctcttccgtgaaatgcaagcagcaaagatacgaccagatgagttcactat
# ggttagcatccttaccacctgtgcacatctcggggctcttgaacttggagagtggatcaagacttacattgacaagcacaaaattaatattgacatac
# acctcggtaatgctgtcatagacatgtactttaagtgtgggaatgtggagaaggcattgatgatgtttactcaaatgccttgtagggacaaattcacg
# tggacggccatgattatcggtcttgcatctaatgggcatgagagagaagctctagatatgttctttgagatgctgagagcttcagaaacaccggatga
# cgtgacttacattggtgttcttagtgcttgtactcatatgggtctggtagaagaaggaaaaagcttctttgctaacatggcctctcagcatggcattc
# aacctaatgttatacattatggctgtctggttgatcttcttggtcgagcagggcgtttggagggagcttatgaagttataatgagaatgccaatgaaa
# ccaaattcaattgtttggggagctcttcttggtgcttgcagaattcacaaggatgttcaaatggctgaaattgcagctcaacaacttcttcagctaga
# gcctggaaacggggctgtctatgttctcttgtgtaatatatatgcagcttgcaaaaaatgggataacttgcgcgaaacaagaagaataatgacagatc
# acgggatcaagaagacaccaggttgtagtctgatagagatgcatggaattgttcatgaattcgttgcaggggatcagtctcatcctcaatctaaaagc
# atatattcgaagttggctgagttgattggagaactaaaattttccggttatgttccagatacttcagaggtttctcttgacataggagaagaggagaa
# agagaactccattaatcgacacagtgagaagttggcgattgcatttgctctaatcaattctgaacctggatttactattaggatagtgaaaaacctta
# gaatatagagtgccattcgcttcaccatgggagagactaaggaagaactattgacagaactaggacttcaggggaagaaaggaagttcagttgaattt
# ctcagaagaggctacaagacagcaacttggttcgaagaagatttgatttag]
# protein sequence = [MPRSQDFDVLGWWRINRCKYPTLSKMASDILSIPVCTVTPDSVIGFNMNLGNPHMELQTLQLKWILCTQRLIEGKKKQ
# SVLILAHLHLSPEIHLPLQSDMKYARSVFDIMPERGVFIWNTMIKGYSRENSPQDGVSIYREMLNNNVKPDNYTFPFLLKGFTREVSLKLGRSVHAHI
# CKFGFELNEFVHHALIHVYCLCGQVDMARGVFDLSAKSDILIWNSMISGYNRSKQFGESRKLFYAMEEKQLQPTSVTLISVISALSQLKDLDTGNRVH
# QYVKDYKVQSSLVLDNAIVDLYASSGKMDVALGLFQSMKHKDVISWTTIVKGFVNIGQVDVARIYFDQMPKRDNISWTAMMDGYVKENRFKDVLMLFR
# EMQAAKIRPDEFTMVSILTTCAHLGALELGEWIKTYIDKHKINIDIHLGNAVIDMYFKCGNVEKALMMFTQMPCRDKFTWTAMIIGLASNGHEREALD
# MFFEMLRASETPDDVTYIGVLSACTHMGLVEEGKSFFANMASQHGIQPNVIHYGCLVDLLGRAGRLEGAYEVIMRMPMKPNSIVWGALLGACRIHKDV
# QMAEIAAQQLLQLEPGNGAVYVLLCNIYAACKKWDNLRETRRIMTDHGIKKTPGCSLIEMHGIVHEFVAGDQSHPQSKSIYSKLAELIGELKFSGYVP
# DTSEVSLDIGEEEKENSINRHSEKLAIAFALINSEPGFTIRIVKNLRIXSAIRFTMGETKEELLTELGLQGKKGSSVEFLRRGYKTATWFEEDLI]
# sequence of block unknown_I   246 [LQPTSVTLISVISALSQLKDLDTGNRVHQYVKDYKVQSSLVLDNAIVDLYASSGKMDVALGLFQSMKHKDVISWTTIVKGFVNIGQVDVARIYFDQMPKRDNISWTAMMDGYVKENRFKDVLMLFREMQAAKIRPDEFTMVSILTTCAHLGALELGEWIKTYIDKHKINIDIHLGNAVIDMYFKCGNVEKALMMFTQMPCRDKFTWTAMIIGLASNGHEREALDMFFEMLRASETPDDVTYIGVLSACTHMGLVEEGKSFFANMASQHGIQPNVIHYGCLVDLLGRAGRLEGAYEVIMRMPMKPNSIVWGALLGACRIHKDVQMAEIAAQQLLQLEPGNGAVYVLLCNIYAACKKWDNLRETRRIMTDHGIKKTPGCSLIEMHGIVHEFVAGDQSHPQSKSIYS] 650
# sequence of block unknown_H   168 [GRSVHAHICKFGFELNEFVHHALIHVYCLCGQVDMARGVFDLSAKSDILIWNSMISGYNRSKQFGESRKLFYAMEEKQ] 246
# sequence of block unknown_G   145 [VKPDNYTFPFLLKGFTREVSLKL] 168
# sequence of block unknown_F   131 [QDGVSIYREMLNN] 144
# sequence of block unknown_E   115 [FIWNTMIKGYSRENSP] 131
# sequence of block unknown_D    97 [SDMKYARSVFDIMPE] 112
# sequence of block unknown_C    77 [QSVLILAHLHLS] 89
# sequence of block unknown_B    52 [PHMELQTLQLKWILCTQRLIEG] 74
# end gene g3
###
# start gene g4
scaffold1615	AUGUSTUS	gene	89595	92887	0.01	-	.	g4
scaffold1615	AUGUSTUS	transcript	89595	92887	0.01	-	.	g4.t1
scaffold1615	AUGUSTUS	tts	89595	89595	.	-	.	transcript_id "g4.t1"; gene_id "g4";
scaffold1615	AUGUSTUS	exon	89595	89699	.	-	.	transcript_id "g4.t1"; gene_id "g4";
scaffold1615	AUGUSTUS	stop_codon	89693	89695	.	-	0	transcript_id "g4.t1"; gene_id "g4";
scaffold1615	AUGUSTUS	intron	89700	89785	0.01	-	.	transcript_id "g4.t1"; gene_id "g4";
scaffold1615	AUGUSTUS	CDS	89693	89699	0.01	-	1	transcript_id "g4.t1"; gene_id "g4";
scaffold1615	AUGUSTUS	CDS	89786	91227	0.01	-	0	transcript_id "g4.t1"; gene_id "g4";
scaffold1615	AUGUSTUS	exon	89786	91236	.	-	.	transcript_id "g4.t1"; gene_id "g4";
scaffold1615	AUGUSTUS	start_codon	91225	91227	.	-	0	transcript_id "g4.t1"; gene_id "g4";
scaffold1615	AUGUSTUS	exon	92630	92887	.	-	.	transcript_id "g4.t1"; gene_id "g4";
scaffold1615	AUGUSTUS	tss	92887	92887	.	-	.	transcript_id "g4.t1"; gene_id "g4";
# coding sequence = [atggataccctaactactctcaatgagatagctgattcagaggcacaaccgaataagtttaggcggaagaagtccatag
# tttgggagcatttcacaatcgaaagaattggtgcagactgtaccagggcctgttgtaagaagtgcaagaagtcatttgcctatattagtggttcaaag
# ttagcaggcaccagccacctcaagcggcatatcgccttgggtatttgcccggtgggtcggaccaaccaggacaagaatcaattaacctcatttaatcc
# tgctgcgccaactaatggttctgctggggctactggtaagtcaagaaagcggtacagggctaatcctggaccaacaagtgttccatttgatcaagccc
# gttgctactatgatattgcaaaaatgataattcagcatgactatccacttgagatggtggagcactcgggatttaataagtttgtgcaaaatcttcag
# cctttgtttagttcagtgagtgttgataccatacaagagcatatttttaacatttacctgggagaaaagcaaaaccttttgaacattattggtgcaat
# tcctggacgtgttagtctgacactcaatttgagaacttcagatcaaaacttaggttatgtcttcataacaggatactttgttgacagtgattggaaat
# tgcggtgccgacttctcaatgttatcatggtgccttttcctgattcagacgttgccttcaatcatgctgttgccgcatgtttgacagattggtgttta
# gagacgaagctattcacgctaactcttgatcaatctgttgcaaatgtcaatgtcagaaaaaacctgggacatctactatcgatcaagggagtaaatat
# tctcaacggtcagctaattattggtagttgttgtgctcgtgttctgagcgatcttgcacagtatgcattacattacatgagagcaattgttgagaagg
# tccgccaaagtgttaagtttgttaaaacagcagatgcccatgaagaaaagtttttggagctcaagagacaacttcaagttcccagtgcaaaggagctc
# attgtggatgaccaaaccaaatgggataccacatatcaaatgctgatgactgcgtctgagctgaaagaagtattttcttgcttggatacttctgatcc
# tgattataaggtgacacctacaatggatgagtggaaacaggccgaaattctctgtgaatacctgaagcttttctttgatgcagccaacctcttaactt
# ccccgacgtactcaacggccgatgtgttatttcatgaagtgtggaaaatccagcttgacctgatgcaggcagcccgtagccaggatcgtttcataaga
# gatttgactagacccttgcaggagaagtttaatgaatactggaatgattgcaacctggttttagcagttgctgttgttatggatcctagtgcatga]
# protein sequence = [MDTLTTLNEIADSEAQPNKFRRKKSIVWEHFTIERIGADCTRACCKKCKKSFAYISGSKLAGTSHLKRHIALGICPVG
# RTNQDKNQLTSFNPAAPTNGSAGATGKSRKRYRANPGPTSVPFDQARCYYDIAKMIIQHDYPLEMVEHSGFNKFVQNLQPLFSSVSVDTIQEHIFNIY
# LGEKQNLLNIIGAIPGRVSLTLNLRTSDQNLGYVFITGYFVDSDWKLRCRLLNVIMVPFPDSDVAFNHAVAACLTDWCLETKLFTLTLDQSVANVNVR
# KNLGHLLSIKGVNILNGQLIIGSCCARVLSDLAQYALHYMRAIVEKVRQSVKFVKTADAHEEKFLELKRQLQVPSAKELIVDDQTKWDTTYQMLMTAS
# ELKEVFSCLDTSDPDYKVTPTMDEWKQAEILCEYLKLFFDAANLLTSPTYSTADVLFHEVWKIQLDLMQAARSQDRFIRDLTRPLQEKFNEYWNDCNL
# VLAVAVVMDPSA]
# end gene g4
###
# start gene g5
scaffold1615	AUGUSTUS	gene	94142	97278	0.12	+	.	g5
scaffold1615	AUGUSTUS	transcript	94142	97278	0.12	+	.	g5.t1
scaffold1615	AUGUSTUS	tss	94142	94142	.	+	.	transcript_id "g5.t1"; gene_id "g5";
scaffold1615	AUGUSTUS	exon	94142	94529	.	+	.	transcript_id "g5.t1"; gene_id "g5";
scaffold1615	AUGUSTUS	start_codon	94257	94259	.	+	0	transcript_id "g5.t1"; gene_id "g5";
scaffold1615	AUGUSTUS	intron	94530	95083	0.47	+	.	transcript_id "g5.t1"; gene_id "g5";
scaffold1615	AUGUSTUS	intron	95195	95517	0.85	+	.	transcript_id "g5.t1"; gene_id "g5";
scaffold1615	AUGUSTUS	intron	95617	95785	0.88	+	.	transcript_id "g5.t1"; gene_id "g5";
scaffold1615	AUGUSTUS	intron	95873	96033	0.63	+	.	transcript_id "g5.t1"; gene_id "g5";
scaffold1615	AUGUSTUS	intron	96143	96300	0.99	+	.	transcript_id "g5.t1"; gene_id "g5";
scaffold1615	AUGUSTUS	intron	96957	97278	0.97	+	.	transcript_id "g5.t1"; gene_id "g5";
scaffold1615	AUGUSTUS	CDS	94257	94529	0.35	+	0	transcript_id "g5.t1"; gene_id "g5";
scaffold1615	AUGUSTUS	CDS	95084	95194	0.94	+	0	transcript_id "g5.t1"; gene_id "g5";
scaffold1615	AUGUSTUS	exon	95084	95194	.	+	.	transcript_id "g5.t1"; gene_id "g5";
scaffold1615	AUGUSTUS	CDS	95518	95616	0.89	+	0	transcript_id "g5.t1"; gene_id "g5";
scaffold1615	AUGUSTUS	exon	95518	95616	.	+	.	transcript_id "g5.t1"; gene_id "g5";
scaffold1615	AUGUSTUS	CDS	95786	95872	0.98	+	0	transcript_id "g5.t1"; gene_id "g5";
scaffold1615	AUGUSTUS	exon	95786	95872	.	+	.	transcript_id "g5.t1"; gene_id "g5";
scaffold1615	AUGUSTUS	CDS	96034	96142	0.63	+	0	transcript_id "g5.t1"; gene_id "g5";
scaffold1615	AUGUSTUS	exon	96034	96142	.	+	.	transcript_id "g5.t1"; gene_id "g5";
scaffold1615	AUGUSTUS	CDS	96301	96956	0.99	+	2	transcript_id "g5.t1"; gene_id "g5";
scaffold1615	AUGUSTUS	exon	96301	96956	.	+	.	transcript_id "g5.t1"; gene_id "g5";
# coding sequence = [atgtacaaatataaaatggacgctttgttacctgagatgaacctctacggtaattactcatatctggattcgggattta
# acgatccctctttcatcgaatccctttcgctttctcacacttcgtcaatcgtcaacgatgatttgctaccggagaggatttcttcatcggctgacaaa
# gctagcaaaggtcgaaagagtccaccaaagcaccggcacgacgggacctcgccgcttcctttagggatggattggagtccttcccctcgcgtatggga
# tggacatgataccatttggccacatgattctcatacaggatggagttactgtgccactattccttcttggactatctctttacgccccagaggttcag
# ctactgtagtgttttatagggttcaaattggtttacgatcacctgatgggttcacaaccacgcgagagatactacgaagatttagtgatttcttaaag
# ctatcttcaaagctgaagaaagaatttccaaagaaaaagttgccccctgctccttcaaaggaacttctgagaatgcaaagccatgaacttttggaaga
# acgtaggtgtttattggaggattggatgatgaaagtattgtctgacatcgagttatcaagaagtgcctccatagggatctttcttgaacttgaagcag
# ctgcaaggtcatcattctatgaattgaatcagaacgttgcagatgtgaattcatccatcagtgtagctccatctattcaattcttaaatagttcagat
# gtttctttacttgctggttcatcatcaattgcttctgattgcggcaatgattctgcttatggaacccctgagctgggatctccaatggagggcatgag
# ccagttccatgaacgtgacaatgcagcaatttaccagggcttcacccattcaggggaagtaatttctgaggatgccgggatgaaacatcgtgacagca
# agccaatgaaggattctgaacaagggaaccaggaaaatcatttgaaaatgccctccacaggaagtgagaatgatgtttccaccaagagagtcacagat
# ggtgttcatgtcaaacggactctcgaacctgatatttctactgaattaatctcagacatttcaaatttgttgaagcttgaaccattgaggaacacctc
# acaagaccatgctgaaggtgctgatttacaagttgttattcaattggatggacaaaacaaattgaatagaattctcagtactatgcaactgaggctgg
# ccacagcaaaaactgacattgaggatctcctgtcgagattaaatcaagagcttgctgtgaaacagtaccttgccacaaag]
# protein sequence = [MYKYKMDALLPEMNLYGNYSYLDSGFNDPSFIESLSLSHTSSIVNDDLLPERISSSADKASKGRKSPPKHRHDGTSPL
# PLGMDWSPSPRVWDGHDTIWPHDSHTGWSYCATIPSWTISLRPRGSATVVFYRVQIGLRSPDGFTTTREILRRFSDFLKLSSKLKKEFPKKKLPPAPS
# KELLRMQSHELLEERRCLLEDWMMKVLSDIELSRSASIGIFLELEAAARSSFYELNQNVADVNSSISVAPSIQFLNSSDVSLLAGSSSIASDCGNDSA
# YGTPELGSPMEGMSQFHERDNAAIYQGFTHSGEVISEDAGMKHRDSKPMKDSEQGNQENHLKMPSTGSENDVSTKRVTDGVHVKRTLEPDISTELISD
# ISNLLKLEPLRNTSQDHAEGADLQVVIQLDGQNKLNRILSTMQLRLATAKTDIEDLLSRLNQELAVKQYLATK]
# end gene g5
###
# command line:
# augustus --codingseq=1 --proteinprofile=/home/pgsb/tetiana.nosenko/lineages/embryophyta_odb9/prfl/EOG093605RH.prfl --predictionStart=68667 --predictionEnd=107041 --species=arabidopsis ./tmp/scaffold1615Schil_BUSCO_geno_206160443_.temp
```
