## Supplementary material for "The *de novo* reference genome and transcriptome assemblies of the wild tomato species *Solanum chilense*": EOG093605RH.out.2

```
# Please cite: Mario Stanke, Mark Diekhans, Robert Baertsch, David Haussler (2008),
# Using native and syntenically mapped cDNA alignments to improve de novo gene finding
# Bioinformatics 24: 637-644, doi 10.1093/bioinformatics/btn013
# No extrinsic information on sequences given.
# Using protein profile unknown
# --[13..88]--> unknown_B (22) <--[1..6]--> unknown_C (12) <--[1..13]--> unknown_D (15) <--[0..5]--> unknown_E (16) <--[0..17]--> unknown_F (13) <--[0..7]--> unknown_G (23) <--[0..1]--> unknown_H (78) <--[0..2]--> unknown_I (404) <--[0..552]--
# arabidopsis version. Using default transition matrix.
# We have hints for 0 sequences and for 0 of the sequences in the input set.
#
# ----- prediction on sequence number 1 (length = 22871, name = scaffold2197) -----
#
# Constraints/Hints:
# (none)
# Predicted genes for sequence number 1 on both strands
# start gene g1
scaffold2197	AUGUSTUS	gene	100654	104661	0.43	+	.	g1
scaffold2197	AUGUSTUS	transcript	100654	104661	0.43	+	.	g1.t1
scaffold2197	AUGUSTUS	tss	100654	100654	.	+	.	transcript_id "g1.t1"; gene_id "g1";
scaffold2197	AUGUSTUS	exon	100654	103397	.	+	.	transcript_id "g1.t1"; gene_id "g1";
scaffold2197	AUGUSTUS	start_codon	100697	100699	.	+	0	transcript_id "g1.t1"; gene_id "g1";
scaffold2197	AUGUSTUS	intron	103398	104006	1	+	.	transcript_id "g1.t1"; gene_id "g1";
scaffold2197	AUGUSTUS	CDS	100697	103397	0.58	+	0	transcript_id "g1.t1"; gene_id "g1";
scaffold2197	AUGUSTUS	CDS	104007	104431	0.98	+	2	transcript_id "g1.t1"; gene_id "g1";
scaffold2197	AUGUSTUS	exon	104007	104661	.	+	.	transcript_id "g1.t1"; gene_id "g1";
scaffold2197	AUGUSTUS	stop_codon	104429	104431	.	+	0	transcript_id "g1.t1"; gene_id "g1";
scaffold2197	AUGUSTUS	tts	104661	104661	.	+	.	transcript_id "g1.t1"; gene_id "g1";
# coding sequence = [atggagcttcaaactagctttgttcattcaagctgtctcttttttctttcagtccatactatcctcttcatgttcatat
# acttatcttttccacaatgtgcttcagcaggcatacttgggaatcaaacagacaaacttgcattacttgatcttaagtcccaaataactgaagatcca
# caaggactcatggattcttggaatgctactctcaatgtctgccaatggcctggtgttacatgtggccataaacatcaaagggtcatttctttagatct
# caaagaccatagattggctggcactatatcacctagcattggcaatctttcatttcttcgaattcttgacatctcggataactcctttcatggtgtaa
# tccctccagatcttggcaaattgatcagacttcaaaccatgaacttaagcttcaacttcttgagaggtgaaatcccttttaccctgtctcgttgcgtt
# aatgttgttaacctaattctagaccataatatccttcaaggacacattcctactgaacttggttcattgacaaagctagaaatgttgtacctcaagaa
# caacaatctcacaggaaacgttccgaattctgtcggaaatcttacatctctaagagagttttacatttcctacaatgaattggaaggtgaattacctg
# aaacaatgaccaatatgagaagcttgattgagttaggtgtttcagtgaactctctgaccggagaattcccccctgcactctacaatctttcatctctt
# acacttataagcttgtcatttaacaagttcagaggcagacttagaacagattttggccttgccttcccaaatcttcagaggctgtatttggccaacaa
# ttacttcactggttcaataccagcttcattgtccaactgttcggatcttctgcggcttgatattcctataaacaatttcacaggaaatataccgttga
# gttttggaaacctcaagaatctcttatggcttaatgttctcgataaccaacttggaagtggtgcacctgatgatctaaatttcataaattctttaacc
# aattgcaaaatgcttgagttcctggacattgcaaacaacaaatttggaggtatgttgccttactctataactaatctctcgacaactttgacaaagct
# actgattggatacaacaggataagtggaaccatacctagagagatcttcaaccttgtcaacttggatgtgcttggcatccaaggaacacttatcaatg
# gtagcattcctgattctattggaatgttatcaaacttgaaaaatctgcacatggaatcgaatcagttgacaggaaatatcccgtcttccttaggaaac
# attagaggattgctgtacatttatttgcaagataatagcttagagggaaccataccttcaagtttaggaaattgtacatctctccaaaccttagacat
# cgctcagaataaactcagtggtagtatacccaagcaagtcgttgcactctcctccctttcggtactccttaatatgtcttacaactctttgagtggtc
# ccttgcctgttgaaataggtaacctgaccaatcttgctgcccttgatatatcgaacaacaaactgtctggtgaaattccacagtcactagagagttgt
# tcatcccttgaaatactctacctgcaaggaaacttctttgaaggaacaattcctcctctggatgatttgaaaaacattcagtatcttgatctttcacg
# taataacttgtcaggcaacattcttatgagtatctacaagcatgcttcattacagaacctcaacttgtcatataaccaccttgatggagaggtgccag
# ttcaaggtgtttttgctgatgcaagtagaattcaagtaatgggaaatatgaatctttgtgggggaattgaagagctgcatttgcatccatgtctcaag
# caggcaaataaaagacctaagaagcacattgctctcattttgttgctggcactgggtaccagtgctgcatgtttaactttgttgctgctagtttcata
# ttgctgcgtgaaaaagggaaagcataggcctagaacagcatcttcattcaggaaaggatacacccaagtttcctatgaagatctcttaaatgcaactg
# gtgggttctcttcaaataacttgataggatcaggaagctttggctccgtttacagaggaaatctttctccagaaggaacaattattgcagtaaaggta
# ctaaaactagaaaaaaagggtgcttcgaaaagctttttggctgaatgtgaagccttgaggaacataaggcaccggaacctgctgaagatctcaactgt
# ttgctcaagtgttgattttgatggcaatgatttcaaagctctcatttatccatttatggaaaatgggagcctagacgagtggttgcacccgaaggagg
# gacagatgctgcagaaaagattgagtatcttacacagactaaacatcacaatagatgtggcttcagcattgcattatcttcacagtcaatgtcataca
# tctatagttcactgtgatcttaagccaagcaacattctactggataatgatctgactgctcttgttagcgactttggtttggcaaagttcttgtctga
# cgcgggtcaaaatgctgatgtaaatcagttcagctcaagtgggattaaaggcacagtaggttatgctgctccagaatatggcatgggtggccaggtat
# caagtcaaggagatgtctatagctttgggattcttctattagagattttcactggacgaagaccaaccagtgaactatttgaggacaatgaaactctt
# cacagttttgttaagcaggcattgccccgtcaagtgatggatgttgtggatcaatctactttctacgagacagagccaggggatctgatggatatatt
# cagctgcagaagtgactttacagatgaatttgttgaatgcttagtttctattcttactgctggagttgcttgttcagaggaaactccacaagccagaa
# taagcatgggtcaacttattttcgatctcatttccatcagaaacaaattgaacagaattttagttcattcagagaaagtgaagatctcaagaaaaggt
# gaatcataa]
# protein sequence = [MELQTSFVHSSCLFFLSVHTILFMFIYLSFPQCASAGILGNQTDKLALLDLKSQITEDPQGLMDSWNATLNVCQWPGV
# TCGHKHQRVISLDLKDHRLAGTISPSIGNLSFLRILDISDNSFHGVIPPDLGKLIRLQTMNLSFNFLRGEIPFTLSRCVNVVNLILDHNILQGHIPTE
# LGSLTKLEMLYLKNNNLTGNVPNSVGNLTSLREFYISYNELEGELPETMTNMRSLIELGVSVNSLTGEFPPALYNLSSLTLISLSFNKFRGRLRTDFG
# LAFPNLQRLYLANNYFTGSIPASLSNCSDLLRLDIPINNFTGNIPLSFGNLKNLLWLNVLDNQLGSGAPDDLNFINSLTNCKMLEFLDIANNKFGGML
# PYSITNLSTTLTKLLIGYNRISGTIPREIFNLVNLDVLGIQGTLINGSIPDSIGMLSNLKNLHMESNQLTGNIPSSLGNIRGLLYIYLQDNSLEGTIP
# SSLGNCTSLQTLDIAQNKLSGSIPKQVVALSSLSVLLNMSYNSLSGPLPVEIGNLTNLAALDISNNKLSGEIPQSLESCSSLEILYLQGNFFEGTIPP
# LDDLKNIQYLDLSRNNLSGNILMSIYKHASLQNLNLSYNHLDGEVPVQGVFADASRIQVMGNMNLCGGIEELHLHPCLKQANKRPKKHIALILLLALG
# TSAACLTLLLLVSYCCVKKGKHRPRTASSFRKGYTQVSYEDLLNATGGFSSNNLIGSGSFGSVYRGNLSPEGTIIAVKVLKLEKKGASKSFLAECEAL
# RNIRHRNLLKISTVCSSVDFDGNDFKALIYPFMENGSLDEWLHPKEGQMLQKRLSILHRLNITIDVASALHYLHSQCHTSIVHCDLKPSNILLDNDLT
# ALVSDFGLAKFLSDAGQNADVNQFSSSGIKGTVGYAAPEYGMGGQVSSQGDVYSFGILLLEIFTGRRPTSELFEDNETLHSFVKQALPRQVMDVVDQS
# TFYETEPGDLMDIFSCRSDFTDEFVECLVSILTAGVACSEETPQARISMGQLIFDLISIRNKLNRILVHSEKVKISRKGES]
# end gene g1
###
# start gene g2
scaffold2197	AUGUSTUS	gene	104696	108739	0.01	-	.	g2
scaffold2197	AUGUSTUS	transcript	104696	108739	0.01	-	.	g2.t1
scaffold2197	AUGUSTUS	tts	104696	104696	.	-	.	transcript_id "g2.t1"; gene_id "g2";
scaffold2197	AUGUSTUS	exon	104696	106720	.	-	.	transcript_id "g2.t1"; gene_id "g2";
scaffold2197	AUGUSTUS	stop_codon	104842	104844	.	-	0	transcript_id "g2.t1"; gene_id "g2";
scaffold2197	AUGUSTUS	intron	106721	106804	0.01	-	.	transcript_id "g2.t1"; gene_id "g2";
scaffold2197	AUGUSTUS	intron	106865	108075	0.01	-	.	transcript_id "g2.t1"; gene_id "g2";
scaffold2197	AUGUSTUS	intron	108123	108226	0.01	-	.	transcript_id "g2.t1"; gene_id "g2";
scaffold2197	AUGUSTUS	intron	108294	108408	0.01	-	.	transcript_id "g2.t1"; gene_id "g2";
scaffold2197	AUGUSTUS	intron	108492	108582	0.01	-	.	transcript_id "g2.t1"; gene_id "g2";
scaffold2197	AUGUSTUS	CDS	104842	106720	0.01	-	1	transcript_id "g2.t1"; gene_id "g2";
scaffold2197	AUGUSTUS	CDS	106805	106864	0.01	-	1	transcript_id "g2.t1"; gene_id "g2";
scaffold2197	AUGUSTUS	exon	106805	106864	.	-	.	transcript_id "g2.t1"; gene_id "g2";
scaffold2197	AUGUSTUS	CDS	108076	108122	0.01	-	0	transcript_id "g2.t1"; gene_id "g2";
scaffold2197	AUGUSTUS	exon	108076	108122	.	-	.	transcript_id "g2.t1"; gene_id "g2";
scaffold2197	AUGUSTUS	CDS	108227	108293	0.01	-	1	transcript_id "g2.t1"; gene_id "g2";
scaffold2197	AUGUSTUS	exon	108227	108293	.	-	.	transcript_id "g2.t1"; gene_id "g2";
scaffold2197	AUGUSTUS	CDS	108409	108491	0.01	-	0	transcript_id "g2.t1"; gene_id "g2";
scaffold2197	AUGUSTUS	exon	108409	108491	.	-	.	transcript_id "g2.t1"; gene_id "g2";
scaffold2197	AUGUSTUS	CDS	108583	108633	0.01	-	0	transcript_id "g2.t1"; gene_id "g2";
scaffold2197	AUGUSTUS	exon	108583	108739	.	-	.	transcript_id "g2.t1"; gene_id "g2";
scaffold2197	AUGUSTUS	start_codon	108631	108633	.	-	0	transcript_id "g2.t1"; gene_id "g2";
scaffold2197	AUGUSTUS	tss	108739	108739	.	-	.	transcript_id "g2.t1"; gene_id "g2";
scaffold2197	AUGUSTUS	protein_match	105163	106374	1.72	-	0	target "unknown_I[1..404]"; target_start 218; transcript_id "g2.t1"; gene_id "g2";
scaffold2197	AUGUSTUS	protein_match	106378	106611	1.88	-	0	target "unknown_H[1..78]"; target_start 139; transcript_id "g2.t1"; gene_id "g2";
scaffold2197	AUGUSTUS	protein_match	106615	106683	1.87	-	0	target "unknown_G[1..23]"; target_start 115; transcript_id "g2.t1"; gene_id "g2";
scaffold2197	AUGUSTUS	protein_match	106690	106720	1.24	-	1	target "unknown_F[3..13]"; target_start 100; transcript_id "g2.t1"; gene_id "g2";
scaffold2197	AUGUSTUS	protein_match	106805	106812	0.934	-	0	target "unknown_F[1..3]"; target_start 100; transcript_id "g2.t1"; gene_id "g2";
scaffold2197	AUGUSTUS	protein_match	106828	106864	1.11	-	1	target "unknown_E[4..16]"; target_start 79; transcript_id "g2.t1"; gene_id "g2";
scaffold2197	AUGUSTUS	protein_match	108076	108086	1.46	-	0	target "unknown_E[1..4]"; target_start 79; transcript_id "g2.t1"; gene_id "g2";
scaffold2197	AUGUSTUS	protein_match	108090	108122	1.22	-	0	target "unknown_D[5..15]"; target_start 63; transcript_id "g2.t1"; gene_id "g2";
scaffold2197	AUGUSTUS	protein_match	108227	108238	0.899	-	0	target "unknown_D[1..4]"; target_start 63; transcript_id "g2.t1"; gene_id "g2";
scaffold2197	AUGUSTUS	protein_match	108275	108293	1.71	-	1	target "unknown_C[6..12]"; target_start 39; transcript_id "g2.t1"; gene_id "g2";
scaffold2197	AUGUSTUS	protein_match	108409	108425	0.911	-	0	target "unknown_C[1..6]"; target_start 39; transcript_id "g2.t1"; gene_id "g2";
scaffold2197	AUGUSTUS	protein_match	108435	108491	1.27	-	0	target "unknown_B[4..22]"; target_start 14; transcript_id "g2.t1"; gene_id "g2";
scaffold2197	AUGUSTUS	protein_match	108583	108591	1.12	-	0	target "unknown_B[1..3]"; target_start 14; transcript_id "g2.t1"; gene_id "g2";
# coding sequence = [atgaattcaaaattacctgaactgatcatgttttctggagaaagaccactggtagaaaatgtacatcaagtcttcagca
# ttttgcttctggccttcttgtatttgagcaatccagggcttcaactgctattctcagcctttgaattgacgctgaaatgcggctgcccggtcagtgaa
# ttcttacctgtcttaaacattcaatacacggccaaattggctatatttctccctctcccttcttctacttccaaactcatagaagcttcttctctatc
# gcatttctcaagtcttgattatgcccacaaagttatcttgatgtttgttaatatgctttttgagggtcgtgaatttcccagcaaatttacttacccat
# ttgtgttcaaagcatctgccaagatgaaagctttacgattcgggagaggacttcatgggatggtagttaaagggagggacgttggtcttgatatattt
# gttcttaattctttaattcatttttatgctgattgtggatgtttggatgaggcatacttgatttttgagaatatgcagacaagggatgttgtttcttg
# gaatacaatgatattgggttttgctaaagggggttattcagatgaggcgttgaagatgtttcataggatgggggaggagaatgtgaggcctaacgatg
# tgacaatgatggcggttttgtctgcttgtgctaagaagttggatttggacttcggtagatgggtgcacgcatttatcaagaggaatgggatcagagag
# agcttaattttagataacgcgattcttgatatgtatatgaaatgtgggagcattgaggatgctgagagattgtttcgcaaaatgggggagaaggatat
# tgtttcttggacaactatgcttgttgggtatgcaagggcgggaaactttaatgcagcaagaagtattctgaatactatgcctagccaagatattgttg
# catggaatgctcttatctcagcttatgagcagagtggtaaaccgaaagaggctttgtctgttttcaatgagttgcagctcatcaagaaggcagaacct
# gacgaggtaacacttgtctgcgcactatctgcgtgtgctcagttgggtgcaattgatttaggtgggtggatccatgtgtacataaagaagcaaggaat
# aaagtttaattgtcacctcactacagcattgattgacatgtattctaaatgtggggatgtggagaaagcacttgagatgtttgattctgtcaacatta
# gagatgtgtttgtatggagtgctatgattgctggcttagcaatgcatgggcgtgggaaggaagcaataagtttgttcttgaaaatgcaagaacacaag
# gtcaagcctaattccgttacactcataaacgtattatgtgcttgcagccactcagggttggtggaggaggggcgggaaatctttaaccaaatggagaa
# cgtttatgggattgtgccaggggtaaaacattacgcttgcttagttgatatacttggtcgtgcaggtgaactggaagtagctgaaaaactgataaata
# atatgccagtaacccctggtccatcagtttggggtgctctgcttggggcatgtagattacacggcaatcttaaactagctgaacaagcttgtaaccgt
# ttagttgagttggaacctgaaaatcatggtgcatatgtacttctatccaatatatatgcgaaatcagggaaatgggacgaggtttccatgttaaggaa
# acgtatgagagaatgtggattgaagaaagaaccaggttgtagctcaattgaagtccacagtattgttcatgagtttctagtgggagataatactcacc
# ctcaatcgcagaaaatctatgcaaaattggatgagattgcagctagactgaagcatgtaggatatgtttccaacaagtcccagatattgcaacttatt
# gaagaagaagatatgcaggagcaagcgctaaatcttcacagtgaaaagctagccatggcatttggacttatcagtgtggctccatctcaaccaattcg
# tattgtgaagaatttacgtgtttgtgcggactgccacgctgttgccaagcttctctccaagctgtatgatcgagaaataatattgagggatcgctacc
# gtttccatcattttaaagaggggaactgctcatgtaaggactactggtga]
# protein sequence = [MNSKLPELIMFSGERPLVENVHQVFSILLLAFLYLSNPGLQLLFSAFELTLKCGCPVSEFLPVLNIQYTAKLAIFLPL
# PSSTSKLIEASSLSHFSSLDYAHKVILMFVNMLFEGREFPSKFTYPFVFKASAKMKALRFGRGLHGMVVKGRDVGLDIFVLNSLIHFYADCGCLDEAY
# LIFENMQTRDVVSWNTMILGFAKGGYSDEALKMFHRMGEENVRPNDVTMMAVLSACAKKLDLDFGRWVHAFIKRNGIRESLILDNAILDMYMKCGSIE
# DAERLFRKMGEKDIVSWTTMLVGYARAGNFNAARSILNTMPSQDIVAWNALISAYEQSGKPKEALSVFNELQLIKKAEPDEVTLVCALSACAQLGAID
# LGGWIHVYIKKQGIKFNCHLTTALIDMYSKCGDVEKALEMFDSVNIRDVFVWSAMIAGLAMHGRGKEAISLFLKMQEHKVKPNSVTLINVLCACSHSG
# LVEEGREIFNQMENVYGIVPGVKHYACLVDILGRAGELEVAEKLINNMPVTPGPSVWGALLGACRLHGNLKLAEQACNRLVELEPENHGAYVLLSNIY
# AKSGKWDEVSMLRKRMRECGLKKEPGCSSIEVHSIVHEFLVGDNTHPQSQKIYAKLDEIAARLKHVGYVSNKSQILQLIEEEDMQEQALNLHSEKLAM
# AFGLISVAPSQPIRIVKNLRVCADCHAVAKLLSKLYDREIILRDRYRFHHFKEGNCSCKDYW]
# sequence of block unknown_I   218 [RPNDVTMMAVLSACAKKLDLDFGRWVHAFIKRNGIRESLILDNAILDMYMKCGSIEDAERLFRKMGEKDIVSWTTMLVGYARAGNFNAARSILNTMPSQDIVAWNALISAYEQSGKPKEALSVFNELQLIKKAEPDEVTLVCALSACAQLGAIDLGGWIHVYIKKQGIKFNCHLTTALIDMYSKCGDVEKALEMFDSVNIRDVFVWSAMIAGLAMHGRGKEAISLFLKMQEHKVKPNSVTLINVLCACSHSGLVEEGREIFNQMENVYGIVPGVKHYACLVDILGRAGELEVAEKLINNMPVTPGPSVWGALLGACRLHGNLKLAEQACNRLVELEPENHGAYVLLSNIYAKSGKWDEVSMLRKRMRECGLKKEPGCSSIEVHSIVHEFLVGDNTHPQSQKIYA] 622
# sequence of block unknown_H   139 [RGLHGMVVKGRDVGLDIFVLNSLIHFYADCGCLDEAYLIFENMQTRDVVSWNTMILGFAKGGYSDEALKMFHRMGEEN] 217
# sequence of block unknown_G   115 [EFPSKFTYPFVFKASAKMKALRF] 138
# sequence of block unknown_F   100 [HKVILMFVNMLFE] 113
# sequence of block unknown_E    79 [SSTSKLIEASSLSHFS] 95
# sequence of block unknown_D    63 [LNIQYTAKLAIFLPL] 78
# sequence of block unknown_C    39 [LQLLFSAFELTL] 51
# sequence of block unknown_B    14 [RPLVENVHQVFSILLLAFLYLS] 36
# end gene g2
###
# command line:
# augustus --codingseq=1 --proteinprofile=/home/pgsb/tetiana.nosenko/lineages/embryophyta_odb9/prfl/EOG093605RH.prfl --predictionStart=86859 --predictionEnd=125188 --species=arabidopsis ./tmp/scaffold2197Schil_BUSCO_geno_206160443_.temp
```
