## Supplementary material for "The *de novo* reference genome and transcriptome assemblies of the wild tomato species *Solanum chilense*": EOG093605RH.out.3

```
# Please cite: Mario Stanke, Mark Diekhans, Robert Baertsch, David Haussler (2008),
# Using native and syntenically mapped cDNA alignments to improve de novo gene finding
# Bioinformatics 24: 637-644, doi 10.1093/bioinformatics/btn013
# No extrinsic information on sequences given.
# Using protein profile unknown
# --[13..88]--> unknown_B (22) <--[1..6]--> unknown_C (12) <--[1..13]--> unknown_D (15) <--[0..5]--> unknown_E (16) <--[0..17]--> unknown_F (13) <--[0..7]--> unknown_G (23) <--[0..1]--> unknown_H (78) <--[0..2]--> unknown_I (404) <--[0..552]--
# arabidopsis version. Using default transition matrix.
# We have hints for 0 sequences and for 0 of the sequences in the input set.
#
# ----- prediction on sequence number 1 (length = 28630, name = scaffold2151) -----
#
# Constraints/Hints:
# (none)
# Predicted genes for sequence number 1 on both strands
# start gene g1
scaffold2151	AUGUSTUS	gene	31543	42687	0.02	+	.	g1
scaffold2151	AUGUSTUS	transcript	31543	42687	0.02	+	.	g1.t1
scaffold2151	AUGUSTUS	intron	31543	32518	0.34	+	.	transcript_id "g1.t1"; gene_id "g1";
scaffold2151	AUGUSTUS	intron	32704	33348	0.35	+	.	transcript_id "g1.t1"; gene_id "g1";
scaffold2151	AUGUSTUS	intron	34268	34404	0.98	+	.	transcript_id "g1.t1"; gene_id "g1";
scaffold2151	AUGUSTUS	intron	34533	35268	0.57	+	.	transcript_id "g1.t1"; gene_id "g1";
scaffold2151	AUGUSTUS	intron	35376	35825	0.34	+	.	transcript_id "g1.t1"; gene_id "g1";
scaffold2151	AUGUSTUS	intron	35860	36460	0.17	+	.	transcript_id "g1.t1"; gene_id "g1";
scaffold2151	AUGUSTUS	intron	36747	36893	0.39	+	.	transcript_id "g1.t1"; gene_id "g1";
scaffold2151	AUGUSTUS	intron	36977	37694	0.54	+	.	transcript_id "g1.t1"; gene_id "g1";
scaffold2151	AUGUSTUS	intron	37755	37832	1	+	.	transcript_id "g1.t1"; gene_id "g1";
scaffold2151	AUGUSTUS	intron	37884	39171	0.82	+	.	transcript_id "g1.t1"; gene_id "g1";
scaffold2151	AUGUSTUS	intron	39316	39911	0.36	+	.	transcript_id "g1.t1"; gene_id "g1";
scaffold2151	AUGUSTUS	intron	40036	40120	0.46	+	.	transcript_id "g1.t1"; gene_id "g1";
scaffold2151	AUGUSTUS	CDS	32519	32703	0.39	+	2	transcript_id "g1.t1"; gene_id "g1";
scaffold2151	AUGUSTUS	exon	32519	32703	.	+	.	transcript_id "g1.t1"; gene_id "g1";
scaffold2151	AUGUSTUS	CDS	33349	34267	0.94	+	0	transcript_id "g1.t1"; gene_id "g1";
scaffold2151	AUGUSTUS	exon	33349	34267	.	+	.	transcript_id "g1.t1"; gene_id "g1";
scaffold2151	AUGUSTUS	CDS	34405	34532	0.73	+	2	transcript_id "g1.t1"; gene_id "g1";
scaffold2151	AUGUSTUS	exon	34405	34532	.	+	.	transcript_id "g1.t1"; gene_id "g1";
scaffold2151	AUGUSTUS	CDS	35269	35375	0.62	+	0	transcript_id "g1.t1"; gene_id "g1";
scaffold2151	AUGUSTUS	exon	35269	35375	.	+	.	transcript_id "g1.t1"; gene_id "g1";
scaffold2151	AUGUSTUS	CDS	35826	35859	0.26	+	1	transcript_id "g1.t1"; gene_id "g1";
scaffold2151	AUGUSTUS	exon	35826	35859	.	+	.	transcript_id "g1.t1"; gene_id "g1";
scaffold2151	AUGUSTUS	CDS	36461	36746	0.32	+	0	transcript_id "g1.t1"; gene_id "g1";
scaffold2151	AUGUSTUS	exon	36461	36746	.	+	.	transcript_id "g1.t1"; gene_id "g1";
scaffold2151	AUGUSTUS	CDS	36894	36976	0.41	+	2	transcript_id "g1.t1"; gene_id "g1";
scaffold2151	AUGUSTUS	exon	36894	36976	.	+	.	transcript_id "g1.t1"; gene_id "g1";
scaffold2151	AUGUSTUS	CDS	37695	37754	1	+	0	transcript_id "g1.t1"; gene_id "g1";
scaffold2151	AUGUSTUS	exon	37695	37754	.	+	.	transcript_id "g1.t1"; gene_id "g1";
scaffold2151	AUGUSTUS	CDS	37833	37883	0.86	+	0	transcript_id "g1.t1"; gene_id "g1";
scaffold2151	AUGUSTUS	exon	37833	37883	.	+	.	transcript_id "g1.t1"; gene_id "g1";
scaffold2151	AUGUSTUS	CDS	39172	39315	0.55	+	0	transcript_id "g1.t1"; gene_id "g1";
scaffold2151	AUGUSTUS	exon	39172	39315	.	+	.	transcript_id "g1.t1"; gene_id "g1";
scaffold2151	AUGUSTUS	CDS	39912	40035	0.18	+	0	transcript_id "g1.t1"; gene_id "g1";
scaffold2151	AUGUSTUS	exon	39912	40035	.	+	.	transcript_id "g1.t1"; gene_id "g1";
scaffold2151	AUGUSTUS	CDS	40121	42153	0.69	+	2	transcript_id "g1.t1"; gene_id "g1";
scaffold2151	AUGUSTUS	exon	40121	42687	.	+	.	transcript_id "g1.t1"; gene_id "g1";
scaffold2151	AUGUSTUS	stop_codon	42151	42153	.	+	0	transcript_id "g1.t1"; gene_id "g1";
scaffold2151	AUGUSTUS	tts	42687	42687	.	+	.	transcript_id "g1.t1"; gene_id "g1";
# coding sequence = [gttggcatcagtgcactatttgtcagaagaatgcttgctatttgtgctacacatgcacattttcattatgcaaggggtg
# catcaaagatgatgtcatcctatgtgtaagaggaaacaagggattttgcaagaactgcatgagaatggtcaagctaatagaaggcattggtaaagaag
# agaatgatggtccgatagattttgatgacaagagtagctttgaatatctgttcaaggactacttaatggatttaaaagcgaagctatctttatcttca
# gatgaaattgctgatgccaaaagtcctcggaagggagctgatgtgtcagcttccaaacaagaactgtctcaggcacaacgtgacaataatgatgatgg
# aggttctggttcagatgcatccattgacacattggaagcaagtaaaaccaaaagaagaaagctaagaaaacgttcgaaatctatcagaaaggaagagg
# atgccacaactacggctgttactattagcgaaggcttctccactgctggcaccactgagtgggcatcaaaagagctgcttgaatttgttaagcatatg
# aaaagtggtgacacttctgttctttctcaatttgacgtgcaagctctgttgctcgaatatatcaaaactaacaaactgcgtgaccctcgtcgtaaaag
# tcaaattatatgtgattcaagacttgaaaggctatttggaaaagctcgtgttgggcacttcgagatgttaaagctacttgagtctcattttcttatga
# aagaggattctcagattgatgatgttcaaggtagtgtagttgatacagaatttaatcagtttgaagctgatgcaaatgctgacactcctacaaaggga
# gttaaagacaggaaacgtaaacgcaagaaaggtgaaaataggggacctcaatcaaatctcgatgagtatgcagctattgatgtgcataacatcagctt
# aatttacctacgacgaaaattggtggaggaccttcttgaagagaacgaaaaattccatgaaaaagttgttggaacctttttgagaatacgaatttctg
# gtaacgttcagaagcaagacctttataggctggtgcaagttgtaggtacaagcaaagccgctgaatcatacaaacttggcaagaggacaactgatatt
# cagctggagatcttaaatctgaacaagacagaggttttatcaattgatacaatctcaaatcaagatttcacggagtggcggctggtcaagaactggca
# catccagaaaatgaaatataggatcaggaacaaacctatctgggataatgtgggagcagcctctatggtggttaagatgagaagggtctatcggagca
# aactctctaccttcattaagaaaagacctttgtttggtggggctggggggaattactccccattccttagtagcagaactctggagtccagctgttgc
# atgaagatgaagggaaccttcaagacggcggaaggggttgtattgtgtgtgtgtgtggggggggatcactctccatccctcagcagaacccttttcat
# aaaggagaactcgagacgagggaaagggttatattacagccagaaaggaaaaaatggaaagaacagaggaagtggttatatgtcaaccagcaagtttt
# cccgctgcactgaagcaatgttctggaagctggagttgatattgtcttctgttcattcatattcacacctttttggtgcagcatttaatgcagaggaa
# gaatgcaagcgtctgcgccagagtataagatgtggactcattaatagaccaacagtgggtgacattcttgacaaggccatggaaatacatgcagcaag
# agttaatgagtggctggaatcagagatatcccgtctcagtcatcttcgtgatcgagctagtgagaaagggcgcaagaaggaatatcctttgttcgcca
# aaattttatcatttctattcccttccccttccgtgttgccgttatcaaactgcagtctcttgaagactcccgatgagcgtcaccgtagacttgaggaa
# attccagaaatacatgctgatccaaaaatggacccaagctatgagtcagaggatgaggacagtgaaagtaatgatagacgagatgcttttatgaggtc
# tagggactcaagccttaaccggagaggacgtgggccagtttctccaagaagcaacttctctgcaaaagattcttggggggctgcaggaaaattttctt
# cgaagacctatgaactaagcaggagttcctctagtaaaaacgttttgagcagaagtgaggatggtgtgcattctggagggggactgaatgaagacaca
# tggattgaaggaagagataaggagacagaatctatgaatatagataaaccaacttctgctactatttctgagccaatgggacggaatagccaattttt
# gtcgagaatggagtcattttctggtgcatcatcggtatcttctccagctgcactccagggtaaggttgcagaaagttccatcaagatcaatgaagccg
# aaaaagtgtggcattacaaggacccttctggtaaaatacagggaccattttctcttgtccagttgcgtaaatggaacaatacaggatacttccctgct
# gatttgaaaatatggagatcttcagataaacaagaggagtctgttcttttgactgatgcactggcagggaggtttgagaaaatgccatcagcagttga
# caatatactttcagcaactgttctgaaaattcaaaatggagagagacctcgagtcgaccagaatgttggatctcagagtactcgtcgtttggttcctt
# ctggtggtggaatgacttctggtgataattctgcgctttctactgagaggtggagtaatgatgattcttcgaatctcccatctcctactccaaagcag
# aatactgccagttgggttgtgggagatgggccatctgttccaggtgcaaatttgtattctagtggcaacaggattctccagtctccaccagataatgg
# ggttaatgcatctgcttctgttcaaaattttggcggtccttcaattaggggatcggaaaataattatgtgaattctggtagtgattttggtctagtgc
# ctacttctgaagaggtcattgctgcacaatctggatattctttgcaaaatgctcaatcatttgcagctagtgagcaacagacagcactgattaataac
# caacttggtgcacaacatacagctctccagtcagtatctcttaatatgcagaaccctagtgtggatgtccatacatgggttgctacagcaccttctaa
# gggagagccgaacatttctgctctggcaccagggcagtcccagggatatggtaattggggtactacatcctcatctgtacagaatcttgctggaaatt
# tttcaaatgcaggtgcctcagttttgcctcagcctgattattggagcacaccagctcaaggcagccaacagatcatacagcctacaactgtgcctagt
# gttccatggggtgctggtttgcaagagaatgcgagttctgcttcagcattaagacctgagaataacactggctggggtatgatgcctggaaatccaaa
# tgtgggctggggtggacccgtaccagcagtcatgaatgtaaattggggagcagttcaggcaatgcctccgggggctgtaaatcctggttgggctccga
# ctgggccacttcctgggaatctgaatcctggatgggttgcacaatctgggaatgctggtgttcagggcttgacacctgggaatgccaatccaggttgg
# gttgctccaacagggatcatgggatcaactattcaagggcctacatctggtaatgggtggggtatgggaagtggaaatcctggagcacttgtccaaag
# accgccacctcatggagattcaaatcaaggtaggggtggagctaatgggaatcggggcacaagaaataatgatcagcatcaagatgggagattctctg
# gtcagagggacaaagttaggaactgggataggcaatcgtcttttgggagtagagggccgtctagaggtggcttcaaaaagaataatgtgccctgccca
# tataatacaaacaatcgatgcgtaaagggtgataaatgcaattatcttcatggctaa]
# protein sequence = [WHQCTICQKNACYLCYTCTFSLCKGCIKDDVILCVRGNKGFCKNCMRMVKLIEGIGKEENDGPIDFDDKSSFEYLFKD
# YLMDLKAKLSLSSDEIADAKSPRKGADVSASKQELSQAQRDNNDDGGSGSDASIDTLEASKTKRRKLRKRSKSIRKEEDATTTAVTISEGFSTAGTTE
# WASKELLEFVKHMKSGDTSVLSQFDVQALLLEYIKTNKLRDPRRKSQIICDSRLERLFGKARVGHFEMLKLLESHFLMKEDSQIDDVQGSVVDTEFNQ
# FEADANADTPTKGVKDRKRKRKKGENRGPQSNLDEYAAIDVHNISLIYLRRKLVEDLLEENEKFHEKVVGTFLRIRISGNVQKQDLYRLVQVVGTSKA
# AESYKLGKRTTDIQLEILNLNKTEVLSIDTISNQDFTEWRLVKNWHIQKMKYRIRNKPIWDNVGAASMVVKMRRVYRSKLSTFIKKRPLFGGAGGNYS
# PFLSSRTLESSCCMKMKGTFKTAEGVVLCVCVGGDHSPSLSRTLFIKENSRRGKGLYYSQKGKNGKNRGSGYMSTSKFSRCTEAMFWKLELILSSVHS
# YSHLFGAAFNAEEECKRLRQSIRCGLINRPTVGDILDKAMEIHAARVNEWLESEISRLSHLRDRASEKGRKKEYPLFAKILSFLFPSPSVLPLSNCSL
# LKTPDERHRRLEEIPEIHADPKMDPSYESEDEDSESNDRRDAFMRSRDSSLNRRGRGPVSPRSNFSAKDSWGAAGKFSSKTYELSRSSSSKNVLSRSE
# DGVHSGGGLNEDTWIEGRDKETESMNIDKPTSATISEPMGRNSQFLSRMESFSGASSVSSPAALQGKVAESSIKINEAEKVWHYKDPSGKIQGPFSLV
# QLRKWNNTGYFPADLKIWRSSDKQEESVLLTDALAGRFEKMPSAVDNILSATVLKIQNGERPRVDQNVGSQSTRRLVPSGGGMTSGDNSALSTERWSN
# DDSSNLPSPTPKQNTASWVVGDGPSVPGANLYSSGNRILQSPPDNGVNASASVQNFGGPSIRGSENNYVNSGSDFGLVPTSEEVIAAQSGYSLQNAQS
# FAASEQQTALINNQLGAQHTALQSVSLNMQNPSVDVHTWVATAPSKGEPNISALAPGQSQGYGNWGTTSSSVQNLAGNFSNAGASVLPQPDYWSTPAQ
# GSQQIIQPTTVPSVPWGAGLQENASSASALRPENNTGWGMMPGNPNVGWGGPVPAVMNVNWGAVQAMPPGAVNPGWAPTGPLPGNLNPGWVAQSGNAG
# VQGLTPGNANPGWVAPTGIMGSTIQGPTSGNGWGMGSGNPGALVQRPPPHGDSNQGRGGANGNRGTRNNDQHQDGRFSGQRDKVRNWDRQSSFGSRGP
# SRGGFKKNNVPCPYNTNNRCVKGDKCNYLHG]
# end gene g1
###
# start gene g2
scaffold2151	AUGUSTUS	gene	45479	45973	0.05	-	.	g2
scaffold2151	AUGUSTUS	transcript	45479	45973	0.05	-	.	g2.t1
scaffold2151	AUGUSTUS	tts	45479	45479	.	-	.	transcript_id "g2.t1"; gene_id "g2";
scaffold2151	AUGUSTUS	exon	45479	45973	.	-	.	transcript_id "g2.t1"; gene_id "g2";
scaffold2151	AUGUSTUS	stop_codon	45734	45736	.	-	0	transcript_id "g2.t1"; gene_id "g2";
scaffold2151	AUGUSTUS	CDS	45734	45937	0.34	-	0	transcript_id "g2.t1"; gene_id "g2";
scaffold2151	AUGUSTUS	start_codon	45935	45937	.	-	0	transcript_id "g2.t1"; gene_id "g2";
scaffold2151	AUGUSTUS	tss	45973	45973	.	-	.	transcript_id "g2.t1"; gene_id "g2";
# coding sequence = [atgattcctcttattcactttttcaaatataattcaagggctttaaagcttgatcttgaacttgggatttatcttgatc
# tcgatctctatcttgatcttgatcttggacttgaacttggacttggacttgatcttgatcttggacttgaacttggacttggacttgatcttgatctt
# ggacttgaacttgatcttgatctttaa]
# protein sequence = [MIPLIHFFKYNSRALKLDLELGIYLDLDLYLDLDLGLELGLGLDLDLGLELGLGLDLDLGLELDLDL]
# end gene g2
###
# start gene g3
scaffold2151	AUGUSTUS	gene	49458	52109	0.01	+	.	g3
scaffold2151	AUGUSTUS	transcript	49458	52109	0.01	+	.	g3.t1
scaffold2151	AUGUSTUS	tss	49458	49458	.	+	.	transcript_id "g3.t1"; gene_id "g3";
scaffold2151	AUGUSTUS	exon	49458	51711	.	+	.	transcript_id "g3.t1"; gene_id "g3";
scaffold2151	AUGUSTUS	start_codon	49640	49642	.	+	0	transcript_id "g3.t1"; gene_id "g3";
scaffold2151	AUGUSTUS	intron	51712	51794	0.66	+	.	transcript_id "g3.t1"; gene_id "g3";
scaffold2151	AUGUSTUS	CDS	49640	51711	0.01	+	0	transcript_id "g3.t1"; gene_id "g3";
scaffold2151	AUGUSTUS	CDS	51795	51972	0.63	+	1	transcript_id "g3.t1"; gene_id "g3";
scaffold2151	AUGUSTUS	exon	51795	52109	.	+	.	transcript_id "g3.t1"; gene_id "g3";
scaffold2151	AUGUSTUS	stop_codon	51970	51972	.	+	0	transcript_id "g3.t1"; gene_id "g3";
scaffold2151	AUGUSTUS	tts	52109	52109	.	+	.	transcript_id "g3.t1"; gene_id "g3";
scaffold2151	AUGUSTUS	protein_match	49826	49891	4.75	+	0	target "unknown_B[1..22]"; target_start 62; transcript_id "g3.t1"; gene_id "g3";
scaffold2151	AUGUSTUS	protein_match	49901	49936	6.07	+	0	target "unknown_C[1..12]"; target_start 87; transcript_id "g3.t1"; gene_id "g3";
scaffold2151	AUGUSTUS	protein_match	49940	49984	4.91	+	0	target "unknown_D[1..15]"; target_start 100; transcript_id "g3.t1"; gene_id "g3";
scaffold2151	AUGUSTUS	protein_match	49994	50041	5.63	+	0	target "unknown_E[1..16]"; target_start 118; transcript_id "g3.t1"; gene_id "g3";
scaffold2151	AUGUSTUS	protein_match	50042	50080	4.03	+	0	target "unknown_F[1..13]"; target_start 134; transcript_id "g3.t1"; gene_id "g3";
scaffold2151	AUGUSTUS	protein_match	50102	50170	5.32	+	0	target "unknown_G[1..23]"; target_start 154; transcript_id "g3.t1"; gene_id "g3";
scaffold2151	AUGUSTUS	protein_match	50171	50404	5.17	+	0	target "unknown_H[1..78]"; target_start 177; transcript_id "g3.t1"; gene_id "g3";
scaffold2151	AUGUSTUS	protein_match	50405	51616	6.21	+	0	target "unknown_I[1..404]"; target_start 255; transcript_id "g3.t1"; gene_id "g3";
# coding sequence = [atgatgcatatcatttctcaattcttcaactcttcatcacttcaccagtgtacactaaaacttttctccaaaaccattt
# cttcttccactaaattaccccattacaaaaccaaatcccaattcaaatggaggacaaatcatgtttttgtacaaaccaatccactactttctctttta
# gaaaccaaatgcaaatacatgaaccaactcaaacaaatccactcacaaatgattctcactggcatattctcaaatgggtttgcttcaagtcgtttaat
# agccttttgtgcactctcagaaaagggtaatcttgattattgtaaaaaaatattgtataatatggaaaacccaaatacattttcttggaatatggcta
# taaggggttgttgtgaaagtgaaaccccaattgatgcattctttttgtataaacaaatgcttatgacagtagagaatgaatttagttgtttgaagcct
# gataatcatacttttcctttgttatttaagatatgttctagattgggtttgtattatatgggtcaagagattcttgtacatgttttgaggattggtta
# tgatggagatgtgtttgtgcataatgcactgattaattttttggtttcttgtggtttcttggaggatgcatataaggtgtttgatgatagttctgtga
# gggacctagtttcttggaattcaatgattaatggttatgttaggagtgggagatcaagggaagcgttgatggtatttgagaagatgaaaatggaatct
# gtggagcctgatgaagttactatcattgggatggtaggggcatgtgctcagcttgaggatttggagcttgggaggaagttacatagatactttaggga
# caagtgtttatattttagcgtaccactttgcaatgcactcatggacatgtatatgaagaatgggagtctaaatgaagcaaaagctttgtttgatagta
# tggatgagaggactgtggtaagttggactgtaatgattagcgggtttgctaaatttgggtgtttggatgaagcaaggaggcttttcaatgagatgcag
# gagaaaaatattgtacaatggaatgccttgattggaggttatgtccaagctaagcatggtaaagaggcattggttttgtttcaggaaatgcaaacgat
# gaacataaaacccgatgaagtgacaatggttagttgtctatccgcttgtgcacaacttggagcacttgatattgggatttggattcaccactacatca
# aaaaatacaagctttgttcaactgtttctctgggaacagcacttgttgatatgtatgccaaatgcggcaacattgaaaaaatgcttcaggtttttcac
# gtgatgcccatcagaaactcattgacttggacagctgcaattggcgccttagcgcatcatggaaatgggcatgacgctctatcatattttttaaagat
# ggttgacagtggtctgagaccagatgatgtaacatttcttggggtcttgtcagcttgttgtcatggaggtttggttgaagaagggcgaaagttttttg
# ctcaaatgaccacaaagttcaacattccgcctaaatctaaacattactcttgcatggtggaccttttgggcagggcagggctcctggaagaagcttat
# gagcttgtccagggagtatcaaatgaggctgatgcttcagtatggggagcattgtttttcgcttgtcgagttcacaggaacattgagatgggggaaaa
# ggcagctctgaaacttcttgaattggatcctggtgatagtggaacttatgtcttacttgctaacatgtatgttgaagcaaatatgcaacataaggcac
# gagatgtgaggaagatgatgggtgaaagaggattacaaaaaacacctggttgcagctctgttgaagtaaatggaaatatttttgagttttttgttaca
# gacaagacacatcctcagtacgatcagatttatgaatgtttgattcagttaacaggacacattgaaatagctgaatatctcccatatatcagatacga
# cctgttatttgattctgatgtttacagagcaatgagggcaggagttgagttgcaacctaaaggccacgggaacgacttaacccgctcctctgttctac
# tgaggtactgtgaatacagacagctcaaggatggatctaaatgttcttttgttttaactggaggcatcactactactggtaaacagactggtcgaaaa
# cagtcagatcaataa]
# protein sequence = [MMHIISQFFNSSSLHQCTLKLFSKTISSSTKLPHYKTKSQFKWRTNHVFVQTNPLLSLLETKCKYMNQLKQIHSQMIL
# TGIFSNGFASSRLIAFCALSEKGNLDYCKKILYNMENPNTFSWNMAIRGCCESETPIDAFFLYKQMLMTVENEFSCLKPDNHTFPLLFKICSRLGLYY
# MGQEILVHVLRIGYDGDVFVHNALINFLVSCGFLEDAYKVFDDSSVRDLVSWNSMINGYVRSGRSREALMVFEKMKMESVEPDEVTIIGMVGACAQLE
# DLELGRKLHRYFRDKCLYFSVPLCNALMDMYMKNGSLNEAKALFDSMDERTVVSWTVMISGFAKFGCLDEARRLFNEMQEKNIVQWNALIGGYVQAKH
# GKEALVLFQEMQTMNIKPDEVTMVSCLSACAQLGALDIGIWIHHYIKKYKLCSTVSLGTALVDMYAKCGNIEKMLQVFHVMPIRNSLTWTAAIGALAH
# HGNGHDALSYFLKMVDSGLRPDDVTFLGVLSACCHGGLVEEGRKFFAQMTTKFNIPPKSKHYSCMVDLLGRAGLLEEAYELVQGVSNEADASVWGALF
# FACRVHRNIEMGEKAALKLLELDPGDSGTYVLLANMYVEANMQHKARDVRKMMGERGLQKTPGCSSVEVNGNIFEFFVTDKTHPQYDQIYECLIQLTG
# HIEIAEYLPYIRYDLLFDSDVYRAMRAGVELQPKGHGNDLTRSSVLLRYCEYRQLKDGSKCSFVLTGGITTTGKQTGRKQSDQ]
# sequence of block unknown_B    62 [CKYMNQLKQIHSQMILTGIFSN] 84
# sequence of block unknown_C    87 [SSRLIAFCALSE] 99
# sequence of block unknown_D   100 [GNLDYCKKILYNMEN] 115
# sequence of block unknown_E   118 [FSWNMAIRGCCESETP] 134
# sequence of block unknown_F   134 [IDAFFLYKQMLMT] 147
# sequence of block unknown_G   154 [LKPDNHTFPLLFKICSRLGLYYM] 177
# sequence of block unknown_H   177 [GQEILVHVLRIGYDGDVFVHNALINFLVSCGFLEDAYKVFDDSSVRDLVSWNSMINGYVRSGRSREALMVFEKMKMES] 255
# sequence of block unknown_I   255 [VEPDEVTIIGMVGACAQLEDLELGRKLHRYFRDKCLYFSVPLCNALMDMYMKNGSLNEAKALFDSMDERTVVSWTVMISGFAKFGCLDEARRLFNEMQEKNIVQWNALIGGYVQAKHGKEALVLFQEMQTMNIKPDEVTMVSCLSACAQLGALDIGIWIHHYIKKYKLCSTVSLGTALVDMYAKCGNIEKMLQVFHVMPIRNSLTWTAAIGALAHHGNGHDALSYFLKMVDSGLRPDDVTFLGVLSACCHGGLVEEGRKFFAQMTTKFNIPPKSKHYSCMVDLLGRAGLLEEAYELVQGVSNEADASVWGALFFACRVHRNIEMGEKAALKLLELDPGDSGTYVLLANMYVEANMQHKARDVRKMMGERGLQKTPGCSSVEVNGNIFEFFVTDKTHPQYDQIYE] 659
# end gene g3
###
# start gene g4
scaffold2151	AUGUSTUS	gene	54798	59993	0.02	-	.	g4
scaffold2151	AUGUSTUS	transcript	54798	59993	0.02	-	.	g4.t1
scaffold2151	AUGUSTUS	tts	54798	54798	.	-	.	transcript_id "g4.t1"; gene_id "g4";
scaffold2151	AUGUSTUS	exon	54798	55121	.	-	.	transcript_id "g4.t1"; gene_id "g4";
scaffold2151	AUGUSTUS	stop_codon	55071	55073	.	-	0	transcript_id "g4.t1"; gene_id "g4";
scaffold2151	AUGUSTUS	intron	55122	55577	0.76	-	.	transcript_id "g4.t1"; gene_id "g4";
scaffold2151	AUGUSTUS	intron	55613	56172	0.73	-	.	transcript_id "g4.t1"; gene_id "g4";
scaffold2151	AUGUSTUS	intron	56272	56958	0.84	-	.	transcript_id "g4.t1"; gene_id "g4";
scaffold2151	AUGUSTUS	intron	57191	57803	0.99	-	.	transcript_id "g4.t1"; gene_id "g4";
scaffold2151	AUGUSTUS	CDS	55071	55121	0.35	-	0	transcript_id "g4.t1"; gene_id "g4";
scaffold2151	AUGUSTUS	CDS	55578	55612	0.82	-	2	transcript_id "g4.t1"; gene_id "g4";
scaffold2151	AUGUSTUS	exon	55578	55612	.	-	.	transcript_id "g4.t1"; gene_id "g4";
scaffold2151	AUGUSTUS	CDS	56173	56271	0.78	-	2	transcript_id "g4.t1"; gene_id "g4";
scaffold2151	AUGUSTUS	exon	56173	56271	.	-	.	transcript_id "g4.t1"; gene_id "g4";
scaffold2151	AUGUSTUS	CDS	56959	57190	0.97	-	0	transcript_id "g4.t1"; gene_id "g4";
scaffold2151	AUGUSTUS	exon	56959	57190	.	-	.	transcript_id "g4.t1"; gene_id "g4";
scaffold2151	AUGUSTUS	CDS	57804	57944	0.93	-	0	transcript_id "g4.t1"; gene_id "g4";
scaffold2151	AUGUSTUS	exon	57804	58169	.	-	.	transcript_id "g4.t1"; gene_id "g4";
scaffold2151	AUGUSTUS	start_codon	57942	57944	.	-	0	transcript_id "g4.t1"; gene_id "g4";
scaffold2151	AUGUSTUS	exon	59894	59993	.	-	.	transcript_id "g4.t1"; gene_id "g4";
scaffold2151	AUGUSTUS	tss	59993	59993	.	-	.	transcript_id "g4.t1"; gene_id "g4";
# coding sequence = [atgaactggaatcagcaaacggaaatttattatacaaatggtgctatgccttataattcaattggaagttttatggatt
# tctttggaggtgttacgtatgaccatgttaattatatatttgctgatcctccctatgctcaggagagtttatatccatccatcagcaccaatccatac
# aaatttggttattctgaagcaggtagtttctcgtattatgattatgatcgtgaatatgtggtgaatgatcatgtatctggaatcgaggagcatgatag
# acatttagagaacccttcaaccaccactgtaaatgtagctccaaatgtgcatagagaggaaatttcaggctccaattcactcactaattctgtggaat
# cagttgactcaaattattctctgaaggcactgagacttttttctgctgtttctgtaaaaaagacctctgctacagcatttctgaagactatctctttt
# ggtcccaggggtcaaattaatactcgtgacagtgaggttgtttggcaagataatatcgaccctgacaacatgacctatgaggtttga]
# protein sequence = [MNWNQQTEIYYTNGAMPYNSIGSFMDFFGGVTYDHVNYIFADPPYAQESLYPSISTNPYKFGYSEAGSFSYYDYDREY
# VVNDHVSGIEEHDRHLENPSTTTVNVAPNVHREEISGSNSLTNSVESVDSNYSLKALRLFSAVSVKKTSATAFLKTISFGPRGQINTRDSEVVWQDNI
# DPDNMTYEV]
# end gene g4
###
# command line:
# augustus --codingseq=1 --proteinprofile=/home/pgsb/tetiana.nosenko/lineages/embryophyta_odb9/prfl/EOG093605RH.prfl --predictionStart=31543 --predictionEnd=69911 --species=arabidopsis ./tmp/scaffold2151Schil_BUSCO_geno_206160443_.temp
```
