## Supplementary material for "The *de novo* reference genome and transcriptome assemblies of the wild tomato species *Solanum chilense*": EOG093605RL.out.1

```
# Please cite: Mario Stanke, Mark Diekhans, Robert Baertsch, David Haussler (2008),
# Using native and syntenically mapped cDNA alignments to improve de novo gene finding
# Bioinformatics 24: 637-644, doi 10.1093/bioinformatics/btn013
# No extrinsic information on sequences given.
# Using protein profile unknown
# --[17..59]--> unknown_B (10) <--[2..21]--> unknown_C (12) <--[0..171]--> unknown_D (98) <--[0..4]--> unknown_E (117) <--[0..19]--> unknown_F (222) <--[0..27]--> unknown_G (32) <--[15..252]--
# arabidopsis version. Using default transition matrix.
# We have hints for 0 sequences and for 0 of the sequences in the input set.
#
# ----- prediction on sequence number 1 (length = 27700, name = scaffold1481) -----
#
# Constraints/Hints:
# (none)
# Predicted genes for sequence number 1 on both strands
# start gene g1
scaffold1481	AUGUSTUS	gene	2026	9993	0.01	+	.	g1
scaffold1481	AUGUSTUS	transcript	2026	9993	0.01	+	.	g1.t1
scaffold1481	AUGUSTUS	tss	2026	2026	.	+	.	transcript_id "g1.t1"; gene_id "g1";
scaffold1481	AUGUSTUS	exon	2026	2378	.	+	.	transcript_id "g1.t1"; gene_id "g1";
scaffold1481	AUGUSTUS	start_codon	2046	2048	.	+	0	transcript_id "g1.t1"; gene_id "g1";
scaffold1481	AUGUSTUS	intron	2379	2920	0.72	+	.	transcript_id "g1.t1"; gene_id "g1";
scaffold1481	AUGUSTUS	intron	3038	4247	0.48	+	.	transcript_id "g1.t1"; gene_id "g1";
scaffold1481	AUGUSTUS	intron	4392	4565	0.8	+	.	transcript_id "g1.t1"; gene_id "g1";
scaffold1481	AUGUSTUS	intron	4716	5667	0.36	+	.	transcript_id "g1.t1"; gene_id "g1";
scaffold1481	AUGUSTUS	intron	5836	6343	0.99	+	.	transcript_id "g1.t1"; gene_id "g1";
scaffold1481	AUGUSTUS	intron	6469	6995	1	+	.	transcript_id "g1.t1"; gene_id "g1";
scaffold1481	AUGUSTUS	intron	7090	7753	0.93	+	.	transcript_id "g1.t1"; gene_id "g1";
scaffold1481	AUGUSTUS	intron	7853	8329	0.95	+	.	transcript_id "g1.t1"; gene_id "g1";
scaffold1481	AUGUSTUS	intron	8511	8613	0.96	+	.	transcript_id "g1.t1"; gene_id "g1";
scaffold1481	AUGUSTUS	intron	8730	8880	1	+	.	transcript_id "g1.t1"; gene_id "g1";
scaffold1481	AUGUSTUS	intron	9037	9141	0.91	+	.	transcript_id "g1.t1"; gene_id "g1";
scaffold1481	AUGUSTUS	intron	9271	9348	0.9	+	.	transcript_id "g1.t1"; gene_id "g1";
scaffold1481	AUGUSTUS	CDS	2046	2378	0.14	+	0	transcript_id "g1.t1"; gene_id "g1";
scaffold1481	AUGUSTUS	CDS	2921	3037	0.51	+	0	transcript_id "g1.t1"; gene_id "g1";
scaffold1481	AUGUSTUS	exon	2921	3037	.	+	.	transcript_id "g1.t1"; gene_id "g1";
scaffold1481	AUGUSTUS	CDS	4248	4391	0.72	+	0	transcript_id "g1.t1"; gene_id "g1";
scaffold1481	AUGUSTUS	exon	4248	4391	.	+	.	transcript_id "g1.t1"; gene_id "g1";
scaffold1481	AUGUSTUS	CDS	4566	4715	0.98	+	0	transcript_id "g1.t1"; gene_id "g1";
scaffold1481	AUGUSTUS	exon	4566	4715	.	+	.	transcript_id "g1.t1"; gene_id "g1";
scaffold1481	AUGUSTUS	CDS	5668	5835	0.39	+	0	transcript_id "g1.t1"; gene_id "g1";
scaffold1481	AUGUSTUS	exon	5668	5835	.	+	.	transcript_id "g1.t1"; gene_id "g1";
scaffold1481	AUGUSTUS	CDS	6344	6468	0.99	+	0	transcript_id "g1.t1"; gene_id "g1";
scaffold1481	AUGUSTUS	exon	6344	6468	.	+	.	transcript_id "g1.t1"; gene_id "g1";
scaffold1481	AUGUSTUS	CDS	6996	7089	1	+	1	transcript_id "g1.t1"; gene_id "g1";
scaffold1481	AUGUSTUS	exon	6996	7089	.	+	.	transcript_id "g1.t1"; gene_id "g1";
scaffold1481	AUGUSTUS	CDS	7754	7852	0.95	+	0	transcript_id "g1.t1"; gene_id "g1";
scaffold1481	AUGUSTUS	exon	7754	7852	.	+	.	transcript_id "g1.t1"; gene_id "g1";
scaffold1481	AUGUSTUS	CDS	8330	8510	1	+	0	transcript_id "g1.t1"; gene_id "g1";
scaffold1481	AUGUSTUS	exon	8330	8510	.	+	.	transcript_id "g1.t1"; gene_id "g1";
scaffold1481	AUGUSTUS	CDS	8614	8729	0.96	+	2	transcript_id "g1.t1"; gene_id "g1";
scaffold1481	AUGUSTUS	exon	8614	8729	.	+	.	transcript_id "g1.t1"; gene_id "g1";
scaffold1481	AUGUSTUS	CDS	8881	9036	0.91	+	0	transcript_id "g1.t1"; gene_id "g1";
scaffold1481	AUGUSTUS	exon	8881	9036	.	+	.	transcript_id "g1.t1"; gene_id "g1";
scaffold1481	AUGUSTUS	CDS	9142	9270	0.9	+	0	transcript_id "g1.t1"; gene_id "g1";
scaffold1481	AUGUSTUS	exon	9142	9270	.	+	.	transcript_id "g1.t1"; gene_id "g1";
scaffold1481	AUGUSTUS	CDS	9349	9513	0.94	+	0	transcript_id "g1.t1"; gene_id "g1";
scaffold1481	AUGUSTUS	exon	9349	9993	.	+	.	transcript_id "g1.t1"; gene_id "g1";
scaffold1481	AUGUSTUS	stop_codon	9511	9513	.	+	0	transcript_id "g1.t1"; gene_id "g1";
scaffold1481	AUGUSTUS	tts	9993	9993	.	+	.	transcript_id "g1.t1"; gene_id "g1";
scaffold1481	AUGUSTUS	protein_match	2184	2213	5.12	+	0	target "unknown_B[1..10]"; target_start 46; transcript_id "g1.t1"; gene_id "g1";
scaffold1481	AUGUSTUS	protein_match	2274	2309	7.79	+	0	target "unknown_C[1..12]"; target_start 76; transcript_id "g1.t1"; gene_id "g1";
scaffold1481	AUGUSTUS	protein_match	4248	4391	7.79	+	0	target "unknown_D[1..48]"; target_start 150; transcript_id "g1.t1"; gene_id "g1";
scaffold1481	AUGUSTUS	protein_match	4566	4715	10.7	+	0	target "unknown_D[49..98]"; target_start 150; transcript_id "g1.t1"; gene_id "g1";
scaffold1481	AUGUSTUS	protein_match	5668	5835	8.88	+	0	target "unknown_E[1..56]"; target_start 248; transcript_id "g1.t1"; gene_id "g1";
scaffold1481	AUGUSTUS	protein_match	6344	6468	10	+	2	target "unknown_E[57..98]"; target_start 247; transcript_id "g1.t1"; gene_id "g1";
scaffold1481	AUGUSTUS	protein_match	6996	7053	5.07	+	1	target "unknown_E[98..117]"; target_start 248; transcript_id "g1.t1"; gene_id "g1";
scaffold1481	AUGUSTUS	protein_match	7772	7852	10.7	+	0	target "unknown_F[1..27]"; target_start 383; transcript_id "g1.t1"; gene_id "g1";
scaffold1481	AUGUSTUS	protein_match	8330	8510	9.47	+	2	target "unknown_F[28..88]"; target_start 382; transcript_id "g1.t1"; gene_id "g1";
scaffold1481	AUGUSTUS	protein_match	8614	8729	7.08	+	1	target "unknown_F[88..127]"; target_start 382; transcript_id "g1.t1"; gene_id "g1";
scaffold1481	AUGUSTUS	protein_match	8881	9036	7.23	+	2	target "unknown_F[127..179]"; target_start 382; transcript_id "g1.t1"; gene_id "g1";
scaffold1481	AUGUSTUS	protein_match	9142	9270	7.19	+	2	target "unknown_F[179..222]"; target_start 382; transcript_id "g1.t1"; gene_id "g1";
scaffold1481	AUGUSTUS	protein_match	9349	9351	3.39	+	0	target "unknown_F[222..222]"; target_start 383; transcript_id "g1.t1"; gene_id "g1";
scaffold1481	AUGUSTUS	protein_match	9352	9447	6.55	+	0	target "unknown_G[1..32]"; target_start 605; transcript_id "g1.t1"; gene_id "g1";
# coding sequence = [atggcatgtagagttcaacattcaattcagagcagtttttggttcttatcttcaaccccttttcgaaattctttgaacc
# caagaaggaattttttcaagaatcgaattagttttggcaaagaattgtttttttcatcttcttcaagaactgccctttactgcacttgcagcagcagc
# agcagtagtggtggtgataaagatggttttttgacaaatgggattgggggtgatgattcgtttgtacttacaactccactttattatgttaatgctcc
# tcctcatatggggagtgcttacactaccattgctgctgatgccattgctcgttttcagtgtagtgattatactaccgctgctgctgacaccattgctc
# gttttcaagttacaccctttaagattgcaagtgttggtctcaaagatttgacctttatgtttggcctggacaccacgcggctacttgagaagaaagtt
# atattcatcactggcacagatgaacatggagagaagattgctactgcagctgcagctaatggttctagcccaaatgaacactgtgacgttgtatcaca
# agcttataaagctctctggaaagatttagacataagttatgacaagtttatcagaacaactgatccaaagcatgaagctgttgtgaaggaattttact
# ctcgggttcttgcaaatggtgacatatacagggctgattatgagggactttattgtgtcaactgtgaggagtacaaggacgagaaggatttgctggat
# gataactgttgtcctacgcacttaaagccatgtgtgaaaagaaaagaagataattacttctttgccttgtcaaagtatcaacaacaattggaagaagt
# tttaaagcaaaaccctggtttcgtccagccttcttatcgtctaaatgaggttcaaggttggattaaaaatggcctgaaagatttctccatttcccgag
# catcagtagattggggtattgctgttcctaatgattcaaagcagactatatatgtctggtttgatgctttattgggttatgtatctgcacttctggag
# gatagcgagctagccagtttagatactgcaatttcttctggatggcctgcctcgctccacttaattggcaaggatatattgcgatttcacgctgttta
# ttggccagcgatgttaatgtcagcaggaattggtctccctaagatggtatttggtcatggattcttgaccaaggacggtatgaagatgggtaaatcac
# tggggaataccctcgagccaacagacttggttcagaggtttggacctgatgcagtcaggtactttttcctcagggaggtagaatttggtaatgacggg
# gactactcagaggaacggttcatcagaatgataaacgcaaatttagctaatacaattggtaatcttctaaatcgcacacttggacttctgaaaaaaaa
# ctgccaatcaactctggcggttgattcagatgttgcggcagaaggaaacgaattcaaggctgcagtggagaaactggtagagaaagcacgagtgcact
# atcaaaatttggaattatcagcagcttgcgagactgtcctggagattggtaatgctggaaatttatacattgatggacaagcaccgtggactcttttc
# aagcaaggcggcacagcttttgaaactgcagcaaaggatctcgtaattgtattagaagcaatgagaatcatatcaatcgcgctatcaccaattacacc
# aggcttgagcttgaggatatattcccaacttggctactccgaggaacaattcaatgctgttagctggagtgataccaaatggggcgggctgaaagctg
# gtcaagtaatggcacaggcaacgccaatctttgccagaatagaagatggaactgaagctgagaccaaaagtgcagcaacaaagaaagttaagaaggag
# aagacacctaaaagtaagagtcctgttgaagcttag]
# protein sequence = [MACRVQHSIQSSFWFLSSTPFRNSLNPRRNFFKNRISFGKELFFSSSSRTALYCTCSSSSSSGGDKDGFLTNGIGGDD
# SFVLTTPLYYVNAPPHMGSAYTTIAADAIARFQCSDYTTAAADTIARFQVTPFKIASVGLKDLTFMFGLDTTRLLEKKVIFITGTDEHGEKIATAAAA
# NGSSPNEHCDVVSQAYKALWKDLDISYDKFIRTTDPKHEAVVKEFYSRVLANGDIYRADYEGLYCVNCEEYKDEKDLLDDNCCPTHLKPCVKRKEDNY
# FFALSKYQQQLEEVLKQNPGFVQPSYRLNEVQGWIKNGLKDFSISRASVDWGIAVPNDSKQTIYVWFDALLGYVSALLEDSELASLDTAISSGWPASL
# HLIGKDILRFHAVYWPAMLMSAGIGLPKMVFGHGFLTKDGMKMGKSLGNTLEPTDLVQRFGPDAVRYFFLREVEFGNDGDYSEERFIRMINANLANTI
# GNLLNRTLGLLKKNCQSTLAVDSDVAAEGNEFKAAVEKLVEKARVHYQNLELSAACETVLEIGNAGNLYIDGQAPWTLFKQGGTAFETAAKDLVIVLE
# AMRIISIALSPITPGLSLRIYSQLGYSEEQFNAVSWSDTKWGGLKAGQVMAQATPIFARIEDGTEAETKSAATKKVKKEKTPKSKSPVEA]
# sequence of block unknown_B    46 [SSRTALYCTC] 56
# sequence of block unknown_C    76 [DDSFVLTTPLYY] 88
# sequence of block unknown_D   150 [RLLEKKVIFITGTDEHGEKIATAAAANGSSPNEHCDVVSQAYKALWKDLDISYDKFIRTTDPKHEAVVKEFYSRVLANGDIYRADYEGLYCVNCEEYK] 248
# sequence of block unknown_E   248 [DEKDLLDDNCCPTHLKPCVKRKEDNYFFALSKYQQQLEEVLKQNPGFVQPSYRLNEVQGWIKNGLKDFSISRASVDWGIAVPNDSKQTIYVWFDALLGYVSALLEDSELASLDTAIS] 365
# sequence of block unknown_F   383 [AVYWPAMLMSAGIGLPKMVFGHGFLTKDGMKMGKSLGNTLEPTDLVQRFGPDAVRYFFLREVEFGNDGDYSEERFIRMINANLANTIGNLLNRTLGLLKKNCQSTLAVDSDVAAEGNEFKAAVEKLVEKARVHYQNLELSAACETVLEIGNAGNLYIDGQAPWTLFKQGGTAFETAAKDLVIVLEAMRIISIALSPITPGLSLRIYSQLGYSEEQFNAVSWS] 605
# sequence of block unknown_G   605 [DTKWGGLKAGQVMAQATPIFARIEDGTEAETK] 637
# end gene g1
###
# start gene g2
scaffold1481	AUGUSTUS	gene	10487	14491	0.29	-	.	g2
scaffold1481	AUGUSTUS	transcript	10487	14491	0.29	-	.	g2.t1
scaffold1481	AUGUSTUS	tts	10487	10487	.	-	.	transcript_id "g2.t1"; gene_id "g2";
scaffold1481	AUGUSTUS	exon	10487	10831	.	-	.	transcript_id "g2.t1"; gene_id "g2";
scaffold1481	AUGUSTUS	stop_codon	10646	10648	.	-	0	transcript_id "g2.t1"; gene_id "g2";
scaffold1481	AUGUSTUS	intron	10832	11080	0.87	-	.	transcript_id "g2.t1"; gene_id "g2";
scaffold1481	AUGUSTUS	intron	11122	11207	1	-	.	transcript_id "g2.t1"; gene_id "g2";
scaffold1481	AUGUSTUS	intron	11272	11429	1	-	.	transcript_id "g2.t1"; gene_id "g2";
scaffold1481	AUGUSTUS	intron	11497	11582	1	-	.	transcript_id "g2.t1"; gene_id "g2";
scaffold1481	AUGUSTUS	intron	11677	11756	1	-	.	transcript_id "g2.t1"; gene_id "g2";
scaffold1481	AUGUSTUS	intron	11835	12027	1	-	.	transcript_id "g2.t1"; gene_id "g2";
scaffold1481	AUGUSTUS	intron	12117	12192	1	-	.	transcript_id "g2.t1"; gene_id "g2";
scaffold1481	AUGUSTUS	intron	12258	12356	1	-	.	transcript_id "g2.t1"; gene_id "g2";
scaffold1481	AUGUSTUS	intron	12449	12662	0.96	-	.	transcript_id "g2.t1"; gene_id "g2";
scaffold1481	AUGUSTUS	intron	12751	12866	1	-	.	transcript_id "g2.t1"; gene_id "g2";
scaffold1481	AUGUSTUS	intron	12954	13315	0.79	-	.	transcript_id "g2.t1"; gene_id "g2";
scaffold1481	AUGUSTUS	CDS	10646	10831	0.98	-	0	transcript_id "g2.t1"; gene_id "g2";
scaffold1481	AUGUSTUS	CDS	11081	11121	0.97	-	2	transcript_id "g2.t1"; gene_id "g2";
scaffold1481	AUGUSTUS	exon	11081	11121	.	-	.	transcript_id "g2.t1"; gene_id "g2";
scaffold1481	AUGUSTUS	CDS	11208	11271	1	-	0	transcript_id "g2.t1"; gene_id "g2";
scaffold1481	AUGUSTUS	exon	11208	11271	.	-	.	transcript_id "g2.t1"; gene_id "g2";
scaffold1481	AUGUSTUS	CDS	11430	11496	1	-	1	transcript_id "g2.t1"; gene_id "g2";
scaffold1481	AUGUSTUS	exon	11430	11496	.	-	.	transcript_id "g2.t1"; gene_id "g2";
scaffold1481	AUGUSTUS	CDS	11583	11676	1	-	2	transcript_id "g2.t1"; gene_id "g2";
scaffold1481	AUGUSTUS	exon	11583	11676	.	-	.	transcript_id "g2.t1"; gene_id "g2";
scaffold1481	AUGUSTUS	CDS	11757	11834	1	-	2	transcript_id "g2.t1"; gene_id "g2";
scaffold1481	AUGUSTUS	exon	11757	11834	.	-	.	transcript_id "g2.t1"; gene_id "g2";
scaffold1481	AUGUSTUS	CDS	12028	12116	1	-	1	transcript_id "g2.t1"; gene_id "g2";
scaffold1481	AUGUSTUS	exon	12028	12116	.	-	.	transcript_id "g2.t1"; gene_id "g2";
scaffold1481	AUGUSTUS	CDS	12193	12257	1	-	0	transcript_id "g2.t1"; gene_id "g2";
scaffold1481	AUGUSTUS	exon	12193	12257	.	-	.	transcript_id "g2.t1"; gene_id "g2";
scaffold1481	AUGUSTUS	CDS	12357	12448	1	-	2	transcript_id "g2.t1"; gene_id "g2";
scaffold1481	AUGUSTUS	exon	12357	12448	.	-	.	transcript_id "g2.t1"; gene_id "g2";
scaffold1481	AUGUSTUS	CDS	12663	12750	0.96	-	0	transcript_id "g2.t1"; gene_id "g2";
scaffold1481	AUGUSTUS	exon	12663	12750	.	-	.	transcript_id "g2.t1"; gene_id "g2";
scaffold1481	AUGUSTUS	CDS	12867	12953	0.98	-	0	transcript_id "g2.t1"; gene_id "g2";
scaffold1481	AUGUSTUS	exon	12867	12953	.	-	.	transcript_id "g2.t1"; gene_id "g2";
scaffold1481	AUGUSTUS	CDS	13316	13396	0.93	-	0	transcript_id "g2.t1"; gene_id "g2";
scaffold1481	AUGUSTUS	exon	13316	13417	.	-	.	transcript_id "g2.t1"; gene_id "g2";
scaffold1481	AUGUSTUS	start_codon	13394	13396	.	-	0	transcript_id "g2.t1"; gene_id "g2";
scaffold1481	AUGUSTUS	exon	14422	14491	.	-	.	transcript_id "g2.t1"; gene_id "g2";
scaffold1481	AUGUSTUS	tss	14491	14491	.	-	.	transcript_id "g2.t1"; gene_id "g2";
# coding sequence = [atggcttctaatggaaacaatcatgtatcaacaaaaccaccaccagagccttcaccgttgcgaaaggcgaaatttttcc
# aggctaacatgaggattctggtgactggtggtgctggatttataggctctcatcttgttgacaaacttatggaaaatgagaagaatgaggtgattgtt
# gctgataactacttcactggatcaaaagacaatctaaagaaatggattggtcatccaagatttgagctaattcgccatgacgttactgagccattgtt
# gattgaagtagaccagatttatcacctcgcttgtcctgcttcccccattttctacaagtataatcctgttaagacaattaagacaaatgttatcggaa
# cgttgaacatgttgggactagccaaacgaactggagctaggattttactcacatcgacttctgaggtctacggagatccactcgtgcaccctcaagat
# gagacctattggggcaatgttaaccctattggagttagaagttgttatgatgaaggcaaaagagtggctgagactttgatgtttgattatcacagaca
# gcacggaatagaaataaggattgctaggatcttcaacacttatggtcctcgaatgaacattgatgatggtcgcgttgtcagcaacttcattgctcagg
# ccattcgtgatgaacccttgactgtccagttaccaggaacacaaacgcgcagcttttgttatgtttcagacatggttaatggccttatgagacttatg
# gctggagataatactggaccaattaacattggaaatccaggtgaattcacaatgcttgaactcgcggagaatgtaaaagagcttatcaacccggaagt
# gaaaattatcacagtggagaacacaccagatgatcctcgacagagaaaacccgatatcacaaaggcaaaagagttgctagggtgggaacctaaggtca
# agttgcgcgatggtcttcctctcatggaggaagatttccgcgataggctggggatttcaagaaagaagtaa]
# protein sequence = [MASNGNNHVSTKPPPEPSPLRKAKFFQANMRILVTGGAGFIGSHLVDKLMENEKNEVIVADNYFTGSKDNLKKWIGHP
# RFELIRHDVTEPLLIEVDQIYHLACPASPIFYKYNPVKTIKTNVIGTLNMLGLAKRTGARILLTSTSEVYGDPLVHPQDETYWGNVNPIGVRSCYDEG
# KRVAETLMFDYHRQHGIEIRIARIFNTYGPRMNIDDGRVVSNFIAQAIRDEPLTVQLPGTQTRSFCYVSDMVNGLMRLMAGDNTGPINIGNPGEFTML
# ELAENVKELINPEVKIITVENTPDDPRQRKPDITKAKELLGWEPKVKLRDGLPLMEEDFRDRLGISRKK]
# end gene g2
###
# start gene g3
scaffold1481	AUGUSTUS	gene	15878	19891	0.03	-	.	g3
scaffold1481	AUGUSTUS	transcript	15878	19891	0.03	-	.	g3.t1
scaffold1481	AUGUSTUS	tts	15878	15878	.	-	.	transcript_id "g3.t1"; gene_id "g3";
scaffold1481	AUGUSTUS	exon	15878	15940	.	-	.	transcript_id "g3.t1"; gene_id "g3";
scaffold1481	AUGUSTUS	exon	19515	19891	.	-	.	transcript_id "g3.t1"; gene_id "g3";
scaffold1481	AUGUSTUS	stop_codon	19521	19523	.	-	0	transcript_id "g3.t1"; gene_id "g3";
scaffold1481	AUGUSTUS	CDS	19521	19667	0.58	-	0	transcript_id "g3.t1"; gene_id "g3";
scaffold1481	AUGUSTUS	start_codon	19665	19667	.	-	0	transcript_id "g3.t1"; gene_id "g3";
scaffold1481	AUGUSTUS	tss	19891	19891	.	-	.	transcript_id "g3.t1"; gene_id "g3";
# coding sequence = [atgtcatcatctgactcctcagcaggctcttccttcttctcctcctccttagcagcagcaggagcagctccagaaccag
# cagctgcagcaggagcggcagcaacggcagcaaacttacttggatcctgcaagagcaagaatagttaa]
# protein sequence = [MSSSDSSAGSSFFSSSLAAAGAAPEPAAAAGAAATAANLLGSCKSKNS]
# end gene g3
###
# start gene g4
scaffold1481	AUGUSTUS	gene	20658	27221	0.01	-	.	g4
scaffold1481	AUGUSTUS	transcript	20658	27221	0.01	-	.	g4.t1
scaffold1481	AUGUSTUS	tts	20658	20658	.	-	.	transcript_id "g4.t1"; gene_id "g4";
scaffold1481	AUGUSTUS	exon	20658	21215	.	-	.	transcript_id "g4.t1"; gene_id "g4";
scaffold1481	AUGUSTUS	stop_codon	20781	20783	.	-	0	transcript_id "g4.t1"; gene_id "g4";
scaffold1481	AUGUSTUS	intron	21216	22843	0.7	-	.	transcript_id "g4.t1"; gene_id "g4";
scaffold1481	AUGUSTUS	intron	23057	23177	0.39	-	.	transcript_id "g4.t1"; gene_id "g4";
scaffold1481	AUGUSTUS	intron	23306	23784	0.46	-	.	transcript_id "g4.t1"; gene_id "g4";
scaffold1481	AUGUSTUS	intron	24042	24566	0.55	-	.	transcript_id "g4.t1"; gene_id "g4";
scaffold1481	AUGUSTUS	intron	24663	25156	0.79	-	.	transcript_id "g4.t1"; gene_id "g4";
scaffold1481	AUGUSTUS	intron	25338	25630	0.36	-	.	transcript_id "g4.t1"; gene_id "g4";
scaffold1481	AUGUSTUS	intron	25743	26781	0.37	-	.	transcript_id "g4.t1"; gene_id "g4";
scaffold1481	AUGUSTUS	CDS	20781	21215	0.99	-	0	transcript_id "g4.t1"; gene_id "g4";
scaffold1481	AUGUSTUS	CDS	22844	23056	0.32	-	0	transcript_id "g4.t1"; gene_id "g4";
scaffold1481	AUGUSTUS	exon	22844	23056	.	-	.	transcript_id "g4.t1"; gene_id "g4";
scaffold1481	AUGUSTUS	CDS	23178	23305	0.43	-	2	transcript_id "g4.t1"; gene_id "g4";
scaffold1481	AUGUSTUS	exon	23178	23305	.	-	.	transcript_id "g4.t1"; gene_id "g4";
scaffold1481	AUGUSTUS	CDS	23785	24041	0.93	-	1	transcript_id "g4.t1"; gene_id "g4";
scaffold1481	AUGUSTUS	exon	23785	24041	.	-	.	transcript_id "g4.t1"; gene_id "g4";
scaffold1481	AUGUSTUS	CDS	24567	24662	0.9	-	1	transcript_id "g4.t1"; gene_id "g4";
scaffold1481	AUGUSTUS	exon	24567	24662	.	-	.	transcript_id "g4.t1"; gene_id "g4";
scaffold1481	AUGUSTUS	CDS	25157	25337	0.71	-	2	transcript_id "g4.t1"; gene_id "g4";
scaffold1481	AUGUSTUS	exon	25157	25337	.	-	.	transcript_id "g4.t1"; gene_id "g4";
scaffold1481	AUGUSTUS	CDS	25631	25742	0.38	-	0	transcript_id "g4.t1"; gene_id "g4";
scaffold1481	AUGUSTUS	exon	25631	25742	.	-	.	transcript_id "g4.t1"; gene_id "g4";
scaffold1481	AUGUSTUS	CDS	26782	27132	0.46	-	0	transcript_id "g4.t1"; gene_id "g4";
scaffold1481	AUGUSTUS	exon	26782	27221	.	-	.	transcript_id "g4.t1"; gene_id "g4";
scaffold1481	AUGUSTUS	start_codon	27130	27132	.	-	0	transcript_id "g4.t1"; gene_id "g4";
scaffold1481	AUGUSTUS	tss	27221	27221	.	-	.	transcript_id "g4.t1"; gene_id "g4";
# coding sequence = [atgggtgacttaccatgtccaccatattctaacaaaagattagaggcgcggatgattagcaaggaaaagctaccgaaga
# tttgtttagttgcctctgctacaaagcacttctcagcaaagactttgaaatgtattactaaagtgaaacagagtgtacagactagtggaactgctggt
# gatgttgtcatattcttggctaccactgctgttttagaggttgtacgaaggctgagcaaagctagatgtccttttatttggcacggtttgcaggcgct
# gcaagctttatgttatccaccgtttaagtgggtccaaaattgggttcctttggatccattaatcagacaattgcaggccaatgctattgctctcaatt
# gcaacagttttctccgatcagtcatcatctacaggagaaacgacaccgaacgactttcatcattctcaaccatatccacaagcaaggtagattgttca
# gcttgggacttccataatggagatctcacgttcgaaacccctttagcttgtgccagccagggggttgaccttctgggtcgaactcatctccggggctt
# gcctagtgcggcttacctctcccgtgtggtttgctattgcacagaggtggggtttacactgtgctcacccgaaggatctcatgatgaagtacaggatg
# atggttatcctcaaagatggttgctagaactccgtaaggaactgagggaggaaagtattagtgtacctgagaggttgaatgatgatgagctccgtcaa
# ttctatgctgctgcaaatggtgattttgctaggctgctttcatcagttaagaaaaccattaaatggcggcagaattacacgtttctttcaccagaaga
# acttaaggcttggtctcctttcattttttggcacggccacgatgccaatcaacggccttgcctcatcattcgccttggacttgcttgctccaacctga
# gatcgaatgtcaaatctctcttgataaaagcagttgaattttctgttaagcagctctgttgctcttcgaataatttgtcaaatttgcatggcatgaaa
# tcactgatattttctgctctgctatttggatttcatacccagaccctacttgtgggattttactggattgagcacggtattctgagaatggtcaatgt
# ggaacaccctcaaataactgtcttgatggactgtgaaggactctctccctttggttttcccatacacatgatgagatcttgtgctatgctcttgcagg
# atcattatcctaatcgtcttagctctttgattatagttcggctccctcaagttgcccaaataataatgcaaactttctttcaggtgcttaaaccatcc
# acacgtcaaaaagtgagaattattgggagaaaccatctagagtttctatccaatcacctcgattcaatacctccgtttctcggtggaaactgctcatg
# ttcaaaatgctcagaccagacggatgcagaaagtgaatccgatgaagctacaaggacagaacgaacacctgatcaagcgagcagacctgaaacacctg
# atcatacgaatgaatccaatgaggtcactccgacagaaccagccgctgatcaagtcaaagatagccctgagtttaataatcaacacaacgtctccaac
# acgtgtgtctacagagaagaactgataaagaccatattcatcggtatacttatggtgtgggtattcattgctgtgattgtggctatggattatccaga
# aagatggcctcttttgcgttcgacttag]
# protein sequence = [MGDLPCPPYSNKRLEARMISKEKLPKICLVASATKHFSAKTLKCITKVKQSVQTSGTAGDVVIFLATTAVLEVVRRLS
# KARCPFIWHGLQALQALCYPPFKWVQNWVPLDPLIRQLQANAIALNCNSFLRSVIIYRRNDTERLSSFSTISTSKVDCSAWDFHNGDLTFETPLACAS
# QGVDLLGRTHLRGLPSAAYLSRVVCYCTEVGFTLCSPEGSHDEVQDDGYPQRWLLELRKELREESISVPERLNDDELRQFYAAANGDFARLLSSVKKT
# IKWRQNYTFLSPEELKAWSPFIFWHGHDANQRPCLIIRLGLACSNLRSNVKSLLIKAVEFSVKQLCCSSNNLSNLHGMKSLIFSALLFGFHTQTLLVG
# FYWIEHGILRMVNVEHPQITVLMDCEGLSPFGFPIHMMRSCAMLLQDHYPNRLSSLIIVRLPQVAQIIMQTFFQVLKPSTRQKVRIIGRNHLEFLSNH
# LDSIPPFLGGNCSCSKCSDQTDAESESDEATRTERTPDQASRPETPDHTNESNEVTPTEPAADQVKDSPEFNNQHNVSNTCVYREELIKTIFIGILMV
# WVFIAVIVAMDYPERWPLLRST]
# end gene g4
###
# command line:
# augustus --codingseq=1 --proteinprofile=/home/pgsb/tetiana.nosenko/lineages/embryophyta_odb9/prfl/EOG093605RL.prfl --predictionStart=0 --predictionEnd=27700 --species=arabidopsis ./tmp/scaffold1481Schil_BUSCO_geno_206160443_.temp
```
