## Supplementary material for "The *de novo* reference genome and transcriptome assemblies of the wild tomato species *Solanum chilense*": EOG093605SE.out.1

```
# Please cite: Mario Stanke, Mark Diekhans, Robert Baertsch, David Haussler (2008),
# Using native and syntenically mapped cDNA alignments to improve de novo gene finding
# Bioinformatics 24: 637-644, doi 10.1093/bioinformatics/btn013
# No extrinsic information on sequences given.
# Using protein profile unknown
# --[0..24]--> unknown_A (22) <--[47..112]--> unknown_C (8) <--[5..28]--> unknown_D (18) <--[1..25]--> unknown_E (8) <--[29..89]--> unknown_G (9) <--[1..7]--> unknown_H (8) <--[4..34]--> unknown_I (27) <--[34..128]--> unknown_J (16) <--[12..90]--> unknown_K (19) <--[0..12]--> unknown_L (18) <--[4..8]--> unknown_M (10) <--[11..39]--> unknown_N (17) <--[0..4]--> unknown_O (14) <--[7..17]--> unknown_P (21) <--[6..15]--> unknown_Q (18) <--[0..12]--> unknown_R (19) <--[6..16]--> unknown_S (30) <--[4..13]--> unknown_T (6) <--[0..0]--
# arabidopsis version. Using default transition matrix.
# We have hints for 0 sequences and for 0 of the sequences in the input set.
#
# ----- prediction on sequence number 1 (length = 38315, name = scaffold746) -----
#
# Constraints/Hints:
# (none)
# Predicted genes for sequence number 1 on both strands
# start gene g1
scaffold746	AUGUSTUS	gene	197566	202046	0.03	+	.	g1
scaffold746	AUGUSTUS	transcript	197566	202046	0.03	+	.	g1.t1
scaffold746	AUGUSTUS	tss	197566	197566	.	+	.	transcript_id "g1.t1"; gene_id "g1";
scaffold746	AUGUSTUS	exon	197566	197936	.	+	.	transcript_id "g1.t1"; gene_id "g1";
scaffold746	AUGUSTUS	exon	198891	199069	.	+	.	transcript_id "g1.t1"; gene_id "g1";
scaffold746	AUGUSTUS	start_codon	198950	198952	.	+	0	transcript_id "g1.t1"; gene_id "g1";
scaffold746	AUGUSTUS	intron	199070	199238	0.99	+	.	transcript_id "g1.t1"; gene_id "g1";
scaffold746	AUGUSTUS	intron	200742	200843	1	+	.	transcript_id "g1.t1"; gene_id "g1";
scaffold746	AUGUSTUS	intron	201034	201141	0.37	+	.	transcript_id "g1.t1"; gene_id "g1";
scaffold746	AUGUSTUS	CDS	198950	199069	0.93	+	0	transcript_id "g1.t1"; gene_id "g1";
scaffold746	AUGUSTUS	CDS	199239	200741	1	+	0	transcript_id "g1.t1"; gene_id "g1";
scaffold746	AUGUSTUS	exon	199239	200741	.	+	.	transcript_id "g1.t1"; gene_id "g1";
scaffold746	AUGUSTUS	CDS	200844	201033	0.98	+	0	transcript_id "g1.t1"; gene_id "g1";
scaffold746	AUGUSTUS	exon	200844	201033	.	+	.	transcript_id "g1.t1"; gene_id "g1";
scaffold746	AUGUSTUS	CDS	201142	201731	0.37	+	2	transcript_id "g1.t1"; gene_id "g1";
scaffold746	AUGUSTUS	exon	201142	202046	.	+	.	transcript_id "g1.t1"; gene_id "g1";
scaffold746	AUGUSTUS	stop_codon	201729	201731	.	+	0	transcript_id "g1.t1"; gene_id "g1";
scaffold746	AUGUSTUS	tts	202046	202046	.	+	.	transcript_id "g1.t1"; gene_id "g1";
scaffold746	AUGUSTUS	protein_match	198983	199048	6.45	+	0	target "unknown_A[1..22]"; target_start 11; transcript_id "g1.t1"; gene_id "g1";
scaffold746	AUGUSTUS	protein_match	199512	199535	6.97	+	0	target "unknown_C[1..8]"; target_start 131; transcript_id "g1.t1"; gene_id "g1";
scaffold746	AUGUSTUS	protein_match	199617	199670	7.99	+	0	target "unknown_D[1..18]"; target_start 166; transcript_id "g1.t1"; gene_id "g1";
scaffold746	AUGUSTUS	protein_match	199707	199730	7.86	+	0	target "unknown_E[1..8]"; target_start 196; transcript_id "g1.t1"; gene_id "g1";
scaffold746	AUGUSTUS	protein_match	199974	200000	6.92	+	0	target "unknown_G[1..9]"; target_start 285; transcript_id "g1.t1"; gene_id "g1";
scaffold746	AUGUSTUS	protein_match	200004	200027	5.78	+	0	target "unknown_H[1..8]"; target_start 295; transcript_id "g1.t1"; gene_id "g1";
scaffold746	AUGUSTUS	protein_match	200082	200162	7.15	+	0	target "unknown_I[1..27]"; target_start 321; transcript_id "g1.t1"; gene_id "g1";
scaffold746	AUGUSTUS	protein_match	200529	200576	4.51	+	0	target "unknown_J[1..16]"; target_start 470; transcript_id "g1.t1"; gene_id "g1";
scaffold746	AUGUSTUS	protein_match	200865	200921	6.73	+	0	target "unknown_K[1..19]"; target_start 548; transcript_id "g1.t1"; gene_id "g1";
scaffold746	AUGUSTUS	protein_match	200937	200990	6.89	+	0	target "unknown_L[1..18]"; target_start 572; transcript_id "g1.t1"; gene_id "g1";
scaffold746	AUGUSTUS	protein_match	201006	201033	6.46	+	0	target "unknown_M[1..10]"; target_start 595; transcript_id "g1.t1"; gene_id "g1";
scaffold746	AUGUSTUS	protein_match	201142	201143	1	+	2	target "unknown_M[10..10]"; target_start 595; transcript_id "g1.t1"; gene_id "g1";
scaffold746	AUGUSTUS	protein_match	201219	201269	4.78	+	0	target "unknown_N[1..17]"; target_start 630; transcript_id "g1.t1"; gene_id "g1";
scaffold746	AUGUSTUS	protein_match	201270	201311	4.39	+	0	target "unknown_O[1..14]"; target_start 647; transcript_id "g1.t1"; gene_id "g1";
scaffold746	AUGUSTUS	protein_match	201351	201413	5.44	+	0	target "unknown_P[1..21]"; target_start 674; transcript_id "g1.t1"; gene_id "g1";
scaffold746	AUGUSTUS	protein_match	201456	201509	4.61	+	0	target "unknown_Q[1..18]"; target_start 709; transcript_id "g1.t1"; gene_id "g1";
scaffold746	AUGUSTUS	protein_match	201510	201566	4.68	+	0	target "unknown_R[1..19]"; target_start 727; transcript_id "g1.t1"; gene_id "g1";
scaffold746	AUGUSTUS	protein_match	201594	201683	5.92	+	0	target "unknown_S[1..30]"; target_start 755; transcript_id "g1.t1"; gene_id "g1";
scaffold746	AUGUSTUS	protein_match	201711	201728	9.36	+	0	target "unknown_T[1..6]"; target_start 794; transcript_id "g1.t1"; gene_id "g1";
# coding sequence = [atggatggtatggatgataggagaatgggttgtatgggtggatttcttcagctgttcgatcgtaatcacattttagctg
# ggaagagactctattcaacgaaacgtttgccacattttacggttcctgatgatgtgtctgagtccgataagtttgttgcatcgcccgcggtttcaaag
# gagcttgttaaaccacagccaaatctggatcagtctaagcaggctgcagtaggtgtcatttctgttgagccagttgtttctgtctcggtagagacacc
# gccaaagtcaccgctccctcttcctatattcgaagtaaaagaagggacgaggtcttcgtggaagttctgcaaagaagctccgaggctctcattggaca
# gtagagctgttgttgatgctaaaggaagtcttcgaccgagggagctaagaacaaagggttcagttctatcagctaacagaggtgagaatactgaggat
# ggagtagtagctgatggtgatgacaatcaacgtccgtgcccgagtgtcattgcaaggctaatgggacttgaaccattaccccaatcaaacaatgaaac
# tctaccgaaatcggagttgagaagatctgcatcagaatccagagtttcaagagatttgtttaatggccgttatgtggatggaaacaatgtggatttca
# aagagctaaacaatactcgagctaacgtatcgaacaatgctatgaaagacaatgcagtgaatgaacgtagaagcacaatgccaaatgcaagacctacg
# gacaggatgggttatccgctgaagaatgagaacactgaaagacaaaaggcttctaacagaagtttaagttcatcgccgtggaagtcacctcagcacag
# gaagtttttcttcgatacagcagacatattcccggagccaaagcagacggtctcactctatggtgagattgacaagagactgaagatgagaggaattg
# atgagccttctaaagatcttgagacattgaagcaaatccttgaggctttgcaactcaaaggactcttacataacaaaagaccgtctgagcagattggc
# caccggaatttcgtatatgatcctactttatcatctgatgagtccccaatagtacttatgaggccttcgagatcagtttcaccaagtcatagaagaat
# ggcaaatggtacatccccttcaagtttgagaaaccgaaatgtaattggtcggagactcaatctttctagtgaaagccttccatctgtgagcccatgtc
# gggaacggcctgctactgaacgaaatgttcggagtccattaagatctagagattcaagctcaccaactcaaagagaaaacagtgtgaggctttctagt
# tctgtggccaaaccaaagaatctgaatgttgatagtcgtaggagagctggagagccagctgagaatcgaagagtttctccagtacaatcaccgaagct
# tagttcaaggagaaacagtttggagcataatggcgcaaagcgatcaccaagaaacaaaagagaaacgacagagagtaagcagaaagagaagatcacaa
# cgtttgttacagaggacgagtcatcttccatctctgaaagtaccgttagctcatctttccaaactgatgcggagagatcaaatttggaagattacaat
# gaaggaaggagccttttggaaaggtgcgataagcttcttaatagcatagcagagatgacagcccctgagtcacaaccgagtccggtgtcagttcttga
# ctcatcattctacagggacgactcaccatccccttcgcctattatgaaaaggaacatcgatttcaaagatgtttcaggggaatcggaggaagaaatat
# ggctctcagcattttcacctgtcagatcaaagtgtaacgattcaatggatgacactcatcttggttacatttcggacatccttagagcttcctgttat
# ctgcctgaagactctgatgtatttttattattggaaaaacagcaatatctcaaaggaaaggacacctccaaggtctccagactccaacggaagctgat
# cttcgatactataactgaaattcttgatcgaaacagacaacttcccccatggaaagcattttccttgtcaggttcatctatagcaaagccatcactcg
# aaggcatttggacggagttccaaagaatccaagaaagggaaagtggtaacaatttggttgagatcatctgtgaagttctcaagaaagacctggctcaa
# gacactgtcaatggttggggagactgtccggttgagatgtccgaggctgttttggacatggaaaggcagatattcaaggatttgatagtcgaaacgat
# tcaagaccttgctgtgattggcttcaaaactaccctcttaaccgcttcgcgtaggaagttagttttctaa]
# protein sequence = [MDGMDDRRMGCMGGFLQLFDRNHILAGKRLYSTKRLPHFTVPDDVSESDKFVASPAVSKELVKPQPNLDQSKQAAVGV
# ISVEPVVSVSVETPPKSPLPLPIFEVKEGTRSSWKFCKEAPRLSLDSRAVVDAKGSLRPRELRTKGSVLSANRGENTEDGVVADGDDNQRPCPSVIAR
# LMGLEPLPQSNNETLPKSELRRSASESRVSRDLFNGRYVDGNNVDFKELNNTRANVSNNAMKDNAVNERRSTMPNARPTDRMGYPLKNENTERQKASN
# RSLSSSPWKSPQHRKFFFDTADIFPEPKQTVSLYGEIDKRLKMRGIDEPSKDLETLKQILEALQLKGLLHNKRPSEQIGHRNFVYDPTLSSDESPIVL
# MRPSRSVSPSHRRMANGTSPSSLRNRNVIGRRLNLSSESLPSVSPCRERPATERNVRSPLRSRDSSSPTQRENSVRLSSSVAKPKNLNVDSRRRAGEP
# AENRRVSPVQSPKLSSRRNSLEHNGAKRSPRNKRETTESKQKEKITTFVTEDESSSISESTVSSSFQTDAERSNLEDYNEGRSLLERCDKLLNSIAEM
# TAPESQPSPVSVLDSSFYRDDSPSPSPIMKRNIDFKDVSGESEEEIWLSAFSPVRSKCNDSMDDTHLGYISDILRASCYLPEDSDVFLLLEKQQYLKG
# KDTSKVSRLQRKLIFDTITEILDRNRQLPPWKAFSLSGSSIAKPSLEGIWTEFQRIQERESGNNLVEIICEVLKKDLAQDTVNGWGDCPVEMSEAVLD
# MERQIFKDLIVETIQDLAVIGFKTTLLTASRRKLVF]
# sequence of block unknown_A    11 [MGGFLQLFDRNHILAGKRLYST] 33
# sequence of block unknown_C   131 [KGSLRPRE] 139
# sequence of block unknown_D   166 [QRPCPSVIARLMGLEPLP] 184
# sequence of block unknown_E   196 [RRSASESR] 204
# sequence of block unknown_G   285 [QHRKFFFDT] 294
# sequence of block unknown_H   295 [DIFPEPKQ] 303
# sequence of block unknown_I   321 [EPSKDLETLKQILEALQLKGLLHNKRP] 348
# sequence of block unknown_J   470 [AENRRVSPVQSPKLSS] 486
# sequence of block unknown_K   548 [NEGRSLLERCDKLLNSIAE] 567
# sequence of block unknown_L   572 [SQPSPVSVLDSSFYRDDS] 590
# sequence of block unknown_M   595 [IMKRNIDFKD] 605
# sequence of block unknown_N   630 [DDTHLGYISDILRASCY] 647
# sequence of block unknown_O   647 [LPEDSDVFLLLEKQ] 661
# sequence of block unknown_P   674 [LQRKLIFDTITEILDRNRQLP] 695
# sequence of block unknown_Q   709 [PSLEGIWTEFQRIQERES] 727
# sequence of block unknown_R   727 [GNNLVEIICEVLKKDLAQD] 746
# sequence of block unknown_S   755 [VEMSEAVLDMERQIFKDLIVETIQDLAVIG] 785
# sequence of block unknown_T   794 [RRKLVF] 800
# end gene g1
###
# command line:
# augustus --codingseq=1 --proteinprofile=/home/pgsb/tetiana.nosenko/lineages/embryophyta_odb9/prfl/EOG093605SE.prfl --predictionStart=181691 --predictionEnd=220005 --species=arabidopsis ./tmp/scaffold746Schil_BUSCO_geno_206160443_.temp
```
