## Supplementary material for "The *de novo* reference genome and transcriptome assemblies of the wild tomato species *Solanum chilense*": EOG093605T0.out.1

```
# Please cite: Mario Stanke, Mark Diekhans, Robert Baertsch, David Haussler (2008),
# Using native and syntenically mapped cDNA alignments to improve de novo gene finding
# Bioinformatics 24: 637-644, doi 10.1093/bioinformatics/btn013
# No extrinsic information on sequences given.
# Using protein profile unknown
# --[0..261]--> unknown_A (14) <--[0..5]--> unknown_B (33) <--[0..7]--> unknown_C (13) <--[5..13]--> unknown_D (27) <--[0..1]--> unknown_E (21) <--[0..4]--> unknown_F (29) <--[6..9]--> unknown_H (79) <--[0..1]--> unknown_I (146) <--[0..1]--> unknown_J (84) <--[0..1]--> unknown_K (44) <--[0..1]--
# arabidopsis version. Using default transition matrix.
# We have hints for 0 sequences and for 0 of the sequences in the input set.
#
# ----- prediction on sequence number 1 (length = 41444, name = scaffold2642) -----
#
# Constraints/Hints:
# (none)
# Predicted genes for sequence number 1 on both strands
# start gene g1
scaffold2642	AUGUSTUS	gene	23092	25264	0.05	+	.	g1
scaffold2642	AUGUSTUS	transcript	23092	25264	0.05	+	.	g1.t1
scaffold2642	AUGUSTUS	exon	23092	23219	.	+	.	transcript_id "g1.t1"; gene_id "g1";
scaffold2642	AUGUSTUS	start_codon	23141	23143	.	+	0	transcript_id "g1.t1"; gene_id "g1";
scaffold2642	AUGUSTUS	intron	23220	23333	0.97	+	.	transcript_id "g1.t1"; gene_id "g1";
scaffold2642	AUGUSTUS	intron	23390	23708	0.91	+	.	transcript_id "g1.t1"; gene_id "g1";
scaffold2642	AUGUSTUS	intron	23762	23980	0.88	+	.	transcript_id "g1.t1"; gene_id "g1";
scaffold2642	AUGUSTUS	intron	24134	24879	0.59	+	.	transcript_id "g1.t1"; gene_id "g1";
scaffold2642	AUGUSTUS	CDS	23141	23219	0.68	+	0	transcript_id "g1.t1"; gene_id "g1";
scaffold2642	AUGUSTUS	CDS	23334	23389	0.87	+	2	transcript_id "g1.t1"; gene_id "g1";
scaffold2642	AUGUSTUS	exon	23334	23389	.	+	.	transcript_id "g1.t1"; gene_id "g1";
scaffold2642	AUGUSTUS	CDS	23709	23761	0.95	+	0	transcript_id "g1.t1"; gene_id "g1";
scaffold2642	AUGUSTUS	exon	23709	23761	.	+	.	transcript_id "g1.t1"; gene_id "g1";
scaffold2642	AUGUSTUS	CDS	23981	24133	0.56	+	1	transcript_id "g1.t1"; gene_id "g1";
scaffold2642	AUGUSTUS	exon	23981	24133	.	+	.	transcript_id "g1.t1"; gene_id "g1";
scaffold2642	AUGUSTUS	CDS	24880	24997	0.64	+	1	transcript_id "g1.t1"; gene_id "g1";
scaffold2642	AUGUSTUS	exon	24880	25264	.	+	.	transcript_id "g1.t1"; gene_id "g1";
scaffold2642	AUGUSTUS	stop_codon	24995	24997	.	+	0	transcript_id "g1.t1"; gene_id "g1";
scaffold2642	AUGUSTUS	tts	25264	25264	.	+	.	transcript_id "g1.t1"; gene_id "g1";
# coding sequence = [atgagatatgtgactgattgcactaggtctgatattgcatatgcagtaggagtacttggcaggtttacaagcaagccag
# attggaacacttgtcacttgattcctgttctaccactggttatgtctttacttcagatcctcttacgaaggcctcaacaagagaaaaggtctggagca
# catcgagaggggtggagttttaatattacaggagcactctcgacagatttcacctatgtgatgtgtggaagtaggtcgcttcctatgagaatgaggct
# tattctcaaatgcactcataaaaccgggatagcacatgaccataacgtgctagctttaaagctcatgttgttgtatcctggaggggacaagtcaaaga
# ggacgactgttgaagcggtgaaaacatttgttgcagtgggcttgaatctccttaaagaaagcgacatatccgcacctcagccttga]
# protein sequence = [MRYVTDCTRSDIAYAVGVLGRFTSKPDWNTCHLIPVLPLVMSLLQILLRRPQQEKRSGAHREGWSFNITGALSTDFTY
# VMCGSRSLPMRMRLILKCTHKTGIAHDHNVLALKLMLLYPGGDKSKRTTVEAVKTFVAVGLNLLKESDISAPQP]
# end gene g1
###
# start gene g2
scaffold2642	AUGUSTUS	gene	32126	36376	0.03	-	.	g2
scaffold2642	AUGUSTUS	transcript	32126	36376	0.03	-	.	g2.t1
scaffold2642	AUGUSTUS	tts	32126	32126	.	-	.	transcript_id "g2.t1"; gene_id "g2";
scaffold2642	AUGUSTUS	exon	32126	32472	.	-	.	transcript_id "g2.t1"; gene_id "g2";
scaffold2642	AUGUSTUS	exon	34105	34307	.	-	.	transcript_id "g2.t1"; gene_id "g2";
scaffold2642	AUGUSTUS	stop_codon	34168	34170	.	-	0	transcript_id "g2.t1"; gene_id "g2";
scaffold2642	AUGUSTUS	intron	34308	34404	0.47	-	.	transcript_id "g2.t1"; gene_id "g2";
scaffold2642	AUGUSTUS	intron	34558	35171	0.23	-	.	transcript_id "g2.t1"; gene_id "g2";
scaffold2642	AUGUSTUS	CDS	34168	34307	0.47	-	2	transcript_id "g2.t1"; gene_id "g2";
scaffold2642	AUGUSTUS	CDS	34405	34557	0.31	-	2	transcript_id "g2.t1"; gene_id "g2";
scaffold2642	AUGUSTUS	exon	34405	34557	.	-	.	transcript_id "g2.t1"; gene_id "g2";
scaffold2642	AUGUSTUS	CDS	35172	35349	0.24	-	0	transcript_id "g2.t1"; gene_id "g2";
scaffold2642	AUGUSTUS	exon	35172	35349	.	-	.	transcript_id "g2.t1"; gene_id "g2";
scaffold2642	AUGUSTUS	start_codon	35347	35349	.	-	0	transcript_id "g2.t1"; gene_id "g2";
scaffold2642	AUGUSTUS	exon	36184	36376	.	-	.	transcript_id "g2.t1"; gene_id "g2";
scaffold2642	AUGUSTUS	tss	36376	36376	.	-	.	transcript_id "g2.t1"; gene_id "g2";
# coding sequence = [atgacacaaactgtaagtaagggaagtgaaagtggagctttaaatgagagcataccttatacctcatctcccaatgagg
# ttgtagttgatgttgatacttcaaagaaaggaaaaaccatgaaacctagagctaattgttggaagcattttgacaagttcaccgatgaaaaaggagct
# attgataatgctagttctaatgatgttactgtgaaaaaaatgtctaataaattgagcaattggggaactaacattatggatggtgaacatactcatgt
# gaggtgtatggaacatatccttaatcttattgtgcaagataggttgaaggaaatcgaagtgaaaaaatacatgaacaaactgtttgaatattatgtca
# agaaatccccaaaaactctttacaagtaccatcttcacccacttcatctgacaattcatcaagtatatctagtgtgggtggttgtggcaactttgtaa]
# protein sequence = [MTQTVSKGSESGALNESIPYTSSPNEVVVDVDTSKKGKTMKPRANCWKHFDKFTDEKGAIDNASSNDVTVKKMSNKLS
# NWGTNIMDGEHTHVRCMEHILNLIVQDRLKEIEVKKYMNKLFEYYVKKSPKTLYKYHLHPLHLTIHQVYLVWVVVATL]
# end gene g2
###
# start gene g3
scaffold2642	AUGUSTUS	gene	37181	42486	0.08	+	.	g3
scaffold2642	AUGUSTUS	transcript	37181	42486	0.08	+	.	g3.t1
scaffold2642	AUGUSTUS	tss	37181	37181	.	+	.	transcript_id "g3.t1"; gene_id "g3";
scaffold2642	AUGUSTUS	exon	37181	37624	.	+	.	transcript_id "g3.t1"; gene_id "g3";
scaffold2642	AUGUSTUS	start_codon	37310	37312	.	+	0	transcript_id "g3.t1"; gene_id "g3";
scaffold2642	AUGUSTUS	intron	37625	37848	1	+	.	transcript_id "g3.t1"; gene_id "g3";
scaffold2642	AUGUSTUS	intron	37965	38061	0.51	+	.	transcript_id "g3.t1"; gene_id "g3";
scaffold2642	AUGUSTUS	intron	38522	38732	0.8	+	.	transcript_id "g3.t1"; gene_id "g3";
scaffold2642	AUGUSTUS	intron	38802	39556	0.96	+	.	transcript_id "g3.t1"; gene_id "g3";
scaffold2642	AUGUSTUS	intron	39679	39974	0.89	+	.	transcript_id "g3.t1"; gene_id "g3";
scaffold2642	AUGUSTUS	intron	40191	41362	0.92	+	.	transcript_id "g3.t1"; gene_id "g3";
scaffold2642	AUGUSTUS	intron	41469	41720	0.83	+	.	transcript_id "g3.t1"; gene_id "g3";
scaffold2642	AUGUSTUS	intron	41834	42046	1	+	.	transcript_id "g3.t1"; gene_id "g3";
scaffold2642	AUGUSTUS	intron	42192	42295	0.8	+	.	transcript_id "g3.t1"; gene_id "g3";
scaffold2642	AUGUSTUS	CDS	37310	37624	0.98	+	0	transcript_id "g3.t1"; gene_id "g3";
scaffold2642	AUGUSTUS	CDS	37849	37964	0.51	+	0	transcript_id "g3.t1"; gene_id "g3";
scaffold2642	AUGUSTUS	exon	37849	37964	.	+	.	transcript_id "g3.t1"; gene_id "g3";
scaffold2642	AUGUSTUS	CDS	38062	38521	1	+	1	transcript_id "g3.t1"; gene_id "g3";
scaffold2642	AUGUSTUS	exon	38062	38521	.	+	.	transcript_id "g3.t1"; gene_id "g3";
scaffold2642	AUGUSTUS	CDS	38733	38801	0.8	+	0	transcript_id "g3.t1"; gene_id "g3";
scaffold2642	AUGUSTUS	exon	38733	38801	.	+	.	transcript_id "g3.t1"; gene_id "g3";
scaffold2642	AUGUSTUS	CDS	39557	39678	0.89	+	0	transcript_id "g3.t1"; gene_id "g3";
scaffold2642	AUGUSTUS	exon	39557	39678	.	+	.	transcript_id "g3.t1"; gene_id "g3";
scaffold2642	AUGUSTUS	CDS	39975	40190	0.93	+	1	transcript_id "g3.t1"; gene_id "g3";
scaffold2642	AUGUSTUS	exon	39975	40190	.	+	.	transcript_id "g3.t1"; gene_id "g3";
scaffold2642	AUGUSTUS	CDS	41363	41468	0.92	+	1	transcript_id "g3.t1"; gene_id "g3";
scaffold2642	AUGUSTUS	exon	41363	41468	.	+	.	transcript_id "g3.t1"; gene_id "g3";
scaffold2642	AUGUSTUS	CDS	41721	41833	1	+	0	transcript_id "g3.t1"; gene_id "g3";
scaffold2642	AUGUSTUS	exon	41721	41833	.	+	.	transcript_id "g3.t1"; gene_id "g3";
scaffold2642	AUGUSTUS	CDS	42047	42191	0.98	+	1	transcript_id "g3.t1"; gene_id "g3";
scaffold2642	AUGUSTUS	exon	42047	42191	.	+	.	transcript_id "g3.t1"; gene_id "g3";
scaffold2642	AUGUSTUS	CDS	42296	42415	0.8	+	0	transcript_id "g3.t1"; gene_id "g3";
scaffold2642	AUGUSTUS	exon	42296	42486	.	+	.	transcript_id "g3.t1"; gene_id "g3";
scaffold2642	AUGUSTUS	stop_codon	42413	42415	.	+	0	transcript_id "g3.t1"; gene_id "g3";
scaffold2642	AUGUSTUS	tts	42486	42486	.	+	.	transcript_id "g3.t1"; gene_id "g3";
scaffold2642	AUGUSTUS	protein_match	37532	37573	5.67	+	0	target "unknown_A[1..14]"; target_start 74; transcript_id "g3.t1"; gene_id "g3";
scaffold2642	AUGUSTUS	protein_match	37589	37624	7.64	+	0	target "unknown_B[1..12]"; target_start 93; transcript_id "g3.t1"; gene_id "g3";
scaffold2642	AUGUSTUS	protein_match	37849	37911	8.76	+	0	target "unknown_B[13..33]"; target_start 93; transcript_id "g3.t1"; gene_id "g3";
scaffold2642	AUGUSTUS	protein_match	37918	37956	6.67	+	0	target "unknown_C[1..13]"; target_start 128; transcript_id "g3.t1"; gene_id "g3";
scaffold2642	AUGUSTUS	protein_match	38078	38158	6.35	+	0	target "unknown_D[1..27]"; target_start 149; transcript_id "g3.t1"; gene_id "g3";
scaffold2642	AUGUSTUS	protein_match	38162	38224	6.47	+	0	target "unknown_E[1..21]"; target_start 177; transcript_id "g3.t1"; gene_id "g3";
scaffold2642	AUGUSTUS	protein_match	38237	38323	5.27	+	0	target "unknown_F[1..29]"; target_start 202; transcript_id "g3.t1"; gene_id "g3";
scaffold2642	AUGUSTUS	protein_match	38351	38521	5.56	+	0	target "unknown_H[1..57]"; target_start 240; transcript_id "g3.t1"; gene_id "g3";
scaffold2642	AUGUSTUS	protein_match	38733	38798	7.23	+	0	target "unknown_H[58..79]"; target_start 240; transcript_id "g3.t1"; gene_id "g3";
scaffold2642	AUGUSTUS	protein_match	38799	38801	3.61	+	0	target "unknown_I[1..1]"; target_start 319; transcript_id "g3.t1"; gene_id "g3";
scaffold2642	AUGUSTUS	protein_match	39557	39678	7.51	+	2	target "unknown_I[2..42]"; target_start 318; transcript_id "g3.t1"; gene_id "g3";
scaffold2642	AUGUSTUS	protein_match	39975	40190	9.26	+	0	target "unknown_I[43..114]"; target_start 318; transcript_id "g3.t1"; gene_id "g3";
scaffold2642	AUGUSTUS	protein_match	41363	41459	8.51	+	1	target "unknown_I[114..146]"; target_start 319; transcript_id "g3.t1"; gene_id "g3";
scaffold2642	AUGUSTUS	protein_match	41460	41468	9.71	+	0	target "unknown_J[1..3]"; target_start 465; transcript_id "g3.t1"; gene_id "g3";
scaffold2642	AUGUSTUS	protein_match	41721	41833	7.26	+	2	target "unknown_J[4..41]"; target_start 464; transcript_id "g3.t1"; gene_id "g3";
scaffold2642	AUGUSTUS	protein_match	42047	42176	6.59	+	1	target "unknown_J[41..84]"; target_start 465; transcript_id "g3.t1"; gene_id "g3";
scaffold2642	AUGUSTUS	protein_match	42177	42191	3.11	+	0	target "unknown_K[1..5]"; target_start 549; transcript_id "g3.t1"; gene_id "g3";
scaffold2642	AUGUSTUS	protein_match	42296	42412	7.74	+	0	target "unknown_K[6..44]"; target_start 549; transcript_id "g3.t1"; gene_id "g3";
# coding sequence = [atgtgttcactacaacttccgaattgcagggttttcaacgatgctaactcctcttcttcttcggataagttgcagaaat
# gtgtggttttctcctcattttggggagtagggttgtgcttcaatgatgcacggcttacagctagttcggcagttaaacgacgacaatatcggccgatt
# tctgctatgtcttcatcttctgattcacctttcaacatgaatttgaatgagtatatggttacacttgtaaaaccgctgggtattcgcttcgctctctc
# tgttgatggcaaagtgttcgttcatgctcttaagaaaggggggaatgctgagaaatcaagaataataatggttggtgatacattgaaaaaggccagtg
# actcttcaactggggggcttattgagatcaatgactttggcgatacagagtatgaaacgaagatgatgaatgagaacgcagggccttgtagcctggtt
# cttgagagaccctcttttccatttcctatccaccagctatatcttatggatgatattgatattctgtataatagaggtcgtgttcccattgctacatg
# gaacaaaaatttacttgcctccaacttgcgaacgtcatgtgagggcagtgggaactctggatttgtagtattttccccaaagttactaacattaaatg
# gatggaatgttctgagtaatggagatccaatcaggcaacaaggaaatctgaacggtaccccctggttaccatttagcgcaattatcaacatattttct
# gagaaagacatgatagattctgaatgggcgcatgggaatttcccactggaagaatacgtaaaggcgttggatcgttcaaacggagaactgtattacaa
# ccatgatcttggtatgcgctacaacaagattactgagcaaatatatgtgggatcgtgcatacaaaaggaatctgatgtggaaattctgtcagatgtgg
# ggatcactgctgtggtgaattttcagagtgggatcgaggctgaaaattggggaattaatgccgacataatcaatgaatcgtgccaaaggtttaatatc
# cttatgatcaactatcccataagggaaggagattcatttgacatgagaaagaaacttccattttgtgttggtcttcttttacgcttattaaagaaaaa
# ccacaaagtctacgtgacttgtacaactggttttgatagatcccctgcttgtgtagtagcttaccttcattggatgacagatacttcccttcatgcag
# cctataattttgtcactgggttgcatttatgcaagcctgacagaccagccattgcctgggcaacatgggatctcatagctatggttgaaaaaggtgca
# catgatgggcctgcaacgcatgccataacatttgtatggaatgggcatgagggggaggatgtctacctggttggagattttacagataactggaaaga
# accaattcaggcagtccacaaaggtggtccaagatttgaggctgaagttagactttcacagggaaagtacctatacaagtacataattagtggaaact
# ggaggcattcagccaattcaccaactgaaagagatgaaaggggaaatctcaataatgtaattgttgttggtgatgttgccagtgtcaggcctttgata
# ccacagcaaaagaaggacgcaaatattatgaaggtgattgagaggccattgacagaaaatgagcggttcatgctggcaaaagctgctcgatgtgttgc
# attctcaatctgcccaataacgctagcacctaaatag]
# protein sequence = [MCSLQLPNCRVFNDANSSSSSDKLQKCVVFSSFWGVGLCFNDARLTASSAVKRRQYRPISAMSSSSDSPFNMNLNEYM
# VTLVKPLGIRFALSVDGKVFVHALKKGGNAEKSRIIMVGDTLKKASDSSTGGLIEINDFGDTEYETKMMNENAGPCSLVLERPSFPFPIHQLYLMDDI
# DILYNRGRVPIATWNKNLLASNLRTSCEGSGNSGFVVFSPKLLTLNGWNVLSNGDPIRQQGNLNGTPWLPFSAIINIFSEKDMIDSEWAHGNFPLEEY
# VKALDRSNGELYYNHDLGMRYNKITEQIYVGSCIQKESDVEILSDVGITAVVNFQSGIEAENWGINADIINESCQRFNILMINYPIREGDSFDMRKKL
# PFCVGLLLRLLKKNHKVYVTCTTGFDRSPACVVAYLHWMTDTSLHAAYNFVTGLHLCKPDRPAIAWATWDLIAMVEKGAHDGPATHAITFVWNGHEGE
# DVYLVGDFTDNWKEPIQAVHKGGPRFEAEVRLSQGKYLYKYIISGNWRHSANSPTERDERGNLNNVIVVGDVASVRPLIPQQKKDANIMKVIERPLTE
# NERFMLAKAARCVAFSICPITLAPK]
# sequence of block unknown_A    74 [NEYMVTLVKPLGIR] 88
# sequence of block unknown_B    93 [DGKVFVHALKKGGNAEKSRIIMVGDTLKKASDS] 126
# sequence of block unknown_C   128 [GGLIEINDFGDTE] 141
# sequence of block unknown_D   149 [NAGPCSLVLERPSFPFPIHQLYLMDDI] 176
# sequence of block unknown_E   177 [ILYNRGRVPIATWNKNLLASN] 198
# sequence of block unknown_F   202 [CEGSGNSGFVVFSPKLLTLNGWNVLSNGD] 231
# sequence of block unknown_H   240 [GTPWLPFSAIINIFSEKDMIDSEWAHGNFPLEEYVKALDRSNGELYYNHDLGMRYNKITEQIYVGSCIQKESDVEILSD] 319
# sequence of block unknown_I   319 [VGITAVVNFQSGIEAENWGINADIINESCQRFNILMINYPIREGDSFDMRKKLPFCVGLLLRLLKKNHKVYVTCTTGFDRSPACVVAYLHWMTDTSLHAAYNFVTGLHLCKPDRPAIAWATWDLIAMVEKGAHDGPATHAITFVWN] 465
# sequence of block unknown_J   465 [GHEGEDVYLVGDFTDNWKEPIQAVHKGGPRFEAEVRLSQGKYLYKYIISGNWRHSANSPTERDERGNLNNVIVVGDVASVRPLI] 549
# sequence of block unknown_K   549 [PQQKKDANIMKVIERPLTENERFMLAKAARCVAFSICPITLAPK] 593
# end gene g3
###
# start gene g4
scaffold2642	AUGUSTUS	gene	46261	49246	0.06	-	.	g4
scaffold2642	AUGUSTUS	transcript	46261	49246	0.06	-	.	g4.t1
scaffold2642	AUGUSTUS	tts	46261	46261	.	-	.	transcript_id "g4.t1"; gene_id "g4";
scaffold2642	AUGUSTUS	exon	46261	47678	.	-	.	transcript_id "g4.t1"; gene_id "g4";
scaffold2642	AUGUSTUS	stop_codon	47211	47213	.	-	0	transcript_id "g4.t1"; gene_id "g4";
scaffold2642	AUGUSTUS	intron	47679	47782	0.61	-	.	transcript_id "g4.t1"; gene_id "g4";
scaffold2642	AUGUSTUS	intron	47861	48123	0.49	-	.	transcript_id "g4.t1"; gene_id "g4";
scaffold2642	AUGUSTUS	intron	48198	48573	0.55	-	.	transcript_id "g4.t1"; gene_id "g4";
scaffold2642	AUGUSTUS	intron	48640	48743	0.95	-	.	transcript_id "g4.t1"; gene_id "g4";
scaffold2642	AUGUSTUS	CDS	47211	47678	1	-	0	transcript_id "g4.t1"; gene_id "g4";
scaffold2642	AUGUSTUS	CDS	47783	47860	0.57	-	0	transcript_id "g4.t1"; gene_id "g4";
scaffold2642	AUGUSTUS	exon	47783	47860	.	-	.	transcript_id "g4.t1"; gene_id "g4";
scaffold2642	AUGUSTUS	CDS	48124	48197	0.62	-	2	transcript_id "g4.t1"; gene_id "g4";
scaffold2642	AUGUSTUS	exon	48124	48197	.	-	.	transcript_id "g4.t1"; gene_id "g4";
scaffold2642	AUGUSTUS	CDS	48574	48639	0.59	-	2	transcript_id "g4.t1"; gene_id "g4";
scaffold2642	AUGUSTUS	exon	48574	48639	.	-	.	transcript_id "g4.t1"; gene_id "g4";
scaffold2642	AUGUSTUS	CDS	48744	49173	0.25	-	0	transcript_id "g4.t1"; gene_id "g4";
scaffold2642	AUGUSTUS	exon	48744	49246	.	-	.	transcript_id "g4.t1"; gene_id "g4";
scaffold2642	AUGUSTUS	start_codon	49171	49173	.	-	0	transcript_id "g4.t1"; gene_id "g4";
scaffold2642	AUGUSTUS	tss	49246	49246	.	-	.	transcript_id "g4.t1"; gene_id "g4";
# coding sequence = [atggctcacaaaaggatttcttcattgagatcaaaagggaatgctcaatctattctgctggaaaattcctctactcttg
# taggaaaaaaattacaagaagaattgccacaagtgcctaagaattctagtactttgaaagcacagtctaaaaaggatgaaatgcctcagagttattcg
# agactaatagcaagatcaatgcagaaaccacatcaacgtgtgcctccaaatctctccactttaaaagcacaagttgtgcagaaaaaagtgccacaagc
# acctatgagttcttccactgtagtagcacaagtttcagagaaacaattgcaacatgttccaagagaatctcctactctagaggcacgtgatatacatg
# accaagtggaacaagagacacagaattcagaagaaaatgacctatcaggagaactagaccttgtaactcaaaataagaaaagaggtagtacagtaatg
# aaaagtgtacttgggcgaaacgaaccaaataagcccaaagatgtttcagaatttgattttaaggatcttctcaaatattgggtctctgaaaaattcaa
# ggaaaaacagaaggaaagtcccgatgagctatcatctaaagaactctttgtggctacaagatcaagaaaacctgatcgagctgaaatggagaaactgc
# aaggtcaacagagagaagatgacgatcaatcatttgatgcttttacagcagtcatgggaaaggaacactcagggagcctgagattgtatggacaagga
# tttaccaaaactactttgaaaaggaaagcgctttctgaaccttgttcaacttctaatgatgagaggatgaaaaaaatggaggaattggaagaaaggag
# gcatcaaaggatgttagaaaaattagaacaacaaaaagaagctatacaccaagaagttacaaatgatattcttggacgacttaagcgtgtgtacccag
# gacttcaattaaatgttgtcacattggcctcattgggtgctcaatcaccacaagaagatatgcaaccgttacatcatcaatcttctagcaaaaacaat
# caaggtatgaaagttattatttttcttcttcttcacttccagagtagcttggcttga]
# protein sequence = [MAHKRISSLRSKGNAQSILLENSSTLVGKKLQEELPQVPKNSSTLKAQSKKDEMPQSYSRLIARSMQKPHQRVPPNLS
# TLKAQVVQKKVPQAPMSSSTVVAQVSEKQLQHVPRESPTLEARDIHDQVEQETQNSEENDLSGELDLVTQNKKRGSTVMKSVLGRNEPNKPKDVSEFD
# FKDLLKYWVSEKFKEKQKESPDELSSKELFVATRSRKPDRAEMEKLQGQQREDDDQSFDAFTAVMGKEHSGSLRLYGQGFTKTTLKRKALSEPCSTSN
# DERMKKMEELEERRHQRMLEKLEQQKEAIHQEVTNDILGRLKRVYPGLQLNVVTLASLGAQSPQEDMQPLHHQSSSKNNQGMKVIIFLLLHFQSSLA]
# end gene g4
###
# start gene g5
scaffold2642	AUGUSTUS	gene	49495	52046	0.03	-	.	g5
scaffold2642	AUGUSTUS	transcript	49495	52046	0.03	-	.	g5.t1
scaffold2642	AUGUSTUS	tts	49495	49495	.	-	.	transcript_id "g5.t1"; gene_id "g5";
scaffold2642	AUGUSTUS	exon	49495	50009	.	-	.	transcript_id "g5.t1"; gene_id "g5";
scaffold2642	AUGUSTUS	stop_codon	49607	49609	.	-	0	transcript_id "g5.t1"; gene_id "g5";
scaffold2642	AUGUSTUS	intron	50010	50517	0.79	-	.	transcript_id "g5.t1"; gene_id "g5";
scaffold2642	AUGUSTUS	intron	50737	50845	0.91	-	.	transcript_id "g5.t1"; gene_id "g5";
scaffold2642	AUGUSTUS	intron	50884	50962	0.91	-	.	transcript_id "g5.t1"; gene_id "g5";
scaffold2642	AUGUSTUS	intron	51178	51752	0.42	-	.	transcript_id "g5.t1"; gene_id "g5";
scaffold2642	AUGUSTUS	CDS	49607	50009	0.84	-	1	transcript_id "g5.t1"; gene_id "g5";
scaffold2642	AUGUSTUS	CDS	50518	50736	0.9	-	1	transcript_id "g5.t1"; gene_id "g5";
scaffold2642	AUGUSTUS	exon	50518	50736	.	-	.	transcript_id "g5.t1"; gene_id "g5";
scaffold2642	AUGUSTUS	CDS	50846	50883	0.91	-	0	transcript_id "g5.t1"; gene_id "g5";
scaffold2642	AUGUSTUS	exon	50846	50883	.	-	.	transcript_id "g5.t1"; gene_id "g5";
scaffold2642	AUGUSTUS	CDS	50963	51177	0.5	-	2	transcript_id "g5.t1"; gene_id "g5";
scaffold2642	AUGUSTUS	exon	50963	51177	.	-	.	transcript_id "g5.t1"; gene_id "g5";
scaffold2642	AUGUSTUS	CDS	51753	51990	0.16	-	0	transcript_id "g5.t1"; gene_id "g5";
scaffold2642	AUGUSTUS	exon	51753	52046	.	-	.	transcript_id "g5.t1"; gene_id "g5";
scaffold2642	AUGUSTUS	start_codon	51988	51990	.	-	0	transcript_id "g5.t1"; gene_id "g5";
scaffold2642	AUGUSTUS	tss	52046	52046	.	-	.	transcript_id "g5.t1"; gene_id "g5";
# coding sequence = [atgatgttatcgataatcattccagggtcatcgtctcctggacaagatatagatgtgtacctacaaccattaattgttg
# aattgaaggaactatgggaattcgggatagaaacatatgatgctcatacaaatcaaatatttcaaatgcgtgcagctttaatgtggacaattagtgat
# tttccagtgctatcaatgctttccggatggagtactaagggaaaattagcgtgccccacatattgtgtggatgtggatgagatgaaaatatcagcgtt
# gaaaagccatgatgctcattttataatgcattacttgatccaaattgcggttcaaaaaggattgtcgaagaatgtttcattagccttgattaggttgt
# ggaacttctttaaagctatatgcagtaaggttgtaaggcgagcagatcttgagccaatgcagattgaaatcaaagaaattattgggtggttcaattca
# tcttcggtggatgaattccaatacctacattatggagtgaagacaccattcagtaggtaccgaactgagtataacgaggttgttgaaaaagagggaga
# taaattgtcccttttgtttcctaagcttgggcatccagttagaaatgaaaagacttttatcatggatctagagttatctagtgaagtacatcgatatg
# ttctcttcaatactggtgataaagaagtggaagaatttatcaaatgtgattggtttcataatgaaatatatgaatatgggttaactcgtgtgtacttc
# aacgaattacgatgtacagatgacccttttttgttggcgtctcaagtgcatcaagtattttatgtggcggattcaattgagaagggttattatgcaag
# gaataaagtgcctgttgatttgtatgacttggaggaagaaaattgtcctaatattggagatacatttttgagagagccaagtgaagtcattggtccct
# catatagattatccgatgttgacatgagatggacaagagatgatgttcccgttgatgttgttgatatgccatctaatgctcaattttcagaggataca
# actatgggaacgtcggaagaggaggatgaccatgatgatacagattgggattga]
# protein sequence = [MMLSIIIPGSSSPGQDIDVYLQPLIVELKELWEFGIETYDAHTNQIFQMRAALMWTISDFPVLSMLSGWSTKGKLACP
# TYCVDVDEMKISALKSHDAHFIMHYLIQIAVQKGLSKNVSLALIRLWNFFKAICSKVVRRADLEPMQIEIKEIIGWFNSSSVDEFQYLHYGVKTPFSR
# YRTEYNEVVEKEGDKLSLLFPKLGHPVRNEKTFIMDLELSSEVHRYVLFNTGDKEVEEFIKCDWFHNEIYEYGLTRVYFNELRCTDDPFLLASQVHQV
# FYVADSIEKGYYARNKVPVDLYDLEEENCPNIGDTFLREPSEVIGPSYRLSDVDMRWTRDDVPVDVVDMPSNAQFSEDTTMGTSEEEDDHDDTDWD]
# end gene g5
###
# start gene g6
scaffold2642	AUGUSTUS	gene	53631	54216	0.01	+	.	g6
scaffold2642	AUGUSTUS	transcript	53631	54216	0.01	+	.	g6.t1
scaffold2642	AUGUSTUS	tss	53631	53631	.	+	.	transcript_id "g6.t1"; gene_id "g6";
scaffold2642	AUGUSTUS	exon	53631	54216	.	+	.	transcript_id "g6.t1"; gene_id "g6";
scaffold2642	AUGUSTUS	start_codon	53730	53732	.	+	0	transcript_id "g6.t1"; gene_id "g6";
scaffold2642	AUGUSTUS	CDS	53730	53984	0.78	+	0	transcript_id "g6.t1"; gene_id "g6";
scaffold2642	AUGUSTUS	stop_codon	53982	53984	.	+	0	transcript_id "g6.t1"; gene_id "g6";
scaffold2642	AUGUSTUS	tts	54216	54216	.	+	.	transcript_id "g6.t1"; gene_id "g6";
# coding sequence = [atggaaattccttacttcattgtgaagggcaaagctcgtttagaatcaatcgtgcataagaaaactgcttcagcattgt
# gtttggaaaccgtgaagaatgaggacaaaatggagttcagcagaattttgaaggacattaaggctaacttcaagagaacaggaagaagtcaggtggtt
# gtatcatgggctctaagtcacaggccagaaccaaggccgaggaaagagttcttgccaaggaagctgcccagagattga]
# protein sequence = [MEIPYFIVKGKARLESIVHKKTASALCLETVKNEDKMEFSRILKDIKANFKRTGRSQVVVSWALSHRPEPRPRKEFLP
# RKLPRD]
# end gene g6
###
# command line:
# augustus --codingseq=1 --proteinprofile=/home/pgsb/tetiana.nosenko/lineages/embryophyta_odb9/prfl/EOG093605T0.prfl --predictionStart=19246 --predictionEnd=60689 --species=arabidopsis ./tmp/scaffold2642Schil_BUSCO_geno_206160443_.temp
```
