## Supplementary material for "The *de novo* reference genome and transcriptome assemblies of the wild tomato species *Solanum chilense*": EOG093605TB.out.1

```
# Please cite: Mario Stanke, Mark Diekhans, Robert Baertsch, David Haussler (2008),
# Using native and syntenically mapped cDNA alignments to improve de novo gene finding
# Bioinformatics 24: 637-644, doi 10.1093/bioinformatics/btn013
# No extrinsic information on sequences given.
# Using protein profile unknown
# --[0..22]--> unknown_A (36) <--[9..33]--> unknown_C (57) <--[0..5]--> unknown_D (18) <--[7..11]--> unknown_F (34) <--[0..17]--> unknown_G (136) <--[0..1]--> unknown_H (38) <--[33..56]--> unknown_K (116) <--[17..58]--> unknown_M (15) <--[12..618]--
# arabidopsis version. Using default transition matrix.
# We have hints for 0 sequences and for 0 of the sequences in the input set.
#
# ----- prediction on sequence number 1 (length = 33053, name = scaffold3440) -----
#
# Constraints/Hints:
# (none)
# Predicted genes for sequence number 1 on both strands
# start gene g1
scaffold3440	AUGUSTUS	gene	21127	29054	0.03	-	.	g1
scaffold3440	AUGUSTUS	transcript	21127	29054	0.03	-	.	g1.t1
scaffold3440	AUGUSTUS	tts	21127	21127	.	-	.	transcript_id "g1.t1"; gene_id "g1";
scaffold3440	AUGUSTUS	exon	21127	22587	.	-	.	transcript_id "g1.t1"; gene_id "g1";
scaffold3440	AUGUSTUS	stop_codon	21387	21389	.	-	0	transcript_id "g1.t1"; gene_id "g1";
scaffold3440	AUGUSTUS	intron	22588	23098	0.95	-	.	transcript_id "g1.t1"; gene_id "g1";
scaffold3440	AUGUSTUS	intron	23221	23486	0.69	-	.	transcript_id "g1.t1"; gene_id "g1";
scaffold3440	AUGUSTUS	intron	23547	23637	1	-	.	transcript_id "g1.t1"; gene_id "g1";
scaffold3440	AUGUSTUS	intron	23737	23805	0.89	-	.	transcript_id "g1.t1"; gene_id "g1";
scaffold3440	AUGUSTUS	intron	23857	23932	0.89	-	.	transcript_id "g1.t1"; gene_id "g1";
scaffold3440	AUGUSTUS	intron	24135	24429	1	-	.	transcript_id "g1.t1"; gene_id "g1";
scaffold3440	AUGUSTUS	intron	24633	24966	0.96	-	.	transcript_id "g1.t1"; gene_id "g1";
scaffold3440	AUGUSTUS	intron	25054	25173	1	-	.	transcript_id "g1.t1"; gene_id "g1";
scaffold3440	AUGUSTUS	intron	25278	26358	0.22	-	.	transcript_id "g1.t1"; gene_id "g1";
scaffold3440	AUGUSTUS	intron	26440	27110	0.97	-	.	transcript_id "g1.t1"; gene_id "g1";
scaffold3440	AUGUSTUS	intron	27215	27293	1	-	.	transcript_id "g1.t1"; gene_id "g1";
scaffold3440	AUGUSTUS	intron	27479	28605	0.54	-	.	transcript_id "g1.t1"; gene_id "g1";
scaffold3440	AUGUSTUS	CDS	21387	22587	0.94	-	1	transcript_id "g1.t1"; gene_id "g1";
scaffold3440	AUGUSTUS	CDS	23099	23220	0.64	-	0	transcript_id "g1.t1"; gene_id "g1";
scaffold3440	AUGUSTUS	exon	23099	23220	.	-	.	transcript_id "g1.t1"; gene_id "g1";
scaffold3440	AUGUSTUS	CDS	23487	23546	1	-	0	transcript_id "g1.t1"; gene_id "g1";
scaffold3440	AUGUSTUS	exon	23487	23546	.	-	.	transcript_id "g1.t1"; gene_id "g1";
scaffold3440	AUGUSTUS	CDS	23638	23736	1	-	0	transcript_id "g1.t1"; gene_id "g1";
scaffold3440	AUGUSTUS	exon	23638	23736	.	-	.	transcript_id "g1.t1"; gene_id "g1";
scaffold3440	AUGUSTUS	CDS	23806	23856	0.89	-	0	transcript_id "g1.t1"; gene_id "g1";
scaffold3440	AUGUSTUS	exon	23806	23856	.	-	.	transcript_id "g1.t1"; gene_id "g1";
scaffold3440	AUGUSTUS	CDS	23933	24134	1	-	1	transcript_id "g1.t1"; gene_id "g1";
scaffold3440	AUGUSTUS	exon	23933	24134	.	-	.	transcript_id "g1.t1"; gene_id "g1";
scaffold3440	AUGUSTUS	CDS	24430	24632	0.98	-	0	transcript_id "g1.t1"; gene_id "g1";
scaffold3440	AUGUSTUS	exon	24430	24632	.	-	.	transcript_id "g1.t1"; gene_id "g1";
scaffold3440	AUGUSTUS	CDS	24967	25053	1	-	0	transcript_id "g1.t1"; gene_id "g1";
scaffold3440	AUGUSTUS	exon	24967	25053	.	-	.	transcript_id "g1.t1"; gene_id "g1";
scaffold3440	AUGUSTUS	CDS	25174	25277	0.92	-	2	transcript_id "g1.t1"; gene_id "g1";
scaffold3440	AUGUSTUS	exon	25174	25277	.	-	.	transcript_id "g1.t1"; gene_id "g1";
scaffold3440	AUGUSTUS	CDS	26359	26439	1	-	2	transcript_id "g1.t1"; gene_id "g1";
scaffold3440	AUGUSTUS	exon	26359	26439	.	-	.	transcript_id "g1.t1"; gene_id "g1";
scaffold3440	AUGUSTUS	CDS	27111	27214	0.98	-	1	transcript_id "g1.t1"; gene_id "g1";
scaffold3440	AUGUSTUS	exon	27111	27214	.	-	.	transcript_id "g1.t1"; gene_id "g1";
scaffold3440	AUGUSTUS	CDS	27294	27478	1	-	0	transcript_id "g1.t1"; gene_id "g1";
scaffold3440	AUGUSTUS	exon	27294	27478	.	-	.	transcript_id "g1.t1"; gene_id "g1";
scaffold3440	AUGUSTUS	CDS	28606	28920	0.99	-	0	transcript_id "g1.t1"; gene_id "g1";
scaffold3440	AUGUSTUS	exon	28606	29054	.	-	.	transcript_id "g1.t1"; gene_id "g1";
scaffold3440	AUGUSTUS	start_codon	28918	28920	.	-	0	transcript_id "g1.t1"; gene_id "g1";
scaffold3440	AUGUSTUS	tss	29054	29054	.	-	.	transcript_id "g1.t1"; gene_id "g1";
# coding sequence = [atggcgaacgaagacgataatcccacaacgccattggcggcgaaactgaactcaaaccctagtaaagaccagtctccag
# ttcgctccggctcaagttcttcacttccccctagcaactgcaatggcaataataactgcaaaattaacgaggacaatggcattgataattcgccgttg
# cagagaaatccgcaaagccctgaagattttatactatcggtggcttcgaaaattgcgtctcagcctttgcagtattctgatcctgatgtttggggagt
# gttaactgctatctccgataaggcccggaagcgtcttcaggggataaacatgcttcttacaactgaagaacactgcattggtcggatggtagataata
# cccgtttccagattttgtctccagctgttagtgcacatcattgcaagatctacaggaaaaaggttgtcagcgaagacgtagagcatcccaccaactgt
# tgcactgcagtctttctgaaagattcaagtacaaatgggacgtacctgaattgggaaaagttgaacaaaagtagcccagaagccagacttcgtcatgg
# tgatattatctctattgcatttgctccacaacatgaacttgcatttgcctttgtgttccgagaagtcctcatatctgcttcttcagctgatgctgctg
# ttctgaagagaaaagcagaggaatttggttcagaaagcaaaagactcaagggtataggaattggcacttctgaaggtcccatttctctggatgacttc
# cgtggcatgcagcggtcaaatacggaactgaggaagcaacttgaaagtcatgttgcgactattgattccttgcgaagtgaaaatcgtgctgttgtgga
# ccatcatgagaaggaaatgaaagaattgaaggagtcagtttctcaatcataccttgaacaactcaaagaagtacagcagttattggaagccaagggaa
# aggagttagttgacacaagtagagtatctacagagcagaaacatgcgttggaagaccttaatgaaagacttagtgcatctgagcaatcatgtattgag
# gccaatgaaataatacacagccagaaattgtcaatttcagacctgaaaactttgctagatgaggagcgtgaacagaggaaaaaggaacgtgaaaaggc
# tgctttggatttgaaaacctctacacagagagtgcaggccgaagcccaggaggaaataagaaggctctcagaatcttctatcaaacgggaaaaagagc
# agcaagaaattattaataagcttcaggaagatgagaaggaaagatgttcactgatggaatccttgagatctaagttggaagacgccaggctgaaattg
# gttgtttctgacaacaaagttcgtcagcttgaagctcaactttgtgaggaacaattatcttctgcatgtaggaaaaagaaaatagaggaacttgagca
# tgagaggaacatgttgagcaaagagcttgagagtgaaaaggcagctcgagaagaggcgtgggccaaggtttctgctcttgaactagagataagtgctg
# caatgcgggatcttgattttgagaggcgcagactgaaaggtgctagagaaagaataatgctacgggaaacacaacttcgggctttctattctactact
# gaggagatctcagttttgtttgcaaagcagcaggagcaattgaaggcaatgcagaggacattaaaagatgaggagaattatgagaatacctctgtgga
# tattgaccttaatccatacaatgtgaatgtgaatggatccctattaagagagaaagaagtagaagatgaaatccacaatgtgactagggctgggtgca
# gtacttccaaccagaggcgtgttagggaattatttgatttatctagtgatgaagcaagtgctacagagaagcatgattgcaataacagaagtgaaggg
# ggacaagacacacaggaggtagaatttgctggagctcaatgtgtgaagggtggatttggttctgaagttgatggtgttgggacagcaccccttgaggg
# agatggtgtgggaactgagctaatccctgatagtgatactgctggtatagcagccaatatggagggagaccttgttggaacagaacaggtgcaagaga
# ctgagagcttgggaatcaatagtgaaaggaatttagatttaaacaaatactgtgtttttgctgagaacacaatgcagctggatgatggaactcttggg
# aaagaagctcaggtgcagaaccatgcgatttgtgatgagagtatgcctccttcccaagcaaataatgtcgctgagggtgataatgtgatagaagatac
# tgaagctgaaggaaccattaggacagctgatcttttggcttcagaggttgctgggagttgggcgtgcagtacggctccttctgtccatggtgagaacg
# atactcctaagagtaaagagaatgatccatgtcctgcagctttacaagattcaggtgctcaagtgggtgaaagtcaatgcgctacatctacttccaaa
# acttcttctagatgggatcaagatcgtaaagcactaagtgaaatgattggaattgttgcccctgatttgaaggagcaattcagtcatgcagttggtag
# tgactgtgatcaaggaggaaatgagggagacgcttctgattccgctacagaaagttgctctgatgatgaggataacataatgaataccgaagttgcat
# ctgatacagagacagttgacggtgaaaaagtgaatgaggatgtaatggatgaagatgatgaagccacccaagaagattctattggatag]
# protein sequence = [MANEDDNPTTPLAAKLNSNPSKDQSPVRSGSSSSLPPSNCNGNNNCKINEDNGIDNSPLQRNPQSPEDFILSVASKIA
# SQPLQYSDPDVWGVLTAISDKARKRLQGINMLLTTEEHCIGRMVDNTRFQILSPAVSAHHCKIYRKKVVSEDVEHPTNCCTAVFLKDSSTNGTYLNWE
# KLNKSSPEARLRHGDIISIAFAPQHELAFAFVFREVLISASSADAAVLKRKAEEFGSESKRLKGIGIGTSEGPISLDDFRGMQRSNTELRKQLESHVA
# TIDSLRSENRAVVDHHEKEMKELKESVSQSYLEQLKEVQQLLEAKGKELVDTSRVSTEQKHALEDLNERLSASEQSCIEANEIIHSQKLSISDLKTLL
# DEEREQRKKEREKAALDLKTSTQRVQAEAQEEIRRLSESSIKREKEQQEIINKLQEDEKERCSLMESLRSKLEDARLKLVVSDNKVRQLEAQLCEEQL
# SSACRKKKIEELEHERNMLSKELESEKAAREEAWAKVSALELEISAAMRDLDFERRRLKGARERIMLRETQLRAFYSTTEEISVLFAKQQEQLKAMQR
# TLKDEENYENTSVDIDLNPYNVNVNGSLLREKEVEDEIHNVTRAGCSTSNQRRVRELFDLSSDEASATEKHDCNNRSEGGQDTQEVEFAGAQCVKGGF
# GSEVDGVGTAPLEGDGVGTELIPDSDTAGIAANMEGDLVGTEQVQETESLGINSERNLDLNKYCVFAENTMQLDDGTLGKEAQVQNHAICDESMPPSQ
# ANNVAEGDNVIEDTEAEGTIRTADLLASEVAGSWACSTAPSVHGENDTPKSKENDPCPAALQDSGAQVGESQCATSTSKTSSRWDQDRKALSEMIGIV
# APDLKEQFSHAVGSDCDQGGNEGDASDSATESCSDDEDNIMNTEVASDTETVDGEKVNEDVMDEDDEATQEDSIG]
# end gene g1
###
# start gene g2
scaffold3440	AUGUSTUS	gene	30781	37574	0.01	-	.	g2
scaffold3440	AUGUSTUS	transcript	30781	37574	0.01	-	.	g2.t1
scaffold3440	AUGUSTUS	tts	30781	30781	.	-	.	transcript_id "g2.t1"; gene_id "g2";
scaffold3440	AUGUSTUS	exon	30781	31221	.	-	.	transcript_id "g2.t1"; gene_id "g2";
scaffold3440	AUGUSTUS	stop_codon	30967	30969	.	-	0	transcript_id "g2.t1"; gene_id "g2";
scaffold3440	AUGUSTUS	intron	31222	31396	1	-	.	transcript_id "g2.t1"; gene_id "g2";
scaffold3440	AUGUSTUS	intron	31511	31880	0.76	-	.	transcript_id "g2.t1"; gene_id "g2";
scaffold3440	AUGUSTUS	intron	31959	32757	0.54	-	.	transcript_id "g2.t1"; gene_id "g2";
scaffold3440	AUGUSTUS	intron	33445	34102	1	-	.	transcript_id "g2.t1"; gene_id "g2";
scaffold3440	AUGUSTUS	intron	34218	35640	0.01	-	.	transcript_id "g2.t1"; gene_id "g2";
scaffold3440	AUGUSTUS	intron	36108	37141	1	-	.	transcript_id "g2.t1"; gene_id "g2";
scaffold3440	AUGUSTUS	CDS	30967	31221	0.95	-	0	transcript_id "g2.t1"; gene_id "g2";
scaffold3440	AUGUSTUS	CDS	31397	31510	0.99	-	0	transcript_id "g2.t1"; gene_id "g2";
scaffold3440	AUGUSTUS	exon	31397	31510	.	-	.	transcript_id "g2.t1"; gene_id "g2";
scaffold3440	AUGUSTUS	CDS	31881	31958	0.65	-	0	transcript_id "g2.t1"; gene_id "g2";
scaffold3440	AUGUSTUS	exon	31881	31958	.	-	.	transcript_id "g2.t1"; gene_id "g2";
scaffold3440	AUGUSTUS	CDS	32758	33444	0.95	-	0	transcript_id "g2.t1"; gene_id "g2";
scaffold3440	AUGUSTUS	exon	32758	33444	.	-	.	transcript_id "g2.t1"; gene_id "g2";
scaffold3440	AUGUSTUS	CDS	34103	34217	1	-	1	transcript_id "g2.t1"; gene_id "g2";
scaffold3440	AUGUSTUS	exon	34103	34217	.	-	.	transcript_id "g2.t1"; gene_id "g2";
scaffold3440	AUGUSTUS	CDS	35641	36107	0.98	-	0	transcript_id "g2.t1"; gene_id "g2";
scaffold3440	AUGUSTUS	exon	35641	36107	.	-	.	transcript_id "g2.t1"; gene_id "g2";
scaffold3440	AUGUSTUS	CDS	37142	37516	0.64	-	0	transcript_id "g2.t1"; gene_id "g2";
scaffold3440	AUGUSTUS	exon	37142	37574	.	-	.	transcript_id "g2.t1"; gene_id "g2";
scaffold3440	AUGUSTUS	start_codon	37514	37516	.	-	0	transcript_id "g2.t1"; gene_id "g2";
scaffold3440	AUGUSTUS	tss	37574	37574	.	-	.	transcript_id "g2.t1"; gene_id "g2";
scaffold3440	AUGUSTUS	protein_match	31174	31218	4.03	-	0	target "unknown_M[1..15]"; target_start 613; transcript_id "g2.t1"; gene_id "g2";
scaffold3440	AUGUSTUS	protein_match	31890	31958	7.77	-	0	target "unknown_K[94..116]"; target_start 455; transcript_id "g2.t1"; gene_id "g2";
scaffold3440	AUGUSTUS	protein_match	32758	33036	7.52	-	0	target "unknown_K[1..93]"; target_start 455; transcript_id "g2.t1"; gene_id "g2";
scaffold3440	AUGUSTUS	protein_match	33199	33312	5.23	-	0	target "unknown_H[1..38]"; target_start 363; transcript_id "g2.t1"; gene_id "g2";
scaffold3440	AUGUSTUS	protein_match	33316	33444	6.61	-	0	target "unknown_G[94..136]"; target_start 226; transcript_id "g2.t1"; gene_id "g2";
scaffold3440	AUGUSTUS	protein_match	34103	34217	8.3	-	1	target "unknown_G[55..93]"; target_start 226; transcript_id "g2.t1"; gene_id "g2";
scaffold3440	AUGUSTUS	protein_match	35641	35804	6.52	-	0	target "unknown_G[1..55]"; target_start 226; transcript_id "g2.t1"; gene_id "g2";
scaffold3440	AUGUSTUS	protein_match	35853	35954	4.38	-	0	target "unknown_F[1..34]"; target_start 176; transcript_id "g2.t1"; gene_id "g2";
scaffold3440	AUGUSTUS	protein_match	35985	36038	6.56	-	0	target "unknown_D[1..18]"; target_start 148; transcript_id "g2.t1"; gene_id "g2";
scaffold3440	AUGUSTUS	protein_match	36054	36107	6.24	-	0	target "unknown_C[40..57]"; target_start 86; transcript_id "g2.t1"; gene_id "g2";
scaffold3440	AUGUSTUS	protein_match	37142	37258	6.96	-	0	target "unknown_C[1..39]"; target_start 86; transcript_id "g2.t1"; gene_id "g2";
scaffold3440	AUGUSTUS	protein_match	37352	37459	4.66	-	0	target "unknown_A[1..36]"; target_start 19; transcript_id "g2.t1"; gene_id "g2";
# coding sequence = [atggagatggaggcttctacttctaacgccgccaccaatacacacaaccgccgccatcaattgaagcagcaaatcgacg
# aaaaaaagcaccgttcgatcttcgaattaccagcgaacttctttgattcctgccgccttctccaatctccgtcagcttcgccactctccatagtcgaa
# ccactcgaaagtctctcagtcaaaaccctagacgacgtagacattgatgacgaatccaaaaaggaagtgaagaatacggagagtttgagtagtaggaa
# taaccccaaacaaaggtggtcttgcaatacttgtaaggccgagtttgagtctctccatgaccagcgttctcacttcaaatccgatattcatcgactaa
# atataaagctaagcatttctgggagagacactattaaggaagaagactttgatgagatgacctctgattccctatgtaaggattatgatttatcaagt
# atttctggatcagatgacgaagatgagaaagaatctggtcagtccaatgatttgcagcgaagaatagttggagatatcaagaacaaaatatttttaaa
# attgcataatggggagatcctttcactatggaagggtttactcctgaatgagtcagagagcattttgtttgagaacaagaaggcgcttggtgcagatg
# atatcaggaataggatttgtttgacagaaaatgaattgactaagaagttgaaatatctgatccatgaaccaagggataatacccgtttgaggattgtg
# ttacttgcaagaggtgggcattttgcaggctgtgtttttgatggtaccacagctgtggcacataagacattccacagatatgttatacgggccaaggc
# tggtaagaaacaatcatcaaaagatgcaagtggcaaaatggcgcactctgctggagcatcaattcgtcggtataatgaacttgctcttaaaaaggaaa
# ttcaagatctgttcttagcatggaagccttactttgctgattcgtcctgcatcttcatccatgctccttctaacaacaggcaactgttttttgacgga
# gatcaaccatattttgtttgtcagcttaatgttataagaaatattcctttgactgttagaagacctacctacaaggaagctcgacgtatatatggctt
# attgacgcaagtatcctttgaagtaaacgaggaagttgcacctgcttgtgaagaggtgtcactattaagtgcaagtgatttgagcagcaagtgtaatg
# agtccatggaggttttgaaggaaagtttggagactaaggaagtcccaaaagcatcttctagtgttatgccatctcctaattcgatcatatcaagtgat
# agtgatagtgatagtgatagtgataataacactgttggtacatccactcctttacatgaagcagcaaagtgtggggattctgaaaaggtttttgaact
# tctagaacaaggaatagatccttgcctcaaagacgagcgagggagaactccatatatggttgcaactgaaaaagaagtgagaaacgcatttaggcgct
# tcatggcatcaaaccttgacaagtgggattggaatgccgctaaggtgcctagcgcattgactaaagaaatggaagaaacacaagctgctaaacaggca
# gagaaaaacgccaagaagaaagctagggccaaagagttgaaaaaattgcggaaagcaaggcagaaaaaggctcaggctgaggctgctcaagtccagac
# tgctccatctaactcagagagaggaagcgttgctgcttcagctcttaaaggaaaatcacaatctagtctttcagcaaaattatcaaaagaggaggaat
# caaaaagggctcttgatgctgaaagggaaaaaagagcagctgcagctgagagaagattagctgcagcagcagctcttaaagcccaaggaaccgactta
# gtttctgctccaggtggctcgggtactgatattctctgttgttgctgtaacgggtcattggctggtaaggttccctttcacagatataattacaagta
# ttgcagcagtgcatgcatgcacgtgcataaagagatccttgaggacggataa]
# protein sequence = [MEMEASTSNAATNTHNRRHQLKQQIDEKKHRSIFELPANFFDSCRLLQSPSASPLSIVEPLESLSVKTLDDVDIDDES
# KKEVKNTESLSSRNNPKQRWSCNTCKAEFESLHDQRSHFKSDIHRLNIKLSISGRDTIKEEDFDEMTSDSLCKDYDLSSISGSDDEDEKESGQSNDLQ
# RRIVGDIKNKIFLKLHNGEILSLWKGLLLNESESILFENKKALGADDIRNRICLTENELTKKLKYLIHEPRDNTRLRIVLLARGGHFAGCVFDGTTAV
# AHKTFHRYVIRAKAGKKQSSKDASGKMAHSAGASIRRYNELALKKEIQDLFLAWKPYFADSSCIFIHAPSNNRQLFFDGDQPYFVCQLNVIRNIPLTV
# RRPTYKEARRIYGLLTQVSFEVNEEVAPACEEVSLLSASDLSSKCNESMEVLKESLETKEVPKASSSVMPSPNSIISSDSDSDSDSDNNTVGTSTPLH
# EAAKCGDSEKVFELLEQGIDPCLKDERGRTPYMVATEKEVRNAFRRFMASNLDKWDWNAAKVPSALTKEMEETQAAKQAEKNAKKKARAKELKKLRKA
# RQKKAQAEAAQVQTAPSNSERGSVAASALKGKSQSSLSAKLSKEEESKRALDAEREKRAAAAERRLAAAAALKAQGTDLVSAPGGSGTDILCCCCNGS
# LAGKVPFHRYNYKYCSSACMHVHKEILEDG]
# sequence of block unknown_M   613 [ESKRALDAEREKRAA] 628
# sequence of block unknown_K   455 [SDSDNNTVGTSTPLHEAAKCGDSEKVFELLEQGIDPCLKDERGRTPYMVATEKEVRNAFRRFMASNLDKWDWNAAKVPSALTKEMEETQAAKQAEKNAKKKARAKELKKLRKARQK] 571
# sequence of block unknown_H   363 [VIRNIPLTVRRPTYKEARRIYGLLTQVSFEVNEEVAPA] 401
# sequence of block unknown_G   226 [RICLTENELTKKLKYLIHEPRDNTRLRIVLLARGGHFAGCVFDGTTAVAHKTFHRYVIRAKAGKKQSSKDASGKMAHSAGASIRRYNELALKKEIQDLFLAWKPYFADSSCIFIHAPSNNRQLFFDGDQPYFVCQL] 362
# sequence of block unknown_F   176 [RRIVGDIKNKIFLKLHNGEILSLWKGLLLNESES] 210
# sequence of block unknown_D   148 [LCKDYDLSSISGSDDEDE] 166
# sequence of block unknown_C    86 [SLSSRNNPKQRWSCNTCKAEFESLHDQRSHFKSDIHRLNIKLSISGRDTIKEEDFDE] 143
# sequence of block unknown_A    19 [QLKQQIDEKKHRSIFELPANFFDSCRLLQSPSASPL] 55
# end gene g2
###
# start gene g3
scaffold3440	AUGUSTUS	gene	39599	41678	0.05	+	.	g3
scaffold3440	AUGUSTUS	transcript	39599	41678	0.05	+	.	g3.t1
scaffold3440	AUGUSTUS	tss	39599	39599	.	+	.	transcript_id "g3.t1"; gene_id "g3";
scaffold3440	AUGUSTUS	exon	39599	40085	.	+	.	transcript_id "g3.t1"; gene_id "g3";
scaffold3440	AUGUSTUS	exon	40688	41678	.	+	.	transcript_id "g3.t1"; gene_id "g3";
scaffold3440	AUGUSTUS	start_codon	40689	40691	.	+	0	transcript_id "g3.t1"; gene_id "g3";
scaffold3440	AUGUSTUS	CDS	40689	41435	0.99	+	0	transcript_id "g3.t1"; gene_id "g3";
scaffold3440	AUGUSTUS	stop_codon	41433	41435	.	+	0	transcript_id "g3.t1"; gene_id "g3";
scaffold3440	AUGUSTUS	tts	41678	41678	.	+	.	transcript_id "g3.t1"; gene_id "g3";
# coding sequence = [atggaatcagaagggctttgcacattagaaaagagaggcaatatcttcctcctaactttaaccggcaccggtgaccacc
# gtttacatcccaaccttatcgactccatctctgccgctctccgcctcgtcagatccgaatctacttcctcttcctccgctctgattaccacagcccaa
# ggcaaatacttctccaatggttacgatcttaagtgggccttagtggacaacgcccgccaaaaactcatgtccagaaaactccgatgtctcgtttccga
# cctaataaccctacctatgccaacaatcgccgccgtcaccggtcacgcttccgctgccggcttcgtcttcgcgctttgccatgactacatcctgatgc
# gcaaagatcgagggtttctctacatgagcgagctggatatcgggtttccgataccgatttggttttccgctttagtgaagtgccgaatggggtcgcca
# gcggtccggcgtgaggtggtgatgaaggctgctaaagtaacggctgagatgggagtcgaaatgggttttgtggattcggctcatagtggagcggaaga
# aactgtggaggcagcaattaagttgagtgaagaattggtgagcagaaattgggatggaaaaacgtacgctggatgtagaaaaacactgtttgtggagc
# tactgaattcgcttggttctgatgagactgtgggagattatggggacgaggatgcaaacaaaccactagccaagctgtaa]
# protein sequence = [MESEGLCTLEKRGNIFLLTLTGTGDHRLHPNLIDSISAALRLVRSESTSSSSALITTAQGKYFSNGYDLKWALVDNAR
# QKLMSRKLRCLVSDLITLPMPTIAAVTGHASAAGFVFALCHDYILMRKDRGFLYMSELDIGFPIPIWFSALVKCRMGSPAVRREVVMKAAKVTAEMGV
# EMGFVDSAHSGAEETVEAAIKLSEELVSRNWDGKTYAGCRKTLFVELLNSLGSDETVGDYGDEDANKPLAKL]
# end gene g3
###
# start gene g4
scaffold3440	AUGUSTUS	gene	45331	47014	0.17	-	.	g4
scaffold3440	AUGUSTUS	transcript	45331	47014	0.17	-	.	g4.t1
scaffold3440	AUGUSTUS	tts	45331	45331	.	-	.	transcript_id "g4.t1"; gene_id "g4";
scaffold3440	AUGUSTUS	exon	45331	47014	.	-	.	transcript_id "g4.t1"; gene_id "g4";
scaffold3440	AUGUSTUS	stop_codon	45623	45625	.	-	0	transcript_id "g4.t1"; gene_id "g4";
scaffold3440	AUGUSTUS	CDS	45623	46867	0.99	-	0	transcript_id "g4.t1"; gene_id "g4";
scaffold3440	AUGUSTUS	start_codon	46865	46867	.	-	0	transcript_id "g4.t1"; gene_id "g4";
scaffold3440	AUGUSTUS	tss	47014	47014	.	-	.	transcript_id "g4.t1"; gene_id "g4";
# coding sequence = [atgactaccctacacttcttcctcttcactctctttaccgtttccgttcatgcacacaacatcactgaaattttgaaca
# agttcccggagtacagtgtattcaacagttatctctcacaaactaaactcgccgacgagattaacagccgtgaaactattaccgttttagctttgcct
# aatggagctatgtctgctatagtcgacaaacatccactttccgtcatcaaaaatgttctctctcttcatgttttgcttgattactttgacggtactaa
# acttcataagatctccgacggtactacgacttctactactctttaccaaactaccggcaatgctcatggaaacataggttctgttaacattaccgatc
# ttaaaggtggtaaagtaggttttggttcagctattccgaactcaccattggcgtctacatatactaaatctgtgaagcaaatccagtacaatatctct
# gtgttggaagttagtgctcctattattgctccgggtattttgacggcaccggcgccatctggtgattttaatattactggtgcattggagaaagctgg
# gtgtaaaacatttgcttcattacttgtcaaatctggagttctcaagacgtatcaaactgctattgagaagggtttgactatttttgccccaaatgatg
# aggcgtttaagggagctaaagttccagatctgagcgatctcagtagcgctgatgttgtttcattgttgcagtatcatgctattccgagttacactcct
# attggaactttgaaaacgacgagcgatccgatttcaactctagctactaatggcgctagcaagtatgatctggcagtttcaacagaaggtgaccaggt
# gacacttgacacaggtgtcgattcgtccagaatcgcttccacagtcattgactctactcccttctgcattttcaccgtcgacagtgtgcttctacctg
# tggaattgtacggaaaagctccatccccagcaccaggaccagctccggagacttctccaacaccagcaccagcccctgctccggaagccagctctcct
# actccaatgatgtctcctcctgctccaccgacttcatctccagctggttctccggcggatagtcccactgcagattcggagaacagtacggcgaagaa
# gaacgccggtaacgttaacactccggcgctactgaaagctctactcacagtgtcagtgtcggtaattttgtccgtttatttgtcctaa]
# protein sequence = [MTTLHFFLFTLFTVSVHAHNITEILNKFPEYSVFNSYLSQTKLADEINSRETITVLALPNGAMSAIVDKHPLSVIKNV
# LSLHVLLDYFDGTKLHKISDGTTTSTTLYQTTGNAHGNIGSVNITDLKGGKVGFGSAIPNSPLASTYTKSVKQIQYNISVLEVSAPIIAPGILTAPAP
# SGDFNITGALEKAGCKTFASLLVKSGVLKTYQTAIEKGLTIFAPNDEAFKGAKVPDLSDLSSADVVSLLQYHAIPSYTPIGTLKTTSDPISTLATNGA
# SKYDLAVSTEGDQVTLDTGVDSSRIASTVIDSTPFCIFTVDSVLLPVELYGKAPSPAPGPAPETSPTPAPAPAPEASSPTPMMSPPAPPTSSPAGSPA
# DSPTADSENSTAKKNAGNVNTPALLKALLTVSVSVILSVYLS]
# end gene g4
###
# command line:
# augustus --codingseq=1 --proteinprofile=/home/pgsb/tetiana.nosenko/lineages/embryophyta_odb9/prfl/EOG093605TB.prfl --predictionStart=14514 --predictionEnd=55712 --species=arabidopsis ./tmp/scaffold3440Schil_BUSCO_geno_206160443_.temp
```
