## Supplementary material for "The *de novo* reference genome and transcriptome assemblies of the wild tomato species *Solanum chilense*": EOG093605TG.out.1

```
# Please cite: Mario Stanke, Mark Diekhans, Robert Baertsch, David Haussler (2008),
# Using native and syntenically mapped cDNA alignments to improve de novo gene finding
# Bioinformatics 24: 637-644, doi 10.1093/bioinformatics/btn013
# No extrinsic information on sequences given.
# Using protein profile unknown
# --[13..206]--> unknown_B (11) <--[0..3]--> unknown_C (150) <--[0..35]--> unknown_D (293) <--[0..1]--> unknown_E (27) <--[7..14]--
# arabidopsis version. Using default transition matrix.
# We have hints for 0 sequences and for 0 of the sequences in the input set.
#
# ----- prediction on sequence number 1 (length = 52798, name = scaffold31) -----
#
# Constraints/Hints:
# (none)
# Predicted genes for sequence number 1 on both strands
# start gene g1
scaffold31	AUGUSTUS	gene	149945	150732	0.09	-	.	g1
scaffold31	AUGUSTUS	transcript	149945	150732	0.09	-	.	g1.t1
scaffold31	AUGUSTUS	tts	149945	149945	.	-	.	transcript_id "g1.t1"; gene_id "g1";
scaffold31	AUGUSTUS	exon	149945	150732	.	-	.	transcript_id "g1.t1"; gene_id "g1";
scaffold31	AUGUSTUS	stop_codon	150226	150228	.	-	0	transcript_id "g1.t1"; gene_id "g1";
scaffold31	AUGUSTUS	CDS	150226	150690	0.33	-	0	transcript_id "g1.t1"; gene_id "g1";
scaffold31	AUGUSTUS	start_codon	150688	150690	.	-	0	transcript_id "g1.t1"; gene_id "g1";
scaffold31	AUGUSTUS	tss	150732	150732	.	-	.	transcript_id "g1.t1"; gene_id "g1";
# coding sequence = [atgtcgcaacctacagaagaagaaagaggagaaggacttggcgtacgcaaaaggctgtcttctctctctctaaggatga
# acatgcgcatgaggtctacttgtcaacaacaacaacccatcctctcattctactcctctaccaccaccaccacctcctcctcatgggcatttcgccga
# tccaaatccttgtccgaatacactggcaattccattaggaaatggtgggattggggattgggctggatcatgtccaagaagccagcctttgccaacga
# tctggaaatgaatgaagaggagaaagccgtattgggatgcaacagcaagggcagctggaggcacgtatttttcaaaataaggtcggagctgcggaggt
# tcaccggctccggcaacaatatgggtctacctcaaaccttccggtatgactactccaggaacttcgatgacaacttaatcaggaacaactga]
# protein sequence = [MSQPTEEERGEGLGVRKRLSSLSLRMNMRMRSTCQQQQPILSFYSSTTTTTSSSWAFRRSKSLSEYTGNSIRKWWDWG
# LGWIMSKKPAFANDLEMNEEEKAVLGCNSKGSWRHVFFKIRSELRRFTGSGNNMGLPQTFRYDYSRNFDDNLIRNN]
# end gene g1
###
# start gene g2
scaffold31	AUGUSTUS	gene	157615	161442	0.13	-	.	g2
scaffold31	AUGUSTUS	transcript	157615	161442	0.13	-	.	g2.t1
scaffold31	AUGUSTUS	tts	157615	157615	.	-	.	transcript_id "g2.t1"; gene_id "g2";
scaffold31	AUGUSTUS	exon	157615	157913	.	-	.	transcript_id "g2.t1"; gene_id "g2";
scaffold31	AUGUSTUS	stop_codon	157800	157802	.	-	0	transcript_id "g2.t1"; gene_id "g2";
scaffold31	AUGUSTUS	intron	157914	158273	0.93	-	.	transcript_id "g2.t1"; gene_id "g2";
scaffold31	AUGUSTUS	intron	158514	159856	0.5	-	.	transcript_id "g2.t1"; gene_id "g2";
scaffold31	AUGUSTUS	intron	159995	160364	0.78	-	.	transcript_id "g2.t1"; gene_id "g2";
scaffold31	AUGUSTUS	CDS	157800	157913	0.8	-	0	transcript_id "g2.t1"; gene_id "g2";
scaffold31	AUGUSTUS	CDS	158274	158513	0.72	-	0	transcript_id "g2.t1"; gene_id "g2";
scaffold31	AUGUSTUS	exon	158274	158513	.	-	.	transcript_id "g2.t1"; gene_id "g2";
scaffold31	AUGUSTUS	CDS	159857	159994	0.98	-	0	transcript_id "g2.t1"; gene_id "g2";
scaffold31	AUGUSTUS	exon	159857	159994	.	-	.	transcript_id "g2.t1"; gene_id "g2";
scaffold31	AUGUSTUS	CDS	160365	161219	0.99	-	0	transcript_id "g2.t1"; gene_id "g2";
scaffold31	AUGUSTUS	exon	160365	161442	.	-	.	transcript_id "g2.t1"; gene_id "g2";
scaffold31	AUGUSTUS	start_codon	161217	161219	.	-	0	transcript_id "g2.t1"; gene_id "g2";
scaffold31	AUGUSTUS	tss	161442	161442	.	-	.	transcript_id "g2.t1"; gene_id "g2";
# coding sequence = [atgagcaagaccggctattatcttgatttgtgtgtgtttctggtcacactcatactcataatcacaactaggacggccg
# ctaaagatccgtcaacaatcctatcaagattccagcagtaccttcagatcaatacagcccaacctcaccccaactactatgaagctgccgaatttata
# atatcacaggccaagttactatccctcgagtcccagacccttgagttcgtcaagggcaaacctctaattctcctcaaatggccaggcaaagaccctac
# cctcccttccatcctccttaactcacataccgatgttgtcccttccgagcatcacaagtggactcacccacctttctctgcccacttagattccacta
# ccggcaacatcttcgcccgaggttctcaggatatgaaatgcgtcggcttgcagtacctcgaggccattcgcaaactcaaatcttatggcttccgcccc
# ctgcgcactctctacctctccttcctccccgacgaggagatcggtggaaatgatggtgccagaaagtttgttgattcagatgtctttgccaagatgaa
# tgttgggattgttcttgacgagggcttggcctctcccactgacaattatcgtgcattctatggagagaggtccccctggtggctggtcgttaaggctg
# taggtgctcctggacatggggctaagctctatgataatactgccatggagaatttacttaaaagtatcgaaattataaggagattcagggcagcgcag
# tttgatctagttaaggcaggacagaaagctgaaggcgaagtcatttctgttaatatggtcttcttgaaagctggcaccccttcaccctctggttttgt
# catgaacctgcagccatctgaagcccaagcaggatttgacatcagagtaccaccaactgcagatcaggcatccttggagaggctaatagctgatgaat
# gggcacctgcttcgcgtaacatgacttttgagttcaagcaaaaggtgagtgtgaacgacaagttaggaaggccagctgttacagctgttgacagttcc
# aatatctggtgggcactgtttgaagaagctatcatcaaagctaatgccagacttggaaaaccagaaatatttcctgcatcaacagatgcacgctattt
# tcgagagcgaggcctgccagcaataggattttctccgatggcaaacactcccattcttcttcacgaccacaatgagttcttgaacaaggatgagtatc
# tgaaaggtattgatgtttatgaatcaataatcaaaacatatgcatcttatattcagtatcgaagagatgatgcttcgagagaggaattgtga]
# protein sequence = [MSKTGYYLDLCVFLVTLILIITTRTAAKDPSTILSRFQQYLQINTAQPHPNYYEAAEFIISQAKLLSLESQTLEFVKG
# KPLILLKWPGKDPTLPSILLNSHTDVVPSEHHKWTHPPFSAHLDSTTGNIFARGSQDMKCVGLQYLEAIRKLKSYGFRPLRTLYLSFLPDEEIGGNDG
# ARKFVDSDVFAKMNVGIVLDEGLASPTDNYRAFYGERSPWWLVVKAVGAPGHGAKLYDNTAMENLLKSIEIIRRFRAAQFDLVKAGQKAEGEVISVNM
# VFLKAGTPSPSGFVMNLQPSEAQAGFDIRVPPTADQASLERLIADEWAPASRNMTFEFKQKVSVNDKLGRPAVTAVDSSNIWWALFEEAIIKANARLG
# KPEIFPASTDARYFRERGLPAIGFSPMANTPILLHDHNEFLNKDEYLKGIDVYESIIKTYASYIQYRRDDASREEL]
# end gene g2
###
# start gene g3
scaffold31	AUGUSTUS	gene	164987	181645	0.01	+	.	g3
scaffold31	AUGUSTUS	transcript	164987	181645	0.01	+	.	g3.t1
scaffold31	AUGUSTUS	tss	164987	164987	.	+	.	transcript_id "g3.t1"; gene_id "g3";
scaffold31	AUGUSTUS	exon	164987	165304	.	+	.	transcript_id "g3.t1"; gene_id "g3";
scaffold31	AUGUSTUS	start_codon	165051	165053	.	+	0	transcript_id "g3.t1"; gene_id "g3";
scaffold31	AUGUSTUS	intron	165305	165452	1	+	.	transcript_id "g3.t1"; gene_id "g3";
scaffold31	AUGUSTUS	intron	165572	171765	0.01	+	.	transcript_id "g3.t1"; gene_id "g3";
scaffold31	AUGUSTUS	intron	171888	172187	0.23	+	.	transcript_id "g3.t1"; gene_id "g3";
scaffold31	AUGUSTUS	intron	172371	175340	0.01	+	.	transcript_id "g3.t1"; gene_id "g3";
scaffold31	AUGUSTUS	intron	175460	176108	0.98	+	.	transcript_id "g3.t1"; gene_id "g3";
scaffold31	AUGUSTUS	intron	176158	176308	1	+	.	transcript_id "g3.t1"; gene_id "g3";
scaffold31	AUGUSTUS	intron	176411	176565	0.99	+	.	transcript_id "g3.t1"; gene_id "g3";
scaffold31	AUGUSTUS	intron	176669	176761	1	+	.	transcript_id "g3.t1"; gene_id "g3";
scaffold31	AUGUSTUS	intron	176826	177347	1	+	.	transcript_id "g3.t1"; gene_id "g3";
scaffold31	AUGUSTUS	intron	177463	177691	0.98	+	.	transcript_id "g3.t1"; gene_id "g3";
scaffold31	AUGUSTUS	intron	177793	181048	0.07	+	.	transcript_id "g3.t1"; gene_id "g3";
scaffold31	AUGUSTUS	intron	181206	181279	1	+	.	transcript_id "g3.t1"; gene_id "g3";
scaffold31	AUGUSTUS	CDS	165051	165304	1	+	0	transcript_id "g3.t1"; gene_id "g3";
scaffold31	AUGUSTUS	CDS	165453	165571	1	+	1	transcript_id "g3.t1"; gene_id "g3";
scaffold31	AUGUSTUS	exon	165453	165571	.	+	.	transcript_id "g3.t1"; gene_id "g3";
scaffold31	AUGUSTUS	CDS	171766	171887	0.23	+	2	transcript_id "g3.t1"; gene_id "g3";
scaffold31	AUGUSTUS	exon	171766	171887	.	+	.	transcript_id "g3.t1"; gene_id "g3";
scaffold31	AUGUSTUS	CDS	172188	172370	0.18	+	0	transcript_id "g3.t1"; gene_id "g3";
scaffold31	AUGUSTUS	exon	172188	172370	.	+	.	transcript_id "g3.t1"; gene_id "g3";
scaffold31	AUGUSTUS	CDS	175341	175459	0.49	+	0	transcript_id "g3.t1"; gene_id "g3";
scaffold31	AUGUSTUS	exon	175341	175459	.	+	.	transcript_id "g3.t1"; gene_id "g3";
scaffold31	AUGUSTUS	CDS	176109	176157	1	+	1	transcript_id "g3.t1"; gene_id "g3";
scaffold31	AUGUSTUS	exon	176109	176157	.	+	.	transcript_id "g3.t1"; gene_id "g3";
scaffold31	AUGUSTUS	CDS	176309	176410	1	+	0	transcript_id "g3.t1"; gene_id "g3";
scaffold31	AUGUSTUS	exon	176309	176410	.	+	.	transcript_id "g3.t1"; gene_id "g3";
scaffold31	AUGUSTUS	CDS	176566	176668	0.99	+	0	transcript_id "g3.t1"; gene_id "g3";
scaffold31	AUGUSTUS	exon	176566	176668	.	+	.	transcript_id "g3.t1"; gene_id "g3";
scaffold31	AUGUSTUS	CDS	176762	176825	1	+	2	transcript_id "g3.t1"; gene_id "g3";
scaffold31	AUGUSTUS	exon	176762	176825	.	+	.	transcript_id "g3.t1"; gene_id "g3";
scaffold31	AUGUSTUS	CDS	177348	177462	0.98	+	1	transcript_id "g3.t1"; gene_id "g3";
scaffold31	AUGUSTUS	exon	177348	177462	.	+	.	transcript_id "g3.t1"; gene_id "g3";
scaffold31	AUGUSTUS	CDS	177692	177792	0.12	+	0	transcript_id "g3.t1"; gene_id "g3";
scaffold31	AUGUSTUS	exon	177692	177792	.	+	.	transcript_id "g3.t1"; gene_id "g3";
scaffold31	AUGUSTUS	CDS	181049	181205	1	+	1	transcript_id "g3.t1"; gene_id "g3";
scaffold31	AUGUSTUS	exon	181049	181205	.	+	.	transcript_id "g3.t1"; gene_id "g3";
scaffold31	AUGUSTUS	CDS	181280	181504	0.16	+	0	transcript_id "g3.t1"; gene_id "g3";
scaffold31	AUGUSTUS	exon	181280	181645	.	+	.	transcript_id "g3.t1"; gene_id "g3";
scaffold31	AUGUSTUS	stop_codon	181502	181504	.	+	0	transcript_id "g3.t1"; gene_id "g3";
scaffold31	AUGUSTUS	tts	181645	181645	.	+	.	transcript_id "g3.t1"; gene_id "g3";
scaffold31	AUGUSTUS	protein_match	165243	165275	6.22	+	0	target "unknown_B[1..11]"; target_start 64; transcript_id "g3.t1"; gene_id "g3";
scaffold31	AUGUSTUS	protein_match	165279	165304	7.62	+	0	target "unknown_C[1..9]"; target_start 76; transcript_id "g3.t1"; gene_id "g3";
scaffold31	AUGUSTUS	protein_match	165453	165571	8.32	+	0	target "unknown_C[10..49]"; target_start 75; transcript_id "g3.t1"; gene_id "g3";
scaffold31	AUGUSTUS	protein_match	171766	171887	8.69	+	1	target "unknown_C[49..90]"; target_start 75; transcript_id "g3.t1"; gene_id "g3";
scaffold31	AUGUSTUS	protein_match	172188	172370	7.54	+	0	target "unknown_C[90..150]"; target_start 76; transcript_id "g3.t1"; gene_id "g3";
scaffold31	AUGUSTUS	protein_match	175386	175459	11.9	+	0	target "unknown_D[1..25]"; target_start 241; transcript_id "g3.t1"; gene_id "g3";
scaffold31	AUGUSTUS	protein_match	176109	176157	10.9	+	0	target "unknown_D[26..42]"; target_start 240; transcript_id "g3.t1"; gene_id "g3";
scaffold31	AUGUSTUS	protein_match	176309	176410	10.3	+	2	target "unknown_D[42..76]"; target_start 240; transcript_id "g3.t1"; gene_id "g3";
scaffold31	AUGUSTUS	protein_match	176566	176668	9.25	+	2	target "unknown_D[76..110]"; target_start 240; transcript_id "g3.t1"; gene_id "g3";
scaffold31	AUGUSTUS	protein_match	176762	176825	8.85	+	1	target "unknown_D[110..131]"; target_start 240; transcript_id "g3.t1"; gene_id "g3";
scaffold31	AUGUSTUS	protein_match	177348	177462	6.02	+	0	target "unknown_D[132..170]"; target_start 240; transcript_id "g3.t1"; gene_id "g3";
scaffold31	AUGUSTUS	protein_match	177692	177792	5.75	+	2	target "unknown_D[170..203]"; target_start 240; transcript_id "g3.t1"; gene_id "g3";
scaffold31	AUGUSTUS	protein_match	181049	181205	5.55	+	0	target "unknown_D[204..256]"; target_start 240; transcript_id "g3.t1"; gene_id "g3";
scaffold31	AUGUSTUS	protein_match	181280	181393	6.91	+	0	target "unknown_D[256..293]"; target_start 241; transcript_id "g3.t1"; gene_id "g3";
scaffold31	AUGUSTUS	protein_match	181397	181477	5.84	+	0	target "unknown_E[1..27]"; target_start 535; transcript_id "g3.t1"; gene_id "g3";
# coding sequence = [atggcgacggtggcggcggcgccgtggtttagagcaaggttgatcccggagttaaagaatcgccagtcactactgtatt
# gtcgcaacggcccccgcaggtatccgcaaagtctctgtttccggagaagaagtttctcaatttatgcttcagcaggagatgaaggggctgtccgagtt
# cgttttgcaccgtctcctaccggtaatctccatgtgggaggcgctagaactgcactctttaactatttatatgcgcggtcgaaaggtgggaaatttat
# actccggattgaagacacagacctggaaagatccacaagggagtccgaggaggccgtgcttcgtgacctttcttggcttggtcttgcttgggacgaag
# gtcctggaattggtgggaactatggcccgtacaggcagtctgagaggaatgccctttacaaggaatttgctgaaaaacttttacaatccggtcatgtt
# tatcgatgtttttgctcaaatgaggaattagaaaagatgaaagagatggcaaaattgaagcagttgcctcccgtgtacaccgggaggtgggccagtgc
# tacagagcaggaagttttagaagagctggcaaaggggaccccatacacatatcggtttcgagtaccgaaagaagggagtttaaaaattgatgacctca
# ttcgtggtgaagtcagttggaacttcgacactcttggagactttgtgatcatgagaagtaatggacaacccgtttacaatttttgtgtcacagttgat
# gatgctactatggctatctcccatgtcataagagcggaggaacatttgccgaatactctaaggcaagcattaatatacaaggcactaggttttccaat
# gcctcactttgcgcatgtttctttaattcttgcccctgatagaagcaagctctctaaacggcatggtgcaacttcagttggtcagttcagggacatgg
# gctatttgcctcaggcaatggtgaactatctagctctcttgggatggggtgatggtacagaaaatgagtttttctcccttgagcagcttgttgaaaag
# ttcacaattgaacgtgtaaacaaaagtggtgccatatttgattcgaccaagttaaggtggatgaatggtcagcatttgagatcacttccatctgaaga
# gttgaaccaaatcattggtgaaaggtggaaggatgcagacatcgttacagaatcacaaggagtttttgtacaggatgctgttctactcctcaaagatg
# ggattgacttgataccagattcagagaaagcactttcaagtttgctatcttatcctttatatgaaactttgacaagcacggaaggaaaactgatctta
# gaagatggagtctctgaagttgctaagagcttgttagcggcctatgacagtggtgagctctgtggtgcacttgcagaaggccaacctggatggagaaa
# ctgggtgaagaagttcggtaaattgctgaagcgcaagggaaaatctctcttcatgccccttcgggtgttgctaacaggaaagcttcatggacctgata
# ttggggccaccacagtattactctataaagctggaacatctggttctgtagcaccccaagctgggtttgttacatttgatgaaagatttaagatattg
# agagaagttcaatgggagtcgttcagctcaaatgtgcctttgtctgctggtgttgtaacgcattga]
# protein sequence = [MATVAAAPWFRARLIPELKNRQSLLYCRNGPRRYPQSLCFRRRSFSIYASAGDEGAVRVRFAPSPTGNLHVGGARTAL
# FNYLYARSKGGKFILRIEDTDLERSTRESEEAVLRDLSWLGLAWDEGPGIGGNYGPYRQSERNALYKEFAEKLLQSGHVYRCFCSNEELEKMKEMAKL
# KQLPPVYTGRWASATEQEVLEELAKGTPYTYRFRVPKEGSLKIDDLIRGEVSWNFDTLGDFVIMRSNGQPVYNFCVTVDDATMAISHVIRAEEHLPNT
# LRQALIYKALGFPMPHFAHVSLILAPDRSKLSKRHGATSVGQFRDMGYLPQAMVNYLALLGWGDGTENEFFSLEQLVEKFTIERVNKSGAIFDSTKLR
# WMNGQHLRSLPSEELNQIIGERWKDADIVTESQGVFVQDAVLLLKDGIDLIPDSEKALSSLLSYPLYETLTSTEGKLILEDGVSEVAKSLLAAYDSGE
# LCGALAEGQPGWRNWVKKFGKLLKRKGKSLFMPLRVLLTGKLHGPDIGATTVLLYKAGTSGSVAPQAGFVTFDERFKILREVQWESFSSNVPLSAGVV
# TH]
# sequence of block unknown_B    64 [PTGNLHVGGAR] 75
# sequence of block unknown_C    76 [ALFNYLYARSKGGKFILRIEDTDLERSTRESEEAVLRDLSWLGLAWDEGPGIGGNYGPYRQSERNALYKEFAEKLLQSGHVYRCFCSNEELEKMKEMAKLKQLPPVYTGRWASATEQEVLEELAKGTPYTYRFRVPKEGSLKIDDLIRGE] 226
# sequence of block unknown_D   241 [SNGQPVYNFCVTVDDATMAISHVIRAEEHLPNTLRQALIYKALGFPMPHFAHVSLILAPDRSKLSKRHGATSVGQFRDMGYLPQAMVNYLALLGWGDGTENEFFSLEQLVEKFTIERVNKSGAIFDSTKLRWMNGQHLRSLPSEELNQIIGERWKDADIVTESQGVFVQDAVLLLKDGIDLIPDSEKALSSLLSYPLYETLTSTEGKLILEDGVSEVAKSLLAAYDSGELCGALAEGQPGWRNWVKKFGKLLKRKGKSLFMPLRVLLTGKLHGPDIGATTVLLYKAGTSGSVA] 534
# sequence of block unknown_E   535 [QAGFVTFDERFKILREVQWESFSSNVP] 562
# end gene g3
###
# start gene g4
scaffold31	AUGUSTUS	gene	182177	189646	0.01	+	.	g4
scaffold31	AUGUSTUS	transcript	182177	189646	0.01	+	.	g4.t1
scaffold31	AUGUSTUS	tss	182177	182177	.	+	.	transcript_id "g4.t1"; gene_id "g4";
scaffold31	AUGUSTUS	exon	182177	182265	.	+	.	transcript_id "g4.t1"; gene_id "g4";
scaffold31	AUGUSTUS	exon	182939	183337	.	+	.	transcript_id "g4.t1"; gene_id "g4";
scaffold31	AUGUSTUS	start_codon	183020	183022	.	+	0	transcript_id "g4.t1"; gene_id "g4";
scaffold31	AUGUSTUS	intron	183338	183419	1	+	.	transcript_id "g4.t1"; gene_id "g4";
scaffold31	AUGUSTUS	CDS	183020	183337	0.15	+	0	transcript_id "g4.t1"; gene_id "g4";
scaffold31	AUGUSTUS	CDS	183420	183839	0.79	+	0	transcript_id "g4.t1"; gene_id "g4";
scaffold31	AUGUSTUS	exon	183420	183849	.	+	.	transcript_id "g4.t1"; gene_id "g4";
scaffold31	AUGUSTUS	stop_codon	183837	183839	.	+	0	transcript_id "g4.t1"; gene_id "g4";
scaffold31	AUGUSTUS	exon	189289	189646	.	+	.	transcript_id "g4.t1"; gene_id "g4";
scaffold31	AUGUSTUS	tts	189646	189646	.	+	.	transcript_id "g4.t1"; gene_id "g4";
# coding sequence = [atgatggtggcattgtcgacgactagttgcagtcctaattcgtggttgaattccatatcctgtcgctgtaacaacgata
# aagctccattctggcagtctggccctcgatttggtcgtcatcaatcacgaatacgtttttcaagttgctggcgttgggctcgaccgtctcttcctccc
# ggacacggacgctcctctgctgaaaagtgcgacgatagtgatagtggtatccagataaatgcacaaggcaacacggcaataatctccgcttgctttgt
# tggcctcttcaccggtatcagtgtcgtgcttttcaacgccgcggttcatgaaatacgcgatttatgttgggatgggattccgtctcgaggtgcctcgt
# ggttaagggaagagcctattggagtaatttggcaacgtgtaatcttagtaccagcttctgggggtttgctagtcagttttttgaacactttccgagcc
# acactggacgtctcaacgcaaggaaattggacatcatctgttaaatctgtcttgagaccagttttgaagacaattgctgcttgtatcactttaggaac
# tggaaattccttaggaccagaaggcccaagtgttgaaattggtacttcagttgccaagggaattggagctttactcgataaaggtgctcatagaaagc
# tatctctcaaggctgctggatcagctgctggaatatcatctggtttgttcccacattattcttggttctga]
# protein sequence = [MMVALSTTSCSPNSWLNSISCRCNNDKAPFWQSGPRFGRHQSRIRFSSCWRWARPSLPPGHGRSSAEKCDDSDSGIQI
# NAQGNTAIISACFVGLFTGISVVLFNAAVHEIRDLCWDGIPSRGASWLREEPIGVIWQRVILVPASGGLLVSFLNTFRATLDVSTQGNWTSSVKSVLR
# PVLKTIAACITLGTGNSLGPEGPSVEIGTSVAKGIGALLDKGAHRKLSLKAAGSAAGISSGLFPHYSWF]
# end gene g4
###
# start gene g5
scaffold31	AUGUSTUS	gene	194507	198955	0.01	+	.	g5
scaffold31	AUGUSTUS	transcript	194507	198955	0.01	+	.	g5.t1
scaffold31	AUGUSTUS	tss	194507	194507	.	+	.	transcript_id "g5.t1"; gene_id "g5";
scaffold31	AUGUSTUS	exon	194507	194748	.	+	.	transcript_id "g5.t1"; gene_id "g5";
scaffold31	AUGUSTUS	start_codon	194647	194649	.	+	0	transcript_id "g5.t1"; gene_id "g5";
scaffold31	AUGUSTUS	intron	194749	194848	0.86	+	.	transcript_id "g5.t1"; gene_id "g5";
scaffold31	AUGUSTUS	intron	194964	196273	0.75	+	.	transcript_id "g5.t1"; gene_id "g5";
scaffold31	AUGUSTUS	CDS	194647	194748	0.77	+	0	transcript_id "g5.t1"; gene_id "g5";
scaffold31	AUGUSTUS	CDS	194849	194963	0.85	+	0	transcript_id "g5.t1"; gene_id "g5";
scaffold31	AUGUSTUS	exon	194849	194963	.	+	.	transcript_id "g5.t1"; gene_id "g5";
scaffold31	AUGUSTUS	CDS	196274	196746	0.61	+	2	transcript_id "g5.t1"; gene_id "g5";
scaffold31	AUGUSTUS	exon	196274	196786	.	+	.	transcript_id "g5.t1"; gene_id "g5";
scaffold31	AUGUSTUS	stop_codon	196744	196746	.	+	0	transcript_id "g5.t1"; gene_id "g5";
scaffold31	AUGUSTUS	exon	198659	198955	.	+	.	transcript_id "g5.t1"; gene_id "g5";
scaffold31	AUGUSTUS	tts	198955	198955	.	+	.	transcript_id "g5.t1"; gene_id "g5";
# coding sequence = [atggttttgctgctcatggaagatctcctcatcatctttgatctttctactcctctcaacccattcgaagcacacagag
# ctgccagtgctccatttagtgatgtaatagttaagaaaggtaaggaaagggaaggaatggaaataaaggttcggcgccagagtgccggaaagagagac
# cctcccccaggaagtagggaagagagttacctcgggacagaattgccgctttatcttctgctgggtatcttttgcgggttagtttcagtggcactatc
# aagctgtacatcatttatgctgcaaatagtggaaaatatccaaacagccagcggcgcgccaaaatcagctttccctgtgctgggtggtcttctggttg
# ggctggtagctttagcataccctgaagtcctttactggggttttgagaatgttgatattttgctagaatctcggccactagtgaaaggcctctctgct
# gatctgttgctccagcttgtagctgtcaaaatagtaacaacctcattatgccgagcctctggattggttggaggctactatgctccatctctatttat
# tggtgctgctactggaactgcatatgggaaaattgttagctacattatctctcatgctgatccaatctttcatctctccatcttggaagttgcatccc
# cacaagcatatggtctggtatga]
# protein sequence = [MVLLLMEDLLIIFDLSTPLNPFEAHRAASAPFSDVIVKKGKEREGMEIKVRRQSAGKRDPPPGSREESYLGTELPLYL
# LLGIFCGLVSVALSSCTSFMLQIVENIQTASGAPKSAFPVLGGLLVGLVALAYPEVLYWGFENVDILLESRPLVKGLSADLLLQLVAVKIVTTSLCRA
# SGLVGGYYAPSLFIGAATGTAYGKIVSYIISHADPIFHLSILEVASPQAYGLV]
# end gene g5
###
# command line:
# augustus --codingseq=1 --proteinprofile=/home/pgsb/tetiana.nosenko/lineages/embryophyta_odb9/prfl/EOG093605TG.prfl --predictionStart=146942 --predictionEnd=199739 --species=arabidopsis ./tmp/scaffold31Schil_BUSCO_geno_206160443_.temp
```
