## Supplementary material for "The *de novo* reference genome and transcriptome assemblies of the wild tomato species *Solanum chilense*": EOG093605TN.out.1

```
# Please cite: Mario Stanke, Mark Diekhans, Robert Baertsch, David Haussler (2008),
# Using native and syntenically mapped cDNA alignments to improve de novo gene finding
# Bioinformatics 24: 637-644, doi 10.1093/bioinformatics/btn013
# No extrinsic information on sequences given.
# Using protein profile unknown
# --[0..9]--> unknown_A (44) <--[1..2]--> unknown_B (36) <--[0..1]--> unknown_C (10) <--[0..35]--> unknown_D (8) <--[0..1]--> unknown_E (37) <--[0..12]--> unknown_F (24) <--[1..22]--> unknown_G (129) <--[0..26]--> unknown_H (137) <--[0..13]--
# arabidopsis version. Using default transition matrix.
# We have hints for 0 sequences and for 0 of the sequences in the input set.
#
# ----- prediction on sequence number 1 (length = 28300, name = scaffold7387) -----
#
# Constraints/Hints:
# (none)
# Predicted genes for sequence number 1 on both strands
# start gene g1
scaffold7387	AUGUSTUS	gene	3996	9064	0.01	+	.	g1
scaffold7387	AUGUSTUS	transcript	3996	9064	0.01	+	.	g1.t1
scaffold7387	AUGUSTUS	tss	3996	3996	.	+	.	transcript_id "g1.t1"; gene_id "g1";
scaffold7387	AUGUSTUS	exon	3996	4335	.	+	.	transcript_id "g1.t1"; gene_id "g1";
scaffold7387	AUGUSTUS	start_codon	4144	4146	.	+	0	transcript_id "g1.t1"; gene_id "g1";
scaffold7387	AUGUSTUS	intron	4336	4911	0.99	+	.	transcript_id "g1.t1"; gene_id "g1";
scaffold7387	AUGUSTUS	intron	5428	5556	0.46	+	.	transcript_id "g1.t1"; gene_id "g1";
scaffold7387	AUGUSTUS	intron	5630	5982	0.25	+	.	transcript_id "g1.t1"; gene_id "g1";
scaffold7387	AUGUSTUS	intron	6014	6241	0.28	+	.	transcript_id "g1.t1"; gene_id "g1";
scaffold7387	AUGUSTUS	intron	6286	6447	0.86	+	.	transcript_id "g1.t1"; gene_id "g1";
scaffold7387	AUGUSTUS	intron	6534	6632	1	+	.	transcript_id "g1.t1"; gene_id "g1";
scaffold7387	AUGUSTUS	intron	6714	6799	1	+	.	transcript_id "g1.t1"; gene_id "g1";
scaffold7387	AUGUSTUS	intron	6864	7435	1	+	.	transcript_id "g1.t1"; gene_id "g1";
scaffold7387	AUGUSTUS	intron	7524	7928	0.98	+	.	transcript_id "g1.t1"; gene_id "g1";
scaffold7387	AUGUSTUS	intron	8014	8229	0.93	+	.	transcript_id "g1.t1"; gene_id "g1";
scaffold7387	AUGUSTUS	intron	8310	8384	0.77	+	.	transcript_id "g1.t1"; gene_id "g1";
scaffold7387	AUGUSTUS	CDS	4144	4335	0.97	+	0	transcript_id "g1.t1"; gene_id "g1";
scaffold7387	AUGUSTUS	CDS	4912	5427	0.46	+	0	transcript_id "g1.t1"; gene_id "g1";
scaffold7387	AUGUSTUS	exon	4912	5427	.	+	.	transcript_id "g1.t1"; gene_id "g1";
scaffold7387	AUGUSTUS	CDS	5557	5629	0.28	+	0	transcript_id "g1.t1"; gene_id "g1";
scaffold7387	AUGUSTUS	exon	5557	5629	.	+	.	transcript_id "g1.t1"; gene_id "g1";
scaffold7387	AUGUSTUS	CDS	5983	6013	0.28	+	2	transcript_id "g1.t1"; gene_id "g1";
scaffold7387	AUGUSTUS	exon	5983	6013	.	+	.	transcript_id "g1.t1"; gene_id "g1";
scaffold7387	AUGUSTUS	CDS	6242	6285	0.29	+	1	transcript_id "g1.t1"; gene_id "g1";
scaffold7387	AUGUSTUS	exon	6242	6285	.	+	.	transcript_id "g1.t1"; gene_id "g1";
scaffold7387	AUGUSTUS	CDS	6448	6533	0.86	+	2	transcript_id "g1.t1"; gene_id "g1";
scaffold7387	AUGUSTUS	exon	6448	6533	.	+	.	transcript_id "g1.t1"; gene_id "g1";
scaffold7387	AUGUSTUS	CDS	6633	6713	1	+	0	transcript_id "g1.t1"; gene_id "g1";
scaffold7387	AUGUSTUS	exon	6633	6713	.	+	.	transcript_id "g1.t1"; gene_id "g1";
scaffold7387	AUGUSTUS	CDS	6800	6863	1	+	0	transcript_id "g1.t1"; gene_id "g1";
scaffold7387	AUGUSTUS	exon	6800	6863	.	+	.	transcript_id "g1.t1"; gene_id "g1";
scaffold7387	AUGUSTUS	CDS	7436	7523	1	+	2	transcript_id "g1.t1"; gene_id "g1";
scaffold7387	AUGUSTUS	exon	7436	7523	.	+	.	transcript_id "g1.t1"; gene_id "g1";
scaffold7387	AUGUSTUS	CDS	7929	8013	0.96	+	1	transcript_id "g1.t1"; gene_id "g1";
scaffold7387	AUGUSTUS	exon	7929	8013	.	+	.	transcript_id "g1.t1"; gene_id "g1";
scaffold7387	AUGUSTUS	CDS	8230	8309	0.84	+	0	transcript_id "g1.t1"; gene_id "g1";
scaffold7387	AUGUSTUS	exon	8230	8309	.	+	.	transcript_id "g1.t1"; gene_id "g1";
scaffold7387	AUGUSTUS	CDS	8385	8406	0.77	+	1	transcript_id "g1.t1"; gene_id "g1";
scaffold7387	AUGUSTUS	exon	8385	9064	.	+	.	transcript_id "g1.t1"; gene_id "g1";
scaffold7387	AUGUSTUS	stop_codon	8404	8406	.	+	0	transcript_id "g1.t1"; gene_id "g1";
scaffold7387	AUGUSTUS	tts	9064	9064	.	+	.	transcript_id "g1.t1"; gene_id "g1";
# coding sequence = [atgggtagtgaaaaccaacagcaatttgaagagaatcttcttcgtaatcataatcatcaggagcagcagcagcagcaga
# ggaagaaccgttctttaaggagtaaagctgcgcactttgtatcggatgttgctactgttattcttaaccccatatctgataaacccttaaagcccaga
# ccaccacctttgcctgaagatggatctgattctgacggaagtaagcatgagtcaaatgcagagggagatgccacggatttagttgacggtcctgatac
# atcttctttctcagcgttcctatattcactgttgtcgaccacaggatccgagagtaagcctaaccctattggaaaatatgataagcaagatgatcgtg
# atgagtcaatacctgaacttacaatgagggaacctagcagaagaaaaggtatactttccaggggtaaacattccctcggcagagctcttcaccaagtt
# gctagactaggcggctttaggaatcagggttcggcaaagggcagctctgaaatggtgtttgatgatggaagtaattctaaagtttgcggagataatca
# aatacctttggaagatatgaataagaaacctcttctgaacaatcttccgggaacttctgagccttcagttctcctcactgagaaggcacgaatatctc
# tttatgctgcactgcctgtgcttgtgcaggacaggaagtggtacatggaagaatggaatatcactctcgactttatacaggagaagcctactctggcc
# tggcatcagtctgctgtccaaatcatattttcagaaatcgagtataggggcaaggctgcatacaatgtacccaccaccctccccacactggtccaagt
# gctctatctctatgcattaatgaagttgaaagattggtgtcggtgtccggtgtctggtgtcttttgtttttctatcaatgttgtgggggaccataatg
# gtgctgtgtttggtgggctagttgatgcacctttaaagccaacaacgaagagaagatatcagggtacaaacaattcatttgttttctcaaatgtatct
# ggccaacctgtcatatttcgtcccacaggtgtcaatcgctattttactgtctgttccacggagtatttagctttgggaggcggtggccattttgctct
# ctacttagacggggatctgttaacaggttcaagtgcaacatcagaaacttatggaaattcttgtttggcacatactgaagactttgaagttaaggaag
# ttgagttatggggctttgtatatgcttccaagtatgaagaaatggtttcgattttgcgaaccgagacacctggaatttgccgctgcaccacatggaat
# gcaggatag]
# protein sequence = [MGSENQQQFEENLLRNHNHQEQQQQQRKNRSLRSKAAHFVSDVATVILNPISDKPLKPRPPPLPEDGSDSDGSKHESN
# AEGDATDLVDGPDTSSFSAFLYSLLSTTGSESKPNPIGKYDKQDDRDESIPELTMREPSRRKGILSRGKHSLGRALHQVARLGGFRNQGSAKGSSEMV
# FDDGSNSKVCGDNQIPLEDMNKKPLLNNLPGTSEPSVLLTEKARISLYAALPVLVQDRKWYMEEWNITLDFIQEKPTLAWHQSAVQIIFSEIEYRGKA
# AYNVPTTLPTLVQVLYLYALMKLKDWCRCPVSGVFCFSINVVGDHNGAVFGGLVDAPLKPTTKRRYQGTNNSFVFSNVSGQPVIFRPTGVNRYFTVCS
# TEYLALGGGGHFALYLDGDLLTGSSATSETYGNSCLAHTEDFEVKEVELWGFVYASKYEEMVSILRTETPGICRCTTWNAG]
# end gene g1
###
# start gene g2
scaffold7387	AUGUSTUS	gene	9396	19972	0.01	+	.	g2
scaffold7387	AUGUSTUS	transcript	9396	19972	0.01	+	.	g2.t1
scaffold7387	AUGUSTUS	tss	9396	9396	.	+	.	transcript_id "g2.t1"; gene_id "g2";
scaffold7387	AUGUSTUS	exon	9396	9505	.	+	.	transcript_id "g2.t1"; gene_id "g2";
scaffold7387	AUGUSTUS	exon	9972	10150	.	+	.	transcript_id "g2.t1"; gene_id "g2";
scaffold7387	AUGUSTUS	start_codon	10060	10062	.	+	0	transcript_id "g2.t1"; gene_id "g2";
scaffold7387	AUGUSTUS	intron	10151	10243	0.49	+	.	transcript_id "g2.t1"; gene_id "g2";
scaffold7387	AUGUSTUS	intron	10300	10415	0.45	+	.	transcript_id "g2.t1"; gene_id "g2";
scaffold7387	AUGUSTUS	intron	10595	10685	0.41	+	.	transcript_id "g2.t1"; gene_id "g2";
scaffold7387	AUGUSTUS	intron	10735	12194	0.01	+	.	transcript_id "g2.t1"; gene_id "g2";
scaffold7387	AUGUSTUS	intron	12296	12408	0.01	+	.	transcript_id "g2.t1"; gene_id "g2";
scaffold7387	AUGUSTUS	intron	12474	14149	0.01	+	.	transcript_id "g2.t1"; gene_id "g2";
scaffold7387	AUGUSTUS	intron	14221	15180	0.28	+	.	transcript_id "g2.t1"; gene_id "g2";
scaffold7387	AUGUSTUS	intron	15241	15334	0.92	+	.	transcript_id "g2.t1"; gene_id "g2";
scaffold7387	AUGUSTUS	intron	15449	15850	0.9	+	.	transcript_id "g2.t1"; gene_id "g2";
scaffold7387	AUGUSTUS	intron	15976	16063	1	+	.	transcript_id "g2.t1"; gene_id "g2";
scaffold7387	AUGUSTUS	intron	16116	16603	0.13	+	.	transcript_id "g2.t1"; gene_id "g2";
scaffold7387	AUGUSTUS	intron	16667	16809	0.15	+	.	transcript_id "g2.t1"; gene_id "g2";
scaffold7387	AUGUSTUS	intron	16920	16999	1	+	.	transcript_id "g2.t1"; gene_id "g2";
scaffold7387	AUGUSTUS	intron	17093	17181	1	+	.	transcript_id "g2.t1"; gene_id "g2";
scaffold7387	AUGUSTUS	intron	17264	17361	0.99	+	.	transcript_id "g2.t1"; gene_id "g2";
scaffold7387	AUGUSTUS	intron	17440	18005	0.99	+	.	transcript_id "g2.t1"; gene_id "g2";
scaffold7387	AUGUSTUS	intron	18082	18156	1	+	.	transcript_id "g2.t1"; gene_id "g2";
scaffold7387	AUGUSTUS	intron	18207	18341	0.79	+	.	transcript_id "g2.t1"; gene_id "g2";
scaffold7387	AUGUSTUS	CDS	10060	10150	0.44	+	0	transcript_id "g2.t1"; gene_id "g2";
scaffold7387	AUGUSTUS	CDS	10244	10299	0.45	+	2	transcript_id "g2.t1"; gene_id "g2";
scaffold7387	AUGUSTUS	exon	10244	10299	.	+	.	transcript_id "g2.t1"; gene_id "g2";
scaffold7387	AUGUSTUS	CDS	10416	10594	0.45	+	0	transcript_id "g2.t1"; gene_id "g2";
scaffold7387	AUGUSTUS	exon	10416	10594	.	+	.	transcript_id "g2.t1"; gene_id "g2";
scaffold7387	AUGUSTUS	CDS	10686	10734	0.32	+	1	transcript_id "g2.t1"; gene_id "g2";
scaffold7387	AUGUSTUS	exon	10686	10734	.	+	.	transcript_id "g2.t1"; gene_id "g2";
scaffold7387	AUGUSTUS	CDS	12195	12295	0.01	+	0	transcript_id "g2.t1"; gene_id "g2";
scaffold7387	AUGUSTUS	exon	12195	12295	.	+	.	transcript_id "g2.t1"; gene_id "g2";
scaffold7387	AUGUSTUS	CDS	12409	12473	0.01	+	1	transcript_id "g2.t1"; gene_id "g2";
scaffold7387	AUGUSTUS	exon	12409	12473	.	+	.	transcript_id "g2.t1"; gene_id "g2";
scaffold7387	AUGUSTUS	CDS	14150	14220	0.01	+	2	transcript_id "g2.t1"; gene_id "g2";
scaffold7387	AUGUSTUS	exon	14150	14220	.	+	.	transcript_id "g2.t1"; gene_id "g2";
scaffold7387	AUGUSTUS	CDS	15181	15240	0.47	+	0	transcript_id "g2.t1"; gene_id "g2";
scaffold7387	AUGUSTUS	exon	15181	15240	.	+	.	transcript_id "g2.t1"; gene_id "g2";
scaffold7387	AUGUSTUS	CDS	15335	15448	0.96	+	0	transcript_id "g2.t1"; gene_id "g2";
scaffold7387	AUGUSTUS	exon	15335	15448	.	+	.	transcript_id "g2.t1"; gene_id "g2";
scaffold7387	AUGUSTUS	CDS	15851	15975	0.94	+	0	transcript_id "g2.t1"; gene_id "g2";
scaffold7387	AUGUSTUS	exon	15851	15975	.	+	.	transcript_id "g2.t1"; gene_id "g2";
scaffold7387	AUGUSTUS	CDS	16064	16115	0.99	+	1	transcript_id "g2.t1"; gene_id "g2";
scaffold7387	AUGUSTUS	exon	16064	16115	.	+	.	transcript_id "g2.t1"; gene_id "g2";
scaffold7387	AUGUSTUS	CDS	16604	16666	0.13	+	0	transcript_id "g2.t1"; gene_id "g2";
scaffold7387	AUGUSTUS	exon	16604	16666	.	+	.	transcript_id "g2.t1"; gene_id "g2";
scaffold7387	AUGUSTUS	CDS	16810	16919	1	+	0	transcript_id "g2.t1"; gene_id "g2";
scaffold7387	AUGUSTUS	exon	16810	16919	.	+	.	transcript_id "g2.t1"; gene_id "g2";
scaffold7387	AUGUSTUS	CDS	17000	17092	1	+	1	transcript_id "g2.t1"; gene_id "g2";
scaffold7387	AUGUSTUS	exon	17000	17092	.	+	.	transcript_id "g2.t1"; gene_id "g2";
scaffold7387	AUGUSTUS	CDS	17182	17263	0.99	+	1	transcript_id "g2.t1"; gene_id "g2";
scaffold7387	AUGUSTUS	exon	17182	17263	.	+	.	transcript_id "g2.t1"; gene_id "g2";
scaffold7387	AUGUSTUS	CDS	17362	17439	1	+	0	transcript_id "g2.t1"; gene_id "g2";
scaffold7387	AUGUSTUS	exon	17362	17439	.	+	.	transcript_id "g2.t1"; gene_id "g2";
scaffold7387	AUGUSTUS	CDS	18006	18081	1	+	0	transcript_id "g2.t1"; gene_id "g2";
scaffold7387	AUGUSTUS	exon	18006	18081	.	+	.	transcript_id "g2.t1"; gene_id "g2";
scaffold7387	AUGUSTUS	CDS	18157	18206	0.89	+	2	transcript_id "g2.t1"; gene_id "g2";
scaffold7387	AUGUSTUS	exon	18157	18206	.	+	.	transcript_id "g2.t1"; gene_id "g2";
scaffold7387	AUGUSTUS	CDS	18342	18392	0.79	+	0	transcript_id "g2.t1"; gene_id "g2";
scaffold7387	AUGUSTUS	exon	18342	18399	.	+	.	transcript_id "g2.t1"; gene_id "g2";
scaffold7387	AUGUSTUS	stop_codon	18390	18392	.	+	0	transcript_id "g2.t1"; gene_id "g2";
scaffold7387	AUGUSTUS	exon	19747	19972	.	+	.	transcript_id "g2.t1"; gene_id "g2";
scaffold7387	AUGUSTUS	tts	19972	19972	.	+	.	transcript_id "g2.t1"; gene_id "g2";
scaffold7387	AUGUSTUS	protein_match	10060	10150	4.67	+	0	target "unknown_A[1..31]"; target_start 0; transcript_id "g2.t1"; gene_id "g2";
scaffold7387	AUGUSTUS	protein_match	10244	10284	7.12	+	2	target "unknown_A[31..44]"; target_start 0; transcript_id "g2.t1"; gene_id "g2";
scaffold7387	AUGUSTUS	protein_match	10288	10299	6.74	+	0	target "unknown_B[1..4]"; target_start 45; transcript_id "g2.t1"; gene_id "g2";
scaffold7387	AUGUSTUS	protein_match	10416	10511	7.26	+	0	target "unknown_B[5..36]"; target_start 45; transcript_id "g2.t1"; gene_id "g2";
scaffold7387	AUGUSTUS	protein_match	10512	10541	5.62	+	0	target "unknown_C[1..10]"; target_start 81; transcript_id "g2.t1"; gene_id "g2";
scaffold7387	AUGUSTUS	protein_match	10732	10734	8.5	+	0	target "unknown_D[1..1]"; target_start 124; transcript_id "g2.t1"; gene_id "g2";
scaffold7387	AUGUSTUS	protein_match	12195	12215	5.59	+	0	target "unknown_D[2..8]"; target_start 124; transcript_id "g2.t1"; gene_id "g2";
scaffold7387	AUGUSTUS	protein_match	12216	12295	7.98	+	0	target "unknown_E[1..27]"; target_start 132; transcript_id "g2.t1"; gene_id "g2";
scaffold7387	AUGUSTUS	protein_match	12409	12439	9.49	+	1	target "unknown_E[27..37]"; target_start 132; transcript_id "g2.t1"; gene_id "g2";
scaffold7387	AUGUSTUS	protein_match	12473	12473	1	+	0	target "unknown_F[1..1]"; target_start 180; transcript_id "g2.t1"; gene_id "g2";
scaffold7387	AUGUSTUS	protein_match	14150	14220	7.06	+	2	target "unknown_F[1..24]"; target_start 180; transcript_id "g2.t1"; gene_id "g2";
scaffold7387	AUGUSTUS	protein_match	15338	15448	7.69	+	0	target "unknown_G[1..37]"; target_start 225; transcript_id "g2.t1"; gene_id "g2";
scaffold7387	AUGUSTUS	protein_match	15851	15975	7.36	+	2	target "unknown_G[38..79]"; target_start 224; transcript_id "g2.t1"; gene_id "g2";
scaffold7387	AUGUSTUS	protein_match	16064	16115	7.15	+	0	target "unknown_G[80..97]"; target_start 224; transcript_id "g2.t1"; gene_id "g2";
scaffold7387	AUGUSTUS	protein_match	16604	16666	13.6	+	2	target "unknown_G[97..118]"; target_start 224; transcript_id "g2.t1"; gene_id "g2";
scaffold7387	AUGUSTUS	protein_match	16810	16845	8.43	+	0	target "unknown_G[118..129]"; target_start 225; transcript_id "g2.t1"; gene_id "g2";
scaffold7387	AUGUSTUS	protein_match	17001	17092	9.72	+	0	target "unknown_H[1..31]"; target_start 379; transcript_id "g2.t1"; gene_id "g2";
scaffold7387	AUGUSTUS	protein_match	17182	17263	7.29	+	0	target "unknown_H[32..59]"; target_start 378; transcript_id "g2.t1"; gene_id "g2";
scaffold7387	AUGUSTUS	protein_match	17362	17439	6.77	+	2	target "unknown_H[59..85]"; target_start 378; transcript_id "g2.t1"; gene_id "g2";
scaffold7387	AUGUSTUS	protein_match	18006	18081	5.98	+	2	target "unknown_H[85..110]"; target_start 378; transcript_id "g2.t1"; gene_id "g2";
scaffold7387	AUGUSTUS	protein_match	18157	18206	7.39	+	1	target "unknown_H[110..127]"; target_start 378; transcript_id "g2.t1"; gene_id "g2";
scaffold7387	AUGUSTUS	protein_match	18342	18374	5.34	+	0	target "unknown_H[127..137]"; target_start 379; transcript_id "g2.t1"; gene_id "g2";
# coding sequence = [atgacaagctcggtggagcttactcttctcattgcctatgccctttcattttaccttttcattattcatcgatctcttc
# aaattgcccgcgatcattaccccaaactttatggacttcgatctggttggatctttcatcgattcaatgatgtatctgatgctcagtggagaaatttt
# cggggaaatttgatgattcttacgttagtgtttggtatcttcactctagtagctacctcatgtagaaaatatggtctaaaagcaaagggaatggcggt
# tgtttggctgatggtttctttggtttatttgacatatctccatggagcttgcgtcttatacatcttgtttatagcttcagctaattttctcctagtaa
# agatatgcgggagaacaaaatttgtttttctgctttggatctttaatcttacattcctcatatgtaaccgtgtttatgaagggtatccattttccctt
# tttgggcaaaattgggcatatttggacaattaccgaggcacttttaggtggcacatctgcttcaattttgttatcctgcgaatgattagctttggata
# tgactaccattgggcatattactcgaattggtttgacaaagagaagcacatccaacgttgcaataattgttcttcaggtagaacatgctaccagctat
# tgcaggagagaagtcttgagaatgacaaattctccttcactatatacttgtgttatctgatttatgcacctctatatattgctggaccaattgttagc
# ttcaacgcatttgcttcacagcttgaaactccccagaagacgcactcattgaaaaaagtggtgtggtatggacttcgttggattttcagcctgatgct
# tatggaatcaatgacacatttcttttactacaatgcatttgccattagtggcacatggaaatacttatctcctttggacatcttcatcatcgggtatg
# gagtattgaacttcatgtggctcaagttttttctactttggcgctactttcgcttctggtcactgatcaatggtattgaggcccctgagaatatgcct
# agatgtataaataattgccacaacttggaaagcttttggagaaactggcatgcctcctttaacaaatggcttgttagatatatgtatattcctcttgg
# gggtactcagacgaagctgttaaatgtgtgggttatcttcacatttgttgctgtatggcatgatctagagtggaaacttctttcttgggcatggttga
# cctgcatattctttataccagaaatgattgtaaagtcaacaataaataatttgaaggtggaaagttccttggggaagtttctgtatcgtgaacttagt
# gctgttgccggggctgtcaccatcacttgtctcatggttgccaatcttgttggttttgtcattggatcatcggggatcaattggttgcgctctaaatt
# tctccagaaagaaggactacctactcttggtggcatgtttattacgttttacgttggaactaagctcatgttttatatctctgatgccaagaaaaaac
# acatccacagcagatga]
# protein sequence = [MTSSVELTLLIAYALSFYLFIIHRSLQIARDHYPKLYGLRSGWIFHRFNDVSDAQWRNFRGNLMILTLVFGIFTLVAT
# SCRKYGLKAKGMAVVWLMVSLVYLTYLHGACVLYILFIASANFLLVKICGRTKFVFLLWIFNLTFLICNRVYEGYPFSLFGQNWAYLDNYRGTFRWHI
# CFNFVILRMISFGYDYHWAYYSNWFDKEKHIQRCNNCSSGRTCYQLLQERSLENDKFSFTIYLCYLIYAPLYIAGPIVSFNAFASQLETPQKTHSLKK
# VVWYGLRWIFSLMLMESMTHFFYYNAFAISGTWKYLSPLDIFIIGYGVLNFMWLKFFLLWRYFRFWSLINGIEAPENMPRCINNCHNLESFWRNWHAS
# FNKWLVRYMYIPLGGTQTKLLNVWVIFTFVAVWHDLEWKLLSWAWLTCIFFIPEMIVKSTINNLKVESSLGKFLYRELSAVAGAVTITCLMVANLVGF
# VIGSSGINWLRSKFLQKEGLPTLGGMFITFYVGTKLMFYISDAKKKHIHSR]
# sequence of block unknown_A     0 [MTSSVELTLLIAYALSFYLFIIHRSLQIARDHYPKLYGLRSGWI] 44
# sequence of block unknown_B    45 [HRFNDVSDAQWRNFRGNLMILTLVFGIFTLVATSCR] 81
# sequence of block unknown_C    81 [KYGLKAKGMA] 91
# sequence of block unknown_D   124 [KICGRTKF] 132
# sequence of block unknown_E   132 [VFLLWIFNLTFLICNRVYEGYPFSLFGQNWAYLDNYR] 169
# sequence of block unknown_F   180 [VILRMISFGYDYHWAYYSNWFDKE] 204
# sequence of block unknown_G   225 [RSLENDKFSFTIYLCYLIYAPLYIAGPIVSFNAFASQLETPQKTHSLKKVVWYGLRWIFSLMLMESMTHFFYYNAFAISGTWKYLSPLDIFIIGYGVLNFMWLKFFLLWRYFRFWSLINGIEAPENMPR] 354
# sequence of block unknown_H   379 [YMYIPLGGTQTKLLNVWVIFTFVAVWHDLEWKLLSWAWLTCIFFIPEMIVKSTINNLKVESSLGKFLYRELSAVAGAVTITCLMVANLVGFVIGSSGINWLRSKFLQKEGLPTLGGMFITFYVGTKLMFYISDAKKK] 516
# end gene g2
###
# command line:
# augustus --codingseq=1 --proteinprofile=/home/pgsb/tetiana.nosenko/lineages/embryophyta_odb9/prfl/EOG093605TN.prfl --predictionStart=0 --predictionEnd=35540 --species=arabidopsis ./tmp/scaffold7387Schil_BUSCO_geno_206160443_.temp
```
