## Supplementary material for "The *de novo* reference genome and transcriptome assemblies of the wild tomato species *Solanum chilense*": EOG093605TV.out.1

```
# Please cite: Mario Stanke, Mark Diekhans, Robert Baertsch, David Haussler (2008),
# Using native and syntenically mapped cDNA alignments to improve de novo gene finding
# Bioinformatics 24: 637-644, doi 10.1093/bioinformatics/btn013
# No extrinsic information on sequences given.
# Using protein profile unknown
# --[15..194]--> unknown_A (73) <--[8..12]--> unknown_B (10) <--[1..1]--> unknown_C (129) <--[0..6]--> unknown_D (83) <--[0..7]--> unknown_E (127) <--[0..1]--> unknown_F (11) <--[0..1]--> unknown_G (16) <--[0..25]--
# arabidopsis version. Using default transition matrix.
# We have hints for 0 sequences and for 0 of the sequences in the input set.
#
# ----- prediction on sequence number 1 (length = 27736, name = scaffold7214) -----
#
# Constraints/Hints:
# (none)
# Predicted genes for sequence number 1 on both strands
# start gene g1
scaffold7214	AUGUSTUS	gene	326	3889	0.07	+	.	g1
scaffold7214	AUGUSTUS	transcript	326	3889	0.07	+	.	g1.t1
scaffold7214	AUGUSTUS	tss	326	326	.	+	.	transcript_id "g1.t1"; gene_id "g1";
scaffold7214	AUGUSTUS	exon	326	488	.	+	.	transcript_id "g1.t1"; gene_id "g1";
scaffold7214	AUGUSTUS	exon	1273	1614	.	+	.	transcript_id "g1.t1"; gene_id "g1";
scaffold7214	AUGUSTUS	start_codon	1372	1374	.	+	0	transcript_id "g1.t1"; gene_id "g1";
scaffold7214	AUGUSTUS	intron	1615	2440	0.88	+	.	transcript_id "g1.t1"; gene_id "g1";
scaffold7214	AUGUSTUS	intron	2513	2629	0.97	+	.	transcript_id "g1.t1"; gene_id "g1";
scaffold7214	AUGUSTUS	intron	2698	2802	1	+	.	transcript_id "g1.t1"; gene_id "g1";
scaffold7214	AUGUSTUS	intron	2933	3190	0.57	+	.	transcript_id "g1.t1"; gene_id "g1";
scaffold7214	AUGUSTUS	intron	3272	3356	0.98	+	.	transcript_id "g1.t1"; gene_id "g1";
scaffold7214	AUGUSTUS	intron	3447	3539	1	+	.	transcript_id "g1.t1"; gene_id "g1";
scaffold7214	AUGUSTUS	CDS	1372	1614	1	+	0	transcript_id "g1.t1"; gene_id "g1";
scaffold7214	AUGUSTUS	CDS	2441	2512	0.97	+	0	transcript_id "g1.t1"; gene_id "g1";
scaffold7214	AUGUSTUS	exon	2441	2512	.	+	.	transcript_id "g1.t1"; gene_id "g1";
scaffold7214	AUGUSTUS	CDS	2630	2697	0.98	+	0	transcript_id "g1.t1"; gene_id "g1";
scaffold7214	AUGUSTUS	exon	2630	2697	.	+	.	transcript_id "g1.t1"; gene_id "g1";
scaffold7214	AUGUSTUS	CDS	2803	2932	0.57	+	1	transcript_id "g1.t1"; gene_id "g1";
scaffold7214	AUGUSTUS	exon	2803	2932	.	+	.	transcript_id "g1.t1"; gene_id "g1";
scaffold7214	AUGUSTUS	CDS	3191	3271	0.98	+	0	transcript_id "g1.t1"; gene_id "g1";
scaffold7214	AUGUSTUS	exon	3191	3271	.	+	.	transcript_id "g1.t1"; gene_id "g1";
scaffold7214	AUGUSTUS	CDS	3357	3446	1	+	0	transcript_id "g1.t1"; gene_id "g1";
scaffold7214	AUGUSTUS	exon	3357	3446	.	+	.	transcript_id "g1.t1"; gene_id "g1";
scaffold7214	AUGUSTUS	CDS	3540	3617	0.99	+	0	transcript_id "g1.t1"; gene_id "g1";
scaffold7214	AUGUSTUS	exon	3540	3889	.	+	.	transcript_id "g1.t1"; gene_id "g1";
scaffold7214	AUGUSTUS	stop_codon	3615	3617	.	+	0	transcript_id "g1.t1"; gene_id "g1";
scaffold7214	AUGUSTUS	tts	3889	3889	.	+	.	transcript_id "g1.t1"; gene_id "g1";
# coding sequence = [atgggagatcactttgtgtttctggttgatcggttgctaactgcatccagtttggaggctgcaattcaaagtagagacc
# cgaaactgcaaccatcatcgataacaaatagctcggtaactgattgctcttcccaggattctgatcctctgagtcctaggaagatggtcgaatgcagg
# atatgccaagatgaagatgtggattcaaatatggaagttccttgctcttgctgcggtagcttgaagtatgcacatcggagatgtgtgcaaaggtggtg
# taacgagaagggtgataccatttgtgagatatgccaccagccttttaggcctggttatacggcacctcccccgatttttcgacttggaggcatcccaa
# tgaattttaggggaaactggggaattgttagaagagacttgaataaccctcgtctgatagctgtcgtttcaagtgatcgtaatttcatcaactctgat
# gactatgatgatgactatgcggtctctacatcaagaagcatgtttatgctgcttctggttttgcgacacactcttcccatcatagtgaatcaagcaca
# ggactattcgttccctttggtcatgctactgctgctgaggattgctggcattgttctgcctatctacatcataatgaaagcagtgacctcttgctacc
# atcgccaacaccagcaggctgttttacctatctcctcgtctgatgaagaatctgaccccgtgatacatcaacctcccatcatcatcgccccttga]
# protein sequence = [MGDHFVFLVDRLLTASSLEAAIQSRDPKLQPSSITNSSVTDCSSQDSDPLSPRKMVECRICQDEDVDSNMEVPCSCCG
# SLKYAHRRCVQRWCNEKGDTICEICHQPFRPGYTAPPPIFRLGGIPMNFRGNWGIVRRDLNNPRLIAVVSSDRNFINSDDYDDDYAVSTSRSMFMLLL
# VLRHTLPIIVNQAQDYSFPLVMLLLLRIAGIVLPIYIIMKAVTSCYHRQHQQAVLPISSSDEESDPVIHQPPIIIAP]
# end gene g1
###
# start gene g2
scaffold7214	AUGUSTUS	gene	7109	13511	0.01	-	.	g2
scaffold7214	AUGUSTUS	transcript	7109	13511	0.01	-	.	g2.t1
scaffold7214	AUGUSTUS	tts	7109	7109	.	-	.	transcript_id "g2.t1"; gene_id "g2";
scaffold7214	AUGUSTUS	exon	7109	7759	.	-	.	transcript_id "g2.t1"; gene_id "g2";
scaffold7214	AUGUSTUS	stop_codon	7325	7327	.	-	0	transcript_id "g2.t1"; gene_id "g2";
scaffold7214	AUGUSTUS	intron	7760	8113	0.45	-	.	transcript_id "g2.t1"; gene_id "g2";
scaffold7214	AUGUSTUS	intron	8439	8745	0.57	-	.	transcript_id "g2.t1"; gene_id "g2";
scaffold7214	AUGUSTUS	intron	8818	8907	0.91	-	.	transcript_id "g2.t1"; gene_id "g2";
scaffold7214	AUGUSTUS	intron	8945	9033	0.98	-	.	transcript_id "g2.t1"; gene_id "g2";
scaffold7214	AUGUSTUS	intron	9093	9178	1	-	.	transcript_id "g2.t1"; gene_id "g2";
scaffold7214	AUGUSTUS	intron	9464	9874	0.68	-	.	transcript_id "g2.t1"; gene_id "g2";
scaffold7214	AUGUSTUS	intron	10054	11664	0.01	-	.	transcript_id "g2.t1"; gene_id "g2";
scaffold7214	AUGUSTUS	intron	11847	13147	0.18	-	.	transcript_id "g2.t1"; gene_id "g2";
scaffold7214	AUGUSTUS	CDS	7325	7759	0.98	-	0	transcript_id "g2.t1"; gene_id "g2";
scaffold7214	AUGUSTUS	CDS	8114	8438	0.84	-	1	transcript_id "g2.t1"; gene_id "g2";
scaffold7214	AUGUSTUS	exon	8114	8438	.	-	.	transcript_id "g2.t1"; gene_id "g2";
scaffold7214	AUGUSTUS	CDS	8746	8817	0.91	-	1	transcript_id "g2.t1"; gene_id "g2";
scaffold7214	AUGUSTUS	exon	8746	8817	.	-	.	transcript_id "g2.t1"; gene_id "g2";
scaffold7214	AUGUSTUS	CDS	8908	8944	1	-	2	transcript_id "g2.t1"; gene_id "g2";
scaffold7214	AUGUSTUS	exon	8908	8944	.	-	.	transcript_id "g2.t1"; gene_id "g2";
scaffold7214	AUGUSTUS	CDS	9034	9092	0.98	-	1	transcript_id "g2.t1"; gene_id "g2";
scaffold7214	AUGUSTUS	exon	9034	9092	.	-	.	transcript_id "g2.t1"; gene_id "g2";
scaffold7214	AUGUSTUS	CDS	9179	9463	0.98	-	1	transcript_id "g2.t1"; gene_id "g2";
scaffold7214	AUGUSTUS	exon	9179	9463	.	-	.	transcript_id "g2.t1"; gene_id "g2";
scaffold7214	AUGUSTUS	CDS	9875	10053	0.02	-	0	transcript_id "g2.t1"; gene_id "g2";
scaffold7214	AUGUSTUS	exon	9875	10053	.	-	.	transcript_id "g2.t1"; gene_id "g2";
scaffold7214	AUGUSTUS	CDS	11665	11846	0.69	-	2	transcript_id "g2.t1"; gene_id "g2";
scaffold7214	AUGUSTUS	exon	11665	11846	.	-	.	transcript_id "g2.t1"; gene_id "g2";
scaffold7214	AUGUSTUS	CDS	13148	13262	0.74	-	0	transcript_id "g2.t1"; gene_id "g2";
scaffold7214	AUGUSTUS	exon	13148	13285	.	-	.	transcript_id "g2.t1"; gene_id "g2";
scaffold7214	AUGUSTUS	start_codon	13260	13262	.	-	0	transcript_id "g2.t1"; gene_id "g2";
scaffold7214	AUGUSTUS	exon	13367	13511	.	-	.	transcript_id "g2.t1"; gene_id "g2";
scaffold7214	AUGUSTUS	tss	13511	13511	.	-	.	transcript_id "g2.t1"; gene_id "g2";
scaffold7214	AUGUSTUS	protein_match	7400	7447	4.1	-	0	target "unknown_G[1..16]"; target_start 522; transcript_id "g2.t1"; gene_id "g2";
scaffold7214	AUGUSTUS	protein_match	7448	7480	8.03	-	0	target "unknown_F[1..11]"; target_start 511; transcript_id "g2.t1"; gene_id "g2";
scaffold7214	AUGUSTUS	protein_match	7484	7759	6.59	-	0	target "unknown_E[36..127]"; target_start 383; transcript_id "g2.t1"; gene_id "g2";
scaffold7214	AUGUSTUS	protein_match	8114	8218	5.61	-	0	target "unknown_E[1..35]"; target_start 383; transcript_id "g2.t1"; gene_id "g2";
scaffold7214	AUGUSTUS	protein_match	8240	8438	6.48	-	1	target "unknown_D[17..83]"; target_start 293; transcript_id "g2.t1"; gene_id "g2";
scaffold7214	AUGUSTUS	protein_match	8746	8795	5.66	-	0	target "unknown_D[1..17]"; target_start 293; transcript_id "g2.t1"; gene_id "g2";
scaffold7214	AUGUSTUS	protein_match	8814	8817	15.3	-	1	target "unknown_C[128..129]"; target_start 158; transcript_id "g2.t1"; gene_id "g2";
scaffold7214	AUGUSTUS	protein_match	8908	8944	5.95	-	2	target "unknown_C[116..128]"; target_start 158; transcript_id "g2.t1"; gene_id "g2";
scaffold7214	AUGUSTUS	protein_match	9034	9092	5.2	-	1	target "unknown_C[96..116]"; target_start 158; transcript_id "g2.t1"; gene_id "g2";
scaffold7214	AUGUSTUS	protein_match	9179	9463	6.07	-	1	target "unknown_C[1..96]"; target_start 158; transcript_id "g2.t1"; gene_id "g2";
scaffold7214	AUGUSTUS	protein_match	9875	9876	1	-	0	target "unknown_C[1..1]"; target_start 158; transcript_id "g2.t1"; gene_id "g2";
scaffold7214	AUGUSTUS	protein_match	9880	9909	4.72	-	0	target "unknown_B[1..10]"; target_start 147; transcript_id "g2.t1"; gene_id "g2";
scaffold7214	AUGUSTUS	protein_match	9940	10053	6.58	-	0	target "unknown_A[36..73]"; target_start 64; transcript_id "g2.t1"; gene_id "g2";
scaffold7214	AUGUSTUS	protein_match	11665	11769	7.26	-	0	target "unknown_A[1..35]"; target_start 64; transcript_id "g2.t1"; gene_id "g2";
# coding sequence = [atgaagatgaggggttattcattctttactgctactcttatttttgctgtttccatttgtttcagctcaattcctgttg
# attctttaccaagagactcatttaagtccattttaggtgagggaaatttggaatcatggaaggatggtgtattgcactctacagatatggcacaagca
# ccaggtgggcatgcgagcacgctcgtgctggcgggaaacaggacgaggaggccagactttctttctggtttccacaaatacagaggtggatgggatat
# tgccaataaacactactgggcatctgttggttttacaggtgttgctggtatcatactcgctctgctgtggttcatttcttttggattggctcttgtag
# ttcattattgctgcggatggaatatcaatattagagacggagaccgacatttttcagagagaatttgcctgatcgtgcttattatcttgacatgtgct
# gcagctatcgggtgcattcttctttctgttggacaagatgattttcacggtgaagcattggacacactaaaatatgttgtaaaccagtcagattacac
# tgaacagacattgagaaatgtaacacaatacctgttactcgcaaaaactgtaaatgtggcccagattttcctcccttcagacgtaaaagatgatatcg
# atcgcctaaatggagacctaacttctgcagcagataaacttgaggagaaaacaaatgaaaactcaggaaagatacgaagggtcttcaattctgtgagg
# tcagctttgatcactgttgctgttgtcatgcttctcatctctattctgggtctttgcctttctatccttggctatcaacacacaatttacatatttat
# cattagcggatggttgctggtggcatttacattcgttctctatggagtttttgtcattattaacaatgcaatttcagacacttgtatggcaatgggag
# tgtgggtggacaatcctcatgccgaaagtgctcttagcaacatccttccatgtgttgacccaagaactacaaaccagacactattcaagagcaaacaa
# gtcactgttgatctcgtaaatattgtcaacggatttatagacacatatgcaaattccaatccatctaatcatgtcaattcaaattactataaccagtc
# aggacctgttatgccacgtctctgctatccatatgactcacaattgcaagatctgccctgcccggctgatcaagtgtctatggcaaattcttcaatgg
# tttggcagaattatacttgcagtatatctgaggccggaacgtgtactagcatcggtaggctgacacccgacatgtacgaacagctagtggcaacggtc
# aacataagctacgctctcgaacattatgcaccaccactgcttaatctccagaactgcaattttgtccgcgatacattcaagaacatcacagccaatca
# ctgccctccgttggaacaccatctccgagttgttaatgcagggctagccgtcatctcagttggagtcatgctaagcctcgcgttgtggatagtatatg
# caaaccgcccccaaagggaggaagtgtttgcaaagctctcttcgcgtataaagaacagctgcaatggtaagaatgttagctgcagcaacagtaacatt
# gatctgtcatcaagaggcacaactccaaaaattggagtgtag]
# protein sequence = [MKMRGYSFFTATLIFAVSICFSSIPVDSLPRDSFKSILGEGNLESWKDGVLHSTDMAQAPGGHASTLVLAGNRTRRPD
# FLSGFHKYRGGWDIANKHYWASVGFTGVAGIILALLWFISFGLALVVHYCCGWNINIRDGDRHFSERICLIVLIILTCAAAIGCILLSVGQDDFHGEA
# LDTLKYVVNQSDYTEQTLRNVTQYLLLAKTVNVAQIFLPSDVKDDIDRLNGDLTSAADKLEEKTNENSGKIRRVFNSVRSALITVAVVMLLISILGLC
# LSILGYQHTIYIFIISGWLLVAFTFVLYGVFVIINNAISDTCMAMGVWVDNPHAESALSNILPCVDPRTTNQTLFKSKQVTVDLVNIVNGFIDTYANS
# NPSNHVNSNYYNQSGPVMPRLCYPYDSQLQDLPCPADQVSMANSSMVWQNYTCSISEAGTCTSIGRLTPDMYEQLVATVNISYALEHYAPPLLNLQNC
# NFVRDTFKNITANHCPPLEHHLRVVNAGLAVISVGVMLSLALWIVYANRPQREEVFAKLSSRIKNSCNGKNVSCSNSNIDLSSRGTTPKIGV]
# sequence of block unknown_G   522 [EEVFAKLSSRIKNSCN] 538
# sequence of block unknown_F   511 [LWIVYANRPQR] 522
# sequence of block unknown_E   383 [NQSGPVMPRLCYPYDSQLQDLPCPADQVSMANSSMVWQNYTCSISEAGTCTSIGRLTPDMYEQLVATVNISYALEHYAPPLLNLQNCNFVRDTFKNITANHCPPLEHHLRVVNAGLAVISVGVMLSL] 510
# sequence of block unknown_D   293 [LVAFTFVLYGVFVIINNAISDTCMAMGVWVDNPHAESALSNILPCVDPRTTNQTLFKSKQVTVDLVNIVNGFIDTYANSNPSN] 376
# sequence of block unknown_C   158 [AIGCILLSVGQDDFHGEALDTLKYVVNQSDYTEQTLRNVTQYLLLAKTVNVAQIFLPSDVKDDIDRLNGDLTSAADKLEEKTNENSGKIRRVFNSVRSALITVAVVMLLISILGLCLSILGYQHTIYIF] 287
# sequence of block unknown_B   147 [LIVLIILTCA] 157
# sequence of block unknown_A    64 [STLVLAGNRTRRPDFLSGFHKYRGGWDIANKHYWASVGFTGVAGIILALLWFISFGLALVVHYCCGWNINIRD] 137
# end gene g2
###
# start gene g3
scaffold7214	AUGUSTUS	gene	26355	27736	0.34	-	.	g3
scaffold7214	AUGUSTUS	transcript	26355	27736	0.34	-	.	g3.t1
scaffold7214	AUGUSTUS	tts	26355	26355	.	-	.	transcript_id "g3.t1"; gene_id "g3";
scaffold7214	AUGUSTUS	exon	26355	27736	.	-	.	transcript_id "g3.t1"; gene_id "g3";
scaffold7214	AUGUSTUS	stop_codon	27185	27187	.	-	0	transcript_id "g3.t1"; gene_id "g3";
scaffold7214	AUGUSTUS	CDS	27185	27736	0.96	-	0	transcript_id "g3.t1"; gene_id "g3";
# coding sequence = [acttcaaagattactcatgaacaagctgtttcacttggtatccctttatcagatctgaataaacatcctattgttgatt
# tagctattgatggtgctgatgaagttgaccctcaaatgaatttggttaaagggagaggagggtcattgcttagggagaaaatggttgaggctgctact
# aagaagtttattgttattgttgatgagtcaaaattggtgaattacataggtggtagtggacttgctatgcctgttgagattgttcccttttgttggga
# gtttacattgaagaggcttgagatgttgtttattgaagctggatgtgttggaaagttgagaacaacaggtggaggtggaggtgaagagccttatgtta
# ctgataatggtaattatattattgatttgtatttcaagaaggatatgggtgatttgaaagatgcaagtgatgcaattttgagacttgctggtgttgtt
# gagcatggcatgtttattgatatggctactactgtgattgttgctggaaaacttggtgtctctgtgactaataagttatag]
# protein sequence = [TSKITHEQAVSLGIPLSDLNKHPIVDLAIDGADEVDPQMNLVKGRGGSLLREKMVEAATKKFIVIVDESKLVNYIGGS
# GLAMPVEIVPFCWEFTLKRLEMLFIEAGCVGKLRTTGGGGGEEPYVTDNGNYIIDLYFKKDMGDLKDASDAILRLAGVVEHGMFIDMATTVIVAGKLG
# VSVTNKL]
# end gene g3
###
# command line:
# augustus --codingseq=1 --proteinprofile=/home/pgsb/tetiana.nosenko/lineages/embryophyta_odb9/prfl/EOG093605TV.prfl --predictionStart=0 --predictionEnd=27736 --species=arabidopsis ./tmp/scaffold7214Schil_BUSCO_geno_206160443_.temp
```
