## Supplementary material for "The *de novo* reference genome and transcriptome assemblies of the wild tomato species *Solanum chilense*": EOG093605TV.out.2

```
# Please cite: Mario Stanke, Mark Diekhans, Robert Baertsch, David Haussler (2008),
# Using native and syntenically mapped cDNA alignments to improve de novo gene finding
# Bioinformatics 24: 637-644, doi 10.1093/bioinformatics/btn013
# No extrinsic information on sequences given.
# Using protein profile unknown
# --[15..194]--> unknown_A (73) <--[8..12]--> unknown_B (10) <--[1..1]--> unknown_C (129) <--[0..6]--> unknown_D (83) <--[0..7]--> unknown_E (127) <--[0..1]--> unknown_F (11) <--[0..1]--> unknown_G (16) <--[0..25]--
# arabidopsis version. Using default transition matrix.
# We have hints for 0 sequences and for 0 of the sequences in the input set.
#
# ----- prediction on sequence number 1 (length = 39098, name = scaffold3801) -----
#
# Constraints/Hints:
# (none)
# Predicted genes for sequence number 1 on both strands
# start gene g1
scaffold3801	AUGUSTUS	gene	815	3201	0.11	-	.	g1
scaffold3801	AUGUSTUS	transcript	815	3201	0.11	-	.	g1.t1
scaffold3801	AUGUSTUS	exon	815	912	.	-	.	transcript_id "g1.t1"; gene_id "g1";
scaffold3801	AUGUSTUS	stop_codon	817	819	.	-	0	transcript_id "g1.t1"; gene_id "g1";
scaffold3801	AUGUSTUS	intron	913	1044	0.4	-	.	transcript_id "g1.t1"; gene_id "g1";
scaffold3801	AUGUSTUS	CDS	817	912	0.36	-	0	transcript_id "g1.t1"; gene_id "g1";
scaffold3801	AUGUSTUS	CDS	1045	1104	0.44	-	0	transcript_id "g1.t1"; gene_id "g1";
scaffold3801	AUGUSTUS	exon	1045	1119	.	-	.	transcript_id "g1.t1"; gene_id "g1";
scaffold3801	AUGUSTUS	start_codon	1102	1104	.	-	0	transcript_id "g1.t1"; gene_id "g1";
scaffold3801	AUGUSTUS	exon	3062	3201	.	-	.	transcript_id "g1.t1"; gene_id "g1";
scaffold3801	AUGUSTUS	tss	3201	3201	.	-	.	transcript_id "g1.t1"; gene_id "g1";
# coding sequence = [atgaatgcgaagattttgaatgaagaaatgcagaagagaccacctacggagcttgtgacggttcgtcatgaagttcaga
# gaagtaatccagtacccatattccaagagttgaagtattttggaacgaagaccctcgatggaccgttgtgcctatga]
# protein sequence = [MNAKILNEEMQKRPPTELVTVRHEVQRSNPVPIFQELKYFGTKTLDGPLCL]
# end gene g1
###
# start gene g2
scaffold3801	AUGUSTUS	gene	6226	12431	0.01	-	.	g2
scaffold3801	AUGUSTUS	transcript	6226	12431	0.01	-	.	g2.t1
scaffold3801	AUGUSTUS	tts	6226	6226	.	-	.	transcript_id "g2.t1"; gene_id "g2";
scaffold3801	AUGUSTUS	exon	6226	6684	.	-	.	transcript_id "g2.t1"; gene_id "g2";
scaffold3801	AUGUSTUS	stop_codon	6508	6510	.	-	0	transcript_id "g2.t1"; gene_id "g2";
scaffold3801	AUGUSTUS	intron	6685	6788	0.73	-	.	transcript_id "g2.t1"; gene_id "g2";
scaffold3801	AUGUSTUS	intron	6928	7001	0.31	-	.	transcript_id "g2.t1"; gene_id "g2";
scaffold3801	AUGUSTUS	intron	7211	7294	0.99	-	.	transcript_id "g2.t1"; gene_id "g2";
scaffold3801	AUGUSTUS	intron	7734	7821	0.52	-	.	transcript_id "g2.t1"; gene_id "g2";
scaffold3801	AUGUSTUS	intron	7845	8396	0.57	-	.	transcript_id "g2.t1"; gene_id "g2";
scaffold3801	AUGUSTUS	intron	8507	8682	0.81	-	.	transcript_id "g2.t1"; gene_id "g2";
scaffold3801	AUGUSTUS	intron	8837	9444	0.74	-	.	transcript_id "g2.t1"; gene_id "g2";
scaffold3801	AUGUSTUS	intron	9553	9668	0.64	-	.	transcript_id "g2.t1"; gene_id "g2";
scaffold3801	AUGUSTUS	intron	9945	10028	0.63	-	.	transcript_id "g2.t1"; gene_id "g2";
scaffold3801	AUGUSTUS	CDS	6508	6684	0.74	-	0	transcript_id "g2.t1"; gene_id "g2";
scaffold3801	AUGUSTUS	CDS	6789	6927	0.42	-	1	transcript_id "g2.t1"; gene_id "g2";
scaffold3801	AUGUSTUS	exon	6789	6927	.	-	.	transcript_id "g2.t1"; gene_id "g2";
scaffold3801	AUGUSTUS	CDS	7002	7210	0.5	-	0	transcript_id "g2.t1"; gene_id "g2";
scaffold3801	AUGUSTUS	exon	7002	7210	.	-	.	transcript_id "g2.t1"; gene_id "g2";
scaffold3801	AUGUSTUS	CDS	7295	7733	0.53	-	1	transcript_id "g2.t1"; gene_id "g2";
scaffold3801	AUGUSTUS	exon	7295	7733	.	-	.	transcript_id "g2.t1"; gene_id "g2";
scaffold3801	AUGUSTUS	CDS	7822	7844	0.87	-	0	transcript_id "g2.t1"; gene_id "g2";
scaffold3801	AUGUSTUS	exon	7822	7844	.	-	.	transcript_id "g2.t1"; gene_id "g2";
scaffold3801	AUGUSTUS	CDS	8397	8506	0.94	-	2	transcript_id "g2.t1"; gene_id "g2";
scaffold3801	AUGUSTUS	exon	8397	8506	.	-	.	transcript_id "g2.t1"; gene_id "g2";
scaffold3801	AUGUSTUS	CDS	8683	8836	0.85	-	0	transcript_id "g2.t1"; gene_id "g2";
scaffold3801	AUGUSTUS	exon	8683	8836	.	-	.	transcript_id "g2.t1"; gene_id "g2";
scaffold3801	AUGUSTUS	CDS	9445	9552	0.52	-	0	transcript_id "g2.t1"; gene_id "g2";
scaffold3801	AUGUSTUS	exon	9445	9552	.	-	.	transcript_id "g2.t1"; gene_id "g2";
scaffold3801	AUGUSTUS	CDS	9669	9944	0.62	-	0	transcript_id "g2.t1"; gene_id "g2";
scaffold3801	AUGUSTUS	exon	9669	9944	.	-	.	transcript_id "g2.t1"; gene_id "g2";
scaffold3801	AUGUSTUS	CDS	10029	10313	0.6	-	0	transcript_id "g2.t1"; gene_id "g2";
scaffold3801	AUGUSTUS	exon	10029	10320	.	-	.	transcript_id "g2.t1"; gene_id "g2";
scaffold3801	AUGUSTUS	start_codon	10311	10313	.	-	0	transcript_id "g2.t1"; gene_id "g2";
scaffold3801	AUGUSTUS	exon	12216	12431	.	-	.	transcript_id "g2.t1"; gene_id "g2";
scaffold3801	AUGUSTUS	tss	12431	12431	.	-	.	transcript_id "g2.t1"; gene_id "g2";
# coding sequence = [atgagtggatttactttggttactttaagatggtatcatggtggagtcttagatttgagtagtggacaaccagtttaca
# gtgctgggagagtcacagagtgtttggatgttgatgtggataaactgtcctattttgaattaagagggtacataaaagaattgggatacacaacaact
# tgcacatatagtatcaaacctcctaacaatggcattttggaagatactgataaagatatggatattttagacttaagttgttcttttgaagatggaga
# tattgtggaggaatctggttcagcttttaataaagtaaatgaccaaagtggggtaggtgaaaacctttttactacctttgatacaagatctcgatcta
# caccaactcctttcactactcatgctgctactggatctacttctaccccaactcctcccactacagttgctcctcctaaatttccttccactactact
# cattccactgaaaatcctcccattactattgctgctcctagatctccttccacttttgagctgtcactgctgcaaatcttagttctgaaggaggacta
# tggtaatgatgtacatgaagaggttagggagttgagagttgaaaagagatcttttcaaagaagaaaaagaaaaaagagagtatcaggtgatactgaag
# aggctactgttaggagggaaagagttaaagcgttgaaagagatcatgggtgatcatgttgtcgaattcgacaaaattcttaactataaagatgaactg
# ttgaggaccaatccagggagcacttgtgctgttaaacttggtgaacctgattctcttgtggttgagtatgaaaaaaaagagatatggacatgttttat
# caaaatgttgaaggaagatctaggactaggagatggtgaaaatctcaccctgattacaaatatgcagaaggtactacaggagaatattgataggtgga
# tttgtagttgtagggtatggcagttaaaaggcataccatgtgcacatgttgtggccgccatttactttatgaaaggtaaaccccttgactacattgac
# aactgctatagtaaggcaacttacttgaggacttatgccgatgtccttcaacttgtcactaacatgaagatgtgtcttgaatctactaaccccacagt
# tgcaccaccaaaaataaaaagcatgtatggcaggctagataaacttagaaagaaggaagctggtgaaagtaaaaaatctggaaagctacctagaattg
# gactttccatgacatgtagtaactgtaatgttatccacaacaagagaggatgtccacaaagggttgagtcatcaattagggaagaaccatcaaataca
# tacaagggaaagggcaaaacttcatgtttaggcagaccaaagcataaaacagaaggtgaccattctacaaagaggtcaagaggaggaccacctacatc
# acctagtgcatctccaggacctgcaaagaggtatagagaaagaccacttgttgtagcacctagtgcatctcaagaacctgcaaagaggtcaagaggaa
# aaccacctgttgcacctagtgcatctgcaacacctacacaagaggaagaccactttgcacctcctacatgtacatcacttgataatagtaacaaagga
# agaagaaggggtaagggaaacacaacctcatacaaagggcaagcaatcattggaatgggtgtgtttcaggctgaaaatggatacaaagctcttaatat
# cttctctactggtacaacaatggtgatgaaatctgctgatgttactggttacaaaccaagtactgcacccaagttgaaatggaatgaaaaagcagcaa
# tctcaacaagaaagcttcatgaaatgatagaggaacaaagaaaatcaagaggaagtagttcaaacaatccaatctag]
# protein sequence = [MSGFTLVTLRWYHGGVLDLSSGQPVYSAGRVTECLDVDVDKLSYFELRGYIKELGYTTTCTYSIKPPNNGILEDTDKD
# MDILDLSCSFEDGDIVEESGSAFNKVNDQSGVGENLFTTFDTRSRSTPTPFTTHAATGSTSTPTPPTTVAPPKFPSTTTHSTENPPITIAAPRSPSTF
# ELSLLQILVLKEDYGNDVHEEVRELRVEKRSFQRRKRKKRVSGDTEEATVRRERVKALKEIMGDHVVEFDKILNYKDELLRTNPGSTCAVKLGEPDSL
# VVEYEKKEIWTCFIKMLKEDLGLGDGENLTLITNMQKVLQENIDRWICSCRVWQLKGIPCAHVVAAIYFMKGKPLDYIDNCYSKATYLRTYADVLQLV
# TNMKMCLESTNPTVAPPKIKSMYGRLDKLRKKEAGESKKSGKLPRIGLSMTCSNCNVIHNKRGCPQRVESSIREEPSNTYKGKGKTSCLGRPKHKTEG
# DHSTKRSRGGPPTSPSASPGPAKRYRERPLVVAPSASQEPAKRSRGKPPVAPSASATPTQEEDHFAPPTCTSLDNSNKGRRRGKGNTTSYKGQAIIGM
# GVFQAENGYKALNIFSTGTTMVMKSADVTGYKPSTAPKLKWNEKAAISTRKLHEMIEEQRKSRGSSSNNPI]
# end gene g2
###
# start gene g3
scaffold3801	AUGUSTUS	gene	14126	23874	0.01	+	.	g3
scaffold3801	AUGUSTUS	transcript	14126	23874	0.01	+	.	g3.t1
scaffold3801	AUGUSTUS	tss	14126	14126	.	+	.	transcript_id "g3.t1"; gene_id "g3";
scaffold3801	AUGUSTUS	exon	14126	14746	.	+	.	transcript_id "g3.t1"; gene_id "g3";
scaffold3801	AUGUSTUS	start_codon	14632	14634	.	+	0	transcript_id "g3.t1"; gene_id "g3";
scaffold3801	AUGUSTUS	intron	14747	14822	1	+	.	transcript_id "g3.t1"; gene_id "g3";
scaffold3801	AUGUSTUS	intron	14996	16247	0.99	+	.	transcript_id "g3.t1"; gene_id "g3";
scaffold3801	AUGUSTUS	intron	16430	16630	0.54	+	.	transcript_id "g3.t1"; gene_id "g3";
scaffold3801	AUGUSTUS	intron	16916	17994	0.03	+	.	transcript_id "g3.t1"; gene_id "g3";
scaffold3801	AUGUSTUS	intron	18054	18135	0.72	+	.	transcript_id "g3.t1"; gene_id "g3";
scaffold3801	AUGUSTUS	intron	18173	18278	0.72	+	.	transcript_id "g3.t1"; gene_id "g3";
scaffold3801	AUGUSTUS	intron	18351	20155	0.2	+	.	transcript_id "g3.t1"; gene_id "g3";
scaffold3801	AUGUSTUS	intron	20481	20605	1	+	.	transcript_id "g3.t1"; gene_id "g3";
scaffold3801	AUGUSTUS	intron	20891	21103	0.01	+	.	transcript_id "g3.t1"; gene_id "g3";
scaffold3801	AUGUSTUS	intron	21134	23643	0.01	+	.	transcript_id "g3.t1"; gene_id "g3";
scaffold3801	AUGUSTUS	CDS	14632	14746	0.94	+	0	transcript_id "g3.t1"; gene_id "g3";
scaffold3801	AUGUSTUS	CDS	14823	14995	1	+	2	transcript_id "g3.t1"; gene_id "g3";
scaffold3801	AUGUSTUS	exon	14823	14995	.	+	.	transcript_id "g3.t1"; gene_id "g3";
scaffold3801	AUGUSTUS	CDS	16248	16429	0.66	+	0	transcript_id "g3.t1"; gene_id "g3";
scaffold3801	AUGUSTUS	exon	16248	16429	.	+	.	transcript_id "g3.t1"; gene_id "g3";
scaffold3801	AUGUSTUS	CDS	16631	16915	0.81	+	1	transcript_id "g3.t1"; gene_id "g3";
scaffold3801	AUGUSTUS	exon	16631	16915	.	+	.	transcript_id "g3.t1"; gene_id "g3";
scaffold3801	AUGUSTUS	CDS	17995	18053	0.68	+	1	transcript_id "g3.t1"; gene_id "g3";
scaffold3801	AUGUSTUS	exon	17995	18053	.	+	.	transcript_id "g3.t1"; gene_id "g3";
scaffold3801	AUGUSTUS	CDS	18136	18172	0.72	+	2	transcript_id "g3.t1"; gene_id "g3";
scaffold3801	AUGUSTUS	exon	18136	18172	.	+	.	transcript_id "g3.t1"; gene_id "g3";
scaffold3801	AUGUSTUS	CDS	18279	18350	0.68	+	1	transcript_id "g3.t1"; gene_id "g3";
scaffold3801	AUGUSTUS	exon	18279	18350	.	+	.	transcript_id "g3.t1"; gene_id "g3";
scaffold3801	AUGUSTUS	CDS	20156	20480	0.56	+	1	transcript_id "g3.t1"; gene_id "g3";
scaffold3801	AUGUSTUS	exon	20156	20480	.	+	.	transcript_id "g3.t1"; gene_id "g3";
scaffold3801	AUGUSTUS	CDS	20606	20890	0.01	+	0	transcript_id "g3.t1"; gene_id "g3";
scaffold3801	AUGUSTUS	exon	20606	20890	.	+	.	transcript_id "g3.t1"; gene_id "g3";
scaffold3801	AUGUSTUS	CDS	21104	21133	0.01	+	0	transcript_id "g3.t1"; gene_id "g3";
scaffold3801	AUGUSTUS	exon	21104	21133	.	+	.	transcript_id "g3.t1"; gene_id "g3";
scaffold3801	AUGUSTUS	CDS	23644	23709	0.01	+	0	transcript_id "g3.t1"; gene_id "g3";
scaffold3801	AUGUSTUS	exon	23644	23874	.	+	.	transcript_id "g3.t1"; gene_id "g3";
scaffold3801	AUGUSTUS	stop_codon	23707	23709	.	+	0	transcript_id "g3.t1"; gene_id "g3";
scaffold3801	AUGUSTUS	tts	23874	23874	.	+	.	transcript_id "g3.t1"; gene_id "g3";
scaffold3801	AUGUSTUS	protein_match	14891	14995	4.22	+	0	target "unknown_A[1..35]"; target_start 61; transcript_id "g3.t1"; gene_id "g3";
scaffold3801	AUGUSTUS	protein_match	16248	16361	1.74	+	0	target "unknown_A[36..73]"; target_start 61; transcript_id "g3.t1"; gene_id "g3";
scaffold3801	AUGUSTUS	protein_match	16395	16424	4.27	+	0	target "unknown_B[1..10]"; target_start 145; transcript_id "g3.t1"; gene_id "g3";
scaffold3801	AUGUSTUS	protein_match	16428	16429	1	+	0	target "unknown_C[1..1]"; target_start 156; transcript_id "g3.t1"; gene_id "g3";
scaffold3801	AUGUSTUS	protein_match	16631	16915	2.18	+	0	target "unknown_C[2..96]"; target_start 155; transcript_id "g3.t1"; gene_id "g3";
scaffold3801	AUGUSTUS	protein_match	17995	18053	3.13	+	0	target "unknown_C[97..116]"; target_start 155; transcript_id "g3.t1"; gene_id "g3";
scaffold3801	AUGUSTUS	protein_match	18136	18172	2.52	+	1	target "unknown_C[116..128]"; target_start 155; transcript_id "g3.t1"; gene_id "g3";
scaffold3801	AUGUSTUS	protein_match	18279	18282	1.09	+	1	target "unknown_C[128..129]"; target_start 156; transcript_id "g3.t1"; gene_id "g3";
scaffold3801	AUGUSTUS	protein_match	18301	18350	3.31	+	0	target "unknown_D[1..17]"; target_start 291; transcript_id "g3.t1"; gene_id "g3";
scaffold3801	AUGUSTUS	protein_match	20156	20354	2.96	+	1	target "unknown_D[17..83]"; target_start 291; transcript_id "g3.t1"; gene_id "g3";
scaffold3801	AUGUSTUS	protein_match	20376	20480	2.99	+	0	target "unknown_E[1..35]"; target_start 381; transcript_id "g3.t1"; gene_id "g3";
scaffold3801	AUGUSTUS	protein_match	20606	20881	3.08	+	0	target "unknown_E[36..127]"; target_start 381; transcript_id "g3.t1"; gene_id "g3";
scaffold3801	AUGUSTUS	protein_match	20885	20890	5.32	+	0	target "unknown_F[1..2]"; target_start 509; transcript_id "g3.t1"; gene_id "g3";
scaffold3801	AUGUSTUS	protein_match	21104	21130	1.05	+	0	target "unknown_F[3..11]"; target_start 509; transcript_id "g3.t1"; gene_id "g3";
scaffold3801	AUGUSTUS	protein_match	21131	21133	1.94	+	0	target "unknown_G[1..1]"; target_start 520; transcript_id "g3.t1"; gene_id "g3";
scaffold3801	AUGUSTUS	protein_match	23644	23688	1.18	+	0	target "unknown_G[2..16]"; target_start 520; transcript_id "g3.t1"; gene_id "g3";
# coding sequence = [atgttgtgtaaaacgtcattgtcattttgtcttgtaactgctttcttcattttgtcatctgtcaccctttgcctggcag
# gatctgactttgattttccttccttacaagctacaggtgaaaatgatatggtggtttcatgggggacaaaaagggtacttactgaagaagaacctcca
# ttgaactcatcgcttatcttggctgctaagagaacatatagaaaagatcctcttaacaatttcaaaagatacactggaggatggaatatcagtaaccg
# acattactgggcttctgtggctttcactgcagctccattctttgtcgttgcgctgatctggtttgtgatcttcgcgctgtgcttgttattcatctgtc
# tctgctactgttgctgtagaagagctccttatggctactcccgaatagcttatgctctgtccctcatactcctcatactttttaccattgctgcagtc
# gttggatgtatcattttgtacattggccagggaaagttttacagcagtacagttaacacgttggattatgtggttcatcaggcaaataccaccgctga
# tagtctcagaaacgtctcaggttatttagctgcagccaaacttattgctgtggatcaagttttgcttcctggtttggtccaaacagacatagaccgca
# tccaaaccaaaattaattcttctgctaatacccttgccaataaaacagaagacaataaagatgacattgctggtttggtagagtctgtgagattggct
# cttattattctatcagccattatgcttcttttgacatttctgggatttgtactttcaatattcgggatgcaggcttttgtttatatcttggtgatatt
# tggatggattcttgtcactgggactttaattttgtgtggcatatttcttgttctccacaatgtgactgcagactcttgtgtagcaatgaatcaatggg
# tccaacaccctcttgctcatactgctttagatgatatcttgccttgtgtggacaatgccactgcacaagagacccttacaaaaagcaaagaagtcact
# tctaagctggttgatgttgttaaccaggtcattactaatatttccaataacaacttctcccctacctttcgtcctgtgtactacaatcagtctggacc
# taaactaccaatgctttgcaatccgttttactcggatttgactgatagatcctgtagtcctggtgaagtggacttgagcaatgctacaaaggtctggg
# ataattatgtatgtcaagtttcccctagtggcatttgttccacaactggccgtctgactccgatcatctacggccagatggcagctgctgtaaatgtg
# agctttggtttgtaccattatggtcctttcctggttgatctagaagattgtgattttgttaggcagacatttggagatatatatcgcatatactgccc
# cggacttcagcgttacagcaaatgggtttacattggactggtgatggttggtttagcagtattgctttcccttacattctgggttttattcctcgggg
# ttgaactacacaaggaaacattttgggaactcagtagtgactgttttcccaagcgttttagtgccaactctgcaatttag]
# protein sequence = [MLCKTSLSFCLVTAFFILSSVTLCLAGSDFDFPSLQATGENDMVVSWGTKRVLTEEEPPLNSSLILAAKRTYRKDPLN
# NFKRYTGGWNISNRHYWASVAFTAAPFFVVALIWFVIFALCLLFICLCYCCCRRAPYGYSRIAYALSLILLILFTIAAVVGCIILYIGQGKFYSSTVN
# TLDYVVHQANTTADSLRNVSGYLAAAKLIAVDQVLLPGLVQTDIDRIQTKINSSANTLANKTEDNKDDIAGLVESVRLALIILSAIMLLLTFLGFVLS
# IFGMQAFVYILVIFGWILVTGTLILCGIFLVLHNVTADSCVAMNQWVQHPLAHTALDDILPCVDNATAQETLTKSKEVTSKLVDVVNQVITNISNNNF
# SPTFRPVYYNQSGPKLPMLCNPFYSDLTDRSCSPGEVDLSNATKVWDNYVCQVSPSGICSTTGRLTPIIYGQMAAAVNVSFGLYHYGPFLVDLEDCDF
# VRQTFGDIYRIYCPGLQRYSKWVYIGLVMVGLAVLLSLTFWVLFLGVELHKETFWELSSDCFPKRFSANSAI]
# sequence of block unknown_A    61 [SSLILAAKRTYRKDPLNNFKRYTGGWNISNRHYWASVAFTAAPFFVVALIWFVIFALCLLFICLCYCCCRRAP] 134
# sequence of block unknown_B   145 [LILLILFTIA] 155
# sequence of block unknown_C   156 [VVGCIILYIGQGKFYSSTVNTLDYVVHQANTTADSLRNVSGYLAAAKLIAVDQVLLPGLVQTDIDRIQTKINSSANTLANKTEDNKDDIAGLVESVRLALIILSAIMLLLTFLGFVLSIFGMQAFVYIL] 285
# sequence of block unknown_D   291 [LVTGTLILCGIFLVLHNVTADSCVAMNQWVQHPLAHTALDDILPCVDNATAQETLTKSKEVTSKLVDVVNQVITNISNNNFSP] 374
# sequence of block unknown_E   381 [NQSGPKLPMLCNPFYSDLTDRSCSPGEVDLSNATKVWDNYVCQVSPSGICSTTGRLTPIIYGQMAAAVNVSFGLYHYGPFLVDLEDCDFVRQTFGDIYRIYCPGLQRYSKWVYIGLVMVGLAVLLSL] 508
# sequence of block unknown_F   509 [FWVLFLGVELH] 520
# sequence of block unknown_G   520 [KETFWELSSDCFPKRF] 536
# end gene g3
###
# start gene g4
scaffold3801	AUGUSTUS	gene	25334	34441	0.01	-	.	g4
scaffold3801	AUGUSTUS	transcript	25334	34441	0.01	-	.	g4.t1
scaffold3801	AUGUSTUS	tts	25334	25334	.	-	.	transcript_id "g4.t1"; gene_id "g4";
scaffold3801	AUGUSTUS	exon	25334	25633	.	-	.	transcript_id "g4.t1"; gene_id "g4";
scaffold3801	AUGUSTUS	stop_codon	25543	25545	.	-	0	transcript_id "g4.t1"; gene_id "g4";
scaffold3801	AUGUSTUS	intron	25634	25853	0.23	-	.	transcript_id "g4.t1"; gene_id "g4";
scaffold3801	AUGUSTUS	intron	26006	26157	0.76	-	.	transcript_id "g4.t1"; gene_id "g4";
scaffold3801	AUGUSTUS	intron	26251	26351	0.88	-	.	transcript_id "g4.t1"; gene_id "g4";
scaffold3801	AUGUSTUS	intron	26462	26667	0.62	-	.	transcript_id "g4.t1"; gene_id "g4";
scaffold3801	AUGUSTUS	intron	26825	27559	0.47	-	.	transcript_id "g4.t1"; gene_id "g4";
scaffold3801	AUGUSTUS	intron	27674	27770	0.5	-	.	transcript_id "g4.t1"; gene_id "g4";
scaffold3801	AUGUSTUS	intron	27914	28717	0.53	-	.	transcript_id "g4.t1"; gene_id "g4";
scaffold3801	AUGUSTUS	intron	28984	29172	0.35	-	.	transcript_id "g4.t1"; gene_id "g4";
scaffold3801	AUGUSTUS	intron	29362	29489	0.42	-	.	transcript_id "g4.t1"; gene_id "g4";
scaffold3801	AUGUSTUS	intron	30045	30202	0.78	-	.	transcript_id "g4.t1"; gene_id "g4";
scaffold3801	AUGUSTUS	intron	30291	30673	0.2	-	.	transcript_id "g4.t1"; gene_id "g4";
scaffold3801	AUGUSTUS	intron	30765	30895	0.33	-	.	transcript_id "g4.t1"; gene_id "g4";
scaffold3801	AUGUSTUS	intron	31172	31269	0.33	-	.	transcript_id "g4.t1"; gene_id "g4";
scaffold3801	AUGUSTUS	intron	31479	31703	0.46	-	.	transcript_id "g4.t1"; gene_id "g4";
scaffold3801	AUGUSTUS	intron	31765	32479	0.36	-	.	transcript_id "g4.t1"; gene_id "g4";
scaffold3801	AUGUSTUS	intron	32653	33212	0.18	-	.	transcript_id "g4.t1"; gene_id "g4";
scaffold3801	AUGUSTUS	CDS	25543	25633	0.24	-	1	transcript_id "g4.t1"; gene_id "g4";
scaffold3801	AUGUSTUS	CDS	25854	26005	0.39	-	0	transcript_id "g4.t1"; gene_id "g4";
scaffold3801	AUGUSTUS	exon	25854	26005	.	-	.	transcript_id "g4.t1"; gene_id "g4";
scaffold3801	AUGUSTUS	CDS	26158	26250	0.76	-	0	transcript_id "g4.t1"; gene_id "g4";
scaffold3801	AUGUSTUS	exon	26158	26250	.	-	.	transcript_id "g4.t1"; gene_id "g4";
scaffold3801	AUGUSTUS	CDS	26352	26461	0.68	-	2	transcript_id "g4.t1"; gene_id "g4";
scaffold3801	AUGUSTUS	exon	26352	26461	.	-	.	transcript_id "g4.t1"; gene_id "g4";
scaffold3801	AUGUSTUS	CDS	26668	26824	0.68	-	0	transcript_id "g4.t1"; gene_id "g4";
scaffold3801	AUGUSTUS	exon	26668	26824	.	-	.	transcript_id "g4.t1"; gene_id "g4";
scaffold3801	AUGUSTUS	CDS	27560	27673	0.42	-	0	transcript_id "g4.t1"; gene_id "g4";
scaffold3801	AUGUSTUS	exon	27560	27673	.	-	.	transcript_id "g4.t1"; gene_id "g4";
scaffold3801	AUGUSTUS	CDS	27771	27913	0.7	-	2	transcript_id "g4.t1"; gene_id "g4";
scaffold3801	AUGUSTUS	exon	27771	27913	.	-	.	transcript_id "g4.t1"; gene_id "g4";
scaffold3801	AUGUSTUS	CDS	28718	28983	0.16	-	1	transcript_id "g4.t1"; gene_id "g4";
scaffold3801	AUGUSTUS	exon	28718	28983	.	-	.	transcript_id "g4.t1"; gene_id "g4";
scaffold3801	AUGUSTUS	CDS	29173	29361	0.51	-	1	transcript_id "g4.t1"; gene_id "g4";
scaffold3801	AUGUSTUS	exon	29173	29361	.	-	.	transcript_id "g4.t1"; gene_id "g4";
scaffold3801	AUGUSTUS	CDS	29490	30044	0.51	-	1	transcript_id "g4.t1"; gene_id "g4";
scaffold3801	AUGUSTUS	exon	29490	30044	.	-	.	transcript_id "g4.t1"; gene_id "g4";
scaffold3801	AUGUSTUS	CDS	30203	30290	0.36	-	2	transcript_id "g4.t1"; gene_id "g4";
scaffold3801	AUGUSTUS	exon	30203	30290	.	-	.	transcript_id "g4.t1"; gene_id "g4";
scaffold3801	AUGUSTUS	CDS	30674	30764	0.29	-	0	transcript_id "g4.t1"; gene_id "g4";
scaffold3801	AUGUSTUS	exon	30674	30764	.	-	.	transcript_id "g4.t1"; gene_id "g4";
scaffold3801	AUGUSTUS	CDS	30896	31171	0.22	-	0	transcript_id "g4.t1"; gene_id "g4";
scaffold3801	AUGUSTUS	exon	30896	31171	.	-	.	transcript_id "g4.t1"; gene_id "g4";
scaffold3801	AUGUSTUS	CDS	31270	31478	0.22	-	2	transcript_id "g4.t1"; gene_id "g4";
scaffold3801	AUGUSTUS	exon	31270	31478	.	-	.	transcript_id "g4.t1"; gene_id "g4";
scaffold3801	AUGUSTUS	CDS	31704	31764	0.73	-	0	transcript_id "g4.t1"; gene_id "g4";
scaffold3801	AUGUSTUS	exon	31704	31764	.	-	.	transcript_id "g4.t1"; gene_id "g4";
scaffold3801	AUGUSTUS	CDS	32480	32652	0.25	-	2	transcript_id "g4.t1"; gene_id "g4";
scaffold3801	AUGUSTUS	exon	32480	32652	.	-	.	transcript_id "g4.t1"; gene_id "g4";
scaffold3801	AUGUSTUS	CDS	33213	33321	0.37	-	0	transcript_id "g4.t1"; gene_id "g4";
scaffold3801	AUGUSTUS	exon	33213	33460	.	-	.	transcript_id "g4.t1"; gene_id "g4";
scaffold3801	AUGUSTUS	start_codon	33319	33321	.	-	0	transcript_id "g4.t1"; gene_id "g4";
scaffold3801	AUGUSTUS	exon	34358	34441	.	-	.	transcript_id "g4.t1"; gene_id "g4";
scaffold3801	AUGUSTUS	tss	34441	34441	.	-	.	transcript_id "g4.t1"; gene_id "g4";
# coding sequence = [atggaagaccaagaaccaccggtgatgatgacagaaatgaaagtaagggatgtggcaatcccacataccaccaatgtta
# cttcaagtactcaaaagtcggcgccaggtgtgaaaccggtcatacaaaagactgtcggagttttggagatggatgcagtcacaactttatctgctcag
# attgcatcaatgcagaacatgatgaccactcatttcagcaacatgtcactagcacaacaacaaaaccaaatcaatatggttcaccaaccacaagtttg
# gtgtgaaggcacttctaagtatgccaaatatgtgaaagatgtgtggccaacaagagtcgataggctaactgatcgttcgatttcaaggccagatggtg
# ttatcgaagatgtcttggttcaagtgggaactcttttccctgtggactttgtcattctggattttgagcctgatcctgaggtcccatttattttagga
# cgtccattcctagaaacagaaggtgcattagttgatgtggcaaccggaaagctaacaatgagagctcaatataaggtcgaggacaaggaccctctaga
# aaaagtgttaattaggcaatacactgagggagatgttgaagcccaagagatggctaacatcctcaatgtcccgaatgtgagtatgcttcgcacgtttg
# tggagccattgaatatagtcttgggatcacctccaaaaccttcgaataaggaaacaacaaatctagaaataaaggctctcccttctcacctcagatat
# gcattcttaggtgcaaatgaatctttacatgtaatcctttctgctatctcatttgaaatgcaggctcaacccaatgatgaaagatgtggtgcgcaagg
# aggtaatcaaatggttagatacgagtattgtctacccaatttcggacaacaagtggattttgtggagatattcatggatgatttctcagtgtttgggg
# agtcttttgacagttggttggagaatttggacagggtgttagctaggggtgcgaagttttctgggttagctgagttctacaggagattcatcaaagac
# ttttccaagattgttaggcccatgtacagtcttttagagaagaagatgaaatttgtgttcgatgaaaagtgcatgcaagctttcgcggtcttgaagaa
# caagctcatagaagccctgatcttaacttctccaaattgggagctcccttttgagttgatgcgtgatgcaagtgatgtagctatgggagtggtgctgg
# gacagcgaaaagggaatgtgttccactcaatatactatgcaagcaaaatgttatatgcaacccaagctaattacactatgactgaaaaagatatgcta
# gtcttggtctatgcttttgacaagcttagattttacctggtaggcacaaaagttgttgtttatactgaccatgcagctatcaggtacttgttcaaaaa
# gaaagatgcaaagccccggttgatcaggtggatcctattgtttcaagagttcgatatcaatatcaaagatcgaagaggttctaaaaaccagattgcaa
# acaacttgtctagtttgtttccaccaggtgcaacctcacatcaaaggaagaagcttatccacgatgttgggttctacatatgggatgagccatattta
# ttcaagcaagggtcgtacaaaatgacgaggaaatgtgtgcctgagtctgagatgatacaagtgatggatagttgcgctcgtcccatatggatgtcatc
# acggtgggtcattcctgccattaaatgggaatcaatatatacttatgatgtggattatgtgtcaaagtgggtcgaggcagtggcattgccgacaaatg
# atgctaaggtggtgttgaagttcctaaagatacatattttcactcgttttggaactccgagagcaatcatcagtgatggaggaacgcacttcataaat
# caattggtgaagaacattttagctaagtatggagtcaggcacaaggtagtgacaacataccaccctcaaaccagtggactaatggagcacagtggagt
# ccgcaacctttaccccgtcgtggacatgatcccacaagtgctaatgccaagggaaatatcgatgggtaaccaagggagtccgcgacctaagcgcgtcg
# cagacatgctcccaaaagtggaggggagtccgcaacataagcgcgttgcggaaatgctcccccgtttcataacttcttccgttcatcaagtcaaaatt
# tgcaagactcgttcacgacagatccgcgtcgcggacctggttgccatgtctagttcacataggccaggaaaggcggtggcgtctagcagccacaagac
# agttaggaatgacaccacgattctcctggcaccctctgtcccaagggacaaactcagcggtatggggccaaggcagttataccagaaggcaggaagtg
# tgaagggtgtggaagttcctttgacctcgatagtgttgaaccaacttttagggaccggtgatgccccttacgatgttctcatagggatcaacatcagt
# accccgtatcagagaggcccgtatgtggttgaaaattgtcatgaattcgttgatatcggggatgcactttacctctccttgatatcagggctgcactt
# tactgaggatggtgtcccagaggagactgtggattacatggtgctcctattcattacacctctagatgtcaccaacacaaaggggtcagaaactgtgc
# atggacccacactcatcacagcagagcgcaataggatagatgaaatgatcacagcgcgtatggcgacttgttgtccctcgaggacaccggcggtgacg
# ccgacatggatgcttagtcagggaagcccacctcaccttttctctttcttttga]
# protein sequence = [MEDQEPPVMMTEMKVRDVAIPHTTNVTSSTQKSAPGVKPVIQKTVGVLEMDAVTTLSAQIASMQNMMTTHFSNMSLAQ
# QQNQINMVHQPQVWCEGTSKYAKYVKDVWPTRVDRLTDRSISRPDGVIEDVLVQVGTLFPVDFVILDFEPDPEVPFILGRPFLETEGALVDVATGKLT
# MRAQYKVEDKDPLEKVLIRQYTEGDVEAQEMANILNVPNVSMLRTFVEPLNIVLGSPPKPSNKETTNLEIKALPSHLRYAFLGANESLHVILSAISFE
# MQAQPNDERCGAQGGNQMVRYEYCLPNFGQQVDFVEIFMDDFSVFGESFDSWLENLDRVLARGAKFSGLAEFYRRFIKDFSKIVRPMYSLLEKKMKFV
# FDEKCMQAFAVLKNKLIEALILTSPNWELPFELMRDASDVAMGVVLGQRKGNVFHSIYYASKMLYATQANYTMTEKDMLVLVYAFDKLRFYLVGTKVV
# VYTDHAAIRYLFKKKDAKPRLIRWILLFQEFDINIKDRRGSKNQIANNLSSLFPPGATSHQRKKLIHDVGFYIWDEPYLFKQGSYKMTRKCVPESEMI
# QVMDSCARPIWMSSRWVIPAIKWESIYTYDVDYVSKWVEAVALPTNDAKVVLKFLKIHIFTRFGTPRAIISDGGTHFINQLVKNILAKYGVRHKVVTT
# YHPQTSGLMEHSGVRNLYPVVDMIPQVLMPREISMGNQGSPRPKRVADMLPKVEGSPQHKRVAEMLPRFITSSVHQVKICKTRSRQIRVADLVAMSSS
# HRPGKAVASSSHKTVRNDTTILLAPSVPRDKLSGMGPRQLYQKAGSVKGVEVPLTSIVLNQLLGTGDAPYDVLIGINISTPYQRGPYVVENCHEFVDI
# GDALYLSLISGLHFTEDGVPEETVDYMVLLFITPLDVTNTKGSETVHGPTLITAERNRIDEMITARMATCCPSRTPAVTPTWMLSQGSPPHLFSFF]
# end gene g4
###
# command line:
# augustus --codingseq=1 --proteinprofile=/home/pgsb/tetiana.nosenko/lineages/embryophyta_odb9/prfl/EOG093605TV.prfl --predictionStart=0 --predictionEnd=39098 --species=arabidopsis ./tmp/scaffold3801Schil_BUSCO_geno_206160443_.temp
```
