## Supplementary material for "The *de novo* reference genome and transcriptome assemblies of the wild tomato species *Solanum chilense*": EOG093605TV.out.3

```
# Please cite: Mario Stanke, Mark Diekhans, Robert Baertsch, David Haussler (2008),
# Using native and syntenically mapped cDNA alignments to improve de novo gene finding
# Bioinformatics 24: 637-644, doi 10.1093/bioinformatics/btn013
# No extrinsic information on sequences given.
# Using protein profile unknown
# --[15..194]--> unknown_A (73) <--[8..12]--> unknown_B (10) <--[1..1]--> unknown_C (129) <--[0..6]--> unknown_D (83) <--[0..7]--> unknown_E (127) <--[0..1]--> unknown_F (11) <--[0..1]--> unknown_G (16) <--[0..25]--
# arabidopsis version. Using default transition matrix.
# We have hints for 0 sequences and for 0 of the sequences in the input set.
#
# ----- prediction on sequence number 1 (length = 38279, name = scaffold77) -----
#
# Constraints/Hints:
# (none)
# Predicted genes for sequence number 1 on both strands
# start gene g1
scaffold77	AUGUSTUS	gene	23342	27757	0.04	-	.	g1
scaffold77	AUGUSTUS	transcript	23342	27757	0.04	-	.	g1.t1
scaffold77	AUGUSTUS	tts	23342	23342	.	-	.	transcript_id "g1.t1"; gene_id "g1";
scaffold77	AUGUSTUS	exon	23342	24024	.	-	.	transcript_id "g1.t1"; gene_id "g1";
scaffold77	AUGUSTUS	stop_codon	23979	23981	.	-	0	transcript_id "g1.t1"; gene_id "g1";
scaffold77	AUGUSTUS	intron	24025	24113	0.4	-	.	transcript_id "g1.t1"; gene_id "g1";
scaffold77	AUGUSTUS	intron	24200	24479	0.52	-	.	transcript_id "g1.t1"; gene_id "g1";
scaffold77	AUGUSTUS	intron	24633	24741	0.72	-	.	transcript_id "g1.t1"; gene_id "g1";
scaffold77	AUGUSTUS	intron	24915	25011	0.6	-	.	transcript_id "g1.t1"; gene_id "g1";
scaffold77	AUGUSTUS	intron	25189	25270	0.27	-	.	transcript_id "g1.t1"; gene_id "g1";
scaffold77	AUGUSTUS	intron	25304	26403	0.39	-	.	transcript_id "g1.t1"; gene_id "g1";
scaffold77	AUGUSTUS	intron	26452	26569	0.99	-	.	transcript_id "g1.t1"; gene_id "g1";
scaffold77	AUGUSTUS	intron	26685	26942	0.98	-	.	transcript_id "g1.t1"; gene_id "g1";
scaffold77	AUGUSTUS	intron	27020	27122	0.97	-	.	transcript_id "g1.t1"; gene_id "g1";
scaffold77	AUGUSTUS	CDS	23979	24024	0.41	-	1	transcript_id "g1.t1"; gene_id "g1";
scaffold77	AUGUSTUS	CDS	24114	24199	0.45	-	0	transcript_id "g1.t1"; gene_id "g1";
scaffold77	AUGUSTUS	exon	24114	24199	.	-	.	transcript_id "g1.t1"; gene_id "g1";
scaffold77	AUGUSTUS	CDS	24480	24632	0.69	-	0	transcript_id "g1.t1"; gene_id "g1";
scaffold77	AUGUSTUS	exon	24480	24632	.	-	.	transcript_id "g1.t1"; gene_id "g1";
scaffold77	AUGUSTUS	CDS	24742	24914	0.63	-	2	transcript_id "g1.t1"; gene_id "g1";
scaffold77	AUGUSTUS	exon	24742	24914	.	-	.	transcript_id "g1.t1"; gene_id "g1";
scaffold77	AUGUSTUS	CDS	25012	25188	0.53	-	2	transcript_id "g1.t1"; gene_id "g1";
scaffold77	AUGUSTUS	exon	25012	25188	.	-	.	transcript_id "g1.t1"; gene_id "g1";
scaffold77	AUGUSTUS	CDS	25271	25303	0.32	-	2	transcript_id "g1.t1"; gene_id "g1";
scaffold77	AUGUSTUS	exon	25271	25303	.	-	.	transcript_id "g1.t1"; gene_id "g1";
scaffold77	AUGUSTUS	CDS	26404	26451	0.92	-	2	transcript_id "g1.t1"; gene_id "g1";
scaffold77	AUGUSTUS	exon	26404	26451	.	-	.	transcript_id "g1.t1"; gene_id "g1";
scaffold77	AUGUSTUS	CDS	26570	26684	0.98	-	0	transcript_id "g1.t1"; gene_id "g1";
scaffold77	AUGUSTUS	exon	26570	26684	.	-	.	transcript_id "g1.t1"; gene_id "g1";
scaffold77	AUGUSTUS	CDS	26943	27019	0.97	-	2	transcript_id "g1.t1"; gene_id "g1";
scaffold77	AUGUSTUS	exon	26943	27019	.	-	.	transcript_id "g1.t1"; gene_id "g1";
scaffold77	AUGUSTUS	CDS	27123	27678	0.97	-	0	transcript_id "g1.t1"; gene_id "g1";
scaffold77	AUGUSTUS	exon	27123	27757	.	-	.	transcript_id "g1.t1"; gene_id "g1";
scaffold77	AUGUSTUS	start_codon	27676	27678	.	-	0	transcript_id "g1.t1"; gene_id "g1";
scaffold77	AUGUSTUS	tss	27757	27757	.	-	.	transcript_id "g1.t1"; gene_id "g1";
# coding sequence = [atggcgaattcctctagaaggcctagtgggccagtgttgctgaaatcggcgtttgagaggtcaatctcacctaccggcc
# ggttctgtaacaccaccaccacagcaactgatgcgatgtcgttcgcttcgtacagtaactctagcttttattcctctccgtcgaccggctgtttcaac
# cgatcggcttctccgacgcgcgtgaatcttcacgctctggcgccggtgaattcttcgcctagcgttaggttctccattgacagatccatttctcctcg
# gcgttccatggcgctgtctcaacgtgatcaggtggttcggaagcagatcccgaagaggacgtgtttatgctcacctacgacgcatcctggttcgttca
# ggtgtagtatgcataagaatgtgaagaatactccttcgatttcgtattcgcccagccgattgaatgcacggagatcggcgatgacgaattcactggtg
# cgtatctgttctgttgaaggtgatttagtgaaacgagctttggctgctcttattaggccatcgtcgcatcatcagagacgtcgaggctcatctcttga
# gagttttccggcggcggcgtctgatcctggctgcggttcttactactccggtgaaatgaaagctcctttgtgttttccgtcgtgtttggcgttcaccg
# ttccgttttgcgatggcattttccgttcgttcgccgtatatgcgttcgtcgtgttttggcatctttgcgtcatcgttcgaggttcggcgtataattca
# aattcttggactaacggagagctgatgccgtttgagttagcgataggttggaagtttggagacgcggaggtggaagtgaagattgatatacgagtcat
# accccgaagaggatgtttcaagtatcttgggtcaataatccaagaaaacgaaaaatatcacacgttgtattggagtggatgggtgaattggaggttcg
# ctttcggcatactatgtgataagaatgtgttactagagcttaaagatatgaggaggatgctcagatgggtgtttagcatactaagagagataagatta
# ggaacaaagttatacaagataaggtggaagttagtgaccactatggcagacaagatgagggaagaaattaagatagttcggacatgtggagaggaggt
# gtgcggatgcaccaataaaaagatggcagtcagcttagctgttttgataaggcaattgcaggttgatagcaagttcaagtggattgaggaaatggatg
# aagtgtactcactccacataaatcaaagttgggggttggtcatactaccacaagggaataagacaatccagaataatactgaagaagagtctctatgg
# tttgaaacaagcaccaagaccattcttgaagtttggcaggttatgatgactattggctttacttggttaaaacatgtgtgggatcacaaaactgaagg
# agcaaatgtctag]
# protein sequence = [MANSSRRPSGPVLLKSAFERSISPTGRFCNTTTTATDAMSFASYSNSSFYSSPSTGCFNRSASPTRVNLHALAPVNSS
# PSVRFSIDRSISPRRSMALSQRDQVVRKQIPKRTCLCSPTTHPGSFRCSMHKNVKNTPSISYSPSRLNARRSAMTNSLVRICSVEGDLVKRALAALIR
# PSSHHQRRRGSSLESFPAAASDPGCGSYYSGEMKAPLCFPSCLAFTVPFCDGIFRSFAVYAFVVFWHLCVIVRGSAYNSNSWTNGELMPFELAIGWKF
# GDAEVEVKIDIRVIPRRGCFKYLGSIIQENEKYHTLYWSGWVNWRFAFGILCDKNVLLELKDMRRMLRWVFSILREIRLGTKLYKIRWKLVTTMADKM
# REEIKIVRTCGEEVCGCTNKKMAVSLAVLIRQLQVDSKFKWIEEMDEVYSLHINQSWGLVILPQGNKTIQNNTEEESLWFETSTKTILEVWQVMMTIG
# FTWLKHVWDHKTEGANV]
# end gene g1
###
# start gene g2
scaffold77	AUGUSTUS	gene	35003	35447	0.44	-	.	g2
scaffold77	AUGUSTUS	transcript	35003	35447	0.44	-	.	g2.t1
scaffold77	AUGUSTUS	tts	35003	35003	.	-	.	transcript_id "g2.t1"; gene_id "g2";
scaffold77	AUGUSTUS	exon	35003	35447	.	-	.	transcript_id "g2.t1"; gene_id "g2";
scaffold77	AUGUSTUS	stop_codon	35127	35129	.	-	0	transcript_id "g2.t1"; gene_id "g2";
scaffold77	AUGUSTUS	CDS	35127	35372	0.61	-	0	transcript_id "g2.t1"; gene_id "g2";
scaffold77	AUGUSTUS	start_codon	35370	35372	.	-	0	transcript_id "g2.t1"; gene_id "g2";
scaffold77	AUGUSTUS	tss	35447	35447	.	-	.	transcript_id "g2.t1"; gene_id "g2";
# coding sequence = [atgatgaatgggattgtggcactccactcgccgccaatgcggaaggatgccgccgaaaagaatggaatattgtttcact
# ttgttggatgcgtcggataccgtataacaagcgagctttttaccctcaaattcaaacatgtggacgcaaaatgctatcctgctttattgttacgtagc
# aatagagagtcctgctatgctgcttcggcggcgctttttcgccctctttgctctgaacaagagcgctag]
# protein sequence = [MMNGIVALHSPPMRKDAAEKNGILFHFVGCVGYRITSELFTLKFKHVDAKCYPALLLRSNRESCYAASAALFRPLCSE
# QER]
# end gene g2
###
# start gene g3
scaffold77	AUGUSTUS	gene	37978	43807	0.01	-	.	g3
scaffold77	AUGUSTUS	transcript	37978	43807	0.01	-	.	g3.t1
scaffold77	AUGUSTUS	tts	37978	37978	.	-	.	transcript_id "g3.t1"; gene_id "g3";
scaffold77	AUGUSTUS	exon	37978	38085	.	-	.	transcript_id "g3.t1"; gene_id "g3";
scaffold77	AUGUSTUS	stop_codon	38047	38049	.	-	0	transcript_id "g3.t1"; gene_id "g3";
scaffold77	AUGUSTUS	intron	38086	38474	0.01	-	.	transcript_id "g3.t1"; gene_id "g3";
scaffold77	AUGUSTUS	intron	38496	38568	0.01	-	.	transcript_id "g3.t1"; gene_id "g3";
scaffold77	AUGUSTUS	intron	38884	38969	1	-	.	transcript_id "g3.t1"; gene_id "g3";
scaffold77	AUGUSTUS	intron	39295	39655	0.97	-	.	transcript_id "g3.t1"; gene_id "g3";
scaffold77	AUGUSTUS	intron	39728	39836	0.98	-	.	transcript_id "g3.t1"; gene_id "g3";
scaffold77	AUGUSTUS	intron	39874	39978	0.98	-	.	transcript_id "g3.t1"; gene_id "g3";
scaffold77	AUGUSTUS	intron	40038	40117	1	-	.	transcript_id "g3.t1"; gene_id "g3";
scaffold77	AUGUSTUS	intron	40403	40566	1	-	.	transcript_id "g3.t1"; gene_id "g3";
scaffold77	AUGUSTUS	intron	40749	41020	1	-	.	transcript_id "g3.t1"; gene_id "g3";
scaffold77	AUGUSTUS	intron	41187	41359	0.68	-	.	transcript_id "g3.t1"; gene_id "g3";
scaffold77	AUGUSTUS	CDS	38047	38085	0.01	-	0	transcript_id "g3.t1"; gene_id "g3";
scaffold77	AUGUSTUS	CDS	38475	38495	0.01	-	0	transcript_id "g3.t1"; gene_id "g3";
scaffold77	AUGUSTUS	exon	38475	38495	.	-	.	transcript_id "g3.t1"; gene_id "g3";
scaffold77	AUGUSTUS	CDS	38569	38883	0.01	-	0	transcript_id "g3.t1"; gene_id "g3";
scaffold77	AUGUSTUS	exon	38569	38883	.	-	.	transcript_id "g3.t1"; gene_id "g3";
scaffold77	AUGUSTUS	CDS	38970	39294	0.97	-	1	transcript_id "g3.t1"; gene_id "g3";
scaffold77	AUGUSTUS	exon	38970	39294	.	-	.	transcript_id "g3.t1"; gene_id "g3";
scaffold77	AUGUSTUS	CDS	39656	39727	0.98	-	1	transcript_id "g3.t1"; gene_id "g3";
scaffold77	AUGUSTUS	exon	39656	39727	.	-	.	transcript_id "g3.t1"; gene_id "g3";
scaffold77	AUGUSTUS	CDS	39837	39873	0.98	-	2	transcript_id "g3.t1"; gene_id "g3";
scaffold77	AUGUSTUS	exon	39837	39873	.	-	.	transcript_id "g3.t1"; gene_id "g3";
scaffold77	AUGUSTUS	CDS	39979	40037	1	-	1	transcript_id "g3.t1"; gene_id "g3";
scaffold77	AUGUSTUS	exon	39979	40037	.	-	.	transcript_id "g3.t1"; gene_id "g3";
scaffold77	AUGUSTUS	CDS	40118	40402	1	-	1	transcript_id "g3.t1"; gene_id "g3";
scaffold77	AUGUSTUS	exon	40118	40402	.	-	.	transcript_id "g3.t1"; gene_id "g3";
scaffold77	AUGUSTUS	CDS	40567	40748	1	-	0	transcript_id "g3.t1"; gene_id "g3";
scaffold77	AUGUSTUS	exon	40567	40748	.	-	.	transcript_id "g3.t1"; gene_id "g3";
scaffold77	AUGUSTUS	CDS	41021	41186	0.87	-	1	transcript_id "g3.t1"; gene_id "g3";
scaffold77	AUGUSTUS	exon	41021	41186	.	-	.	transcript_id "g3.t1"; gene_id "g3";
scaffold77	AUGUSTUS	CDS	41360	41379	0.66	-	0	transcript_id "g3.t1"; gene_id "g3";
scaffold77	AUGUSTUS	exon	41360	41530	.	-	.	transcript_id "g3.t1"; gene_id "g3";
scaffold77	AUGUSTUS	start_codon	41377	41379	.	-	0	transcript_id "g3.t1"; gene_id "g3";
scaffold77	AUGUSTUS	exon	43643	43807	.	-	.	transcript_id "g3.t1"; gene_id "g3";
scaffold77	AUGUSTUS	tss	43807	43807	.	-	.	transcript_id "g3.t1"; gene_id "g3";
scaffold77	AUGUSTUS	protein_match	38062	38085	1.05	-	0	target "unknown_G[9..16]"; target_start 486; transcript_id "g3.t1"; gene_id "g3";
scaffold77	AUGUSTUS	protein_match	38475	38495	0.735	-	0	target "unknown_G[2..8]"; target_start 486; transcript_id "g3.t1"; gene_id "g3";
scaffold77	AUGUSTUS	protein_match	38569	38571	0.621	-	0	target "unknown_G[1..1]"; target_start 486; transcript_id "g3.t1"; gene_id "g3";
scaffold77	AUGUSTUS	protein_match	38572	38604	1.86	-	0	target "unknown_F[1..11]"; target_start 475; transcript_id "g3.t1"; gene_id "g3";
scaffold77	AUGUSTUS	protein_match	38608	38883	2.55	-	0	target "unknown_E[36..127]"; target_start 347; transcript_id "g3.t1"; gene_id "g3";
scaffold77	AUGUSTUS	protein_match	38970	39074	2.26	-	0	target "unknown_E[1..35]"; target_start 347; transcript_id "g3.t1"; gene_id "g3";
scaffold77	AUGUSTUS	protein_match	39096	39294	3.12	-	1	target "unknown_D[17..83]"; target_start 257; transcript_id "g3.t1"; gene_id "g3";
scaffold77	AUGUSTUS	protein_match	39656	39705	3	-	0	target "unknown_D[1..17]"; target_start 257; transcript_id "g3.t1"; gene_id "g3";
scaffold77	AUGUSTUS	protein_match	39724	39727	1.09	-	1	target "unknown_C[128..129]"; target_start 122; transcript_id "g3.t1"; gene_id "g3";
scaffold77	AUGUSTUS	protein_match	39837	39873	2	-	2	target "unknown_C[116..128]"; target_start 122; transcript_id "g3.t1"; gene_id "g3";
scaffold77	AUGUSTUS	protein_match	39979	40037	2.89	-	1	target "unknown_C[96..116]"; target_start 122; transcript_id "g3.t1"; gene_id "g3";
scaffold77	AUGUSTUS	protein_match	40118	40402	2.14	-	1	target "unknown_C[1..96]"; target_start 122; transcript_id "g3.t1"; gene_id "g3";
scaffold77	AUGUSTUS	protein_match	40567	40568	1	-	0	target "unknown_C[1..1]"; target_start 122; transcript_id "g3.t1"; gene_id "g3";
scaffold77	AUGUSTUS	protein_match	40572	40601	2.46	-	0	target "unknown_B[1..10]"; target_start 111; transcript_id "g3.t1"; gene_id "g3";
scaffold77	AUGUSTUS	protein_match	40635	40748	1.63	-	0	target "unknown_A[36..73]"; target_start 27; transcript_id "g3.t1"; gene_id "g3";
scaffold77	AUGUSTUS	protein_match	41021	41125	4.21	-	0	target "unknown_A[1..35]"; target_start 27; transcript_id "g3.t1"; gene_id "g3";
# coding sequence = [atgttcagagacggagttagggagggaagaaatgaggtatttgctgaaggtcccagtatagttgaggctccagtgcaga
# gctcatcacttatattggctgctgagagaacatacagaaaagaccctctcaatggttttaagagatataatggaggatggaacatcgatgaccgccat
# tactgggcttctgttgcatatacagcctttccattctttatcaccgcgctgatctggtttgtgatctttggcctttgcttattgttcatctttgtctg
# ctctcgttgctgcaaaagagaaccttatggatactcttcaatggcttatgctctctccctcatattccttgcgctttttgccattgctgcaatcattg
# gatgtgtcattttgtacacaggccaagagaagttccacagcagtacactaaacactttggattatgtggtgcatcaggcaaatgtcacagctgatact
# ctcatgaatgtgtctgtttatctagcagctgccaaacagctcgcggtggatcgaattttgatccctgctaatgtccaaacagatattgattacgttca
# aacgaagatcacttcttctgctagtaccctttccactaaaacagctgataataaggataacgtagaacacctcatagaatcagtgagaacggctctta
# tcgttctatctgttgctatgcttgctttgacatttcttggatttgtattctcaatattcggcatgcaggtctttgtctacatcttagttgttttcgga
# tggattctcatcacggggacattgattctatgtggcatatttcttgttctccacaatgtgactgcagatacttgtgtagcaatggatcagtggatcca
# aaaccccactgctcatacagcattagatgatatattaccttgtgttgactacgccacagcacaagaaactcttactaaaagcaaagaagtgacttaca
# acctggttgatatcgtcaaccaggttattacaaatgtttctaacatcaatttctctcccaactttgctcctttttactacaatcaatcaggacctgtg
# ttgccaatcctttgcaatctgtttaatcctgacttaacttctcacaactgtggtcctgctgaagtggacttaaacaacgcaactcaggtcttgaacag
# ctatgtttgtcaagtttctccgagtagtgtttgtgtcacgccaggccgtctgactccaactctctacagccagatggctgctgctgtaaacatgagct
# atggattgtatcaatatggtccattcctggttgacctacaaaattgtgattttgttaggcaaacttttggtgacatatataatgtacattgtcctggt
# ctgctgcaatatagcaaaagagtgtatgttgggctagtgatggtaactgttgcagtgttagtttctcttacattctggataatatacgctagagagag
# gcgccaccgcagtaaaagcaatctgtttcatagtagaaaggcgtttgcacaatttttacttatcttatga]
# protein sequence = [MFRDGVREGRNEVFAEGPSIVEAPVQSSSLILAAERTYRKDPLNGFKRYNGGWNIDDRHYWASVAYTAFPFFITALIW
# FVIFGLCLLFIFVCSRCCKREPYGYSSMAYALSLIFLALFAIAAIIGCVILYTGQEKFHSSTLNTLDYVVHQANVTADTLMNVSVYLAAAKQLAVDRI
# LIPANVQTDIDYVQTKITSSASTLSTKTADNKDNVEHLIESVRTALIVLSVAMLALTFLGFVFSIFGMQVFVYILVVFGWILITGTLILCGIFLVLHN
# VTADTCVAMDQWIQNPTAHTALDDILPCVDYATAQETLTKSKEVTYNLVDIVNQVITNVSNINFSPNFAPFYYNQSGPVLPILCNLFNPDLTSHNCGP
# AEVDLNNATQVLNSYVCQVSPSSVCVTPGRLTPTLYSQMAAAVNMSYGLYQYGPFLVDLQNCDFVRQTFGDIYNVHCPGLLQYSKRVYVGLVMVTVAV
# LVSLTFWIIYARERRHRSKSNLFHSRKAFAQFLLIL]
# sequence of block unknown_G   486 [RSKSNLFHSRKAFAQF] 502
# sequence of block unknown_F   475 [FWIIYARERRH] 486
# sequence of block unknown_E   347 [NQSGPVLPILCNLFNPDLTSHNCGPAEVDLNNATQVLNSYVCQVSPSSVCVTPGRLTPTLYSQMAAAVNMSYGLYQYGPFLVDLQNCDFVRQTFGDIYNVHCPGLLQYSKRVYVGLVMVTVAVLVSL] 474
# sequence of block unknown_D   257 [LITGTLILCGIFLVLHNVTADTCVAMDQWIQNPTAHTALDDILPCVDYATAQETLTKSKEVTYNLVDIVNQVITNVSNINFSP] 340
# sequence of block unknown_C   122 [IIGCVILYTGQEKFHSSTLNTLDYVVHQANVTADTLMNVSVYLAAAKQLAVDRILIPANVQTDIDYVQTKITSSASTLSTKTADNKDNVEHLIESVRTALIVLSVAMLALTFLGFVFSIFGMQVFVYIL] 251
# sequence of block unknown_B   111 [LIFLALFAIA] 121
# sequence of block unknown_A    27 [SSLILAAERTYRKDPLNGFKRYNGGWNIDDRHYWASVAYTAFPFFITALIWFVIFGLCLLFIFVCSRCCKREP] 100
# end gene g3
###
# start gene g4
scaffold77	AUGUSTUS	gene	46782	51434	0.18	+	.	g4
scaffold77	AUGUSTUS	transcript	46782	51434	0.18	+	.	g4.t1
scaffold77	AUGUSTUS	tss	46782	46782	.	+	.	transcript_id "g4.t1"; gene_id "g4";
scaffold77	AUGUSTUS	exon	46782	47247	.	+	.	transcript_id "g4.t1"; gene_id "g4";
scaffold77	AUGUSTUS	start_codon	46950	46952	.	+	0	transcript_id "g4.t1"; gene_id "g4";
scaffold77	AUGUSTUS	intron	47248	48756	0.7	+	.	transcript_id "g4.t1"; gene_id "g4";
scaffold77	AUGUSTUS	intron	49386	50779	1	+	.	transcript_id "g4.t1"; gene_id "g4";
scaffold77	AUGUSTUS	CDS	46950	47247	1	+	0	transcript_id "g4.t1"; gene_id "g4";
scaffold77	AUGUSTUS	CDS	48757	49385	0.7	+	2	transcript_id "g4.t1"; gene_id "g4";
scaffold77	AUGUSTUS	exon	48757	49385	.	+	.	transcript_id "g4.t1"; gene_id "g4";
scaffold77	AUGUSTUS	CDS	50780	51277	1	+	0	transcript_id "g4.t1"; gene_id "g4";
scaffold77	AUGUSTUS	exon	50780	51434	.	+	.	transcript_id "g4.t1"; gene_id "g4";
scaffold77	AUGUSTUS	stop_codon	51275	51277	.	+	0	transcript_id "g4.t1"; gene_id "g4";
scaffold77	AUGUSTUS	tts	51434	51434	.	+	.	transcript_id "g4.t1"; gene_id "g4";
# coding sequence = [atgtatagagttgcaaaggcatcagagtacttggtggtaacaggggtagggatcaatgatataatgataacaaagaaag
# catggatacttccagggcaatcatggacaaaatttgatgtttcacctgtgaattacacatttgaagtccaagctatgagtgctgaaaagctccctttt
# attcttccagctgttttcacagttggtcctagacttgatgatgaagctagcctcttgaaatatgcaaaacttatctctccacatgacaaatactcaaa
# ccatgtcaatgatcttgttcaaggtatcattgaaggagaaactagagtccttgctgcatcaatgacaatggaagagatattcaaaggaaccaaacagt
# tcaaacaagaagtattccagaaagtacaacttgaactaaaccaattcgggctcttaatctacaatgccaacgtcaaacaactcgttgatgttccagga
# catgagtatttctcctacttaggtcaaaagactcaaatggaagctgcaaaccaagctaaaatagacgtggcggaagctagaatgaaaggggagatagg
# ggcgaagctaagatcaggacaaacgctacagaacgcagctaagatcgatgcagaaacaaggattatatcaacacaaagggaaggagaagggaagaaag
# aagagataaaagtgaagacagaagtgaaggtgtttgaaaaccagagagaagcagaagttgctgaagcaaatgcagtgttggcaaagaagaaagcaggg
# tgggctaaagaagcacaagtagcagaggtggaggcagagaaagcagtggctttaagagatgctgagttgcaaaaggatgtagagaggatgaatgcttt
# agccatgacagagaaacttaaggctgagttcttgagcaaagctagtgttgaatatgaaactaaggtgcaagaagcaaattgggagctctacaagaaac
# aaaaagaagcagaagcatttctctacgaaaaggagaaagaagcagaggcacagaaagcaactgcagaggctgatttctacagacgtaaacagataatc
# gatggagatttatatgcaaagatgaaggaagcagaaggacttaaagctctagcagaagctcaaggcacatacttgcgcactctgttagaatctttggg
# tggaaactatggtgctctaagggattacttaatgatcagtggtgggatgtttcaagaacttgccaagattaacggtgaagctattcgaggcctacaac
# ccaaaatcagcatttggacaaatggagggtctgagtcaaatgcagaaggtggtggaagtgccctaaaagaagttgctggcatctacaaaacattgcca
# ccattgttcaagactgttcatgaacagactggaatgatgccacctacatggatgggcaccttgacaaaatga]
# protein sequence = [MYRVAKASEYLVVTGVGINDIMITKKAWILPGQSWTKFDVSPVNYTFEVQAMSAEKLPFILPAVFTVGPRLDDEASLL
# KYAKLISPHDKYSNHVNDLVQGIIEGETRVLAASMTMEEIFKGTKQFKQEVFQKVQLELNQFGLLIYNANVKQLVDVPGHEYFSYLGQKTQMEAANQA
# KIDVAEARMKGEIGAKLRSGQTLQNAAKIDAETRIISTQREGEGKKEEIKVKTEVKVFENQREAEVAEANAVLAKKKAGWAKEAQVAEVEAEKAVALR
# DAELQKDVERMNALAMTEKLKAEFLSKASVEYETKVQEANWELYKKQKEAEAFLYEKEKEAEAQKATAEADFYRRKQIIDGDLYAKMKEAEGLKALAE
# AQGTYLRTLLESLGGNYGALRDYLMISGGMFQELAKINGEAIRGLQPKISIWTNGGSESNAEGGGSALKEVAGIYKTLPPLFKTVHEQTGMMPPTWMG
# TLTK]
# end gene g4
###
# start gene g5
scaffold77	AUGUSTUS	gene	51562	58207	0.01	-	.	g5
scaffold77	AUGUSTUS	transcript	51562	58207	0.01	-	.	g5.t1
scaffold77	AUGUSTUS	tts	51562	51562	.	-	.	transcript_id "g5.t1"; gene_id "g5";
scaffold77	AUGUSTUS	exon	51562	52582	.	-	.	transcript_id "g5.t1"; gene_id "g5";
scaffold77	AUGUSTUS	stop_codon	52362	52364	.	-	0	transcript_id "g5.t1"; gene_id "g5";
scaffold77	AUGUSTUS	intron	52583	52822	0.99	-	.	transcript_id "g5.t1"; gene_id "g5";
scaffold77	AUGUSTUS	intron	53732	54710	0.5	-	.	transcript_id "g5.t1"; gene_id "g5";
scaffold77	AUGUSTUS	intron	55555	55643	0.31	-	.	transcript_id "g5.t1"; gene_id "g5";
scaffold77	AUGUSTUS	intron	55722	56301	0.68	-	.	transcript_id "g5.t1"; gene_id "g5";
scaffold77	AUGUSTUS	intron	56360	56608	0.57	-	.	transcript_id "g5.t1"; gene_id "g5";
scaffold77	AUGUSTUS	intron	56689	56775	0.37	-	.	transcript_id "g5.t1"; gene_id "g5";
scaffold77	AUGUSTUS	intron	56829	56938	0.88	-	.	transcript_id "g5.t1"; gene_id "g5";
scaffold77	AUGUSTUS	intron	57001	57185	0.39	-	.	transcript_id "g5.t1"; gene_id "g5";
scaffold77	AUGUSTUS	intron	57258	57934	0.4	-	.	transcript_id "g5.t1"; gene_id "g5";
scaffold77	AUGUSTUS	CDS	52362	52582	0.99	-	2	transcript_id "g5.t1"; gene_id "g5";
scaffold77	AUGUSTUS	CDS	52823	53731	0.86	-	2	transcript_id "g5.t1"; gene_id "g5";
scaffold77	AUGUSTUS	exon	52823	53731	.	-	.	transcript_id "g5.t1"; gene_id "g5";
scaffold77	AUGUSTUS	CDS	54711	55554	0.16	-	0	transcript_id "g5.t1"; gene_id "g5";
scaffold77	AUGUSTUS	exon	54711	55554	.	-	.	transcript_id "g5.t1"; gene_id "g5";
scaffold77	AUGUSTUS	CDS	55644	55721	0.3	-	0	transcript_id "g5.t1"; gene_id "g5";
scaffold77	AUGUSTUS	exon	55644	55721	.	-	.	transcript_id "g5.t1"; gene_id "g5";
scaffold77	AUGUSTUS	CDS	56302	56359	0.66	-	1	transcript_id "g5.t1"; gene_id "g5";
scaffold77	AUGUSTUS	exon	56302	56359	.	-	.	transcript_id "g5.t1"; gene_id "g5";
scaffold77	AUGUSTUS	CDS	56609	56688	0.32	-	0	transcript_id "g5.t1"; gene_id "g5";
scaffold77	AUGUSTUS	exon	56609	56688	.	-	.	transcript_id "g5.t1"; gene_id "g5";
scaffold77	AUGUSTUS	CDS	56776	56828	0.58	-	2	transcript_id "g5.t1"; gene_id "g5";
scaffold77	AUGUSTUS	exon	56776	56828	.	-	.	transcript_id "g5.t1"; gene_id "g5";
scaffold77	AUGUSTUS	CDS	56939	57000	0.53	-	1	transcript_id "g5.t1"; gene_id "g5";
scaffold77	AUGUSTUS	exon	56939	57000	.	-	.	transcript_id "g5.t1"; gene_id "g5";
scaffold77	AUGUSTUS	CDS	57186	57257	0.67	-	1	transcript_id "g5.t1"; gene_id "g5";
scaffold77	AUGUSTUS	exon	57186	57257	.	-	.	transcript_id "g5.t1"; gene_id "g5";
scaffold77	AUGUSTUS	CDS	57935	58140	0.52	-	0	transcript_id "g5.t1"; gene_id "g5";
scaffold77	AUGUSTUS	exon	57935	58207	.	-	.	transcript_id "g5.t1"; gene_id "g5";
scaffold77	AUGUSTUS	start_codon	58138	58140	.	-	0	transcript_id "g5.t1"; gene_id "g5";
scaffold77	AUGUSTUS	tss	58207	58207	.	-	.	transcript_id "g5.t1"; gene_id "g5";
# coding sequence = [atggttgttctgagggaaatacttctatcagctgtccgtggtggagatcctcttactgcatggagtgcagcagcacgtc
# ttcttaggtcctactatcctcttataacacccgctgggcaaaatggtcttgctagtgcactttcaaatgcgtccgagagacttccctcaggaactcgc
# tgtgctgatcctgcattgccttttataagaccattagcagttgacgaaagatttaagttgtatgccagtgagttgatagactcagcctgtgcccacgt
# tgaacttaggtttgtcatttgtggccattctattatctctgatgaagaaaaggatgaaacaaatgatgcttggggtgtgttgggtatgatggaaaatg
# ttctctcggaaaagaagtgggagttgaaggtggaaggtaggggatgtgaggtggtggggatgggatggcggggtggggtgaagatgaggtgtgttgga
# agacgggcaaaggaggaaataggtagagtaaatgaactgagcttaccaattcagaaagatttgctggcttatttctttcctcagactgatactgttct
# gggttttatggtgtctgcaattgctgaccttatcatcagagatatagtaaaacgtaatcatgggagagatgattggtgggcagggtctgctccttcag
# gaccttttatttacacacctttcagcaaaggggagccaagtcaaagcagtaagcaggagctgatttgggttgtgggtgaagcagtacaagtgtttgtt
# gagttggcaaatccttgtggttttgatttgaaggtcgatagtatatatctatctgtaaattctgggaattttgatgcttttcccatcagtgttagtct
# gcctcctaattcctccaaagtgattgcattatctggaattcctactgaagtaggttcactaaaaattccaggatgcattgttcattgttttggtgtta
# tcactgaacattattttaaggatgtggataatcttctagtgggagcagctcaaggacttgtgctgtctgaccctttccgctgttgtgggtcaccaaag
# ttgaaaaatgttacggttccaaatatttcggtggtccccccgttgccattgcttatatcacgtgttgtgggtagtgatggtgctataattttatatga
# aggagagattcgtgaagtacagataagtgtggccaatgcaggtacagttccgatagagcaagcccacatctcattatctgggaaaaatcaagattcaa
# tccagttaattgtttatgaaaccttgaagtcatcccttcctttgaagcccggtgctgaagtgagaatacctgtcactttaaaggcttggcagcttgga
# cttttggatccggatgctgctcctagtaagaacatatctggaagcaccgggaggcaagtcaaggatggatgcagtcctgtgctgctgatccactatgc
# gggtccacttacttatgctggagatgcatcaataaatggatctattcctcccggtaggcgcttggttgttccccttaatatatgtgtttcacaggggt
# tatctcttatgaaggctcgtttgttatcaatggagatccctgctcatgttggtgaggatcattcaaatgttcaagtggaaaccagttctgctgaagga
# tcccctcgtactgataggttcatgaaaattgatccttacagaggaagttggggcctgcgtttcctcgagcttgagttatccaatccgactgatgttgt
# cttcgagattggcgtgtctgtcaatatggaggattctaacaatgaggagaatcctgagtatgactatcctaaaacaaggattgacagagattacactg
# ccagggtgctaataccattagaacattttaagttacctgttcttgatggtacttacctggttaaggagtctcaaatggataggaccagtactagaaaa
# tcaagcttctctgagaaaagtagcaaagctgaactaaatgcttccatcaaaaatttaatttctaaaatcaaagtcaggtggcaatctggccgaaacaa
# ttcaggagaactaaacataaaagatgcaatacaggctgcgcttcaatcatccatgatggatgtattactacctgatccattgacctttgggtttaggt
# gtggcaataatacttcacaaaattcttctgaccttaatatggatgaaggatctaatattcagggtgcgcgtaaaggttcagtaaaagctcatgacacg
# acaccagtagaagtgctggttcgcaataataccaaggaaatgattagagtcagtcttagcatcacatgcagagatatagctggggagaactgtgtcga
# gggtgataaagcgacggtgctatgggcaggtgttctgaatggtatcaccatggaggtacctccattgaaggaatatagacattcgttctccttgtatt
# tcctggttccaggtgagtacacacttttagctgctgctgtgattgatgatgctaatgaaatgctccgagccagagcaagagctaattcatgtgatgag
# tccatattttgtcgtgggccaccgttccatatccgagtgaatgggactatgtga]
# protein sequence = [MVVLREILLSAVRGGDPLTAWSAAARLLRSYYPLITPAGQNGLASALSNASERLPSGTRCADPALPFIRPLAVDERFK
# LYASELIDSACAHVELRFVICGHSIISDEEKDETNDAWGVLGMMENVLSEKKWELKVEGRGCEVVGMGWRGGVKMRCVGRRAKEEIGRVNELSLPIQK
# DLLAYFFPQTDTVLGFMVSAIADLIIRDIVKRNHGRDDWWAGSAPSGPFIYTPFSKGEPSQSSKQELIWVVGEAVQVFVELANPCGFDLKVDSIYLSV
# NSGNFDAFPISVSLPPNSSKVIALSGIPTEVGSLKIPGCIVHCFGVITEHYFKDVDNLLVGAAQGLVLSDPFRCCGSPKLKNVTVPNISVVPPLPLLI
# SRVVGSDGAIILYEGEIREVQISVANAGTVPIEQAHISLSGKNQDSIQLIVYETLKSSLPLKPGAEVRIPVTLKAWQLGLLDPDAAPSKNISGSTGRQ
# VKDGCSPVLLIHYAGPLTYAGDASINGSIPPGRRLVVPLNICVSQGLSLMKARLLSMEIPAHVGEDHSNVQVETSSAEGSPRTDRFMKIDPYRGSWGL
# RFLELELSNPTDVVFEIGVSVNMEDSNNEENPEYDYPKTRIDRDYTARVLIPLEHFKLPVLDGTYLVKESQMDRTSTRKSSFSEKSSKAELNASIKNL
# ISKIKVRWQSGRNNSGELNIKDAIQAALQSSMMDVLLPDPLTFGFRCGNNTSQNSSDLNMDEGSNIQGARKGSVKAHDTTPVEVLVRNNTKEMIRVSL
# SITCRDIAGENCVEGDKATVLWAGVLNGITMEVPPLKEYRHSFSLYFLVPGEYTLLAAAVIDDANEMLRARARANSCDESIFCRGPPFHIRVNGTM]
# end gene g5
###
# command line:
# augustus --codingseq=1 --proteinprofile=/home/pgsb/tetiana.nosenko/lineages/embryophyta_odb9/prfl/EOG093605TV.prfl --predictionStart=20397 --predictionEnd=58675 --species=arabidopsis ./tmp/scaffold77Schil_BUSCO_geno_206160443_.temp
```
