## Supplementary material for "The *de novo* reference genome and transcriptome assemblies of the wild tomato species *Solanum chilense*": EOG093605UA.out.1

```
# Please cite: Mario Stanke, Mark Diekhans, Robert Baertsch, David Haussler (2008),
# Using native and syntenically mapped cDNA alignments to improve de novo gene finding
# Bioinformatics 24: 637-644, doi 10.1093/bioinformatics/btn013
# No extrinsic information on sequences given.
# Using protein profile unknown
# --[0..137]--> unknown_A (88) <--[0..1]--> unknown_B (13) <--[0..5]--> unknown_C (481) <--[9..80]--
# arabidopsis version. Using default transition matrix.
# We have hints for 0 sequences and for 0 of the sequences in the input set.
#
# ----- prediction on sequence number 1 (length = 38252, name = scaffold3641) -----
#
# Constraints/Hints:
# (none)
# Predicted genes for sequence number 1 on both strands
# start gene g1
scaffold3641	AUGUSTUS	gene	2649	3239	0.07	-	.	g1
scaffold3641	AUGUSTUS	transcript	2649	3239	0.07	-	.	g1.t1
scaffold3641	AUGUSTUS	tts	2649	2649	.	-	.	transcript_id "g1.t1"; gene_id "g1";
scaffold3641	AUGUSTUS	exon	2649	3239	.	-	.	transcript_id "g1.t1"; gene_id "g1";
scaffold3641	AUGUSTUS	stop_codon	2814	2816	.	-	0	transcript_id "g1.t1"; gene_id "g1";
scaffold3641	AUGUSTUS	CDS	2814	3095	0.68	-	0	transcript_id "g1.t1"; gene_id "g1";
scaffold3641	AUGUSTUS	start_codon	3093	3095	.	-	0	transcript_id "g1.t1"; gene_id "g1";
scaffold3641	AUGUSTUS	tss	3239	3239	.	-	.	transcript_id "g1.t1"; gene_id "g1";
# coding sequence = [atgatggtagagtatggacaagatggaatagtatccacgagctgtgatgtttatagtctcggcatcctgatgatggaga
# cgtttacaagaatcagaccaggtgatgaaagattcactggagacttgagcatacgaggttgggttagtgattcttttccaaatgagattcagaaggtg
# gtggatgctaattttgtacagctaggggatgaacgaattgacgcaaagatagagtgtctcttgtctatcatagatagctttgagctgtactttagcga
# cacctga]
# protein sequence = [MMVEYGQDGIVSTSCDVYSLGILMMETFTRIRPGDERFTGDLSIRGWVSDSFPNEIQKVVDANFVQLGDERIDAKIEC
# LLSIIDSFELYFSDT]
# end gene g1
###
# start gene g2
scaffold3641	AUGUSTUS	gene	9560	10869	0.09	-	.	g2
scaffold3641	AUGUSTUS	transcript	9560	10869	0.09	-	.	g2.t1
scaffold3641	AUGUSTUS	tts	9560	9560	.	-	.	transcript_id "g2.t1"; gene_id "g2";
scaffold3641	AUGUSTUS	exon	9560	10869	.	-	.	transcript_id "g2.t1"; gene_id "g2";
scaffold3641	AUGUSTUS	stop_codon	9836	9838	.	-	0	transcript_id "g2.t1"; gene_id "g2";
scaffold3641	AUGUSTUS	CDS	9836	10852	0.91	-	0	transcript_id "g2.t1"; gene_id "g2";
scaffold3641	AUGUSTUS	start_codon	10850	10852	.	-	0	transcript_id "g2.t1"; gene_id "g2";
scaffold3641	AUGUSTUS	tss	10869	10869	.	-	.	transcript_id "g2.t1"; gene_id "g2";
# coding sequence = [atggacaataagtttcatttttttcattatctccatttcttcttgcttctatcttcatcttgcttttcacttgttgcct
# tttcttggattccatataatgaaaacaaaaactatgaaggctcctctgatcttgttaatcttgaataccatatgggtcctgttctttcttctcctatt
# aaactttatgtgatatggtatggccattggaacccttctcatcaagccacaattagagactttcttaactccttttcatcttcttatgcacctcatcc
# ttctgtagctgattggtggcgaaccgttcgtctttacacagatcaaactggccaaaacatctcaactatttcactttctggtgaattctttgactata
# agtactcacaagggaagtaccttagcagattatcaatgcaatatgtgatcaagaatgcagtaagatcataccgtgaatctataccgttaaattataag
# aatggagtttacttagtgttaacatcttatgatgttcaagttcaagaattttgtagggctgtatgtggttttcattactttacatttccatcaattct
# tggagtgacagtcccttatgcttggattggttatagtgggaaacaatgtcctggtttctgtgcttatccttttgcttggcctaagaattcagggaagc
# caccaccaaacacaagaaatggaggaaacaacttaatgggggcgccaaatggtgatcctggagtcgatgggatgatcagtgtgatagctcatgagcta
# gctgaggtctctagtaaccctcttgtgaatgcttggtatgctggggataatcctatgtcacctactgagattgctgatttgtgtttgggagtttatgg
# tactggtgctggtggtggatatgttggacaagtttataaggattttcgagggaatggtttcaatttacatggtgtgaaagggagaaagtttcttgttc
# aatgggtctggaatccactcaggagaagatgctttggtcctaatgccatggattag]
# protein sequence = [MDNKFHFFHYLHFFLLLSSSCFSLVAFSWIPYNENKNYEGSSDLVNLEYHMGPVLSSPIKLYVIWYGHWNPSHQATIR
# DFLNSFSSSYAPHPSVADWWRTVRLYTDQTGQNISTISLSGEFFDYKYSQGKYLSRLSMQYVIKNAVRSYRESIPLNYKNGVYLVLTSYDVQVQEFCR
# AVCGFHYFTFPSILGVTVPYAWIGYSGKQCPGFCAYPFAWPKNSGKPPPNTRNGGNNLMGAPNGDPGVDGMISVIAHELAEVSSNPLVNAWYAGDNPM
# SPTEIADLCLGVYGTGAGGGYVGQVYKDFRGNGFNLHGVKGRKFLVQWVWNPLRRRCFGPNAMD]
# end gene g2
###
# start gene g3
scaffold3641	AUGUSTUS	gene	18614	24025	0.03	+	.	g3
scaffold3641	AUGUSTUS	transcript	18614	24025	0.03	+	.	g3.t1
scaffold3641	AUGUSTUS	tss	18614	18614	.	+	.	transcript_id "g3.t1"; gene_id "g3";
scaffold3641	AUGUSTUS	exon	18614	20860	.	+	.	transcript_id "g3.t1"; gene_id "g3";
scaffold3641	AUGUSTUS	start_codon	18730	18732	.	+	0	transcript_id "g3.t1"; gene_id "g3";
scaffold3641	AUGUSTUS	intron	20861	22468	0.17	+	.	transcript_id "g3.t1"; gene_id "g3";
scaffold3641	AUGUSTUS	intron	22527	23136	0.22	+	.	transcript_id "g3.t1"; gene_id "g3";
scaffold3641	AUGUSTUS	CDS	18730	20860	0.22	+	0	transcript_id "g3.t1"; gene_id "g3";
scaffold3641	AUGUSTUS	CDS	22469	22526	0.27	+	2	transcript_id "g3.t1"; gene_id "g3";
scaffold3641	AUGUSTUS	exon	22469	22526	.	+	.	transcript_id "g3.t1"; gene_id "g3";
scaffold3641	AUGUSTUS	CDS	23137	23254	0.23	+	1	transcript_id "g3.t1"; gene_id "g3";
scaffold3641	AUGUSTUS	exon	23137	24025	.	+	.	transcript_id "g3.t1"; gene_id "g3";
scaffold3641	AUGUSTUS	stop_codon	23252	23254	.	+	0	transcript_id "g3.t1"; gene_id "g3";
scaffold3641	AUGUSTUS	tts	24025	24025	.	+	.	transcript_id "g3.t1"; gene_id "g3";
scaffold3641	AUGUSTUS	protein_match	19081	19344	5.8	+	0	target "unknown_A[1..88]"; target_start 117; transcript_id "g3.t1"; gene_id "g3";
scaffold3641	AUGUSTUS	protein_match	19345	19383	5.55	+	0	target "unknown_B[1..13]"; target_start 205; transcript_id "g3.t1"; gene_id "g3";
scaffold3641	AUGUSTUS	protein_match	19393	20835	6.38	+	0	target "unknown_C[1..481]"; target_start 221; transcript_id "g3.t1"; gene_id "g3";
# coding sequence = [atgatttcctttgcatttcatcgtctctacagacttcaccattttacagcttctactacactcctcaatggcctccttt
# tctcctatcctcaccatttcttcaactttaatagcaaccccttttggcgctatacccaatttcattcttttacaacaaacccattgtcttctgatttt
# gattcagttgtcagaagggtctgttctttagtatctgaatcatactgtaaagttcaagaaaatacccatttcaaatctagacaccccaagttgaaatt
# gccgatagattctgagtgtttgactcaagaacaggctataactgttgttgcttctcttgcagatgagggagggtccatgttggcattgagtttctttt
# attgggcaattgggtatgtgaaattcaggcattttatgaggctttatattgttttagctatttatttgataaaaaatggcaactttgagagaacccat
# gaagtgatgcattgtatgttgaggaatttttgtgaagttggtatgttaaaggaggctgtagatatggtttttgagatgcaaaatcaaggtttggtttt
# gaatgctgggagtttgaattctgttgttagtgttgttactgagatgggacatgttgagatggcagagaaggtgtttggtgaaatgtgtgacagagggg
# tctgtcctgattcattttgtttcgagtctatggttgttgcttattgtagaatgggaagagttgtagaggctgataggtggctgagtgcaatgctcgaa
# agggggtttcttgttgataacgcgacttgcactttaatattgagtgttttctgtgaaaaggggtctattaatagagtgttgtggatttttaataaact
# gattgaattggggttggctgcaaatgttatcaattatacgtgtttgataaatggattgtgtaagaaaggcattattaagcatgcattcgagttgttag
# aggaaatggttagaaaaggtttgaaaccaaatgttttcactcatactgcattgattgatggtctttgtaagaaaggctggatggataaggcttttaga
# cttttcctaaaacttgtgaagagtgacaattacaagcctaatgtgcatacatatacagccatgatagctggatactgcaaacaggaaaaattgaatcg
# tgcagagatgcttctgagcagaatgcaagaacaagagttggtccctaatgccaacacctacactgctctcattgatgggtactgtaaagttggaaact
# ttgatgttgcttataaattattgcgtgtgatggatgaaaaagacttggcgccaagcatttttacgtataacgcggtcattgatggcctgtgtaaaaag
# ggaagggttcaggaggcttatcagatgctgaagaaaggtatgcaaattggaatttcgccagatttagtgacttacaccattctaatgtctcagagctg
# caaactaggagataatggacaagcttttgctcttttcagtaagatggttaaagctggtattggccctgatatgcatacatacaccacattaattgctg
# ccttgtgtaggcaaaagaaaatgaaagacagtgaaaagctctttgatgatgctgtaattttaggtttgatacctaccaaagagacttgtacttccatg
# atatgtggatattgtagagataaaaatgtggccatggccaagaagtacttccagaggatgggagaatatggttgtgtacctgatagcctcacttatgg
# tgctttgattagtgggctttgtaaggagtcaaagttggatgaggctagagatctttacaattcaatggttgataaagggattcccccatgtgaagtta
# cacggctgactgtagcttatgagtactgcaagaacaatgaaccaaccatcacaatgggcctcttagataaattagaaaaaaaactttgggttcgaacc
# gtatctaccttagtcaggaagctttgcagtgaaaagaatgtgaatgtagctgctctgtttttccataaactgctagacaaacagcagagtgtggatcg
# agtaactcttgcagcgtttatgtcggcgtgctatgaaagcaataaatatgaccttgtctccagtatgaatgagaggataacaaaagattttgattgta
# gaggaccctcttctgcagtgtacactgttggatatggtgttgtttcccttaaatcttgtgttgacgcagatggcctagctgaggaagattcttttcca
# ggcaagtcgttgaatgtaattctttacagcaatgacgtgcttgaaagagaagctcttataaacctcccctga]
# protein sequence = [MISFAFHRLYRLHHFTASTTLLNGLLFSYPHHFFNFNSNPFWRYTQFHSFTTNPLSSDFDSVVRRVCSLVSESYCKVQ
# ENTHFKSRHPKLKLPIDSECLTQEQAITVVASLADEGGSMLALSFFYWAIGYVKFRHFMRLYIVLAIYLIKNGNFERTHEVMHCMLRNFCEVGMLKEA
# VDMVFEMQNQGLVLNAGSLNSVVSVVTEMGHVEMAEKVFGEMCDRGVCPDSFCFESMVVAYCRMGRVVEADRWLSAMLERGFLVDNATCTLILSVFCE
# KGSINRVLWIFNKLIELGLAANVINYTCLINGLCKKGIIKHAFELLEEMVRKGLKPNVFTHTALIDGLCKKGWMDKAFRLFLKLVKSDNYKPNVHTYT
# AMIAGYCKQEKLNRAEMLLSRMQEQELVPNANTYTALIDGYCKVGNFDVAYKLLRVMDEKDLAPSIFTYNAVIDGLCKKGRVQEAYQMLKKGMQIGIS
# PDLVTYTILMSQSCKLGDNGQAFALFSKMVKAGIGPDMHTYTTLIAALCRQKKMKDSEKLFDDAVILGLIPTKETCTSMICGYCRDKNVAMAKKYFQR
# MGEYGCVPDSLTYGALISGLCKESKLDEARDLYNSMVDKGIPPCEVTRLTVAYEYCKNNEPTITMGLLDKLEKKLWVRTVSTLVRKLCSEKNVNVAAL
# FFHKLLDKQQSVDRVTLAAFMSACYESNKYDLVSSMNERITKDFDCRGPSSAVYTVGYGVVSLKSCVDADGLAEEDSFPGKSLNVILYSNDVLEREAL
# INLP]
# sequence of block unknown_A   117 [MLALSFFYWAIGYVKFRHFMRLYIVLAIYLIKNGNFERTHEVMHCMLRNFCEVGMLKEAVDMVFEMQNQGLVLNAGSLNSVVSVVTEM] 205
# sequence of block unknown_B   205 [GHVEMAEKVFGEM] 218
# sequence of block unknown_C   221 [GVCPDSFCFESMVVAYCRMGRVVEADRWLSAMLERGFLVDNATCTLILSVFCEKGSINRVLWIFNKLIELGLAANVINYTCLINGLCKKGIIKHAFELLEEMVRKGLKPNVFTHTALIDGLCKKGWMDKAFRLFLKLVKSDNYKPNVHTYTAMIAGYCKQEKLNRAEMLLSRMQEQELVPNANTYTALIDGYCKVGNFDVAYKLLRVMDEKDLAPSIFTYNAVIDGLCKKGRVQEAYQMLKKGMQIGISPDLVTYTILMSQSCKLGDNGQAFALFSKMVKAGIGPDMHTYTTLIAALCRQKKMKDSEKLFDDAVILGLIPTKETCTSMICGYCRDKNVAMAKKYFQRMGEYGCVPDSLTYGALISGLCKESKLDEARDLYNSMVDKGIPPCEVTRLTVAYEYCKNNEPTITMGLLDKLEKKLWVRTVSTLVRKLCSEKNVNVAALFFHKLLDKQQSVDRVTLAAFMSACYESNKYDLVSSM] 702
# end gene g3
###
# start gene g4
scaffold3641	AUGUSTUS	gene	26004	30421	0.09	+	.	g4
scaffold3641	AUGUSTUS	transcript	26004	30421	0.09	+	.	g4.t1
scaffold3641	AUGUSTUS	tss	26004	26004	.	+	.	transcript_id "g4.t1"; gene_id "g4";
scaffold3641	AUGUSTUS	exon	26004	26093	.	+	.	transcript_id "g4.t1"; gene_id "g4";
scaffold3641	AUGUSTUS	start_codon	26073	26075	.	+	0	transcript_id "g4.t1"; gene_id "g4";
scaffold3641	AUGUSTUS	intron	26094	26171	0.9	+	.	transcript_id "g4.t1"; gene_id "g4";
scaffold3641	AUGUSTUS	intron	26397	26477	1	+	.	transcript_id "g4.t1"; gene_id "g4";
scaffold3641	AUGUSTUS	intron	26655	26746	1	+	.	transcript_id "g4.t1"; gene_id "g4";
scaffold3641	AUGUSTUS	intron	26972	27082	1	+	.	transcript_id "g4.t1"; gene_id "g4";
scaffold3641	AUGUSTUS	intron	27212	29670	0.55	+	.	transcript_id "g4.t1"; gene_id "g4";
scaffold3641	AUGUSTUS	CDS	26073	26093	0.47	+	0	transcript_id "g4.t1"; gene_id "g4";
scaffold3641	AUGUSTUS	CDS	26172	26396	0.9	+	0	transcript_id "g4.t1"; gene_id "g4";
scaffold3641	AUGUSTUS	exon	26172	26396	.	+	.	transcript_id "g4.t1"; gene_id "g4";
scaffold3641	AUGUSTUS	CDS	26478	26654	1	+	0	transcript_id "g4.t1"; gene_id "g4";
scaffold3641	AUGUSTUS	exon	26478	26654	.	+	.	transcript_id "g4.t1"; gene_id "g4";
scaffold3641	AUGUSTUS	CDS	26747	26971	1	+	0	transcript_id "g4.t1"; gene_id "g4";
scaffold3641	AUGUSTUS	exon	26747	26971	.	+	.	transcript_id "g4.t1"; gene_id "g4";
scaffold3641	AUGUSTUS	CDS	27083	27211	0.73	+	0	transcript_id "g4.t1"; gene_id "g4";
scaffold3641	AUGUSTUS	exon	27083	27211	.	+	.	transcript_id "g4.t1"; gene_id "g4";
scaffold3641	AUGUSTUS	CDS	29671	29904	0.92	+	0	transcript_id "g4.t1"; gene_id "g4";
scaffold3641	AUGUSTUS	exon	29671	30421	.	+	.	transcript_id "g4.t1"; gene_id "g4";
scaffold3641	AUGUSTUS	stop_codon	29902	29904	.	+	0	transcript_id "g4.t1"; gene_id "g4";
scaffold3641	AUGUSTUS	tts	30421	30421	.	+	.	transcript_id "g4.t1"; gene_id "g4";
# coding sequence = [atgtcatcttctttagatgcgcaaagtatacgaatggctcgttccgctctggatgagatgtcagcaacgggtgcttttg
# agagaactgcttcaaccttccgtaatatagtctcgagggaacccggctcagtttttccagtcgaatctgggaggtaccacctctacatatcatatgct
# tgcccatgggcatcaaggtgcctggcttacttgaagattaaaggccttgatcaagccattgatttcacatctgttaaacctatttgggagaggacgaa
# ggacagcgatgagcacatgggatgggtttttgcttcatcaagcaccgaggaagcaggagctgatcttgatcctcttaatggagccaaaagcgtacggg
# agctgtatgagcttgcaagtacaaactattctgggaaatacactgttccggttctttgggataagaaactgaagacaatcgtgaacaacgagagtgca
# gaaataatacgcatgtttaatagtgaatttaatgatatagctgagaatgcagctttggacctttatcctcctcatttgcaatcccaaatcaatgaagc
# aaatgactggatatatgatggaataaacaacggagtgtatcaatgtggttttgcaaagaagcaagagccttatgatgaggctgtgcaaaaagtataca
# aagctttggacaaatgtgaggaaatactgagcaagcagagatacatatgtggagatcaagtgactgaagcagatattcgcttgtttgtcaccctcatt
# aggtttgatgaggtgtatgctgtctacttcaagtgcaataagaagctacttcgtgaatatccaaatctgtttaattacaccaaagatattttccaaat
# acccggcatgagcagtaccgtcaacatggaacacatcaaaaggcattactataggagccatcctagcatcaatcctttcggaatcattccccagggtc
# caaatatcgactattcctctccacatgatcgagagaagttctctaagtag]
# protein sequence = [MSSSLDAQSIRMARSALDEMSATGAFERTASTFRNIVSREPGSVFPVESGRYHLYISYACPWASRCLAYLKIKGLDQA
# IDFTSVKPIWERTKDSDEHMGWVFASSSTEEAGADLDPLNGAKSVRELYELASTNYSGKYTVPVLWDKKLKTIVNNESAEIIRMFNSEFNDIAENAAL
# DLYPPHLQSQINEANDWIYDGINNGVYQCGFAKKQEPYDEAVQKVYKALDKCEEILSKQRYICGDQVTEADIRLFVTLIRFDEVYAVYFKCNKKLLRE
# YPNLFNYTKDIFQIPGMSSTVNMEHIKRHYYRSHPSINPFGIIPQGPNIDYSSPHDREKFSK]
# end gene g4
###
# command line:
# augustus --codingseq=1 --proteinprofile=/home/pgsb/tetiana.nosenko/lineages/embryophyta_odb9/prfl/EOG093605UA.prfl --predictionStart=849 --predictionEnd=39100 --species=arabidopsis ./tmp/scaffold3641Schil_BUSCO_geno_206160443_.temp
```
