## Supplementary material for "The *de novo* reference genome and transcriptome assemblies of the wild tomato species *Solanum chilense*": EOG093605UA.out.2

```
# Please cite: Mario Stanke, Mark Diekhans, Robert Baertsch, David Haussler (2008),
# Using native and syntenically mapped cDNA alignments to improve de novo gene finding
# Bioinformatics 24: 637-644, doi 10.1093/bioinformatics/btn013
# No extrinsic information on sequences given.
# Using protein profile unknown
# --[0..137]--> unknown_A (88) <--[0..1]--> unknown_B (13) <--[0..5]--> unknown_C (481) <--[9..80]--
# arabidopsis version. Using default transition matrix.
# We have hints for 0 sequences and for 0 of the sequences in the input set.
#
# ----- prediction on sequence number 1 (length = 30300, name = scaffold3910) -----
#
# Constraints/Hints:
# (none)
# Predicted genes for sequence number 1 on both strands
# start gene g1
scaffold3910	AUGUSTUS	gene	13858	16008	0.13	+	.	g1
scaffold3910	AUGUSTUS	transcript	13858	16008	0.13	+	.	g1.t1
scaffold3910	AUGUSTUS	tss	13858	13858	.	+	.	transcript_id "g1.t1"; gene_id "g1";
scaffold3910	AUGUSTUS	exon	13858	16008	.	+	.	transcript_id "g1.t1"; gene_id "g1";
scaffold3910	AUGUSTUS	start_codon	13964	13966	.	+	0	transcript_id "g1.t1"; gene_id "g1";
scaffold3910	AUGUSTUS	CDS	13964	15322	0.95	+	0	transcript_id "g1.t1"; gene_id "g1";
scaffold3910	AUGUSTUS	stop_codon	15320	15322	.	+	0	transcript_id "g1.t1"; gene_id "g1";
scaffold3910	AUGUSTUS	tts	16008	16008	.	+	.	transcript_id "g1.t1"; gene_id "g1";
# coding sequence = [atggatcaatcctttctgctgatgctaacaaatcttcttcacctccacaaccaccttgaccccaccacctctcttctct
# ccgattcgacatcatcctactcttcctccgttgcttcaaccacctcccctacttccctcctcacctccacctccgctgcaccgctcctcttcttcacc
# atcgcatccgttctctcctatctcgctacccacccacacaagaaaaaacctaaaacttcaacttcttcacctaacaacaacccctcttcaccatcgcc
# ggcagccgccgaattctccgtctctgcttttcgtgccctctccactgaacatatttgggctatggaagctcctctccgtgacgctcagtggcgttccc
# tctacggactatcgtatcccgttttcaccacagttgttgataagctgaaaccctacattacccagtctcaactctctctaccttctgattacgccgtt
# gctatggtactttctagactcttccacggctattctgctaaaaacctagctacccgttatggtcttgaaccttacctgatctcgaaaattactaacat
# ggtcacccgcctcttggctactaagctttacccggagtttatcaagattccagtgagtcgacggcgtcttgtggagaccactcaggggtttcaagaac
# tgacttcactccccaatatatgtggagctattgatggaacggccgtgaggttgcagcatcttccgtcggaaaccgtaaactcgtctatgtactatagc
# cgctatgggttcccatccgtattgcttcaggttgttgctgatcacaagaagatcttttgggatgtttgtgtgaaagccccaggtggatttgatgatgc
# aacgcattttagagacagtcttttgtataataggttgatttctggtgatattgtttgggacaaaggggttaatgttagaggagaacatgtgaggccat
# acattgttggggattggtgttttccattgttgtcgtttttgctgactccattttctgggaataggactggctcacctgctgagaatgcctatgatgaa
# gcgttgtttaaggggaggaagatggttgaggaagctataggtttgttgaaaggaaggtggaaaattcttcagaatttgaatgtgggactaagccatgc
# accccaaactattgttgcatgttgtgtattgcacaacttgtgtcagattgcaagggagccagagccagagctttggagggagccagaagagaatggtt
# cccctccaagggtgttagaaaatgagaaatctttctattattacggtggaagcgcgaggcaggccttggctgatgatctatatcaacggctctcttca
# agatga]
# protein sequence = [MDQSFLLMLTNLLHLHNHLDPTTSLLSDSTSSYSSSVASTTSPTSLLTSTSAAPLLFFTIASVLSYLATHPHKKKPKT
# STSSPNNNPSSPSPAAAEFSVSAFRALSTEHIWAMEAPLRDAQWRSLYGLSYPVFTTVVDKLKPYITQSQLSLPSDYAVAMVLSRLFHGYSAKNLATR
# YGLEPYLISKITNMVTRLLATKLYPEFIKIPVSRRRLVETTQGFQELTSLPNICGAIDGTAVRLQHLPSETVNSSMYYSRYGFPSVLLQVVADHKKIF
# WDVCVKAPGGFDDATHFRDSLLYNRLISGDIVWDKGVNVRGEHVRPYIVGDWCFPLLSFLLTPFSGNRTGSPAENAYDEALFKGRKMVEEAIGLLKGR
# WKILQNLNVGLSHAPQTIVACCVLHNLCQIAREPEPELWREPEENGSPPRVLENEKSFYYYGGSARQALADDLYQRLSSR]
# end gene g1
###
# start gene g2
scaffold3910	AUGUSTUS	gene	23437	25293	0.02	-	.	g2
scaffold3910	AUGUSTUS	transcript	23437	25293	0.02	-	.	g2.t1
scaffold3910	AUGUSTUS	tts	23437	23437	.	-	.	transcript_id "g2.t1"; gene_id "g2";
scaffold3910	AUGUSTUS	exon	23437	24009	.	-	.	transcript_id "g2.t1"; gene_id "g2";
scaffold3910	AUGUSTUS	stop_codon	23681	23683	.	-	0	transcript_id "g2.t1"; gene_id "g2";
scaffold3910	AUGUSTUS	intron	24010	24839	0.89	-	.	transcript_id "g2.t1"; gene_id "g2";
scaffold3910	AUGUSTUS	intron	24994	25073	0.17	-	.	transcript_id "g2.t1"; gene_id "g2";
scaffold3910	AUGUSTUS	CDS	23681	24009	0.89	-	2	transcript_id "g2.t1"; gene_id "g2";
scaffold3910	AUGUSTUS	CDS	24840	24993	0.17	-	0	transcript_id "g2.t1"; gene_id "g2";
scaffold3910	AUGUSTUS	exon	24840	24993	.	-	.	transcript_id "g2.t1"; gene_id "g2";
scaffold3910	AUGUSTUS	CDS	25074	25127	0.15	-	0	transcript_id "g2.t1"; gene_id "g2";
scaffold3910	AUGUSTUS	exon	25074	25293	.	-	.	transcript_id "g2.t1"; gene_id "g2";
scaffold3910	AUGUSTUS	start_codon	25125	25127	.	-	0	transcript_id "g2.t1"; gene_id "g2";
scaffold3910	AUGUSTUS	tss	25293	25293	.	-	.	transcript_id "g2.t1"; gene_id "g2";
# coding sequence = [atgggtcacctgaaaaaccagtgctctgcaatgcatgtggatcaagatggcgggccggctcgtgaaggaaaaaagttag
# aagtcggaatagaggtttttggacaggatggctcttcagcttgtcttgaagaggaaatgaataacatatcaagcttatatttagcaggatcatcctca
# gaaaactgcatgcagatggaagaaacaaatgcatacaaaggtcatctatggaatcctgacagtgtcccaagaagaaaaagatcagagcgtagaaaatg
# cattttgtcacctatcgaaagattccagaggcaacttcataacattctacaggagccagactttgaaaatatctctgcagatgatgaaaatattctag
# tatatgcaaggaacaaccactttcctcctaatgagattggtcttggagctatgctgccacctactgctacagaacacttgacatctctatctccattg
# gcagaagataatgatgcctcttgctcagtgaatgttcctgtaggaaattccaattccaatttataa]
# protein sequence = [MGHLKNQCSAMHVDQDGGPAREGKKLEVGIEVFGQDGSSACLEEEMNNISSLYLAGSSSENCMQMEETNAYKGHLWNP
# DSVPRRKRSERRKCILSPIERFQRQLHNILQEPDFENISADDENILVYARNNHFPPNEIGLGAMLPPTATEHLTSLSPLAEDNDASCSVNVPVGNSNS
# NL]
# end gene g2
###
# start gene g3
scaffold3910	AUGUSTUS	gene	27725	36403	0.01	-	.	g3
scaffold3910	AUGUSTUS	transcript	27725	36403	0.01	-	.	g3.t1
scaffold3910	AUGUSTUS	tts	27725	27725	.	-	.	transcript_id "g3.t1"; gene_id "g3";
scaffold3910	AUGUSTUS	exon	27725	28088	.	-	.	transcript_id "g3.t1"; gene_id "g3";
scaffold3910	AUGUSTUS	exon	28986	30316	.	-	.	transcript_id "g3.t1"; gene_id "g3";
scaffold3910	AUGUSTUS	stop_codon	29034	29036	.	-	0	transcript_id "g3.t1"; gene_id "g3";
scaffold3910	AUGUSTUS	intron	30317	30418	0.01	-	.	transcript_id "g3.t1"; gene_id "g3";
scaffold3910	AUGUSTUS	intron	30830	31678	0.01	-	.	transcript_id "g3.t1"; gene_id "g3";
scaffold3910	AUGUSTUS	intron	31729	33470	0.01	-	.	transcript_id "g3.t1"; gene_id "g3";
scaffold3910	AUGUSTUS	intron	33484	33572	0.01	-	.	transcript_id "g3.t1"; gene_id "g3";
scaffold3910	AUGUSTUS	intron	33620	33800	0.01	-	.	transcript_id "g3.t1"; gene_id "g3";
scaffold3910	AUGUSTUS	intron	33814	34192	0.01	-	.	transcript_id "g3.t1"; gene_id "g3";
scaffold3910	AUGUSTUS	intron	34218	34515	0.01	-	.	transcript_id "g3.t1"; gene_id "g3";
scaffold3910	AUGUSTUS	intron	34541	34960	0.01	-	.	transcript_id "g3.t1"; gene_id "g3";
scaffold3910	AUGUSTUS	intron	34984	35065	0.01	-	.	transcript_id "g3.t1"; gene_id "g3";
scaffold3910	AUGUSTUS	intron	35098	35333	0.01	-	.	transcript_id "g3.t1"; gene_id "g3";
scaffold3910	AUGUSTUS	intron	35373	35485	0.01	-	.	transcript_id "g3.t1"; gene_id "g3";
scaffold3910	AUGUSTUS	intron	35571	35719	0.55	-	.	transcript_id "g3.t1"; gene_id "g3";
scaffold3910	AUGUSTUS	intron	35888	35975	1	-	.	transcript_id "g3.t1"; gene_id "g3";
scaffold3910	AUGUSTUS	intron	36039	36299	0.03	-	.	transcript_id "g3.t1"; gene_id "g3";
scaffold3910	AUGUSTUS	CDS	29034	30316	0.01	-	2	transcript_id "g3.t1"; gene_id "g3";
scaffold3910	AUGUSTUS	CDS	30419	30829	0.01	-	2	transcript_id "g3.t1"; gene_id "g3";
scaffold3910	AUGUSTUS	exon	30419	30829	.	-	.	transcript_id "g3.t1"; gene_id "g3";
scaffold3910	AUGUSTUS	CDS	31679	31728	0.01	-	1	transcript_id "g3.t1"; gene_id "g3";
scaffold3910	AUGUSTUS	exon	31679	31728	.	-	.	transcript_id "g3.t1"; gene_id "g3";
scaffold3910	AUGUSTUS	CDS	33471	33483	0.01	-	2	transcript_id "g3.t1"; gene_id "g3";
scaffold3910	AUGUSTUS	exon	33471	33483	.	-	.	transcript_id "g3.t1"; gene_id "g3";
scaffold3910	AUGUSTUS	CDS	33573	33619	0.01	-	1	transcript_id "g3.t1"; gene_id "g3";
scaffold3910	AUGUSTUS	exon	33573	33619	.	-	.	transcript_id "g3.t1"; gene_id "g3";
scaffold3910	AUGUSTUS	CDS	33801	33813	0.01	-	2	transcript_id "g3.t1"; gene_id "g3";
scaffold3910	AUGUSTUS	exon	33801	33813	.	-	.	transcript_id "g3.t1"; gene_id "g3";
scaffold3910	AUGUSTUS	CDS	34193	34217	0.01	-	0	transcript_id "g3.t1"; gene_id "g3";
scaffold3910	AUGUSTUS	exon	34193	34217	.	-	.	transcript_id "g3.t1"; gene_id "g3";
scaffold3910	AUGUSTUS	CDS	34516	34540	0.01	-	1	transcript_id "g3.t1"; gene_id "g3";
scaffold3910	AUGUSTUS	exon	34516	34540	.	-	.	transcript_id "g3.t1"; gene_id "g3";
scaffold3910	AUGUSTUS	CDS	34961	34983	0.01	-	0	transcript_id "g3.t1"; gene_id "g3";
scaffold3910	AUGUSTUS	exon	34961	34983	.	-	.	transcript_id "g3.t1"; gene_id "g3";
scaffold3910	AUGUSTUS	CDS	35066	35097	0.01	-	2	transcript_id "g3.t1"; gene_id "g3";
scaffold3910	AUGUSTUS	exon	35066	35097	.	-	.	transcript_id "g3.t1"; gene_id "g3";
scaffold3910	AUGUSTUS	CDS	35334	35372	0.01	-	2	transcript_id "g3.t1"; gene_id "g3";
scaffold3910	AUGUSTUS	exon	35334	35372	.	-	.	transcript_id "g3.t1"; gene_id "g3";
scaffold3910	AUGUSTUS	CDS	35486	35570	0.01	-	0	transcript_id "g3.t1"; gene_id "g3";
scaffold3910	AUGUSTUS	exon	35486	35570	.	-	.	transcript_id "g3.t1"; gene_id "g3";
scaffold3910	AUGUSTUS	CDS	35720	35887	0.73	-	0	transcript_id "g3.t1"; gene_id "g3";
scaffold3910	AUGUSTUS	exon	35720	35887	.	-	.	transcript_id "g3.t1"; gene_id "g3";
scaffold3910	AUGUSTUS	CDS	35976	36038	1	-	0	transcript_id "g3.t1"; gene_id "g3";
scaffold3910	AUGUSTUS	exon	35976	36038	.	-	.	transcript_id "g3.t1"; gene_id "g3";
scaffold3910	AUGUSTUS	CDS	36300	36356	0.01	-	0	transcript_id "g3.t1"; gene_id "g3";
scaffold3910	AUGUSTUS	exon	36300	36403	.	-	.	transcript_id "g3.t1"; gene_id "g3";
scaffold3910	AUGUSTUS	start_codon	36354	36356	.	-	0	transcript_id "g3.t1"; gene_id "g3";
scaffold3910	AUGUSTUS	tss	36403	36403	.	-	.	transcript_id "g3.t1"; gene_id "g3";
scaffold3910	AUGUSTUS	protein_match	29265	30316	1.4	-	2	target "unknown_C[131..481]"; target_start 220; transcript_id "g3.t1"; gene_id "g3";
scaffold3910	AUGUSTUS	protein_match	30419	30809	1.38	-	0	target "unknown_C[1..131]"; target_start 220; transcript_id "g3.t1"; gene_id "g3";
scaffold3910	AUGUSTUS	protein_match	30813	30829	1.73	-	2	target "unknown_B[8..13]"; target_start 206; transcript_id "g3.t1"; gene_id "g3";
scaffold3910	AUGUSTUS	protein_match	31679	31700	1.19	-	0	target "unknown_B[1..8]"; target_start 206; transcript_id "g3.t1"; gene_id "g3";
scaffold3910	AUGUSTUS	protein_match	31704	31728	0.969	-	1	target "unknown_A[80..88]"; target_start 117; transcript_id "g3.t1"; gene_id "g3";
scaffold3910	AUGUSTUS	protein_match	33471	33483	0.556	-	2	target "unknown_A[76..80]"; target_start 117; transcript_id "g3.t1"; gene_id "g3";
scaffold3910	AUGUSTUS	protein_match	33573	33619	1.38	-	1	target "unknown_A[60..76]"; target_start 117; transcript_id "g3.t1"; gene_id "g3";
scaffold3910	AUGUSTUS	protein_match	33801	33813	2.01	-	2	target "unknown_A[56..60]"; target_start 117; transcript_id "g3.t1"; gene_id "g3";
scaffold3910	AUGUSTUS	protein_match	34193	34217	0.965	-	0	target "unknown_A[48..56]"; target_start 117; transcript_id "g3.t1"; gene_id "g3";
scaffold3910	AUGUSTUS	protein_match	34516	34540	0.771	-	1	target "unknown_A[39..47]"; target_start 117; transcript_id "g3.t1"; gene_id "g3";
scaffold3910	AUGUSTUS	protein_match	34961	34983	0.877	-	0	target "unknown_A[32..39]"; target_start 117; transcript_id "g3.t1"; gene_id "g3";
scaffold3910	AUGUSTUS	protein_match	35066	35097	0.892	-	2	target "unknown_A[21..31]"; target_start 117; transcript_id "g3.t1"; gene_id "g3";
scaffold3910	AUGUSTUS	protein_match	35334	35372	1.14	-	2	target "unknown_A[8..21]"; target_start 117; transcript_id "g3.t1"; gene_id "g3";
scaffold3910	AUGUSTUS	protein_match	35486	35507	1.45	-	0	target "unknown_A[1..8]"; target_start 117; transcript_id "g3.t1"; gene_id "g3";
# coding sequence = [atgattattcggcatctagcagctctgatgcttataggcttggtagcattttacttggcactaatgaaatatggaacag
# atgctatgaaggagtcacggattccagattttcttgcctcgctaaatgcacttcaatatcgaaagatggattttgaagaattctgcgcagctgcctta
# agtgttcatcagctggaggctcttgagcgctgggagcaacatgctaggtgtgcatatgaaatctttgataaggatggcaatagggctattgttataga
# agaacttgcatctgagcttggactgggtccttcaattccagttcatgctgtccttaatgactggataaggcatacagatggaaagctaagttttcttg
# ataatcttcaagcatttgaacgttacagatatcagccacttactagtttgacacttaaaattgggattgtggctaaaaattgccttgggagttgtttt
# aaatacaatgtttgtttggttgtagcatatcataaatttggtccctggaatgagaatactgatatggtgaattccttaattagcagggcatttttttt
# tgtaactgttcaaatcggcaattgcaccgttgcagccttgcagcctgcaggaccttttgcctgttcttcatccaagtttaatgggtttatgctcactg
# ttttgtcctataattccattcttgatgcgttgatcagggtttcatataatgggtctttcgaattagctcaaaagttttatgatgatatggttcaatct
# ggggtttcacctaatgtgtatacttataacattatgatccgaggcctttgtgcaaaaggggatctgcaaaagagtttggttgttttcaatgaaatgga
# aaaaactggctgcttgcgaaacgttgtaacctataacaccatcataggtggttattgtaagataggtaaggttgatgaggcagtcgaattgttgaagc
# taatgcaagtgaggagcttggaaccaagtgtggtcacatataatgctattattaatgggttgtgtcgagaaggaagaatgaaagagacaacacttgtt
# ttgcactcggaaatgttgaggaatgggctgtctccagatgttgtgacttatacttctttgattaatagcatgtgcaagactgggaatttgcaccgcgc
# aatggaattctttgatcaactgcatgctaggggattatatcccaatgatagaacttacacaacattgattgttggtttttctcagcagggtcttatga
# atgaggcttataagctgttgaatgaaatgatttcaaatggcttttccccttcaattgtaacttacaatgcgttaattaatgggcattgtgcagtgggc
# aggatggaagatgctttacgtgtgactcaagagatggaacagagaaggctggtcccagatgttgtaacttatagtacaataatatctgggttctgtag
# aaactgtgggttggaaagagcattctgtgttaagcagcagatggttgaaaaaggggttttacctgatgttattacttattcatccctaattcaaggtc
# tttgtgagcagcgaagactgactgaagctttcgaacttttccaagagatgttcagagtaggtctgcaaccagataagtttacatatactacacttatt
# ggtgcatactgtgcaaatggggatattaaaggtgcttttcacctgcataacaaaatgatctataagggttgctttcctgatgtcgtcacttacaatgt
# cctaatcaatgggcttaacaaacaagctcgcactagggaagcaaagcggcttctgttcaagttgttgtatgagcaatcagtgccaaattgtgtcactt
# atgacatgctaatagaaagttgcaaggatcttgaattgaagagtgcggtagatcttattaaaggattctgcatgaaaggtctgttgaatgaagctgac
# caagtttttgagttgatgctgcaaaaacacaagaagccgagtgaagtagcttataacctacttatacacggtcattccaggggtgggaatttgcatag
# agccttgaatcttttcagagaaatggctaatcttggatttattcctcatacagtaagtattattgtgctcatgaaagaactttttaaagaagggatga
# gcgaggaattacatcaagtaattcaaagcacattggaaacctgtaaacttgccgatggtgagctagcaaaagttattgttgaggtgaactacaaggaa
# gggaacatggatgcagtattcaatgcactcactgaaatggccaaggacggccttcttccaaatagtgggaaaaccgcattttgtcacatgccacaata
# a]
# protein sequence = [MIIRHLAALMLIGLVAFYLALMKYGTDAMKESRIPDFLASLNALQYRKMDFEEFCAAALSVHQLEALERWEQHARCAY
# EIFDKDGNRAIVIEELASELGLGPSIPVHAVLNDWIRHTDGKLSFLDNLQAFERYRYQPLTSLTLKIGIVAKNCLGSCFKYNVCLVVAYHKFGPWNEN
# TDMVNSLISRAFFFVTVQIGNCTVAALQPAGPFACSSSKFNGFMLTVLSYNSILDALIRVSYNGSFELAQKFYDDMVQSGVSPNVYTYNIMIRGLCAK
# GDLQKSLVVFNEMEKTGCLRNVVTYNTIIGGYCKIGKVDEAVELLKLMQVRSLEPSVVTYNAIINGLCREGRMKETTLVLHSEMLRNGLSPDVVTYTS
# LINSMCKTGNLHRAMEFFDQLHARGLYPNDRTYTTLIVGFSQQGLMNEAYKLLNEMISNGFSPSIVTYNALINGHCAVGRMEDALRVTQEMEQRRLVP
# DVVTYSTIISGFCRNCGLERAFCVKQQMVEKGVLPDVITYSSLIQGLCEQRRLTEAFELFQEMFRVGLQPDKFTYTTLIGAYCANGDIKGAFHLHNKM
# IYKGCFPDVVTYNVLINGLNKQARTREAKRLLFKLLYEQSVPNCVTYDMLIESCKDLELKSAVDLIKGFCMKGLLNEADQVFELMLQKHKKPSEVAYN
# LLIHGHSRGGNLHRALNLFREMANLGFIPHTVSIIVLMKELFKEGMSEELHQVIQSTLETCKLADGELAKVIVEVNYKEGNMDAVFNALTEMAKDGLL
# PNSGKTAFCHMPQ]
# sequence of block unknown_C   220 [LTVLSYNSILDALIRVSYNGSFELAQKFYDDMVQSGVSPNVYTYNIMIRGLCAKGDLQKSLVVFNEMEKTGCLRNVVTYNTIIGGYCKIGKVDEAVELLKLMQVRSLEPSVVTYNAIINGLCREGRMKETTLVLHSEMLRNGLSPDVVTYTSLINSMCKTGNLHRAMEFFDQLHARGLYPNDRTYTTLIVGFSQQGLMNEAYKLLNEMISNGFSPSIVTYNALINGHCAVGRMEDALRVTQEMEQRRLVPDVVTYSTIISGFCRNCGLERAFCVKQQMVEKGVLPDVITYSSLIQGLCEQRRLTEAFELFQEMFRVGLQPDKFTYTTLIGAYCANGDIKGAFHLHNKMIYKGCFPDVVTYNVLINGLNKQARTREAKRLLFKLLYEQSVPNCVTYDMLIESCKDLELKSAVDLIKGFCMKGLLNEADQVFELMLQKHKKPSEVAYNLLIHGHSRGGNLHRALNLFREMANLGFIPHTVSII] 701
# sequence of block unknown_B   206 [GPFACSSSKFNGF] 219
# sequence of block unknown_A   117 [DGKLSFLDNLQAFERYRYQPLTSLTLKIGIVAKNCLGSCFKYNVCLVVAYHKFGPWNENTDMVNSLISRAFFFVTVQIGNCTVAALQP] 205
# end gene g3
###
# start gene g4
scaffold3910	AUGUSTUS	gene	36762	40853	0.01	-	.	g4
scaffold3910	AUGUSTUS	transcript	36762	40853	0.01	-	.	g4.t1
scaffold3910	AUGUSTUS	tts	36762	36762	.	-	.	transcript_id "g4.t1"; gene_id "g4";
scaffold3910	AUGUSTUS	exon	36762	37031	.	-	.	transcript_id "g4.t1"; gene_id "g4";
scaffold3910	AUGUSTUS	stop_codon	37026	37028	.	-	0	transcript_id "g4.t1"; gene_id "g4";
scaffold3910	AUGUSTUS	intron	37032	37116	0.01	-	.	transcript_id "g4.t1"; gene_id "g4";
scaffold3910	AUGUSTUS	intron	37230	37305	1	-	.	transcript_id "g4.t1"; gene_id "g4";
scaffold3910	AUGUSTUS	intron	37603	37685	0.99	-	.	transcript_id "g4.t1"; gene_id "g4";
scaffold3910	AUGUSTUS	intron	37765	38137	0.97	-	.	transcript_id "g4.t1"; gene_id "g4";
scaffold3910	AUGUSTUS	intron	38247	38357	1	-	.	transcript_id "g4.t1"; gene_id "g4";
scaffold3910	AUGUSTUS	intron	38400	38720	1	-	.	transcript_id "g4.t1"; gene_id "g4";
scaffold3910	AUGUSTUS	intron	38852	40120	0.6	-	.	transcript_id "g4.t1"; gene_id "g4";
scaffold3910	AUGUSTUS	CDS	37026	37031	0.01	-	0	transcript_id "g4.t1"; gene_id "g4";
scaffold3910	AUGUSTUS	CDS	37117	37229	0.97	-	2	transcript_id "g4.t1"; gene_id "g4";
scaffold3910	AUGUSTUS	exon	37117	37229	.	-	.	transcript_id "g4.t1"; gene_id "g4";
scaffold3910	AUGUSTUS	CDS	37306	37602	0.96	-	2	transcript_id "g4.t1"; gene_id "g4";
scaffold3910	AUGUSTUS	exon	37306	37602	.	-	.	transcript_id "g4.t1"; gene_id "g4";
scaffold3910	AUGUSTUS	CDS	37686	37764	1	-	0	transcript_id "g4.t1"; gene_id "g4";
scaffold3910	AUGUSTUS	exon	37686	37764	.	-	.	transcript_id "g4.t1"; gene_id "g4";
scaffold3910	AUGUSTUS	CDS	38138	38246	0.98	-	1	transcript_id "g4.t1"; gene_id "g4";
scaffold3910	AUGUSTUS	exon	38138	38246	.	-	.	transcript_id "g4.t1"; gene_id "g4";
scaffold3910	AUGUSTUS	CDS	38358	38399	1	-	1	transcript_id "g4.t1"; gene_id "g4";
scaffold3910	AUGUSTUS	exon	38358	38399	.	-	.	transcript_id "g4.t1"; gene_id "g4";
scaffold3910	AUGUSTUS	CDS	38721	38851	0.79	-	0	transcript_id "g4.t1"; gene_id "g4";
scaffold3910	AUGUSTUS	exon	38721	38851	.	-	.	transcript_id "g4.t1"; gene_id "g4";
scaffold3910	AUGUSTUS	CDS	40121	40636	0.65	-	0	transcript_id "g4.t1"; gene_id "g4";
scaffold3910	AUGUSTUS	exon	40121	40853	.	-	.	transcript_id "g4.t1"; gene_id "g4";
scaffold3910	AUGUSTUS	start_codon	40634	40636	.	-	0	transcript_id "g4.t1"; gene_id "g4";
scaffold3910	AUGUSTUS	tss	40853	40853	.	-	.	transcript_id "g4.t1"; gene_id "g4";
# coding sequence = [atgggtgcttgtacctcaaaacctccaagaccaaatccttattccccacaagaaattcttccaccaccggaaacaccaa
# acgtcgctgaaacccagaaagaaaatgaagctaaaaaatcaccttttttcccattttactctcccagtcctgctcgtttttttctctccaagaaatca
# cctgcccgtcattcttctgcttctaagagtgcgaattctactccggcgaggttgtttaaacgaccttttcctcctccttcaccggcgaagcatattaa
# agcgttgcttttgagacggcatggtagtgtgaagcctaatgctgcatctattccggaaggagaggaaactgagggggctaacttggataagagttttg
# ggttttctaagcaatttgtgagtaagtatgaaattggggaggaagtgggtagaggccattttgggtatacttgttctgctattgtcaagaaaggtgaa
# cttaagggtcagaaagttgctgttaaggtcattccaaaagccaagatgacaacagctatttctattgaggatgtcagacgggaagttaaaattttgcg
# cgcgttaacaggacataacaatctcatacaattctatgatgcatttgaagatcgggataatgtctacattgtgatggagttatgccaaggaggagagc
# tccttgatagaatacttgcacggggtgggaagtactcagaagaggatgcgaaggatgtcatggtacaaatattaaatgttgttgcattctgccatctc
# cagggtgttgtgcaccgtgatcttaaacccgagaattttttgtttttgtcgaaagatgaatcctccccgttaaaagccatcgattttggcttatcaga
# ttttgttagaccagatgaaaagcttaatgacatcgttggaagtgcatattacgtagcaccggaagttctgcacagatcatatggtatagaggctgatg
# tgtggagtataggtgtaatagcatatattcttctatgtggtagtcgtccattttgggctcgaacagagtctggaatcttcagggctgttttaaaggct
# gatccaacttatgatgaagcaccctggcctacgttaacttcagaggctaatgattttgtcaagagactattgaataaagatcctagaaaaagaatgag
# tgctgctcaagcattatgtcatccttggatgcgtaatcatagcggtgcaaagctaccacttgatattcttatatttcgtctcatgaaggcatatatgc
# ggtcatcctctttgcgtaaggctgctttaagggtctga]
# protein sequence = [MGACTSKPPRPNPYSPQEILPPPETPNVAETQKENEAKKSPFFPFYSPSPARFFLSKKSPARHSSASKSANSTPARLF
# KRPFPPPSPAKHIKALLLRRHGSVKPNAASIPEGEETEGANLDKSFGFSKQFVSKYEIGEEVGRGHFGYTCSAIVKKGELKGQKVAVKVIPKAKMTTA
# ISIEDVRREVKILRALTGHNNLIQFYDAFEDRDNVYIVMELCQGGELLDRILARGGKYSEEDAKDVMVQILNVVAFCHLQGVVHRDLKPENFLFLSKD
# ESSPLKAIDFGLSDFVRPDEKLNDIVGSAYYVAPEVLHRSYGIEADVWSIGVIAYILLCGSRPFWARTESGIFRAVLKADPTYDEAPWPTLTSEANDF
# VKRLLNKDPRKRMSAAQALCHPWMRNHSGAKLPLDILIFRLMKAYMRSSSLRKAALRV]
# end gene g4
###
# command line:
# augustus --codingseq=1 --proteinprofile=/home/pgsb/tetiana.nosenko/lineages/embryophyta_odb9/prfl/EOG093605UA.prfl --predictionStart=10793 --predictionEnd=49185 --species=arabidopsis ./tmp/scaffold3910Schil_BUSCO_geno_206160443_.temp
```
