## Supplementary material for "The *de novo* reference genome and transcriptome assemblies of the wild tomato species *Solanum chilense*": EOG093605UB.out.1

```
# Please cite: Mario Stanke, Mark Diekhans, Robert Baertsch, David Haussler (2008),
# Using native and syntenically mapped cDNA alignments to improve de novo gene finding
# Bioinformatics 24: 637-644, doi 10.1093/bioinformatics/btn013
# No extrinsic information on sequences given.
# Using protein profile unknown
# --[45..173]--> unknown_B (19) <--[2..9]--> unknown_C (38) <--[1..9]--> unknown_D (27) <--[0..1]--> unknown_E (110) <--[0..1]--> unknown_F (72) <--[0..1]--> unknown_G (79) <--[6..9]--> unknown_H (17) <--[2..19]--> unknown_I (17) <--[1..9]--> unknown_J (53) <--[26..42]--> unknown_K (41) <--[0..3]--
# arabidopsis version. Using default transition matrix.
# We have hints for 0 sequences and for 0 of the sequences in the input set.
#
# ----- prediction on sequence number 1 (length = 37571, name = scaffold3752) -----
#
# Constraints/Hints:
# (none)
# Predicted genes for sequence number 1 on both strands
# start gene g1
scaffold3752	AUGUSTUS	gene	24907	25954	0.1	+	.	g1
scaffold3752	AUGUSTUS	transcript	24907	25954	0.1	+	.	g1.t1
scaffold3752	AUGUSTUS	tss	24907	24907	.	+	.	transcript_id "g1.t1"; gene_id "g1";
scaffold3752	AUGUSTUS	exon	24907	25954	.	+	.	transcript_id "g1.t1"; gene_id "g1";
scaffold3752	AUGUSTUS	start_codon	25319	25321	.	+	0	transcript_id "g1.t1"; gene_id "g1";
scaffold3752	AUGUSTUS	CDS	25319	25816	0.51	+	0	transcript_id "g1.t1"; gene_id "g1";
scaffold3752	AUGUSTUS	stop_codon	25814	25816	.	+	0	transcript_id "g1.t1"; gene_id "g1";
scaffold3752	AUGUSTUS	tts	25954	25954	.	+	.	transcript_id "g1.t1"; gene_id "g1";
# coding sequence = [atgaccttaacacaatccgatcatcatcatcagctatcaccaccgcctcaattgagtcgttacgagtctcagaaacgtc
# gtgattggaatacttttggtcaatacttgaagaatcacaaacccccggtaccattacctcagtgcaactataatcacgtgttagattttcttcgatac
# ctagatcaatttggaaaaactaaggtacatttaaatggatgtgtattttttggacaagtggaacaagttggaccatgtacgtgtccacttagacaagc
# atggggaagtttagatgcactaattggaaggcttagagctgcttatgaagaaaatggaggattacaagagactaatccatttgctaatagtgctatta
# gaatttatctacgtgaggtaagagattctcaagctaaagcaaggggaattccttataagaagaagaaaaaaaagaggaaaattcaaattaattctagt
# aataacaatgaggtaaattctacttga]
# protein sequence = [MTLTQSDHHHQLSPPPQLSRYESQKRRDWNTFGQYLKNHKPPVPLPQCNYNHVLDFLRYLDQFGKTKVHLNGCVFFGQ
# VEQVGPCTCPLRQAWGSLDALIGRLRAAYEENGGLQETNPFANSAIRIYLREVRDSQAKARGIPYKKKKKKRKIQINSSNNNEVNST]
# end gene g1
###
# start gene g2
scaffold3752	AUGUSTUS	gene	28116	34882	0.02	-	.	g2
scaffold3752	AUGUSTUS	transcript	28116	34882	0.02	-	.	g2.t1
scaffold3752	AUGUSTUS	tts	28116	28116	.	-	.	transcript_id "g2.t1"; gene_id "g2";
scaffold3752	AUGUSTUS	exon	28116	28347	.	-	.	transcript_id "g2.t1"; gene_id "g2";
scaffold3752	AUGUSTUS	stop_codon	28303	28305	.	-	0	transcript_id "g2.t1"; gene_id "g2";
scaffold3752	AUGUSTUS	intron	28348	28416	0.68	-	.	transcript_id "g2.t1"; gene_id "g2";
scaffold3752	AUGUSTUS	intron	28718	28821	1	-	.	transcript_id "g2.t1"; gene_id "g2";
scaffold3752	AUGUSTUS	intron	28899	29268	0.35	-	.	transcript_id "g2.t1"; gene_id "g2";
scaffold3752	AUGUSTUS	intron	29393	29666	0.31	-	.	transcript_id "g2.t1"; gene_id "g2";
scaffold3752	AUGUSTUS	intron	29730	30743	0.68	-	.	transcript_id "g2.t1"; gene_id "g2";
scaffold3752	AUGUSTUS	intron	30862	30987	0.68	-	.	transcript_id "g2.t1"; gene_id "g2";
scaffold3752	AUGUSTUS	intron	31217	31509	0.99	-	.	transcript_id "g2.t1"; gene_id "g2";
scaffold3752	AUGUSTUS	intron	31659	32787	0.91	-	.	transcript_id "g2.t1"; gene_id "g2";
scaffold3752	AUGUSTUS	intron	32946	33075	0.98	-	.	transcript_id "g2.t1"; gene_id "g2";
scaffold3752	AUGUSTUS	intron	33138	33378	0.49	-	.	transcript_id "g2.t1"; gene_id "g2";
scaffold3752	AUGUSTUS	intron	33559	33727	1	-	.	transcript_id "g2.t1"; gene_id "g2";
scaffold3752	AUGUSTUS	intron	33863	34477	0.81	-	.	transcript_id "g2.t1"; gene_id "g2";
scaffold3752	AUGUSTUS	CDS	28303	28347	0.68	-	0	transcript_id "g2.t1"; gene_id "g2";
scaffold3752	AUGUSTUS	CDS	28417	28717	0.68	-	1	transcript_id "g2.t1"; gene_id "g2";
scaffold3752	AUGUSTUS	exon	28417	28717	.	-	.	transcript_id "g2.t1"; gene_id "g2";
scaffold3752	AUGUSTUS	CDS	28822	28898	1	-	0	transcript_id "g2.t1"; gene_id "g2";
scaffold3752	AUGUSTUS	exon	28822	28898	.	-	.	transcript_id "g2.t1"; gene_id "g2";
scaffold3752	AUGUSTUS	CDS	29269	29392	0.12	-	1	transcript_id "g2.t1"; gene_id "g2";
scaffold3752	AUGUSTUS	exon	29269	29392	.	-	.	transcript_id "g2.t1"; gene_id "g2";
scaffold3752	AUGUSTUS	CDS	29667	29729	0.35	-	1	transcript_id "g2.t1"; gene_id "g2";
scaffold3752	AUGUSTUS	exon	29667	29729	.	-	.	transcript_id "g2.t1"; gene_id "g2";
scaffold3752	AUGUSTUS	CDS	30744	30861	0.66	-	2	transcript_id "g2.t1"; gene_id "g2";
scaffold3752	AUGUSTUS	exon	30744	30861	.	-	.	transcript_id "g2.t1"; gene_id "g2";
scaffold3752	AUGUSTUS	CDS	30988	31216	0.71	-	0	transcript_id "g2.t1"; gene_id "g2";
scaffold3752	AUGUSTUS	exon	30988	31216	.	-	.	transcript_id "g2.t1"; gene_id "g2";
scaffold3752	AUGUSTUS	CDS	31510	31658	0.98	-	2	transcript_id "g2.t1"; gene_id "g2";
scaffold3752	AUGUSTUS	exon	31510	31658	.	-	.	transcript_id "g2.t1"; gene_id "g2";
scaffold3752	AUGUSTUS	CDS	32788	32945	0.98	-	1	transcript_id "g2.t1"; gene_id "g2";
scaffold3752	AUGUSTUS	exon	32788	32945	.	-	.	transcript_id "g2.t1"; gene_id "g2";
scaffold3752	AUGUSTUS	CDS	33076	33137	0.49	-	0	transcript_id "g2.t1"; gene_id "g2";
scaffold3752	AUGUSTUS	exon	33076	33137	.	-	.	transcript_id "g2.t1"; gene_id "g2";
scaffold3752	AUGUSTUS	CDS	33379	33558	1	-	0	transcript_id "g2.t1"; gene_id "g2";
scaffold3752	AUGUSTUS	exon	33379	33558	.	-	.	transcript_id "g2.t1"; gene_id "g2";
scaffold3752	AUGUSTUS	CDS	33728	33862	0.85	-	0	transcript_id "g2.t1"; gene_id "g2";
scaffold3752	AUGUSTUS	exon	33728	33862	.	-	.	transcript_id "g2.t1"; gene_id "g2";
scaffold3752	AUGUSTUS	CDS	34478	34831	1	-	0	transcript_id "g2.t1"; gene_id "g2";
scaffold3752	AUGUSTUS	exon	34478	34882	.	-	.	transcript_id "g2.t1"; gene_id "g2";
scaffold3752	AUGUSTUS	start_codon	34829	34831	.	-	0	transcript_id "g2.t1"; gene_id "g2";
scaffold3752	AUGUSTUS	tss	34882	34882	.	-	.	transcript_id "g2.t1"; gene_id "g2";
# coding sequence = [atggcccggcgaaaccatacgacggagctcggatgcatagcctgcgatgatctatcggagctcggcgccggcaaagaag
# gttggcttgtaaacaaccctaatctcctaactgctctcgacactcattcaattgcattagccaaccgctcgcttgttctcattctacattggtccgaa
# ggatccgacccggtaggaaaccgggtgaagattgtacctgatctctctccgatcgaggctgagtatatatctgcgatcgagtggttagtgtttgatga
# tatcaaagttctagctttgggcacttctcgtgggtatttgttgatttattctctccgtggtgatctgattcataaacagatagtaagccctggaaaga
# ttcttagattgagagtccgtgataccaagagagatctaactcaagatgcatcatcagaagaggtctgtgttgttatgtcaggtgttattgctcggttc
# gatggatcagacattcagaatatgcttcagaggtggtttagagaaagacactctcagttctgggatgagacagaatctgaaaattctgcagatacttt
# tgggaggcttccataccagctgtggaatgttagtaaatatggttcttgtgttgatgctgctatcactggtctgatgccccctcctctgctggagctac
# agtcaagtcagcgttattattgtgcaatcactgtcggagctgacgctgtgatttctgcttatcgactttctgtagaccgaagcagatcaatagtaggg
# gctattctctccaaggttgtgcctgcaactttttcaacaataacttcaatctcaaaaatgttatggagaagtgatccatctcctacaaaaagaccaga
# accaaagcctcagccttttgctcgagcttctcctttgacttgctttaaggatcatcctagaaagggggagaagctcacgttatcacctagtggtactt
# tggctgcaataactgattctctgggtcgtatcttactcttagacactcaggcccttgttgttgtccgtttgtggaagggttatcgtgatgcaagttgc
# ctctttgttgagatgcttgctaagaaagacgttgaaacgtctagatctgcttaccatgaacacgtgaaaagtgattattgcctctgtctagcgattca
# tgcaccgcgtaaagggattgttgaggtagtttgctgcactctctgctgtatcatctttctcattcatttcagccccatttttaactatgcgctctcag
# acttccttgatcgttattgtatatcagaagatgcatcggagattatgcttgttttgacacttgagtttatcattgcagatatggcagatgaggactgg
# tccgcgtcttctaactattccatgtgccaaaggagttgcactgcagagccaaggccaaatggagttatttggactgtcaagaaggatatcactagagc
# tgtattggaaatttatgtgtcttttcatgagaataatgagttctggtatggaaatttgccaaatgagtatattactgcgactaatcgtagtgatatcg
# cggggaatggtgctttcagagagatcgatctcaatgactggatgggtaaaatcatcttatggaacagtcacaacgacatcatctcagagtttgagcta
# tggttcttgaatcctttaaaaagtttcagcttcacttgtactctgatggtgttgagattaggagataaaagctatgcttctatctcgaatgtgacttt
# gatattcgatgaaaagaggttgaagtatggatcctcagccagctctgttcacaatctgcagaacgcgcaggggtgtatgcttgtaaaggatcagtcga
# tagacagtggagtcgggagcacacaacagatatacatatacaacgacgataaaggctgctacttcaggaacataagcagctcaaattacacagtgctt
# tatgacaagtgcccttttcatgttctcgaaagtagaggcagattcagaatttga]
# protein sequence = [MARRNHTTELGCIACDDLSELGAGKEGWLVNNPNLLTALDTHSIALANRSLVLILHWSEGSDPVGNRVKIVPDLSPIE
# AEYISAIEWLVFDDIKVLALGTSRGYLLIYSLRGDLIHKQIVSPGKILRLRVRDTKRDLTQDASSEEVCVVMSGVIARFDGSDIQNMLQRWFRERHSQ
# FWDETESENSADTFGRLPYQLWNVSKYGSCVDAAITGLMPPPLLELQSSQRYYCAITVGADAVISAYRLSVDRSRSIVGAILSKVVPATFSTITSISK
# MLWRSDPSPTKRPEPKPQPFARASPLTCFKDHPRKGEKLTLSPSGTLAAITDSLGRILLLDTQALVVVRLWKGYRDASCLFVEMLAKKDVETSRSAYH
# EHVKSDYCLCLAIHAPRKGIVEVVCCTLCCIIFLIHFSPIFNYALSDFLDRYCISEDASEIMLVLTLEFIIADMADEDWSASSNYSMCQRSCTAEPRP
# NGVIWTVKKDITRAVLEIYVSFHENNEFWYGNLPNEYITATNRSDIAGNGAFREIDLNDWMGKIILWNSHNDIISEFELWFLNPLKSFSFTCTLMVLR
# LGDKSYASISNVTLIFDEKRLKYGSSASSVHNLQNAQGCMLVKDQSIDSGVGSTQQIYIYNDDKGCYFRNISSSNYTVLYDKCPFHVLESRGRFRI]
# end gene g2
###
# start gene g3
scaffold3752	AUGUSTUS	gene	36867	39186	0.14	+	.	g3
scaffold3752	AUGUSTUS	transcript	36867	39186	0.14	+	.	g3.t1
scaffold3752	AUGUSTUS	tss	36867	36867	.	+	.	transcript_id "g3.t1"; gene_id "g3";
scaffold3752	AUGUSTUS	exon	36867	36898	.	+	.	transcript_id "g3.t1"; gene_id "g3";
scaffold3752	AUGUSTUS	exon	37247	39186	.	+	.	transcript_id "g3.t1"; gene_id "g3";
scaffold3752	AUGUSTUS	start_codon	37253	37255	.	+	0	transcript_id "g3.t1"; gene_id "g3";
scaffold3752	AUGUSTUS	CDS	37253	39046	1	+	0	transcript_id "g3.t1"; gene_id "g3";
scaffold3752	AUGUSTUS	stop_codon	39044	39046	.	+	0	transcript_id "g3.t1"; gene_id "g3";
scaffold3752	AUGUSTUS	tts	39186	39186	.	+	.	transcript_id "g3.t1"; gene_id "g3";
scaffold3752	AUGUSTUS	protein_match	37442	37498	3.88	+	0	target "unknown_B[1..19]"; target_start 63; transcript_id "g3.t1"; gene_id "g3";
scaffold3752	AUGUSTUS	protein_match	37508	37621	6.54	+	0	target "unknown_C[1..38]"; target_start 85; transcript_id "g3.t1"; gene_id "g3";
scaffold3752	AUGUSTUS	protein_match	37625	37705	7.86	+	0	target "unknown_D[1..27]"; target_start 124; transcript_id "g3.t1"; gene_id "g3";
scaffold3752	AUGUSTUS	protein_match	37706	38035	8.06	+	0	target "unknown_E[1..110]"; target_start 151; transcript_id "g3.t1"; gene_id "g3";
scaffold3752	AUGUSTUS	protein_match	38036	38251	7.54	+	0	target "unknown_F[1..72]"; target_start 261; transcript_id "g3.t1"; gene_id "g3";
scaffold3752	AUGUSTUS	protein_match	38255	38491	8.34	+	0	target "unknown_G[1..79]"; target_start 334; transcript_id "g3.t1"; gene_id "g3";
scaffold3752	AUGUSTUS	protein_match	38510	38560	4.8	+	0	target "unknown_H[1..17]"; target_start 419; transcript_id "g3.t1"; gene_id "g3";
scaffold3752	AUGUSTUS	protein_match	38573	38623	3.6	+	0	target "unknown_I[1..17]"; target_start 440; transcript_id "g3.t1"; gene_id "g3";
scaffold3752	AUGUSTUS	protein_match	38651	38809	4.74	+	0	target "unknown_J[1..53]"; target_start 466; transcript_id "g3.t1"; gene_id "g3";
scaffold3752	AUGUSTUS	protein_match	38912	39034	7.12	+	0	target "unknown_K[1..41]"; target_start 553; transcript_id "g3.t1"; gene_id "g3";
# coding sequence = [atgcagaatcagaacttgtctgtagctaaaaccctaaaccctaccttcacaactcttcaatcaccatctctcgcccaat
# ttttcaatcctcttcgcagaacactacccacaattccatctacctataacagaactccgaagcctctctatattcgagcacagaaccgggaactcgca
# atttcccggcgagatgacagtcaccggagggatatccggtcatttgccggccgaagcaaaggaaaatccggtggaacatcacctgggcgcattgaggg
# aagtggcgagttccggcgacaagctaaacgaaatgcccgccggaaaagtaagaaattagctgagagtcttttctacaggttgaagaatcctcatggaa
# actacccggataatttctctgaagaagagctgcaaatgattggtttggggtatgatagaatggttaggttcatggaaagagatgacccaaatctcaaa
# cacccgtatgattggtataagtatggtcagtttgggccatattcttggcgtggagttgtattaggggagcctgttcgagggcgattttcagacccatg
# tgtatcgatgattggtgaggttagggaccaagaagagtgggagaagattgagcaacatgaaatggctcaggaatttcagaatagattggatgcaatgg
# ataaaaatgtgggctttagatacttttgggtgtttgttaggcatcctaagtggagggtatcggattttccatggcaacaatggactttggtgtctgag
# gttgtagttgaagctgggaatcagaggttggataaatggaatttgatggggcggctcgggaataaagcaaggtcattgatcacacaatgtgcagcatg
# gatgagacctgatattgtgtatgtacagagacctgtatatcagtgtaggtttgagcttcaagatgacttttttaaggcgttaacgcctttgcttgatc
# cagaaactgaacaggattgtttgtttgagttggaggatgacaacggaaggatggaattctgtacttattttggtgggttgtgtaagattgtgagagtg
# aatcctaaggcatttgtggatgatgtggtaaaagcttatgagaaattgagtgatgagaagaagtccaagtgtttggggttcttgttagacaatcatcc
# tgtgcctttgttgcatccttatacgaaggaatggaaggtgaagttggaggaaatggagatgggttgtgatgcaccagatgatgatgattatggcagaa
# ataacaagggagagaccgagatagtggactggattgaggatgaggaggatggtgaagatgtcgatgacaatgaagatgagtacgatgtggatttggat
# gctagtggagacgacgatgatgagctgggtatcaaggaggatgacgattcaagtcaggaagaggacacaagattctgggaagatgaattcaacaaggc
# attgggtagcaacgaagcaatggagaagtttgccaagaaatatatggagacatcaacgaagttttatgaaaaacatataaatgcaatggaagacaagg
# aaaaacaagcaaagaaagatggcggagatgaattggcaatgagaggtgttagagccaaaataagcccaaaggagtgggagagtcatggatatggtcct
# tggagaaggaaactaaagaaaggtaaaatgcctcctgaattgttcatgagagctgcagtcaggccattcacttataagaatctggtaaaggaaattgt
# tttgaccagacatgctatactagaaggtgagatcggtaagaaaaaatga]
# protein sequence = [MQNQNLSVAKTLNPTFTTLQSPSLAQFFNPLRRTLPTIPSTYNRTPKPLYIRAQNRELAISRRDDSHRRDIRSFAGRS
# KGKSGGTSPGRIEGSGEFRRQAKRNARRKSKKLAESLFYRLKNPHGNYPDNFSEEELQMIGLGYDRMVRFMERDDPNLKHPYDWYKYGQFGPYSWRGV
# VLGEPVRGRFSDPCVSMIGEVRDQEEWEKIEQHEMAQEFQNRLDAMDKNVGFRYFWVFVRHPKWRVSDFPWQQWTLVSEVVVEAGNQRLDKWNLMGRL
# GNKARSLITQCAAWMRPDIVYVQRPVYQCRFELQDDFFKALTPLLDPETEQDCLFELEDDNGRMEFCTYFGGLCKIVRVNPKAFVDDVVKAYEKLSDE
# KKSKCLGFLLDNHPVPLLHPYTKEWKVKLEEMEMGCDAPDDDDYGRNNKGETEIVDWIEDEEDGEDVDDNEDEYDVDLDASGDDDDELGIKEDDDSSQ
# EEDTRFWEDEFNKALGSNEAMEKFAKKYMETSTKFYEKHINAMEDKEKQAKKDGGDELAMRGVRAKISPKEWESHGYGPWRRKLKKGKMPPELFMRAA
# VRPFTYKNLVKEIVLTRHAILEGEIGKKK]
# sequence of block unknown_B    63 [DDSHRRDIRSFAGRSKGKS] 82
# sequence of block unknown_C    85 [SPGRIEGSGEFRRQAKRNARRKSKKLAESLFYRLKNPH] 123
# sequence of block unknown_D   124 [NYPDNFSEEELQMIGLGYDRMVRFMER] 151
# sequence of block unknown_E   151 [DDPNLKHPYDWYKYGQFGPYSWRGVVLGEPVRGRFSDPCVSMIGEVRDQEEWEKIEQHEMAQEFQNRLDAMDKNVGFRYFWVFVRHPKWRVSDFPWQQWTLVSEVVVEAG] 261
# sequence of block unknown_F   261 [NQRLDKWNLMGRLGNKARSLITQCAAWMRPDIVYVQRPVYQCRFELQDDFFKALTPLLDPETEQDCLFELED] 333
# sequence of block unknown_G   334 [NGRMEFCTYFGGLCKIVRVNPKAFVDDVVKAYEKLSDEKKSKCLGFLLDNHPVPLLHPYTKEWKVKLEEMEMGCDAPDD] 413
# sequence of block unknown_H   419 [NKGETEIVDWIEDEEDG] 436
# sequence of block unknown_I   440 [DNEDEYDVDLDASGDDD] 457
# sequence of block unknown_J   466 [DSSQEEDTRFWEDEFNKALGSNEAMEKFAKKYMETSTKFYEKHINAMEDKEKQ] 519
# sequence of block unknown_K   553 [LKKGKMPPELFMRAAVRPFTYKNLVKEIVLTRHAILEGEIG] 594
# end gene g3
###
# start gene g4
scaffold3752	AUGUSTUS	gene	39208	46102	0.02	-	.	g4
scaffold3752	AUGUSTUS	transcript	39208	46102	0.02	-	.	g4.t1
scaffold3752	AUGUSTUS	tts	39208	39208	.	-	.	transcript_id "g4.t1"; gene_id "g4";
scaffold3752	AUGUSTUS	exon	39208	39633	.	-	.	transcript_id "g4.t1"; gene_id "g4";
scaffold3752	AUGUSTUS	stop_codon	39580	39582	.	-	0	transcript_id "g4.t1"; gene_id "g4";
scaffold3752	AUGUSTUS	intron	39634	39726	0.97	-	.	transcript_id "g4.t1"; gene_id "g4";
scaffold3752	AUGUSTUS	intron	39797	39873	0.73	-	.	transcript_id "g4.t1"; gene_id "g4";
scaffold3752	AUGUSTUS	intron	40014	40346	0.96	-	.	transcript_id "g4.t1"; gene_id "g4";
scaffold3752	AUGUSTUS	intron	40464	40631	0.98	-	.	transcript_id "g4.t1"; gene_id "g4";
scaffold3752	AUGUSTUS	intron	40703	41906	0.33	-	.	transcript_id "g4.t1"; gene_id "g4";
scaffold3752	AUGUSTUS	intron	41991	42247	0.4	-	.	transcript_id "g4.t1"; gene_id "g4";
scaffold3752	AUGUSTUS	intron	42306	42399	0.51	-	.	transcript_id "g4.t1"; gene_id "g4";
scaffold3752	AUGUSTUS	intron	42457	42834	0.76	-	.	transcript_id "g4.t1"; gene_id "g4";
scaffold3752	AUGUSTUS	intron	42907	43924	0.38	-	.	transcript_id "g4.t1"; gene_id "g4";
scaffold3752	AUGUSTUS	intron	43956	44028	0.44	-	.	transcript_id "g4.t1"; gene_id "g4";
scaffold3752	AUGUSTUS	intron	44133	44432	0.44	-	.	transcript_id "g4.t1"; gene_id "g4";
scaffold3752	AUGUSTUS	intron	44475	44566	0.88	-	.	transcript_id "g4.t1"; gene_id "g4";
scaffold3752	AUGUSTUS	intron	44624	45032	0.96	-	.	transcript_id "g4.t1"; gene_id "g4";
scaffold3752	AUGUSTUS	intron	45093	45830	0.99	-	.	transcript_id "g4.t1"; gene_id "g4";
scaffold3752	AUGUSTUS	CDS	39580	39633	0.99	-	0	transcript_id "g4.t1"; gene_id "g4";
scaffold3752	AUGUSTUS	CDS	39727	39796	0.98	-	1	transcript_id "g4.t1"; gene_id "g4";
scaffold3752	AUGUSTUS	exon	39727	39796	.	-	.	transcript_id "g4.t1"; gene_id "g4";
scaffold3752	AUGUSTUS	CDS	39874	40013	0.73	-	0	transcript_id "g4.t1"; gene_id "g4";
scaffold3752	AUGUSTUS	exon	39874	40013	.	-	.	transcript_id "g4.t1"; gene_id "g4";
scaffold3752	AUGUSTUS	CDS	40347	40463	0.97	-	0	transcript_id "g4.t1"; gene_id "g4";
scaffold3752	AUGUSTUS	exon	40347	40463	.	-	.	transcript_id "g4.t1"; gene_id "g4";
scaffold3752	AUGUSTUS	CDS	40632	40702	0.5	-	2	transcript_id "g4.t1"; gene_id "g4";
scaffold3752	AUGUSTUS	exon	40632	40702	.	-	.	transcript_id "g4.t1"; gene_id "g4";
scaffold3752	AUGUSTUS	CDS	41907	41990	0.38	-	2	transcript_id "g4.t1"; gene_id "g4";
scaffold3752	AUGUSTUS	exon	41907	41990	.	-	.	transcript_id "g4.t1"; gene_id "g4";
scaffold3752	AUGUSTUS	CDS	42248	42305	0.4	-	0	transcript_id "g4.t1"; gene_id "g4";
scaffold3752	AUGUSTUS	exon	42248	42305	.	-	.	transcript_id "g4.t1"; gene_id "g4";
scaffold3752	AUGUSTUS	CDS	42400	42456	0.82	-	0	transcript_id "g4.t1"; gene_id "g4";
scaffold3752	AUGUSTUS	exon	42400	42456	.	-	.	transcript_id "g4.t1"; gene_id "g4";
scaffold3752	AUGUSTUS	CDS	42835	42906	0.79	-	0	transcript_id "g4.t1"; gene_id "g4";
scaffold3752	AUGUSTUS	exon	42835	42906	.	-	.	transcript_id "g4.t1"; gene_id "g4";
scaffold3752	AUGUSTUS	CDS	43925	43955	0.42	-	1	transcript_id "g4.t1"; gene_id "g4";
scaffold3752	AUGUSTUS	exon	43925	43955	.	-	.	transcript_id "g4.t1"; gene_id "g4";
scaffold3752	AUGUSTUS	CDS	44029	44132	0.47	-	0	transcript_id "g4.t1"; gene_id "g4";
scaffold3752	AUGUSTUS	exon	44029	44132	.	-	.	transcript_id "g4.t1"; gene_id "g4";
scaffold3752	AUGUSTUS	CDS	44433	44474	0.73	-	0	transcript_id "g4.t1"; gene_id "g4";
scaffold3752	AUGUSTUS	exon	44433	44474	.	-	.	transcript_id "g4.t1"; gene_id "g4";
scaffold3752	AUGUSTUS	CDS	44567	44623	0.99	-	0	transcript_id "g4.t1"; gene_id "g4";
scaffold3752	AUGUSTUS	exon	44567	44623	.	-	.	transcript_id "g4.t1"; gene_id "g4";
scaffold3752	AUGUSTUS	CDS	45033	45092	1	-	0	transcript_id "g4.t1"; gene_id "g4";
scaffold3752	AUGUSTUS	exon	45033	45092	.	-	.	transcript_id "g4.t1"; gene_id "g4";
scaffold3752	AUGUSTUS	CDS	45831	46052	0.99	-	0	transcript_id "g4.t1"; gene_id "g4";
scaffold3752	AUGUSTUS	exon	45831	46102	.	-	.	transcript_id "g4.t1"; gene_id "g4";
scaffold3752	AUGUSTUS	start_codon	46050	46052	.	-	0	transcript_id "g4.t1"; gene_id "g4";
scaffold3752	AUGUSTUS	tss	46102	46102	.	-	.	transcript_id "g4.t1"; gene_id "g4";
# coding sequence = [atggcgtcttctacaaaagtcacagttgagtatgcgaaatccggtcgatcgtcatgtaagaagtgcgatgagaagattc
# cggcgaaatcagtaaggctgggattggtgtcaaaacaccctcaaggctttgaccagacgaaatggcatcatctcgattgtttccctttcaattctgat
# ttcgtttcctctgtggaagacatcgctggtttctcattgctccagaacaaagataaagaaactttggagaaactgattagcaccgagattgcaacttt
# gcagaaggtttctgatgcagactcagataagattgacagaaaacaaaaggaaacctgtgcacaggaagactcggagcacgaactgagcaagcaaaagc
# gactaaagtctctaccccataaaggtaggggtaaggtctgcatacatcctaccttttctagaccccacttgtgggattgcactaggaatgttgttgtt
# gttgctgagtataggttaagcactctcctatggaaagcttatttgttgtcggccactgaagaggaacctgtgttggagatagcattctccatttctga
# tgtgagggacacttataaggatgctacattgttaccaaaatggagggcgtttcagactattatatatcttgaacagtgggccagggtgttgttgagta
# gatattcaacatatccactctgtaggatgctagtatatacagagctagacgcatggcgtggaggcttgtattctagtactgatttggcatgtgatcaa
# aagacctccttttcacctttatatgcttggtctctgatgcacccttcaatcccagagaagctgcagagcttgtacaatgaaggctataagctggtaat
# ttttaccaatgaatccaacattgagcggtggaagaaaagtaggcaggcagctgtggactctaaaattggacgacttgaacaatttatcaaagttgctg
# gtgttccaattcaggttttcatcgcttgtggcttgagtaagatcaagccagaagatccctttcgcaagcctaagaccgggatgtggaatataatgaaa
# aagcagttcaattctggagttcccatagacatggaccagttatttcctcttccttggtctttctatgttggtgatgctgctggcagacaaggtgacca
# cagtgatgctgatattagatttgcgcaggcgattggactaaaattttatgttccagaggaattctttgagaaggaaacttga]
# protein sequence = [MASSTKVTVEYAKSGRSSCKKCDEKIPAKSVRLGLVSKHPQGFDQTKWHHLDCFPFNSDFVSSVEDIAGFSLLQNKDK
# ETLEKLISTEIATLQKVSDADSDKIDRKQKETCAQEDSEHELSKQKRLKSLPHKGRGKVCIHPTFSRPHLWDCTRNVVVVAEYRLSTLLWKAYLLSAT
# EEEPVLEIAFSISDVRDTYKDATLLPKWRAFQTIIYLEQWARVLLSRYSTYPLCRMLVYTELDAWRGGLYSSTDLACDQKTSFSPLYAWSLMHPSIPE
# KLQSLYNEGYKLVIFTNESNIERWKKSRQAAVDSKIGRLEQFIKVAGVPIQVFIACGLSKIKPEDPFRKPKTGMWNIMKKQFNSGVPIDMDQLFPLPW
# SFYVGDAAGRQGDHSDADIRFAQAIGLKFYVPEEFFEKET]
# end gene g4
###
# start gene g5
scaffold3752	AUGUSTUS	gene	47127	50914	0.09	+	.	g5
scaffold3752	AUGUSTUS	transcript	47127	50914	0.09	+	.	g5.t1
scaffold3752	AUGUSTUS	tss	47127	47127	.	+	.	transcript_id "g5.t1"; gene_id "g5";
scaffold3752	AUGUSTUS	exon	47127	47997	.	+	.	transcript_id "g5.t1"; gene_id "g5";
scaffold3752	AUGUSTUS	start_codon	47344	47346	.	+	0	transcript_id "g5.t1"; gene_id "g5";
scaffold3752	AUGUSTUS	intron	47998	48236	0.93	+	.	transcript_id "g5.t1"; gene_id "g5";
scaffold3752	AUGUSTUS	intron	48390	48479	0.95	+	.	transcript_id "g5.t1"; gene_id "g5";
scaffold3752	AUGUSTUS	intron	48567	49274	0.94	+	.	transcript_id "g5.t1"; gene_id "g5";
scaffold3752	AUGUSTUS	intron	49380	50289	0.43	+	.	transcript_id "g5.t1"; gene_id "g5";
scaffold3752	AUGUSTUS	CDS	47344	47997	0.98	+	0	transcript_id "g5.t1"; gene_id "g5";
scaffold3752	AUGUSTUS	CDS	48237	48389	0.98	+	0	transcript_id "g5.t1"; gene_id "g5";
scaffold3752	AUGUSTUS	exon	48237	48389	.	+	.	transcript_id "g5.t1"; gene_id "g5";
scaffold3752	AUGUSTUS	CDS	48480	48566	0.92	+	0	transcript_id "g5.t1"; gene_id "g5";
scaffold3752	AUGUSTUS	exon	48480	48566	.	+	.	transcript_id "g5.t1"; gene_id "g5";
scaffold3752	AUGUSTUS	CDS	49275	49379	0.54	+	0	transcript_id "g5.t1"; gene_id "g5";
scaffold3752	AUGUSTUS	exon	49275	49379	.	+	.	transcript_id "g5.t1"; gene_id "g5";
scaffold3752	AUGUSTUS	CDS	50290	50331	0.79	+	0	transcript_id "g5.t1"; gene_id "g5";
scaffold3752	AUGUSTUS	exon	50290	50914	.	+	.	transcript_id "g5.t1"; gene_id "g5";
scaffold3752	AUGUSTUS	stop_codon	50329	50331	.	+	0	transcript_id "g5.t1"; gene_id "g5";
scaffold3752	AUGUSTUS	tts	50914	50914	.	+	.	transcript_id "g5.t1"; gene_id "g5";
# coding sequence = [atggcctggaaaaccgacactgacctcgaaaattccgacccaatttcagattccggcgatgttgagtggccttgtaaaa
# ccgtcgttgaatcgtcaggctggcctactagctggcaaaacgacagtaacaaatcaaagctacaaacccctttacctaccgccgaagacgaagctgcg
# aacaacagtcaacttccggcattgctcaaagttgctgaatatttgaactccacactcagtctagacgacgatgacgagttttctgagtatataggtga
# aaatggggattatttcatcaatgacgatgagggttttctggatggggaagaggggttgaaggactatgatttttttgtgaagttgtttaagcaggatg
# atgggttaagagagtactatgagaagaatcgtgagaatggggtgttttgttgtcttgtttgttgtggggttcgtgagaaagggtggaagaggtttaag
# gattgttcgtctcttgttcagcattccataagcattgcgaaaacctctaagagacgagctcatcgggcttactgtaaggtcgtctgtgaaattcttgg
# ctgggatgttgatagcctgccttccattgtcctctctacaggcgttaagctcggtgaatcttctgatgaaccagttaaggctcagggcaatgtcgatg
# atggtggtgatgacagtttgagtggtcaatgcaaatccacaagttctgttagtgtcagtgagactgaagtgtctctgtcgaaattgtctttgattgat
# gaaaggcaaccaggaaaagattgttgctctgcagaattagaggactctctaagtggagccactgttgatagaagcttgggagatctcggcaaaggtac
# ttctgaaacaaccaaagagaatgctgagggggagaattctgtgagcaaagatggtgttgatggactcttggaagatctcagccttcttactcttgaaa
# cacaaaaattgaatggaaagggtgcatctgatcgtgtggtgccttatgaagaaactggggaatcctccaagctggcatag]
# protein sequence = [MAWKTDTDLENSDPISDSGDVEWPCKTVVESSGWPTSWQNDSNKSKLQTPLPTAEDEAANNSQLPALLKVAEYLNSTL
# SLDDDDEFSEYIGENGDYFINDDEGFLDGEEGLKDYDFFVKLFKQDDGLREYYEKNRENGVFCCLVCCGVREKGWKRFKDCSSLVQHSISIAKTSKRR
# AHRAYCKVVCEILGWDVDSLPSIVLSTGVKLGESSDEPVKAQGNVDDGGDDSLSGQCKSTSSVSVSETEVSLSKLSLIDERQPGKDCCSAELEDSLSG
# ATVDRSLGDLGKGTSETTKENAEGENSVSKDGVDGLLEDLSLLTLETQKLNGKGASDRVVPYEETGESSKLA]
# end gene g5
###
# start gene g6
scaffold3752	AUGUSTUS	gene	52087	54703	0.13	+	.	g6
scaffold3752	AUGUSTUS	transcript	52087	54703	0.13	+	.	g6.t1
scaffold3752	AUGUSTUS	tss	52087	52087	.	+	.	transcript_id "g6.t1"; gene_id "g6";
scaffold3752	AUGUSTUS	exon	52087	52286	.	+	.	transcript_id "g6.t1"; gene_id "g6";
scaffold3752	AUGUSTUS	start_codon	52151	52153	.	+	0	transcript_id "g6.t1"; gene_id "g6";
scaffold3752	AUGUSTUS	intron	52287	53380	0.96	+	.	transcript_id "g6.t1"; gene_id "g6";
scaffold3752	AUGUSTUS	intron	53465	54179	0.75	+	.	transcript_id "g6.t1"; gene_id "g6";
scaffold3752	AUGUSTUS	intron	54263	54397	0.99	+	.	transcript_id "g6.t1"; gene_id "g6";
scaffold3752	AUGUSTUS	CDS	52151	52286	0.99	+	0	transcript_id "g6.t1"; gene_id "g6";
scaffold3752	AUGUSTUS	CDS	53381	53464	1	+	2	transcript_id "g6.t1"; gene_id "g6";
scaffold3752	AUGUSTUS	exon	53381	53464	.	+	.	transcript_id "g6.t1"; gene_id "g6";
scaffold3752	AUGUSTUS	CDS	54180	54262	1	+	2	transcript_id "g6.t1"; gene_id "g6";
scaffold3752	AUGUSTUS	exon	54180	54262	.	+	.	transcript_id "g6.t1"; gene_id "g6";
scaffold3752	AUGUSTUS	CDS	54398	54517	0.99	+	0	transcript_id "g6.t1"; gene_id "g6";
scaffold3752	AUGUSTUS	exon	54398	54703	.	+	.	transcript_id "g6.t1"; gene_id "g6";
scaffold3752	AUGUSTUS	stop_codon	54515	54517	.	+	0	transcript_id "g6.t1"; gene_id "g6";
scaffold3752	AUGUSTUS	tts	54703	54703	.	+	.	transcript_id "g6.t1"; gene_id "g6";
# coding sequence = [atgagtggaggattatcacaagactgggagccggtggtgatccggaagaaggcaccgaccgccgccgcacgcaaggatg
# agaaagctgtcaatgctgcccgtcgctccggtgctgagatcgaaactatcagaaaatcaactgctggcacaaacagggctgcctctagtagtgcgacc
# ttgaacaccaggaaacttgatgaagatacggagaatctggctcatcaaaaagtaccaactgagctgaagaaagccatcatgcaagctcgacaagataa
# gaagctgactcagtctcaacttgctcagctgataaatgagaagcctcaaatcatccaggagtacgagtcaggaaaggcaattccaaatcaacaaatca
# tctctaaactggagagagctcttggtgccaaacttagaggaaagaaatga]
# protein sequence = [MSGGLSQDWEPVVIRKKAPTAAARKDEKAVNAARRSGAEIETIRKSTAGTNRAASSSATLNTRKLDEDTENLAHQKVP
# TELKKAIMQARQDKKLTQSQLAQLINEKPQIIQEYESGKAIPNQQIISKLERALGAKLRGKK]
# end gene g6
###
# start gene g7
scaffold3752	AUGUSTUS	gene	54983	56762	0.11	-	.	g7
scaffold3752	AUGUSTUS	transcript	54983	56762	0.11	-	.	g7.t1
scaffold3752	AUGUSTUS	tts	54983	54983	.	-	.	transcript_id "g7.t1"; gene_id "g7";
scaffold3752	AUGUSTUS	exon	54983	55747	.	-	.	transcript_id "g7.t1"; gene_id "g7";
scaffold3752	AUGUSTUS	stop_codon	55171	55173	.	-	0	transcript_id "g7.t1"; gene_id "g7";
scaffold3752	AUGUSTUS	intron	55748	56762	0.2	-	.	transcript_id "g7.t1"; gene_id "g7";
scaffold3752	AUGUSTUS	CDS	55171	55747	0.69	-	1	transcript_id "g7.t1"; gene_id "g7";
# coding sequence = [atcggactttcttggaaccaattttaccatatatgatagtcaagccccacacaatggggcaaggccatcaagcagccgg
# tcttgtcgacgttttgcaagtaagcaaattagtccccaattaccagctggtaattttgaagtgggaagtgtttcctacaagttaaacctgctgaagtc
# aagaggaccaaggaggatgatttgttcgctcaattgcccctgtcctggagaagctgcctcggacaaatctcaggatgctccgaagaagaagcaggctg
# gttccgcagaagctaactctacagttctgaaaaacaaagctccacgatggcatgagcatttgcaatgttggtgtttaaatttccatggaagggtcacc
# gttgcatctgtgaaaaactttcagctagtggcaacgatggaccaaagccaacctgatggaaaaggtgacgaggatacagttatcctccagtttggaaa
# agtaggagatgatgtttttacaatggactacaggaagcctttgtctgctttccaagcgtttgcaatttgcctgaccagttttggtacaaaattggcct
# gtgaatag]
# protein sequence = [SDFLGTNFTIYDSQAPHNGARPSSSRSCRRFASKQISPQLPAGNFEVGSVSYKLNLLKSRGPRRMICSLNCPCPGEAA
# SDKSQDAPKKKQAGSAEANSTVLKNKAPRWHEHLQCWCLNFHGRVTVASVKNFQLVATMDQSQPDGKGDEDTVILQFGKVGDDVFTMDYRKPLSAFQA
# FAICLTSFGTKLACE]
# end gene g7
###
# command line:
# augustus --codingseq=1 --proteinprofile=/home/pgsb/tetiana.nosenko/lineages/embryophyta_odb9/prfl/EOG093605UB.prfl --predictionStart=19192 --predictionEnd=56762 --species=arabidopsis ./tmp/scaffold3752Schil_BUSCO_geno_206160443_.temp
```
