## Supplementary material for "The *de novo* reference genome and transcriptome assemblies of the wild tomato species *Solanum chilense*": EOG093605UZ.out.1

```
# Please cite: Mario Stanke, Mark Diekhans, Robert Baertsch, David Haussler (2008),
# Using native and syntenically mapped cDNA alignments to improve de novo gene finding
# Bioinformatics 24: 637-644, doi 10.1093/bioinformatics/btn013
# No extrinsic information on sequences given.
# Initialising the parameters using config directory /home/pgsb/tetiana.nosenko/miniconda3/config/ ...
# Using protein profile unknown
# --[0..16]--> unknown_A (26) <--[0..4]--> unknown_B (90) <--[1..8]--> unknown_C (191) <--[0..1]--> unknown_D (13) <--[5..11]--> unknown_E (64) <--[0..2]--> unknown_F (34) <--[0..1]--> unknown_G (30) <--[0..1]--> unknown_H (21) <--[0..2]--> unknown_I (10) <--[0..3]--> unknown_J (24) <--[0..1]--> unknown_K (9) <--[17..137]--
# BUSCO_Schil_BUSCO_geno_206160443 version. Using default transition matrix.
# admissible start codons and their probabilities: ATG(0.999), CTG(0.000802), TTG(0)
# Looks like ./tmp/scaffold21876Schil_BUSCO_geno_206160443_.temp is in fasta format.
# We have hints for 0 sequences and for 0 of the sequences in the input set.
#
# ----- prediction on sequence number 1 (length = 3925, name = scaffold21876) -----
#
# Constraints/Hints:
# (none)
# Predicted genes for sequence number 1 on both strands
# start gene g1
scaffold21876	AUGUSTUS	gene	2764	3925	0.41	+	.	g1
scaffold21876	AUGUSTUS	transcript	2764	3925	0.41	+	.	g1.t1
scaffold21876	AUGUSTUS	start_codon	2764	2766	.	+	0	transcript_id "g1.t1"; gene_id "g1";
scaffold21876	AUGUSTUS	intron	2849	2971	0.99	+	.	transcript_id "g1.t1"; gene_id "g1";
scaffold21876	AUGUSTUS	intron	3081	3160	0.94	+	.	transcript_id "g1.t1"; gene_id "g1";
scaffold21876	AUGUSTUS	intron	3357	3427	0.97	+	.	transcript_id "g1.t1"; gene_id "g1";
scaffold21876	AUGUSTUS	intron	3645	3925	0.44	+	.	transcript_id "g1.t1"; gene_id "g1";
scaffold21876	AUGUSTUS	CDS	2764	2848	0.97	+	0	transcript_id "g1.t1"; gene_id "g1";
scaffold21876	AUGUSTUS	CDS	2972	3080	0.98	+	2	transcript_id "g1.t1"; gene_id "g1";
scaffold21876	AUGUSTUS	CDS	3161	3356	0.94	+	1	transcript_id "g1.t1"; gene_id "g1";
scaffold21876	AUGUSTUS	CDS	3428	3644	0.45	+	0	transcript_id "g1.t1"; gene_id "g1";
# coding sequence = [atgaccaacaacgtaaattcttggttccagggtgtttatgttgttttcgcgttttgctctgctttatttttgggtgcta
# tcaaaagtttgttggtgggtccaattgctgggctaatacttataataggaaatgttggggtgattttatgtctgttcccagcacatgttttctggaca
# atttacacccttgtcaagactaataggtttgatgcaccacttaaagtagctttgttgttcggtttgccagctttatttggtatttggttgtgtttaag
# cttagctggtagtgttcttgtgggagttggatatggtttctttgctccttgggtttctgcctttgaagctttcagacacgacgatgaatttaacaagt
# ttgttcattgcgctctggatggaacatggggaaccataaaaggtagctgtactgctgttagagattttgcagatatgtgttatcattcatatccaatg
# tatttgaaggaactccgtcattcccctgcttctcttcacctgcaaccttttaggtttctttctaatttccctttctatgttttctttttcctcgaaaa
# aaaaaaagagaaatggagtagaaaattcgaattttcag]
# protein sequence = [MTNNVNSWFQGVYVVFAFCSALFLGAIKSLLVGPIAGLILIIGNVGVILCLFPAHVFWTIYTLVKTNRFDAPLKVALL
# FGLPALFGIWLCLSLAGSVLVGVGYGFFAPWVSAFEAFRHDDEFNKFVHCALDGTWGTIKGSCTAVRDFADMCYHSYPMYLKELRHSPASLHLQPFRF
# LSNFPFYVFFFLEKKKEKWSRKFEFS]
# end gene g1
###
# command line:
# augustus --codingseq=1 --proteinprofile=/home/pgsb/tetiana.nosenko/lineages/embryophyta_odb9/prfl/EOG093605UZ.prfl --predictionStart=0 --predictionEnd=21905 --species=BUSCO_Schil_BUSCO_geno_206160443 ./tmp/scaffold21876Schil_BUSCO_geno_206160443_.temp
```
