## Supplementary material for "The *de novo* reference genome and transcriptome assemblies of the wild tomato species *Solanum chilense*": EOG093605UZ.out.2

```
# Please cite: Mario Stanke, Mark Diekhans, Robert Baertsch, David Haussler (2008),
# Using native and syntenically mapped cDNA alignments to improve de novo gene finding
# Bioinformatics 24: 637-644, doi 10.1093/bioinformatics/btn013
# No extrinsic information on sequences given.
# Initialising the parameters using config directory /home/pgsb/tetiana.nosenko/miniconda3/config/ ...
# Using protein profile unknown
# --[0..16]--> unknown_A (26) <--[0..4]--> unknown_B (90) <--[1..8]--> unknown_C (191) <--[0..1]--> unknown_D (13) <--[5..11]--> unknown_E (64) <--[0..2]--> unknown_F (34) <--[0..1]--> unknown_G (30) <--[0..1]--> unknown_H (21) <--[0..2]--> unknown_I (10) <--[0..3]--> unknown_J (24) <--[0..1]--> unknown_K (9) <--[17..137]--
# BUSCO_Schil_BUSCO_geno_206160443 version. Using default transition matrix.
# admissible start codons and their probabilities: ATG(0.999), CTG(0.000802), TTG(0)
# Looks like ./tmp/scaffold4654Schil_BUSCO_geno_206160443_.temp is in fasta format.
# We have hints for 0 sequences and for 0 of the sequences in the input set.
#
# ----- prediction on sequence number 1 (length = 38228, name = scaffold4654) -----
#
# Constraints/Hints:
# (none)
# Predicted genes for sequence number 1 on both strands
# start gene g1
scaffold4654	AUGUSTUS	gene	9485	11134	0.72	+	.	g1
scaffold4654	AUGUSTUS	transcript	9485	11134	0.72	+	.	g1.t1
scaffold4654	AUGUSTUS	start_codon	9485	9487	.	+	0	transcript_id "g1.t1"; gene_id "g1";
scaffold4654	AUGUSTUS	CDS	9485	11134	0.72	+	0	transcript_id "g1.t1"; gene_id "g1";
scaffold4654	AUGUSTUS	stop_codon	11132	11134	.	+	0	transcript_id "g1.t1"; gene_id "g1";
# coding sequence = [atggtgacaaagtttcattttttcattttgttgtttctgttcttgttttcatctggttgtgtggtggcatctggaggat
# tttacagttttagaaatatgaattctagtgtttctgggattgtattacctgagcatccaagcttcaatggtgtttcttcttctgcaaactcagattgc
# aactatggggtttctgagaaatcaacaactcattcaatagctcaagaactagatgggtctgaagatgtctcagatgtttctaaccagctaaaagaaga
# atctgtgaagtttcgtttaaggcacagatcagaaaaaattgaggctaaagattcagtttttagggatttgagtaggattcagacattgcatacaagga
# ttgttgagaagaaaaatcagaatactaattcaagacttgctaaaagtagtgaaaaacatgagattgcttctgctcatgctccggtagccaccgcctca
# ccgccactggaatctatgtcttatgagctatctgggaagctcatggcaactttggagtcaggggtgagtcttggttcaggagagtatttcatggatgt
# atttgtgggtacacctcctaagcatttttctttgattcttgatactggtagtgatcttaattggcttcaatgtgttccttgttatgattgttttgaac
# aaaatggcccccattatgatcctaaagactctagttcttttagaaatataagttgtcatgaacctaggtgtcaatttgttacatcccctgatcctcca
# cagccttgtaagtctgagaatcagacttgcccttattactattggtatggtgatagctccaatacgactggtgatttcgctctagaaacgtttactgt
# taacctcacgaccccgagtgggactgagtttaggaaggtggaagatgtgatgtttggttgtggtcattggaatagagggttgtttcatggtgctgctg
# gtttgttaggacttgggagagggccactttcctttgcctctcagcttcaatctttgtatggtcattctttttcgtactgccttgtggataggaatagc
# aattctagtgtaagcagcaaattgatttttggtgaagataaggatcttttgaagcatccacaattgaactttacttcattggttggtggcaaagataa
# ccctgcagagactttctactatgtgcagataaaatctgtcatagttggaggagaggtactgaatataccgaaggagacgtggaatttgtctccagaag
# gtgttggtggtacaatcattgattcaggaaccacattgagttactttgctgaaccagcctatgagattgtaaaagaggcatttgtcaagaaggtcaag
# agctatcccattgtacaagacttccctattttgaatccatgttacaatgtgtccggagtgaagaacgttgaatttccctcgtttggaattgtgtttgg
# tgatggagctgtatggaattttccagtagagaactacttcatcaagcttgaacccgatatcgtttgtttggcaattcttgggactcctcggtctgctt
# tgtcgataattggaaactatcaacagcagaattttcatatcttatatgacaccaagaggtccagactgggatatgcaccaacaagatgtgctgatatt
# tga]
# protein sequence = [MVTKFHFFILLFLFLFSSGCVVASGGFYSFRNMNSSVSGIVLPEHPSFNGVSSSANSDCNYGVSEKSTTHSIAQELDG
# SEDVSDVSNQLKEESVKFRLRHRSEKIEAKDSVFRDLSRIQTLHTRIVEKKNQNTNSRLAKSSEKHEIASAHAPVATASPPLESMSYELSGKLMATLE
# SGVSLGSGEYFMDVFVGTPPKHFSLILDTGSDLNWLQCVPCYDCFEQNGPHYDPKDSSSFRNISCHEPRCQFVTSPDPPQPCKSENQTCPYYYWYGDS
# SNTTGDFALETFTVNLTTPSGTEFRKVEDVMFGCGHWNRGLFHGAAGLLGLGRGPLSFASQLQSLYGHSFSYCLVDRNSNSSVSSKLIFGEDKDLLKH
# PQLNFTSLVGGKDNPAETFYYVQIKSVIVGGEVLNIPKETWNLSPEGVGGTIIDSGTTLSYFAEPAYEIVKEAFVKKVKSYPIVQDFPILNPCYNVSG
# VKNVEFPSFGIVFGDGAVWNFPVENYFIKLEPDIVCLAILGTPRSALSIIGNYQQQNFHILYDTKRSRLGYAPTRCADI]
# end gene g1
###
# start gene g2
scaffold4654	AUGUSTUS	gene	11473	14188	0.13	-	.	g2
scaffold4654	AUGUSTUS	transcript	11473	14188	0.13	-	.	g2.t1
scaffold4654	AUGUSTUS	stop_codon	11473	11475	.	-	0	transcript_id "g2.t1"; gene_id "g2";
scaffold4654	AUGUSTUS	intron	11732	11947	0.72	-	.	transcript_id "g2.t1"; gene_id "g2";
scaffold4654	AUGUSTUS	intron	11986	12358	0.46	-	.	transcript_id "g2.t1"; gene_id "g2";
scaffold4654	AUGUSTUS	intron	12914	13044	1	-	.	transcript_id "g2.t1"; gene_id "g2";
scaffold4654	AUGUSTUS	intron	13397	13477	0.73	-	.	transcript_id "g2.t1"; gene_id "g2";
scaffold4654	AUGUSTUS	intron	13711	14065	0.48	-	.	transcript_id "g2.t1"; gene_id "g2";
scaffold4654	AUGUSTUS	CDS	11473	11731	0.78	-	1	transcript_id "g2.t1"; gene_id "g2";
scaffold4654	AUGUSTUS	CDS	11948	11985	0.76	-	0	transcript_id "g2.t1"; gene_id "g2";
scaffold4654	AUGUSTUS	CDS	12359	12913	0.49	-	0	transcript_id "g2.t1"; gene_id "g2";
scaffold4654	AUGUSTUS	CDS	13045	13396	0.73	-	1	transcript_id "g2.t1"; gene_id "g2";
scaffold4654	AUGUSTUS	CDS	13478	13710	0.93	-	0	transcript_id "g2.t1"; gene_id "g2";
scaffold4654	AUGUSTUS	CDS	14066	14188	0.48	-	0	transcript_id "g2.t1"; gene_id "g2";
scaffold4654	AUGUSTUS	start_codon	14186	14188	.	-	0	transcript_id "g2.t1"; gene_id "g2";
# coding sequence = [atgcagctacaatcactgaccaacaaatcaatacctaagtacttggcttattttcttctaaaacttttgaatcatacta
# tagtgataggatgtggtgtcccaagaaactccaattgccttcatgaaggagttgaagatatttggaaggatgaaatgaatgaaggagaaaagcatcgc
# gatgaaacgactggaatagttaaaaggtataacaggttggaaaaggttgaggccattttagcaaaagcaaggtcatcaataagagaagctgctagaaa
# tggaagcatgatatcgaatcatgaagatcctgattatgttcctcaaggtcctatttatcggaacacaaatgcctttcacaggagctatcttgaaatgg
# aaaagaagttcaagatatatgtgtatgaggaaggtgaacttccaatattccataatggtccatgtaggagtatatattcaacagaaggaaggttcatt
# tatgaaatggagaagggaaatatgtacagaacaaaaaatccagatgaggccttagtttatttcctcccatttagtgtggttgtaatggttagatacct
# ttatgtctctggtggccctgacagcagacatgtcattggtagaacagttgctgattatattcatgtcatttcttcaagacattccttctggaatacaa
# gtcttggtgctgatcacttcatgctctcctgccatgattggggaccacacacgacttcatacgtgccacatctcttcaacaattcaataagagttcta
# tgcaatgcgaatactacagaaggatttaatcctcagaaagatgtatcattacctgaaattaatctcaagacggatgatacaataggaatcattggagg
# tccatctccatcaagacgatcaattcttgctttctttgctggtggtttacatggtgccataaggaacaacttgatgcaacaatggaaaggaaaagacc
# aagatgttttagtttacgaagaactaccatcaggagaatcttatgaatctatgttgaagaacagcaagttttgcctgtgcccgagtggctatgaggtt
# gcaagcccaagagttgttgaagcaatttacgctgagtgtgttcctgtgttgatttcagatggttatgtgccaccatttagtgatgtcttgaactggaa
# tgctttttctgtgaaggtggctgtggaagacataccgaacatcaagaagatactgatgagtatttctcagactcagtatttgagaatgcagaggagag
# tgaaacaatgtacaggtttactcgacatctgtgctcgtgagctttagtttttgccattgcctctaggtgcaaatacagcaatggagatgttggaacgt
# gttcttttgggaagttcagctgctacagagactgcaggtactcttagtgacttcatacataacggggatgctggttatggtggaatagagaaacaaaa
# actgctccttttgatgcacatttataacaacgcgattcatgcctattgttatgaagttcttggcaaaacagtcgtggtctcgtggcagattggatcaa
# taggtctatag]
# protein sequence = [MQLQSLTNKSIPKYLAYFLLKLLNHTIVIGCGVPRNSNCLHEGVEDIWKDEMNEGEKHRDETTGIVKRYNRLEKVEAI
# LAKARSSIREAARNGSMISNHEDPDYVPQGPIYRNTNAFHRSYLEMEKKFKIYVYEEGELPIFHNGPCRSIYSTEGRFIYEMEKGNMYRTKNPDEALV
# YFLPFSVVVMVRYLYVSGGPDSRHVIGRTVADYIHVISSRHSFWNTSLGADHFMLSCHDWGPHTTSYVPHLFNNSIRVLCNANTTEGFNPQKDVSLPE
# INLKTDDTIGIIGGPSPSRRSILAFFAGGLHGAIRNNLMQQWKGKDQDVLVYEELPSGESYESMLKNSKFCLCPSGYEVASPRVVEAIYAECVPVLIS
# DGYVPPFSDVLNWNAFSVKVAVEDIPNIKKILMSISQTQYLRMQRRVKQCTGLLDICARELXFLPLPLGANTAMEMLERVLLGSSAATETAGTLSDFI
# HNGDAGYGGIEKQKLLLLMHIYNNAIHAYCYEVLGKTVVVSWQIGSIGL]
# end gene g2
###
# start gene g3
scaffold4654	AUGUSTUS	gene	18666	22458	0.21	+	.	g3
scaffold4654	AUGUSTUS	transcript	18666	22458	0.21	+	.	g3.t1
scaffold4654	AUGUSTUS	start_codon	18666	18668	.	+	0	transcript_id "g3.t1"; gene_id "g3";
scaffold4654	AUGUSTUS	intron	18760	19253	0.88	+	.	transcript_id "g3.t1"; gene_id "g3";
scaffold4654	AUGUSTUS	intron	19363	19472	1	+	.	transcript_id "g3.t1"; gene_id "g3";
scaffold4654	AUGUSTUS	intron	19666	20396	0.56	+	.	transcript_id "g3.t1"; gene_id "g3";
scaffold4654	AUGUSTUS	intron	20534	20623	1	+	.	transcript_id "g3.t1"; gene_id "g3";
scaffold4654	AUGUSTUS	intron	20913	21046	0.99	+	.	transcript_id "g3.t1"; gene_id "g3";
scaffold4654	AUGUSTUS	intron	21154	21295	0.97	+	.	transcript_id "g3.t1"; gene_id "g3";
scaffold4654	AUGUSTUS	intron	21459	21537	1	+	.	transcript_id "g3.t1"; gene_id "g3";
scaffold4654	AUGUSTUS	intron	21734	21828	0.67	+	.	transcript_id "g3.t1"; gene_id "g3";
scaffold4654	AUGUSTUS	intron	22070	22217	0.91	+	.	transcript_id "g3.t1"; gene_id "g3";
scaffold4654	AUGUSTUS	CDS	18666	18759	0.88	+	0	transcript_id "g3.t1"; gene_id "g3";
scaffold4654	AUGUSTUS	CDS	19254	19362	0.98	+	2	transcript_id "g3.t1"; gene_id "g3";
scaffold4654	AUGUSTUS	CDS	19473	19665	0.94	+	1	transcript_id "g3.t1"; gene_id "g3";
scaffold4654	AUGUSTUS	CDS	20397	20533	0.98	+	0	transcript_id "g3.t1"; gene_id "g3";
scaffold4654	AUGUSTUS	CDS	20624	20912	0.99	+	1	transcript_id "g3.t1"; gene_id "g3";
scaffold4654	AUGUSTUS	CDS	21047	21153	1	+	0	transcript_id "g3.t1"; gene_id "g3";
scaffold4654	AUGUSTUS	CDS	21296	21458	0.97	+	1	transcript_id "g3.t1"; gene_id "g3";
scaffold4654	AUGUSTUS	CDS	21538	21733	0.67	+	0	transcript_id "g3.t1"; gene_id "g3";
scaffold4654	AUGUSTUS	CDS	21829	22069	1	+	2	transcript_id "g3.t1"; gene_id "g3";
scaffold4654	AUGUSTUS	CDS	22218	22458	0.73	+	1	transcript_id "g3.t1"; gene_id "g3";
scaffold4654	AUGUSTUS	stop_codon	22456	22458	.	+	0	transcript_id "g3.t1"; gene_id "g3";
# coding sequence = [atggaagtaccagtagggttcttggctaagctttggagctttatatcttttcttcctttcttcttcttgttcttccttc
# ttggtattctcaaaggattagtaattggccccattgtgacagtcatcatatcagttgggaattcagcagttgtaattgggctatggcctgcacatttt
# atctggacctactactgtgtagcaaaaagcaagagacttggatgggttttgaagattgcgttactggtatcattgccagttcctctgattctttggcc
# catagtagccattattggaagtcttataggtgggatagggtacggttttcttgctcctttgattgcaacttttgaggctattggagagagtatcacta
# gcaagatttaccactgcttcgcggatggttgcatttccactcttaaagggagctgcacagtagttcgagactttacagacttttgcttccactcttac
# ttttcttatatggacgagctttcggaggaaatatatccagatgagaaacctatagaagtgaagttgtcaaagctgccaagttgcattttggtttctct
# gcttgcgattccagtggatgtacccattattacagctcttgctctttggaagagcccattcatgctgttcaggggctggaagaggctactagaagact
# taattggtagagaaggcccatttttggagactgtttgtgtaccttttgctggccttgcaatctttttgtggcctttagctgttgttggatccgtggta
# gcatccttcttttcaagttttgctcttgcactttacagtgggattgtggttcatcaggaagactcgtttcgcatgggacttgcatacatcctagcagc
# tgtttccatatttgacgaatacacaaacgacctacttgacatgagggaagggtcatgcttcatgaggcctaaatatagaagaaatatgagctcctctg
# gaggccttgagagtaagaagtcaattgagcagcgaaatgaaaaagaaaaagaaggatcacgcagttcgaagcttgttttgcatggatcaagaaccctg
# aaacaagcaatccaacaatatacgcccatgcatgtatggggttggctctttaaatcctgtgaggtcaatggcagaatactcctacgagaaggatttat
# agatgtcaaagatattgaccaatgtattgtcaagggggactgtaagaagttaggtatcaaattgcctgcttggtccattctacagtgtctgcttgcat
# ctgcaaaatccaactctcagggcctactaatttctgatgaagtggaactgacaaagtctaactggccaaaggataaagtgtttgagtggttccttgcg
# ccgctcttagtcattaaggagcaaataaaaacactacaattaggagaagacgaggaaatcagtctgaggaagttggtaatgtgttacaaaaacgaaag
# gccagaggaatgggacaacaccggatttccatccaccgatactgtgaggagagcacaattgcaagctgttattaggaggttgcaggggattgttggtt
# cattttctcgggtaccgacatttagaagacgcttcaagaatttggtgaaggtgttgtatttggaagcaatccagactggtcttattgcggaaactgat
# ggtggaagctcaaaagctggaaatagaaataggcatcaacgcgtaaatggggatgagaaaaatacagatgataacggagagcaaaacgatcaaagcag
# ccgagatggtgatagtattgtgtga]
# protein sequence = [MEVPVGFLAKLWSFISFLPFFFLFFLLGILKGLVIGPIVTVIISVGNSAVVIGLWPAHFIWTYYCVAKSKRLGWVLKI
# ALLVSLPVPLILWPIVAIIGSLIGGIGYGFLAPLIATFEAIGESITSKIYHCFADGCISTLKGSCTVVRDFTDFCFHSYFSYMDELSEEIYPDEKPIE
# VKLSKLPSCILVSLLAIPVDVPIITALALWKSPFMLFRGWKRLLEDLIGREGPFLETVCVPFAGLAIFLWPLAVVGSVVASFFSSFALALYSGIVVHQ
# EDSFRMGLAYILAAVSIFDEYTNDLLDMREGSCFMRPKYRRNMSSSGGLESKKSIEQRNEKEKEGSRSSKLVLHGSRTLKQAIQQYTPMHVWGWLFKS
# CEVNGRILLREGFIDVKDIDQCIVKGDCKKLGIKLPAWSILQCLLASAKSNSQGLLISDEVELTKSNWPKDKVFEWFLAPLLVIKEQIKTLQLGEDEE
# ISLRKLVMCYKNERPEEWDNTGFPSTDTVRRAQLQAVIRRLQGIVGSFSRVPTFRRRFKNLVKVLYLEAIQTGLIAETDGGSSKAGNRNRHQRVNGDE
# KNTDDNGEQNDQSSRDGDSIV]
# end gene g3
###
# start gene g4
scaffold4654	AUGUSTUS	gene	23678	33668	0.02	+	.	g4
scaffold4654	AUGUSTUS	transcript	23678	33668	0.02	+	.	g4.t1
scaffold4654	AUGUSTUS	start_codon	23678	23680	.	+	0	transcript_id "g4.t1"; gene_id "g4";
scaffold4654	AUGUSTUS	intron	23785	23850	1	+	.	transcript_id "g4.t1"; gene_id "g4";
scaffold4654	AUGUSTUS	intron	23948	24509	0.98	+	.	transcript_id "g4.t1"; gene_id "g4";
scaffold4654	AUGUSTUS	intron	24900	25167	0.82	+	.	transcript_id "g4.t1"; gene_id "g4";
scaffold4654	AUGUSTUS	intron	25203	25462	0.83	+	.	transcript_id "g4.t1"; gene_id "g4";
scaffold4654	AUGUSTUS	intron	25511	25875	0.84	+	.	transcript_id "g4.t1"; gene_id "g4";
scaffold4654	AUGUSTUS	intron	25924	27651	0.61	+	.	transcript_id "g4.t1"; gene_id "g4";
scaffold4654	AUGUSTUS	intron	27780	29687	0.16	+	.	transcript_id "g4.t1"; gene_id "g4";
scaffold4654	AUGUSTUS	intron	29828	30293	0.81	+	.	transcript_id "g4.t1"; gene_id "g4";
scaffold4654	AUGUSTUS	intron	30341	30439	0.85	+	.	transcript_id "g4.t1"; gene_id "g4";
scaffold4654	AUGUSTUS	intron	30480	30795	0.99	+	.	transcript_id "g4.t1"; gene_id "g4";
scaffold4654	AUGUSTUS	intron	30859	30951	0.98	+	.	transcript_id "g4.t1"; gene_id "g4";
scaffold4654	AUGUSTUS	intron	31066	31794	0.84	+	.	transcript_id "g4.t1"; gene_id "g4";
scaffold4654	AUGUSTUS	intron	31954	32301	0.51	+	.	transcript_id "g4.t1"; gene_id "g4";
scaffold4654	AUGUSTUS	intron	32371	32458	1	+	.	transcript_id "g4.t1"; gene_id "g4";
scaffold4654	AUGUSTUS	intron	32589	32724	0.99	+	.	transcript_id "g4.t1"; gene_id "g4";
scaffold4654	AUGUSTUS	intron	32982	33077	0.99	+	.	transcript_id "g4.t1"; gene_id "g4";
scaffold4654	AUGUSTUS	intron	33127	33215	0.99	+	.	transcript_id "g4.t1"; gene_id "g4";
scaffold4654	AUGUSTUS	intron	33371	33467	0.96	+	.	transcript_id "g4.t1"; gene_id "g4";
scaffold4654	AUGUSTUS	CDS	23678	23784	0.79	+	0	transcript_id "g4.t1"; gene_id "g4";
scaffold4654	AUGUSTUS	CDS	23851	23947	1	+	1	transcript_id "g4.t1"; gene_id "g4";
scaffold4654	AUGUSTUS	CDS	24510	24899	0.97	+	0	transcript_id "g4.t1"; gene_id "g4";
scaffold4654	AUGUSTUS	CDS	25168	25202	0.82	+	0	transcript_id "g4.t1"; gene_id "g4";
scaffold4654	AUGUSTUS	CDS	25463	25510	0.83	+	1	transcript_id "g4.t1"; gene_id "g4";
scaffold4654	AUGUSTUS	CDS	25876	25923	0.84	+	1	transcript_id "g4.t1"; gene_id "g4";
scaffold4654	AUGUSTUS	CDS	27652	27779	0.16	+	1	transcript_id "g4.t1"; gene_id "g4";
scaffold4654	AUGUSTUS	CDS	29688	29827	0.43	+	2	transcript_id "g4.t1"; gene_id "g4";
scaffold4654	AUGUSTUS	CDS	30294	30340	0.81	+	0	transcript_id "g4.t1"; gene_id "g4";
scaffold4654	AUGUSTUS	CDS	30440	30479	0.86	+	1	transcript_id "g4.t1"; gene_id "g4";
scaffold4654	AUGUSTUS	CDS	30796	30858	0.99	+	0	transcript_id "g4.t1"; gene_id "g4";
scaffold4654	AUGUSTUS	CDS	30952	31065	0.84	+	0	transcript_id "g4.t1"; gene_id "g4";
scaffold4654	AUGUSTUS	CDS	31795	31953	0.97	+	0	transcript_id "g4.t1"; gene_id "g4";
scaffold4654	AUGUSTUS	CDS	32302	32370	1	+	0	transcript_id "g4.t1"; gene_id "g4";
scaffold4654	AUGUSTUS	CDS	32459	32588	1	+	0	transcript_id "g4.t1"; gene_id "g4";
scaffold4654	AUGUSTUS	CDS	32725	32981	0.98	+	2	transcript_id "g4.t1"; gene_id "g4";
scaffold4654	AUGUSTUS	CDS	33078	33126	1	+	0	transcript_id "g4.t1"; gene_id "g4";
scaffold4654	AUGUSTUS	CDS	33216	33370	0.96	+	2	transcript_id "g4.t1"; gene_id "g4";
scaffold4654	AUGUSTUS	CDS	33468	33668	0.96	+	0	transcript_id "g4.t1"; gene_id "g4";
scaffold4654	AUGUSTUS	stop_codon	33666	33668	.	+	0	transcript_id "g4.t1"; gene_id "g4";
# coding sequence = [atgaaggtagccccaaaagtaatactactcttcagagatccaaccggcttcggcaccgccatcttcgaagctcttcaac
# caaaccctaaatccaaccttcaaaagcgacaagaatcgctcgatttatctttacaacattacggaatcaaagatcaaaaggtttcgggtgaagtcgtt
# cattttctcaatggagcaaatctcgaggtgtctctgttactactggaaaactatgagcctccaacacttgcttgtgcactcaatgaagttctggcttt
# gttagtaggagatgggttgtcaaatatgcccacaattatagccccttttgttgtggctgcatctaagcttaagatggaaaatagaacttctgtttcag
# ttgacaatagatcagtttatgggttgcaagtaggtgcctctagtgaccttactaaagctttgtgcacaaatttgcaaagccctcccccatcgttgcag
# atttttaacgaacagttggcctgcctacttcaattggttcgagtcctgaagatgcctacttatgttataattggcaaaaaaggtcaaaatttgcatcg
# taagacttcagaagaggaacatgagctggccgagctgagtggcttatgtattgccatgcaatatcctattgcagctggccgagctgaatggcttatgt
# atgccaggcaatatcctattgcagctggccgagctgaatggcttatgtatgccaggcagagaaaagatagcctgggatgcaacaaagtcttcaaaaga
# aactcaagagccttggcgtgcattatatggttgaatcttaatgctggccataatcagcgtctaacatggcgtcgtgttattgatttcatgcataattt
# gaataatataaactgttcaatgggagaagtgactaattcacagcagcagaagaagaaaatcgtgattggtgatgatggttatgttctagaagacgttc
# ctcatttgtctgattacattccgaatcttcctacatatactaatccattgcagcataatccttcatattcagtcgttaagcagtattttgtcgatgag
# gatgatacagttgccgaaaaggttgttgtccacaagaacagtccaaggggaatacattttcgtcgagctggtccttgccaaaaagtttattttgagcc
# agatgatgtttatgcatgtattgtaacatgtggaggcttatgtcccggtctcaatacagttatcagggaaatagtatgtggcctacactacatgtatg
# gcggaggatatcgaggtttctattccaaaaacacgattccattgacaccaaaggttgtcaataatatccataaacgcggtggaacaattcttgggaca
# tctcgaggaggtcatgttaccaagaaaatagtagatagcattcaggaccggggtatcaatcaggaaattagaagacgtggtctcaatgttgcagttgc
# tggaatccccaagacaatcgataatgatataccggttattgacaagtcatttggttttgactccgccgttgaggaagcccaacgtgctatcagtgctg
# ctcatgttgaagctaccagttttgagaatggaattggccttgtgaagttaatgggacgggatagtgggttcatcgcgatgtatgctactcttgctagt
# cgagatgttgactgctgtttgattccagaatcccctttctatcttgaaggaagcggtggactgtttgagtatatcgaacataggctcaaagacaatgg
# acatatggttatagtcatagctgaaggtgctggacaagagctagtttccgagagtttgaaatccactgatccttcagggaataaacttttacaagatg
# ttggcttatggatctcggaaaggataaaggagcatttctcgaaacaaaagaagatgctcattaatcttaaatacatagatcccacatacatgattcgg
# gctattccgagtaatgcatctgacaatgtgtattgcactcttctagcgcaaagcgctgtacatggagcaatggctggatacacaggcttcacggttgg
# tcctgtcaataacagaaatgcttacataccctttaatagaatcattgagaaacaaaacaaggttgtgattacagacaggatgtgggcgagacttctat
# cttcaacgaatcaacctagcttcttgagaacgagagtcgatataattaaagcaaacaaggacgaagaaccacctactcaattatcagacgatgcaacg
# acagatgataatttgatggagaaacaaatccttgctaagtaa]
# protein sequence = [MKVAPKVILLFRDPTGFGTAIFEALQPNPKSNLQKRQESLDLSLQHYGIKDQKVSGEVVHFLNGANLEVSLLLLENYE
# PPTLACALNEVLALLVGDGLSNMPTIIAPFVVAASKLKMENRTSVSVDNRSVYGLQVGASSDLTKALCTNLQSPPPSLQIFNEQLACLLQLVRVLKMP
# TYVIIGKKGQNLHRKTSEEEHELAELSGLCIAMQYPIAAGRAEWLMYARQYPIAAGRAEWLMYARQRKDSLGCNKVFKRNSRALACIIWLNLNAGHNQ
# RLTWRRVIDFMHNLNNINCSMGEVTNSQQQKKKIVIGDDGYVLEDVPHLSDYIPNLPTYTNPLQHNPSYSVVKQYFVDEDDTVAEKVVVHKNSPRGIH
# FRRAGPCQKVYFEPDDVYACIVTCGGLCPGLNTVIREIVCGLHYMYGGGYRGFYSKNTIPLTPKVVNNIHKRGGTILGTSRGGHVTKKIVDSIQDRGI
# NQEIRRRGLNVAVAGIPKTIDNDIPVIDKSFGFDSAVEEAQRAISAAHVEATSFENGIGLVKLMGRDSGFIAMYATLASRDVDCCLIPESPFYLEGSG
# GLFEYIEHRLKDNGHMVIVIAEGAGQELVSESLKSTDPSGNKLLQDVGLWISERIKEHFSKQKKMLINLKYIDPTYMIRAIPSNASDNVYCTLLAQSA
# VHGAMAGYTGFTVGPVNNRNAYIPFNRIIEKQNKVVITDRMWARLLSSTNQPSFLRTRVDIIKANKDEEPPTQLSDDATTDDNLMEKQILAK]
# end gene g4
###
# start gene g5
scaffold4654	AUGUSTUS	gene	37391	40347	0.67	+	.	g5
scaffold4654	AUGUSTUS	transcript	37391	40347	0.67	+	.	g5.t1
scaffold4654	AUGUSTUS	start_codon	37391	37393	.	+	0	transcript_id "g5.t1"; gene_id "g5";
scaffold4654	AUGUSTUS	intron	37869	40057	0.74	+	.	transcript_id "g5.t1"; gene_id "g5";
scaffold4654	AUGUSTUS	intron	40274	40347	0.9	+	.	transcript_id "g5.t1"; gene_id "g5";
scaffold4654	AUGUSTUS	CDS	37391	37868	0.89	+	0	transcript_id "g5.t1"; gene_id "g5";
scaffold4654	AUGUSTUS	CDS	40058	40273	0.88	+	2	transcript_id "g5.t1"; gene_id "g5";
# coding sequence = [atgtcagcgccgacgactgacgccgccggcggcaccagcgaggaccgccggcaaattcacaacaacaacaacgcagaga
# actcggacggcggtaccaccatggcgatgcagaggaagcgagctcgaagagtcagctttgctgagatgacttctgtacacttcttcgaccgtgatgaa
# gagtacgaaactcctcctaacctctccggcaaagctgaaaataacagtgaaagtgaagaggtgaacctaggttttgatcaattggtggacgatcccaa
# agagtcctggttgctcaacgaggatagagaagatggagacgaaggaaatgatgaggatgaagacgaggatggggatgatgagatgcctttgcctaggt
# cgtttttaagacctgaagaatcaccttctcctggcagcaatttcggttctgctacttcaattgatggcaagtgctttctttctccgtcctcttctatc
# tgtgtgtaagataattttttcggtccagtatctcccaattttataaggccaggccgactatcagattcagcagcgtcagacgaaaatcatgatattac
# tatggattcaacagctttctccatgcacttccgtagatttgtcagatcagattcagggatagacttgaagaccccaacagaagtatcattcgaagaga
# aaacaccgacacagactagtcagcgta]
# protein sequence = [MSAPTTDAAGGTSEDRRQIHNNNNAENSDGGTTMAMQRKRARRVSFAEMTSVHFFDRDEEYETPPNLSGKAENNSESE
# EVNLGFDQLVDDPKESWLLNEDREDGDEGNDEDEDEDGDDEMPLPRSFLRPEESPSPGSNFGSATSIDGKCFLSPSSSICVXDNFFGPVSPNFIRPGR
# LSDSAASDENHDITMDSTAFSMHFRRFVRSDSGIDLKTPTEVSFEEKTPTQTSQR]
# end gene g5
###
# command line:
# augustus --codingseq=1 --proteinprofile=/home/pgsb/tetiana.nosenko/lineages/embryophyta_odb9/prfl/EOG093605UZ.prfl --predictionStart=2120 --predictionEnd=40347 --species=BUSCO_Schil_BUSCO_geno_206160443 ./tmp/scaffold4654Schil_BUSCO_geno_206160443_.temp
```
