## Supplementary material for "The *de novo* reference genome and transcriptome assemblies of the wild tomato species *Solanum chilense*": EOG093605UZ.out.3

```
# Please cite: Mario Stanke, Mark Diekhans, Robert Baertsch, David Haussler (2008),
# Using native and syntenically mapped cDNA alignments to improve de novo gene finding
# Bioinformatics 24: 637-644, doi 10.1093/bioinformatics/btn013
# No extrinsic information on sequences given.
# Initialising the parameters using config directory /home/pgsb/tetiana.nosenko/miniconda3/config/ ...
# Using protein profile unknown
# --[0..16]--> unknown_A (26) <--[0..4]--> unknown_B (90) <--[1..8]--> unknown_C (191) <--[0..1]--> unknown_D (13) <--[5..11]--> unknown_E (64) <--[0..2]--> unknown_F (34) <--[0..1]--> unknown_G (30) <--[0..1]--> unknown_H (21) <--[0..2]--> unknown_I (10) <--[0..3]--> unknown_J (24) <--[0..1]--> unknown_K (9) <--[17..137]--
# BUSCO_Schil_BUSCO_geno_206160443 version. Using default transition matrix.
# admissible start codons and their probabilities: ATG(0.999), CTG(0.000802), TTG(0)
# Looks like ./tmp/scaffold54570Schil_BUSCO_geno_206160443_.temp is in fasta format.
# We have hints for 0 sequences and for 0 of the sequences in the input set.
#
# ----- prediction on sequence number 1 (length = 1279, name = scaffold54570) -----
#
# Constraints/Hints:
# (none)
# Predicted genes for sequence number 1 on both strands
# start gene g1
scaffold54570	AUGUSTUS	gene	532	1042	0.32	+	.	g1
scaffold54570	AUGUSTUS	transcript	532	1042	0.32	+	.	g1.t1
scaffold54570	AUGUSTUS	start_codon	532	534	.	+	0	transcript_id "g1.t1"; gene_id "g1";
scaffold54570	AUGUSTUS	intron	835	931	0.88	+	.	transcript_id "g1.t1"; gene_id "g1";
scaffold54570	AUGUSTUS	CDS	532	834	0.49	+	0	transcript_id "g1.t1"; gene_id "g1";
scaffold54570	AUGUSTUS	CDS	932	1042	0.77	+	0	transcript_id "g1.t1"; gene_id "g1";
scaffold54570	AUGUSTUS	stop_codon	1040	1042	.	+	0	transcript_id "g1.t1"; gene_id "g1";
# coding sequence = [atgtcgtgttgcagattcatccatgtaccaggatgtatcatggttggtttaatgggactgattgtggaaattcctcttt
# acactgctatagccatagtaaagagcccattcatgttgttcaaaggatggtacagactcatacatgatctgataagccgcgaaggcccatttcttgaa
# actgcttgcattcccattgcgggattaacaatcctactgtggcctcttgttgtcattggaagtgtcataatggctgttttctccagttttttcattgg
# attatatggagctgttatcgtctatcaggagaggtccttccaaagaggtgttgctttcgtggttgcaatggtggcagagtttgatgagtacacaaatg
# attggctttaccttagagaagggtccattcttccaaagtaa]
# protein sequence = [MSCCRFIHVPGCIMVGLMGLIVEIPLYTAIAIVKSPFMLFKGWYRLIHDLISREGPFLETACIPIAGLTILLWPLVVI
# GSVIMAVFSSFFIGLYGAVIVYQERSFQRGVAFVVAMVAEFDEYTNDWLYLREGSILPK]
# end gene g1
###
# command line:
# augustus --codingseq=1 --proteinprofile=/home/pgsb/tetiana.nosenko/lineages/embryophyta_odb9/prfl/EOG093605UZ.prfl --predictionStart=0 --predictionEnd=19554 --species=BUSCO_Schil_BUSCO_geno_206160443 ./tmp/scaffold54570Schil_BUSCO_geno_206160443_.temp
```
