## Supplementary material for "The *de novo* reference genome and transcriptome assemblies of the wild tomato species *Solanum chilense*": EOG093605VA.out.1

```
# Please cite: Mario Stanke, Mark Diekhans, Robert Baertsch, David Haussler (2008),
# Using native and syntenically mapped cDNA alignments to improve de novo gene finding
# Bioinformatics 24: 637-644, doi 10.1093/bioinformatics/btn013
# No extrinsic information on sequences given.
# Using protein profile unknown
# --[2..302]--> unknown_A (18) <--[0..6]--> unknown_B (17) <--[0..1]--> unknown_C (18) <--[3..7]--> unknown_D (9) <--[0..2]--> unknown_E (32) <--[0..2]--> unknown_F (51) <--[0..1]--> unknown_G (112) <--[0..1]--> unknown_H (132) <--[0..1]--> unknown_I (72) <--[0..1]--> unknown_J (31) <--[0..1]--> unknown_K (34) <--[0..1]--> unknown_L (102) <--[0..2]--> unknown_M (13) <--[0..62]--
# arabidopsis version. Using default transition matrix.
# We have hints for 0 sequences and for 0 of the sequences in the input set.
#
# ----- prediction on sequence number 1 (length = 36806, name = scaffold261) -----
#
# Constraints/Hints:
# (none)
# Predicted genes for sequence number 1 on both strands
# start gene g1
scaffold261	AUGUSTUS	gene	4666	16350	0.08	+	.	g1
scaffold261	AUGUSTUS	transcript	4666	16350	0.08	+	.	g1.t1
scaffold261	AUGUSTUS	tss	4666	4666	.	+	.	transcript_id "g1.t1"; gene_id "g1";
scaffold261	AUGUSTUS	exon	4666	5195	.	+	.	transcript_id "g1.t1"; gene_id "g1";
scaffold261	AUGUSTUS	start_codon	4921	4923	.	+	0	transcript_id "g1.t1"; gene_id "g1";
scaffold261	AUGUSTUS	intron	5196	6344	0.95	+	.	transcript_id "g1.t1"; gene_id "g1";
scaffold261	AUGUSTUS	intron	6456	6824	0.6	+	.	transcript_id "g1.t1"; gene_id "g1";
scaffold261	AUGUSTUS	intron	6888	6971	0.71	+	.	transcript_id "g1.t1"; gene_id "g1";
scaffold261	AUGUSTUS	intron	7317	7688	0.51	+	.	transcript_id "g1.t1"; gene_id "g1";
scaffold261	AUGUSTUS	intron	7997	8100	0.99	+	.	transcript_id "g1.t1"; gene_id "g1";
scaffold261	AUGUSTUS	intron	8193	9180	0.98	+	.	transcript_id "g1.t1"; gene_id "g1";
scaffold261	AUGUSTUS	intron	9533	11123	0.87	+	.	transcript_id "g1.t1"; gene_id "g1";
scaffold261	AUGUSTUS	intron	11335	11735	0.98	+	.	transcript_id "g1.t1"; gene_id "g1";
scaffold261	AUGUSTUS	intron	11851	11991	1	+	.	transcript_id "g1.t1"; gene_id "g1";
scaffold261	AUGUSTUS	intron	12154	13284	0.93	+	.	transcript_id "g1.t1"; gene_id "g1";
scaffold261	AUGUSTUS	intron	13946	14266	0.99	+	.	transcript_id "g1.t1"; gene_id "g1";
scaffold261	AUGUSTUS	intron	14474	15042	0.97	+	.	transcript_id "g1.t1"; gene_id "g1";
scaffold261	AUGUSTUS	CDS	4921	5195	1	+	0	transcript_id "g1.t1"; gene_id "g1";
scaffold261	AUGUSTUS	CDS	6345	6455	0.83	+	1	transcript_id "g1.t1"; gene_id "g1";
scaffold261	AUGUSTUS	exon	6345	6455	.	+	.	transcript_id "g1.t1"; gene_id "g1";
scaffold261	AUGUSTUS	CDS	6825	6887	0.65	+	1	transcript_id "g1.t1"; gene_id "g1";
scaffold261	AUGUSTUS	exon	6825	6887	.	+	.	transcript_id "g1.t1"; gene_id "g1";
scaffold261	AUGUSTUS	CDS	6972	7316	0.5	+	1	transcript_id "g1.t1"; gene_id "g1";
scaffold261	AUGUSTUS	exon	6972	7316	.	+	.	transcript_id "g1.t1"; gene_id "g1";
scaffold261	AUGUSTUS	CDS	7689	7996	0.94	+	1	transcript_id "g1.t1"; gene_id "g1";
scaffold261	AUGUSTUS	exon	7689	7996	.	+	.	transcript_id "g1.t1"; gene_id "g1";
scaffold261	AUGUSTUS	CDS	8101	8192	0.99	+	2	transcript_id "g1.t1"; gene_id "g1";
scaffold261	AUGUSTUS	exon	8101	8192	.	+	.	transcript_id "g1.t1"; gene_id "g1";
scaffold261	AUGUSTUS	CDS	9181	9532	0.99	+	0	transcript_id "g1.t1"; gene_id "g1";
scaffold261	AUGUSTUS	exon	9181	9532	.	+	.	transcript_id "g1.t1"; gene_id "g1";
scaffold261	AUGUSTUS	CDS	11124	11334	0.97	+	2	transcript_id "g1.t1"; gene_id "g1";
scaffold261	AUGUSTUS	exon	11124	11334	.	+	.	transcript_id "g1.t1"; gene_id "g1";
scaffold261	AUGUSTUS	CDS	11736	11850	0.98	+	1	transcript_id "g1.t1"; gene_id "g1";
scaffold261	AUGUSTUS	exon	11736	11850	.	+	.	transcript_id "g1.t1"; gene_id "g1";
scaffold261	AUGUSTUS	CDS	11992	12153	0.97	+	0	transcript_id "g1.t1"; gene_id "g1";
scaffold261	AUGUSTUS	exon	11992	12153	.	+	.	transcript_id "g1.t1"; gene_id "g1";
scaffold261	AUGUSTUS	CDS	13285	13945	0.96	+	0	transcript_id "g1.t1"; gene_id "g1";
scaffold261	AUGUSTUS	exon	13285	13945	.	+	.	transcript_id "g1.t1"; gene_id "g1";
scaffold261	AUGUSTUS	CDS	14267	14473	1	+	2	transcript_id "g1.t1"; gene_id "g1";
scaffold261	AUGUSTUS	exon	14267	14473	.	+	.	transcript_id "g1.t1"; gene_id "g1";
scaffold261	AUGUSTUS	CDS	15043	16160	0.99	+	2	transcript_id "g1.t1"; gene_id "g1";
scaffold261	AUGUSTUS	exon	15043	16350	.	+	.	transcript_id "g1.t1"; gene_id "g1";
scaffold261	AUGUSTUS	stop_codon	16158	16160	.	+	0	transcript_id "g1.t1"; gene_id "g1";
scaffold261	AUGUSTUS	tts	16350	16350	.	+	.	transcript_id "g1.t1"; gene_id "g1";
# coding sequence = [atggaggtatctgaggagggcaatctttgggacagtgttttggagataactaaggtagaacaagaaaagggtggtgatc
# cattggtgtgggcagttcaagtttcttcatgtcttagttcatcaggggtgtctttgccctcttttgagttagccaatttcttggtatctcacatttgt
# tgggaaaacaatttgcctatagcatggaagttcttggaaaaggctttggttctcaagattgtctcacccatcattgtttttcctttgctttccagcag
# ggtaatccaaaatcgacgcctgaggccggcagcatttaggctctacatggaactcatgagaagacatattttcactcttaaaaaccatgtaaacatgc
# tcagttataagaaggatttaggtgttgaggtgactttgaatttaccttctatgatagaatcttccataagccttttggttgtgaatttcttggatagc
# atccttcatttgactgagatatttggtgtgcatgctgatgagcctggtgttctagttgttgagattatcttctcacttgtttggcaattacttgatgc
# atcactggacgatgaagggttgctccaacttactccagaaaagaaatctagatggccaactaagcctgaagatatggagatagatggctgcatagctg
# atatggagaggaatgaacaaagagaacggttgaagaattcgaacactcttctggcaattgagttgatagggcaatttttacaaaacaaagtaactgcc
# aagattctttacttggctcgccaaaacatgcctgtgcattggggagcttttgttcagcgcatacaactactggctggaaattcatcagcactgcaaag
# ttcaagcataatatcacccaaggcacttcttcagctggcatcagatgctcacaatttaagcaaagcaaattccttacaggaacattatgtcagaagca
# cttcacgatctctagctacttgtgctggtctttgttttgggagtagccgttcttcgctttggcttcctctagatctcttcctggaagatgcaatggat
# ggttcacaagttaatgctacaagcgccattgaaattattactgatttagtcaagtccctacaagcaattaatgctacaacttggcatgagacattttt
# aggactctggatggcagctctacgacttgttcaaagggagagggatccgattgagggccctgtacctcgtctagatactcgcttgtgcatgctgttct
# ctatcataacacttgtcattgccgatcttattgaggaagaggaaagtgaagcatgtgatgaaattgaatccagcataggcaggcatatgaaaaagcag
# gttgaaggcacacggcgtggagatgtaatctcttgtttacagaacctgggtgattatcaaagcttgctaactccacctcaggcagtcactactgcagc
# caaccaggctgctgctaaagctatgatgtttagatcaggcgccaacacttcatactttgagtgcatcaacatgaaagatatgccaaccaactgttctg
# gtaacctgcatcacttgattgttgaggcttgcattgccagaaatttgctggacacttctgcttatttgtggcctggttacgtgaatggacgcttgaac
# cagttagcacacagtatgccaactcaagtgcctggttggtcatcatttatgaagggggccccgttgactcccgctattattaatgctttggtttctgc
# tccagcttcaagtttagcagagcttgagaagattttcgagatggcggtcaaaggagaagatgatgagaagatagctgctgctaccattctttgtggag
# cctcactgatttgtggttggaatatacaggaacataccgtcaatttcataaccagattattgtctcctccagttcctactgactattctggtaaagat
# agccatttaataggctatgctccaatgttaaatgtcttactcgttggaatagcaccagtggactgtgttcagattttctcccttcacggcatggtccc
# acaacttgctgcttcatcaatgacaatatgtgaggtatttggttcgtgtgctcccaatatctcatggacattgacaacaggagaggacatctcagtgc
# atgctgtgttttcaaatgcttttgctctacttctaaaattatggaggttcaaccatccacctattgaatatagagttggagatgtgccccctgtggga
# tgccaactaactcccgaatacctcctactagtgaggaattcacatcttgtgtcttctgaaaacatgttgaaggaccccaatagacggagactagcaac
# tgttgcaagatcctcatctcctaatccaatatttgtagactcatttccaaaattgagagtttggtataggcaacatttggcatgtatagcttcaactt
# tgtgtggtcttgtgaatgggactcttgtctgtcaaacagttgatgttttactcagcatgatgttcaaaaagattaacgggggaagtcagagtttgatc
# tccgtaacatctggaagtagtagctcttctggaactggcagtgaggatacttctatgaggcctaaattacctgcttgggacatcctcgaagctgtccc
# ctttgtggttgatgctgctctaacagcatgtgcccatggaagactttctcctcgtgaactgtgcacaggtcttaaagatttggctgattttcttcctg
# catcgctggcaaccattgtaagctacttctctgctgaggttactcgtggtgtttggaaaccagtttttatgaatggcactgattggccaagtcctgct
# gcaaatctctccaatgttgaggagcagatcaagaaaattttagcagccactggtgtagatgttccaagccttgttgcaggtggcagctctccagcaat
# tcttccactgccattggccgcatttgtcagccttactataacatataaacttgataaggcctcccagcgttttctcaatctggctggcccggctctgg
# agtcacttgcagctggctgcccttggccctgcatgccaattgtggcttctttgtggacacaaaaagcaaaaaggtggagtgacttcctcgttttctct
# gcatctcgaactgtctttcttaataaccaccatgcagtcattcagcttctcaaaagttgtttcaatgccacccttggtttgaactcttcctccatatc
# aagcaatggtggaattggtgctcttctcggtcacggatttggatcacatttctatggtggtatttctccagttgcccctggtattctgtatctacgag
# tgtacagatccatcagagatatcatgttcttgagagaagagattgtttcacttttgatgcaatctataagtgatatagcacgcagcgagcttccaaga
# caacgtttgaacaaactgaagatactcaaaaatggaaagaaatttggaaatgtgtcacttgctgcaacaatgacaagggtgaaactagctgccttgct
# tggtgcttctttattatggttatctggtggatcagggctggtgcagtcattaataaaagagactcttccctcttggttcttatctgtcaatagctcta
# atcaagaaggtgacaagggtgatctagttccaatgctcaaagggtatgcactggcatactttgcagtactgtgtggggcttttgcgagtggtgtggac
# tcgttgtccatggcatcaaagcgacgtccaaaaatcattgggcgtcatgttgaattcatagccagtgtcctggatggcaaaatatcacttggttgtga
# tccgtctacttggcacgcctatgtgtcgggattcgtgagtctgatggtaggttgtacaccaacttgggtgtatgaagtggatgccgagttgttaaaga
# ggctcagtaaaggcttgagacagtggcatgagcaggaccttgctcttgctttgcttagcattggaggggttggtactatgggatcagctgcagaattg
# atcatggaggcttcatcatag]
# protein sequence = [MEVSEEGNLWDSVLEITKVEQEKGGDPLVWAVQVSSCLSSSGVSLPSFELANFLVSHICWENNLPIAWKFLEKALVLK
# IVSPIIVFPLLSSRVIQNRRLRPAAFRLYMELMRRHIFTLKNHVNMLSYKKDLGVEVTLNLPSMIESSISLLVVNFLDSILHLTEIFGVHADEPGVLV
# VEIIFSLVWQLLDASLDDEGLLQLTPEKKSRWPTKPEDMEIDGCIADMERNEQRERLKNSNTLLAIELIGQFLQNKVTAKILYLARQNMPVHWGAFVQ
# RIQLLAGNSSALQSSSIISPKALLQLASDAHNLSKANSLQEHYVRSTSRSLATCAGLCFGSSRSSLWLPLDLFLEDAMDGSQVNATSAIEIITDLVKS
# LQAINATTWHETFLGLWMAALRLVQRERDPIEGPVPRLDTRLCMLFSIITLVIADLIEEEESEACDEIESSIGRHMKKQVEGTRRGDVISCLQNLGDY
# QSLLTPPQAVTTAANQAAAKAMMFRSGANTSYFECINMKDMPTNCSGNLHHLIVEACIARNLLDTSAYLWPGYVNGRLNQLAHSMPTQVPGWSSFMKG
# APLTPAIINALVSAPASSLAELEKIFEMAVKGEDDEKIAAATILCGASLICGWNIQEHTVNFITRLLSPPVPTDYSGKDSHLIGYAPMLNVLLVGIAP
# VDCVQIFSLHGMVPQLAASSMTICEVFGSCAPNISWTLTTGEDISVHAVFSNAFALLLKLWRFNHPPIEYRVGDVPPVGCQLTPEYLLLVRNSHLVSS
# ENMLKDPNRRRLATVARSSSPNPIFVDSFPKLRVWYRQHLACIASTLCGLVNGTLVCQTVDVLLSMMFKKINGGSQSLISVTSGSSSSSGTGSEDTSM
# RPKLPAWDILEAVPFVVDAALTACAHGRLSPRELCTGLKDLADFLPASLATIVSYFSAEVTRGVWKPVFMNGTDWPSPAANLSNVEEQIKKILAATGV
# DVPSLVAGGSSPAILPLPLAAFVSLTITYKLDKASQRFLNLAGPALESLAAGCPWPCMPIVASLWTQKAKRWSDFLVFSASRTVFLNNHHAVIQLLKS
# CFNATLGLNSSSISSNGGIGALLGHGFGSHFYGGISPVAPGILYLRVYRSIRDIMFLREEIVSLLMQSISDIARSELPRQRLNKLKILKNGKKFGNVS
# LAATMTRVKLAALLGASLLWLSGGSGLVQSLIKETLPSWFLSVNSSNQEGDKGDLVPMLKGYALAYFAVLCGAFASGVDSLSMASKRRPKIIGRHVEF
# IASVLDGKISLGCDPSTWHAYVSGFVSLMVGCTPTWVYEVDAELLKRLSKGLRQWHEQDLALALLSIGGVGTMGSAAELIMEASS]
# end gene g1
###
# start gene g2
scaffold261	AUGUSTUS	gene	16391	18861	0.04	-	.	g2
scaffold261	AUGUSTUS	transcript	16391	18861	0.04	-	.	g2.t1
scaffold261	AUGUSTUS	tts	16391	16391	.	-	.	transcript_id "g2.t1"; gene_id "g2";
scaffold261	AUGUSTUS	exon	16391	18861	.	-	.	transcript_id "g2.t1"; gene_id "g2";
scaffold261	AUGUSTUS	stop_codon	16598	16600	.	-	0	transcript_id "g2.t1"; gene_id "g2";
scaffold261	AUGUSTUS	CDS	16598	18700	0.07	-	0	transcript_id "g2.t1"; gene_id "g2";
scaffold261	AUGUSTUS	start_codon	18698	18700	.	-	0	transcript_id "g2.t1"; gene_id "g2";
scaffold261	AUGUSTUS	tss	18861	18861	.	-	.	transcript_id "g2.t1"; gene_id "g2";
scaffold261	AUGUSTUS	protein_match	16601	16639	3.93	-	0	target "unknown_M[1..13]"; target_start 687; transcript_id "g2.t1"; gene_id "g2";
scaffold261	AUGUSTUS	protein_match	16640	16945	6.26	-	0	target "unknown_L[1..102]"; target_start 585; transcript_id "g2.t1"; gene_id "g2";
scaffold261	AUGUSTUS	protein_match	16949	17050	7.47	-	0	target "unknown_K[1..34]"; target_start 550; transcript_id "g2.t1"; gene_id "g2";
scaffold261	AUGUSTUS	protein_match	17051	17143	6.78	-	0	target "unknown_J[1..31]"; target_start 519; transcript_id "g2.t1"; gene_id "g2";
scaffold261	AUGUSTUS	protein_match	17144	17359	6.06	-	0	target "unknown_I[1..72]"; target_start 447; transcript_id "g2.t1"; gene_id "g2";
scaffold261	AUGUSTUS	protein_match	17360	17755	5.48	-	0	target "unknown_H[1..132]"; target_start 315; transcript_id "g2.t1"; gene_id "g2";
scaffold261	AUGUSTUS	protein_match	17756	18091	5.16	-	0	target "unknown_G[1..112]"; target_start 203; transcript_id "g2.t1"; gene_id "g2";
scaffold261	AUGUSTUS	protein_match	18092	18244	5.67	-	0	target "unknown_F[1..51]"; target_start 152; transcript_id "g2.t1"; gene_id "g2";
scaffold261	AUGUSTUS	protein_match	18245	18340	4.56	-	0	target "unknown_E[1..32]"; target_start 120; transcript_id "g2.t1"; gene_id "g2";
scaffold261	AUGUSTUS	protein_match	18341	18367	4.58	-	0	target "unknown_D[1..9]"; target_start 111; transcript_id "g2.t1"; gene_id "g2";
scaffold261	AUGUSTUS	protein_match	18380	18433	4.03	-	0	target "unknown_C[1..18]"; target_start 89; transcript_id "g2.t1"; gene_id "g2";
scaffold261	AUGUSTUS	protein_match	18434	18484	5.85	-	0	target "unknown_B[1..17]"; target_start 72; transcript_id "g2.t1"; gene_id "g2";
scaffold261	AUGUSTUS	protein_match	18494	18547	4.3	-	0	target "unknown_A[1..18]"; target_start 51; transcript_id "g2.t1"; gene_id "g2";
# coding sequence = [atgatcattggaatcagatacaagccatcctttcactttcttgctccatttttctcactctcttttccttctctcaaat
# gggtgtctttttcatcttcacaagcccccttggatcaccttcaactcttcttggacaaggacaaaaacaccaagaaacaaaaacccaattgggaattc
# tctcttgtttcagccttcaagtcttgttcagcaaattcatctatcacacacggccaacaacttcactcccttgtcttgaaatctggtcttcagtccaa
# tatttttatactaaatagcttgatcacttttaatgttaaatgcggattagtaaatcatgctaagataatctttgattcttgcaataagttagatgcag
# tttcttgtaacataatgttatgtgggtatgttaaatttgggtttttggatgatgcctatgagttgtttgataaaatgactgggagaaattgtgtgtct
# tatacgaccatgataatgggttgggtacagaaggggttttggagcgaggggatttcggtttttagggatatgaggagctttggtgttggtccaaatga
# ggtgaccatggtgaatgtcatttcagcttatttgcattgtggggggattaaggtggataaaatgcttcatgggttggtgttgaaagttggggttatgg
# atttcgttcatgtctccaccaatttacttcatttgtattgtcttggtggctgtttgaaggatgcaagaatgttgtttaatgagatgcctgaaaaaaat
# gtggtttcttggaatgtgatgctgaatgggtatgctaaggcagggctagtcgatttagctaaagaggtttttgaacagattgttgataaggatgtggt
# ctcttggggtacaattattgatggttatttgcaagcagcaaggctggatgatgctgtcaaattatatcgagatatgctatatactgggctgcatccta
# atgatgttatgattgtagactttctatcgacgtgtggacaagtgatgtcgaattttgagggtaggcagttccatggtgtagcagtaaatatgggtttt
# gatctcttggactttattcaggcaacaataattcacttctatgcagcttgcggggaggtggatcttgctcgtttgcagtttgaagtaggaaacaagga
# ccatgttgcatgttggaatgcccttattgctggacttgttagaaacagaaaaattgatgaggctagaaacttatttgatcaaatgcctgcaagagatg
# ttttctcttggagctctatgatttctggttactcacagattgagcagcctgatttggctcttgagctttttcatgagatgttagctattggcgtaaaa
# ccaaacgaaattactatggtcagtgtcgtctcttctattgctactctggggaccttgaaagaaggtagatggactcatgattacatatgcaaaaattc
# catccctttgaatgacaacttgagtgcagcactgattgacatgtatgctaaatgtgccagcatcaatgatgccttagaggtgttcaatcaaatccgca
# agaaagctgtagatgtgtcaccatggaatgccattatctgtggcctggcaatgcacgggcatgcacaattatctctgcatatcttctcagatatgctg
# aggcaaaacatcaaacccaattcaatcacttttattggagtcttgagtgcatgttgccacgctgggttggtggatgctggtgaacagcatttcaagag
# catgactacactgtataatgtaaaaccaaacattaagcactatggttgtatggtggatctttttggtagagcaggaaggttgaaagaagctgaagagc
# tcataaggagcatgcctatggaggcagatatcatcatatggggcacattgttggctgcttgtagaactcatgccaacacagaaataggtgaaagggca
# gcagagaacttggcaagagtggagccatctcatggtcctagtagggtccttctgtctaacatttatgcagatgccggaaaatgggatgatgcatttct
# cactaggcaggctatgcgaagtcgaggattgacaaggacaactgcatatagtggtgttgtatga]
# protein sequence = [MIIGIRYKPSFHFLAPFFSLSFPSLKWVSFSSSQAPLDHLQLFLDKDKNTKKQKPNWEFSLVSAFKSCSANSSITHGQ
# QLHSLVLKSGLQSNIFILNSLITFNVKCGLVNHAKIIFDSCNKLDAVSCNIMLCGYVKFGFLDDAYELFDKMTGRNCVSYTTMIMGWVQKGFWSEGIS
# VFRDMRSFGVGPNEVTMVNVISAYLHCGGIKVDKMLHGLVLKVGVMDFVHVSTNLLHLYCLGGCLKDARMLFNEMPEKNVVSWNVMLNGYAKAGLVDL
# AKEVFEQIVDKDVVSWGTIIDGYLQAARLDDAVKLYRDMLYTGLHPNDVMIVDFLSTCGQVMSNFEGRQFHGVAVNMGFDLLDFIQATIIHFYAACGE
# VDLARLQFEVGNKDHVACWNALIAGLVRNRKIDEARNLFDQMPARDVFSWSSMISGYSQIEQPDLALELFHEMLAIGVKPNEITMVSVVSSIATLGTL
# KEGRWTHDYICKNSIPLNDNLSAALIDMYAKCASINDALEVFNQIRKKAVDVSPWNAIICGLAMHGHAQLSLHIFSDMLRQNIKPNSITFIGVLSACC
# HAGLVDAGEQHFKSMTTLYNVKPNIKHYGCMVDLFGRAGRLKEAEELIRSMPMEADIIIWGTLLAACRTHANTEIGERAAENLARVEPSHGPSRVLLS
# NIYADAGKWDDAFLTRQAMRSRGLTRTTAYSGVV]
# sequence of block unknown_M   687 [RGLTRTTAYSGVV] 700
# sequence of block unknown_L   585 [LYNVKPNIKHYGCMVDLFGRAGRLKEAEELIRSMPMEADIIIWGTLLAACRTHANTEIGERAAENLARVEPSHGPSRVLLSNIYADAGKWDDAFLTRQAMRS] 687
# sequence of block unknown_K   550 [QNIKPNSITFIGVLSACCHAGLVDAGEQHFKSMT] 584
# sequence of block unknown_J   519 [VDVSPWNAIICGLAMHGHAQLSLHIFSDMLR] 550
# sequence of block unknown_I   447 [IGVKPNEITMVSVVSSIATLGTLKEGRWTHDYICKNSIPLNDNLSAALIDMYAKCASINDALEVFNQIRKKA] 519
# sequence of block unknown_H   315 [TGLHPNDVMIVDFLSTCGQVMSNFEGRQFHGVAVNMGFDLLDFIQATIIHFYAACGEVDLARLQFEVGNKDHVACWNALIAGLVRNRKIDEARNLFDQMPARDVFSWSSMISGYSQIEQPDLALELFHEMLA] 447
# sequence of block unknown_G   203 [GGIKVDKMLHGLVLKVGVMDFVHVSTNLLHLYCLGGCLKDARMLFNEMPEKNVVSWNVMLNGYAKAGLVDLAKEVFEQIVDKDVVSWGTIIDGYLQAARLDDAVKLYRDMLY] 315
# sequence of block unknown_F   152 [RNCVSYTTMIMGWVQKGFWSEGISVFRDMRSFGVGPNEVTMVNVISAYLHC] 203
# sequence of block unknown_E   120 [KLDAVSCNIMLCGYVKFGFLDDAYELFDKMTG] 152
# sequence of block unknown_D   111 [AKIIFDSCN] 120
# sequence of block unknown_C    89 [QSNIFILNSLITFNVKCG] 107
# sequence of block unknown_B    72 [SITHGQQLHSLVLKSGL] 89
# sequence of block unknown_A    51 [KQKPNWEFSLVSAFKSCS] 69
# end gene g2
###
# start gene g3
scaffold261	AUGUSTUS	gene	24057	25031	0.07	-	.	g3
scaffold261	AUGUSTUS	transcript	24057	25031	0.07	-	.	g3.t1
scaffold261	AUGUSTUS	tts	24057	24057	.	-	.	transcript_id "g3.t1"; gene_id "g3";
scaffold261	AUGUSTUS	exon	24057	25031	.	-	.	transcript_id "g3.t1"; gene_id "g3";
scaffold261	AUGUSTUS	stop_codon	24254	24256	.	-	0	transcript_id "g3.t1"; gene_id "g3";
scaffold261	AUGUSTUS	CDS	24254	24511	0.44	-	0	transcript_id "g3.t1"; gene_id "g3";
scaffold261	AUGUSTUS	start_codon	24509	24511	.	-	0	transcript_id "g3.t1"; gene_id "g3";
scaffold261	AUGUSTUS	tss	25031	25031	.	-	.	transcript_id "g3.t1"; gene_id "g3";
# coding sequence = [atggaatttgacttgcaattgcagggtgaagagtgtttgagatctgggtgtgagacaaaagctgttagagagatcaatc
# agttgccttggaaaggtgggagtgagaataatccagattatgaatgtcttcgtgctgagttgagaaaaatggcaccacccaatggacgtgctgtattg
# ttgtttaggtctaaatgtggctgtcctgttgctaaacttgaaggttggggtgctaaacgagggcgtcggcacaagaagtga]
# protein sequence = [MEFDLQLQGEECLRSGCETKAVREINQLPWKGGSENNPDYECLRAELRKMAPPNGRAVLLFRSKCGCPVAKLEGWGAK
# RGRRHKK]
# end gene g3
###
# start gene g4
scaffold261	AUGUSTUS	gene	26012	28561	0.04	-	.	g4
scaffold261	AUGUSTUS	transcript	26012	28561	0.04	-	.	g4.t1
scaffold261	AUGUSTUS	tts	26012	26012	.	-	.	transcript_id "g4.t1"; gene_id "g4";
scaffold261	AUGUSTUS	exon	26012	26260	.	-	.	transcript_id "g4.t1"; gene_id "g4";
scaffold261	AUGUSTUS	exon	26659	26944	.	-	.	transcript_id "g4.t1"; gene_id "g4";
scaffold261	AUGUSTUS	stop_codon	26696	26698	.	-	0	transcript_id "g4.t1"; gene_id "g4";
scaffold261	AUGUSTUS	intron	26945	27855	0.54	-	.	transcript_id "g4.t1"; gene_id "g4";
scaffold261	AUGUSTUS	intron	28035	28111	0.56	-	.	transcript_id "g4.t1"; gene_id "g4";
scaffold261	AUGUSTUS	CDS	26696	26944	0.78	-	0	transcript_id "g4.t1"; gene_id "g4";
scaffold261	AUGUSTUS	CDS	27856	28034	0.38	-	2	transcript_id "g4.t1"; gene_id "g4";
scaffold261	AUGUSTUS	exon	27856	28034	.	-	.	transcript_id "g4.t1"; gene_id "g4";
scaffold261	AUGUSTUS	CDS	28112	28418	0.54	-	0	transcript_id "g4.t1"; gene_id "g4";
scaffold261	AUGUSTUS	exon	28112	28561	.	-	.	transcript_id "g4.t1"; gene_id "g4";
scaffold261	AUGUSTUS	start_codon	28416	28418	.	-	0	transcript_id "g4.t1"; gene_id "g4";
scaffold261	AUGUSTUS	tss	28561	28561	.	-	.	transcript_id "g4.t1"; gene_id "g4";
# coding sequence = [atgacagtaggcaacccagtcaaccactccatacctggtctggtccggcattcttcctctcctcatcttacgaatagcc
# ccttaaccactgcaacctttataaacctgctataccaaaaatctctacgacctacggaatgccctggcttccccaacacgatacccctgtccccttct
# tcattcaagagcttagggaaatacgtctgccatctttgtctaatgtgtgcttctcctactagtacttatccgttctcttccttgatacacttcacttg
# gtctaggtcatggaccgtcctctctcgccttgccattgtgattgctagttcgctccacctccatggtgctatatcttcctattcctcttatcctcctc
# taagctttccactaacgccatgtaagcagttttcttggcttgcacttttccttggacctctccattccaccaccaatcctctttattcccacctgggg
# attactcctcgagacatggggatcagcatagtggattcatctgtatcaggacttggaggttgcccatatgccaaaggtgcctcgggtaatgtggctac
# ggaggatgtcatttacatgctcaatggactaggagtgaagacaaatgtggatctgagaaagcttctattggctggagatttcatctgcaaacatttgg
# gtcgcccttctggatctaaggctgccattgccttgagcagaacaacagctactgcctcaaagctttaa]
# protein sequence = [MTVGNPVNHSIPGLVRHSSSPHLTNSPLTTATFINLLYQKSLRPTECPGFPNTIPLSPSSFKSLGKYVCHLCLMCASP
# TSTYPFSSLIHFTWSRSWTVLSRLAIVIASSLHLHGAISSYSSYPPLSFPLTPCKQFSWLALFLGPLHSTTNPLYSHLGITPRDMGISIVDSSVSGLG
# GCPYAKGASGNVATEDVIYMLNGLGVKTNVDLRKLLLAGDFICKHLGRPSGSKAAIALSRTTATASKL]
# end gene g4
###
# start gene g5
scaffold261	AUGUSTUS	gene	28970	35901	0.01	-	.	g5
scaffold261	AUGUSTUS	transcript	28970	35901	0.01	-	.	g5.t1
scaffold261	AUGUSTUS	tts	28970	28970	.	-	.	transcript_id "g5.t1"; gene_id "g5";
scaffold261	AUGUSTUS	exon	28970	29152	.	-	.	transcript_id "g5.t1"; gene_id "g5";
scaffold261	AUGUSTUS	stop_codon	29069	29071	.	-	0	transcript_id "g5.t1"; gene_id "g5";
scaffold261	AUGUSTUS	intron	29153	29528	0.63	-	.	transcript_id "g5.t1"; gene_id "g5";
scaffold261	AUGUSTUS	intron	29645	30824	0.88	-	.	transcript_id "g5.t1"; gene_id "g5";
scaffold261	AUGUSTUS	intron	30962	32300	0.99	-	.	transcript_id "g5.t1"; gene_id "g5";
scaffold261	AUGUSTUS	intron	32465	32594	1	-	.	transcript_id "g5.t1"; gene_id "g5";
scaffold261	AUGUSTUS	intron	32676	33082	0.88	-	.	transcript_id "g5.t1"; gene_id "g5";
scaffold261	AUGUSTUS	intron	33181	33376	0.34	-	.	transcript_id "g5.t1"; gene_id "g5";
scaffold261	AUGUSTUS	intron	33426	33634	0.35	-	.	transcript_id "g5.t1"; gene_id "g5";
scaffold261	AUGUSTUS	intron	33674	34026	0.67	-	.	transcript_id "g5.t1"; gene_id "g5";
scaffold261	AUGUSTUS	intron	34207	34396	0.73	-	.	transcript_id "g5.t1"; gene_id "g5";
scaffold261	AUGUSTUS	intron	34569	35437	0.87	-	.	transcript_id "g5.t1"; gene_id "g5";
scaffold261	AUGUSTUS	CDS	29069	29152	0.88	-	0	transcript_id "g5.t1"; gene_id "g5";
scaffold261	AUGUSTUS	CDS	29529	29644	0.99	-	2	transcript_id "g5.t1"; gene_id "g5";
scaffold261	AUGUSTUS	exon	29529	29644	.	-	.	transcript_id "g5.t1"; gene_id "g5";
scaffold261	AUGUSTUS	CDS	30825	30961	0.9	-	1	transcript_id "g5.t1"; gene_id "g5";
scaffold261	AUGUSTUS	exon	30825	30961	.	-	.	transcript_id "g5.t1"; gene_id "g5";
scaffold261	AUGUSTUS	CDS	32301	32464	1	-	0	transcript_id "g5.t1"; gene_id "g5";
scaffold261	AUGUSTUS	exon	32301	32464	.	-	.	transcript_id "g5.t1"; gene_id "g5";
scaffold261	AUGUSTUS	CDS	32595	32675	0.98	-	0	transcript_id "g5.t1"; gene_id "g5";
scaffold261	AUGUSTUS	exon	32595	32675	.	-	.	transcript_id "g5.t1"; gene_id "g5";
scaffold261	AUGUSTUS	CDS	33083	33180	0.45	-	2	transcript_id "g5.t1"; gene_id "g5";
scaffold261	AUGUSTUS	exon	33083	33180	.	-	.	transcript_id "g5.t1"; gene_id "g5";
scaffold261	AUGUSTUS	CDS	33377	33425	0.3	-	0	transcript_id "g5.t1"; gene_id "g5";
scaffold261	AUGUSTUS	exon	33377	33425	.	-	.	transcript_id "g5.t1"; gene_id "g5";
scaffold261	AUGUSTUS	CDS	33635	33673	0.67	-	0	transcript_id "g5.t1"; gene_id "g5";
scaffold261	AUGUSTUS	exon	33635	33673	.	-	.	transcript_id "g5.t1"; gene_id "g5";
scaffold261	AUGUSTUS	CDS	34027	34206	0.98	-	0	transcript_id "g5.t1"; gene_id "g5";
scaffold261	AUGUSTUS	exon	34027	34206	.	-	.	transcript_id "g5.t1"; gene_id "g5";
scaffold261	AUGUSTUS	CDS	34397	34568	0.73	-	1	transcript_id "g5.t1"; gene_id "g5";
scaffold261	AUGUSTUS	exon	34397	34568	.	-	.	transcript_id "g5.t1"; gene_id "g5";
scaffold261	AUGUSTUS	CDS	35438	35601	0.98	-	0	transcript_id "g5.t1"; gene_id "g5";
scaffold261	AUGUSTUS	exon	35438	35901	.	-	.	transcript_id "g5.t1"; gene_id "g5";
scaffold261	AUGUSTUS	start_codon	35599	35601	.	-	0	transcript_id "g5.t1"; gene_id "g5";
scaffold261	AUGUSTUS	tss	35901	35901	.	-	.	transcript_id "g5.t1"; gene_id "g5";
# coding sequence = [atgttagcttctaaagtcacgaagaaaacattaagatggagattcagaacgagacctttagcttttgaggagcaatttg
# atttgatagcaagtggatttagtacttccttttctggtgcgaagagtttcggagcagacaacacttcgtctcaaatcaatttgagcaagcatactgaa
# ggaggagcattccaattgcgtagacaaatgagaagagattcttcatgtaatcctttatttaatcaagataatagggtggttagaacaagcattagaac
# ttttcctttgtcaaatcgttattatagaagccatggacatttaaaagatatcaaagacaagttcttaggatctgtccctgaagttgtcaagatagtag
# aagttggcccaagagatggactgcaaaatgagaagactataatacctaccgaagtgaaggtggagcttattagattacttgtttctagtggactacca
# gttgttgaggctaccagttttgtgtctccaaagtgggtaccacaggagaaaacttctggtttctcaaagatctggtttcctcaggtcatgtcaacttc
# attaaagaattgcacagtcagtgcaatcataagtatctaccatgtagccgtcggtgtagtgtttcacaatattttgtcgccttctgtagttctcttcc
# attccaacaaagtagcaggtctttacgagattatgctagctgatgggaaggatgtaattgaagcagttaggaatcttacaggggtgcgcttacctgtt
# ttgacaccaaatcttaaaggttttgacgcagctgttgcagctggagccaaggaagtggcaatatttgctgcagcatccgagtccttttctcggtctaa
# cataaattgtagcattgaagacagtctttctcgctatcgtgatgttgctcttgcagccaaaaaccattccatccctgttcgcgggtatatatcatgtg
# tcgttggctgtcccatagaaggagcggtgtctccatcaaaagttgcatatgtggctaaagaacttgtagatatgggttgctttgaaatttctcttggt
# gatacaattggagttggtactccaggtactgttattccaatgcttgatgctgtaactcaagttgtccctgtagagaggcttgctgttcatttccatga
# tacttatggacaagctctttctaacattcttgtgtcattgcaacccccttcccaagggaacgcgaacacaaaattaattggatctaatgcatcagatg
# agatgactgccatctcatctgctgcttga]
# protein sequence = [MLASKVTKKTLRWRFRTRPLAFEEQFDLIASGFSTSFSGAKSFGADNTSSQINLSKHTEGGAFQLRRQMRRDSSCNPL
# FNQDNRVVRTSIRTFPLSNRYYRSHGHLKDIKDKFLGSVPEVVKIVEVGPRDGLQNEKTIIPTEVKVELIRLLVSSGLPVVEATSFVSPKWVPQEKTS
# GFSKIWFPQVMSTSLKNCTVSAIISIYHVAVGVVFHNILSPSVVLFHSNKVAGLYEIMLADGKDVIEAVRNLTGVRLPVLTPNLKGFDAAVAAGAKEV
# AIFAAASESFSRSNINCSIEDSLSRYRDVALAAKNHSIPVRGYISCVVGCPIEGAVSPSKVAYVAKELVDMGCFEISLGDTIGVGTPGTVIPMLDAVT
# QVVPVERLAVHFHDTYGQALSNILVSLQPPSQGNANTKLIGSNASDEMTAISSAA]
# end gene g5
###
# command line:
# augustus --codingseq=1 --proteinprofile=/home/pgsb/tetiana.nosenko/lineages/embryophyta_odb9/prfl/EOG093605VA.prfl --predictionStart=0 --predictionEnd=36806 --species=arabidopsis ./tmp/scaffold261Schil_BUSCO_geno_206160443_.temp
```
