## Supplementary material for "The *de novo* reference genome and transcriptome assemblies of the wild tomato species *Solanum chilense*": EOG093605VA.out.2

```
# Please cite: Mario Stanke, Mark Diekhans, Robert Baertsch, David Haussler (2008),
# Using native and syntenically mapped cDNA alignments to improve de novo gene finding
# Bioinformatics 24: 637-644, doi 10.1093/bioinformatics/btn013
# No extrinsic information on sequences given.
# Using protein profile unknown
# --[2..302]--> unknown_A (18) <--[0..6]--> unknown_B (17) <--[0..1]--> unknown_C (18) <--[3..7]--> unknown_D (9) <--[0..2]--> unknown_E (32) <--[0..2]--> unknown_F (51) <--[0..1]--> unknown_G (112) <--[0..1]--> unknown_H (132) <--[0..1]--> unknown_I (72) <--[0..1]--> unknown_J (31) <--[0..1]--> unknown_K (34) <--[0..1]--> unknown_L (102) <--[0..2]--> unknown_M (13) <--[0..62]--
# arabidopsis version. Using default transition matrix.
# We have hints for 0 sequences and for 0 of the sequences in the input set.
#
# ----- prediction on sequence number 1 (length = 31112, name = scaffold5044) -----
#
# Constraints/Hints:
# (none)
# Predicted genes for sequence number 1 on both strands
# start gene g1
scaffold5044	AUGUSTUS	gene	6541	8537	0.02	+	.	g1
scaffold5044	AUGUSTUS	transcript	6541	8537	0.02	+	.	g1.t1
scaffold5044	AUGUSTUS	exon	6541	6576	.	+	.	transcript_id "g1.t1"; gene_id "g1";
scaffold5044	AUGUSTUS	start_codon	6553	6555	.	+	0	transcript_id "g1.t1"; gene_id "g1";
scaffold5044	AUGUSTUS	intron	6577	6939	0.41	+	.	transcript_id "g1.t1"; gene_id "g1";
scaffold5044	AUGUSTUS	intron	6997	7098	0.99	+	.	transcript_id "g1.t1"; gene_id "g1";
scaffold5044	AUGUSTUS	intron	7329	7429	1	+	.	transcript_id "g1.t1"; gene_id "g1";
scaffold5044	AUGUSTUS	intron	7560	7670	1	+	.	transcript_id "g1.t1"; gene_id "g1";
scaffold5044	AUGUSTUS	intron	7875	7994	1	+	.	transcript_id "g1.t1"; gene_id "g1";
scaffold5044	AUGUSTUS	intron	8067	8161	0.98	+	.	transcript_id "g1.t1"; gene_id "g1";
scaffold5044	AUGUSTUS	CDS	6553	6576	0.39	+	0	transcript_id "g1.t1"; gene_id "g1";
scaffold5044	AUGUSTUS	CDS	6940	6996	0.99	+	0	transcript_id "g1.t1"; gene_id "g1";
scaffold5044	AUGUSTUS	exon	6940	6996	.	+	.	transcript_id "g1.t1"; gene_id "g1";
scaffold5044	AUGUSTUS	CDS	7099	7328	0.99	+	0	transcript_id "g1.t1"; gene_id "g1";
scaffold5044	AUGUSTUS	exon	7099	7328	.	+	.	transcript_id "g1.t1"; gene_id "g1";
scaffold5044	AUGUSTUS	CDS	7430	7559	1	+	1	transcript_id "g1.t1"; gene_id "g1";
scaffold5044	AUGUSTUS	exon	7430	7559	.	+	.	transcript_id "g1.t1"; gene_id "g1";
scaffold5044	AUGUSTUS	CDS	7671	7874	1	+	0	transcript_id "g1.t1"; gene_id "g1";
scaffold5044	AUGUSTUS	exon	7671	7874	.	+	.	transcript_id "g1.t1"; gene_id "g1";
scaffold5044	AUGUSTUS	CDS	7995	8066	0.99	+	0	transcript_id "g1.t1"; gene_id "g1";
scaffold5044	AUGUSTUS	exon	7995	8066	.	+	.	transcript_id "g1.t1"; gene_id "g1";
scaffold5044	AUGUSTUS	CDS	8162	8314	0.99	+	0	transcript_id "g1.t1"; gene_id "g1";
scaffold5044	AUGUSTUS	exon	8162	8537	.	+	.	transcript_id "g1.t1"; gene_id "g1";
scaffold5044	AUGUSTUS	stop_codon	8312	8314	.	+	0	transcript_id "g1.t1"; gene_id "g1";
scaffold5044	AUGUSTUS	tts	8537	8537	.	+	.	transcript_id "g1.t1"; gene_id "g1";
# coding sequence = [atgcctatgtcactaatgacatatgttcacctagattacctggaagctggtgccaacattataatctcttcatcttatc
# aggcaacccttcagggattcgaagccaagggaatttcaagggaagaaggtgaagcattgctcaaaagaagcgtggagatagcatgtgaagcgcgaaac
# atatataatgacagagcttccaaaggttcttgggatgattttgatgatggaaccggtttgaaacgaaatccagtcttggttgcagcgtctgtgggaag
# ctacggagcttatttggctgatggttctgaatatagtggaatttatggtgatgcgattactgtgaaaactctaaaagattttcatcgaaggagagtac
# aggttctcgcggattcaggtgctgatttgattgcatttgagacaactccaaacaaaatggaagctcaggcttatgctgagattcttgaggaagaggct
# atcaacgttcctgtgtggttttccttcagttctaaagacggtatcaatgtagccagtggcgattccattgcagaatgtgcttcaatcgttgattcgtg
# taagcaagttgttggaattggaatcaattgtacctctccgagatacattcaggggctgatccaatcaatccgaaaggtaacaagtaaaccaatacttg
# tatatccaaacaacggtgagacttatgatggcgtaaagaaggaatgggtggcttcaaggggcgttgtagaggaagattttgtgtcatacgtggacaag
# tggtgcgacgctggggcgtctctcgttggaggttgctgcaggactaccccaattaccattagagctatttccaaggttctctccaggaggtctcacag
# tgtttaa]
# protein sequence = [MPMSLMTYVHLDYLEAGANIIISSSYQATLQGFEAKGISREEGEALLKRSVEIACEARNIYNDRASKGSWDDFDDGTG
# LKRNPVLVAASVGSYGAYLADGSEYSGIYGDAITVKTLKDFHRRRVQVLADSGADLIAFETTPNKMEAQAYAEILEEEAINVPVWFSFSSKDGINVAS
# GDSIAECASIVDSCKQVVGIGINCTSPRYIQGLIQSIRKVTSKPILVYPNNGETYDGVKKEWVASRGVVEEDFVSYVDKWCDAGASLVGGCCRTTPIT
# IRAISKVLSRRSHSV]
# end gene g1
###
# start gene g2
scaffold5044	AUGUSTUS	gene	10726	13306	0.19	+	.	g2
scaffold5044	AUGUSTUS	transcript	10726	13306	0.19	+	.	g2.t1
scaffold5044	AUGUSTUS	tss	10726	10726	.	+	.	transcript_id "g2.t1"; gene_id "g2";
scaffold5044	AUGUSTUS	exon	10726	13306	.	+	.	transcript_id "g2.t1"; gene_id "g2";
scaffold5044	AUGUSTUS	start_codon	10931	10933	.	+	0	transcript_id "g2.t1"; gene_id "g2";
scaffold5044	AUGUSTUS	CDS	10931	13225	0.97	+	0	transcript_id "g2.t1"; gene_id "g2";
scaffold5044	AUGUSTUS	stop_codon	13223	13225	.	+	0	transcript_id "g2.t1"; gene_id "g2";
scaffold5044	AUGUSTUS	tts	13306	13306	.	+	.	transcript_id "g2.t1"; gene_id "g2";
# coding sequence = [atggaatatgcacaaatagcttttgacagtttctgtagtagtaatgaagaaggttatgataatacatacaagttcaatt
# ctttgattaaagggtattcttcagcgggtttgtttcatgatgctgtattgatttatgtaagaatggttgttgaatgcgtggagcctgatgggtatact
# tttcctttgattttgagtgcttgtgcgaaggatgggagattttttacaggaattcaagctatgggtttggctttgaaatggggttttggtgatgatgt
# gtttgttttgaattcagtgatacatttgtatggtgaatgtggggaggtagataaagcaaggaaagtgtttgataaaatgtctgagagaaatttagtgt
# cttggacttgtttgatttgcgggtatgcgaagagtgagaaggctgaagaggcggttgctttgtttttcgagatggtagaggagggtgttatgccgaat
# tctgtgacaatggtgtgtgtgatatcggcttgtgcagagttaggggatttgagattggcggaaagagtgtgtggttatattgggaaggcgggcttgaa
# ggtcaatagtgttatggtaaatgctcttattgatatgtatatgaaatgtggatctatggataaggcaaaaaggctttttgaggaatgtgttgatcgta
# atttggtactatacaatacagttttatcaaactatgtacggaatgggatggtaagggaagcgctagaggttttgggggaaatgttatcctgtggagga
# cctcgtccggatagagtaactttgttgtcttctgtatcagcttccacagagatgaatgatgttttcttaggaaagcagtgtcacgcttatgttttgag
# gaacgggttagagaattgggattccattggtaatgctatcattgatatgtacatgaagtgtgggagtcaagaatgggcttgcagagtttttgatcaga
# tgtcaaacaagacagtagtctcatggaattcactcattgctggatttatgaaaaatggtgatgtggaggctgcttacagaactttcaatgagatgcct
# gagagtgatcttgtatcatggaacaccatgatcagtggtttggtacagcagagcatgtttgaggatgcaattcatctatttcgtgtaatgcagaatga
# ggggattaaagcagatagagtgacaatggtcagtgttgcatctgcctgtggatatttaggtgctaatgatcttgctaagtggatatacaattacattg
# agaagtacgaaattcgtctagatatgcagctaagtaccgcgcttgttgacatgtttgctaggtgtggtgatccttcaagtgcaatgaaagtgttcaac
# aaaatgaaagagagggatgtttctgcctggactgcagcggtaggggccatggctatggaaggaaatggtaagcgggcagtcgaactattctatgagat
# gcttcgggaaggggtggaacctgatcaagttgtgtttgtagctgtactaacagcatgtagccatgggggcttagtaggagaaggaatggaaattttta
# cgagtatgaaagagatacatggcatctcaccacagatagtgcattatgggtgcattgttgatatgcttggccgtgctgggttattgaaagaagctgtt
# gatataataaaaagcatgccaatgaagcccaatgatgcagtttggggggcttttcttgctgcttgtaaaatgcacaaaaacgaggagatagcaactta
# tgcagttgatatgatctccgaatcatccccagataaagccgggatccatgtgcttctttcaaatatttatgctttgggagggaagtggactgatgttg
# caaaggtaaggatgtccatgaaggaaagagggataaagaagaaccccggttcaagctcaatcgaggtgaatgggaacattcacgaatttacttcaggt
# gatgagtttcacccggaacacacaaacatttgcctaatgctagacgaaatgaactgcagggttagagaggcaggtcatgtccctgatctaacaaatgt
# tctgttggatgttgatgaacaagagaaagaattcttgcttaatcgacacagcgagaaaatagccatggcatatggactcatctctacctctcggagac
# atcccattcgtatagtgaaaaaccttcgcatgtgctcagattgccattcatttgcaaaatttgtttcaaaagtatatcatcggcatattgttgtccga
# gataacaaccgtttccattttttccaaggagggttgtgttcttgtggtgattattggtag]
# protein sequence = [MEYAQIAFDSFCSSNEEGYDNTYKFNSLIKGYSSAGLFHDAVLIYVRMVVECVEPDGYTFPLILSACAKDGRFFTGIQ
# AMGLALKWGFGDDVFVLNSVIHLYGECGEVDKARKVFDKMSERNLVSWTCLICGYAKSEKAEEAVALFFEMVEEGVMPNSVTMVCVISACAELGDLRL
# AERVCGYIGKAGLKVNSVMVNALIDMYMKCGSMDKAKRLFEECVDRNLVLYNTVLSNYVRNGMVREALEVLGEMLSCGGPRPDRVTLLSSVSASTEMN
# DVFLGKQCHAYVLRNGLENWDSIGNAIIDMYMKCGSQEWACRVFDQMSNKTVVSWNSLIAGFMKNGDVEAAYRTFNEMPESDLVSWNTMISGLVQQSM
# FEDAIHLFRVMQNEGIKADRVTMVSVASACGYLGANDLAKWIYNYIEKYEIRLDMQLSTALVDMFARCGDPSSAMKVFNKMKERDVSAWTAAVGAMAM
# EGNGKRAVELFYEMLREGVEPDQVVFVAVLTACSHGGLVGEGMEIFTSMKEIHGISPQIVHYGCIVDMLGRAGLLKEAVDIIKSMPMKPNDAVWGAFL
# AACKMHKNEEIATYAVDMISESSPDKAGIHVLLSNIYALGGKWTDVAKVRMSMKERGIKKNPGSSSIEVNGNIHEFTSGDEFHPEHTNICLMLDEMNC
# RVREAGHVPDLTNVLLDVDEQEKEFLLNRHSEKIAMAYGLISTSRRHPIRIVKNLRMCSDCHSFAKFVSKVYHRHIVVRDNNRFHFFQGGLCSCGDYW]
# end gene g2
###
# start gene g3
scaffold5044	AUGUSTUS	gene	14636	15417	0.34	+	.	g3
scaffold5044	AUGUSTUS	transcript	14636	15417	0.34	+	.	g3.t1
scaffold5044	AUGUSTUS	tss	14636	14636	.	+	.	transcript_id "g3.t1"; gene_id "g3";
scaffold5044	AUGUSTUS	exon	14636	14722	.	+	.	transcript_id "g3.t1"; gene_id "g3";
scaffold5044	AUGUSTUS	start_codon	14704	14706	.	+	0	transcript_id "g3.t1"; gene_id "g3";
scaffold5044	AUGUSTUS	intron	14723	14804	0.75	+	.	transcript_id "g3.t1"; gene_id "g3";
scaffold5044	AUGUSTUS	CDS	14704	14722	0.75	+	0	transcript_id "g3.t1"; gene_id "g3";
scaffold5044	AUGUSTUS	CDS	14805	15187	0.75	+	2	transcript_id "g3.t1"; gene_id "g3";
scaffold5044	AUGUSTUS	exon	14805	15417	.	+	.	transcript_id "g3.t1"; gene_id "g3";
scaffold5044	AUGUSTUS	stop_codon	15185	15187	.	+	0	transcript_id "g3.t1"; gene_id "g3";
scaffold5044	AUGUSTUS	tts	15417	15417	.	+	.	transcript_id "g3.t1"; gene_id "g3";
# coding sequence = [atgaccgatcaggatttaggtgttatactcagaaaagcgaaaatgtaccaagagtacatgcagatggttcctatccccg
# caaggaaggcctctgtgattccttgtaactcatggacagggttggctgcatcaatcaaggggttatatgggcaacccctgcactacctgaccaacctc
# tccgtaaaaaagtgggatagcttgaggattggggctagcgatgaagacgttccattggatatactcatcgatccagccaaagctgaagcaggcatttg
# gtgtatagaagaaatgcataagaaaactacatctccttatttcattgctaggctctggcatgctgatcctatgtatcatgctaatattgatgaaattt
# tcccagatttgaatgattcatccaagtag]
# protein sequence = [MTDQDLGVILRKAKMYQEYMQMVPIPARKASVIPCNSWTGLAASIKGLYGQPLHYLTNLSVKKWDSLRIGASDEDVPL
# DILIDPAKAEAGIWCIEEMHKKTTSPYFIARLWHADPMYHANIDEIFPDLNDSSK]
# end gene g3
###
# start gene g4
scaffold5044	AUGUSTUS	gene	19456	25051	0.03	+	.	g4
scaffold5044	AUGUSTUS	transcript	19456	25051	0.03	+	.	g4.t1
scaffold5044	AUGUSTUS	tss	19456	19456	.	+	.	transcript_id "g4.t1"; gene_id "g4";
scaffold5044	AUGUSTUS	exon	19456	19669	.	+	.	transcript_id "g4.t1"; gene_id "g4";
scaffold5044	AUGUSTUS	exon	20550	20920	.	+	.	transcript_id "g4.t1"; gene_id "g4";
scaffold5044	AUGUSTUS	start_codon	20587	20589	.	+	0	transcript_id "g4.t1"; gene_id "g4";
scaffold5044	AUGUSTUS	intron	20921	22440	0.96	+	.	transcript_id "g4.t1"; gene_id "g4";
scaffold5044	AUGUSTUS	intron	22563	22717	0.97	+	.	transcript_id "g4.t1"; gene_id "g4";
scaffold5044	AUGUSTUS	intron	22924	22997	1	+	.	transcript_id "g4.t1"; gene_id "g4";
scaffold5044	AUGUSTUS	intron	23173	23376	1	+	.	transcript_id "g4.t1"; gene_id "g4";
scaffold5044	AUGUSTUS	intron	23512	23668	0.68	+	.	transcript_id "g4.t1"; gene_id "g4";
scaffold5044	AUGUSTUS	intron	23773	23880	0.69	+	.	transcript_id "g4.t1"; gene_id "g4";
scaffold5044	AUGUSTUS	CDS	20587	20920	0.86	+	0	transcript_id "g4.t1"; gene_id "g4";
scaffold5044	AUGUSTUS	CDS	22441	22562	0.94	+	2	transcript_id "g4.t1"; gene_id "g4";
scaffold5044	AUGUSTUS	exon	22441	22562	.	+	.	transcript_id "g4.t1"; gene_id "g4";
scaffold5044	AUGUSTUS	CDS	22718	22923	1	+	0	transcript_id "g4.t1"; gene_id "g4";
scaffold5044	AUGUSTUS	exon	22718	22923	.	+	.	transcript_id "g4.t1"; gene_id "g4";
scaffold5044	AUGUSTUS	CDS	22998	23172	1	+	1	transcript_id "g4.t1"; gene_id "g4";
scaffold5044	AUGUSTUS	exon	22998	23172	.	+	.	transcript_id "g4.t1"; gene_id "g4";
scaffold5044	AUGUSTUS	CDS	23377	23511	0.99	+	0	transcript_id "g4.t1"; gene_id "g4";
scaffold5044	AUGUSTUS	exon	23377	23511	.	+	.	transcript_id "g4.t1"; gene_id "g4";
scaffold5044	AUGUSTUS	CDS	23669	23772	0.68	+	0	transcript_id "g4.t1"; gene_id "g4";
scaffold5044	AUGUSTUS	exon	23669	23772	.	+	.	transcript_id "g4.t1"; gene_id "g4";
scaffold5044	AUGUSTUS	CDS	23881	24130	0.61	+	1	transcript_id "g4.t1"; gene_id "g4";
scaffold5044	AUGUSTUS	exon	23881	25051	.	+	.	transcript_id "g4.t1"; gene_id "g4";
scaffold5044	AUGUSTUS	stop_codon	24128	24130	.	+	0	transcript_id "g4.t1"; gene_id "g4";
scaffold5044	AUGUSTUS	tts	25051	25051	.	+	.	transcript_id "g4.t1"; gene_id "g4";
# coding sequence = [atggatttaaatagtaaagagaaagttgaagaaggttcaaaattggatgggttaggtactgttagtaacaacaatatgg
# aatcgaagagtcttcgaagcattagtagcaaagatatgatattcagggctgataaaattgatctgaaaagtttggatgttcaattggaaaagcatttg
# agtcgagtttggtcgaacaatttagagaaacaaaatcaacaaaggcctaaggaggtttgggagattgatcctttaaagttggaaattaagtatcttgt
# agctaaaggaacctatggtaccgtttatcgcggtacctatgacaatcaagatgttgcagtgaaactgttggactggggagaggatggcatggccacag
# ctgctgaaactgcttctctgcgggcatcatttcggcaggaggttgctgtttggcacaaacttgacaatccgaatgtcaccaggtttgttggtgcttct
# atgggcacttcaaatcttaagattccttcgaagaatccttctgatggttacactacccttccttctcgagcttgttgtgttcttgtggaatttctcca
# tggtggaacattgaaaaactacttgtacaaaaacaggaagaagaagcttgcctttaagattgtccatcagcttgctcttgatttggccagagggctga
# gctatttgcactcaaaaaagattgtacatcgtgatgtgaaagctgaaaatatgttgttagacactagtagaaatttaaaaattgctgattttggagtt
# gctcgtgttgaagcacaaaatcccaaagacatgaccggggaaactggaacccttggctacatggccccagaggtacttgatggcaagccttacaacag
# aaaatgtgatgtatatagcttcggtatttgcttatgggaaatttattgctgtgatctcccatatctagatctaagcttcgctgaagtctcttctgccg
# ttgttagacagggcatgcttaccattctcaactcattgctcatgtgttgtgttgctcggactctcaaaattgttgctgcacctgtgtcggatcttcca
# aaacgcactattttggaacgctgcttaaattcttcacatgttataaccatcctgcagaatttgcgaccaaatatcccgaaatgttgtccaagctctgt
# atcaaatatcatgaagaaatgctgggacgcaaatccagacaaacgacctgaaatggatgaggtagtgaaaatgttggaagccattgacacaaacaaag
# gaggaggaatgatacccgaagatcaagttatacaaggctgtttctgcattgttcgtagtaagggtccatag]
# protein sequence = [MDLNSKEKVEEGSKLDGLGTVSNNNMESKSLRSISSKDMIFRADKIDLKSLDVQLEKHLSRVWSNNLEKQNQQRPKEV
# WEIDPLKLEIKYLVAKGTYGTVYRGTYDNQDVAVKLLDWGEDGMATAAETASLRASFRQEVAVWHKLDNPNVTRFVGASMGTSNLKIPSKNPSDGYTT
# LPSRACCVLVEFLHGGTLKNYLYKNRKKKLAFKIVHQLALDLARGLSYLHSKKIVHRDVKAENMLLDTSRNLKIADFGVARVEAQNPKDMTGETGTLG
# YMAPEVLDGKPYNRKCDVYSFGICLWEIYCCDLPYLDLSFAEVSSAVVRQGMLTILNSLLMCCVARTLKIVAAPVSDLPKRTILERCLNSSHVITILQ
# NLRPNIPKCCPSSVSNIMKKCWDANPDKRPEMDEVVKMLEAIDTNKGGGMIPEDQVIQGCFCIVRSKGP]
# end gene g4
###
# start gene g5
scaffold5044	AUGUSTUS	gene	27986	28514	0.51	+	.	g5
scaffold5044	AUGUSTUS	transcript	27986	28514	0.51	+	.	g5.t1
scaffold5044	AUGUSTUS	tss	27986	27986	.	+	.	transcript_id "g5.t1"; gene_id "g5";
scaffold5044	AUGUSTUS	exon	27986	28278	.	+	.	transcript_id "g5.t1"; gene_id "g5";
scaffold5044	AUGUSTUS	start_codon	28108	28110	.	+	0	transcript_id "g5.t1"; gene_id "g5";
scaffold5044	AUGUSTUS	intron	28279	28357	0.99	+	.	transcript_id "g5.t1"; gene_id "g5";
scaffold5044	AUGUSTUS	CDS	28108	28278	1	+	0	transcript_id "g5.t1"; gene_id "g5";
scaffold5044	AUGUSTUS	CDS	28358	28369	0.99	+	0	transcript_id "g5.t1"; gene_id "g5";
scaffold5044	AUGUSTUS	exon	28358	28514	.	+	.	transcript_id "g5.t1"; gene_id "g5";
scaffold5044	AUGUSTUS	stop_codon	28367	28369	.	+	0	transcript_id "g5.t1"; gene_id "g5";
scaffold5044	AUGUSTUS	tts	28514	28514	.	+	.	transcript_id "g5.t1"; gene_id "g5";
# coding sequence = [atggggttgaaaagtgagtcgacatttttgggtgattttctccggcagtgtggtggctacgccgtgatagacggtggac
# ttgcgacggagttagagaggcacggtgccgacttaaatgatcctctttggagtgctaaatgtcttgttagctctcctcatctcataagaaggttatcg
# tattga]
# protein sequence = [MGLKSESTFLGDFLRQCGGYAVIDGGLATELERHGADLNDPLWSAKCLVSSPHLIRRLSY]
# end gene g5
###
# command line:
# augustus --codingseq=1 --proteinprofile=/home/pgsb/tetiana.nosenko/lineages/embryophyta_odb9/prfl/EOG093605VA.prfl --predictionStart=0 --predictionEnd=31112 --species=arabidopsis ./tmp/scaffold5044Schil_BUSCO_geno_206160443_.temp
```
