## Supplementary material for "The *de novo* reference genome and transcriptome assemblies of the wild tomato species *Solanum chilense*": EOG093605VA.out.3

```
# Please cite: Mario Stanke, Mark Diekhans, Robert Baertsch, David Haussler (2008),
# Using native and syntenically mapped cDNA alignments to improve de novo gene finding
# Bioinformatics 24: 637-644, doi 10.1093/bioinformatics/btn013
# No extrinsic information on sequences given.
# Using protein profile unknown
# --[2..302]--> unknown_A (18) <--[0..6]--> unknown_B (17) <--[0..1]--> unknown_C (18) <--[3..7]--> unknown_D (9) <--[0..2]--> unknown_E (32) <--[0..2]--> unknown_F (51) <--[0..1]--> unknown_G (112) <--[0..1]--> unknown_H (132) <--[0..1]--> unknown_I (72) <--[0..1]--> unknown_J (31) <--[0..1]--> unknown_K (34) <--[0..1]--> unknown_L (102) <--[0..2]--> unknown_M (13) <--[0..62]--
# arabidopsis version. Using default transition matrix.
# We have hints for 0 sequences and for 0 of the sequences in the input set.
#
# ----- prediction on sequence number 1 (length = 37870, name = scaffold2232) -----
#
# Constraints/Hints:
# (none)
# Predicted genes for sequence number 1 on both strands
# start gene g1
scaffold2232	AUGUSTUS	gene	26570	27959	0.07	-	.	g1
scaffold2232	AUGUSTUS	transcript	26570	27959	0.07	-	.	g1.t1
scaffold2232	AUGUSTUS	tts	26570	26570	.	-	.	transcript_id "g1.t1"; gene_id "g1";
scaffold2232	AUGUSTUS	exon	26570	27081	.	-	.	transcript_id "g1.t1"; gene_id "g1";
scaffold2232	AUGUSTUS	stop_codon	26734	26736	.	-	0	transcript_id "g1.t1"; gene_id "g1";
scaffold2232	AUGUSTUS	intron	27082	27155	1	-	.	transcript_id "g1.t1"; gene_id "g1";
scaffold2232	AUGUSTUS	intron	27444	27526	0.99	-	.	transcript_id "g1.t1"; gene_id "g1";
scaffold2232	AUGUSTUS	CDS	26734	27081	0.97	-	0	transcript_id "g1.t1"; gene_id "g1";
scaffold2232	AUGUSTUS	CDS	27156	27443	1	-	0	transcript_id "g1.t1"; gene_id "g1";
scaffold2232	AUGUSTUS	exon	27156	27443	.	-	.	transcript_id "g1.t1"; gene_id "g1";
scaffold2232	AUGUSTUS	CDS	27527	27865	0.99	-	0	transcript_id "g1.t1"; gene_id "g1";
scaffold2232	AUGUSTUS	exon	27527	27959	.	-	.	transcript_id "g1.t1"; gene_id "g1";
scaffold2232	AUGUSTUS	start_codon	27863	27865	.	-	0	transcript_id "g1.t1"; gene_id "g1";
scaffold2232	AUGUSTUS	tss	27959	27959	.	-	.	transcript_id "g1.t1"; gene_id "g1";
# coding sequence = [atggctccagaatttgaaagtggaacaaaaaaggctactactactactactactcaaaagggtatagaatcatcatgtg
# cttatgtgactttcttagcgggtaatggtgattatgtgaaaggtgtggttggtttagcaaagggattgataaaagctaaatctatgtatcctttggtt
# gtggcaattttacctgatgtgcctgaggaacacaggatgatattgacgaggcacggttgcatagtgaaggagatagagccattagctccttcattgca
# atcgttggataagtatgcacgatcttattacgtgcttaactactccaaacttcggatttggcagtttgtggagtacagtaagatggtgtatttggatg
# gagatatgcaagtttttgagaatatagaccatctatttgagctgcctgataagtatttatacgcggtggcggactgcatatgcgatatgtatgggaag
# ccatgtgatgaggttctgccgtggcccaaagagttggggccaaggccatctgtttacttcaatgcaggcatgtttgtctttcagccaaatccgtccgt
# ctatgttcgtctcttgaacacactcaaagttaccccacccacccaatttgctgaacaggactttctgaacatgtactttaaagacatgtacaagccga
# ttccttacacatacaatatgttgctggccatgctatggcgccacccggagaaaatcgaggtgaacaaggcgaaagcagttcactactgttctccaggg
# gctaaaccgtggaaatacactggaaaggaagaacacatggatcgagaggatatcaacatgctagtgaagaaatggtgggacatttataatgacaccac
# actggatcacaaggcgcagggttccacagttgaagcaaacagattgagggaagcagccttttcggatacgaacataagtgcttcatatattactagcc
# catcagctgcttaa]
# protein sequence = [MAPEFESGTKKATTTTTTQKGIESSCAYVTFLAGNGDYVKGVVGLAKGLIKAKSMYPLVVAILPDVPEEHRMILTRHG
# CIVKEIEPLAPSLQSLDKYARSYYVLNYSKLRIWQFVEYSKMVYLDGDMQVFENIDHLFELPDKYLYAVADCICDMYGKPCDEVLPWPKELGPRPSVY
# FNAGMFVFQPNPSVYVRLLNTLKVTPPTQFAEQDFLNMYFKDMYKPIPYTYNMLLAMLWRHPEKIEVNKAKAVHYCSPGAKPWKYTGKEEHMDREDIN
# MLVKKWWDIYNDTTLDHKAQGSTVEANRLREAAFSDTNISASYITSPSAA]
# end gene g1
###
# start gene g2
scaffold2232	AUGUSTUS	gene	29434	35954	0.03	+	.	g2
scaffold2232	AUGUSTUS	transcript	29434	35954	0.03	+	.	g2.t1
scaffold2232	AUGUSTUS	tss	29434	29434	.	+	.	transcript_id "g2.t1"; gene_id "g2";
scaffold2232	AUGUSTUS	exon	29434	29460	.	+	.	transcript_id "g2.t1"; gene_id "g2";
scaffold2232	AUGUSTUS	exon	30120	30219	.	+	.	transcript_id "g2.t1"; gene_id "g2";
scaffold2232	AUGUSTUS	start_codon	30127	30129	.	+	0	transcript_id "g2.t1"; gene_id "g2";
scaffold2232	AUGUSTUS	intron	30220	30382	1	+	.	transcript_id "g2.t1"; gene_id "g2";
scaffold2232	AUGUSTUS	intron	30494	30841	0.3	+	.	transcript_id "g2.t1"; gene_id "g2";
scaffold2232	AUGUSTUS	intron	30880	31303	0.17	+	.	transcript_id "g2.t1"; gene_id "g2";
scaffold2232	AUGUSTUS	intron	31370	31459	0.46	+	.	transcript_id "g2.t1"; gene_id "g2";
scaffold2232	AUGUSTUS	intron	31539	32473	0.95	+	.	transcript_id "g2.t1"; gene_id "g2";
scaffold2232	AUGUSTUS	intron	32722	34034	0.74	+	.	transcript_id "g2.t1"; gene_id "g2";
scaffold2232	AUGUSTUS	intron	34245	34865	0.98	+	.	transcript_id "g2.t1"; gene_id "g2";
scaffold2232	AUGUSTUS	intron	35074	35241	0.96	+	.	transcript_id "g2.t1"; gene_id "g2";
scaffold2232	AUGUSTUS	CDS	30127	30219	0.63	+	0	transcript_id "g2.t1"; gene_id "g2";
scaffold2232	AUGUSTUS	CDS	30383	30493	0.99	+	0	transcript_id "g2.t1"; gene_id "g2";
scaffold2232	AUGUSTUS	exon	30383	30493	.	+	.	transcript_id "g2.t1"; gene_id "g2";
scaffold2232	AUGUSTUS	CDS	30842	30879	0.29	+	0	transcript_id "g2.t1"; gene_id "g2";
scaffold2232	AUGUSTUS	exon	30842	30879	.	+	.	transcript_id "g2.t1"; gene_id "g2";
scaffold2232	AUGUSTUS	CDS	31304	31369	0.24	+	1	transcript_id "g2.t1"; gene_id "g2";
scaffold2232	AUGUSTUS	exon	31304	31369	.	+	.	transcript_id "g2.t1"; gene_id "g2";
scaffold2232	AUGUSTUS	CDS	31460	31538	0.82	+	1	transcript_id "g2.t1"; gene_id "g2";
scaffold2232	AUGUSTUS	exon	31460	31538	.	+	.	transcript_id "g2.t1"; gene_id "g2";
scaffold2232	AUGUSTUS	CDS	32474	32721	0.79	+	0	transcript_id "g2.t1"; gene_id "g2";
scaffold2232	AUGUSTUS	exon	32474	32721	.	+	.	transcript_id "g2.t1"; gene_id "g2";
scaffold2232	AUGUSTUS	CDS	34035	34244	0.74	+	1	transcript_id "g2.t1"; gene_id "g2";
scaffold2232	AUGUSTUS	exon	34035	34244	.	+	.	transcript_id "g2.t1"; gene_id "g2";
scaffold2232	AUGUSTUS	CDS	34866	35073	0.96	+	1	transcript_id "g2.t1"; gene_id "g2";
scaffold2232	AUGUSTUS	exon	34866	35073	.	+	.	transcript_id "g2.t1"; gene_id "g2";
scaffold2232	AUGUSTUS	CDS	35242	35487	0.84	+	0	transcript_id "g2.t1"; gene_id "g2";
scaffold2232	AUGUSTUS	exon	35242	35954	.	+	.	transcript_id "g2.t1"; gene_id "g2";
scaffold2232	AUGUSTUS	stop_codon	35485	35487	.	+	0	transcript_id "g2.t1"; gene_id "g2";
scaffold2232	AUGUSTUS	tts	35954	35954	.	+	.	transcript_id "g2.t1"; gene_id "g2";
# coding sequence = [atgctggaaaaacagcttactggacactgggttgatagggcaatatgttcctggttttgggatcagtcaattgctcaag
# gtgattccttcaagcatttaccggtgattgcttcaccaacgcattaccttttccaagttaaccgtgaaggagttaccttcttggcgtgcacccaagtg
# gaaatgccacctttaatggcaattgaggagcacggtatgttggtcatcaaaatgataggagcatgttctagctctagctattgtagtcttttgctgct
# aggtgaacacagggaggctagttggctactacaagtagctgatgtcctgtcagaatatcttggagggttgaatgaagatttgataaaggataattttg
# tgattgtatatgagcttttggatgagatgatagacaatggtttccctcttactacagaacctaatatactaagggaaatgatagctcctccaaatatc
# gtaagcaaagtattgagtgttgtgactggtaacacttccaacatgagcaacacacttccaggtgcaacaggatcttgtgttccttggagaaaaacaga
# cctgaagcattcaagcaatgaagtttatgttgatttagttgaagaaatggatgctactataaatagagacggggttctggtgaaatgtgagatctatg
# gtgaagttcaagtgaattctcatctttctggtcttcctgatcttaccctttcatttgcaaatacttccatcctgaatgatgtaagattccatccttgt
# gttcgactacgaccatgggaatcaaaccaaattctgtcttttgttcctcctgatggacaattcaagctcatgagctacagaataaagaagttgaagag
# cacccctatatatgtaaagccacaaattacttcagactcagggacatgtcgtattagcttgttagttgggatacgcaatgatcctgggaaggcaattg
# atgatataaacgttcaatttcaactacctcctcgcgttttatctgcagatcttacatcaaattatggagcagtaaacatcctttccaacaagacatgc
# acttggtccattggtcggatgcccaaagacaaaactccttcaatgactggaacattagtgttggaaacaggagttgagcggcttcatgtattccctac
# gtgtcttgtgggattcaaaattatgggtgttgcactctcaggtttgaaaatagaaaaacttgatttcaagaatctacctacccgaccatataaaggat
# ttcgagctctaaccaggtctgggcaatatgaagtcaggtcataa]
# protein sequence = [MLEKQLTGHWVDRAICSWFWDQSIAQGDSFKHLPVIASPTHYLFQVNREGVTFLACTQVEMPPLMAIEEHGMLVIKMI
# GACSSSSYCSLLLLGEHREASWLLQVADVLSEYLGGLNEDLIKDNFVIVYELLDEMIDNGFPLTTEPNILREMIAPPNIVSKVLSVVTGNTSNMSNTL
# PGATGSCVPWRKTDLKHSSNEVYVDLVEEMDATINRDGVLVKCEIYGEVQVNSHLSGLPDLTLSFANTSILNDVRFHPCVRLRPWESNQILSFVPPDG
# QFKLMSYRIKKLKSTPIYVKPQITSDSGTCRISLLVGIRNDPGKAIDDINVQFQLPPRVLSADLTSNYGAVNILSNKTCTWSIGRMPKDKTPSMTGTL
# VLETGVERLHVFPTCLVGFKIMGVALSGLKIEKLDFKNLPTRPYKGFRALTRSGQYEVRS]
# end gene g2
###
# start gene g3
scaffold2232	AUGUSTUS	gene	38134	47298	0.03	+	.	g3
scaffold2232	AUGUSTUS	transcript	38134	47298	0.03	+	.	g3.t1
scaffold2232	AUGUSTUS	tss	38134	38134	.	+	.	transcript_id "g3.t1"; gene_id "g3";
scaffold2232	AUGUSTUS	exon	38134	39104	.	+	.	transcript_id "g3.t1"; gene_id "g3";
scaffold2232	AUGUSTUS	start_codon	38586	38588	.	+	0	transcript_id "g3.t1"; gene_id "g3";
scaffold2232	AUGUSTUS	intron	39105	39752	0.97	+	.	transcript_id "g3.t1"; gene_id "g3";
scaffold2232	AUGUSTUS	intron	39913	40492	0.93	+	.	transcript_id "g3.t1"; gene_id "g3";
scaffold2232	AUGUSTUS	intron	40705	40850	0.92	+	.	transcript_id "g3.t1"; gene_id "g3";
scaffold2232	AUGUSTUS	intron	40901	40990	0.84	+	.	transcript_id "g3.t1"; gene_id "g3";
scaffold2232	AUGUSTUS	intron	41049	41213	0.91	+	.	transcript_id "g3.t1"; gene_id "g3";
scaffold2232	AUGUSTUS	intron	41708	42664	1	+	.	transcript_id "g3.t1"; gene_id "g3";
scaffold2232	AUGUSTUS	intron	42714	43276	0.98	+	.	transcript_id "g3.t1"; gene_id "g3";
scaffold2232	AUGUSTUS	intron	43392	43478	0.48	+	.	transcript_id "g3.t1"; gene_id "g3";
scaffold2232	AUGUSTUS	intron	43598	44444	0.39	+	.	transcript_id "g3.t1"; gene_id "g3";
scaffold2232	AUGUSTUS	intron	45000	45142	0.97	+	.	transcript_id "g3.t1"; gene_id "g3";
scaffold2232	AUGUSTUS	CDS	38586	39104	0.73	+	0	transcript_id "g3.t1"; gene_id "g3";
scaffold2232	AUGUSTUS	CDS	39753	39912	0.99	+	0	transcript_id "g3.t1"; gene_id "g3";
scaffold2232	AUGUSTUS	exon	39753	39912	.	+	.	transcript_id "g3.t1"; gene_id "g3";
scaffold2232	AUGUSTUS	CDS	40493	40704	0.99	+	2	transcript_id "g3.t1"; gene_id "g3";
scaffold2232	AUGUSTUS	exon	40493	40704	.	+	.	transcript_id "g3.t1"; gene_id "g3";
scaffold2232	AUGUSTUS	CDS	40851	40900	0.87	+	0	transcript_id "g3.t1"; gene_id "g3";
scaffold2232	AUGUSTUS	exon	40851	40900	.	+	.	transcript_id "g3.t1"; gene_id "g3";
scaffold2232	AUGUSTUS	CDS	40991	41048	0.87	+	1	transcript_id "g3.t1"; gene_id "g3";
scaffold2232	AUGUSTUS	exon	40991	41048	.	+	.	transcript_id "g3.t1"; gene_id "g3";
scaffold2232	AUGUSTUS	CDS	41214	41707	0.95	+	0	transcript_id "g3.t1"; gene_id "g3";
scaffold2232	AUGUSTUS	exon	41214	41707	.	+	.	transcript_id "g3.t1"; gene_id "g3";
scaffold2232	AUGUSTUS	CDS	42665	42713	1	+	1	transcript_id "g3.t1"; gene_id "g3";
scaffold2232	AUGUSTUS	exon	42665	42713	.	+	.	transcript_id "g3.t1"; gene_id "g3";
scaffold2232	AUGUSTUS	CDS	43277	43391	0.48	+	0	transcript_id "g3.t1"; gene_id "g3";
scaffold2232	AUGUSTUS	exon	43277	43391	.	+	.	transcript_id "g3.t1"; gene_id "g3";
scaffold2232	AUGUSTUS	CDS	43479	43597	0.45	+	2	transcript_id "g3.t1"; gene_id "g3";
scaffold2232	AUGUSTUS	exon	43479	43597	.	+	.	transcript_id "g3.t1"; gene_id "g3";
scaffold2232	AUGUSTUS	CDS	44445	44999	0.37	+	0	transcript_id "g3.t1"; gene_id "g3";
scaffold2232	AUGUSTUS	exon	44445	44999	.	+	.	transcript_id "g3.t1"; gene_id "g3";
scaffold2232	AUGUSTUS	CDS	45143	46336	0.85	+	0	transcript_id "g3.t1"; gene_id "g3";
scaffold2232	AUGUSTUS	exon	45143	47298	.	+	.	transcript_id "g3.t1"; gene_id "g3";
scaffold2232	AUGUSTUS	stop_codon	46334	46336	.	+	0	transcript_id "g3.t1"; gene_id "g3";
scaffold2232	AUGUSTUS	tts	47298	47298	.	+	.	transcript_id "g3.t1"; gene_id "g3";
# coding sequence = [atgcgaaattcatcttgtggtcaatctagggttttttcaagaaattgtaatggcattaacccgatgggggcctcaaaga
# gagggttccgtgttattgctagtgttgcatctgactttaggaatcattcaacttccattgagaaaacccgtgttaataatgacaagaattttgaaagg
# atttatgttcaaggaggtttcaatgcgaagaagccattggggttggaaaatgatgatttagatgaacatgctgcaactgatcaacatgagaaagttga
# gagcgtgaaagagggtgaggagtcaccgacggtgaaggaagcatggaagttgttggagaatgctgttgttaaatattgtgggagccctatagggactc
# ttgctgctaatgatcctaatgataaattgccattgaattatgatcaagtatttattagggattttattccttccgccctcgcttttttactcaagggg
# gagaaagagattgttagaaacttcctacttcacactctccaattgcagagttgggagaaaactgtggactgttacagtccagggcaagggttgatgcc
# tgcaagttttaaagtcagaacagtgcctctcgatgataacaaatatgaagaagttctagacccagattttggggagtcagctattggccgtgtagcac
# ctgttgactcaggcttgtggtggattatcttattgagagcttatgggaagataaccggtgactatggattacaagaaagagtggatgtacagactggc
# ataaagctgataataaacctgtgtttgtctgatgggtttgatatgtttccttctttgctagtcactgatggttcctgcatgatagataggcggatggg
# tattcatggacatccacttgagattcaagatattacagtgaatgagaatttggtgatagctgaactgtatgaactttgtcggaaggatccttgttgga
# tagctagtcggaaggatccttccacctccagtgaagaggcattattttactctgcacttaggtgctcccgtgagctgctttctttggatgaaggatcc
# aagaatttggtgaatgccataaacaacagacttagtgcattgtcatttcacattagagaatattattgggttgatatgaaaaagatcaatgaaatata
# tcgatataagacagaggagtattccactgaagccactaacaaattcaacatctaccctgaacaaatccctcattggttgatggactggattcctgagg
# aaggtggttatcttattggcaatttacaacctgcccacatggactttagattcttcacacttggaaatttgtggtccattgtgtcgtctttgagtacc
# ccaaaacagaatgaggctatcctgaatctgattgaagcaaagtggtacgatcttgtgggtcttatgccccttaagatatgttaccctgctctggagtc
# tgaagattggcgtataatcactggtagcgaccctaagaacacaccttggtcatatcataatgggggttcttggccaactcttctctggcagttcacgc
# tggcatgcatcaagatgaataggcttgacctggctaaaaaggcagtcgattcagctgagaaaaggctaggggtggatcagtggcctgaatattatgat
# accaggtatgagacagcttccttgctattctgggaagaagactatgatcttcttgagatttgtgtctgtgctcttaagaaatctggaaggaaaaagtg
# ctcacgtggcgcggccaagtctcaaatccttaactctcttctttgtgctgcaatcgacccaccccattcaaacccaccatttttacccaagcctcctt
# ctatattagccactggtcttctcaaatcttattttgaaaagggcctgattagagaagcacgtacactgttcgatgaaatgcctgaaagagatgttgtt
# gcttggacgaccatgatttctggatacacttcatgtaatcttcatggacgtgcttgggtggttttctgtgacatgatgaggcgtacggacgtgcgccc
# caacgagttcacgttatcttgtacgttgaaggcttgtaaagggatcaattcatactctcatggagctttgcttcatggtttggttatgaagcaaggca
# taggtggaagtatttatgtttctaatgcactcttggatgtctatgctacgtgttgtgttaatatggatgaagcatccgcggtttttcaggagattaga
# gagaaaaatgatgtgtcttggactacattaatcgcgggatatactcatcgtggtgatggttatatggggcttagtgtttttagaagaatgttatcgga
# agggggtgaatcaaacccatttaccttttcaatagcagtcagagcttgtgcctcggtccattcatgtacatatgggaagcaacttcatgctgcaatcg
# ccaagcatggattggactttaatctacctgtaatgaattctattttagatatgtattgtaggtgtaacagcttaaatgatgcaaagcaatgcttcaat
# gaaatgactcaaagggatttaatcacatggaacactttgattgctggatatgagaagtctgatccatatgtatctatcagcacatactctcgtatgga
# gcttgaaggtctcagccctaattgcttcacattttccagcattgtagcagctatggccaatttggcaattttgagttgtggagagcagattcatggaa
# gaatcttaaagagaggcctcggagggaacttggaattggacaatgccttaatagacatgtacgcaaagtctggaaatattaaaagtgcacgtagaatt
# tttgataaaatgcccacaaaagatctggtttcgtggacctcaatgatgattggttatggaagccatggatatggaaatgaagctgttgacttttttga
# agggatggttaaatttagagtcaggccagataggatagcatttgaggcagttttaaatgcatgtagtcatgctgggcttgtagataaaggtgtaaggt
# attttatgtcaatggttgatgattacaacatagctcctgatccggagatttttgggtgtttagtagatttgctaggacgcgctggaagagttgaggag
# gcttttaagttgatggagagtatgccatttgatcccgatgaatctgtttggggaacactcctaagagcatgtaaagcacacaatcatccagatttggg
# cacgctggccataagaaaggtgttggcattgaagccaaaaattgcagcaacttatgtaattctgtcaaatatctatgcagctgacggtaaatggggtg
# actctgcaaaaatgaggaagttgatgagaaggatggctaccaagaaagaggcagggagaagttcagtagagataaagaatcagaactatagttttgtt
# gctggagataaaatgggtccacatatggattgtgtagatgaagttgtaaaaatcctggtcgaacatatgagacacacacgatatattcctgatttgga
# cttcttttatacatga]
# protein sequence = [MRNSSCGQSRVFSRNCNGINPMGASKRGFRVIASVASDFRNHSTSIEKTRVNNDKNFERIYVQGGFNAKKPLGLENDD
# LDEHAATDQHEKVESVKEGEESPTVKEAWKLLENAVVKYCGSPIGTLAANDPNDKLPLNYDQVFIRDFIPSALAFLLKGEKEIVRNFLLHTLQLQSWE
# KTVDCYSPGQGLMPASFKVRTVPLDDNKYEEVLDPDFGESAIGRVAPVDSGLWWIILLRAYGKITGDYGLQERVDVQTGIKLIINLCLSDGFDMFPSL
# LVTDGSCMIDRRMGIHGHPLEIQDITVNENLVIAELYELCRKDPCWIASRKDPSTSSEEALFYSALRCSRELLSLDEGSKNLVNAINNRLSALSFHIR
# EYYWVDMKKINEIYRYKTEEYSTEATNKFNIYPEQIPHWLMDWIPEEGGYLIGNLQPAHMDFRFFTLGNLWSIVSSLSTPKQNEAILNLIEAKWYDLV
# GLMPLKICYPALESEDWRIITGSDPKNTPWSYHNGGSWPTLLWQFTLACIKMNRLDLAKKAVDSAEKRLGVDQWPEYYDTRYETASLLFWEEDYDLLE
# ICVCALKKSGRKKCSRGAAKSQILNSLLCAAIDPPHSNPPFLPKPPSILATGLLKSYFEKGLIREARTLFDEMPERDVVAWTTMISGYTSCNLHGRAW
# VVFCDMMRRTDVRPNEFTLSCTLKACKGINSYSHGALLHGLVMKQGIGGSIYVSNALLDVYATCCVNMDEASAVFQEIREKNDVSWTTLIAGYTHRGD
# GYMGLSVFRRMLSEGGESNPFTFSIAVRACASVHSCTYGKQLHAAIAKHGLDFNLPVMNSILDMYCRCNSLNDAKQCFNEMTQRDLITWNTLIAGYEK
# SDPYVSISTYSRMELEGLSPNCFTFSSIVAAMANLAILSCGEQIHGRILKRGLGGNLELDNALIDMYAKSGNIKSARRIFDKMPTKDLVSWTSMMIGY
# GSHGYGNEAVDFFEGMVKFRVRPDRIAFEAVLNACSHAGLVDKGVRYFMSMVDDYNIAPDPEIFGCLVDLLGRAGRVEEAFKLMESMPFDPDESVWGT
# LLRACKAHNHPDLGTLAIRKVLALKPKIAATYVILSNIYAADGKWGDSAKMRKLMRRMATKKEAGRSSVEIKNQNYSFVAGDKMGPHMDCVDEVVKIL
# VEHMRHTRYIPDLDFFYT]
# end gene g3
###
# start gene g4
scaffold2232	AUGUSTUS	gene	47569	50309	0.04	-	.	g4
scaffold2232	AUGUSTUS	transcript	47569	50309	0.04	-	.	g4.t1
scaffold2232	AUGUSTUS	tts	47569	47569	.	-	.	transcript_id "g4.t1"; gene_id "g4";
scaffold2232	AUGUSTUS	exon	47569	50309	.	-	.	transcript_id "g4.t1"; gene_id "g4";
scaffold2232	AUGUSTUS	stop_codon	48181	48183	.	-	0	transcript_id "g4.t1"; gene_id "g4";
scaffold2232	AUGUSTUS	CDS	48181	50214	0.23	-	0	transcript_id "g4.t1"; gene_id "g4";
scaffold2232	AUGUSTUS	start_codon	50212	50214	.	-	0	transcript_id "g4.t1"; gene_id "g4";
scaffold2232	AUGUSTUS	tss	50309	50309	.	-	.	transcript_id "g4.t1"; gene_id "g4";
# coding sequence = [atgttgaaaaataatgtatgtattgataattatacgtttccgcttctggttcaagctagcacagttagattgtccgaag
# cagaaggaaaagagtttcataatcatgttattaaaacgggttttggactggatgtttatgttaagaacactttgattaacatgtatgctgtctgtaga
# aatttggttgatgcaaggaagatgtttgacgaaagtcctgttctggactcggtttcatggaattctatactggcaggttatgttcaggttgggaatgt
# tgatgaggcaaaagtaatttttgataagatgcctatgaagaatgttattgcatccaattctatgattgtgttgttgggtaggtctggtaggatgagtg
# aggcttgtcaattattcgatgaaatgatgcaaaaagatgtggtttcttggactgctttaatttcttgctatgagcaacatggtatgcacacacaagct
# ttggatttgtttatgcaaatgtgttctaatggcatttccatagatgaggttgttgcggtgagtgtgctgtctgcatgtgcacacttgttggttgttca
# gactggtgaatcagtgcatggattggttataagagttggttttgaatcatatgtcaaccttcaaaatgctttaattcacatgtactctacctgtggag
# atgtaatggctgcacaaagattgtttgatacaagtagtcatctggaccagatctcttggaactcaatgatctctggctacttgaaatgtggctctgtg
# gagaaggctaaagaattattcgattcgatggctgagaaggatgtggtgtcatggactacaatgatttctggttatgcgcaacatgatcatttctcaga
# gactttagcactgtttcaggagatgctgcatgaggacaataagcctgatgaaactactttggttagtgttctttcggcttgcacccacttatctgccc
# ttgatcaaggaaaatggattcacgcttacatacgaaagaatgggctcaaagttaatagtattcttggtacaacacttgtagacatgtacatgaaatgt
# ggttgtgtggagaatgcattggaagtcttcaatggaatggaagaaaaaggggtgtcttcttggaatgctttaattcttgggctggccatgaatggaca
# ggtggaaagatcactagacatgtttcagaagatgaaagaatgtggagtaacccctaatgaggttacttttgtcgcagttcttggtgcctgtcgacata
# tgggcttggtagatgagggccgctcctactttaatgctatgaccacacattacaatgttgaacctaatatcaagcactatggatgcatggttgatcta
# cttgctcgcgcagggttgctcaaagaagctgagacacttattgacagcatgcctatagctcccgatgttgccacttggggtgctcttcttggagcttg
# cagaaaacatggtaatagtgaaatgggggagagagttggaaggaagctacttgaacttcagccagatcatgatggatttcatgtgttactgtccaaca
# tatatgcttcaaagggtaattgggatagtgttctggatattagagtagcaatgacgcggcagggggttgttaaagttcctggctgcagtatgattgaa
# gcaaatggcactgttcatgaattcttggcaggagacaagtctcattcccagataaatgaaattgaagaaatgttggctgaaatggaaaaacggttgaa
# aataatgggctatgccccaggcacggatgaggttttacttgatattgatgaggaagaaaaagaaagtacgctgttcaggcatagtgaaaagcttgcaa
# ttgcctatgggctcattgctatcgctcctcctactgtgataagaataatcaagaacttgcgaatatgtagtgattgtcacgcagcagcaaaactaata
# tcaaaagcttttgatcgggaaattgtggtgagggatcggcatcggtttcatcattttaaggatggctcttgttcctgcatggaattttggtag]
# protein sequence = [MLKNNVCIDNYTFPLLVQASTVRLSEAEGKEFHNHVIKTGFGLDVYVKNTLINMYAVCRNLVDARKMFDESPVLDSVS
# WNSILAGYVQVGNVDEAKVIFDKMPMKNVIASNSMIVLLGRSGRMSEACQLFDEMMQKDVVSWTALISCYEQHGMHTQALDLFMQMCSNGISIDEVVA
# VSVLSACAHLLVVQTGESVHGLVIRVGFESYVNLQNALIHMYSTCGDVMAAQRLFDTSSHLDQISWNSMISGYLKCGSVEKAKELFDSMAEKDVVSWT
# TMISGYAQHDHFSETLALFQEMLHEDNKPDETTLVSVLSACTHLSALDQGKWIHAYIRKNGLKVNSILGTTLVDMYMKCGCVENALEVFNGMEEKGVS
# SWNALILGLAMNGQVERSLDMFQKMKECGVTPNEVTFVAVLGACRHMGLVDEGRSYFNAMTTHYNVEPNIKHYGCMVDLLARAGLLKEAETLIDSMPI
# APDVATWGALLGACRKHGNSEMGERVGRKLLELQPDHDGFHVLLSNIYASKGNWDSVLDIRVAMTRQGVVKVPGCSMIEANGTVHEFLAGDKSHSQIN
# EIEEMLAEMEKRLKIMGYAPGTDEVLLDIDEEEKESTLFRHSEKLAIAYGLIAIAPPTVIRIIKNLRICSDCHAAAKLISKAFDREIVVRDRHRFHHF
# KDGSCSCMEFW]
# end gene g4
###
# start gene g5
scaffold2232	AUGUSTUS	gene	54754	60472	0.01	+	.	g5
scaffold2232	AUGUSTUS	transcript	54754	60472	0.01	+	.	g5.t1
scaffold2232	AUGUSTUS	tss	54754	54754	.	+	.	transcript_id "g5.t1"; gene_id "g5";
scaffold2232	AUGUSTUS	exon	54754	55486	.	+	.	transcript_id "g5.t1"; gene_id "g5";
scaffold2232	AUGUSTUS	start_codon	54968	54970	.	+	0	transcript_id "g5.t1"; gene_id "g5";
scaffold2232	AUGUSTUS	intron	55487	56237	0.37	+	.	transcript_id "g5.t1"; gene_id "g5";
scaffold2232	AUGUSTUS	intron	56295	57273	0.82	+	.	transcript_id "g5.t1"; gene_id "g5";
scaffold2232	AUGUSTUS	intron	57724	58258	0.87	+	.	transcript_id "g5.t1"; gene_id "g5";
scaffold2232	AUGUSTUS	intron	58382	58617	0.21	+	.	transcript_id "g5.t1"; gene_id "g5";
scaffold2232	AUGUSTUS	intron	58654	58738	0.31	+	.	transcript_id "g5.t1"; gene_id "g5";
scaffold2232	AUGUSTUS	intron	58782	58861	0.54	+	.	transcript_id "g5.t1"; gene_id "g5";
scaffold2232	AUGUSTUS	intron	58981	59429	0.65	+	.	transcript_id "g5.t1"; gene_id "g5";
scaffold2232	AUGUSTUS	CDS	54968	55486	0.96	+	0	transcript_id "g5.t1"; gene_id "g5";
scaffold2232	AUGUSTUS	CDS	56238	56294	0.49	+	0	transcript_id "g5.t1"; gene_id "g5";
scaffold2232	AUGUSTUS	exon	56238	56294	.	+	.	transcript_id "g5.t1"; gene_id "g5";
scaffold2232	AUGUSTUS	CDS	57274	57723	0.87	+	0	transcript_id "g5.t1"; gene_id "g5";
scaffold2232	AUGUSTUS	exon	57274	57723	.	+	.	transcript_id "g5.t1"; gene_id "g5";
scaffold2232	AUGUSTUS	CDS	58259	58381	0.73	+	0	transcript_id "g5.t1"; gene_id "g5";
scaffold2232	AUGUSTUS	exon	58259	58381	.	+	.	transcript_id "g5.t1"; gene_id "g5";
scaffold2232	AUGUSTUS	CDS	58618	58653	0.27	+	0	transcript_id "g5.t1"; gene_id "g5";
scaffold2232	AUGUSTUS	exon	58618	58653	.	+	.	transcript_id "g5.t1"; gene_id "g5";
scaffold2232	AUGUSTUS	CDS	58739	58781	0.54	+	0	transcript_id "g5.t1"; gene_id "g5";
scaffold2232	AUGUSTUS	exon	58739	58781	.	+	.	transcript_id "g5.t1"; gene_id "g5";
scaffold2232	AUGUSTUS	CDS	58862	58980	0.73	+	2	transcript_id "g5.t1"; gene_id "g5";
scaffold2232	AUGUSTUS	exon	58862	58980	.	+	.	transcript_id "g5.t1"; gene_id "g5";
scaffold2232	AUGUSTUS	CDS	59430	59720	0.65	+	0	transcript_id "g5.t1"; gene_id "g5";
scaffold2232	AUGUSTUS	exon	59430	60472	.	+	.	transcript_id "g5.t1"; gene_id "g5";
scaffold2232	AUGUSTUS	stop_codon	59718	59720	.	+	0	transcript_id "g5.t1"; gene_id "g5";
scaffold2232	AUGUSTUS	tts	60472	60472	.	+	.	transcript_id "g5.t1"; gene_id "g5";
# coding sequence = [atggaaactgaaactgaaatgctcaattcttacttcacaaatggggcagaagttgagattagcagtgatgaggacggtt
# ttcgaggcgcgtggtacgagggaatagtggttcgacccattcagaagaaacagaggaggaataaagacgacgacgatgacgacgacgagagtagcaac
# aagctgcgggtgttggtggagtacaaaacactgatggcggataaaaaaggtaaacggccattgaaggaggcaatgactttagttcagctgcggccgcg
# gccgccacctgaacggcggaggaagtttgaggtcagtgatgaggtggatgcttattacaatgatgggtggtgggagggtgtggtcatggagctgttgg
# gtgatgggaagtactctgtgttcttcaggggaacaagggaccagctggaatttgaggaatctcagatacggatccatcgtgaatgggccaatggtaag
# tggaccccatcatttggggatgaaggagaagaaaaacaagatgagaaacagcttagcaggcctgatgtgtgttctggaatggtccagtttatgttggc
# tatgctgaaacttgtatctactgaaacgaaacccaacaacaaagctgcagaattttttagcaaagggtcattagtcgaagtcagcagtgatgaagaag
# gttttgagggtgcttggtttgttgcaactattgttgagcttttagataatggtaactacctgatagagtatcagaacttaagaaacaatgatgataca
# gcgtttttgcaagaagaaactgatcgtttgcatatacgacctagtccacctgatgttggatcttttgaaagcttcaaagtccttgaagaagttgatgc
# tctgcacaatgatggctggtgggtgggtgtgatttctaaagtacttaaaggccagagatacaaggtttactttaaggcaagcaacgaggagttggagt
# ttaagcatgctgatgtaaggctgcatctggactggaccaatggcaaatgggtcagagcttcccaggatccagagctagctgccatagactgcctagat
# cttgttcagtatggtaacttgttcatacacatttggttacttctccttgctctagctgatagccactgccctctagccctaagagttcttatctgcaa
# tcaggattcgtggtgtagcttcttaatggtacatgcttctcttcctattgtaggagtaggaaaaatcctatttttacaacaacacacccagtgtaatc
# ccacaagtggctcgggggagggtgatatgaacgcagacccttacccctaccttgtgaagggagaggctgtttttgaaagaccctcggctcaacttatc
# cccttgtcccatcaggcacctagcgtccatccttctccttgcaggctcaccttggtcccaagtaatattcttacaggactactgagcagcactgcagc
# agagctttctcttaccttgactgtacttgggggctcatgcccaaaatgtaggctgcccttgtgccatcccttcatggtgtggcaactattcttttact
# acttagggttccttatttacaaaggactaacaactgtgttcctcatctcaaaatccttccttctatgcaccaacaagcagggatcatga]
# protein sequence = [METETEMLNSYFTNGAEVEISSDEDGFRGAWYEGIVVRPIQKKQRRNKDDDDDDDESSNKLRVLVEYKTLMADKKGKR
# PLKEAMTLVQLRPRPPPERRRKFEVSDEVDAYYNDGWWEGVVMELLGDGKYSVFFRGTRDQLEFEESQIRIHREWANGKWTPSFGDEGEEKQDEKQLS
# RPDVCSGMVQFMLAMLKLVSTETKPNNKAAEFFSKGSLVEVSSDEEGFEGAWFVATIVELLDNGNYLIEYQNLRNNDDTAFLQEETDRLHIRPSPPDV
# GSFESFKVLEEVDALHNDGWWVGVISKVLKGQRYKVYFKASNEELEFKHADVRLHLDWTNGKWVRASQDPELAAIDCLDLVQYGNLFIHIWLLLLALA
# DSHCPLALRVLICNQDSWCSFLMVHASLPIVGVGKILFLQQHTQCNPTSGSGEGDMNADPYPYLVKGEAVFERPSAQLIPLSHQAPSVHPSPCRLTLV
# PSNILTGLLSSTAAELSLTLTVLGGSCPKCRLPLCHPFMVWQLFFYYLGFLIYKGLTTVFLISKSFLLCTNKQGS]
# end gene g5
###
# start gene g6
scaffold2232	AUGUSTUS	gene	62805	63509	0.55	-	.	g6
scaffold2232	AUGUSTUS	transcript	62805	63509	0.55	-	.	g6.t1
scaffold2232	AUGUSTUS	tts	62805	62805	.	-	.	transcript_id "g6.t1"; gene_id "g6";
scaffold2232	AUGUSTUS	exon	62805	63509	.	-	.	transcript_id "g6.t1"; gene_id "g6";
scaffold2232	AUGUSTUS	stop_codon	62983	62985	.	-	0	transcript_id "g6.t1"; gene_id "g6";
scaffold2232	AUGUSTUS	CDS	62983	63477	1	-	0	transcript_id "g6.t1"; gene_id "g6";
scaffold2232	AUGUSTUS	start_codon	63475	63477	.	-	0	transcript_id "g6.t1"; gene_id "g6";
scaffold2232	AUGUSTUS	tss	63509	63509	.	-	.	transcript_id "g6.t1"; gene_id "g6";
# coding sequence = [atgtctctaataacagaggagattagagcaagtgcaactgaattctacactggaaatgatatctgccaagagaaatcga
# agttcttgttaacagaaatgaatctcccaaatgggcttctccctatgcaagacatgttagaatgtggctatgttaaagacactggctttgtttggctc
# aaatccaagaaaaaaacagagcacaaatttgaaaaaattgatagatcagtccaatatgcaactgaagtgacagcttatgttgagcccaataagatcaa
# gaaacttactggagttaaagctaaagagctacttatgtggttaacgctcaatgaaatttgtgttgatgaatcatccactgggaaaatccatttcaagt
# ctccaactggtcttgctaggactttccctgtttcagcctttgaacttgatgtccctaaaaaggaagtcaaagaagaagccaatgaagtgagtgttgct
# gcagttgaagtgaaagaggtttaa]
# protein sequence = [MSLITEEIRASATEFYTGNDICQEKSKFLLTEMNLPNGLLPMQDMLECGYVKDTGFVWLKSKKKTEHKFEKIDRSVQY
# ATEVTAYVEPNKIKKLTGVKAKELLMWLTLNEICVDESSTGKIHFKSPTGLARTFPVSAFELDVPKKEVKEEANEVSVAAVEVKEV]
# end gene g6
###
# command line:
# augustus --codingseq=1 --proteinprofile=/home/pgsb/tetiana.nosenko/lineages/embryophyta_odb9/prfl/EOG093605VA.prfl --predictionStart=26219 --predictionEnd=68614 --species=arabidopsis ./tmp/scaffold2232Schil_BUSCO_geno_206160443_.temp
```
