## Supplementary material for "The *de novo* reference genome and transcriptome assemblies of the wild tomato species *Solanum chilense*": EOG093605VH.out.1

```
# Please cite: Mario Stanke, Mark Diekhans, Robert Baertsch, David Haussler (2008),
# Using native and syntenically mapped cDNA alignments to improve de novo gene finding
# Bioinformatics 24: 637-644, doi 10.1093/bioinformatics/btn013
# No extrinsic information on sequences given.
# Using protein profile unknown
# --[4..13]--> unknown_A (13) <--[0..1]--> unknown_B (25) <--[1..5]--> unknown_C (8) <--[2..9]--> unknown_D (13) <--[12..44]--> unknown_E (16) <--[2..86]--> unknown_F (86) <--[0..1]--> unknown_G (435) <--[0..4]--
# arabidopsis version. Using default transition matrix.
# We have hints for 0 sequences and for 0 of the sequences in the input set.
#
# ----- prediction on sequence number 1 (length = 32840, name = scaffold3617) -----
#
# Constraints/Hints:
# (none)
# Predicted genes for sequence number 1 on both strands
# start gene g1
scaffold3617	AUGUSTUS	gene	1	1161	0.92	-	.	g1
scaffold3617	AUGUSTUS	transcript	1	1161	0.92	-	.	g1.t1
scaffold3617	AUGUSTUS	CDS	1	1037	0.94	-	0	transcript_id "g1.t1"; gene_id "g1";
scaffold3617	AUGUSTUS	exon	1	1161	.	-	.	transcript_id "g1.t1"; gene_id "g1";
scaffold3617	AUGUSTUS	start_codon	1035	1037	.	-	0	transcript_id "g1.t1"; gene_id "g1";
scaffold3617	AUGUSTUS	tss	1161	1161	.	-	.	transcript_id "g1.t1"; gene_id "g1";
# coding sequence = [atgcaatcgcttactccatcatcgtcggggataaatctcaaatccttaatccggacgaagatacggtcgaaccgggtta
# acccgattcgaccggttatcacatgcgtttaccggtttgacgcggccaacgccgccgtcaacaccggtaccgcgaataccaactctgccggacacgct
# ggcggttctagagccgactggcagagttcatgtgcgattttagcaagtaaagttgtgtcgcagcagcagaacgctgagaagagtggcggtgctggtaa
# catcaccaccgtgaacggccataaggcggcgatagatctcgatctagtaccaatcgataaccaacctaagccgctcaccattactgacctctccccag
# cgccgatgcacggtgctcagcttcgcgtcgcttaccaaggcgtacctggagcgtacagcgaagctgccgccggtaaagcttatccgaaatgtgaagcc
# ataccttgtgatcaattcgaggttgcattccaagccgttgaactctggatcgctgaccgtgcagttctccccgttgaaaactctctaggaggatctat
# tcacagaaactacgacctcctccttcgtcaccgtctccacatcgtcggagaagttcaactcccggtccaccactgcctcttagcacttccaggcgttc
# gaaaagagtatctcaacagagtcataagccatccacaagccttagcacaatgcgagctcacattaacaaaactcggtttaaacgtaactcgtgaagct
# gttgacgataccgccggcgctgctgaatacatagcttcacacaacctccgtgacacagctgcaatcgcctcagcacgcgctgccgatctatacggtct
# ccagatcttagctgaaggaatccaggacgattcaagcaacgtaactcgtttcgttatgctagctcgtgaaccaataattcctcgaaccgatcgtccat
# tcaaaacaagcatcgtcttcgcacatgataaaggaacaagcgttctgttcaaagttttatcagctttcgcattcag]
# protein sequence = [MQSLTPSSSGINLKSLIRTKIRSNRVNPIRPVITCVYRFDAANAAVNTGTANTNSAGHAGGSRADWQSSCAILASKVV
# SQQQNAEKSGGAGNITTVNGHKAAIDLDLVPIDNQPKPLTITDLSPAPMHGAQLRVAYQGVPGAYSEAAAGKAYPKCEAIPCDQFEVAFQAVELWIAD
# RAVLPVENSLGGSIHRNYDLLLRHRLHIVGEVQLPVHHCLLALPGVRKEYLNRVISHPQALAQCELTLTKLGLNVTREAVDDTAGAAEYIASHNLRDT
# AAIASARAADLYGLQILAEGIQDDSSNVTRFVMLAREPIIPRTDRPFKTSIVFAHDKGTSVLFKVLSAFAF]
# end gene g1
###
# start gene g2
scaffold3617	AUGUSTUS	gene	7226	16611	0.01	-	.	g2
scaffold3617	AUGUSTUS	transcript	7226	16611	0.01	-	.	g2.t1
scaffold3617	AUGUSTUS	tts	7226	7226	.	-	.	transcript_id "g2.t1"; gene_id "g2";
scaffold3617	AUGUSTUS	exon	7226	7379	.	-	.	transcript_id "g2.t1"; gene_id "g2";
scaffold3617	AUGUSTUS	stop_codon	7374	7376	.	-	0	transcript_id "g2.t1"; gene_id "g2";
scaffold3617	AUGUSTUS	intron	7380	7675	0.01	-	.	transcript_id "g2.t1"; gene_id "g2";
scaffold3617	AUGUSTUS	intron	7886	7957	1	-	.	transcript_id "g2.t1"; gene_id "g2";
scaffold3617	AUGUSTUS	intron	8245	10105	0.24	-	.	transcript_id "g2.t1"; gene_id "g2";
scaffold3617	AUGUSTUS	intron	10341	11369	0.32	-	.	transcript_id "g2.t1"; gene_id "g2";
scaffold3617	AUGUSTUS	intron	11658	11741	1	-	.	transcript_id "g2.t1"; gene_id "g2";
scaffold3617	AUGUSTUS	intron	11793	11978	0.98	-	.	transcript_id "g2.t1"; gene_id "g2";
scaffold3617	AUGUSTUS	intron	12115	14230	0.02	-	.	transcript_id "g2.t1"; gene_id "g2";
scaffold3617	AUGUSTUS	intron	14332	14464	0.13	-	.	transcript_id "g2.t1"; gene_id "g2";
scaffold3617	AUGUSTUS	intron	14636	14739	0.95	-	.	transcript_id "g2.t1"; gene_id "g2";
scaffold3617	AUGUSTUS	intron	14838	15653	0.95	-	.	transcript_id "g2.t1"; gene_id "g2";
scaffold3617	AUGUSTUS	CDS	7374	7379	0.01	-	0	transcript_id "g2.t1"; gene_id "g2";
scaffold3617	AUGUSTUS	CDS	7676	7885	0.01	-	0	transcript_id "g2.t1"; gene_id "g2";
scaffold3617	AUGUSTUS	exon	7676	7885	.	-	.	transcript_id "g2.t1"; gene_id "g2";
scaffold3617	AUGUSTUS	CDS	7958	8244	0.82	-	2	transcript_id "g2.t1"; gene_id "g2";
scaffold3617	AUGUSTUS	exon	7958	8244	.	-	.	transcript_id "g2.t1"; gene_id "g2";
scaffold3617	AUGUSTUS	CDS	10106	10340	0.97	-	0	transcript_id "g2.t1"; gene_id "g2";
scaffold3617	AUGUSTUS	exon	10106	10340	.	-	.	transcript_id "g2.t1"; gene_id "g2";
scaffold3617	AUGUSTUS	CDS	11370	11657	0.6	-	0	transcript_id "g2.t1"; gene_id "g2";
scaffold3617	AUGUSTUS	exon	11370	11657	.	-	.	transcript_id "g2.t1"; gene_id "g2";
scaffold3617	AUGUSTUS	CDS	11742	11792	1	-	0	transcript_id "g2.t1"; gene_id "g2";
scaffold3617	AUGUSTUS	exon	11742	11792	.	-	.	transcript_id "g2.t1"; gene_id "g2";
scaffold3617	AUGUSTUS	CDS	11979	12114	0.92	-	1	transcript_id "g2.t1"; gene_id "g2";
scaffold3617	AUGUSTUS	exon	11979	12114	.	-	.	transcript_id "g2.t1"; gene_id "g2";
scaffold3617	AUGUSTUS	CDS	14231	14331	0.12	-	0	transcript_id "g2.t1"; gene_id "g2";
scaffold3617	AUGUSTUS	exon	14231	14331	.	-	.	transcript_id "g2.t1"; gene_id "g2";
scaffold3617	AUGUSTUS	CDS	14465	14635	0.94	-	0	transcript_id "g2.t1"; gene_id "g2";
scaffold3617	AUGUSTUS	exon	14465	14635	.	-	.	transcript_id "g2.t1"; gene_id "g2";
scaffold3617	AUGUSTUS	CDS	14740	14837	0.99	-	2	transcript_id "g2.t1"; gene_id "g2";
scaffold3617	AUGUSTUS	exon	14740	14837	.	-	.	transcript_id "g2.t1"; gene_id "g2";
scaffold3617	AUGUSTUS	CDS	15654	16194	0.95	-	0	transcript_id "g2.t1"; gene_id "g2";
scaffold3617	AUGUSTUS	exon	15654	16611	.	-	.	transcript_id "g2.t1"; gene_id "g2";
scaffold3617	AUGUSTUS	start_codon	16192	16194	.	-	0	transcript_id "g2.t1"; gene_id "g2";
scaffold3617	AUGUSTUS	tss	16611	16611	.	-	.	transcript_id "g2.t1"; gene_id "g2";
scaffold3617	AUGUSTUS	protein_match	7679	7885	8.57	-	0	target "unknown_G[367..435]"; target_start 270; transcript_id "g2.t1"; gene_id "g2";
scaffold3617	AUGUSTUS	protein_match	7958	8244	8.18	-	2	target "unknown_G[271..366]"; target_start 270; transcript_id "g2.t1"; gene_id "g2";
scaffold3617	AUGUSTUS	protein_match	10106	10340	8.09	-	0	target "unknown_G[193..271]"; target_start 270; transcript_id "g2.t1"; gene_id "g2";
scaffold3617	AUGUSTUS	protein_match	11370	11657	8.25	-	0	target "unknown_G[97..192]"; target_start 270; transcript_id "g2.t1"; gene_id "g2";
scaffold3617	AUGUSTUS	protein_match	11742	11792	9.25	-	0	target "unknown_G[80..96]"; target_start 270; transcript_id "g2.t1"; gene_id "g2";
scaffold3617	AUGUSTUS	protein_match	11979	12114	7.75	-	1	target "unknown_G[34..79]"; target_start 270; transcript_id "g2.t1"; gene_id "g2";
scaffold3617	AUGUSTUS	protein_match	14231	14331	7.25	-	0	target "unknown_G[1..34]"; target_start 270; transcript_id "g2.t1"; gene_id "g2";
scaffold3617	AUGUSTUS	protein_match	14465	14635	7.51	-	0	target "unknown_F[30..86]"; target_start 184; transcript_id "g2.t1"; gene_id "g2";
scaffold3617	AUGUSTUS	protein_match	14740	14826	8.39	-	0	target "unknown_F[1..29]"; target_start 184; transcript_id "g2.t1"; gene_id "g2";
scaffold3617	AUGUSTUS	protein_match	15877	15924	5.05	-	0	target "unknown_E[1..16]"; target_start 90; transcript_id "g2.t1"; gene_id "g2";
scaffold3617	AUGUSTUS	protein_match	15964	16002	4.93	-	0	target "unknown_D[1..13]"; target_start 64; transcript_id "g2.t1"; gene_id "g2";
scaffold3617	AUGUSTUS	protein_match	16030	16053	5.24	-	0	target "unknown_C[1..8]"; target_start 47; transcript_id "g2.t1"; gene_id "g2";
scaffold3617	AUGUSTUS	protein_match	16057	16131	7.49	-	0	target "unknown_B[1..25]"; target_start 21; transcript_id "g2.t1"; gene_id "g2";
scaffold3617	AUGUSTUS	protein_match	16132	16170	10.6	-	0	target "unknown_A[1..13]"; target_start 8; transcript_id "g2.t1"; gene_id "g2";
# coding sequence = [atggctagctccgacccgaataagcgtcctcgacccggtccatggccacctgcaccggaatctgcagcaatgccgccta
# cttcatgggcaaagaaaactgggtttcgcccaaaattctctggggagacgaatgctagtgattctgggcaaattgggatacagcagcagcagtcgacc
# cggaggagagagtccgacccgaatttggatcttgaagcgggtcgggttaggcctagacaggagaaggttaatggggaaactacaggtgagaaggataa
# gccacctgtgaggaaaaggagagactctgatggtggtggtggtagtggaggagtggctaagagtactaatggacaagcagttggtactactgctactg
# ctgagccagctgctgtagctacgactgcagctgcggctcagcagccgcctcgaagagtttcgaggaatgaagaggttgtagatgtgttgccacaagta
# gttgatgatgatggttttatgtctaggcattcacatatgaaatatgagcttagagatactcctggtcttgttccaattggactctatggatttcaaca
# ttatctttcaatattgggatcgttgatattaattccacttgtgatagttccagcaatgggtggtaactatgaggatacatcaaatgtcgtctccactg
# ttctccttgtgtcaggagtgacgacgctgttgcacacgtcatttggctcgaggttacctctgatacagggggcttcatttgtttatcttgctcctgct
# cttgcaataattaactccccagagttcttggcattaaaaggaaataaattcaagcatatcatgaaggagttgcagggagctttaataatttcttcagc
# ttttcaagcaattcttggatacagtgggctgatgtcagtattagtgaggttgatcaatcctgtggttgtggctcctacagttgctgctgttggacttt
# cattctacagttacggtttcccacaaattggtacatgtcttgaaattggagcgatgcagatattgttggttattcttttctctctttacctccgtaag
# atatctgttcttggtcatcgtgtgtttctcatctacgcggttccattgggtctagcaataacatggtccgtagctttccttctgacggcagtgggagt
# atatagctataaaggctgtgatgtgaatgcaccagtattaaatataatatccgatcactgcagagagaatatccctaagatgaagcactgtcgtgttg
# atgctttacatgcattaggatctgctccgtggtttagattcccttatccattgcaatggggtatgcccgtcttccactggaaaatggctctagtaatg
# tgtgttgtatccataatttcatctgtggattcgattgggtcatatcatgcatcatcattgttggttgcgtccagaccgccaacacctggtgttttaag
# tcgaggaattggtcttgaaggtctttgtagcctcttggctggtctatggggcacaggaactggatctgcaactttgactgaaaatgtgcacacgattg
# ctgttaccaaaatgggaagccgcagagcgattgagctgggggcttgtgttttaattgtcctgtctcttataggtaaagtaggaggttttattgcatca
# ataccggatgtcattgttgcaggcctattatgctttatgtggacaatgcttaccgccttgggcttgtcaaatttacgctatagtgaagcaggaagctc
# gaggaacattatcatagttggcctgtctttgttcctatcgctctctataccagcctatttccaacagtacggcatcactcagaaaagcaacttgcaag
# ttccgagttattttcaaccatatgtcgtggcttctcacggtccaatccgcacaaactttggagcgctaaactacgttttgaatacattgttatcactc
# cacatggtgatagcattcttggtagctgtgatcctcgacaacactgtgccagggagtcgtcaggagcgtggggtgtacgtttggtctgaccccgaaac
# agcaaaaagggaacctgctgtagccaaagactatggattgccattcagagttggcaaactcttcagatgggtgaaatggagttga]
# protein sequence = [MASSDPNKRPRPGPWPPAPESAAMPPTSWAKKTGFRPKFSGETNASDSGQIGIQQQQSTRRRESDPNLDLEAGRVRPR
# QEKVNGETTGEKDKPPVRKRRDSDGGGGSGGVAKSTNGQAVGTTATAEPAAVATTAAAAQQPPRRVSRNEEVVDVLPQVVDDDGFMSRHSHMKYELRD
# TPGLVPIGLYGFQHYLSILGSLILIPLVIVPAMGGNYEDTSNVVSTVLLVSGVTTLLHTSFGSRLPLIQGASFVYLAPALAIINSPEFLALKGNKFKH
# IMKELQGALIISSAFQAILGYSGLMSVLVRLINPVVVAPTVAAVGLSFYSYGFPQIGTCLEIGAMQILLVILFSLYLRKISVLGHRVFLIYAVPLGLA
# ITWSVAFLLTAVGVYSYKGCDVNAPVLNIISDHCRENIPKMKHCRVDALHALGSAPWFRFPYPLQWGMPVFHWKMALVMCVVSIISSVDSIGSYHASS
# LLVASRPPTPGVLSRGIGLEGLCSLLAGLWGTGTGSATLTENVHTIAVTKMGSRRAIELGACVLIVLSLIGKVGGFIASIPDVIVAGLLCFMWTMLTA
# LGLSNLRYSEAGSSRNIIIVGLSLFLSLSIPAYFQQYGITQKSNLQVPSYFQPYVVASHGPIRTNFGALNYVLNTLLSLHMVIAFLVAVILDNTVPGS
# RQERGVYVWSDPETAKREPAVAKDYGLPFRVGKLFRWVKWS]
# sequence of block unknown_G   270 [KFKHIMKELQGALIISSAFQAILGYSGLMSVLVRLINPVVVAPTVAAVGLSFYSYGFPQIGTCLEIGAMQILLVILFSLYLRKISVLGHRVFLIYAVPLGLAITWSVAFLLTAVGVYSYKGCDVNAPVLNIISDHCRENIPKMKHCRVDALHALGSAPWFRFPYPLQWGMPVFHWKMALVMCVVSIISSVDSIGSYHASSLLVASRPPTPGVLSRGIGLEGLCSLLAGLWGTGTGSATLTENVHTIAVTKMGSRRAIELGACVLIVLSLIGKVGGFIASIPDVIVAGLLCFMWTMLTALGLSNLRYSEAGSSRNIIIVGLSLFLSLSIPAYFQQYGITQKSNLQVPSYFQPYVVASHGPIRTNFGALNYVLNTLLSLHMVIAFLVAVILDNTVPGSRQERGVYVWSDPETAKREPAVAKDYGLPFRVGKLFRWVK] 705
# sequence of block unknown_F   184 [LYGFQHYLSILGSLILIPLVIVPAMGGNYEDTSNVVSTVLLVSGVTTLLHTSFGSRLPLIQGASFVYLAPALAIINSPEFLALKGN] 270
# sequence of block unknown_E    90 [DKPPVRKRRDSDGGGG] 106
# sequence of block unknown_D    64 [DPNLDLEAGRVRP] 77
# sequence of block unknown_C    47 [SGQIGIQQ] 55
# sequence of block unknown_B    21 [AAMPPTSWAKKTGFRPKFSGETNAS] 46
# sequence of block unknown_A     8 [RPRPGPWPPAPES] 21
# end gene g2
###
# start gene g3
scaffold3617	AUGUSTUS	gene	21236	26011	0.01	+	.	g3
scaffold3617	AUGUSTUS	transcript	21236	26011	0.01	+	.	g3.t1
scaffold3617	AUGUSTUS	tss	21236	21236	.	+	.	transcript_id "g3.t1"; gene_id "g3";
scaffold3617	AUGUSTUS	exon	21236	21630	.	+	.	transcript_id "g3.t1"; gene_id "g3";
scaffold3617	AUGUSTUS	start_codon	21443	21445	.	+	0	transcript_id "g3.t1"; gene_id "g3";
scaffold3617	AUGUSTUS	intron	21631	23055	0.08	+	.	transcript_id "g3.t1"; gene_id "g3";
scaffold3617	AUGUSTUS	intron	23102	23205	0.3	+	.	transcript_id "g3.t1"; gene_id "g3";
scaffold3617	AUGUSTUS	intron	23229	23664	0.4	+	.	transcript_id "g3.t1"; gene_id "g3";
scaffold3617	AUGUSTUS	intron	23759	23960	0.91	+	.	transcript_id "g3.t1"; gene_id "g3";
scaffold3617	AUGUSTUS	intron	24101	24245	1	+	.	transcript_id "g3.t1"; gene_id "g3";
scaffold3617	AUGUSTUS	intron	24321	25147	0.76	+	.	transcript_id "g3.t1"; gene_id "g3";
scaffold3617	AUGUSTUS	intron	25306	25379	0.99	+	.	transcript_id "g3.t1"; gene_id "g3";
scaffold3617	AUGUSTUS	intron	25481	25545	0.3	+	.	transcript_id "g3.t1"; gene_id "g3";
scaffold3617	AUGUSTUS	CDS	21443	21630	0.64	+	0	transcript_id "g3.t1"; gene_id "g3";
scaffold3617	AUGUSTUS	CDS	23056	23101	0.22	+	1	transcript_id "g3.t1"; gene_id "g3";
scaffold3617	AUGUSTUS	exon	23056	23101	.	+	.	transcript_id "g3.t1"; gene_id "g3";
scaffold3617	AUGUSTUS	CDS	23206	23228	0.3	+	0	transcript_id "g3.t1"; gene_id "g3";
scaffold3617	AUGUSTUS	exon	23206	23228	.	+	.	transcript_id "g3.t1"; gene_id "g3";
scaffold3617	AUGUSTUS	CDS	23665	23758	0.9	+	1	transcript_id "g3.t1"; gene_id "g3";
scaffold3617	AUGUSTUS	exon	23665	23758	.	+	.	transcript_id "g3.t1"; gene_id "g3";
scaffold3617	AUGUSTUS	CDS	23961	24100	1	+	0	transcript_id "g3.t1"; gene_id "g3";
scaffold3617	AUGUSTUS	exon	23961	24100	.	+	.	transcript_id "g3.t1"; gene_id "g3";
scaffold3617	AUGUSTUS	CDS	24246	24320	1	+	1	transcript_id "g3.t1"; gene_id "g3";
scaffold3617	AUGUSTUS	exon	24246	24320	.	+	.	transcript_id "g3.t1"; gene_id "g3";
scaffold3617	AUGUSTUS	CDS	25148	25305	0.99	+	1	transcript_id "g3.t1"; gene_id "g3";
scaffold3617	AUGUSTUS	exon	25148	25305	.	+	.	transcript_id "g3.t1"; gene_id "g3";
scaffold3617	AUGUSTUS	CDS	25380	25480	0.97	+	2	transcript_id "g3.t1"; gene_id "g3";
scaffold3617	AUGUSTUS	exon	25380	25480	.	+	.	transcript_id "g3.t1"; gene_id "g3";
scaffold3617	AUGUSTUS	CDS	25546	25689	0.3	+	0	transcript_id "g3.t1"; gene_id "g3";
scaffold3617	AUGUSTUS	exon	25546	26011	.	+	.	transcript_id "g3.t1"; gene_id "g3";
scaffold3617	AUGUSTUS	stop_codon	25687	25689	.	+	0	transcript_id "g3.t1"; gene_id "g3";
scaffold3617	AUGUSTUS	tts	26011	26011	.	+	.	transcript_id "g3.t1"; gene_id "g3";
# coding sequence = [atgagctttcaagatctagattccggtcgatcatcgggtcctcgtcggagcaatgtcaacgggaagcaagacgcgactc
# aagctttggcctctggaattttccggatcaacaccgccgtttccacttttcagagactggttaacaccctaggtacccctaaggataccccggagcta
# cgtgacaagttggcaagttttatgcatcatggcatgatccagaaaacaccaaaaatgttccttttcagaatatcatttaggcacaagacaagactaca
# tattgggcaattagtgaaagatacttctgctaaacttaagcaagccagcgaaacagatcatcgaattgaagtcagtgctagcaagaaaattacagatg
# cgaagcttgctaaagattttcaagctgtattgaaggagtttcaaaaagctcagaggcttgcagctgagagggaaacgtcatattcaccttttgttccc
# caagcagttcttccttctagttacacgaacagtgagatagatgtctcttcagataaaagtcaagaacagcgagctctacttgtggaatctagaagaca
# agaggttgttcttttggacaatgagatttcatttaatgaagctattatagaggaaagagaccagggaatacaagaagtacaacaacagataggtgaag
# tgaatgatattttcaaggatcttgccgtgcttgttcacgagcaaggaaccatgattgatgatattggttccaacattgagaactctcatgctgcaact
# gcacaagggagaacacaacttgctaaagctgcaaagacccaaagatcaaattcatctctgcatgtagtacactctatgttgcctggactcttcaaaaa
# tgtcaacgtgcacgtgttggattctccaaaagtcctgtatttttggaagaatccgacacggcatggcatcaaaagtgaagagtcctcgcgaacggcta
# gtgattga]
# protein sequence = [MSFQDLDSGRSSGPRRSNVNGKQDATQALASGIFRINTAVSTFQRLVNTLGTPKDTPELRDKLASFMHHGMIQKTPKM
# FLFRISFRHKTRLHIGQLVKDTSAKLKQASETDHRIEVSASKKITDAKLAKDFQAVLKEFQKAQRLAAERETSYSPFVPQAVLPSSYTNSEIDVSSDK
# SQEQRALLVESRRQEVVLLDNEISFNEAIIEERDQGIQEVQQQIGEVNDIFKDLAVLVHEQGTMIDDIGSNIENSHAATAQGRTQLAKAAKTQRSNSS
# LHVVHSMLPGLFKNVNVHVLDSPKVLYFWKNPTRHGIKSEESSRTASD]
# end gene g3
###
# start gene g4
scaffold3617	AUGUSTUS	gene	26450	28321	0.16	-	.	g4
scaffold3617	AUGUSTUS	transcript	26450	28321	0.16	-	.	g4.t1
scaffold3617	AUGUSTUS	tts	26450	26450	.	-	.	transcript_id "g4.t1"; gene_id "g4";
scaffold3617	AUGUSTUS	exon	26450	28321	.	-	.	transcript_id "g4.t1"; gene_id "g4";
scaffold3617	AUGUSTUS	stop_codon	26570	26572	.	-	0	transcript_id "g4.t1"; gene_id "g4";
scaffold3617	AUGUSTUS	CDS	26570	28303	0.48	-	0	transcript_id "g4.t1"; gene_id "g4";
scaffold3617	AUGUSTUS	start_codon	28301	28303	.	-	0	transcript_id "g4.t1"; gene_id "g4";
scaffold3617	AUGUSTUS	tss	28321	28321	.	-	.	transcript_id "g4.t1"; gene_id "g4";
# coding sequence = [atggatatatcaacaatggcgcaagccatgcagctccatgcccggttactcaaatcgggtcaagaagacccaacccatt
# tccaaaatctcagcaaactcttcactttctccgctctttcgccgtccggtgacctcacctacgcccgccatatcttaaccaatctccgaaccccaaat
# tcatactactacaacaccatgattcgtgcatattcggattctattgacccgacccgatctatcaccctcttcctctcaatgcattgcagagaagaaca
# aaccggggttgtcgtacccggacccgataagttcacttacccgtttgtacttaaagcttgttcgaagttacggaatacccagatggggaaacagattc
# atgggttgattttcaagtcgggtttgatatcggatcgttatgtgaacaatgcccttatccatatgtatgcaggttgtggtgattcaggtcttgctttg
# aaggtgtttgatgaaatgtctgaaagagatgttgtttcttggacttcaatgattgatggttttgttgataataatagacctattgaagctattaagtt
# gtttgaattgatgatggagagtggcattgatccgaatgaagctactctcgtttcggttctgagagcttgtgctgatactggagctttaagtattggga
# agaaagttcatagctttgtgaaggagaaggatcttggaatgaaggctaatgttggtaccgcgcttattgatatgtacgcgaaatgtgggtgcatagat
# gatgcacgacgagtgtttgatgagacgatggataaggacgtttatgcttggatagcaatgatatctggtcttgctagtcatgggctatcggaagaggc
# gatggaacattttgagttgatgaagagttgtagtgtaaaaccggatgaaagaacgatgactgctgttttatcagcttgtaggaatgctggttggattg
# gtaaaggattgtatcatataaggagtatgaagaagtataagttaagaccaacgattcagcattatggatgcatagtagatacgtttgtacgtgctgga
# cagttagacgaggcagagcagtttatcaggaagatgatgccaattgatccggatgttgtgctatggaggacgttgttatggggttgtaaggttcacgg
# agatgttgaaaggagtaaacgcttactaaaggacgttgagcttttgaaaatggactctcgtgattgtgggagttatgtacttcttgggaacgtctatg
# cagccacagggaattggaaggagaaggcgaagatgagagagttgatgaatcaaagagggttagtgaagacaccggggtgtagcaggattgagattgat
# ggcaacgtccatgaatttacagctggagactccagacatgttgaagcagaacatatttatgcaaaattggatgaaatggaacaaaacgttagaagaga
# aggttatgatcctaaagtttcagaagtcttacttgaaatagatgatgatgagaaagcatctcagcttctccatcacagtgagaaactcgcggtgtcct
# ttggactcatcagaactgacccgggaactgttattaggatagtgaagaacttgaggtcttgtgaggactgtcattctttcatgaaactaatctcaaag
# ttataccacagagagattatcataagggatcgtattcgttaccatcatttcaaggatggtgaatgttcttgtggagatagatggtga]
# protein sequence = [MDISTMAQAMQLHARLLKSGQEDPTHFQNLSKLFTFSALSPSGDLTYARHILTNLRTPNSYYYNTMIRAYSDSIDPTR
# SITLFLSMHCREEQTGVVVPGPDKFTYPFVLKACSKLRNTQMGKQIHGLIFKSGLISDRYVNNALIHMYAGCGDSGLALKVFDEMSERDVVSWTSMID
# GFVDNNRPIEAIKLFELMMESGIDPNEATLVSVLRACADTGALSIGKKVHSFVKEKDLGMKANVGTALIDMYAKCGCIDDARRVFDETMDKDVYAWIA
# MISGLASHGLSEEAMEHFELMKSCSVKPDERTMTAVLSACRNAGWIGKGLYHIRSMKKYKLRPTIQHYGCIVDTFVRAGQLDEAEQFIRKMMPIDPDV
# VLWRTLLWGCKVHGDVERSKRLLKDVELLKMDSRDCGSYVLLGNVYAATGNWKEKAKMRELMNQRGLVKTPGCSRIEIDGNVHEFTAGDSRHVEAEHI
# YAKLDEMEQNVRREGYDPKVSEVLLEIDDDEKASQLLHHSEKLAVSFGLIRTDPGTVIRIVKNLRSCEDCHSFMKLISKLYHREIIIRDRIRYHHFKD
# GECSCGDRW]
# end gene g4
###
# command line:
# augustus --codingseq=1 --proteinprofile=/home/pgsb/tetiana.nosenko/lineages/embryophyta_odb9/prfl/EOG093605VH.prfl --predictionStart=0 --predictionEnd=32840 --species=arabidopsis ./tmp/scaffold3617Schil_BUSCO_geno_206160443_.temp
```
