## Supplementary material for "The *de novo* reference genome and transcriptome assemblies of the wild tomato species *Solanum chilense*": EOG093605VH.out.2

```
# Please cite: Mario Stanke, Mark Diekhans, Robert Baertsch, David Haussler (2008),
# Using native and syntenically mapped cDNA alignments to improve de novo gene finding
# Bioinformatics 24: 637-644, doi 10.1093/bioinformatics/btn013
# No extrinsic information on sequences given.
# Using protein profile unknown
# --[4..13]--> unknown_A (13) <--[0..1]--> unknown_B (25) <--[1..5]--> unknown_C (8) <--[2..9]--> unknown_D (13) <--[12..44]--> unknown_E (16) <--[2..86]--> unknown_F (86) <--[0..1]--> unknown_G (435) <--[0..4]--
# arabidopsis version. Using default transition matrix.
# We have hints for 0 sequences and for 0 of the sequences in the input set.
#
# ----- prediction on sequence number 1 (length = 28719, name = scaffold3020) -----
#
# Constraints/Hints:
# (none)
# Predicted genes for sequence number 1 on both strands
# start gene g1
scaffold3020	AUGUSTUS	gene	1610	20551	0.01	-	.	g1
scaffold3020	AUGUSTUS	transcript	1610	20551	0.01	-	.	g1.t1
scaffold3020	AUGUSTUS	tts	1610	1610	.	-	.	transcript_id "g1.t1"; gene_id "g1";
scaffold3020	AUGUSTUS	exon	1610	1714	.	-	.	transcript_id "g1.t1"; gene_id "g1";
scaffold3020	AUGUSTUS	stop_codon	1698	1700	.	-	0	transcript_id "g1.t1"; gene_id "g1";
scaffold3020	AUGUSTUS	intron	1715	1820	0.01	-	.	transcript_id "g1.t1"; gene_id "g1";
scaffold3020	AUGUSTUS	intron	1835	2537	0.01	-	.	transcript_id "g1.t1"; gene_id "g1";
scaffold3020	AUGUSTUS	intron	2556	2831	0.01	-	.	transcript_id "g1.t1"; gene_id "g1";
scaffold3020	AUGUSTUS	intron	2853	3134	0.01	-	.	transcript_id "g1.t1"; gene_id "g1";
scaffold3020	AUGUSTUS	intron	3160	5600	0.01	-	.	transcript_id "g1.t1"; gene_id "g1";
scaffold3020	AUGUSTUS	intron	5613	5693	0.01	-	.	transcript_id "g1.t1"; gene_id "g1";
scaffold3020	AUGUSTUS	intron	5741	6040	0.01	-	.	transcript_id "g1.t1"; gene_id "g1";
scaffold3020	AUGUSTUS	intron	6059	7537	0.01	-	.	transcript_id "g1.t1"; gene_id "g1";
scaffold3020	AUGUSTUS	intron	7573	7968	0.01	-	.	transcript_id "g1.t1"; gene_id "g1";
scaffold3020	AUGUSTUS	intron	7978	8380	0.01	-	.	transcript_id "g1.t1"; gene_id "g1";
scaffold3020	AUGUSTUS	intron	8662	9359	0.95	-	.	transcript_id "g1.t1"; gene_id "g1";
scaffold3020	AUGUSTUS	intron	9595	10154	0.89	-	.	transcript_id "g1.t1"; gene_id "g1";
scaffold3020	AUGUSTUS	intron	10443	10670	0.7	-	.	transcript_id "g1.t1"; gene_id "g1";
scaffold3020	AUGUSTUS	intron	10722	11111	0.8	-	.	transcript_id "g1.t1"; gene_id "g1";
scaffold3020	AUGUSTUS	intron	11248	11415	0.94	-	.	transcript_id "g1.t1"; gene_id "g1";
scaffold3020	AUGUSTUS	intron	11517	11660	0.87	-	.	transcript_id "g1.t1"; gene_id "g1";
scaffold3020	AUGUSTUS	intron	11832	11930	1	-	.	transcript_id "g1.t1"; gene_id "g1";
scaffold3020	AUGUSTUS	intron	12029	14754	0.06	-	.	transcript_id "g1.t1"; gene_id "g1";
scaffold3020	AUGUSTUS	intron	14780	14912	0.05	-	.	transcript_id "g1.t1"; gene_id "g1";
scaffold3020	AUGUSTUS	intron	15079	15253	0.02	-	.	transcript_id "g1.t1"; gene_id "g1";
scaffold3020	AUGUSTUS	intron	15420	15590	0.01	-	.	transcript_id "g1.t1"; gene_id "g1";
scaffold3020	AUGUSTUS	intron	15630	15776	0.01	-	.	transcript_id "g1.t1"; gene_id "g1";
scaffold3020	AUGUSTUS	intron	15857	18474	0.01	-	.	transcript_id "g1.t1"; gene_id "g1";
scaffold3020	AUGUSTUS	intron	18495	20025	0.01	-	.	transcript_id "g1.t1"; gene_id "g1";
scaffold3020	AUGUSTUS	intron	20046	20472	0.01	-	.	transcript_id "g1.t1"; gene_id "g1";
scaffold3020	AUGUSTUS	CDS	1698	1714	0.01	-	2	transcript_id "g1.t1"; gene_id "g1";
scaffold3020	AUGUSTUS	CDS	1821	1834	0.01	-	1	transcript_id "g1.t1"; gene_id "g1";
scaffold3020	AUGUSTUS	exon	1821	1834	.	-	.	transcript_id "g1.t1"; gene_id "g1";
scaffold3020	AUGUSTUS	CDS	2538	2555	0.01	-	1	transcript_id "g1.t1"; gene_id "g1";
scaffold3020	AUGUSTUS	exon	2538	2555	.	-	.	transcript_id "g1.t1"; gene_id "g1";
scaffold3020	AUGUSTUS	CDS	2832	2852	0.01	-	1	transcript_id "g1.t1"; gene_id "g1";
scaffold3020	AUGUSTUS	exon	2832	2852	.	-	.	transcript_id "g1.t1"; gene_id "g1";
scaffold3020	AUGUSTUS	CDS	3135	3159	0.01	-	2	transcript_id "g1.t1"; gene_id "g1";
scaffold3020	AUGUSTUS	exon	3135	3159	.	-	.	transcript_id "g1.t1"; gene_id "g1";
scaffold3020	AUGUSTUS	CDS	5601	5612	0.01	-	2	transcript_id "g1.t1"; gene_id "g1";
scaffold3020	AUGUSTUS	exon	5601	5612	.	-	.	transcript_id "g1.t1"; gene_id "g1";
scaffold3020	AUGUSTUS	CDS	5694	5740	0.01	-	1	transcript_id "g1.t1"; gene_id "g1";
scaffold3020	AUGUSTUS	exon	5694	5740	.	-	.	transcript_id "g1.t1"; gene_id "g1";
scaffold3020	AUGUSTUS	CDS	6041	6058	0.01	-	1	transcript_id "g1.t1"; gene_id "g1";
scaffold3020	AUGUSTUS	exon	6041	6058	.	-	.	transcript_id "g1.t1"; gene_id "g1";
scaffold3020	AUGUSTUS	CDS	7538	7572	0.01	-	0	transcript_id "g1.t1"; gene_id "g1";
scaffold3020	AUGUSTUS	exon	7538	7572	.	-	.	transcript_id "g1.t1"; gene_id "g1";
scaffold3020	AUGUSTUS	CDS	7969	7977	0.01	-	0	transcript_id "g1.t1"; gene_id "g1";
scaffold3020	AUGUSTUS	exon	7969	7977	.	-	.	transcript_id "g1.t1"; gene_id "g1";
scaffold3020	AUGUSTUS	CDS	8381	8661	0.87	-	2	transcript_id "g1.t1"; gene_id "g1";
scaffold3020	AUGUSTUS	exon	8381	8661	.	-	.	transcript_id "g1.t1"; gene_id "g1";
scaffold3020	AUGUSTUS	CDS	9360	9594	1	-	0	transcript_id "g1.t1"; gene_id "g1";
scaffold3020	AUGUSTUS	exon	9360	9594	.	-	.	transcript_id "g1.t1"; gene_id "g1";
scaffold3020	AUGUSTUS	CDS	10155	10442	0.8	-	0	transcript_id "g1.t1"; gene_id "g1";
scaffold3020	AUGUSTUS	exon	10155	10442	.	-	.	transcript_id "g1.t1"; gene_id "g1";
scaffold3020	AUGUSTUS	CDS	10671	10721	0.8	-	0	transcript_id "g1.t1"; gene_id "g1";
scaffold3020	AUGUSTUS	exon	10671	10721	.	-	.	transcript_id "g1.t1"; gene_id "g1";
scaffold3020	AUGUSTUS	CDS	11112	11247	0.97	-	1	transcript_id "g1.t1"; gene_id "g1";
scaffold3020	AUGUSTUS	exon	11112	11247	.	-	.	transcript_id "g1.t1"; gene_id "g1";
scaffold3020	AUGUSTUS	CDS	11416	11516	0.84	-	0	transcript_id "g1.t1"; gene_id "g1";
scaffold3020	AUGUSTUS	exon	11416	11516	.	-	.	transcript_id "g1.t1"; gene_id "g1";
scaffold3020	AUGUSTUS	CDS	11661	11831	1	-	0	transcript_id "g1.t1"; gene_id "g1";
scaffold3020	AUGUSTUS	exon	11661	11831	.	-	.	transcript_id "g1.t1"; gene_id "g1";
scaffold3020	AUGUSTUS	CDS	11931	12028	0.32	-	2	transcript_id "g1.t1"; gene_id "g1";
scaffold3020	AUGUSTUS	exon	11931	12028	.	-	.	transcript_id "g1.t1"; gene_id "g1";
scaffold3020	AUGUSTUS	CDS	14755	14779	0.06	-	0	transcript_id "g1.t1"; gene_id "g1";
scaffold3020	AUGUSTUS	exon	14755	14779	.	-	.	transcript_id "g1.t1"; gene_id "g1";
scaffold3020	AUGUSTUS	CDS	14913	15078	0.01	-	1	transcript_id "g1.t1"; gene_id "g1";
scaffold3020	AUGUSTUS	exon	14913	15078	.	-	.	transcript_id "g1.t1"; gene_id "g1";
scaffold3020	AUGUSTUS	CDS	15254	15419	0.01	-	2	transcript_id "g1.t1"; gene_id "g1";
scaffold3020	AUGUSTUS	exon	15254	15419	.	-	.	transcript_id "g1.t1"; gene_id "g1";
scaffold3020	AUGUSTUS	CDS	15591	15629	0.01	-	2	transcript_id "g1.t1"; gene_id "g1";
scaffold3020	AUGUSTUS	exon	15591	15629	.	-	.	transcript_id "g1.t1"; gene_id "g1";
scaffold3020	AUGUSTUS	CDS	15777	15856	0.01	-	1	transcript_id "g1.t1"; gene_id "g1";
scaffold3020	AUGUSTUS	exon	15777	15856	.	-	.	transcript_id "g1.t1"; gene_id "g1";
scaffold3020	AUGUSTUS	CDS	18475	18494	0.01	-	0	transcript_id "g1.t1"; gene_id "g1";
scaffold3020	AUGUSTUS	exon	18475	18494	.	-	.	transcript_id "g1.t1"; gene_id "g1";
scaffold3020	AUGUSTUS	CDS	20026	20045	0.01	-	2	transcript_id "g1.t1"; gene_id "g1";
scaffold3020	AUGUSTUS	exon	20026	20045	.	-	.	transcript_id "g1.t1"; gene_id "g1";
scaffold3020	AUGUSTUS	CDS	20473	20494	0.01	-	0	transcript_id "g1.t1"; gene_id "g1";
scaffold3020	AUGUSTUS	exon	20473	20551	.	-	.	transcript_id "g1.t1"; gene_id "g1";
scaffold3020	AUGUSTUS	start_codon	20492	20494	.	-	0	transcript_id "g1.t1"; gene_id "g1";
scaffold3020	AUGUSTUS	tss	20551	20551	.	-	.	transcript_id "g1.t1"; gene_id "g1";
scaffold3020	AUGUSTUS	protein_match	1701	1714	0.816	-	2	target "unknown_G[431..435]"; target_start 269; transcript_id "g1.t1"; gene_id "g1";
scaffold3020	AUGUSTUS	protein_match	1821	1834	1.08	-	1	target "unknown_G[426..431]"; target_start 269; transcript_id "g1.t1"; gene_id "g1";
scaffold3020	AUGUSTUS	protein_match	2538	2555	1.01	-	1	target "unknown_G[420..426]"; target_start 269; transcript_id "g1.t1"; gene_id "g1";
scaffold3020	AUGUSTUS	protein_match	2832	2852	1.13	-	1	target "unknown_G[413..420]"; target_start 269; transcript_id "g1.t1"; gene_id "g1";
scaffold3020	AUGUSTUS	protein_match	3135	3159	1.55	-	2	target "unknown_G[405..413]"; target_start 269; transcript_id "g1.t1"; gene_id "g1";
scaffold3020	AUGUSTUS	protein_match	5601	5612	0.798	-	2	target "unknown_G[401..405]"; target_start 269; transcript_id "g1.t1"; gene_id "g1";
scaffold3020	AUGUSTUS	protein_match	5694	5740	1.39	-	1	target "unknown_G[385..401]"; target_start 269; transcript_id "g1.t1"; gene_id "g1";
scaffold3020	AUGUSTUS	protein_match	6041	6058	1.18	-	1	target "unknown_G[379..385]"; target_start 269; transcript_id "g1.t1"; gene_id "g1";
scaffold3020	AUGUSTUS	protein_match	7538	7572	1.92	-	0	target "unknown_G[368..379]"; target_start 269; transcript_id "g1.t1"; gene_id "g1";
scaffold3020	AUGUSTUS	protein_match	7969	7977	0.913	-	0	target "unknown_G[365..367]"; target_start 269; transcript_id "g1.t1"; gene_id "g1";
scaffold3020	AUGUSTUS	protein_match	8381	8661	2.1	-	2	target "unknown_G[271..364]"; target_start 269; transcript_id "g1.t1"; gene_id "g1";
scaffold3020	AUGUSTUS	protein_match	9360	9594	4.75	-	0	target "unknown_G[193..271]"; target_start 269; transcript_id "g1.t1"; gene_id "g1";
scaffold3020	AUGUSTUS	protein_match	10155	10442	3.14	-	0	target "unknown_G[97..192]"; target_start 269; transcript_id "g1.t1"; gene_id "g1";
scaffold3020	AUGUSTUS	protein_match	10671	10721	4.75	-	0	target "unknown_G[80..96]"; target_start 269; transcript_id "g1.t1"; gene_id "g1";
scaffold3020	AUGUSTUS	protein_match	11112	11247	5.16	-	1	target "unknown_G[34..79]"; target_start 269; transcript_id "g1.t1"; gene_id "g1";
scaffold3020	AUGUSTUS	protein_match	11416	11516	5.93	-	0	target "unknown_G[1..34]"; target_start 269; transcript_id "g1.t1"; gene_id "g1";
scaffold3020	AUGUSTUS	protein_match	11661	11831	4.49	-	0	target "unknown_F[30..86]"; target_start 183; transcript_id "g1.t1"; gene_id "g1";
scaffold3020	AUGUSTUS	protein_match	11931	12017	4.8	-	0	target "unknown_F[1..29]"; target_start 183; transcript_id "g1.t1"; gene_id "g1";
scaffold3020	AUGUSTUS	protein_match	15051	15078	1.59	-	1	target "unknown_E[7..16]"; target_start 109; transcript_id "g1.t1"; gene_id "g1";
scaffold3020	AUGUSTUS	protein_match	15254	15273	0.988	-	0	target "unknown_E[1..7]"; target_start 109; transcript_id "g1.t1"; gene_id "g1";
scaffold3020	AUGUSTUS	protein_match	15397	15419	1.1	-	2	target "unknown_D[6..13]"; target_start 55; transcript_id "g1.t1"; gene_id "g1";
scaffold3020	AUGUSTUS	protein_match	15591	15606	0.968	-	0	target "unknown_D[1..6]"; target_start 55; transcript_id "g1.t1"; gene_id "g1";
scaffold3020	AUGUSTUS	protein_match	15613	15629	1.38	-	2	target "unknown_C[3..8]"; target_start 45; transcript_id "g1.t1"; gene_id "g1";
scaffold3020	AUGUSTUS	protein_match	15777	15783	0.407	-	0	target "unknown_C[1..3]"; target_start 45; transcript_id "g1.t1"; gene_id "g1";
scaffold3020	AUGUSTUS	protein_match	15790	15856	1.53	-	1	target "unknown_B[3..25]"; target_start 18; transcript_id "g1.t1"; gene_id "g1";
scaffold3020	AUGUSTUS	protein_match	18475	18482	0.449	-	0	target "unknown_B[1..3]"; target_start 18; transcript_id "g1.t1"; gene_id "g1";
scaffold3020	AUGUSTUS	protein_match	18483	18494	0.747	-	0	target "unknown_A[10..13]"; target_start 5; transcript_id "g1.t1"; gene_id "g1";
scaffold3020	AUGUSTUS	protein_match	20026	20045	1.22	-	2	target "unknown_A[3..9]"; target_start 5; transcript_id "g1.t1"; gene_id "g1";
scaffold3020	AUGUSTUS	protein_match	20473	20479	2.22	-	0	target "unknown_A[1..3]"; target_start 5; transcript_id "g1.t1"; gene_id "g1";
# coding sequence = [atggagaaggatctggatggtggacatgggtatgttccgccagcagtttcttgcattgaaaaagagttgaaatcttggg
# ctaagaggactggttttgtgtcaacaactttttctggtgagactgaaagaggtggtggtcatagggttgaaattgagccaatttccgggtctaacgac
# gaggctcaagcagctactccagttacagaagtaccacggaaggatgacggcaatgtggatgaagaagtgggaatgggcatatatcccgatggcgagga
# tcctagttacggagggtggcatcagtctccgcagatgaaatgtggattaagggaaaatccgggtgttggttatagagcacaaagcgaagcagggagaa
# gtatctcagtctatgttgctcagactaaccaaaatgctgcctcaaccgtgtcagatcctccaggaatgcactattgctggaggatccaacatgcacct
# gttaatatttttgaaggatccgagcaacatagatctagtaataacgttccttctgaaaacacaagagtgcctcttatgttctatgggttgcagcacta
# tttgtcattggctggttcacttatttttatccctctgattactgttcccaccatgggtggaagtgataaagacactgctgatgtggtttccacagtgc
# tgctagtgtctggccttaccacaatactacactcatattttggcacccgtctgccgttagttcaagggagttcatttgtatatttggctcctgcatta
# gttatcatgaattctgaggagtaccggaatcttgctgatcataaatttaggtacataatgagggagttacaaggagctataattgttggatcgatttt
# ccagagcttcttgggttacagtggcttgatgtccctttttctacggttagtaaatcccgttgtggtcgcaccaacagtagctgcagtgggtttagcat
# tttttagctatggctttccacaagctggtagttgtgtagaaatcagccttcctcagatactgcttatccttatttttaccttgtaccttggaggaata
# tccatttttggttaccgagtgtttcgtatatatgctgtacctgttagtgttatgatcatttgggcgtatgcgtttttcttgacagctggtggtgcata
# caacttcaagggttgtagccccgacataccaaactccaacatccttattgatgcttgtcaaaagcatgcaaatacaatgaggcattgtaggactgatg
# tctccaatgctatgagaactgctgcctgggtcaggattccttaccctttccaatggggtgtaccgacctttcggctacgaacttcaatcattatggtt
# attgtgtcactggttgcttccattgactcgattggaagttatcactccgccgcaatacgaatcaatttgaaacccccaactccaggtatagtcagcag
# ggggattggtctggaaggtttctgtagtgtattggctggactttggggaacgggtactggggcaacaactttgacagagaatgtacacacgatcaatg
# caacgaaagtagcaaaccgaagggctgtacagcttggagcagtgcttttaatcctattctcctttgtaggtaaaattggtgctattcttgcttctata
# ccacaagcattggcagctgcggtactatgcttcacgtgggctcttattgtggctctgggattatctacattgcagtatacacaaaatgcaagttcccg
# aaacattataattgttggtgtatccttgttctttggtttatcggtccctgcttattttcagcagtatgcaccagagaccggcctaatcttgcctggct
# atctaattccttatgcagcagcatccaatggaccagtacataccggaaattcacaaagtagcaagaactacatgattgacattcttgatacgttcaac
# catttgattgcaactgatgtctgcatcttggtagataactcgtgttgtagttcaagattcgagctgagtttacgcgcgaactgtgaagcacatgtgag
# gagaaaaaaacgtctattctcgaaaagtcgtgaaattgagtatctgatattctttgcggatatttatataagatga]
# protein sequence = [MEKDLDGGHGYVPPAVSCIEKELKSWAKRTGFVSTTFSGETERGGGHRVEIEPISGSNDEAQAATPVTEVPRKDDGNV
# DEEVGMGIYPDGEDPSYGGWHQSPQMKCGLRENPGVGYRAQSEAGRSISVYVAQTNQNAASTVSDPPGMHYCWRIQHAPVNIFEGSEQHRSSNNVPSE
# NTRVPLMFYGLQHYLSLAGSLIFIPLITVPTMGGSDKDTADVVSTVLLVSGLTTILHSYFGTRLPLVQGSSFVYLAPALVIMNSEEYRNLADHKFRYI
# MRELQGAIIVGSIFQSFLGYSGLMSLFLRLVNPVVVAPTVAAVGLAFFSYGFPQAGSCVEISLPQILLILIFTLYLGGISIFGYRVFRIYAVPVSVMI
# IWAYAFFLTAGGAYNFKGCSPDIPNSNILIDACQKHANTMRHCRTDVSNAMRTAAWVRIPYPFQWGVPTFRLRTSIIMVIVSLVASIDSIGSYHSAAI
# RINLKPPTPGIVSRGIGLEGFCSVLAGLWGTGTGATTLTENVHTINATKVANRRAVQLGAVLLILFSFVGKIGAILASIPQALAAAVLCFTWALIVAL
# GLSTLQYTQNASSRNIIIVGVSLFFGLSVPAYFQQYAPETGLILPGYLIPYAAASNGPVHTGNSQSSKNYMIDILDTFNHLIATDVCILVDNSCCSSR
# FELSLRANCEAHVRRKKRLFSKSREIEYLIFFADIYIR]
# sequence of block unknown_G   269 [KFRYIMRELQGAIIVGSIFQSFLGYSGLMSLFLRLVNPVVVAPTVAAVGLAFFSYGFPQAGSCVEISLPQILLILIFTLYLGGISIFGYRVFRIYAVPVSVMIIWAYAFFLTAGGAYNFKGCSPDIPNSNILIDACQKHANTMRHCRTDVSNAMRTAAWVRIPYPFQWGVPTFRLRTSIIMVIVSLVASIDSIGSYHSAAIRINLKPPTPGIVSRGIGLEGFCSVLAGLWGTGTGATTLTENVHTINATKVANRRAVQLGAVLLILFSFVGKIGAILASIPQALAAAVLCFTWALIVALGLSTLQYTQNASSRNIIIVGVSLFFGLSVPAYFQQYAPETGLILPGYLIPYAAASNGPVHTGNSQSSKNYMIDILDTFNHLIATDVCILVDNSCCSSRFELSLRANCEAHVRRKKRLFSKSREIEYLIFFADIYIR] 704
# sequence of block unknown_F   183 [FYGLQHYLSLAGSLIFIPLITVPTMGGSDKDTADVVSTVLLVSGLTTILHSYFGTRLPLVQGSSFVYLAPALVIMNSEEYRNLADH] 269
# sequence of block unknown_E   109 [ENPGVGYRAQSEAGRS] 125
# sequence of block unknown_D    55 [GSNDEAQAATPVT] 68
# sequence of block unknown_C    45 [GHRVEIEP] 53
# sequence of block unknown_B    18 [IEKELKSWAKRTGFVSTTFSGETER] 43
# sequence of block unknown_A     5 [DGGHGYVPPAVSC] 18
# end gene g1
###
# start gene g2
scaffold3020	AUGUSTUS	gene	20791	22051	0.35	-	.	g2
scaffold3020	AUGUSTUS	transcript	20791	22051	0.35	-	.	g2.t1
scaffold3020	AUGUSTUS	tts	20791	20791	.	-	.	transcript_id "g2.t1"; gene_id "g2";
scaffold3020	AUGUSTUS	exon	20791	22051	.	-	.	transcript_id "g2.t1"; gene_id "g2";
scaffold3020	AUGUSTUS	stop_codon	21752	21754	.	-	0	transcript_id "g2.t1"; gene_id "g2";
scaffold3020	AUGUSTUS	CDS	21752	21943	1	-	0	transcript_id "g2.t1"; gene_id "g2";
scaffold3020	AUGUSTUS	start_codon	21941	21943	.	-	0	transcript_id "g2.t1"; gene_id "g2";
scaffold3020	AUGUSTUS	tss	22051	22051	.	-	.	transcript_id "g2.t1"; gene_id "g2";
# coding sequence = [atgtgttacggcggtcaacgattaccgtcaaaagacgacttaaccgacccgacccgacggacccgaactttaccggcgg
# cgaacgagaacacagtggtagttgaaaatcttcgggaccggttagctgagacggaggcgcggctggaacgagctagggctcgggaagcggagctgagc
# cggcagctggaatag]
# protein sequence = [MCYGGQRLPSKDDLTDPTRRTRTLPAANENTVVVENLRDRLAETEARLERARAREAELSRQLE]
# end gene g2
###
# start gene g3
scaffold3020	AUGUSTUS	gene	26576	28719	0.08	+	.	g3
scaffold3020	AUGUSTUS	transcript	26576	28719	0.08	+	.	g3.t1
scaffold3020	AUGUSTUS	tss	26576	26576	.	+	.	transcript_id "g3.t1"; gene_id "g3";
scaffold3020	AUGUSTUS	exon	26576	28719	.	+	.	transcript_id "g3.t1"; gene_id "g3";
scaffold3020	AUGUSTUS	start_codon	26783	26785	.	+	0	transcript_id "g3.t1"; gene_id "g3";
scaffold3020	AUGUSTUS	CDS	26783	27925	0.75	+	0	transcript_id "g3.t1"; gene_id "g3";
scaffold3020	AUGUSTUS	stop_codon	27923	27925	.	+	0	transcript_id "g3.t1"; gene_id "g3";
scaffold3020	AUGUSTUS	tts	28719	28719	.	+	.	transcript_id "g3.t1"; gene_id "g3";
# coding sequence = [atggcggagcaagacccttacgccaacatcttctcccagaaaaactcccgtttagctgacgacacggtattcttctcca
# tatacccagactttaccttaaaccccacttctcctccaacctccataacttctcaactccaatcccttcacctccaaatcctccaaaatctctcccct
# ttcacttccaattacatatggcaacatgaacccttcactctcaccctttcccctggccccacccctccccatctctccggcaaactccggtacgggga
# caacctcgaagacgaatggttcgtcgtattcctcctttttgaaacctcaaaacacttccctagtgtgtcaattcgtgtttgggatagtgacggggagt
# tcttattgatcgaaactgcattttatctcccccgttgggttaaccctgatacagcaatgaaccgtgtttttatcagaggtgggtttcttcatattatc
# cctaattcggtaatacccacaaccccatcaatccacgaggcgttaaatttgttaaggaatgagagtagtactagagcacctgaaggagtgcagcgtca
# gttagagaataggttgaaggagtatcccgatagagcggagaagaatgtgcataaggttagggttagggttcccctgtcagttgcaaaagtgttaaagc
# atgagccttgtttgatttcgcttgcggttgaaggattttacgatagggatattgatacaatgaagttcgcggcggagatggagaggtttctggggaat
# gggggtagtggggaggagctggttcgagttttggttaggatgtctagggctatgtatgcacagttggtgcagcagacatttcaggcgccgaaatgtta
# tccggctttgccacccaggagtgatgtgggtgcttatatggaagctgagctgggaatgaagattgcttgtggatttgagatgatttatcagttgaaaa
# agaggcagggcatggagggaaaagggagtacatgggatgcgtttaggctgagtctagaacagagtgggtacttcgaagggctgttgccaggatcgaag
# gagtataaaagattgatgaagaatgctgaggagtattacaagaatagttcactgcatgcgagagaaaggtatctattgtattag]
# protein sequence = [MAEQDPYANIFSQKNSRLADDTVFFSIYPDFTLNPTSPPTSITSQLQSLHLQILQNLSPFTSNYIWQHEPFTLTLSPG
# PTPPHLSGKLRYGDNLEDEWFVVFLLFETSKHFPSVSIRVWDSDGEFLLIETAFYLPRWVNPDTAMNRVFIRGGFLHIIPNSVIPTTPSIHEALNLLR
# NESSTRAPEGVQRQLENRLKEYPDRAEKNVHKVRVRVPLSVAKVLKHEPCLISLAVEGFYDRDIDTMKFAAEMERFLGNGGSGEELVRVLVRMSRAMY
# AQLVQQTFQAPKCYPALPPRSDVGAYMEAELGMKIACGFEMIYQLKKRQGMEGKGSTWDAFRLSLEQSGYFEGLLPGSKEYKRLMKNAEEYYKNSSLH
# ARERYLLY]
# end gene g3
###
# command line:
# augustus --codingseq=1 --proteinprofile=/home/pgsb/tetiana.nosenko/lineages/embryophyta_odb9/prfl/EOG093605VH.prfl --predictionStart=0 --predictionEnd=28719 --species=arabidopsis ./tmp/scaffold3020Schil_BUSCO_geno_206160443_.temp
```
