## Supplementary material for "The *de novo* reference genome and transcriptome assemblies of the wild tomato species *Solanum chilense*": EOG093605XN.out.1

```
# Please cite: Mario Stanke, Mark Diekhans, Robert Baertsch, David Haussler (2008),
# Using native and syntenically mapped cDNA alignments to improve de novo gene finding
# Bioinformatics 24: 637-644, doi 10.1093/bioinformatics/btn013
# No extrinsic information on sequences given.
# Initialising the parameters using config directory /home/pgsb/tetiana.nosenko/miniconda3/config/ ...
# Using protein profile unknown
# --[15..47]--> unknown_A (14) <--[1..12]--> unknown_B (149) <--[0..8]--> unknown_C (121) <--[0..13]--> unknown_D (137) <--[0..1]--> unknown_E (93) <--[0..56]--
# BUSCO_Schil_BUSCO_geno_206160443 version. Using default transition matrix.
# admissible start codons and their probabilities: ATG(0.999), CTG(0.000802), TTG(0)
# Looks like ./tmp/scaffold8877Schil_BUSCO_geno_206160443_.temp is in fasta format.
# We have hints for 0 sequences and for 0 of the sequences in the input set.
#
# ----- prediction on sequence number 1 (length = 16664, name = scaffold8877) -----
#
# Constraints/Hints:
# (none)
# Predicted genes for sequence number 1 on both strands
# start gene g1
scaffold8877	AUGUSTUS	gene	234	1952	0.04	+	.	g1
scaffold8877	AUGUSTUS	transcript	234	1952	0.04	+	.	g1.t1
scaffold8877	AUGUSTUS	start_codon	234	236	.	+	0	transcript_id "g1.t1"; gene_id "g1";
scaffold8877	AUGUSTUS	intron	339	669	0.77	+	.	transcript_id "g1.t1"; gene_id "g1";
scaffold8877	AUGUSTUS	intron	796	1655	0.18	+	.	transcript_id "g1.t1"; gene_id "g1";
scaffold8877	AUGUSTUS	intron	1671	1868	0.23	+	.	transcript_id "g1.t1"; gene_id "g1";
scaffold8877	AUGUSTUS	CDS	234	338	0.45	+	0	transcript_id "g1.t1"; gene_id "g1";
scaffold8877	AUGUSTUS	CDS	670	795	0.2	+	0	transcript_id "g1.t1"; gene_id "g1";
scaffold8877	AUGUSTUS	CDS	1656	1670	0.3	+	0	transcript_id "g1.t1"; gene_id "g1";
scaffold8877	AUGUSTUS	CDS	1869	1952	0.22	+	0	transcript_id "g1.t1"; gene_id "g1";
scaffold8877	AUGUSTUS	stop_codon	1950	1952	.	+	0	transcript_id "g1.t1"; gene_id "g1";
# coding sequence = [atgagtttcttgtctgtgaagagagttgaagtaagagatgatggcaataaaggagttttccttaacaagttgaatgtgg
# aaacaaaatggaactgtgcgcagatgcagcaagagctgtctggaatgtacgttgagatatctgttggaatgggtgcgtccactaacagtcaatggacc
# aggtcctttgacacagtaagaacaaaatgtaagcacagacagtcaatagacgagacttcacgggaccaggacatctttacagctgtacaccattatgt
# atcagatggagagaactctgctagggaccgcgtccctgcatttgtgggatactga]
# protein sequence = [MSFLSVKRVEVRDDGNKGVFLNKLNVETKWNCAQMQQELSGMYVEISVGMGASTNSQWTRSFDTVRTKCKHRQSIDET
# SRDQDIFTAVHHYVSDGENSARDRVPAFVGY]
# end gene g1
###
# start gene g2
scaffold8877	AUGUSTUS	gene	5409	6929	0.44	+	.	g2
scaffold8877	AUGUSTUS	transcript	5409	6929	0.44	+	.	g2.t1
scaffold8877	AUGUSTUS	start_codon	5409	5411	.	+	0	transcript_id "g2.t1"; gene_id "g2";
scaffold8877	AUGUSTUS	CDS	5409	6929	0.44	+	0	transcript_id "g2.t1"; gene_id "g2";
scaffold8877	AUGUSTUS	stop_codon	6927	6929	.	+	0	transcript_id "g2.t1"; gene_id "g2";
# coding sequence = [atggaaatttcatattacatactcatcttcactttcatttacttgctaaagaaccatttccttagaaaattccataatc
# tcccaccaagtccctttatctctttgcccattataggccatctatatctactcaacaaaaaaccacttcataaaacattagccaacataacagaaaaa
# catggtcctttgctttaccttcgatttggatcgcgtcctgtcctggttgtctcctccccttctctagcagaggaatgtttcaccaaaaacgacgttgt
# ttttgccaatcgtgtgaatctgcttgctggaaaacatctgggttacaactataccacccttgtttgggcatcctatggccaacattggcgcaacctaa
# gaaggattgctactcatgaagttttgtccactcagagagttcaaatgtttgctgatatccatagagatgaggttcgggctctgctgcaacgacttcta
# aggggggaaagagatacgaacacaaacgtggtggatatgaaggcggctttctttgagatgacattgaatatcttgatgatgatgatcgctgggaaaag
# atactatggtgattctgctgggaaattggaggagtctaggaagtttaaagagattgttatagaaactttccaagtgagtggtgcaacaaatatagtag
# attttgtgccacttcttaaatggataggagttaacaaacttgaggataaggtgaagttactgcaggagaagagggataaattcatgcaagaattgatt
# gaagagcataagaaccgacgaaagggatcttgtttggagcaaaagaacaataccatgattgatgttctgttatccctccaagattcagagcctgatta
# ttacacagatgaagtgataaagggcatgggaatagtcatgttaacagcagggactgatactacagctagcacaatggaatgggcattatcacttcttc
# tgaacaatcctgaggcactaaagaaagctcaaaacgaaatagacactcaccttggagagtcatcaaggttacttgatgagtcagaccttgctcaactc
# ccttatctccatggaatcataaacgaaactctccgattgtgcccagctgctccattacttgtgccacacgagtcctcagatgagtgtgttgttggagg
# ttttcgtgtaccccgagggacaatgttgctagtgaatttgtgggcaatacaaagtgatgtcaagttgtgggacaggccaaatgagttcatgcctgaaa
# ggtttatcgatttcaaaggtcaacgagatgggttcaggctaatgccatttggatatggcaggagaggatgtccaggtgagaatatggcaatgcatgtg
# gctggtttggctttaggatcacttattcagtgctttgaatgggagagagcaagtgacgagctggttgacatgactggaggacctggactcactatgcc
# caaggcaataccattgctagcaaaatgtaggccacgccaaaatatcgacaaccttcttactcatttgtaa]
# protein sequence = [MEISYYILIFTFIYLLKNHFLRKFHNLPPSPFISLPIIGHLYLLNKKPLHKTLANITEKHGPLLYLRFGSRPVLVVSS
# PSLAEECFTKNDVVFANRVNLLAGKHLGYNYTTLVWASYGQHWRNLRRIATHEVLSTQRVQMFADIHRDEVRALLQRLLRGERDTNTNVVDMKAAFFE
# MTLNILMMMIAGKRYYGDSAGKLEESRKFKEIVIETFQVSGATNIVDFVPLLKWIGVNKLEDKVKLLQEKRDKFMQELIEEHKNRRKGSCLEQKNNTM
# IDVLLSLQDSEPDYYTDEVIKGMGIVMLTAGTDTTASTMEWALSLLLNNPEALKKAQNEIDTHLGESSRLLDESDLAQLPYLHGIINETLRLCPAAPL
# LVPHESSDECVVGGFRVPRGTMLLVNLWAIQSDVKLWDRPNEFMPERFIDFKGQRDGFRLMPFGYGRRGCPGENMAMHVAGLALGSLIQCFEWERASD
# ELVDMTGGPGLTMPKAIPLLAKCRPRQNIDNLLTHL]
# end gene g2
###
# start gene g3
scaffold8877	AUGUSTUS	gene	7692	16002	0.04	-	.	g3
scaffold8877	AUGUSTUS	transcript	7692	16002	0.04	-	.	g3.t1
scaffold8877	AUGUSTUS	stop_codon	7692	7694	.	-	0	transcript_id "g3.t1"; gene_id "g3";
scaffold8877	AUGUSTUS	intron	8504	9902	0.24	-	.	transcript_id "g3.t1"; gene_id "g3";
scaffold8877	AUGUSTUS	intron	10178	10943	0.99	-	.	transcript_id "g3.t1"; gene_id "g3";
scaffold8877	AUGUSTUS	intron	11039	11727	0.72	-	.	transcript_id "g3.t1"; gene_id "g3";
scaffold8877	AUGUSTUS	intron	11827	12477	0.7	-	.	transcript_id "g3.t1"; gene_id "g3";
scaffold8877	AUGUSTUS	intron	12595	12899	0.58	-	.	transcript_id "g3.t1"; gene_id "g3";
scaffold8877	AUGUSTUS	intron	13018	13999	0.7	-	.	transcript_id "g3.t1"; gene_id "g3";
scaffold8877	AUGUSTUS	intron	14110	14467	0.94	-	.	transcript_id "g3.t1"; gene_id "g3";
scaffold8877	AUGUSTUS	intron	15098	15296	1	-	.	transcript_id "g3.t1"; gene_id "g3";
scaffold8877	AUGUSTUS	intron	15412	15925	0.76	-	.	transcript_id "g3.t1"; gene_id "g3";
scaffold8877	AUGUSTUS	CDS	7692	8503	0.56	-	2	transcript_id "g3.t1"; gene_id "g3";
scaffold8877	AUGUSTUS	CDS	9903	10177	1	-	1	transcript_id "g3.t1"; gene_id "g3";
scaffold8877	AUGUSTUS	CDS	10944	11038	0.99	-	0	transcript_id "g3.t1"; gene_id "g3";
scaffold8877	AUGUSTUS	CDS	11728	11826	0.71	-	0	transcript_id "g3.t1"; gene_id "g3";
scaffold8877	AUGUSTUS	CDS	12478	12594	0.62	-	0	transcript_id "g3.t1"; gene_id "g3";
scaffold8877	AUGUSTUS	CDS	12900	13017	0.9	-	1	transcript_id "g3.t1"; gene_id "g3";
scaffold8877	AUGUSTUS	CDS	14000	14109	0.7	-	0	transcript_id "g3.t1"; gene_id "g3";
scaffold8877	AUGUSTUS	CDS	14468	15097	0.96	-	0	transcript_id "g3.t1"; gene_id "g3";
scaffold8877	AUGUSTUS	CDS	15297	15411	0.92	-	1	transcript_id "g3.t1"; gene_id "g3";
scaffold8877	AUGUSTUS	CDS	15926	16002	1	-	0	transcript_id "g3.t1"; gene_id "g3";
scaffold8877	AUGUSTUS	start_codon	16000	16002	.	-	0	transcript_id "g3.t1"; gene_id "g3";
# coding sequence = [atgggttcatattttgatcgatgggagaaagatccgttcttctctgctgcagaagaggttcaggaatctgccgacagga
# tggaatcaacttatagaacatggattcatgcgttgaaggatacttctggacgttggaattccgacgagctgtgcagagacgtaaggactacccttggc
# actgctaaatggcagttggaggaatttgatcgggcagttagttcgagctacagtaatacatcaactgatgatgctaaagaaaggcatggtgaatttgt
# tattgccatggataatcagattaagaaagtagagaagagtctaaatgaatcagctttttcacaaggcaatcaatgggtgcgcttagacgagagggaac
# tcgatgaactagccgtgtttctctcaggaccgtcgacctcttcttcattttcagacaaatcctctgtaaaagttgacgaagttgagcagaaaccagct
# ttgtgggaagaggattgtaagcaacgaatgccagagtattcaaaaagttcatctaacttagtggacgggagtcaagttgacaccaaggatgagatgta
# ttcggggcaccggaagacagcaagtgcttgtggtgatattagtgcttggaagattgcagttgctaatgacatttgcggcaaacaacctgtaccacctc
# cccgcaagatacccagtattcaaggcctgttgaattgcgtggaatctgccacgaagttgaagtggtcaaagaatggttacaggaagctgaggttcaac
# tctgatgatcatcaagaagctgattgtacattgccacagtctctgccattgactaggggcattaaaacatgttgtgagaggagtaaaagttgccttga
# ttgttgtgatgaaaggtaccagaagcaatttaatggttggtatggagcagtacaacgacagctgcaaagttttattggggttccatatttgagtgacg
# agcctatattcatgcaaacgaagaaaaagcttgctgggttcgaaagatcaacaaacaactgcctatccaattgtaccgtatacaggcaggcttctctc
# cccattctgttgtctattgcagtaactgttatgtataacaggattaggtacaccagcaatcttatttctgtgtccctgggaaattcgatccatttaac
# gttggttcagatcaaatacagcgccgcaaatttcagttcaaagggttgcaaggtcagcaagcagctcaccagttctttcatggcttccctttttcaga
# aatttcaagaggcggttaaagttcttgctaaaagtcccacatttgctaaagatccaaggagtctacagtttgaagctgatgtaaaccgcctcttcctg
# tatactagttacaatcgtttggggaaggatgccgttgaaactgatgcagaggagatcattgacatggctggcaaggcctccctagctgatcaacagaa
# gcaggtccaagaaaatgtgcattcccagattacaagcttttgcaaatatatggatcacatattacaacctgatcttacggtcaaggacaagccggaaa
# caccatcttccgaaaataattcttctcctcgtcgcagtgggctcagttttgcaattggtaggactgctccatcaaaggaccacagcgctatacctgaa
# agcaagccattgaagcgcacagaggtttcacagtgtttaaaggatcttatgggctatactctcgaggtcaaaccttctcaaattccacatgaggatgc
# tgggcaaggtttattcatacatggtgaagctgatgttggtactgtgttagcagtatatcctggtgtaatctactcccctgcatactaccgctatattc
# ctggatatccaagagttgatgcccaaaattcatatttgatcacacggtatgatggaactgtgataaatgcacagccctggggtggtggtggtgaatct
# cgtgaaatatgggatgggtcgtctcttcctgagcctaagcacatcatgcaagctgatggaaagggttctgagcgaatatggaaaatgctcagtaagcc
# attggatggaacacgtctaggaggtaaccatgaagtgctagaaaggagaaaccctttagcctttgctcactttgccaaccacccagcaagggacatgg
# taccaaatgtaatggtatgcccttatgactttcctcttccagagaagcacatgagagcctatatacccaatatttcatttggaaatggtgaagaagct
# aacatgaggaggtttggcaccttttggttcaaatcttggaaatctggcaagaacggattagatgtccctgttctaaagacactcgttcttgtggcaac
# tcgagcaattagtaatgaagaaattctcctgaactacagattgagcaactcaaagcttagaccatcatggtacactccagtagatgaggaagaagatc
# gacggaggtggagctaa]
# protein sequence = [MGSYFDRWEKDPFFSAAEEVQESADRMESTYRTWIHALKDTSGRWNSDELCRDVRTTLGTAKWQLEEFDRAVSSSYSN
# TSTDDAKERHGEFVIAMDNQIKKVEKSLNESAFSQGNQWVRLDERELDELAVFLSGPSTSSSFSDKSSVKVDEVEQKPALWEEDCKQRMPEYSKSSSN
# LVDGSQVDTKDEMYSGHRKTASACGDISAWKIAVANDICGKQPVPPPRKIPSIQGLLNCVESATKLKWSKNGYRKLRFNSDDHQEADCTLPQSLPLTR
# GIKTCCERSKSCLDCCDERYQKQFNGWYGAVQRQLQSFIGVPYLSDEPIFMQTKKKLAGFERSTNNCLSNCTVYRQASLPILLSIAVTVMYNRIRYTS
# NLISVSLGNSIHLTLVQIKYSAANFSSKGCKVSKQLTSSFMASLFQKFQEAVKVLAKSPTFAKDPRSLQFEADVNRLFLYTSYNRLGKDAVETDAEEI
# IDMAGKASLADQQKQVQENVHSQITSFCKYMDHILQPDLTVKDKPETPSSENNSSPRRSGLSFAIGRTAPSKDHSAIPESKPLKRTEVSQCLKDLMGY
# TLEVKPSQIPHEDAGQGLFIHGEADVGTVLAVYPGVIYSPAYYRYIPGYPRVDAQNSYLITRYDGTVINAQPWGGGGESREIWDGSSLPEPKHIMQAD
# GKGSERIWKMLSKPLDGTRLGGNHEVLERRNPLAFAHFANHPARDMVPNVMVCPYDFPLPEKHMRAYIPNISFGNGEEANMRRFGTFWFKSWKSGKNG
# LDVPVLKTLVLVATRAISNEEILLNYRLSNSKLRPSWYTPVDEEEDRRRWS]
# end gene g3
###
# command line:
# augustus --codingseq=1 --proteinprofile=/home/pgsb/tetiana.nosenko/lineages/embryophyta_odb9/prfl/EOG093605XN.prfl --predictionStart=0 --predictionEnd=25128 --species=BUSCO_Schil_BUSCO_geno_206160443 ./tmp/scaffold8877Schil_BUSCO_geno_206160443_.temp
```
