## Supplementary material for "The *de novo* reference genome and transcriptome assemblies of the wild tomato species *Solanum chilense*": EOG093605XN.out.2

```
# Please cite: Mario Stanke, Mark Diekhans, Robert Baertsch, David Haussler (2008),
# Using native and syntenically mapped cDNA alignments to improve de novo gene finding
# Bioinformatics 24: 637-644, doi 10.1093/bioinformatics/btn013
# No extrinsic information on sequences given.
# Initialising the parameters using config directory /home/pgsb/tetiana.nosenko/miniconda3/config/ ...
# Using protein profile unknown
# --[15..47]--> unknown_A (14) <--[1..12]--> unknown_B (149) <--[0..8]--> unknown_C (121) <--[0..13]--> unknown_D (137) <--[0..1]--> unknown_E (93) <--[0..56]--
# BUSCO_Schil_BUSCO_geno_206160443 version. Using default transition matrix.
# admissible start codons and their probabilities: ATG(0.999), CTG(0.000802), TTG(0)
# Looks like ./tmp/scaffold5542Schil_BUSCO_geno_206160443_.temp is in fasta format.
# We have hints for 0 sequences and for 0 of the sequences in the input set.
#
# ----- prediction on sequence number 1 (length = 22724, name = scaffold5542) -----
#
# Constraints/Hints:
# (none)
# Predicted genes for sequence number 1 on both strands
# start gene g1
scaffold5542	AUGUSTUS	gene	6793	8003	0.69	+	.	g1
scaffold5542	AUGUSTUS	transcript	6793	8003	0.69	+	.	g1.t1
scaffold5542	AUGUSTUS	intron	6793	6908	0.97	+	.	transcript_id "g1.t1"; gene_id "g1";
scaffold5542	AUGUSTUS	intron	6942	7143	0.73	+	.	transcript_id "g1.t1"; gene_id "g1";
scaffold5542	AUGUSTUS	intron	7198	7282	0.9	+	.	transcript_id "g1.t1"; gene_id "g1";
scaffold5542	AUGUSTUS	intron	7357	7465	0.96	+	.	transcript_id "g1.t1"; gene_id "g1";
scaffold5542	AUGUSTUS	intron	7541	7783	0.98	+	.	transcript_id "g1.t1"; gene_id "g1";
scaffold5542	AUGUSTUS	CDS	6909	6941	0.8	+	0	transcript_id "g1.t1"; gene_id "g1";
scaffold5542	AUGUSTUS	CDS	7144	7197	0.76	+	0	transcript_id "g1.t1"; gene_id "g1";
scaffold5542	AUGUSTUS	CDS	7283	7356	0.96	+	0	transcript_id "g1.t1"; gene_id "g1";
scaffold5542	AUGUSTUS	CDS	7466	7540	0.98	+	1	transcript_id "g1.t1"; gene_id "g1";
scaffold5542	AUGUSTUS	CDS	7784	8003	0.95	+	1	transcript_id "g1.t1"; gene_id "g1";
scaffold5542	AUGUSTUS	stop_codon	8001	8003	.	+	0	transcript_id "g1.t1"; gene_id "g1";
# coding sequence = [aatgaaatcaatgctatcgttgggacccctcagatatggagcatgaaacaggatgtctgcttgcatgatttccgagaac
# atagcaaagagatatataccatcaaatggagtccaactggcgctggtacaagcaatccgaatcaacagttgttgctggcaagtgcttcatttgacact
# accgtgaagctatgggatgttcaccaagggcgtcttcttcacagcttcaacagtcacagggaacctatttactctattgcatttagtccaaacggtga
# gtacttggcaagtggatcattggacaaatgcatgaatatatggtcggtgaaggaggccaagcttgtaagaacttacaatggcgatggcggcatttttg
# aagtgtgttggaacaagaaaggcaacaaggttgcagcttgtttcgcaaacaagaaggtctgtgtctttgatttgcgattgtag]
# protein sequence = [NEINAIVGTPQIWSMKQDVCLHDFREHSKEIYTIKWSPTGAGTSNPNQQLLLASASFDTTVKLWDVHQGRLLHSFNSH
# REPIYSIAFSPNGEYLASGSLDKCMNIWSVKEAKLVRTYNGDGGIFEVCWNKKGNKVAACFANKKVCVFDLRL]
# end gene g1
###
# start gene g2
scaffold5542	AUGUSTUS	gene	9445	11590	0.63	-	.	g2
scaffold5542	AUGUSTUS	transcript	9445	11590	0.63	-	.	g2.t1
scaffold5542	AUGUSTUS	stop_codon	9445	9447	.	-	0	transcript_id "g2.t1"; gene_id "g2";
scaffold5542	AUGUSTUS	intron	9514	9608	0.73	-	.	transcript_id "g2.t1"; gene_id "g2";
scaffold5542	AUGUSTUS	intron	9744	9828	0.96	-	.	transcript_id "g2.t1"; gene_id "g2";
scaffold5542	AUGUSTUS	intron	9979	10074	0.97	-	.	transcript_id "g2.t1"; gene_id "g2";
scaffold5542	AUGUSTUS	intron	10109	10206	0.92	-	.	transcript_id "g2.t1"; gene_id "g2";
scaffold5542	AUGUSTUS	intron	10360	10441	0.9	-	.	transcript_id "g2.t1"; gene_id "g2";
scaffold5542	AUGUSTUS	intron	10675	11299	1	-	.	transcript_id "g2.t1"; gene_id "g2";
scaffold5542	AUGUSTUS	CDS	9445	9513	0.73	-	0	transcript_id "g2.t1"; gene_id "g2";
scaffold5542	AUGUSTUS	CDS	9609	9743	0.99	-	0	transcript_id "g2.t1"; gene_id "g2";
scaffold5542	AUGUSTUS	CDS	9829	9978	0.96	-	0	transcript_id "g2.t1"; gene_id "g2";
scaffold5542	AUGUSTUS	CDS	10075	10108	1	-	1	transcript_id "g2.t1"; gene_id "g2";
scaffold5542	AUGUSTUS	CDS	10207	10359	0.9	-	1	transcript_id "g2.t1"; gene_id "g2";
scaffold5542	AUGUSTUS	CDS	10442	10674	1	-	0	transcript_id "g2.t1"; gene_id "g2";
scaffold5542	AUGUSTUS	CDS	11300	11590	1	-	0	transcript_id "g2.t1"; gene_id "g2";
scaffold5542	AUGUSTUS	start_codon	11588	11590	.	-	0	transcript_id "g2.t1"; gene_id "g2";
# coding sequence = [atggcagatcaagagaattttgttagagttacaagattggctaagaaaagagcagcagaagctatggttcagcagttgc
# aacaacccaacaagaagagagttgtgttgggtgagattcaagatttgtctaatgagggtattatcaaatctaggaagactattaagaggaaggtgaaa
# agatctgttgctgaaaaagataaggaatttgatgttgatgttaatttggatgatgatcctcagatgtgtggtgcttatgcttctaatatttatgatta
# ttttcatcaattggagattgagaaaaagagaagaccgttgcctgattaccttgagaaggttcagaaggatgtgagtgcaaacatgagaggggtgttgg
# tcgactggctggtcgaagttgcagaggaatacaagcttctatcggacacgttgtatcttactgtttcacacattgatagattcttatcagtgaatgtc
# atccctaggcaaagacttcagcttttgggtgtttcttctatgctcatcgctgcaaagtatgaggaaatcaagcctccacatgtcaaggatttttgtta
# cattacagccaatacgtttacgaagaaagatgttgtgaagatggaggctagtgtgctacaatccctcaaatttgaaatgggtagtcccacaaccaaaa
# catttctccgtcgatttactagagttgctcaagaagatgttaaaaaccccgatttgcagtttgagtttctcggctactacctagctgaattaagttta
# ttagattacaactgcgtgaagttcttgccttctttggtagctgctgctgtgatattcctttcaagattcacattacatccaaaggcacatccttggag
# tctggcccttcaacattgctcgggatatagagcagcagatttgaaggaatgtgttcttatcgtacatgacttgcaattaagtagacgaggaagtactt
# tagcagctgtgagggacaaatacaagctgcataagttcaaatgtgtgtcaacattgtcttctcctctggaaataccggattcattctttgaagatact
# gtgtaa]
# protein sequence = [MADQENFVRVTRLAKKRAAEAMVQQLQQPNKKRVVLGEIQDLSNEGIIKSRKTIKRKVKRSVAEKDKEFDVDVNLDDD
# PQMCGAYASNIYDYFHQLEIEKKRRPLPDYLEKVQKDVSANMRGVLVDWLVEVAEEYKLLSDTLYLTVSHIDRFLSVNVIPRQRLQLLGVSSMLIAAK
# YEEIKPPHVKDFCYITANTFTKKDVVKMEASVLQSLKFEMGSPTTKTFLRRFTRVAQEDVKNPDLQFEFLGYYLAELSLLDYNCVKFLPSLVAAAVIF
# LSRFTLHPKAHPWSLALQHCSGYRAADLKECVLIVHDLQLSRRGSTLAAVRDKYKLHKFKCVSTLSSPLEIPDSFFEDTV]
# end gene g2
###
# start gene g3
scaffold5542	AUGUSTUS	gene	16166	16569	0.93	-	.	g3
scaffold5542	AUGUSTUS	transcript	16166	16569	0.93	-	.	g3.t1
scaffold5542	AUGUSTUS	stop_codon	16166	16168	.	-	0	transcript_id "g3.t1"; gene_id "g3";
scaffold5542	AUGUSTUS	intron	16208	16278	0.96	-	.	transcript_id "g3.t1"; gene_id "g3";
scaffold5542	AUGUSTUS	CDS	16166	16207	0.96	-	0	transcript_id "g3.t1"; gene_id "g3";
scaffold5542	AUGUSTUS	CDS	16279	16569	0.93	-	0	transcript_id "g3.t1"; gene_id "g3";
scaffold5542	AUGUSTUS	start_codon	16567	16569	.	-	0	transcript_id "g3.t1"; gene_id "g3";
# coding sequence = [atggcagatcaagaaaatgctgtaagagtaactcgattggctaagaaaagagcagcagaagcaatggttcagcagctgc
# aacaacccaataagaagagagttgtgttgagtgagattcaagatttgtgtaatgtgggtatcaatcagattgaggacaaggtgtttgtttctgagcct
# ctgagacccaaatgtgaacagattattaagagggagctgaaaacttctgatgatgacccacagatgtgtactgcttatgcttctgatatatatcatta
# tcttcatcaaatggagagcttgatttggtttcttatggatgaatttggaaatgggtag]
# protein sequence = [MADQENAVRVTRLAKKRAAEAMVQQLQQPNKKRVVLSEIQDLCNVGINQIEDKVFVSEPLRPKCEQIIKRELKTSDDD
# PQMCTAYASDIYHYLHQMESLIWFLMDEFGNG]
# end gene g3
###
# start gene g4
scaffold5542	AUGUSTUS	gene	24992	26521	0.99	-	.	g4
scaffold5542	AUGUSTUS	transcript	24992	26521	0.99	-	.	g4.t1
scaffold5542	AUGUSTUS	stop_codon	24992	24994	.	-	0	transcript_id "g4.t1"; gene_id "g4";
scaffold5542	AUGUSTUS	CDS	24992	26521	0.99	-	0	transcript_id "g4.t1"; gene_id "g4";
scaffold5542	AUGUSTUS	start_codon	26519	26521	.	-	0	transcript_id "g4.t1"; gene_id "g4";
# coding sequence = [atggaaatttcatactacatcctcatcttcatatccctttacttgctaaagaaccatttccttagaaaattccaaaatc
# tcccaccaagtccatttatctctttgcccattataggccatctatatctactcaacaaaaaaccaattcataaaacattagccaacatctcagaaaaa
# catggtcctttgctatacctccgatttggatcgcgtcctgtcctgcttatctcttccccttctctagcagaagaatgtttcaccaaaaacgacgttgt
# ttttgccaaccgtccgaggctgcttgctggaaaacatcttggttacaatcataccactcttctttgggcatcctatggccaacattggtgcaatctaa
# gaaggattgctactcatgaagtcttatccactcagagaattcaaatgtttgctgatattcgtagaaatgaggttcacactctgcttcaacgactcata
# agggggaaaagctgtggtggagatcctaacacaaacgtggtggatatgaaagcggctttctttgagatgacactgaataacttgaggatgatgattgc
# tgggaagaaatacgatggcgattctgatgagaagttggaggcatctagaaggtttaaagagattgtcacagaaagtttccaagtgagtggtgcaacaa
# atataggagattttgtgccgcttcttaaatggattggcgtaaacaaacttgaggataaggtgaagttactgcaggagaagagggataaattcatgcaa
# gaattgattgaagagcataagaaccggcgaaagggatcttctgtggagcaaagtaacaataccatgattgatgttctcgtatccctccaagattcgga
# gcctgactattgcacggatgaagtgataaagggcatgggaatggtcatgtttacagcaggtactgatactacagctattacgatggaatgggcattat
# cacttcttctgaacaatcccgaggcactaaagaaagctcaaaatgaaatcgatactcacatcggagactcatcaagattacttgatgattcagacctt
# gctcaactcccttatctccatgggattataaatgaaactctccgaatgtatccagctgctccattacttgtgccacacgagtcctcggatgagtgtgt
# cgttggaggttttcatgttcctcgtggtacaatgttgttagtgaatttgtgggcaatacagaatgatcctaaattgtgggacaagccaaatgagttca
# agcctgaaaggtttatcgatgtcaaaggtcaacgagacgggttcaggctaatgccatttggatatggcaggagaggatgtccgggtgagaatttggca
# atgcatgttgctggcttggcattaggatcacgtattcagtgctttgaatgggaaagagtaagcgaagagatggtagacatgaccgaaggacctggact
# cactatgccgaaggctataccattgctagcaaagtgtaggccacgccaaaatatcgacaaccttattgctcatttgtaa]
# protein sequence = [MEISYYILIFISLYLLKNHFLRKFQNLPPSPFISLPIIGHLYLLNKKPIHKTLANISEKHGPLLYLRFGSRPVLLISS
# PSLAEECFTKNDVVFANRPRLLAGKHLGYNHTTLLWASYGQHWCNLRRIATHEVLSTQRIQMFADIRRNEVHTLLQRLIRGKSCGGDPNTNVVDMKAA
# FFEMTLNNLRMMIAGKKYDGDSDEKLEASRRFKEIVTESFQVSGATNIGDFVPLLKWIGVNKLEDKVKLLQEKRDKFMQELIEEHKNRRKGSSVEQSN
# NTMIDVLVSLQDSEPDYCTDEVIKGMGMVMFTAGTDTTAITMEWALSLLLNNPEALKKAQNEIDTHIGDSSRLLDDSDLAQLPYLHGIINETLRMYPA
# APLLVPHESSDECVVGGFHVPRGTMLLVNLWAIQNDPKLWDKPNEFKPERFIDVKGQRDGFRLMPFGYGRRGCPGENLAMHVAGLALGSRIQCFEWER
# VSEEMVDMTEGPGLTMPKAIPLLAKCRPRQNIDNLIAHL]
# end gene g4
###
# start gene g5
scaffold5542	AUGUSTUS	gene	29051	29516	0.29	+	.	g5
scaffold5542	AUGUSTUS	transcript	29051	29516	0.29	+	.	g5.t1
scaffold5542	AUGUSTUS	start_codon	29051	29053	.	+	0	transcript_id "g5.t1"; gene_id "g5";
scaffold5542	AUGUSTUS	intron	29342	29516	0.49	+	.	transcript_id "g5.t1"; gene_id "g5";
scaffold5542	AUGUSTUS	CDS	29051	29341	0.6	+	0	transcript_id "g5.t1"; gene_id "g5";
# coding sequence = [atggcagatcaagaaaattttgtaagagtgactcgattggctaagaaaagagcagcagaagcaatggttcagcagctgc
# aacaacccaacaagaagagagttgtgttgagtgagattcaaaatttgtgtaatgtgggtatcaatcagattgaagacaaggtgtttgtttctgagcct
# ctgagacccaaatgtaaacagattattatgaggaacctcaaaacttctgatgatgacccacagatgtgtactgcttatgcttctgatatatatcatta
# tcttcatcaaatggag]
# protein sequence = [MADQENFVRVTRLAKKRAAEAMVQQLQQPNKKRVVLSEIQNLCNVGINQIEDKVFVSEPLRPKCKQIIMRNLKTSDDD
# PQMCTAYASDIYHYLHQME]
# end gene g5
###
# command line:
# augustus --codingseq=1 --proteinprofile=/home/pgsb/tetiana.nosenko/lineages/embryophyta_odb9/prfl/EOG093605XN.prfl --predictionStart=6793 --predictionEnd=44696 --species=BUSCO_Schil_BUSCO_geno_206160443 ./tmp/scaffold5542Schil_BUSCO_geno_206160443_.temp
```
