## Supplementary material for "The *de novo* reference genome and transcriptome assemblies of the wild tomato species *Solanum chilense*": EOG093605XN.out.3

```
# Please cite: Mario Stanke, Mark Diekhans, Robert Baertsch, David Haussler (2008),
# Using native and syntenically mapped cDNA alignments to improve de novo gene finding
# Bioinformatics 24: 637-644, doi 10.1093/bioinformatics/btn013
# No extrinsic information on sequences given.
# Initialising the parameters using config directory /home/pgsb/tetiana.nosenko/miniconda3/config/ ...
# Using protein profile unknown
# --[15..47]--> unknown_A (14) <--[1..12]--> unknown_B (149) <--[0..8]--> unknown_C (121) <--[0..13]--> unknown_D (137) <--[0..1]--> unknown_E (93) <--[0..56]--
# BUSCO_Schil_BUSCO_geno_206160443 version. Using default transition matrix.
# admissible start codons and their probabilities: ATG(0.999), CTG(0.000802), TTG(0)
# Looks like ./tmp/scaffold1857Schil_BUSCO_geno_206160443_.temp is in fasta format.
# We have hints for 0 sequences and for 0 of the sequences in the input set.
#
# ----- prediction on sequence number 1 (length = 42656, name = scaffold1857) -----
#
# Constraints/Hints:
# (none)
# Predicted genes for sequence number 1 on both strands
# start gene g1
scaffold1857	AUGUSTUS	gene	82047	83099	0.47	+	.	g1
scaffold1857	AUGUSTUS	transcript	82047	83099	0.47	+	.	g1.t1
scaffold1857	AUGUSTUS	start_codon	82047	82049	.	+	0	transcript_id "g1.t1"; gene_id "g1";
scaffold1857	AUGUSTUS	intron	82125	82271	0.94	+	.	transcript_id "g1.t1"; gene_id "g1";
scaffold1857	AUGUSTUS	intron	82401	82847	0.84	+	.	transcript_id "g1.t1"; gene_id "g1";
scaffold1857	AUGUSTUS	CDS	82047	82124	0.54	+	0	transcript_id "g1.t1"; gene_id "g1";
scaffold1857	AUGUSTUS	CDS	82272	82400	0.91	+	0	transcript_id "g1.t1"; gene_id "g1";
scaffold1857	AUGUSTUS	CDS	82848	83099	0.84	+	0	transcript_id "g1.t1"; gene_id "g1";
scaffold1857	AUGUSTUS	stop_codon	83097	83099	.	+	0	transcript_id "g1.t1"; gene_id "g1";
# coding sequence = [atggtgactccttcaactttgctagtactggatgagccaaccaatcatttggacataccaacgaaagagatgcttgagg
# aggcaattacggagtatcaaggcaccgtgataactgtttctcatgatcggtacttcataaaacaaattgttaacagagtattggaagtaaaagatggc
# actttacatgattatgaaggagattatgatattatttgtgtgtgttgtgtgtttaattcccaacaattggtatcagagcgaggtttcaacaacactgt
# aacacaaactgtgagaaattgtcacctagggttcttgtgtgaagaactgtgtgcaaggagtgtgccgccgccgttcgcaagctacagccgtgcaagac
# gccgaggatctggaaccgccattcgcgagcagccgccgccgcgaaccaggcagcccagatcgaaggagatctgccgcggatcgtaa]
# protein sequence = [MVTPSTLLVLDEPTNHLDIPTKEMLEEAITEYQGTVITVSHDRYFIKQIVNRVLEVKDGTLHDYEGDYDIICVCCVFN
# SQQLVSERGFNNTVTQTVRNCHLGFLCEELCARSVPPPFASYSRARRRGSGTAIREQPPPRTRQPRSKEICRGS]
# end gene g1
###
# start gene g2
scaffold1857	AUGUSTUS	gene	88875	90332	0.52	-	.	g2
scaffold1857	AUGUSTUS	transcript	88875	90332	0.52	-	.	g2.t1
scaffold1857	AUGUSTUS	stop_codon	88875	88877	.	-	0	transcript_id "g2.t1"; gene_id "g2";
scaffold1857	AUGUSTUS	intron	89081	89328	0.58	-	.	transcript_id "g2.t1"; gene_id "g2";
scaffold1857	AUGUSTUS	intron	89469	90231	0.97	-	.	transcript_id "g2.t1"; gene_id "g2";
scaffold1857	AUGUSTUS	CDS	88875	89080	0.58	-	2	transcript_id "g2.t1"; gene_id "g2";
scaffold1857	AUGUSTUS	CDS	89329	89468	0.6	-	1	transcript_id "g2.t1"; gene_id "g2";
scaffold1857	AUGUSTUS	CDS	90232	90332	0.92	-	0	transcript_id "g2.t1"; gene_id "g2";
scaffold1857	AUGUSTUS	start_codon	90330	90332	.	-	0	transcript_id "g2.t1"; gene_id "g2";
# coding sequence = [atgcgaacacttagttgctcccttcaaatactagacatcaacctcgttgatggctttctttatgacaatcttgcaatga
# agataatgatgatgcctcaccgtaacggtgatgatgactacccggtgctgaatgaagataaagcctcactgggaaacgacgatgatgactttttgatg
# ttgaataaagataaggtcttactaggcaatgacgatgaaaatgacttcctggtgctgaataaaaataaggtatcactagacaatgatgatgatgatga
# cttcccggtgctgaataaggataaggcctcactaagcgatgacaatgatgatgagttctcggtgttgaatgaaggtaatgcctcacttggcaattaca
# atgatgatgactttttggtactgaatgaagataaggcctcacttggaaatgacgatgatgacttctggtgttga]
# protein sequence = [MRTLSCSLQILDINLVDGFLYDNLAMKIMMMPHRNGDDDYPVLNEDKASLGNDDDDFLMLNKDKVLLGNDDENDFLVL
# NKNKVSLDNDDDDDFPVLNKDKASLSDDNDDEFSVLNEGNASLGNYNDDDFLVLNEDKASLGNDDDDFWC]
# end gene g2
###
# start gene g3
scaffold1857	AUGUSTUS	gene	93334	99325	0.18	+	.	g3
scaffold1857	AUGUSTUS	transcript	93334	99325	0.18	+	.	g3.t1
scaffold1857	AUGUSTUS	start_codon	93334	93336	.	+	0	transcript_id "g3.t1"; gene_id "g3";
scaffold1857	AUGUSTUS	intron	93436	94023	0.85	+	.	transcript_id "g3.t1"; gene_id "g3";
scaffold1857	AUGUSTUS	intron	94151	94714	0.54	+	.	transcript_id "g3.t1"; gene_id "g3";
scaffold1857	AUGUSTUS	intron	94789	94879	0.84	+	.	transcript_id "g3.t1"; gene_id "g3";
scaffold1857	AUGUSTUS	intron	94964	95069	0.93	+	.	transcript_id "g3.t1"; gene_id "g3";
scaffold1857	AUGUSTUS	intron	95168	95365	0.93	+	.	transcript_id "g3.t1"; gene_id "g3";
scaffold1857	AUGUSTUS	intron	95668	96686	0.92	+	.	transcript_id "g3.t1"; gene_id "g3";
scaffold1857	AUGUSTUS	intron	96916	98416	0.59	+	.	transcript_id "g3.t1"; gene_id "g3";
scaffold1857	AUGUSTUS	intron	98622	99250	0.91	+	.	transcript_id "g3.t1"; gene_id "g3";
scaffold1857	AUGUSTUS	CDS	93334	93435	0.85	+	0	transcript_id "g3.t1"; gene_id "g3";
scaffold1857	AUGUSTUS	CDS	94024	94150	0.54	+	0	transcript_id "g3.t1"; gene_id "g3";
scaffold1857	AUGUSTUS	CDS	94715	94788	0.76	+	2	transcript_id "g3.t1"; gene_id "g3";
scaffold1857	AUGUSTUS	CDS	94880	94963	1	+	0	transcript_id "g3.t1"; gene_id "g3";
scaffold1857	AUGUSTUS	CDS	95070	95167	0.93	+	0	transcript_id "g3.t1"; gene_id "g3";
scaffold1857	AUGUSTUS	CDS	95366	95667	0.99	+	1	transcript_id "g3.t1"; gene_id "g3";
scaffold1857	AUGUSTUS	CDS	96687	96915	0.94	+	2	transcript_id "g3.t1"; gene_id "g3";
scaffold1857	AUGUSTUS	CDS	98417	98621	0.98	+	1	transcript_id "g3.t1"; gene_id "g3";
scaffold1857	AUGUSTUS	CDS	99251	99325	0.88	+	0	transcript_id "g3.t1"; gene_id "g3";
scaffold1857	AUGUSTUS	stop_codon	99323	99325	.	+	0	transcript_id "g3.t1"; gene_id "g3";
# coding sequence = [ctgctcggttctcgcaggcgtcgcaacccacagtcctcagcccgctactcactgcccgctgcccactgcccactgctca
# cgctcgctagtcgcgcctcgaagctaggactagtggttaggcaattgtgcaagttccagtggtttgggcttgggacttccatgttggaagtctcaggt
# ccgaaaccccttgccagcgaaagtgagggtttgccttctgagtcgagtcctagtatgccaggaacgtgggcaggtaatatgcacgaagctgctgacca
# ttatacaacaaaaatcggtggacttcctgattggcctattcctcttccttcagcaagtgttgatttattcaaatgcagtgcttgtagaagtgctttgt
# ctcttcttgcacaggtttatgccccaatctcacataagagtttgaacattgaagagcgtgtaatctatgttttttgctgtttaatgccagaatgtggg
# agcactactgtaagctggagagctcttagaatccaaaagtctgtaaatagtgaaggtttaaagagccagtctgataaggctgtctcctcgtctgcatc
# ttctgtatcagattcaaaggaagaatgcaagagggatatatcgtcatctgactctttggaagaggatgatgacatagaccttgctgagttgggtagag
# cactctctgaagctgcaagcctagcttcgcaatccaagaaacaaagccatggtcgtaaattaactgccaaaacttcatcccccgtctgtgcagacaga
# gtaattgataaaaagttaccagtggttccttgcttctatatatatgctgaggaagagaaactttcaaaaaaggatgcttctgtctgttcaaaaaatat
# ctcatctccaatcaaggaccatgaaagtgatcctgatactaaagaagaaacatgggaggtggaagattatgagtacgatagggcattgaatgctgaca
# gggtttaccttaagttcaaaaagcgagtagatgcatatccagaacagtgtttcagatactcatatggtggaaggccgcttttggcttctgaagatgct
# ggtgatccagggatgtgcaggctttgtggtgcagcacgtcaatatgaaatgcagctgatgcccccattgctgtattttctgcaggaagccgtgagcga
# gaaagaaaaacatgccttggataactggaattggatgacttcaatagtgtatacttgctcacagaactgttcaaacgataactctagcaatgatggct
# ggactgtggctgaggaagttgtcgtcgtacagtatgaatag]
# protein sequence = [LLGSRRRRNPQSSARYSLPAAHCPLLTLASRASKLGLVVRQLCKFQWFGLGTSMLEVSGPKPLASESEGLPSESSPSM
# PGTWAGNMHEAADHYTTKIGGLPDWPIPLPSASVDLFKCSACRSALSLLAQVYAPISHKSLNIEERVIYVFCCLMPECGSTTVSWRALRIQKSVNSEG
# LKSQSDKAVSSSASSVSDSKEECKRDISSSDSLEEDDDIDLAELGRALSEAASLASQSKKQSHGRKLTAKTSSPVCADRVIDKKLPVVPCFYIYAEEE
# KLSKKDASVCSKNISSPIKDHESDPDTKEETWEVEDYEYDRALNADRVYLKFKKRVDAYPEQCFRYSYGGRPLLASEDAGDPGMCRLCGAARQYEMQL
# MPPLLYFLQEAVSEKEKHALDNWNWMTSIVYTCSQNCSNDNSSNDGWTVAEEVVVVQYE]
# end gene g3
###
# start gene g4
scaffold1857	AUGUSTUS	gene	100439	101485	0.9	-	.	g4
scaffold1857	AUGUSTUS	transcript	100439	101485	0.9	-	.	g4.t1
scaffold1857	AUGUSTUS	stop_codon	100439	100441	.	-	0	transcript_id "g4.t1"; gene_id "g4";
scaffold1857	AUGUSTUS	CDS	100439	101485	0.9	-	0	transcript_id "g4.t1"; gene_id "g4";
scaffold1857	AUGUSTUS	start_codon	101483	101485	.	-	0	transcript_id "g4.t1"; gene_id "g4";
# coding sequence = [atggacattcttggcactgtggatcctgaaaatgttcactacatcatgagcgcgaactttgcgaatttccctaaaggtg
# aagagtttaagaagatatttgatgtattgggagatgggattttcaattctgatttggatttttggaaagggcagaggaaatatgctaggagtttgatc
# actcatcaaaggttttataattgtttggtgaaatctagttgggacaagattgaaaatgcacttgttcctgttttggaaaatgtggttagagatgatag
# agttgtggatttgcaagatgtttttcaaagatttacatgtgatacaacatgtacattggttacagggtatgatcctggatgtctctcagttgaattcc
# ctcgtgttcccttttcgagagctatggatgaggtagacgaagtgttgttcattagacatatgttgccaaagagtgtttggaagttgcaaaaatggcta
# gggattgggtatgaacgtaagttagatgttcttgatcaagttataagcaagtatatatcgatgaaacgcgatgaattgagtaatgttgcaacaaaaac
# caaggaagatgaagaagagggttgtgatgatctcttaacttcatacatattaaatgatcatggactaaattttgatgacaagttcttgagggacacca
# tattgaacctcatgattgcagggcgtgacacgactagctcaggactaacatggttcatttggctagtcgcgactcaccctgaggttgaaaaaaagatc
# atgaaagaacttgaggcaattatctccttgacatcatcatcatcatcatcaaaatggaggctttttaacgagaacgagttgaaaaatgcaatttactt
# gcatgcatcattgtgtgaatcattaaggctatatccaccagtaccatttcaacataagactcctctagaacctgatactctcccaagtggacaccatg
# ttcatcctaaaatgagagtggtgttctcattgtacgcaatggggaggatggaatcgatatgggggaaaagattgtttagaatttaa]
# protein sequence = [MDILGTVDPENVHYIMSANFANFPKGEEFKKIFDVLGDGIFNSDLDFWKGQRKYARSLITHQRFYNCLVKSSWDKIEN
# ALVPVLENVVRDDRVVDLQDVFQRFTCDTTCTLVTGYDPGCLSVEFPRVPFSRAMDEVDEVLFIRHMLPKSVWKLQKWLGIGYERKLDVLDQVISKYI
# SMKRDELSNVATKTKEDEEEGCDDLLTSYILNDHGLNFDDKFLRDTILNLMIAGRDTTSSGLTWFIWLVATHPEVEKKIMKELEAIISLTSSSSSSKW
# RLFNENELKNAIYLHASLCESLRLYPPVPFQHKTPLEPDTLPSGHHVHPKMRVVFSLYAMGRMESIWGKRLFRI]
# end gene g4
###
# start gene g5
scaffold1857	AUGUSTUS	gene	105058	106464	0.3	-	.	g5
scaffold1857	AUGUSTUS	transcript	105058	106464	0.3	-	.	g5.t1
scaffold1857	AUGUSTUS	stop_codon	105058	105060	.	-	0	transcript_id "g5.t1"; gene_id "g5";
scaffold1857	AUGUSTUS	CDS	105058	106464	0.3	-	0	transcript_id "g5.t1"; gene_id "g5";
scaffold1857	AUGUSTUS	start_codon	106462	106464	.	-	0	transcript_id "g5.t1"; gene_id "g5";
# coding sequence = [atgctttttcacttaaaacatattcatgataggcttactgtcatcatgagtgaaacaggtggaacttttgtaccaaaag
# gtccattatttgcagaaatggaaatattagctacaattgatccatcaaatgtacactacattatgagtcaaaatttcatgaatttccctaaagggaaa
# aaattcaaggaactttttgatgttttaggagatggaattttcaacgcggacatggatttatggaagatccaaaggaaaacaactcgttctttggtcac
# tcatcaacagttttacaagtttttaatcaagactagtcgcgataaagtggagaaaggacttgttaatgttcttgatcatgtttgtaacaagggtgtca
# ttgtagacttacaagatttatttcaaaggttcacttttgatactacttgtatattagttactggatatgatcctggttgtgtatcaattgatttccct
# catgttcctttttcgaaagctttggatgatgctgaagaagctatcctttttagacatgttatacctgagccaatttggaagctacaaagatggcttgg
# aattggagaggaaaaaaagttgagtaaagcttgggaaactatggataatgttataggcaattatatatctaaaaaacgcgacgagttaaaaaaaattg
# aaactcatgatgatgaagtggaagagaacgatgagggttttgatcttttgaccttttatctcaaagaaggtcaagatttgggagtgaattgtgatgat
# aagttcttgagggatactatcttgaacctaatgatcgcggggcgtgacactactagctcagctctcacatggttcatttggcttgtcacaaagaatcc
# acaagtggagaagaaattaagggaagaaatcaactcaattattccaaaagaagaagttggaaaatttagggttttcaatgttcatgaattgaacaagt
# tggtttatttacatggtgcattatgtgattcactaaggttatatccacctgttccatttcaacacaaggagccacttaaagaagatactctcccaagt
# ggtcataaagttcatccaaagacgatgattttgttctcattgtatgcaatggcgaggacggagtcaatttgggggaaagattgtttagaattcaagcc
# agaaagatggatttcagagacaggaacgataaagcacgagccttcgtataagttcatggcttttaatgctggaccaagaacttgtttagggaaagaag
# tggctttcactcaaatgaaagctgtggctgctactatcatacataattacaaagttgaagttgtggaaggacaaactattgaacctaatacttctatt
# attctctatatgagatatggttttaaagtaaggattagtaggagatggacttag]
# protein sequence = [MLFHLKHIHDRLTVIMSETGGTFVPKGPLFAEMEILATIDPSNVHYIMSQNFMNFPKGKKFKELFDVLGDGIFNADMD
# LWKIQRKTTRSLVTHQQFYKFLIKTSRDKVEKGLVNVLDHVCNKGVIVDLQDLFQRFTFDTTCILVTGYDPGCVSIDFPHVPFSKALDDAEEAILFRH
# VIPEPIWKLQRWLGIGEEKKLSKAWETMDNVIGNYISKKRDELKKIETHDDEVEENDEGFDLLTFYLKEGQDLGVNCDDKFLRDTILNLMIAGRDTTS
# SALTWFIWLVTKNPQVEKKLREEINSIIPKEEVGKFRVFNVHELNKLVYLHGALCDSLRLYPPVPFQHKEPLKEDTLPSGHKVHPKTMILFSLYAMAR
# TESIWGKDCLEFKPERWISETGTIKHEPSYKFMAFNAGPRTCLGKEVAFTQMKAVAATIIHNYKVEVVEGQTIEPNTSIILYMRYGFKVRISRRWT]
# end gene g5
###
# start gene g6
scaffold1857	AUGUSTUS	gene	112766	114027	0.76	+	.	g6
scaffold1857	AUGUSTUS	transcript	112766	114027	0.76	+	.	g6.t1
scaffold1857	AUGUSTUS	start_codon	112766	112768	.	+	0	transcript_id "g6.t1"; gene_id "g6";
scaffold1857	AUGUSTUS	intron	112855	113786	0.76	+	.	transcript_id "g6.t1"; gene_id "g6";
scaffold1857	AUGUSTUS	CDS	112766	112854	0.85	+	0	transcript_id "g6.t1"; gene_id "g6";
scaffold1857	AUGUSTUS	CDS	113787	114027	0.9	+	1	transcript_id "g6.t1"; gene_id "g6";
scaffold1857	AUGUSTUS	stop_codon	114025	114027	.	+	0	transcript_id "g6.t1"; gene_id "g6";
# coding sequence = [atgcttcttacatctacattacgttctttggatgtggctaagtcatatattaatcaacttcaacttaagtattttcctc
# caaatgtagatttcagaagcaatgatgatgtcagtactaatggaggtgctggagggaggataatggaggctactcagaagagctttgagaagagcaaa
# gagactgtagaaggatccgctaaatcggctgccgcggcggtggagcagaaagtgcatgacacagctgacaaagtgaaggatacaatatctgcagggcg
# caaaacagatgagaaaactgaagacactgtgccttctggacatgatgaactctga]
# protein sequence = [MLLTSTLRSLDVAKSYINQLQLKYFPPNVDFRSNDDVSTNGGAGGRIMEATQKSFEKSKETVEGSAKSAAAAVEQKVH
# DTADKVKDTISAGRKTDEKTEDTVPSGHDEL]
# end gene g6
###
# start gene g7
scaffold1857	AUGUSTUS	gene	114555	114935	0.6	-	.	g7
scaffold1857	AUGUSTUS	transcript	114555	114935	0.6	-	.	g7.t1
scaffold1857	AUGUSTUS	stop_codon	114555	114557	.	-	0	transcript_id "g7.t1"; gene_id "g7";
scaffold1857	AUGUSTUS	CDS	114555	114935	0.6	-	0	transcript_id "g7.t1"; gene_id "g7";
scaffold1857	AUGUSTUS	start_codon	114933	114935	.	-	0	transcript_id "g7.t1"; gene_id "g7";
# coding sequence = [atggttgaggtatggtggtccttgttaggggctgctattcctgctattgtagctggtcaagcttacagaattaagagaa
# atcatgctgaggagcagagaatcaagagtgcacggggcagggagaagagcactgatgatattttcgtgtgtgagagagtctgtacgtcaaagagaatg
# ttgaagaaggttggtgcattttccaaggatccaattcccgatacttgtattactgtttgtggcgtatctgaacttgatgcttgctctgatgcctgcgc
# tcgtactgtctgtgtcaaccagcatcaagtgccaaactggaatgatgtctgcctcaggagatgtcaaagtgaatgcctcaaactttcttctaatctcc
# cttcatag]
# protein sequence = [MVEVWWSLLGAAIPAIVAGQAYRIKRNHAEEQRIKSARGREKSTDDIFVCERVCTSKRMLKKVGAFSKDPIPDTCITV
# CGVSELDACSDACARTVCVNQHQVPNWNDVCLRRCQSECLKLSSNLPS]
# end gene g7
###
# start gene g8
scaffold1857	AUGUSTUS	gene	118821	124028	0.04	+	.	g8
scaffold1857	AUGUSTUS	transcript	118821	124028	0.04	+	.	g8.t1
scaffold1857	AUGUSTUS	start_codon	118821	118823	.	+	0	transcript_id "g8.t1"; gene_id "g8";
scaffold1857	AUGUSTUS	intron	118907	119046	0.25	+	.	transcript_id "g8.t1"; gene_id "g8";
scaffold1857	AUGUSTUS	intron	119118	121481	0.81	+	.	transcript_id "g8.t1"; gene_id "g8";
scaffold1857	AUGUSTUS	intron	121571	121955	0.93	+	.	transcript_id "g8.t1"; gene_id "g8";
scaffold1857	AUGUSTUS	intron	121969	123410	0.31	+	.	transcript_id "g8.t1"; gene_id "g8";
scaffold1857	AUGUSTUS	intron	123500	123800	0.27	+	.	transcript_id "g8.t1"; gene_id "g8";
scaffold1857	AUGUSTUS	CDS	118821	118906	0.31	+	0	transcript_id "g8.t1"; gene_id "g8";
scaffold1857	AUGUSTUS	CDS	119047	119117	0.48	+	1	transcript_id "g8.t1"; gene_id "g8";
scaffold1857	AUGUSTUS	CDS	121482	121570	0.89	+	2	transcript_id "g8.t1"; gene_id "g8";
scaffold1857	AUGUSTUS	CDS	121956	121968	0.93	+	0	transcript_id "g8.t1"; gene_id "g8";
scaffold1857	AUGUSTUS	CDS	123411	123499	0.86	+	2	transcript_id "g8.t1"; gene_id "g8";
scaffold1857	AUGUSTUS	CDS	123801	124028	0.28	+	0	transcript_id "g8.t1"; gene_id "g8";
scaffold1857	AUGUSTUS	stop_codon	124026	124028	.	+	0	transcript_id "g8.t1"; gene_id "g8";
# coding sequence = [atggtcatgccattatccatgacacttgggaagttcaccataaatggcaacaagccaagcaccacttcttgggtgatgg
# agcacaggttgctttgtcacacaatccttcatagtccgcttatgttgctcggactctccaaaatgttggcacacccagggagaccaccaggacctcct
# gaagctagaggagctgagaatgttcctgctgttgctatctctacagcccacttctgcaagcttgtctttgtatcagctacagggaagtgttgcctaag
# cagaagagacagagaagggggagaggccgggggaaaaggacaatatcttgagtccacaaagtgtagtactcagggagaacttaagagaattcaggtaa
# atccattgttgcctggtgcacaggttattcaccttatgtataacggagctgcatatggaatgaaaggccagagaacacagaataggggcatattttac
# tcttggaaaattcaggcatatccactgttgcctagtgcacaggtatccaccctatgtataaatggagctgtagatggggctgaaggaccagataacac
# caaatag]
# protein sequence = [MVMPLSMTLGKFTINGNKPSTTSWVMEHRLLCHTILHSPLMLLGLSKMLAHPGRPPGPPEARGAENVPAVAISTAHFC
# KLVFVSATGKCCLSRRDREGGEAGGKGQYLESTKCSTQGELKRIQVNPLLPGAQVIHLMYNGAAYGMKGQRTQNRGIFYSWKIQAYPLLPSAQVSTLC
# INGAVDGAEGPDNTK]
# end gene g8
###
# command line:
# augustus --codingseq=1 --proteinprofile=/home/pgsb/tetiana.nosenko/lineages/embryophyta_odb9/prfl/EOG093605XN.prfl --predictionStart=81999 --predictionEnd=124654 --species=BUSCO_Schil_BUSCO_geno_206160443 ./tmp/scaffold1857Schil_BUSCO_geno_206160443_.temp
```
