## Supplementary material for "The *de novo* reference genome and transcriptome assemblies of the wild tomato species *Solanum chilense*": EOG093605XW.out.1

```
# Please cite: Mario Stanke, Mark Diekhans, Robert Baertsch, David Haussler (2008),
# Using native and syntenically mapped cDNA alignments to improve de novo gene finding
# Bioinformatics 24: 637-644, doi 10.1093/bioinformatics/btn013
# No extrinsic information on sequences given.
# Using protein profile unknown
# --[0..0]--> unknown_A (21) <--[78..160]--> unknown_F (18) <--[0..3]--> unknown_G (100) <--[0..1]--> unknown_H (97) <--[9..27]--> unknown_I (27) <--[0..1]--> unknown_J (101) <--[5..30]--> unknown_K (121) <--[0..1]--> unknown_L (11) <--[0..4]--> unknown_M (10) <--[0..1]--> unknown_N (17) <--[13..30]--> unknown_O (13) <--[0..1]--
# arabidopsis version. Using default transition matrix.
# We have hints for 0 sequences and for 0 of the sequences in the input set.
#
# ----- prediction on sequence number 1 (length = 46171, name = scaffold426) -----
#
# Constraints/Hints:
# (none)
# Predicted genes for sequence number 1 on both strands
# start gene g1
scaffold426	AUGUSTUS	gene	22867	26087	0.03	-	.	g1
scaffold426	AUGUSTUS	transcript	22867	26087	0.03	-	.	g1.t1
scaffold426	AUGUSTUS	tts	22867	22867	.	-	.	transcript_id "g1.t1"; gene_id "g1";
scaffold426	AUGUSTUS	exon	22867	23379	.	-	.	transcript_id "g1.t1"; gene_id "g1";
scaffold426	AUGUSTUS	stop_codon	22996	22998	.	-	0	transcript_id "g1.t1"; gene_id "g1";
scaffold426	AUGUSTUS	intron	23380	23568	0.63	-	.	transcript_id "g1.t1"; gene_id "g1";
scaffold426	AUGUSTUS	intron	24181	24700	0.84	-	.	transcript_id "g1.t1"; gene_id "g1";
scaffold426	AUGUSTUS	intron	24869	25676	0.66	-	.	transcript_id "g1.t1"; gene_id "g1";
scaffold426	AUGUSTUS	CDS	22996	23379	0.9	-	0	transcript_id "g1.t1"; gene_id "g1";
scaffold426	AUGUSTUS	CDS	23569	24180	0.73	-	0	transcript_id "g1.t1"; gene_id "g1";
scaffold426	AUGUSTUS	exon	23569	24180	.	-	.	transcript_id "g1.t1"; gene_id "g1";
scaffold426	AUGUSTUS	CDS	24701	24868	0.84	-	0	transcript_id "g1.t1"; gene_id "g1";
scaffold426	AUGUSTUS	exon	24701	24868	.	-	.	transcript_id "g1.t1"; gene_id "g1";
scaffold426	AUGUSTUS	CDS	25677	25829	0.69	-	0	transcript_id "g1.t1"; gene_id "g1";
scaffold426	AUGUSTUS	exon	25677	25839	.	-	.	transcript_id "g1.t1"; gene_id "g1";
scaffold426	AUGUSTUS	start_codon	25827	25829	.	-	0	transcript_id "g1.t1"; gene_id "g1";
scaffold426	AUGUSTUS	exon	25915	26087	.	-	.	transcript_id "g1.t1"; gene_id "g1";
scaffold426	AUGUSTUS	tss	26087	26087	.	-	.	transcript_id "g1.t1"; gene_id "g1";
# coding sequence = [atggctcatgtcaaaagaaaacttgatattgatacatctaaccaaacaaagatccagaagaagactaggtctaaaattg
# ctaggaagaggaacgaaaatactacacttttagaaaatcttgcaactgaagcagtttcttcttctcaagcaaaagatccgggcaacaacatacttttg
# aagcatgtcaacttctgtgaggatattgaagctttcaagaactacctatgcggtcatgagagctttcatctaactgtcgactacatgttgaggccttt
# aggagaaaagaccaataacttgtttggattttcatgggctttcatggttgtccatccatggattaccacaacagaagaggaattgcaaattccatatc
# taataactctagggttggttgaaaccatttttgatcatgttgtggatagagttaaaatggtgttggttggagcaacaaccatcaaaagagagagagtt
# ccttacgaagtcattaatgaattagttgttttttatggtactgctgatgatgatggtgcgggtgttggtgttgatgatggtgctggtgttggtggtgg
# tgctgctactggtgcaggacaacacgaagcggctacctcttgtagacgatattgtgtatttatctgtgaaaagtgtaagaaacatgatgaagattcta
# tcatgtatctacaaaaattgagtgaagctgtcaatgaattaaaaaacaagaggggtgtaaagggcattgtatcaaagaatgtgcggcatgcatatact
# ccaaaagccaagcagagaaaagaatcatttgtcaaggcaatgaaaaatttaaagaggaagatgtttcgagaaattcgaagggccataatggaggaagt
# gatgacggagtataaaaagttaaatatttataagcgtccctctgtagctgaaaaagaagaagaaattaagtatattgacgaaatccttaacctcatgc
# atcacaggcattgggaatacctgggctacaatgatcccagagataaaatcctttatctcaacttctatgcggacttcctacatagatataatcaaata
# agcgatgaggtaacaatgtcaagtggtaaaagcatgagtcagttactagatgactctgtatgggatgatgatatgattgacaatgtcaggggtattag
# gccaactcctggaggcatggattggattgatgcaaaatggattttgacagtcatgaacacgtcgggtaaccatttagtgactctcgagattctcttac
# acgaggaattgattaatatttatgactgcaacctggtggttacgaacatgacaagtttttaa]
# protein sequence = [MAHVKRKLDIDTSNQTKIQKKTRSKIARKRNENTTLLENLATEAVSSSQAKDPGNNILLKHVNFCEDIEAFKNYLCGH
# ESFHLTVDYMLRPLGEKTNNLFGFSWAFMVVHPWITTTEEELQIPYLITLGLVETIFDHVVDRVKMVLVGATTIKRERVPYEVINELVVFYGTADDDG
# AGVGVDDGAGVGGGAATGAGQHEAATSCRRYCVFICEKCKKHDEDSIMYLQKLSEAVNELKNKRGVKGIVSKNVRHAYTPKAKQRKESFVKAMKNLKR
# KMFREIRRAIMEEVMTEYKKLNIYKRPSVAEKEEEIKYIDEILNLMHHRHWEYLGYNDPRDKILYLNFYADFLHRYNQISDEVTMSSGKSMSQLLDDS
# VWDDDMIDNVRGIRPTPGGMDWIDAKWILTVMNTSGNHLVTLEILLHEELINIYDCNLVVTNMTSF]
# end gene g1
###
# start gene g2
scaffold426	AUGUSTUS	gene	27676	29017	0.03	-	.	g2
scaffold426	AUGUSTUS	transcript	27676	29017	0.03	-	.	g2.t1
scaffold426	AUGUSTUS	tts	27676	27676	.	-	.	transcript_id "g2.t1"; gene_id "g2";
scaffold426	AUGUSTUS	exon	27676	28070	.	-	.	transcript_id "g2.t1"; gene_id "g2";
scaffold426	AUGUSTUS	stop_codon	27807	27809	.	-	0	transcript_id "g2.t1"; gene_id "g2";
scaffold426	AUGUSTUS	intron	28071	28159	0.26	-	.	transcript_id "g2.t1"; gene_id "g2";
scaffold426	AUGUSTUS	CDS	27807	28070	0.59	-	0	transcript_id "g2.t1"; gene_id "g2";
scaffold426	AUGUSTUS	CDS	28160	28246	0.24	-	0	transcript_id "g2.t1"; gene_id "g2";
scaffold426	AUGUSTUS	exon	28160	28272	.	-	.	transcript_id "g2.t1"; gene_id "g2";
scaffold426	AUGUSTUS	start_codon	28244	28246	.	-	0	transcript_id "g2.t1"; gene_id "g2";
scaffold426	AUGUSTUS	exon	28848	29017	.	-	.	transcript_id "g2.t1"; gene_id "g2";
scaffold426	AUGUSTUS	tss	29017	29017	.	-	.	transcript_id "g2.t1"; gene_id "g2";
# coding sequence = [atgacaacaactcaatcttctaacatggaatgctctttttgtctatgcgaagaatgtgagcagctacatgattatttta
# ttggtcgtgaggttgaaaaaatctatttattaaataatttctatgatattgagaagaaagaaaaggagaagaagacaaaggaggagaaggagaaggaa
# gagaagcaaaaggagaagaatgcaaaggaggagaaggagagagagaagaacgcaaatgaagagaaggagaaggagaaggagaagaaggcaaaacagga
# gaaggagaaggttaagaagaagaaggcaaatgaagagaaggagaaggagaagaaggcaaaatcggagaaggattaa]
# protein sequence = [MTTTQSSNMECSFCLCEECEQLHDYFIGREVEKIYLLNNFYDIEKKEKEKKTKEEKEKEEKQKEKNAKEEKEREKNAN
# EEKEKEKEKKAKQEKEKVKKKKANEEKEKEKKAKSEKD]
# end gene g2
###
# start gene g3
scaffold426	AUGUSTUS	gene	34332	54711	0.01	+	.	g3
scaffold426	AUGUSTUS	transcript	34332	54711	0.01	+	.	g3.t1
scaffold426	AUGUSTUS	tss	34332	34332	.	+	.	transcript_id "g3.t1"; gene_id "g3";
scaffold426	AUGUSTUS	exon	34332	34402	.	+	.	transcript_id "g3.t1"; gene_id "g3";
scaffold426	AUGUSTUS	exon	36298	37180	.	+	.	transcript_id "g3.t1"; gene_id "g3";
scaffold426	AUGUSTUS	start_codon	36377	36379	.	+	0	transcript_id "g3.t1"; gene_id "g3";
scaffold426	AUGUSTUS	intron	37181	37731	0.97	+	.	transcript_id "g3.t1"; gene_id "g3";
scaffold426	AUGUSTUS	intron	37862	38554	0.92	+	.	transcript_id "g3.t1"; gene_id "g3";
scaffold426	AUGUSTUS	intron	39004	39158	0.97	+	.	transcript_id "g3.t1"; gene_id "g3";
scaffold426	AUGUSTUS	intron	39240	39315	0.96	+	.	transcript_id "g3.t1"; gene_id "g3";
scaffold426	AUGUSTUS	intron	39415	43572	0.01	+	.	transcript_id "g3.t1"; gene_id "g3";
scaffold426	AUGUSTUS	intron	43633	45742	0.01	+	.	transcript_id "g3.t1"; gene_id "g3";
scaffold426	AUGUSTUS	intron	45902	46030	0.01	+	.	transcript_id "g3.t1"; gene_id "g3";
scaffold426	AUGUSTUS	intron	46118	46277	0.54	+	.	transcript_id "g3.t1"; gene_id "g3";
scaffold426	AUGUSTUS	intron	46350	47975	0.06	+	.	transcript_id "g3.t1"; gene_id "g3";
scaffold426	AUGUSTUS	CDS	36377	37180	0.75	+	0	transcript_id "g3.t1"; gene_id "g3";
scaffold426	AUGUSTUS	CDS	37732	37861	0.99	+	0	transcript_id "g3.t1"; gene_id "g3";
scaffold426	AUGUSTUS	exon	37732	37861	.	+	.	transcript_id "g3.t1"; gene_id "g3";
scaffold426	AUGUSTUS	CDS	38555	39003	0.77	+	2	transcript_id "g3.t1"; gene_id "g3";
scaffold426	AUGUSTUS	exon	38555	39003	.	+	.	transcript_id "g3.t1"; gene_id "g3";
scaffold426	AUGUSTUS	CDS	39159	39239	0.95	+	0	transcript_id "g3.t1"; gene_id "g3";
scaffold426	AUGUSTUS	exon	39159	39239	.	+	.	transcript_id "g3.t1"; gene_id "g3";
scaffold426	AUGUSTUS	CDS	39316	39414	0.7	+	0	transcript_id "g3.t1"; gene_id "g3";
scaffold426	AUGUSTUS	exon	39316	39414	.	+	.	transcript_id "g3.t1"; gene_id "g3";
scaffold426	AUGUSTUS	CDS	43573	43632	0.01	+	0	transcript_id "g3.t1"; gene_id "g3";
scaffold426	AUGUSTUS	exon	43573	43632	.	+	.	transcript_id "g3.t1"; gene_id "g3";
scaffold426	AUGUSTUS	CDS	45743	45901	0.01	+	0	transcript_id "g3.t1"; gene_id "g3";
scaffold426	AUGUSTUS	exon	45743	45901	.	+	.	transcript_id "g3.t1"; gene_id "g3";
scaffold426	AUGUSTUS	CDS	46031	46117	1	+	0	transcript_id "g3.t1"; gene_id "g3";
scaffold426	AUGUSTUS	exon	46031	46117	.	+	.	transcript_id "g3.t1"; gene_id "g3";
scaffold426	AUGUSTUS	CDS	46278	46349	0.51	+	0	transcript_id "g3.t1"; gene_id "g3";
scaffold426	AUGUSTUS	exon	46278	46349	.	+	.	transcript_id "g3.t1"; gene_id "g3";
scaffold426	AUGUSTUS	CDS	47976	48302	0.99	+	0	transcript_id "g3.t1"; gene_id "g3";
scaffold426	AUGUSTUS	exon	47976	48449	.	+	.	transcript_id "g3.t1"; gene_id "g3";
scaffold426	AUGUSTUS	stop_codon	48300	48302	.	+	0	transcript_id "g3.t1"; gene_id "g3";
scaffold426	AUGUSTUS	exon	54477	54711	.	+	.	transcript_id "g3.t1"; gene_id "g3";
scaffold426	AUGUSTUS	tts	54711	54711	.	+	.	transcript_id "g3.t1"; gene_id "g3";
scaffold426	AUGUSTUS	protein_match	36377	36439	3.82	+	0	target "unknown_A[1..21]"; target_start 0; transcript_id "g3.t1"; gene_id "g3";
scaffold426	AUGUSTUS	protein_match	36830	36883	2.85	+	0	target "unknown_F[1..18]"; target_start 151; transcript_id "g3.t1"; gene_id "g3";
scaffold426	AUGUSTUS	protein_match	36893	37180	4.98	+	0	target "unknown_G[1..96]"; target_start 172; transcript_id "g3.t1"; gene_id "g3";
scaffold426	AUGUSTUS	protein_match	37732	37743	3.55	+	0	target "unknown_G[97..100]"; target_start 172; transcript_id "g3.t1"; gene_id "g3";
scaffold426	AUGUSTUS	protein_match	37744	37861	3.72	+	0	target "unknown_H[1..40]"; target_start 272; transcript_id "g3.t1"; gene_id "g3";
scaffold426	AUGUSTUS	protein_match	38555	38727	6.3	+	2	target "unknown_H[40..97]"; target_start 272; transcript_id "g3.t1"; gene_id "g3";
scaffold426	AUGUSTUS	protein_match	38797	38877	4.45	+	0	target "unknown_I[1..27]"; target_start 392; transcript_id "g3.t1"; gene_id "g3";
scaffold426	AUGUSTUS	protein_match	38881	39003	6.76	+	0	target "unknown_J[1..41]"; target_start 420; transcript_id "g3.t1"; gene_id "g3";
scaffold426	AUGUSTUS	protein_match	39159	39239	10.8	+	2	target "unknown_J[42..69]"; target_start 419; transcript_id "g3.t1"; gene_id "g3";
scaffold426	AUGUSTUS	protein_match	39316	39414	7.63	+	0	target "unknown_J[69..101]"; target_start 420; transcript_id "g3.t1"; gene_id "g3";
scaffold426	AUGUSTUS	protein_match	45770	45901	6.68	+	0	target "unknown_K[1..44]"; target_start 550; transcript_id "g3.t1"; gene_id "g3";
scaffold426	AUGUSTUS	protein_match	46031	46117	8.33	+	2	target "unknown_K[45..74]"; target_start 549; transcript_id "g3.t1"; gene_id "g3";
scaffold426	AUGUSTUS	protein_match	46278	46349	8.33	+	2	target "unknown_K[74..98]"; target_start 549; transcript_id "g3.t1"; gene_id "g3";
scaffold426	AUGUSTUS	protein_match	47976	48047	6.76	+	0	target "unknown_K[98..121]"; target_start 550; transcript_id "g3.t1"; gene_id "g3";
scaffold426	AUGUSTUS	protein_match	48051	48083	6.09	+	0	target "unknown_L[1..11]"; target_start 672; transcript_id "g3.t1"; gene_id "g3";
scaffold426	AUGUSTUS	protein_match	48090	48119	5.66	+	0	target "unknown_M[1..10]"; target_start 685; transcript_id "g3.t1"; gene_id "g3";
scaffold426	AUGUSTUS	protein_match	48123	48173	8.41	+	0	target "unknown_N[1..17]"; target_start 696; transcript_id "g3.t1"; gene_id "g3";
scaffold426	AUGUSTUS	protein_match	48258	48296	7.61	+	0	target "unknown_O[1..13]"; target_start 741; transcript_id "g3.t1"; gene_id "g3";
# coding sequence = [atggctcgcaaaggaaaccgacagaaatacagaaaaggagtttcagattctggatctggattgttaaatgagaatgaaa
# acagtaatctgaccgaggcagaaggcaaaaatgctgaagaaccttttaatggtaacctttctgggatatctataacagagagcttaaacaataaacat
# gaaagtgaaggcaagaagaaaagcaagaacaaatctagaagatcacttaaaaaggaaaaggaaggcattgatacattgtcgattccagaggaaacagg
# gccagaagacactgatgcaggaattttccaaaattgtaaaagtagaggggtggattctgagtcaggaaaaggaattgatacatctccacactctagta
# agcactcagataattcaaagggatgttttggtcacttaggaacaggactagatggagacaatacattagaaaattttaaagtgtctatgatggttgtt
# tttaggaacttgatgacgttggctttgtctgcctcaaaggtatcaattcagtggttagagaggtggaaacctttgcttgaccctttaaagagcaattt
# attagttgcaattggttatgttcaagaaaagggtcagcaagcataccctatagtgtttaggtggatcatgcattttggaaatataatgcttttgttat
# caatggtttggttggattgtgcccttagaggaattgagtcctttctgtgtatgaggatgacatcaattctctcagtcatatggtgtggtgttctttct
# ttgattgcagccgctaaattcaagtttctattgattttggcagtagttgctgttattggacttcttactgggttcatcatcacatttctaggagttgc
# tgcagtgagtatcagttacttgtggttctatggaagattttgggcagcagttcttctggtcttgagtggaggagctctttataggttgaaacatgaac
# ggcttgcagtgtttgtcataacttcgtattctgtattttgcgcatggacatatgttggatggataggtttaatcttcatattgaatttgtcatttatt
# tcgagtgatattctcatattcttcttaagaaacaatgtaaatgagcaaagaagggcccacacctttcctgatcaaacaactggagtacaaggtgaacc
# tagcttctgttcgagtggatcagtgcctccatctactgatgatgggtatgttcatcctgttgatcgtgacactggcatcccttcaactagtggatctg
# atgttgagatgacttccgaagatgaagttctcagattgttaaacagtacagatcactattcagcactgggactaatgcgatttcagaatactgatgct
# tcagttctcaagagagaatataggaaaaaggcaatgctggtccatcctgacaaaaatatgggtaatgaaaaggctgctgaagcttttaagaaacttca
# aaacgcctatgaggttttacttgattcttttaaacgaaaagcatacgatgatgaattgaggagggaagagctggtaaattaccttcatcggttccaaa
# gtccttctcaaaaggatggcaccgaggttcttcatttcggggcacctggcatagccgtgcggtctaccgcatatggtagaggctatggattcttcacc
# tctggtttcactcagacagaagctgcgggcgaggatccacttggagaagctcggcgaattacttgcaaaaagtgtggcaactttcatgtctgggttgt
# cactaagaaaactaagtccaaagcaagatggtgccaggaatgcaaagattttcatccagcaaaagacggagatggatgggttgaacagccttcacatc
# cattctttttcggaatgctactgaaggtagataatcctgttgcctatgtttgtgctgatagcaggatctataacgcaactgaatggtatatatgtcag
# ggaatgatatgtccggtcaacagtcacaaaccaagcttccatgtaaatactagtgtaaccttgaagaacagcaatgggaagagaagtagctcaggaca
# aaaaggtgggatgccaatgccaaatatggaagagagcatgaccgaggaagaatttgtcgagtggctacagaatgctgtacaagcgggtatgtttgatg
# attttgatggcagcacaccacagagcccatctacaccagctggaagtacctccaagagtagtagtagtagtacaagcaacggtagtggaagtggaaac
# aagagaaagaaaaaggggaagaagcaatggtag]
# protein sequence = [MARKGNRQKYRKGVSDSGSGLLNENENSNLTEAEGKNAEEPFNGNLSGISITESLNNKHESEGKKKSKNKSRRSLKKE
# KEGIDTLSIPEETGPEDTDAGIFQNCKSRGVDSESGKGIDTSPHSSKHSDNSKGCFGHLGTGLDGDNTLENFKVSMMVVFRNLMTLALSASKVSIQWL
# ERWKPLLDPLKSNLLVAIGYVQEKGQQAYPIVFRWIMHFGNIMLLLSMVWLDCALRGIESFLCMRMTSILSVIWCGVLSLIAAAKFKFLLILAVVAVI
# GLLTGFIITFLGVAAVSISYLWFYGRFWAAVLLVLSGGALYRLKHERLAVFVITSYSVFCAWTYVGWIGLIFILNLSFISSDILIFFLRNNVNEQRRA
# HTFPDQTTGVQGEPSFCSSGSVPPSTDDGYVHPVDRDTGIPSTSGSDVEMTSEDEVLRLLNSTDHYSALGLMRFQNTDASVLKREYRKKAMLVHPDKN
# MGNEKAAEAFKKLQNAYEVLLDSFKRKAYDDELRREELVNYLHRFQSPSQKDGTEVLHFGAPGIAVRSTAYGRGYGFFTSGFTQTEAAGEDPLGEARR
# ITCKKCGNFHVWVVTKKTKSKARWCQECKDFHPAKDGDGWVEQPSHPFFFGMLLKVDNPVAYVCADSRIYNATEWYICQGMICPVNSHKPSFHVNTSV
# TLKNSNGKRSSSGQKGGMPMPNMEESMTEEEFVEWLQNAVQAGMFDDFDGSTPQSPSTPAGSTSKSSSSSTSNGSGSGNKRKKKGKKQW]
# sequence of block unknown_A     0 [MARKGNRQKYRKGVSDSGSGL] 21
# sequence of block unknown_F   151 [VSMMVVFRNLMTLALSAS] 169
# sequence of block unknown_G   172 [IQWLERWKPLLDPLKSNLLVAIGYVQEKGQQAYPIVFRWIMHFGNIMLLLSMVWLDCALRGIESFLCMRMTSILSVIWCGVLSLIAAAKFKFLLILAVVA] 272
# sequence of block unknown_H   272 [VIGLLTGFIITFLGVAAVSISYLWFYGRFWAAVLLVLSGGALYRLKHERLAVFVITSYSVFCAWTYVGWIGLIFILNLSFISSDILIFFLRNNVNEQ] 369
# sequence of block unknown_I   392 [SVPPSTDDGYVHPVDRDTGIPSTSGSD] 419
# sequence of block unknown_J   420 [EMTSEDEVLRLLNSTDHYSALGLMRFQNTDASVLKREYRKKAMLVHPDKNMGNEKAAEAFKKLQNAYEVLLDSFKRKAYDDELRREELVNYLHRFQSPSQK] 521
# sequence of block unknown_K   550 [GFTQTEAAGEDPLGEARRITCKKCGNFHVWVVTKKTKSKARWCQECKDFHPAKDGDGWVEQPSHPFFFGMLLKVDNPVAYVCADSRIYNATEWYICQGMICPVNSHKPSFHVNTSVTLKNS] 671
# sequence of block unknown_L   672 [GKRSSSGQKGG] 683
# sequence of block unknown_M   685 [MPNMEESMTE] 695
# sequence of block unknown_N   696 [EFVEWLQNAVQAGMFDD] 713
# sequence of block unknown_O   741 [GSGNKRKKKGKKQ] 754
# end gene g3
###
# command line:
# augustus --codingseq=1 --proteinprofile=/home/pgsb/tetiana.nosenko/lineages/embryophyta_odb9/prfl/EOG093605XW.prfl --predictionStart=20277 --predictionEnd=66447 --species=arabidopsis ./tmp/scaffold426Schil_BUSCO_geno_206160443_.temp
```
