## Supplementary material for "The *de novo* reference genome and transcriptome assemblies of the wild tomato species *Solanum chilense*": EOG093605Y2.out.1

```
# Please cite: Mario Stanke, Mark Diekhans, Robert Baertsch, David Haussler (2008),
# Using native and syntenically mapped cDNA alignments to improve de novo gene finding
# Bioinformatics 24: 637-644, doi 10.1093/bioinformatics/btn013
# No extrinsic information on sequences given.
# Using protein profile unknown
# --[16..130]--> unknown_A (22) <--[0..5]--> unknown_B (20) <--[0..2]--> unknown_C (23) <--[0..2]--> unknown_D (27) <--[0..1]--> unknown_E (41) <--[0..1]--> unknown_F (9) <--[1..18]--> unknown_G (9) <--[12..25]--> unknown_H (11) <--[8..11]--> unknown_J (18) <--[46..111]--> unknown_K (26) <--[0..1]--> unknown_L (68) <--[0..3]--> unknown_M (49) <--[0..4]--> unknown_N (31) <--[0..1]--> unknown_O (35) <--[3..15]--> unknown_P (81) <--[0..6]--> unknown_Q (11) <--[0..11]--
# arabidopsis version. Using default transition matrix.
# We have hints for 0 sequences and for 0 of the sequences in the input set.
#
# ----- prediction on sequence number 1 (length = 38923, name = scaffold1025) -----
#
# Constraints/Hints:
# (none)
# Predicted genes for sequence number 1 on both strands
# start gene g1
scaffold1025	AUGUSTUS	gene	100142	103030	0.36	+	.	g1
scaffold1025	AUGUSTUS	transcript	100142	103030	0.36	+	.	g1.t1
scaffold1025	AUGUSTUS	tss	100142	100142	.	+	.	transcript_id "g1.t1"; gene_id "g1";
scaffold1025	AUGUSTUS	exon	100142	101614	.	+	.	transcript_id "g1.t1"; gene_id "g1";
scaffold1025	AUGUSTUS	start_codon	100258	100260	.	+	0	transcript_id "g1.t1"; gene_id "g1";
scaffold1025	AUGUSTUS	intron	101615	102129	0.86	+	.	transcript_id "g1.t1"; gene_id "g1";
scaffold1025	AUGUSTUS	CDS	100258	101614	0.99	+	0	transcript_id "g1.t1"; gene_id "g1";
scaffold1025	AUGUSTUS	CDS	102130	102809	1	+	2	transcript_id "g1.t1"; gene_id "g1";
scaffold1025	AUGUSTUS	exon	102130	103030	.	+	.	transcript_id "g1.t1"; gene_id "g1";
scaffold1025	AUGUSTUS	stop_codon	102807	102809	.	+	0	transcript_id "g1.t1"; gene_id "g1";
scaffold1025	AUGUSTUS	tts	103030	103030	.	+	.	transcript_id "g1.t1"; gene_id "g1";
scaffold1025	AUGUSTUS	protein_match	100555	100620	5.64	+	0	target "unknown_A[1..22]"; target_start 99; transcript_id "g1.t1"; gene_id "g1";
scaffold1025	AUGUSTUS	protein_match	100621	100680	6.44	+	0	target "unknown_B[1..20]"; target_start 121; transcript_id "g1.t1"; gene_id "g1";
scaffold1025	AUGUSTUS	protein_match	100684	100752	4.89	+	0	target "unknown_C[1..23]"; target_start 142; transcript_id "g1.t1"; gene_id "g1";
scaffold1025	AUGUSTUS	protein_match	100753	100833	5.04	+	0	target "unknown_D[1..27]"; target_start 165; transcript_id "g1.t1"; gene_id "g1";
scaffold1025	AUGUSTUS	protein_match	100837	100959	5.8	+	0	target "unknown_E[1..41]"; target_start 193; transcript_id "g1.t1"; gene_id "g1";
scaffold1025	AUGUSTUS	protein_match	100960	100986	6.21	+	0	target "unknown_F[1..9]"; target_start 234; transcript_id "g1.t1"; gene_id "g1";
scaffold1025	AUGUSTUS	protein_match	100990	101016	6.68	+	0	target "unknown_G[1..9]"; target_start 244; transcript_id "g1.t1"; gene_id "g1";
scaffold1025	AUGUSTUS	protein_match	101062	101094	4.37	+	0	target "unknown_H[1..11]"; target_start 268; transcript_id "g1.t1"; gene_id "g1";
scaffold1025	AUGUSTUS	protein_match	101125	101178	5	+	0	target "unknown_J[1..18]"; target_start 289; transcript_id "g1.t1"; gene_id "g1";
scaffold1025	AUGUSTUS	protein_match	101347	101424	7.19	+	0	target "unknown_K[1..26]"; target_start 363; transcript_id "g1.t1"; gene_id "g1";
scaffold1025	AUGUSTUS	protein_match	101425	101614	9.29	+	0	target "unknown_L[1..64]"; target_start 389; transcript_id "g1.t1"; gene_id "g1";
scaffold1025	AUGUSTUS	protein_match	102130	102143	7.99	+	2	target "unknown_L[64..68]"; target_start 389; transcript_id "g1.t1"; gene_id "g1";
scaffold1025	AUGUSTUS	protein_match	102144	102290	8.03	+	0	target "unknown_M[1..49]"; target_start 457; transcript_id "g1.t1"; gene_id "g1";
scaffold1025	AUGUSTUS	protein_match	102291	102383	8.44	+	0	target "unknown_N[1..31]"; target_start 506; transcript_id "g1.t1"; gene_id "g1";
scaffold1025	AUGUSTUS	protein_match	102384	102488	6.94	+	0	target "unknown_O[1..35]"; target_start 537; transcript_id "g1.t1"; gene_id "g1";
scaffold1025	AUGUSTUS	protein_match	102498	102740	7.28	+	0	target "unknown_P[1..81]"; target_start 575; transcript_id "g1.t1"; gene_id "g1";
scaffold1025	AUGUSTUS	protein_match	102759	102791	5.71	+	0	target "unknown_Q[1..11]"; target_start 662; transcript_id "g1.t1"; gene_id "g1";
# coding sequence = [atgaaccgttttttctcctccattctcctcctcacacttctcatctccgccgtgaccgccgccgtaaccgccgccgtaa
# ccgccgccggcgacggtaacgacaccgccgcactcctcctctttcagtcacaaactgacatccatggtactctccttcataattggacacttccggtg
# aactccaccaccgcctgcacagctcaatggcttggtgtaaaatgcataaacaaccgtgtctccgccgtaattctcccgtcgttcaatctccgaggacc
# tattactgctctctcttctttacctttactccgccttctcgacctccgtaacaatcgccttaacggaaccctcacacccattacccaatgtactaatc
# ttaagctcatttacctctccggtaacgattttaccggtgaaattccgccggaaatttcttctctccgtcgtctcctccgccttgacgtttcaaataac
# aacctacaaggttcaattccgactcagattgcgaatttgacccgattactcacacttcgtttacagaacaatgaactttctggaacaatccctaaatc
# cctaaattctcttcaaaatcttaaagaattgaacttttctaataatgagctttatgggtctgttccaaatggtttatacaatcattttggtgaaaata
# gctttgatggaaatgagggtttatgtggaattgggaatttacctcaatgttcatatacaggggaaatagttccttcaaaccctagctctttgcctaca
# acctccactgcaacaattgaagaaccccacgaaaaatcgcgtaaagggttgagtagaggaggggtagtagcaatagtgatggtgaatgtggtggcatt
# gttagttgtagtgtcatttatggtagcatattactgtgggaagtattcaagaactcagagttattcaatgtcaggaagtgagtgtgggaagagaagga
# gtagttattcgagcgaaaaacgagtttatgctaataacaatggtggtggtgatagtgatggtacaacagctactgataggagtaaactcgtgtttttc
# gacaggaggaagccatttgagcttgaggaattgttaagagcatcagctgagatgcttggtaaagggtgtttaggtactgtttataaggcagttcttga
# tgatgggattacagttgctgtaaaaagattgaaagatgcaaatccatgtccaagaaaggagtttgaacagtatatggatgttattgggaagcttaagc
# atccaaatatggtgaaacttagagcttactattatgctaaggaagaaaaattgcttgtttatgactacttgcctaatgggagtttgcattcacttctt
# catggacacagaggaccaggtaggattccattggattggacaacaaggattagcttggtgctaggggcagctagagggcttgctcacattcatgaaga
# gtatgcagattcaagaatcccacatgggaatgtgaaatcatccaatgtgttgcttgacaaaaatggtgtggcttgtatatctgattttgggttgtcat
# tgcttttgaatcctgttcatgccatagctagattaggaggatacaaagcgcccgaacaatctgaaatcaagagactatctcaaaaatctgatgtttat
# agctttggtgtactgttattggaagtgctcactggtaaagctccctcagagtacccttcaccgactagacctcgcgatgaggaggaagaattgccagt
# ggatttgcctaaatgggttcgatcagtagtgagggacgagtggactgctgaagtgtttgatcaagaactgttgaggtacaaaaacattgaggaggagt
# tagtgtcaatgctacatgtagccatggcatgtgtagtgccattacccgaaaaaaggcctactatggttgaagttgttaagttgattgaggagattcga
# gttgaacactctccattaggtgaagattatgacgaatcgcgtaattctctttccccctcccttgccaccactgaagatggactccccggttactaa]
# protein sequence = [MNRFFSSILLLTLLISAVTAAVTAAVTAAGDGNDTAALLLFQSQTDIHGTLLHNWTLPVNSTTACTAQWLGVKCINNR
# VSAVILPSFNLRGPITALSSLPLLRLLDLRNNRLNGTLTPITQCTNLKLIYLSGNDFTGEIPPEISSLRRLLRLDVSNNNLQGSIPTQIANLTRLLTL
# RLQNNELSGTIPKSLNSLQNLKELNFSNNELYGSVPNGLYNHFGENSFDGNEGLCGIGNLPQCSYTGEIVPSNPSSLPTTSTATIEEPHEKSRKGLSR
# GGVVAIVMVNVVALLVVVSFMVAYYCGKYSRTQSYSMSGSECGKRRSSYSSEKRVYANNNGGGDSDGTTATDRSKLVFFDRRKPFELEELLRASAEML
# GKGCLGTVYKAVLDDGITVAVKRLKDANPCPRKEFEQYMDVIGKLKHPNMVKLRAYYYAKEEKLLVYDYLPNGSLHSLLHGHRGPGRIPLDWTTRISL
# VLGAARGLAHIHEEYADSRIPHGNVKSSNVLLDKNGVACISDFGLSLLLNPVHAIARLGGYKAPEQSEIKRLSQKSDVYSFGVLLLEVLTGKAPSEYP
# SPTRPRDEEEELPVDLPKWVRSVVRDEWTAEVFDQELLRYKNIEEELVSMLHVAMACVVPLPEKRPTMVEVVKLIEEIRVEHSPLGEDYDESRNSLSP
# SLATTEDGLPGY]
# sequence of block unknown_A    99 [PLLRLLDLRNNRLNGTLTPITQ] 121
# sequence of block unknown_B   121 [CTNLKLIYLSGNDFTGEIPP] 141
# sequence of block unknown_C   142 [ISSLRRLLRLDVSNNNLQGSIPT] 165
# sequence of block unknown_D   165 [QIANLTRLLTLRLQNNELSGTIPKSLN] 192
# sequence of block unknown_E   193 [LQNLKELNFSNNELYGSVPNGLYNHFGENSFDGNEGLCGIG] 234
# sequence of block unknown_F   234 [NLPQCSYTG] 243
# sequence of block unknown_G   244 [IVPSNPSSL] 253
# sequence of block unknown_H   268 [RKGLSRGGVVA] 279
# sequence of block unknown_J   289 [VVVSFMVAYYCGKYSRTQ] 307
# sequence of block unknown_K   363 [LLRASAEMLGKGCLGTVYKAVLDDGI] 389
# sequence of block unknown_L   389 [TVAVKRLKDANPCPRKEFEQYMDVIGKLKHPNMVKLRAYYYAKEEKLLVYDYLPNGSLHSLLHGHRGP] 457
# sequence of block unknown_M   457 [GRIPLDWTTRISLVLGAARGLAHIHEEYADSRIPHGNVKSSNVLLDKNG] 506
# sequence of block unknown_N   506 [VACISDFGLSLLLNPVHAIARLGGYKAPEQS] 537
# sequence of block unknown_O   537 [EIKRLSQKSDVYSFGVLLLEVLTGKAPSEYPSPTR] 572
# sequence of block unknown_P   575 [EEEELPVDLPKWVRSVVRDEWTAEVFDQELLRYKNIEEELVSMLHVAMACVVPLPEKRPTMVEVVKLIEEIRVEHSPLGED] 656
# sequence of block unknown_Q   662 [SLSPSLATTED] 673
# end gene g1
###
# start gene g2
scaffold1025	AUGUSTUS	gene	106090	107207	0.07	-	.	g2
scaffold1025	AUGUSTUS	transcript	106090	107207	0.07	-	.	g2.t1
scaffold1025	AUGUSTUS	tts	106090	106090	.	-	.	transcript_id "g2.t1"; gene_id "g2";
scaffold1025	AUGUSTUS	exon	106090	106453	.	-	.	transcript_id "g2.t1"; gene_id "g2";
scaffold1025	AUGUSTUS	stop_codon	106356	106358	.	-	0	transcript_id "g2.t1"; gene_id "g2";
scaffold1025	AUGUSTUS	intron	106454	106568	0.98	-	.	transcript_id "g2.t1"; gene_id "g2";
scaffold1025	AUGUSTUS	intron	106740	106815	1	-	.	transcript_id "g2.t1"; gene_id "g2";
scaffold1025	AUGUSTUS	CDS	106356	106453	0.88	-	2	transcript_id "g2.t1"; gene_id "g2";
scaffold1025	AUGUSTUS	CDS	106569	106739	0.99	-	2	transcript_id "g2.t1"; gene_id "g2";
scaffold1025	AUGUSTUS	exon	106569	106739	.	-	.	transcript_id "g2.t1"; gene_id "g2";
scaffold1025	AUGUSTUS	CDS	106816	107050	0.82	-	0	transcript_id "g2.t1"; gene_id "g2";
scaffold1025	AUGUSTUS	exon	106816	107051	.	-	.	transcript_id "g2.t1"; gene_id "g2";
scaffold1025	AUGUSTUS	start_codon	107048	107050	.	-	0	transcript_id "g2.t1"; gene_id "g2";
scaffold1025	AUGUSTUS	exon	107115	107207	.	-	.	transcript_id "g2.t1"; gene_id "g2";
scaffold1025	AUGUSTUS	tss	107207	107207	.	-	.	transcript_id "g2.t1"; gene_id "g2";
# coding sequence = [atgatggcaactctgatgaactccatactgctgcagtcggcattagagaaggttggtgtgcaaactcgtgtgcaaagtg
# catttaacatgcccgagcttactgagccatacagcaggcaacgagctatgcggcatcttgaaaaaggcagagttgtgatctttggtggtattggagct
# ggcacagggaatccactcttctctacggatacagttgcagcactccgagcttctgaaattcatgctgatgccatactcaaggctacaaatgtagatgg
# tgtctatgtctgcgactcccgaaataataatgttgtcgctgagcatatttccttcagggagcttgtttccggaggagattccccattggacctaatgg
# ctgttacactatgcgaggaaaatgcatttcctgttgttattttcaatcttcatgggcctggaaatatatcaagagcgttatgtggagagcaggtgggt
# acactgatcgatcagacaggacgtgttagctag]
# protein sequence = [MMATLMNSILLQSALEKVGVQTRVQSAFNMPELTEPYSRQRAMRHLEKGRVVIFGGIGAGTGNPLFSTDTVAALRASE
# IHADAILKATNVDGVYVCDSRNNNVVAEHISFRELVSGGDSPLDLMAVTLCEENAFPVVIFNLHGPGNISRALCGEQVGTLIDQTGRVS]
# end gene g2
###
# start gene g3
scaffold1025	AUGUSTUS	gene	107872	108901	0.2	+	.	g3
scaffold1025	AUGUSTUS	transcript	107872	108901	0.2	+	.	g3.t1
scaffold1025	AUGUSTUS	tss	107872	107872	.	+	.	transcript_id "g3.t1"; gene_id "g3";
scaffold1025	AUGUSTUS	exon	107872	108901	.	+	.	transcript_id "g3.t1"; gene_id "g3";
scaffold1025	AUGUSTUS	start_codon	107989	107991	.	+	0	transcript_id "g3.t1"; gene_id "g3";
scaffold1025	AUGUSTUS	CDS	107989	108309	0.34	+	0	transcript_id "g3.t1"; gene_id "g3";
scaffold1025	AUGUSTUS	stop_codon	108307	108309	.	+	0	transcript_id "g3.t1"; gene_id "g3";
scaffold1025	AUGUSTUS	tts	108901	108901	.	+	.	transcript_id "g3.t1"; gene_id "g3";
# coding sequence = [atgacaaagagcttgaccgcaactcaagatcccactgccttctccacatctgtcccctcccccaaacccccattaaacc
# tcactcaaactatacaaacaacattccaatcccctccactctctttgtgcaacttaccaccatgtcctgcaaaccaccattcaccaccccaagcaaac
# cattgggttagcagccatcgttatggtatcgagatgaggctagaaggtgacttagtgagtatattgaggggcagaagaagggaagcatggtacaaggg
# ccaaggacagagtagcagaaaagcaggtaaagattatcaaagctag]
# protein sequence = [MTKSLTATQDPTAFSTSVPSPKPPLNLTQTIQTTFQSPPLSLCNLPPCPANHHSPPQANHWVSSHRYGIEMRLEGDLV
# SILRGRRREAWYKGQGQSSRKAGKDYQS]
# end gene g3
###
# start gene g4
scaffold1025	AUGUSTUS	gene	109470	113227	0.23	-	.	g4
scaffold1025	AUGUSTUS	transcript	109470	113227	0.23	-	.	g4.t1
scaffold1025	AUGUSTUS	tts	109470	109470	.	-	.	transcript_id "g4.t1"; gene_id "g4";
scaffold1025	AUGUSTUS	exon	109470	109871	.	-	.	transcript_id "g4.t1"; gene_id "g4";
scaffold1025	AUGUSTUS	stop_codon	109776	109778	.	-	0	transcript_id "g4.t1"; gene_id "g4";
scaffold1025	AUGUSTUS	intron	109872	109967	0.98	-	.	transcript_id "g4.t1"; gene_id "g4";
scaffold1025	AUGUSTUS	intron	110022	111182	0.95	-	.	transcript_id "g4.t1"; gene_id "g4";
scaffold1025	AUGUSTUS	intron	111337	112187	1	-	.	transcript_id "g4.t1"; gene_id "g4";
scaffold1025	AUGUSTUS	CDS	109776	109871	0.85	-	0	transcript_id "g4.t1"; gene_id "g4";
scaffold1025	AUGUSTUS	CDS	109968	110021	0.98	-	0	transcript_id "g4.t1"; gene_id "g4";
scaffold1025	AUGUSTUS	exon	109968	110021	.	-	.	transcript_id "g4.t1"; gene_id "g4";
scaffold1025	AUGUSTUS	CDS	111183	111336	1	-	1	transcript_id "g4.t1"; gene_id "g4";
scaffold1025	AUGUSTUS	exon	111183	111336	.	-	.	transcript_id "g4.t1"; gene_id "g4";
scaffold1025	AUGUSTUS	CDS	112188	112981	1	-	0	transcript_id "g4.t1"; gene_id "g4";
scaffold1025	AUGUSTUS	exon	112188	113227	.	-	.	transcript_id "g4.t1"; gene_id "g4";
scaffold1025	AUGUSTUS	start_codon	112979	112981	.	-	0	transcript_id "g4.t1"; gene_id "g4";
scaffold1025	AUGUSTUS	tss	113227	113227	.	-	.	transcript_id "g4.t1"; gene_id "g4";
# coding sequence = [atggcttcttgtgacgacgatttctctctcctcggtgacgataacgccgccgtcgccgtcactcccaccacaaccaccg
# caaaccctaattaccaccaccaacctttctcctccgtccggtacaagcctgtgcaaatccatcccccgccgatctccgccggtagtccgaagaacatt
# tccggcgatgaagacgacggtgatggatacagcgacaataacgcacagtcgtatcatatgggagtgaacccctacgagaacgattcaattccgtttga
# gaatgacactaatgttaatagatcgagaggtaaatcatcaaacgagaaacgagccgatcgagaagatatcagtgataacgggacaccgtatagttaca
# agagatcgaggatcagctcatcctccggtagtggcagcggagagtaccggaaggatagagaagaatggagtgacacggcgatagcgtgtttattggag
# gcgtatatggagaaatttgtgcaattgaatagagggaatcttagagggagagattgggaagaagtcgcggtgatggtgagtgaaagatgcgagaagca
# atcgaagagtgtagaacagtgtaagaacaaagttgataatttgaagaagaggtataaattggagaggcatcggatgagtaatggcggcttaacgatta
# gtcattggccatggttcaagcaaatggagcagattgttgggaattcgatatcagtaaaagctacatccgaggaagataaagccattgttccaatgaac
# aactccagcactggcaggcaaccgaaaagatatggaacagcggtacctagtcccagcggacagattgtgaaggcgaaatcttctatgagtccaaggtg
# gagaagggtagttcttaaaattagtggtgctgcactagctggaatgacaccaaacactaatgatgcaaacaacatcgatccaaaggtggccacactac
# ttgctgcagaagtctcaatagcttgtcgtcttggtatagaggtggcaatagttgttggcggacgcaatttcttttgtggagagacatgggtaacttca
# actggattggagagatgtactgcctatcaaattgggtaa]
# protein sequence = [MASCDDDFSLLGDDNAAVAVTPTTTTANPNYHHQPFSSVRYKPVQIHPPPISAGSPKNISGDEDDGDGYSDNNAQSYH
# MGVNPYENDSIPFENDTNVNRSRGKSSNEKRADREDISDNGTPYSYKRSRISSSSGSGSGEYRKDREEWSDTAIACLLEAYMEKFVQLNRGNLRGRDW
# EEVAVMVSERCEKQSKSVEQCKNKVDNLKKRYKLERHRMSNGGLTISHWPWFKQMEQIVGNSISVKATSEEDKAIVPMNNSSTGRQPKRYGTAVPSPS
# GQIVKAKSSMSPRWRRVVLKISGAALAGMTPNTNDANNIDPKVATLLAAEVSIACRLGIEVAIVVGGRNFFCGETWVTSTGLERCTAYQIG]
# end gene g4
###
# start gene g5
scaffold1025	AUGUSTUS	gene	115652	120424	0.05	+	.	g5
scaffold1025	AUGUSTUS	transcript	115652	120424	0.05	+	.	g5.t1
scaffold1025	AUGUSTUS	tss	115652	115652	.	+	.	transcript_id "g5.t1"; gene_id "g5";
scaffold1025	AUGUSTUS	exon	115652	115771	.	+	.	transcript_id "g5.t1"; gene_id "g5";
scaffold1025	AUGUSTUS	start_codon	115703	115705	.	+	0	transcript_id "g5.t1"; gene_id "g5";
scaffold1025	AUGUSTUS	intron	115772	115891	0.99	+	.	transcript_id "g5.t1"; gene_id "g5";
scaffold1025	AUGUSTUS	intron	115989	116091	1	+	.	transcript_id "g5.t1"; gene_id "g5";
scaffold1025	AUGUSTUS	intron	116190	117056	1	+	.	transcript_id "g5.t1"; gene_id "g5";
scaffold1025	AUGUSTUS	intron	117267	117407	0.61	+	.	transcript_id "g5.t1"; gene_id "g5";
scaffold1025	AUGUSTUS	intron	117486	117979	0.98	+	.	transcript_id "g5.t1"; gene_id "g5";
scaffold1025	AUGUSTUS	intron	118112	118862	0.82	+	.	transcript_id "g5.t1"; gene_id "g5";
scaffold1025	AUGUSTUS	intron	118944	119326	0.91	+	.	transcript_id "g5.t1"; gene_id "g5";
scaffold1025	AUGUSTUS	intron	119399	119522	1	+	.	transcript_id "g5.t1"; gene_id "g5";
scaffold1025	AUGUSTUS	intron	119613	119999	0.99	+	.	transcript_id "g5.t1"; gene_id "g5";
scaffold1025	AUGUSTUS	CDS	115703	115771	0.87	+	0	transcript_id "g5.t1"; gene_id "g5";
scaffold1025	AUGUSTUS	CDS	115892	115988	0.99	+	0	transcript_id "g5.t1"; gene_id "g5";
scaffold1025	AUGUSTUS	exon	115892	115988	.	+	.	transcript_id "g5.t1"; gene_id "g5";
scaffold1025	AUGUSTUS	CDS	116092	116189	1	+	2	transcript_id "g5.t1"; gene_id "g5";
scaffold1025	AUGUSTUS	exon	116092	116189	.	+	.	transcript_id "g5.t1"; gene_id "g5";
scaffold1025	AUGUSTUS	CDS	117057	117266	0.61	+	0	transcript_id "g5.t1"; gene_id "g5";
scaffold1025	AUGUSTUS	exon	117057	117266	.	+	.	transcript_id "g5.t1"; gene_id "g5";
scaffold1025	AUGUSTUS	CDS	117408	117485	0.97	+	0	transcript_id "g5.t1"; gene_id "g5";
scaffold1025	AUGUSTUS	exon	117408	117485	.	+	.	transcript_id "g5.t1"; gene_id "g5";
scaffold1025	AUGUSTUS	CDS	117980	118111	1	+	0	transcript_id "g5.t1"; gene_id "g5";
scaffold1025	AUGUSTUS	exon	117980	118111	.	+	.	transcript_id "g5.t1"; gene_id "g5";
scaffold1025	AUGUSTUS	CDS	118863	118943	0.82	+	0	transcript_id "g5.t1"; gene_id "g5";
scaffold1025	AUGUSTUS	exon	118863	118943	.	+	.	transcript_id "g5.t1"; gene_id "g5";
scaffold1025	AUGUSTUS	CDS	119327	119398	1	+	0	transcript_id "g5.t1"; gene_id "g5";
scaffold1025	AUGUSTUS	exon	119327	119398	.	+	.	transcript_id "g5.t1"; gene_id "g5";
scaffold1025	AUGUSTUS	CDS	119523	119612	1	+	0	transcript_id "g5.t1"; gene_id "g5";
scaffold1025	AUGUSTUS	exon	119523	119612	.	+	.	transcript_id "g5.t1"; gene_id "g5";
scaffold1025	AUGUSTUS	CDS	120000	120194	0.17	+	0	transcript_id "g5.t1"; gene_id "g5";
scaffold1025	AUGUSTUS	exon	120000	120424	.	+	.	transcript_id "g5.t1"; gene_id "g5";
scaffold1025	AUGUSTUS	stop_codon	120192	120194	.	+	0	transcript_id "g5.t1"; gene_id "g5";
scaffold1025	AUGUSTUS	tts	120424	120424	.	+	.	transcript_id "g5.t1"; gene_id "g5";
# coding sequence = [atgcattcaaatcatttacttcttgaagaacccattaggatggcttccatattggagccatccaaagctggtttttttc
# ctgcaatgacgaagattgttggaacattgggtgcaaaatctcgatccgttgaggttctttcagcatgtcttaaagctggaatgtcagtggcaagattt
# gatttttcattgggtgatactaaatatcatcaggagacattggagaatttgaagagtgctattaagagcactaagaagctatgttctgtcatgctaga
# tactgcaggtccagagctaacggttgttaataagagtgagaaacctatttcacttgaggcaaatgcaactattactcttacacctgatgaaggccagg
# aagcatcttctgaagtgtttccaatcaattttggtggattatccaaggttcaattagttcccttcgtctttgctttgcattttcctctgcagtgcatt
# ttggcagtgaagaagggagacaccatttttattggccaatacctcttcacaggaagtgaaacgacgtctgtatggctggaggtagatcaagtgaaagg
# ggatgatgtagtttgcattgtcaagaactctgccacgttaactgggtcattgttcactctgcatgctgctcagattcatattgatttacctactctct
# cagataaagataagaaggttattagcacatggggagtccaaaacaaaattgattttctttcattatcatttaccaggcatgctgaggatgttcgtgag
# gcacgtgaattcttaagtaagctgggtgatctaagccaaactcagatctttgccaaaattgaaaacgaagagggcttgaaacattttgatgatatact
# tcaagaggctgatgggatcatcctttctcgtggaaaccttggtatagatctcccacctgagaaggtgttcttgttccagaaggcagctgtttacaagt
# gtaacatggctggcaagcctgctgtagtaacacgtgttgttgatagtatgactgacaatcttaggccaactcgtgccgaagcaacagatgttgctaat
# gctgtcttggatggtaatcttgctgcccatcttagtggttctactattccttattgtctctga]
# protein sequence = [MHSNHLLLEEPIRMASILEPSKAGFFPAMTKIVGTLGAKSRSVEVLSACLKAGMSVARFDFSLGDTKYHQETLENLKS
# AIKSTKKLCSVMLDTAGPELTVVNKSEKPISLEANATITLTPDEGQEASSEVFPINFGGLSKVQLVPFVFALHFPLQCILAVKKGDTIFIGQYLFTGS
# ETTSVWLEVDQVKGDDVVCIVKNSATLTGSLFTLHAAQIHIDLPTLSDKDKKVISTWGVQNKIDFLSLSFTRHAEDVREAREFLSKLGDLSQTQIFAK
# IENEEGLKHFDDILQEADGIILSRGNLGIDLPPEKVFLFQKAAVYKCNMAGKPAVVTRVVDSMTDNLRPTRAEATDVANAVLDGNLAAHLSGSTIPYC
# L]
# end gene g5
###
# command line:
# augustus --codingseq=1 --proteinprofile=/home/pgsb/tetiana.nosenko/lineages/embryophyta_odb9/prfl/EOG093605Y2.prfl --predictionStart=82077 --predictionEnd=120999 --species=arabidopsis ./tmp/scaffold1025Schil_BUSCO_geno_206160443_.temp
```
