## Supplementary material for "The *de novo* reference genome and transcriptome assemblies of the wild tomato species *Solanum chilense*": EOG093605YJ.out.1

```
# Please cite: Mario Stanke, Mark Diekhans, Robert Baertsch, David Haussler (2008),
# Using native and syntenically mapped cDNA alignments to improve de novo gene finding
# Bioinformatics 24: 637-644, doi 10.1093/bioinformatics/btn013
# No extrinsic information on sequences given.
# Using protein profile unknown
# --[0..68]--> unknown_A (73) <--[0..2]--> unknown_B (176) <--[0..1]--> unknown_C (68) <--[0..2]--> unknown_D (56) <--[13..28]--> unknown_F (50) <--[0..1]--> unknown_G (85) <--[1..39]--> unknown_H (51) <--[0..3]--> unknown_I (15) <--[7..14]--
# arabidopsis version. Using default transition matrix.
# We have hints for 0 sequences and for 0 of the sequences in the input set.
#
# ----- prediction on sequence number 1 (length = 58840, name = scaffold2265) -----
#
# Constraints/Hints:
# (none)
# Predicted genes for sequence number 1 on both strands
# start gene g1
scaffold2265	AUGUSTUS	gene	64225	66848	0.01	+	.	g1
scaffold2265	AUGUSTUS	transcript	64225	66848	0.01	+	.	g1.t1
scaffold2265	AUGUSTUS	exon	64225	64578	.	+	.	transcript_id "g1.t1"; gene_id "g1";
scaffold2265	AUGUSTUS	start_codon	64228	64230	.	+	0	transcript_id "g1.t1"; gene_id "g1";
scaffold2265	AUGUSTUS	intron	64579	64679	0.51	+	.	transcript_id "g1.t1"; gene_id "g1";
scaffold2265	AUGUSTUS	CDS	64228	64578	0.61	+	0	transcript_id "g1.t1"; gene_id "g1";
scaffold2265	AUGUSTUS	CDS	64680	64742	0.51	+	0	transcript_id "g1.t1"; gene_id "g1";
scaffold2265	AUGUSTUS	exon	64680	64783	.	+	.	transcript_id "g1.t1"; gene_id "g1";
scaffold2265	AUGUSTUS	stop_codon	64740	64742	.	+	0	transcript_id "g1.t1"; gene_id "g1";
scaffold2265	AUGUSTUS	exon	66553	66848	.	+	.	transcript_id "g1.t1"; gene_id "g1";
scaffold2265	AUGUSTUS	tts	66848	66848	.	+	.	transcript_id "g1.t1"; gene_id "g1";
# coding sequence = [atgagcatcaaaagtgaaaccgaggaaaggatgacatccaaagttgacatggattcaccagatgaagctagcggtggag
# atttaggagaaagtgtaccacttaaaaaaggtccctggacttctgcggaagatgtaattttagtggattatgtaatgacacatggtgaggggaactgg
# aatgctgtacagaggcattcaggacttgctcgttgtggtaaaagttgccgcttgcggtgggcaaatcacctgagaccagatttaaagaaaggtgcatt
# caccccagaggaagagcagcggatagttgaactgcatgctaaaatgggaaataaatgggcacgcatggctgttgagttggatttcctacccccgataa
# gttcgaggtttctgccattactgtggaccagtagtccttga]
# protein sequence = [MSIKSETEERMTSKVDMDSPDEASGGDLGESVPLKKGPWTSAEDVILVDYVMTHGEGNWNAVQRHSGLARCGKSCRLR
# WANHLRPDLKKGAFTPEEEQRIVELHAKMGNKWARMAVELDFLPPISSRFLPLLWTSSP]
# end gene g1
###
# start gene g2
scaffold2265	AUGUSTUS	gene	67046	68695	0.41	+	.	g2
scaffold2265	AUGUSTUS	transcript	67046	68695	0.41	+	.	g2.t1
scaffold2265	AUGUSTUS	tss	67046	67046	.	+	.	transcript_id "g2.t1"; gene_id "g2";
scaffold2265	AUGUSTUS	exon	67046	68171	.	+	.	transcript_id "g2.t1"; gene_id "g2";
scaffold2265	AUGUSTUS	start_codon	67163	67165	.	+	0	transcript_id "g2.t1"; gene_id "g2";
scaffold2265	AUGUSTUS	intron	68172	68263	0.94	+	.	transcript_id "g2.t1"; gene_id "g2";
scaffold2265	AUGUSTUS	CDS	67163	68171	0.99	+	0	transcript_id "g2.t1"; gene_id "g2";
scaffold2265	AUGUSTUS	CDS	68264	68538	0.94	+	2	transcript_id "g2.t1"; gene_id "g2";
scaffold2265	AUGUSTUS	exon	68264	68695	.	+	.	transcript_id "g2.t1"; gene_id "g2";
scaffold2265	AUGUSTUS	stop_codon	68536	68538	.	+	0	transcript_id "g2.t1"; gene_id "g2";
scaffold2265	AUGUSTUS	tts	68695	68695	.	+	.	transcript_id "g2.t1"; gene_id "g2";
# coding sequence = [atgccttttctaccctttcagttgcctggccgtacagataatgagataaagaactactggaacactagaataaagagac
# gacaacgtgcaggcttgccaatttaccctgcagatatttctttcatggcaagtcagaacaaacaaaatgaggaattgggtgcattctcctccgcagat
# gcacaaaatcctgatgttttgggaattaacaattttgagattcctgctgtggagttcaaaaaattggaactcagtcatctgttgtatccgccacaact
# tgcagacattcctgctcgtagcttgcttaatgatcctgtaagtaactttctggcccagggtcatagagctccgtatagtagtacatatttcctttcta
# caacgtatcctgcaaagcgtatacgaggatcagaatctgtgttctccggttcaaatggtgatctccttaactccttgcaatatcagaatgacggttct
# ttgcttgctcaagctcaagctcaacccttggatttttcttcatataatcataatttaacatatgatgatcagcgagcaatctcaaatatagttccggg
# cggccatgcctatttaaatggcaactcctcttcagagcccacatgggcaatgaagctggagctcccttcactccaaaaccagacagagaactggggtt
# cacctcattcggctcttccttcattagactctgttgatattctaattcaatcccctccagctggacatagtgaatccggtagtctgtcacctagcaac
# agtggtctactggatgctgtgcttcatgaatctcaaactatgaaagcttcaaatgataactcataccaagggaacgagacatctggtaatgcagtcaa
# taattcatgtccagatctcaaaggatgtgatatttatgggcatccagtctctcctttaagtcaattctctgcatcagtattcagtgactacgccccta
# tcagtgaaagttcattacacgagttcccgtcaatggccacaatgccaggaggcgagattaagcaagagattggcgatctatcccccttggacgatgaa
# gacaacacatcaaaccagacaatcttttccagtcccaagacacagcatgctaataaccatctggcttcgaaagatccttttggttcttgctttttcga
# tgattgcgactgggattgcaagcaaatccatgcagtaaccacatcatcaggtcaagctaatggacacaattcttgttcttgggatgccatatcagcca
# tggaagcaacaggaagaatgagattatga]
# protein sequence = [MPFLPFQLPGRTDNEIKNYWNTRIKRRQRAGLPIYPADISFMASQNKQNEELGAFSSADAQNPDVLGINNFEIPAVEF
# KKLELSHLLYPPQLADIPARSLLNDPVSNFLAQGHRAPYSSTYFLSTTYPAKRIRGSESVFSGSNGDLLNSLQYQNDGSLLAQAQAQPLDFSSYNHNL
# TYDDQRAISNIVPGGHAYLNGNSSSEPTWAMKLELPSLQNQTENWGSPHSALPSLDSVDILIQSPPAGHSESGSLSPSNSGLLDAVLHESQTMKASND
# NSYQGNETSGNAVNNSCPDLKGCDIYGHPVSPLSQFSASVFSDYAPISESSLHEFPSMATMPGGEIKQEIGDLSPLDDEDNTSNQTIFSSPKTQHANN
# HLASKDPFGSCFFDDCDWDCKQIHAVTTSSGQANGHNSCSWDAISAMEATGRMRL]
# end gene g2
###
# start gene g3
scaffold2265	AUGUSTUS	gene	68940	70251	0.04	-	.	g3
scaffold2265	AUGUSTUS	transcript	68940	70251	0.04	-	.	g3.t1
scaffold2265	AUGUSTUS	tts	68940	68940	.	-	.	transcript_id "g3.t1"; gene_id "g3";
scaffold2265	AUGUSTUS	exon	68940	69786	.	-	.	transcript_id "g3.t1"; gene_id "g3";
scaffold2265	AUGUSTUS	stop_codon	69766	69768	.	-	0	transcript_id "g3.t1"; gene_id "g3";
scaffold2265	AUGUSTUS	intron	69787	69868	0.58	-	.	transcript_id "g3.t1"; gene_id "g3";
scaffold2265	AUGUSTUS	intron	70039	70105	0.87	-	.	transcript_id "g3.t1"; gene_id "g3";
scaffold2265	AUGUSTUS	CDS	69766	69786	0.57	-	0	transcript_id "g3.t1"; gene_id "g3";
scaffold2265	AUGUSTUS	CDS	69869	70038	0.58	-	2	transcript_id "g3.t1"; gene_id "g3";
scaffold2265	AUGUSTUS	exon	69869	70038	.	-	.	transcript_id "g3.t1"; gene_id "g3";
scaffold2265	AUGUSTUS	CDS	70106	70145	0.78	-	0	transcript_id "g3.t1"; gene_id "g3";
scaffold2265	AUGUSTUS	exon	70106	70251	.	-	.	transcript_id "g3.t1"; gene_id "g3";
scaffold2265	AUGUSTUS	start_codon	70143	70145	.	-	0	transcript_id "g3.t1"; gene_id "g3";
scaffold2265	AUGUSTUS	tss	70251	70251	.	-	.	transcript_id "g3.t1"; gene_id "g3";
# coding sequence = [atgttaaaggctatgatatatggaaaactgcagcctgcagctgtcatgcaatcagatggatttgaataccttaaggaaa
# actgcccttctcttcagtcagagcttcttaaaaccgttgctggttgtgaggatgattgtagcagtggaggcggaaagtctagaagcgtttgggcccag
# ctttcagatggtggtgataccaatggcaggagggaaggggtaattgtactatag]
# protein sequence = [MLKAMIYGKLQPAAVMQSDGFEYLKENCPSLQSELLKTVAGCEDDCSSGGGKSRSVWAQLSDGGDTNGRREGVIVL]
# end gene g3
###
# start gene g4
scaffold2265	AUGUSTUS	gene	75744	76701	0.25	-	.	g4
scaffold2265	AUGUSTUS	transcript	75744	76701	0.25	-	.	g4.t1
scaffold2265	AUGUSTUS	tts	75744	75744	.	-	.	transcript_id "g4.t1"; gene_id "g4";
scaffold2265	AUGUSTUS	exon	75744	76701	.	-	.	transcript_id "g4.t1"; gene_id "g4";
scaffold2265	AUGUSTUS	stop_codon	76013	76015	.	-	0	transcript_id "g4.t1"; gene_id "g4";
scaffold2265	AUGUSTUS	CDS	76013	76423	0.99	-	0	transcript_id "g4.t1"; gene_id "g4";
scaffold2265	AUGUSTUS	start_codon	76421	76423	.	-	0	transcript_id "g4.t1"; gene_id "g4";
scaffold2265	AUGUSTUS	tss	76701	76701	.	-	.	transcript_id "g4.t1"; gene_id "g4";
# coding sequence = [atgtcggagcagccgataatcactcacgtctccgatacgagtccgttaacccgggcgacgagttcccggtcggtgacgg
# aaacggtaaacggttcacaccggtttgtgattcaggggtattcattggcgaaaggaatgggagttgggaaacacatcgcgagtgatactttcaccgtt
# ggtgggcatcaatgggctatttacttttatcctgatgggaaaaatcctgaggataattcaacgtatgtatcactttttattgcgttggcgagtgaagg
# aacggatgttagggctttgtttgaattgacgttggttgatcagagtggtaaagagaagcataaggttcatagtcattttgatcggtcacttgaaagtg
# gaccatatacattgaaataccgcggcagcatgtggtaa]
# protein sequence = [MSEQPIITHVSDTSPLTRATSSRSVTETVNGSHRFVIQGYSLAKGMGVGKHIASDTFTVGGHQWAIYFYPDGKNPEDN
# STYVSLFIALASEGTDVRALFELTLVDQSGKEKHKVHSHFDRSLESGPYTLKYRGSMW]
# end gene g4
###
# start gene g5
scaffold2265	AUGUSTUS	gene	77836	104950	0.01	+	.	g5
scaffold2265	AUGUSTUS	transcript	77836	104950	0.01	+	.	g5.t1
scaffold2265	AUGUSTUS	tss	77836	77836	.	+	.	transcript_id "g5.t1"; gene_id "g5";
scaffold2265	AUGUSTUS	exon	77836	78073	.	+	.	transcript_id "g5.t1"; gene_id "g5";
scaffold2265	AUGUSTUS	exon	79881	80090	.	+	.	transcript_id "g5.t1"; gene_id "g5";
scaffold2265	AUGUSTUS	start_codon	79893	79895	.	+	0	transcript_id "g5.t1"; gene_id "g5";
scaffold2265	AUGUSTUS	intron	80091	81863	0.07	+	.	transcript_id "g5.t1"; gene_id "g5";
scaffold2265	AUGUSTUS	intron	81991	83722	0.86	+	.	transcript_id "g5.t1"; gene_id "g5";
scaffold2265	AUGUSTUS	intron	83854	85044	0.01	+	.	transcript_id "g5.t1"; gene_id "g5";
scaffold2265	AUGUSTUS	intron	85147	85265	0.99	+	.	transcript_id "g5.t1"; gene_id "g5";
scaffold2265	AUGUSTUS	intron	85350	88295	0.01	+	.	transcript_id "g5.t1"; gene_id "g5";
scaffold2265	AUGUSTUS	intron	88524	88719	1	+	.	transcript_id "g5.t1"; gene_id "g5";
scaffold2265	AUGUSTUS	intron	88908	89033	0.67	+	.	transcript_id "g5.t1"; gene_id "g5";
scaffold2265	AUGUSTUS	intron	89139	90270	0.36	+	.	transcript_id "g5.t1"; gene_id "g5";
scaffold2265	AUGUSTUS	intron	90580	91019	0.01	+	.	transcript_id "g5.t1"; gene_id "g5";
scaffold2265	AUGUSTUS	intron	91041	100174	0.01	+	.	transcript_id "g5.t1"; gene_id "g5";
scaffold2265	AUGUSTUS	intron	100185	100288	0.01	+	.	transcript_id "g5.t1"; gene_id "g5";
scaffold2265	AUGUSTUS	intron	100313	100554	0.01	+	.	transcript_id "g5.t1"; gene_id "g5";
scaffold2265	AUGUSTUS	intron	100575	100677	0.01	+	.	transcript_id "g5.t1"; gene_id "g5";
scaffold2265	AUGUSTUS	intron	100689	100812	0.01	+	.	transcript_id "g5.t1"; gene_id "g5";
scaffold2265	AUGUSTUS	intron	100839	101002	0.01	+	.	transcript_id "g5.t1"; gene_id "g5";
scaffold2265	AUGUSTUS	intron	101016	101833	0.01	+	.	transcript_id "g5.t1"; gene_id "g5";
scaffold2265	AUGUSTUS	intron	101861	101918	0.01	+	.	transcript_id "g5.t1"; gene_id "g5";
scaffold2265	AUGUSTUS	intron	101940	102128	0.01	+	.	transcript_id "g5.t1"; gene_id "g5";
scaffold2265	AUGUSTUS	intron	102144	102349	0.01	+	.	transcript_id "g5.t1"; gene_id "g5";
scaffold2265	AUGUSTUS	intron	102365	103118	0.01	+	.	transcript_id "g5.t1"; gene_id "g5";
scaffold2265	AUGUSTUS	intron	103144	103309	0.01	+	.	transcript_id "g5.t1"; gene_id "g5";
scaffold2265	AUGUSTUS	intron	103343	103613	0.01	+	.	transcript_id "g5.t1"; gene_id "g5";
scaffold2265	AUGUSTUS	intron	103629	103688	0.01	+	.	transcript_id "g5.t1"; gene_id "g5";
scaffold2265	AUGUSTUS	intron	103706	103931	0.01	+	.	transcript_id "g5.t1"; gene_id "g5";
scaffold2265	AUGUSTUS	CDS	79893	80090	0.99	+	0	transcript_id "g5.t1"; gene_id "g5";
scaffold2265	AUGUSTUS	CDS	81864	81990	1	+	0	transcript_id "g5.t1"; gene_id "g5";
scaffold2265	AUGUSTUS	exon	81864	81990	.	+	.	transcript_id "g5.t1"; gene_id "g5";
scaffold2265	AUGUSTUS	CDS	83723	83853	0.97	+	2	transcript_id "g5.t1"; gene_id "g5";
scaffold2265	AUGUSTUS	exon	83723	83853	.	+	.	transcript_id "g5.t1"; gene_id "g5";
scaffold2265	AUGUSTUS	CDS	85045	85146	0.98	+	0	transcript_id "g5.t1"; gene_id "g5";
scaffold2265	AUGUSTUS	exon	85045	85146	.	+	.	transcript_id "g5.t1"; gene_id "g5";
scaffold2265	AUGUSTUS	CDS	85266	85349	0.91	+	0	transcript_id "g5.t1"; gene_id "g5";
scaffold2265	AUGUSTUS	exon	85266	85349	.	+	.	transcript_id "g5.t1"; gene_id "g5";
scaffold2265	AUGUSTUS	CDS	88296	88523	0.19	+	0	transcript_id "g5.t1"; gene_id "g5";
scaffold2265	AUGUSTUS	exon	88296	88523	.	+	.	transcript_id "g5.t1"; gene_id "g5";
scaffold2265	AUGUSTUS	CDS	88720	88907	0.54	+	0	transcript_id "g5.t1"; gene_id "g5";
scaffold2265	AUGUSTUS	exon	88720	88907	.	+	.	transcript_id "g5.t1"; gene_id "g5";
scaffold2265	AUGUSTUS	CDS	89034	89138	0.68	+	1	transcript_id "g5.t1"; gene_id "g5";
scaffold2265	AUGUSTUS	exon	89034	89138	.	+	.	transcript_id "g5.t1"; gene_id "g5";
scaffold2265	AUGUSTUS	CDS	90271	90579	0.01	+	1	transcript_id "g5.t1"; gene_id "g5";
scaffold2265	AUGUSTUS	exon	90271	90579	.	+	.	transcript_id "g5.t1"; gene_id "g5";
scaffold2265	AUGUSTUS	CDS	91020	91040	0.01	+	1	transcript_id "g5.t1"; gene_id "g5";
scaffold2265	AUGUSTUS	exon	91020	91040	.	+	.	transcript_id "g5.t1"; gene_id "g5";
scaffold2265	AUGUSTUS	CDS	100175	100184	0.01	+	1	transcript_id "g5.t1"; gene_id "g5";
scaffold2265	AUGUSTUS	exon	100175	100184	.	+	.	transcript_id "g5.t1"; gene_id "g5";
scaffold2265	AUGUSTUS	CDS	100289	100312	0.01	+	0	transcript_id "g5.t1"; gene_id "g5";
scaffold2265	AUGUSTUS	exon	100289	100312	.	+	.	transcript_id "g5.t1"; gene_id "g5";
scaffold2265	AUGUSTUS	CDS	100555	100574	0.01	+	0	transcript_id "g5.t1"; gene_id "g5";
scaffold2265	AUGUSTUS	exon	100555	100574	.	+	.	transcript_id "g5.t1"; gene_id "g5";
scaffold2265	AUGUSTUS	CDS	100678	100688	0.01	+	1	transcript_id "g5.t1"; gene_id "g5";
scaffold2265	AUGUSTUS	exon	100678	100688	.	+	.	transcript_id "g5.t1"; gene_id "g5";
scaffold2265	AUGUSTUS	CDS	100813	100838	0.01	+	2	transcript_id "g5.t1"; gene_id "g5";
scaffold2265	AUGUSTUS	exon	100813	100838	.	+	.	transcript_id "g5.t1"; gene_id "g5";
scaffold2265	AUGUSTUS	CDS	101003	101015	0.01	+	0	transcript_id "g5.t1"; gene_id "g5";
scaffold2265	AUGUSTUS	exon	101003	101015	.	+	.	transcript_id "g5.t1"; gene_id "g5";
scaffold2265	AUGUSTUS	CDS	101834	101860	0.01	+	2	transcript_id "g5.t1"; gene_id "g5";
scaffold2265	AUGUSTUS	exon	101834	101860	.	+	.	transcript_id "g5.t1"; gene_id "g5";
scaffold2265	AUGUSTUS	CDS	101919	101939	0.01	+	2	transcript_id "g5.t1"; gene_id "g5";
scaffold2265	AUGUSTUS	exon	101919	101939	.	+	.	transcript_id "g5.t1"; gene_id "g5";
scaffold2265	AUGUSTUS	CDS	102129	102143	0.01	+	2	transcript_id "g5.t1"; gene_id "g5";
scaffold2265	AUGUSTUS	exon	102129	102143	.	+	.	transcript_id "g5.t1"; gene_id "g5";
scaffold2265	AUGUSTUS	CDS	102350	102364	0.01	+	2	transcript_id "g5.t1"; gene_id "g5";
scaffold2265	AUGUSTUS	exon	102350	102364	.	+	.	transcript_id "g5.t1"; gene_id "g5";
scaffold2265	AUGUSTUS	CDS	103119	103143	0.01	+	2	transcript_id "g5.t1"; gene_id "g5";
scaffold2265	AUGUSTUS	exon	103119	103143	.	+	.	transcript_id "g5.t1"; gene_id "g5";
scaffold2265	AUGUSTUS	CDS	103310	103342	0.01	+	1	transcript_id "g5.t1"; gene_id "g5";
scaffold2265	AUGUSTUS	exon	103310	103342	.	+	.	transcript_id "g5.t1"; gene_id "g5";
scaffold2265	AUGUSTUS	CDS	103614	103628	0.01	+	1	transcript_id "g5.t1"; gene_id "g5";
scaffold2265	AUGUSTUS	exon	103614	103628	.	+	.	transcript_id "g5.t1"; gene_id "g5";
scaffold2265	AUGUSTUS	CDS	103689	103705	0.01	+	1	transcript_id "g5.t1"; gene_id "g5";
scaffold2265	AUGUSTUS	exon	103689	103705	.	+	.	transcript_id "g5.t1"; gene_id "g5";
scaffold2265	AUGUSTUS	CDS	103932	104185	0.01	+	2	transcript_id "g5.t1"; gene_id "g5";
scaffold2265	AUGUSTUS	exon	103932	104950	.	+	.	transcript_id "g5.t1"; gene_id "g5";
scaffold2265	AUGUSTUS	stop_codon	104183	104185	.	+	0	transcript_id "g5.t1"; gene_id "g5";
scaffold2265	AUGUSTUS	tts	104950	104950	.	+	.	transcript_id "g5.t1"; gene_id "g5";
scaffold2265	AUGUSTUS	protein_match	80073	80090	6.62	+	0	target "unknown_A[1..6]"; target_start 60; transcript_id "g5.t1"; gene_id "g5";
scaffold2265	AUGUSTUS	protein_match	81864	81990	9.33	+	2	target "unknown_A[7..49]"; target_start 59; transcript_id "g5.t1"; gene_id "g5";
scaffold2265	AUGUSTUS	protein_match	83723	83796	5.46	+	2	target "unknown_A[49..73]"; target_start 60; transcript_id "g5.t1"; gene_id "g5";
scaffold2265	AUGUSTUS	protein_match	83803	83853	5.58	+	0	target "unknown_B[1..17]"; target_start 135; transcript_id "g5.t1"; gene_id "g5";
scaffold2265	AUGUSTUS	protein_match	85045	85146	5.32	+	2	target "unknown_B[18..52]"; target_start 134; transcript_id "g5.t1"; gene_id "g5";
scaffold2265	AUGUSTUS	protein_match	85266	85349	7.35	+	2	target "unknown_B[52..80]"; target_start 134; transcript_id "g5.t1"; gene_id "g5";
scaffold2265	AUGUSTUS	protein_match	88296	88523	6.4	+	2	target "unknown_B[80..156]"; target_start 134; transcript_id "g5.t1"; gene_id "g5";
scaffold2265	AUGUSTUS	protein_match	88720	88782	5.49	+	0	target "unknown_B[156..176]"; target_start 135; transcript_id "g5.t1"; gene_id "g5";
scaffold2265	AUGUSTUS	protein_match	88783	88907	7.7	+	0	target "unknown_C[1..42]"; target_start 311; transcript_id "g5.t1"; gene_id "g5";
scaffold2265	AUGUSTUS	protein_match	89034	89112	6.36	+	1	target "unknown_C[42..68]"; target_start 311; transcript_id "g5.t1"; gene_id "g5";
scaffold2265	AUGUSTUS	protein_match	89119	89138	5.46	+	0	target "unknown_D[1..7]"; target_start 381; transcript_id "g5.t1"; gene_id "g5";
scaffold2265	AUGUSTUS	protein_match	90271	90418	6.17	+	1	target "unknown_D[7..56]"; target_start 381; transcript_id "g5.t1"; gene_id "g5";
scaffold2265	AUGUSTUS	protein_match	90479	90579	4.29	+	0	target "unknown_F[1..34]"; target_start 457; transcript_id "g5.t1"; gene_id "g5";
scaffold2265	AUGUSTUS	protein_match	91020	91040	1.02	+	0	target "unknown_F[35..41]"; target_start 456; transcript_id "g5.t1"; gene_id "g5";
scaffold2265	AUGUSTUS	protein_match	100175	100184	1.13	+	0	target "unknown_F[42..45]"; target_start 456; transcript_id "g5.t1"; gene_id "g5";
scaffold2265	AUGUSTUS	protein_match	100289	100306	0.974	+	0	target "unknown_F[45..50]"; target_start 457; transcript_id "g5.t1"; gene_id "g5";
scaffold2265	AUGUSTUS	protein_match	100307	100312	0.381	+	0	target "unknown_G[1..2]"; target_start 507; transcript_id "g5.t1"; gene_id "g5";
scaffold2265	AUGUSTUS	protein_match	100555	100574	0.573	+	2	target "unknown_G[3..9]"; target_start 506; transcript_id "g5.t1"; gene_id "g5";
scaffold2265	AUGUSTUS	protein_match	100678	100688	0.644	+	0	target "unknown_G[10..13]"; target_start 506; transcript_id "g5.t1"; gene_id "g5";
scaffold2265	AUGUSTUS	protein_match	100813	100838	1.3	+	1	target "unknown_G[13..22]"; target_start 506; transcript_id "g5.t1"; gene_id "g5";
scaffold2265	AUGUSTUS	protein_match	101003	101015	1.01	+	2	target "unknown_G[22..26]"; target_start 506; transcript_id "g5.t1"; gene_id "g5";
scaffold2265	AUGUSTUS	protein_match	101834	101860	1.61	+	1	target "unknown_G[26..35]"; target_start 506; transcript_id "g5.t1"; gene_id "g5";
scaffold2265	AUGUSTUS	protein_match	101919	101939	1.12	+	1	target "unknown_G[35..42]"; target_start 506; transcript_id "g5.t1"; gene_id "g5";
scaffold2265	AUGUSTUS	protein_match	102129	102143	0.771	+	1	target "unknown_G[42..47]"; target_start 506; transcript_id "g5.t1"; gene_id "g5";
scaffold2265	AUGUSTUS	protein_match	102350	102364	1.94	+	1	target "unknown_G[47..52]"; target_start 506; transcript_id "g5.t1"; gene_id "g5";
scaffold2265	AUGUSTUS	protein_match	103119	103143	1.3	+	1	target "unknown_G[52..60]"; target_start 506; transcript_id "g5.t1"; gene_id "g5";
scaffold2265	AUGUSTUS	protein_match	103310	103342	1.14	+	0	target "unknown_G[61..71]"; target_start 506; transcript_id "g5.t1"; gene_id "g5";
scaffold2265	AUGUSTUS	protein_match	103614	103628	2.31	+	0	target "unknown_G[72..76]"; target_start 506; transcript_id "g5.t1"; gene_id "g5";
scaffold2265	AUGUSTUS	protein_match	103689	103705	1.29	+	0	target "unknown_G[77..82]"; target_start 506; transcript_id "g5.t1"; gene_id "g5";
scaffold2265	AUGUSTUS	protein_match	103932	103942	0.719	+	2	target "unknown_G[82..85]"; target_start 507; transcript_id "g5.t1"; gene_id "g5";
scaffold2265	AUGUSTUS	protein_match	103955	104107	8.19	+	0	target "unknown_H[1..51]"; target_start 596; transcript_id "g5.t1"; gene_id "g5";
scaffold2265	AUGUSTUS	protein_match	104108	104152	6.85	+	0	target "unknown_I[1..15]"; target_start 647; transcript_id "g5.t1"; gene_id "g5";
# coding sequence = [atgggcgaaaatggaggaacccaaatctcaactaacaaaaacaagatgataactgttgaagaagcacttgagattgtgc
# taaatgtggctcagcgtttgccgcctgtgattttgcctattcatgaggtttttggcaaagttttggctgaggatatcactgcgcctgatcctcttcct
# ccatatccggcatctataaaggacgggtatgctgttgttgccgctgatggacctggtgaatatcctgtaattactgaatcaagagcaggaaatgatgc
# acttggtgtgacggttactcctgggactgttgcatatgtaactactggaggtccagtgcctgatggtgctgatgctgttgtgcaagtagaggacactg
# aatcaatttcagttgcttcagctgaagggaagcgagtgcgaatattgaagcaaactagccctggagttgatattcgtgcagtgggatctgacattgca
# cagggtactatcgtactgaaatctggagagcgattaggtgctgcagaaattggtcttctcgctacagtaggtgttgtcgcagtgaaggtgtacccttg
# tccaacaattggtgtcttatcaaccggggatgagcttgtagaaccaacagttgggagtttaaatcgtggtcagatcagggactccaaccgtgcaatga
# tcctaactgctgcaacacagcatcagtgcaaagttattgatcttggtatagctcgtgatgatgagcaggagattgagaggatattagacaatgcattt
# gcttctggaattgacatccttctctcctctggaggtgtttccatgggagaccgggattttgtgaagcctttacttcaaaagaaagggagagtattatt
# tcagaaggttctcatgaaaccaggaaagcctctcacatttgctgagatccttcccggatcatctgacaggacttccagtaagatttttgcatttgggc
# tacctggaaatcctgtgagctgtttggtctgtttccatctctttgtggttccagtcattaagcacctctctgggtgggcaaacccacatcttccaaga
# gtgcaagctcgtctaaagcattcagtaaagacagatcctcaccgtttagaattccatcgagctgttatctcctggcagttgaatgatggatcgggtta
# tcaagggttcatagctgagagtacaggccatcaaattagcagtcgacttctgagtatgaagtcagccaatgctttgttagagcttccggcttcagaaa
# cttcagtacctgctggtgcttcagtgtctgcaattctaatttctgatataagcaatttccctgggagcaggaatctgcaattgacagacttaaatagc
# acccaacaagaacataagctagcagctgcagatgctggcagttctgaagcatctgaattcaaggtagctattcttacagtaagtgatactgttgccac
# aggattgggacctgatcgcagtggtcatcgtgaagaccatcacatggacaatagcaccattgaattgcttaattatgtgtatagccacatgctcatta
# atcttgaaagtggagttatccagtggatagttgtgcaactttcctcaactgaagaggtttcagttatttttatagaactggggatgtgtttcatcatg
# ttaagtgtcagaatggaaatttttaagtatgtcttgtctgttgcggtaccatattgggctgtgctccgactctatgatagtttatggttgacacctgc
# aaggctaattagcaacataaagttttaccttatgtatgtttcacgatgttttcagattatcaatatgccaggcaatccaaatgcagtcgcggagtgca
# tggaagctttgttaccttcacttaagcatgcactgaagcaggtaaggggtgacaagagagagaaacatcctcgtcatattcctcatgcacaagctgct
# cccacagatacttgggaacgcagttacaagttggcttcgagtggtggtgaagagcatggttgttcgtgttcccactaa]
# protein sequence = [MGENGGTQISTNKNKMITVEEALEIVLNVAQRLPPVILPIHEVFGKVLAEDITAPDPLPPYPASIKDGYAVVAADGPG
# EYPVITESRAGNDALGVTVTPGTVAYVTTGGPVPDGADAVVQVEDTESISVASAEGKRVRILKQTSPGVDIRAVGSDIAQGTIVLKSGERLGAAEIGL
# LATVGVVAVKVYPCPTIGVLSTGDELVEPTVGSLNRGQIRDSNRAMILTAATQHQCKVIDLGIARDDEQEIERILDNAFASGIDILLSSGGVSMGDRD
# FVKPLLQKKGRVLFQKVLMKPGKPLTFAEILPGSSDRTSSKIFAFGLPGNPVSCLVCFHLFVVPVIKHLSGWANPHLPRVQARLKHSVKTDPHRLEFH
# RAVISWQLNDGSGYQGFIAESTGHQISSRLLSMKSANALLELPASETSVPAGASVSAILISDISNFPGSRNLQLTDLNSTQQEHKLAAADAGSSEASE
# FKVAILTVSDTVATGLGPDRSGHREDHHMDNSTIELLNYVYSHMLINLESGVIQWIVVQLSSTEEVSVIFIELGMCFIMLSVRMEIFKYVLSVAVPYW
# AVLRLYDSLWLTPARLISNIKFYLMYVSRCFQIINMPGNPNAVAECMEALLPSLKHALKQVRGDKREKHPRHIPHAQAAPTDTWERSYKLASSGGEEH
# GCSCSH]
# sequence of block unknown_A    60 [YPASIKDGYAVVAADGPGEYPVITESRAGNDALGVTVTPGTVAYVTTGGPVPDGADAVVQVEDTESISVASAE] 133
# sequence of block unknown_B   135 [RVRILKQTSPGVDIRAVGSDIAQGTIVLKSGERLGAAEIGLLATVGVVAVKVYPCPTIGVLSTGDELVEPTVGSLNRGQIRDSNRAMILTAATQHQCKVIDLGIARDDEQEIERILDNAFASGIDILLSSGGVSMGDRDFVKPLLQKKGRVLFQKVLMKPGKPLTFAEILPGSSDR] 311
# sequence of block unknown_C   311 [TSSKIFAFGLPGNPVSCLVCFHLFVVPVIKHLSGWANPHLPRVQARLKHSVKTDPHRLEFHRAVISWQ] 379
# sequence of block unknown_D   381 [DGSGYQGFIAESTGHQISSRLLSMKSANALLELPASETSVPAGASVSAILISDISN] 437
# sequence of block unknown_F   457 [LAAADAGSSEASEFKVAILTVSDTVATGLGPDRSGHREDHHMDNSTIELL] 507
# sequence of block unknown_G   507 [NYVYSHMLINLESGVIQWIVVQLSSTEEVSVIFIELGMCFIMLSVRMEIFKYVLSVAVPYWAVLRLYDSLWLTPARLISNIKFYL] 592
# sequence of block unknown_H   596 [RCFQIINMPGNPNAVAECMEALLPSLKHALKQVRGDKREKHPRHIPHAQAA] 647
# sequence of block unknown_I   647 [PTDTWERSYKLASSG] 662
# end gene g5
###
# start gene g6
scaffold2265	AUGUSTUS	gene	105182	108191	0.26	-	.	g6
scaffold2265	AUGUSTUS	transcript	105182	108191	0.26	-	.	g6.t1
scaffold2265	AUGUSTUS	tts	105182	105182	.	-	.	transcript_id "g6.t1"; gene_id "g6";
scaffold2265	AUGUSTUS	exon	105182	105739	.	-	.	transcript_id "g6.t1"; gene_id "g6";
scaffold2265	AUGUSTUS	stop_codon	105392	105394	.	-	0	transcript_id "g6.t1"; gene_id "g6";
scaffold2265	AUGUSTUS	intron	105740	105829	1	-	.	transcript_id "g6.t1"; gene_id "g6";
scaffold2265	AUGUSTUS	intron	106241	106334	1	-	.	transcript_id "g6.t1"; gene_id "g6";
scaffold2265	AUGUSTUS	intron	106455	106544	0.97	-	.	transcript_id "g6.t1"; gene_id "g6";
scaffold2265	AUGUSTUS	intron	106743	106840	1	-	.	transcript_id "g6.t1"; gene_id "g6";
scaffold2265	AUGUSTUS	CDS	105392	105739	1	-	0	transcript_id "g6.t1"; gene_id "g6";
scaffold2265	AUGUSTUS	CDS	105830	106240	1	-	0	transcript_id "g6.t1"; gene_id "g6";
scaffold2265	AUGUSTUS	exon	105830	106240	.	-	.	transcript_id "g6.t1"; gene_id "g6";
scaffold2265	AUGUSTUS	CDS	106335	106454	1	-	0	transcript_id "g6.t1"; gene_id "g6";
scaffold2265	AUGUSTUS	exon	106335	106454	.	-	.	transcript_id "g6.t1"; gene_id "g6";
scaffold2265	AUGUSTUS	CDS	106545	106742	0.97	-	0	transcript_id "g6.t1"; gene_id "g6";
scaffold2265	AUGUSTUS	exon	106545	106742	.	-	.	transcript_id "g6.t1"; gene_id "g6";
scaffold2265	AUGUSTUS	CDS	106841	107020	0.92	-	0	transcript_id "g6.t1"; gene_id "g6";
scaffold2265	AUGUSTUS	exon	106841	107028	.	-	.	transcript_id "g6.t1"; gene_id "g6";
scaffold2265	AUGUSTUS	start_codon	107018	107020	.	-	0	transcript_id "g6.t1"; gene_id "g6";
scaffold2265	AUGUSTUS	exon	107922	108191	.	-	.	transcript_id "g6.t1"; gene_id "g6";
scaffold2265	AUGUSTUS	tss	108191	108191	.	-	.	transcript_id "g6.t1"; gene_id "g6";
# coding sequence = [atgggtggtaaacagaaaattggacaagttgctgggaaaaataggcgtgtgctcggagacataggcaaccttgtgattg
# ctcctgctgttgaagggaagcctaaaacgcaggttactcgtcctgctacgaggagtttttgtgcacagttgctagctaatgcacaagctgagaagaac
# aagaaaccacttgcagaagttgtcaacaaagttgctcctacaaaggtacaagttaagaagaaggcatcagacaatcttgcacctgaaactgttattgt
# tataagccctgataaggaagtgaagcaaagtcctttgagtagcagaagaaaaacaaagaaatctggaaagactctcacttctaccctcactgcaagaa
# gcaaggctgcttgtggacttgccaatagaccaaagattgacgatatcgatgctgcggatgttgataaccatttggctgctgtggagtatgttgaggac
# atctacaacttctacaagctcactgaggacgaaggtcgagtgaatgactacatggattttcaacctgagctgaatcataagatgagagccattcttgt
# ggactggttaatagaagttcataggaagtttgagctaatgcctgaaagtctttaccttacaatgaacatactggaccgtttcctctcggtgaagacag
# ttccaaggagggaacttcagttagttggcattagttcaatgctaattgcttgcaagtatgaagagatttgggcaccagaggtcaatgatttcattcat
# atatcagacaatgcatatgccagagatcagatacttcagatggagaaagcaattcttggtaagttggaatggtatctgacagttccaacgccatatgt
# gtttttggttaggtacattaaagcttcaacaccaaatgataaggagatggaaaacatggctttcttctttgctgaacttggtctgatgaactataaga
# tcataataacatcctgtccatcaatgctggcagcatcgtctgtttacgctgctcgttgcactctcaacaaaagtcctctatggactcaaactctgcag
# catcatactggatactcagaagatcagttgatggaaagtggaaaggagttggttagctgtcacttgggtgctgcagaaaataagctcaaggcaattta
# caggaagttctcgagtccagatagaggtgctgttgccctcttcccaccagcaagaaatctttcaccaactaataatgctaatactactacctcttctt
# ga]
# protein sequence = [MGGKQKIGQVAGKNRRVLGDIGNLVIAPAVEGKPKTQVTRPATRSFCAQLLANAQAEKNKKPLAEVVNKVAPTKVQVK
# KKASDNLAPETVIVISPDKEVKQSPLSSRRKTKKSGKTLTSTLTARSKAACGLANRPKIDDIDAADVDNHLAAVEYVEDIYNFYKLTEDEGRVNDYMD
# FQPELNHKMRAILVDWLIEVHRKFELMPESLYLTMNILDRFLSVKTVPRRELQLVGISSMLIACKYEEIWAPEVNDFIHISDNAYARDQILQMEKAIL
# GKLEWYLTVPTPYVFLVRYIKASTPNDKEMENMAFFFAELGLMNYKIIITSCPSMLAASSVYAARCTLNKSPLWTQTLQHHTGYSEDQLMESGKELVS
# CHLGAAENKLKAIYRKFSSPDRGAVALFPPARNLSPTNNANTTTSS]
# end gene g6
###
# start gene g7
scaffold2265	AUGUSTUS	gene	110725	121011	0.01	-	.	g7
scaffold2265	AUGUSTUS	transcript	110725	121011	0.01	-	.	g7.t1
scaffold2265	AUGUSTUS	tts	110725	110725	.	-	.	transcript_id "g7.t1"; gene_id "g7";
scaffold2265	AUGUSTUS	exon	110725	111583	.	-	.	transcript_id "g7.t1"; gene_id "g7";
scaffold2265	AUGUSTUS	stop_codon	111463	111465	.	-	0	transcript_id "g7.t1"; gene_id "g7";
scaffold2265	AUGUSTUS	intron	111584	111678	0.99	-	.	transcript_id "g7.t1"; gene_id "g7";
scaffold2265	AUGUSTUS	intron	111780	112080	0.79	-	.	transcript_id "g7.t1"; gene_id "g7";
scaffold2265	AUGUSTUS	intron	112192	113083	0.71	-	.	transcript_id "g7.t1"; gene_id "g7";
scaffold2265	AUGUSTUS	intron	113208	113306	1	-	.	transcript_id "g7.t1"; gene_id "g7";
scaffold2265	AUGUSTUS	intron	113336	113416	1	-	.	transcript_id "g7.t1"; gene_id "g7";
scaffold2265	AUGUSTUS	intron	113490	114900	0.81	-	.	transcript_id "g7.t1"; gene_id "g7";
scaffold2265	AUGUSTUS	intron	114991	115428	1	-	.	transcript_id "g7.t1"; gene_id "g7";
scaffold2265	AUGUSTUS	intron	115530	116336	0.96	-	.	transcript_id "g7.t1"; gene_id "g7";
scaffold2265	AUGUSTUS	intron	116532	118254	0.49	-	.	transcript_id "g7.t1"; gene_id "g7";
scaffold2265	AUGUSTUS	intron	118417	118537	1	-	.	transcript_id "g7.t1"; gene_id "g7";
scaffold2265	AUGUSTUS	intron	118676	118922	0.64	-	.	transcript_id "g7.t1"; gene_id "g7";
scaffold2265	AUGUSTUS	intron	118981	119061	0.59	-	.	transcript_id "g7.t1"; gene_id "g7";
scaffold2265	AUGUSTUS	intron	119142	119413	0.57	-	.	transcript_id "g7.t1"; gene_id "g7";
scaffold2265	AUGUSTUS	intron	119463	119544	0.97	-	.	transcript_id "g7.t1"; gene_id "g7";
scaffold2265	AUGUSTUS	intron	119635	120192	0.92	-	.	transcript_id "g7.t1"; gene_id "g7";
scaffold2265	AUGUSTUS	CDS	111463	111583	0.96	-	1	transcript_id "g7.t1"; gene_id "g7";
scaffold2265	AUGUSTUS	CDS	111679	111779	0.83	-	0	transcript_id "g7.t1"; gene_id "g7";
scaffold2265	AUGUSTUS	exon	111679	111779	.	-	.	transcript_id "g7.t1"; gene_id "g7";
scaffold2265	AUGUSTUS	CDS	112081	112191	0.79	-	0	transcript_id "g7.t1"; gene_id "g7";
scaffold2265	AUGUSTUS	exon	112081	112191	.	-	.	transcript_id "g7.t1"; gene_id "g7";
scaffold2265	AUGUSTUS	CDS	113084	113207	0.98	-	1	transcript_id "g7.t1"; gene_id "g7";
scaffold2265	AUGUSTUS	exon	113084	113207	.	-	.	transcript_id "g7.t1"; gene_id "g7";
scaffold2265	AUGUSTUS	CDS	113307	113335	1	-	0	transcript_id "g7.t1"; gene_id "g7";
scaffold2265	AUGUSTUS	exon	113307	113335	.	-	.	transcript_id "g7.t1"; gene_id "g7";
scaffold2265	AUGUSTUS	CDS	113417	113489	0.98	-	1	transcript_id "g7.t1"; gene_id "g7";
scaffold2265	AUGUSTUS	exon	113417	113489	.	-	.	transcript_id "g7.t1"; gene_id "g7";
scaffold2265	AUGUSTUS	CDS	114901	114990	0.97	-	1	transcript_id "g7.t1"; gene_id "g7";
scaffold2265	AUGUSTUS	exon	114901	114990	.	-	.	transcript_id "g7.t1"; gene_id "g7";
scaffold2265	AUGUSTUS	CDS	115429	115529	0.99	-	0	transcript_id "g7.t1"; gene_id "g7";
scaffold2265	AUGUSTUS	exon	115429	115529	.	-	.	transcript_id "g7.t1"; gene_id "g7";
scaffold2265	AUGUSTUS	CDS	116337	116531	0.65	-	0	transcript_id "g7.t1"; gene_id "g7";
scaffold2265	AUGUSTUS	exon	116337	116531	.	-	.	transcript_id "g7.t1"; gene_id "g7";
scaffold2265	AUGUSTUS	CDS	118255	118416	0.88	-	0	transcript_id "g7.t1"; gene_id "g7";
scaffold2265	AUGUSTUS	exon	118255	118416	.	-	.	transcript_id "g7.t1"; gene_id "g7";
scaffold2265	AUGUSTUS	CDS	118538	118675	0.98	-	0	transcript_id "g7.t1"; gene_id "g7";
scaffold2265	AUGUSTUS	exon	118538	118675	.	-	.	transcript_id "g7.t1"; gene_id "g7";
scaffold2265	AUGUSTUS	CDS	118923	118980	0.59	-	1	transcript_id "g7.t1"; gene_id "g7";
scaffold2265	AUGUSTUS	exon	118923	118980	.	-	.	transcript_id "g7.t1"; gene_id "g7";
scaffold2265	AUGUSTUS	CDS	119062	119141	0.53	-	0	transcript_id "g7.t1"; gene_id "g7";
scaffold2265	AUGUSTUS	exon	119062	119141	.	-	.	transcript_id "g7.t1"; gene_id "g7";
scaffold2265	AUGUSTUS	CDS	119414	119462	0.96	-	1	transcript_id "g7.t1"; gene_id "g7";
scaffold2265	AUGUSTUS	exon	119414	119462	.	-	.	transcript_id "g7.t1"; gene_id "g7";
scaffold2265	AUGUSTUS	CDS	119545	119634	0.96	-	1	transcript_id "g7.t1"; gene_id "g7";
scaffold2265	AUGUSTUS	exon	119545	119634	.	-	.	transcript_id "g7.t1"; gene_id "g7";
scaffold2265	AUGUSTUS	CDS	120193	120482	0.77	-	0	transcript_id "g7.t1"; gene_id "g7";
scaffold2265	AUGUSTUS	exon	120193	120555	.	-	.	transcript_id "g7.t1"; gene_id "g7";
scaffold2265	AUGUSTUS	start_codon	120480	120482	.	-	0	transcript_id "g7.t1"; gene_id "g7";
scaffold2265	AUGUSTUS	exon	120849	121011	.	-	.	transcript_id "g7.t1"; gene_id "g7";
scaffold2265	AUGUSTUS	tss	121011	121011	.	-	.	transcript_id "g7.t1"; gene_id "g7";
# coding sequence = [atgatgcttaagaatatcctttatgcagatgattcccatctattttctgaggctgatagagttctattgctgtatatga
# gaggggttttgctatgttatgaggcagtttctggattgagatttaatctggccaaaagaaacattttcagtataaatgctgttgattgtgtacaagag
# ctgccagatattttgtgctgcaaagttgaaaagctccccactgtttatttggggcttctccctttaggggtgaagagaaaggacaaaagcatttggca
# aggcgttattgatagtccaagatttcttttgattgcgtctgcttccgtttctgttatgaaagctgagttatttaccctgaaggaacggggatcaattc
# ccacttggaagagaataagatggtgggatgaatttcttcagtatgcaaggctggagaatagtcagaggattccaaattggccttggaaaatgttgtgg
# aaaaccaaggcatctgtggaagtagcccatttcggttgtacgggtaaggtctacgtacaccccaccttcccagaccccatttgcgggactgactggat
# ctacatgaaggttgacaaggttagtgaggaattggtcaaggatcctgagaagtcattatcatcattattggttgatatgaatgatttatttctgaaat
# tggaggcatcaattggacattttcatgcagtgcgccagcaaagctcttctgttgatgaaagctattcttttccattgatatttgagaaacttccagaa
# gttaatcaagaagggtcacaatggactgattgtgagactagagatgctatcaatttgatctaccaaaatgtggacaggttgaacgcctatctagctgc
# cattgttacaattcaccggaagcccagaagagttactcgatactggataccctatacttgtgggattgtgggcatctctatctgttcattatggttgc
# ttcggcatagcagtttagttggaagctctgacatcgacaactggatccgtgaggcaaaggagtcaacagctagtttctggaatgaccatgtagagcaa
# ccgctcatctctataagggatgatcttttctacacattccggaagaggcagaagggtgcaatggaacctgaagaagtgcaattaactgctgactctct
# acacagaatgttgcaagctttcactgagcagacgaagggtgagaaggctccaccaaatgcaacagaccaggaaatgcttgaaatagtaatgatgaggt
# atgagaaggaactgatgcatccaattcaaaatcttttttctggagagctttctcgtgctcttcttatccaggttcagaagctgaagcttgacattgaa
# gaggctatgctggagctggatcaaattcttagagccaatgaaatcaattttgctattttagctgctttgcccgctttcttcctctctcttattgtgat
# catgttggtgcgtgcttggcttaaacaggataagaaagcagaaggcaggggaagggttgcccgaattcaacgacgactgctaattgtggaagtagaga
# gaaagattatgcaattagaaagctgcaaagagcaaggacaagaaaaagatgctcaatgcatgttggggttggcattatattatctggatcgcttgtac
# tgtgctgtcgaaggacatgcaagggcgactggtgaatggataagtttgaggcaggatatcattgacttggcgaaaccagatcttcaaactgcacataa
# actcaggattacctcacggatggaacgggtatatgactgcttgcttccgttaccaaaaacacagtaa]
# protein sequence = [MMLKNILYADDSHLFSEADRVLLLYMRGVLLCYEAVSGLRFNLAKRNIFSINAVDCVQELPDILCCKVEKLPTVYLGL
# LPLGVKRKDKSIWQGVIDSPRFLLIASASVSVMKAELFTLKERGSIPTWKRIRWWDEFLQYARLENSQRIPNWPWKMLWKTKASVEVAHFGCTGKVYV
# HPTFPDPICGTDWIYMKVDKVSEELVKDPEKSLSSLLVDMNDLFLKLEASIGHFHAVRQQSSSVDESYSFPLIFEKLPEVNQEGSQWTDCETRDAINL
# IYQNVDRLNAYLAAIVTIHRKPRRVTRYWIPYTCGIVGISICSLWLLRHSSLVGSSDIDNWIREAKESTASFWNDHVEQPLISIRDDLFYTFRKRQKG
# AMEPEEVQLTADSLHRMLQAFTEQTKGEKAPPNATDQEMLEIVMMRYEKELMHPIQNLFSGELSRALLIQVQKLKLDIEEAMLELDQILRANEINFAI
# LAALPAFFLSLIVIMLVRAWLKQDKKAEGRGRVARIQRRLLIVEVERKIMQLESCKEQGQEKDAQCMLGLALYYLDRLYCAVEGHARATGEWISLRQD
# IIDLAKPDLQTAHKLRITSRMERVYDCLLPLPKTQ]
# end gene g7
###
# command line:
# augustus --codingseq=1 --proteinprofile=/home/pgsb/tetiana.nosenko/lineages/embryophyta_odb9/prfl/EOG093605YJ.prfl --predictionStart=63581 --predictionEnd=122420 --species=arabidopsis ./tmp/scaffold2265Schil_BUSCO_geno_206160443_.temp
```
