## Supplementary material for "The *de novo* reference genome and transcriptome assemblies of the wild tomato species *Solanum chilense*": EOG093605YX.out.1

```
# Please cite: Mario Stanke, Mark Diekhans, Robert Baertsch, David Haussler (2008),
# Using native and syntenically mapped cDNA alignments to improve de novo gene finding
# Bioinformatics 24: 637-644, doi 10.1093/bioinformatics/btn013
# No extrinsic information on sequences given.
# Using protein profile unknown
# --[20..170]--> unknown_A (13) <--[9..88]--> unknown_C (116) <--[0..2]--> unknown_D (19) <--[0..4]--> unknown_E (117) <--[0..1]--> unknown_F (38) <--[0..1]--> unknown_G (66) <--[0..28]--> unknown_H (58) <--[0..3]--> unknown_I (9) <--[0..29]--
# arabidopsis version. Using default transition matrix.
# We have hints for 0 sequences and for 0 of the sequences in the input set.
#
# ----- prediction on sequence number 1 (length = 32054, name = scaffold4431) -----
#
# Constraints/Hints:
# (none)
# Predicted genes for sequence number 1 on both strands
# start gene g1
scaffold4431	AUGUSTUS	gene	3897	5147	0.09	+	.	g1
scaffold4431	AUGUSTUS	transcript	3897	5147	0.09	+	.	g1.t1
scaffold4431	AUGUSTUS	intron	3897	3977	0.44	+	.	transcript_id "g1.t1"; gene_id "g1";
scaffold4431	AUGUSTUS	CDS	3978	4455	0.43	+	1	transcript_id "g1.t1"; gene_id "g1";
scaffold4431	AUGUSTUS	exon	3978	5147	.	+	.	transcript_id "g1.t1"; gene_id "g1";
scaffold4431	AUGUSTUS	stop_codon	4453	4455	.	+	0	transcript_id "g1.t1"; gene_id "g1";
scaffold4431	AUGUSTUS	tts	5147	5147	.	+	.	transcript_id "g1.t1"; gene_id "g1";
# coding sequence = [agggaaccttaagtttcctcgtaaaaacttctttcttctctggatgcttgagagtatgaatggtgacagaacaaagtct
# cataactcatcttgtggggatcatcaacagacagcctggtcatcgtctacaaaattcttaggaagtacagcaagccagtctaaccgacagaggggaca
# gtatgtccatcaccccgaatcatcaggctcgaaccatgatcacaaccacattagtggtactcttgctattgagagacttcattcttctctgcgcaagt
# ctctcattttctttgttcatttgacagccaagttccctctggtggttatatttctcctgatcatcatgtatgctatacctgccagtgcagctgtcttg
# gccttgtacatgctcatcaccgttgtgtttgctctcccatcttttctaattctgtactttgcatatcccagtttggattggctagttcgagaaatcat
# cacctga]
# protein sequence = [GNLKFPRKNFFLLWMLESMNGDRTKSHNSSCGDHQQTAWSSSTKFLGSTASQSNRQRGQYVHHPESSGSNHDHNHISG
# TLAIERLHSSLRKSLIFFVHLTAKFPLVVIFLLIIMYAIPASAAVLALYMLITVVFALPSFLILYFAYPSLDWLVREIIT]
# end gene g1
###
# start gene g2
scaffold4431	AUGUSTUS	gene	12622	16410	0.02	+	.	g2
scaffold4431	AUGUSTUS	transcript	12622	16410	0.02	+	.	g2.t1
scaffold4431	AUGUSTUS	tss	12622	12622	.	+	.	transcript_id "g2.t1"; gene_id "g2";
scaffold4431	AUGUSTUS	exon	12622	13147	.	+	.	transcript_id "g2.t1"; gene_id "g2";
scaffold4431	AUGUSTUS	exon	14096	16410	.	+	.	transcript_id "g2.t1"; gene_id "g2";
scaffold4431	AUGUSTUS	start_codon	14117	14119	.	+	0	transcript_id "g2.t1"; gene_id "g2";
scaffold4431	AUGUSTUS	CDS	14117	16234	1	+	0	transcript_id "g2.t1"; gene_id "g2";
scaffold4431	AUGUSTUS	stop_codon	16232	16234	.	+	0	transcript_id "g2.t1"; gene_id "g2";
scaffold4431	AUGUSTUS	tts	16410	16410	.	+	.	transcript_id "g2.t1"; gene_id "g2";
# coding sequence = [atggctgaggataacacagatgaactagcgagtccagcagcaagtgtgaagaatgactctgtggctgaggataacaccg
# atgaattaatgagtccagtagctagtgtgaagaatgactccgtggccgaggataacactgatgaactagtgaatccagtaactagtgtggaaagtgac
# tttgctggaagtaaaccagatagaatcagcataagaaagtcaggttctctgagtaatgctcacaaggttcttcccttctatcgcaactcctcctctac
# atctaataatggaggtaatacaagaaggcaatccactgggaagttgcattctcctgacagtggacaagatgttcttcctcattatctgagagcttcca
# ctggttcttgccatgacttttgtaaatatggcaagaagcactcctctgaaccaaagccatggcattctctatcaaaaagaaagaacaaacttcccgct
# gatgagcagagtcctgcacagaccttggtgggagaggctaaaaaggggagttcggtcaagcagaagccttccactcctccaggtagtgtgctgggaga
# gaaaaagaaggtaactggagttgaccaaaaaccttccacttctccagtgagtatgctgggagagtcaaagaaaaggattgtggtcaagcaaaacactt
# ccactacttcagggagtagccagggagaggcaaagaaggggattttggtcaagaaaaagcctcccactcctccaaggagtatgctggaagaggaaaag
# aaggtgaatgtgataaatcaaaagccttcagcacctcaggagagtatacttgaagatgacaagaaggtggctatggttgagcaaaagccttcttctcc
# tccaggtagcatacagggaggggtggatgaggtgactgtggttgatcaagattcttcagcttctctggagagtatgctaggagagggagaaataatga
# ctgcagttgagcaaaagctttctactccttcagggagtgcgctggtagcgggagagaaagtgactctggtcaatcaaaaatcatccgctcctccaggg
# agtatgctaggacagggaaagaagttgaatgtggtcgatcaaagacctccttccaaggttcattctcttgaaccctcagaaatgataaagaaaaaggc
# accgctgccaccaaagagtgttcactctctgaaattggattcctcaagttacaagatgccagagacagagaagaaaatgaaatctgttttggtaaagc
# attctcctcctgagcagacaaagctcaaaatggtaaaatcttcatctaagatcttgggaggtgtagatgcaggggtcagaaaagtcggcgctgttaat
# tctagaaaacaaaaaattgtgtctaaagtatctggggagaagtctttgaagatcccaactctttcatgttctccaaaatcttcctctgttaaaccttt
# gatcttgaaggcaagaaacagtataagccttaaactgctgtctccgctgaaggaccagaacaagatgcggagagatagaacgaacaaaccaaagtctg
# cctcccagtcacaatcacatttgttgtctaatgaagtggataaaaaagttgttaagtctgcaggcagtgcatcaggtaaatacacatctagcagcaaa
# aagttgttacacatagcagaggccgaaactgatgggaaaaatcagaaaaagacattgaggaaaggcaagacagctgtttctaatgatcaaaatccttc
# agtggtgaaactgaaattcaagaggggtaaggtaattgatctccagccagaaaccagcagccctaggaggctgacatttagattgggacgacatatgg
# gtgaaagccaggacagtaatataagaaagagaaattttagaaagaaaggagttgatgatgacggaagtaatactatccctaactctagaaaaattgtt
# ttgaggcatcaggatgtgcaggaaaagaaagatgtgcagggtttattgaataatgtgattgaagagacggcgagtaagcttgttgaaaccaggaaaag
# caaggttaaagctttggtgggagcttttgagacagttatttccctccaagataaaccttctacagtaacagtttcttga]
# protein sequence = [MAEDNTDELASPAASVKNDSVAEDNTDELMSPVASVKNDSVAEDNTDELVNPVTSVESDFAGSKPDRISIRKSGSLSN
# AHKVLPFYRNSSSTSNNGGNTRRQSTGKLHSPDSGQDVLPHYLRASTGSCHDFCKYGKKHSSEPKPWHSLSKRKNKLPADEQSPAQTLVGEAKKGSSV
# KQKPSTPPGSVLGEKKKVTGVDQKPSTSPVSMLGESKKRIVVKQNTSTTSGSSQGEAKKGILVKKKPPTPPRSMLEEEKKVNVINQKPSAPQESILED
# DKKVAMVEQKPSSPPGSIQGGVDEVTVVDQDSSASLESMLGEGEIMTAVEQKLSTPSGSALVAGEKVTLVNQKSSAPPGSMLGQGKKLNVVDQRPPSK
# VHSLEPSEMIKKKAPLPPKSVHSLKLDSSSYKMPETEKKMKSVLVKHSPPEQTKLKMVKSSSKILGGVDAGVRKVGAVNSRKQKIVSKVSGEKSLKIP
# TLSCSPKSSSVKPLILKARNSISLKLLSPLKDQNKMRRDRTNKPKSASQSQSHLLSNEVDKKVVKSAGSASGKYTSSSKKLLHIAEAETDGKNQKKTL
# RKGKTAVSNDQNPSVVKLKFKRGKVIDLQPETSSPRRLTFRLGRHMGESQDSNIRKRNFRKKGVDDDGSNTIPNSRKIVLRHQDVQEKKDVQGLLNNV
# IEETASKLVETRKSKVKALVGAFETVISLQDKPSTVTVS]
# end gene g2
###
# start gene g3
scaffold4431	AUGUSTUS	gene	18352	20888	0.09	+	.	g3
scaffold4431	AUGUSTUS	transcript	18352	20888	0.09	+	.	g3.t1
scaffold4431	AUGUSTUS	tss	18352	18352	.	+	.	transcript_id "g3.t1"; gene_id "g3";
scaffold4431	AUGUSTUS	exon	18352	18584	.	+	.	transcript_id "g3.t1"; gene_id "g3";
scaffold4431	AUGUSTUS	exon	19508	20888	.	+	.	transcript_id "g3.t1"; gene_id "g3";
scaffold4431	AUGUSTUS	start_codon	19517	19519	.	+	0	transcript_id "g3.t1"; gene_id "g3";
scaffold4431	AUGUSTUS	CDS	19517	20269	0.32	+	0	transcript_id "g3.t1"; gene_id "g3";
scaffold4431	AUGUSTUS	stop_codon	20267	20269	.	+	0	transcript_id "g3.t1"; gene_id "g3";
scaffold4431	AUGUSTUS	tts	20888	20888	.	+	.	transcript_id "g3.t1"; gene_id "g3";
# coding sequence = [atgatcattactaaacaatatcgctgcatacactcagctagttgtttgtgtacaaaagggcatcttagcgaagaagtta
# tatttctggtttttcagcgactaaattggaatcctaagtcggtggcaactctatcctgtgtttgcaaatggtttgatgatcttgcaaagagagtgctc
# tggaaggagttttgtaagacgagagctccaaaaatgatgcttgatttacagtccagtgggagtcatagtgttgatgggaactggagggctcttggaaa
# gcttcttatttactgttctggatgtactaaaggtggcttattcaacagcatccatgttccaggacactttgtttacaggactaggttctctaggacct
# ctgggaagagctttctgttaccacaatgcaggacggatgtattgtatgtttctgatccttgcgagcatcttgaccaaggagaagagggggatattgga
# ttttttcggggaatatttaaatcctttgctacctcaaaagttcgtaaaatgttaattaagagggaggctcagctccatccaacagaagtgtgccctta
# ctgtaaggcaaaactgtggagcatgctgcaagcaaaaatggtaccagaaagtgccagctgtagattgggtgcttatgaagatgcaattgagtattatg
# tgtgccttaatgggcatgtgcttgggatatgtaccctcttgcccttgtctgattctgaggaagcttcagatcacagtgatgcatga]
# protein sequence = [MIITKQYRCIHSASCLCTKGHLSEEVIFLVFQRLNWNPKSVATLSCVCKWFDDLAKRVLWKEFCKTRAPKMMLDLQSS
# GSHSVDGNWRALGKLLIYCSGCTKGGLFNSIHVPGHFVYRTRFSRTSGKSFLLPQCRTDVLYVSDPCEHLDQGEEGDIGFFRGIFKSFATSKVRKMLI
# KREAQLHPTEVCPYCKAKLWSMLQAKMVPESASCRLGAYEDAIEYYVCLNGHVLGICTLLPLSDSEEASDHSDA]
# end gene g3
###
# start gene g4
scaffold4431	AUGUSTUS	gene	21162	24235	0.01	+	.	g4
scaffold4431	AUGUSTUS	transcript	21162	24235	0.01	+	.	g4.t1
scaffold4431	AUGUSTUS	tss	21162	21162	.	+	.	transcript_id "g4.t1"; gene_id "g4";
scaffold4431	AUGUSTUS	exon	21162	21475	.	+	.	transcript_id "g4.t1"; gene_id "g4";
scaffold4431	AUGUSTUS	exon	21675	23325	.	+	.	transcript_id "g4.t1"; gene_id "g4";
scaffold4431	AUGUSTUS	start_codon	21754	21756	.	+	0	transcript_id "g4.t1"; gene_id "g4";
scaffold4431	AUGUSTUS	intron	23326	23790	0.81	+	.	transcript_id "g4.t1"; gene_id "g4";
scaffold4431	AUGUSTUS	CDS	21754	23325	0.69	+	0	transcript_id "g4.t1"; gene_id "g4";
scaffold4431	AUGUSTUS	CDS	23791	24024	0.08	+	0	transcript_id "g4.t1"; gene_id "g4";
scaffold4431	AUGUSTUS	exon	23791	24235	.	+	.	transcript_id "g4.t1"; gene_id "g4";
scaffold4431	AUGUSTUS	stop_codon	24022	24024	.	+	0	transcript_id "g4.t1"; gene_id "g4";
scaffold4431	AUGUSTUS	tts	24235	24235	.	+	.	transcript_id "g4.t1"; gene_id "g4";
scaffold4431	AUGUSTUS	protein_match	21970	22008	3.56	+	0	target "unknown_A[1..13]"; target_start 72; transcript_id "g4.t1"; gene_id "g4";
scaffold4431	AUGUSTUS	protein_match	22144	22491	5.05	+	0	target "unknown_C[1..116]"; target_start 130; transcript_id "g4.t1"; gene_id "g4";
scaffold4431	AUGUSTUS	protein_match	22498	22554	5.76	+	0	target "unknown_D[1..19]"; target_start 248; transcript_id "g4.t1"; gene_id "g4";
scaffold4431	AUGUSTUS	protein_match	22555	22905	6.05	+	0	target "unknown_E[1..117]"; target_start 267; transcript_id "g4.t1"; gene_id "g4";
scaffold4431	AUGUSTUS	protein_match	22906	23019	6.56	+	0	target "unknown_F[1..38]"; target_start 384; transcript_id "g4.t1"; gene_id "g4";
scaffold4431	AUGUSTUS	protein_match	23023	23220	6.75	+	0	target "unknown_G[1..66]"; target_start 423; transcript_id "g4.t1"; gene_id "g4";
scaffold4431	AUGUSTUS	protein_match	23278	23325	6.24	+	0	target "unknown_H[1..16]"; target_start 508; transcript_id "g4.t1"; gene_id "g4";
scaffold4431	AUGUSTUS	protein_match	23791	23916	5.8	+	0	target "unknown_H[17..58]"; target_start 508; transcript_id "g4.t1"; gene_id "g4";
scaffold4431	AUGUSTUS	protein_match	23926	23952	6.98	+	0	target "unknown_I[1..9]"; target_start 569; transcript_id "g4.t1"; gene_id "g4";
# coding sequence = [atggtacacgtgataaagaactttcctactttagcagtttctttagatggaaatcgattgttctgttcaagatctcttt
# atagtggaaaaggttttactagttctagattggttaatgcttttgagcgatgcagtttgtttggaattgaacagattaagttgtcaactgttttattt
# aacatcaaggaagcgaataacctgtgtaacatagctctgaatgtcgcttgtgaaatagaacctatgtgtggtgaagagactgagggttctgatattga
# aaaagataattcagccaaagatcaatatagcctagaattgtttggtaaggactgtttgatggattcgtttactgaaagatatgatacaaaccaacctt
# caagttctcttgaagaaactaaaagttcagttgacaacgggattctatacctagaagaaatggatgagaaggtattgtcagaaaggatcttgaagctc
# agcaggctaaataaacataaaagtgcattggtgatatacaagtcgatgattttttcaggtcttaaacctgatttacatgcatgcaattcccttctttc
# aagtctcttgaggaatggaatgcttgataatgcattaaaagtattcaactccatgaaggctagtgggctgacaaccggccacacttatagcttaattc
# tgaaggcagttgctgatgctcgaggtaatgacagagcaataaacatgttccgtgaattgataagcagtagaaatcttagagaacaaattgatattatt
# gtatacaacacaatgatatccatctttgcaaaagcaaacaactgggatcaggcacagaagatttggaaaattttgcagtatgatggtcaagttggaac
# aacagtcacttaccgtctgttaatttgcacatttgttcgttgtggtcagaatgaactagctattgatgcatacagtgagatgattcataatggggtga
# gcccagaaagtgatacgatgcatgctattattggagcatacagtagggagggtaagtatgactctgcattgaatatcttgcaatgtatgttggacagt
# gagcttaagccaaatgcgagagcatgcaacatagtgatcaactcacttggaaaagctggcaaagtcaagcttgcatttgagatgtatgatctgatgaa
# atcattaggtcatgcacctgatgtatacacatggaattccttgcttaatgccttaaacagagcaaatcgatattgtgatgcaattcagctctttgaga
# gaataagaaatatccaaaatgttattttgaatgagcatatatacaatactgttttgacatcatgccacagacttgggttgtgggagaaagctgtacag
# gtactgtggcagatggaggcttctgaactcccagtttcaactgcatcctataatcaagtcattggagcttgcgaggtagcaagaagacccaaggttgc
# attacaagtgtattaccgcatggttcgccaaaaccgttctcctgacatatttactctaatgtcattgatgagggtatgcatttggggttctctctata
# atgaagcggtggaaatactaaatttttctgaaccaaatggatcactttacaatgctgctattcaagggatgtgtttaacaggaaggcttgatttggct
# aagaagctgtacacagaaatgcgtgagagaagccttcaacctgatggcaagacacgggctatgatgttgcaaaacttaccaaaagattccaggagaaa
# tagaaaacgtaatttgcagaactataatgatttggaagagaacagtgcgctttacatttga]
# protein sequence = [MVHVIKNFPTLAVSLDGNRLFCSRSLYSGKGFTSSRLVNAFERCSLFGIEQIKLSTVLFNIKEANNLCNIALNVACEI
# EPMCGEETEGSDIEKDNSAKDQYSLELFGKDCLMDSFTERYDTNQPSSSLEETKSSVDNGILYLEEMDEKVLSERILKLSRLNKHKSALVIYKSMIFS
# GLKPDLHACNSLLSSLLRNGMLDNALKVFNSMKASGLTTGHTYSLILKAVADARGNDRAINMFRELISSRNLREQIDIIVYNTMISIFAKANNWDQAQ
# KIWKILQYDGQVGTTVTYRLLICTFVRCGQNELAIDAYSEMIHNGVSPESDTMHAIIGAYSREGKYDSALNILQCMLDSELKPNARACNIVINSLGKA
# GKVKLAFEMYDLMKSLGHAPDVYTWNSLLNALNRANRYCDAIQLFERIRNIQNVILNEHIYNTVLTSCHRLGLWEKAVQVLWQMEASELPVSTASYNQ
# VIGACEVARRPKVALQVYYRMVRQNRSPDIFTLMSLMRVCIWGSLYNEAVEILNFSEPNGSLYNAAIQGMCLTGRLDLAKKLYTEMRERSLQPDGKTR
# AMMLQNLPKDSRRNRKRNLQNYNDLEENSALYI]
# sequence of block unknown_A    72 [NVACEIEPMCGEE] 85
# sequence of block unknown_C   130 [TKSSVDNGILYLEEMDEKVLSERILKLSRLNKHKSALVIYKSMIFSGLKPDLHACNSLLSSLLRNGMLDNALKVFNSMKASGLTTGHTYSLILKAVADARGNDRAINMFRELISSR] 246
# sequence of block unknown_D   248 [REQIDIIVYNTMISIFAKA] 267
# sequence of block unknown_E   267 [NNWDQAQKIWKILQYDGQVGTTVTYRLLICTFVRCGQNELAIDAYSEMIHNGVSPESDTMHAIIGAYSREGKYDSALNILQCMLDSELKPNARACNIVINSLGKAGKVKLAFEMYDL] 384
# sequence of block unknown_F   384 [MKSLGHAPDVYTWNSLLNALNRANRYCDAIQLFERIRN] 422
# sequence of block unknown_G   423 [QNVILNEHIYNTVLTSCHRLGLWEKAVQVLWQMEASELPVSTASYNQVIGACEVARRPKVALQVYY] 489
# sequence of block unknown_H   508 [VCIWGSLYNEAVEILNFSEPNGSLYNAAIQGMCLTGRLDLAKKLYTEMRERSLQPDGK] 566
# sequence of block unknown_I   569 [MMLQNLPKD] 578
# end gene g4
###
# start gene g5
scaffold4431	AUGUSTUS	gene	24842	31777	0.03	-	.	g5
scaffold4431	AUGUSTUS	transcript	24842	31777	0.03	-	.	g5.t1
scaffold4431	AUGUSTUS	tts	24842	24842	.	-	.	transcript_id "g5.t1"; gene_id "g5";
scaffold4431	AUGUSTUS	exon	24842	25327	.	-	.	transcript_id "g5.t1"; gene_id "g5";
scaffold4431	AUGUSTUS	stop_codon	25001	25003	.	-	0	transcript_id "g5.t1"; gene_id "g5";
scaffold4431	AUGUSTUS	intron	25328	25467	1	-	.	transcript_id "g5.t1"; gene_id "g5";
scaffold4431	AUGUSTUS	intron	26398	26562	0.99	-	.	transcript_id "g5.t1"; gene_id "g5";
scaffold4431	AUGUSTUS	intron	26829	26939	0.85	-	.	transcript_id "g5.t1"; gene_id "g5";
scaffold4431	AUGUSTUS	intron	27039	27344	0.53	-	.	transcript_id "g5.t1"; gene_id "g5";
scaffold4431	AUGUSTUS	intron	27654	27926	0.99	-	.	transcript_id "g5.t1"; gene_id "g5";
scaffold4431	AUGUSTUS	intron	28078	28165	1	-	.	transcript_id "g5.t1"; gene_id "g5";
scaffold4431	AUGUSTUS	intron	28221	28394	1	-	.	transcript_id "g5.t1"; gene_id "g5";
scaffold4431	AUGUSTUS	intron	28591	28896	1	-	.	transcript_id "g5.t1"; gene_id "g5";
scaffold4431	AUGUSTUS	intron	29135	30432	0.7	-	.	transcript_id "g5.t1"; gene_id "g5";
scaffold4431	AUGUSTUS	intron	30652	31328	0.68	-	.	transcript_id "g5.t1"; gene_id "g5";
scaffold4431	AUGUSTUS	CDS	25001	25327	1	-	0	transcript_id "g5.t1"; gene_id "g5";
scaffold4431	AUGUSTUS	CDS	25468	26397	0.98	-	0	transcript_id "g5.t1"; gene_id "g5";
scaffold4431	AUGUSTUS	exon	25468	26397	.	-	.	transcript_id "g5.t1"; gene_id "g5";
scaffold4431	AUGUSTUS	CDS	26563	26828	0.94	-	2	transcript_id "g5.t1"; gene_id "g5";
scaffold4431	AUGUSTUS	exon	26563	26828	.	-	.	transcript_id "g5.t1"; gene_id "g5";
scaffold4431	AUGUSTUS	CDS	26940	27038	0.82	-	2	transcript_id "g5.t1"; gene_id "g5";
scaffold4431	AUGUSTUS	exon	26940	27038	.	-	.	transcript_id "g5.t1"; gene_id "g5";
scaffold4431	AUGUSTUS	CDS	27345	27653	0.99	-	2	transcript_id "g5.t1"; gene_id "g5";
scaffold4431	AUGUSTUS	exon	27345	27653	.	-	.	transcript_id "g5.t1"; gene_id "g5";
scaffold4431	AUGUSTUS	CDS	27927	28077	0.99	-	0	transcript_id "g5.t1"; gene_id "g5";
scaffold4431	AUGUSTUS	exon	27927	28077	.	-	.	transcript_id "g5.t1"; gene_id "g5";
scaffold4431	AUGUSTUS	CDS	28166	28220	1	-	1	transcript_id "g5.t1"; gene_id "g5";
scaffold4431	AUGUSTUS	exon	28166	28220	.	-	.	transcript_id "g5.t1"; gene_id "g5";
scaffold4431	AUGUSTUS	CDS	28395	28590	1	-	2	transcript_id "g5.t1"; gene_id "g5";
scaffold4431	AUGUSTUS	exon	28395	28590	.	-	.	transcript_id "g5.t1"; gene_id "g5";
scaffold4431	AUGUSTUS	CDS	28897	29134	0.97	-	0	transcript_id "g5.t1"; gene_id "g5";
scaffold4431	AUGUSTUS	exon	28897	29134	.	-	.	transcript_id "g5.t1"; gene_id "g5";
scaffold4431	AUGUSTUS	CDS	30433	30651	0.97	-	0	transcript_id "g5.t1"; gene_id "g5";
scaffold4431	AUGUSTUS	exon	30433	30651	.	-	.	transcript_id "g5.t1"; gene_id "g5";
scaffold4431	AUGUSTUS	CDS	31329	31577	0.69	-	0	transcript_id "g5.t1"; gene_id "g5";
scaffold4431	AUGUSTUS	exon	31329	31777	.	-	.	transcript_id "g5.t1"; gene_id "g5";
scaffold4431	AUGUSTUS	start_codon	31575	31577	.	-	0	transcript_id "g5.t1"; gene_id "g5";
scaffold4431	AUGUSTUS	tss	31777	31777	.	-	.	transcript_id "g5.t1"; gene_id "g5";
# coding sequence = [atgtctaccgtgacgtcattttccggcgtacagttttgcgttccttcttcttcttccaattcttcaaacagagttgctt
# tattttcatcccattcagcgccgtacctgaacttctcaggcaaatcgcgagctcttggcaagtgtagttcgttgaaactgaagaggaaggatgtgttc
# ttcagtaggaaaactgagaaactttctcagggttcaaggcttaccgtacgttgtgatgcttcaaatggaaggatcactcagcaagattttacagaaat
# ggcatggcaagcaattgttgcatcgccagaaatagctaaagagaacaagcatcaaatagtagagactgagcacttgatgaaggcactgttggagcaaa
# agaatgggctggctcgtcgcatattctccaaggcgggtgtagataatacccgccttttagaggctactgataagtttattagacaacaaccaaaggtt
# attggtgagacagcaggttctatgttaggccgagagttggaaggtttgatgcagagagccagggactacaagaaagagtatggtgattcctttgtgtc
# agttgagcatttggtgcttggcttcattcaagataaacgatttgggaagcaactgtttaatgatttccagatttccctgaagacactgaaaactgcca
# ttgaatccataaggggacgccaaaatgttattgatcaagatcctgaagggaagtatgaatcactagaaaaatatggaaaagacctgactgctatggct
# agggcggggaagcttgacccagttataggaagagatgatgagatacgtagatgcatacaaatcctctccaggagaacaaagaataacccagtgttaat
# tggtgagcctggagttgggaaaactgcaatctctgaagggcttgctcagagaattgtgcaaggagatgtacctcaggctttgatgaatcgaaggttga
# tatctcttgatatgggtgcgctcatagctggtgcaaaatatcgtggtgaatttgaagacagattgaaggcagtgcttaaggaagtgacagaatctgaa
# ggacagatcatcctttttattgatgagatacatactgttgttggtgcaggtgctactaatggtgcaatggatgctgggaatctattgaagccgatgct
# tggtcgaggagaactacgatgtattggtgcaaccaccttggatgaataccgtaaatatattgagaaagatcctgccctggagcgtcgtttccagcaag
# tttatgttgaccagcctacagttgaagacactgtctccatacttcgcggattacgtgaaagatatgagctgcatcacggggttcgcatttcagacact
# gcgcttgttgacgcagctattctttcggaccgttatattagtggacgttttcttcctgacaaagaaaggaacaacttgagcggtgatgtagccacatt
# ttctggatcatatcaaagcataccgttcagtcttccatcaccacattattgtttcccttggtccactattgacctagttgatgaagctgctgcaaaac
# tgaaaatggagatcacctcaaaacctacagcccttgacgagatcaatcgtgcagttttgaagttggagatggagaggctatctctaactaatgataca
# gatagagcatcgaaagaccggttaaaccgtcttgagactgagttgtctcttttgaaggagaggcaagctgagctaactgagcagtgggagcatgagaa
# gagtgtgatgactcgcttgcagtccattaaggaagagatcgaccgggtaaatcttgagatccagcaagcagagcgggaatatgatcttaatcgtgctg
# ctgaacttaagtacgggagtctaaacaccttgcagcgtcaacttgaagcttcagaaaaagaactgagtgattatatgaagtctggaaaatcgatgctc
# agagaagaagtaactgggaatgatattgcagagattgtcagtaagtggactgggattcctgtttctaagctacaacagtcggagagggaaaagctgtt
# gcatttagaggaagagttgcacaaacgtgttgttggtcaagatccagcagtaagagcagtagcagaggcaatccagcgctcgcgtgctggactttcag
# atcctcatcgtcctattgcaagctttatgttcatgggtcccactggagttggaaagacagagttagctaaggcccttgccaactatttgttcaatact
# gaagaggcacttgtgcgcatcgatatgagtgaatacatggagaagcatgcagtttcaagattgataggagctccccctggttatgtcgggtatgaaga
# aggggggcagttgacagagattgttcgccgaagaccgtatgcagttatattgtttgatgaaattgagaaggcccattcggatgtattcaatgtgttcc
# tgcaaatcttagatgatggtagggtgaccgactcgcaaggacgcacagtgagtttcaccaatactgtcatcatcatgacatcaaatgttggttcacaa
# tatatcctaaatacagatgatgatgatgattcatcgaaggaagcgacttatcaaacaataaagcaaagggtgatggatgctgcacgtgcagttttccg
# ccctgagttcatgaaccgggttgatgaatatatagtattccagcctcttgatcgtgaccaaatcagtagcattgtgcgattacagcttgaaagagtgc
# agcagagattagctgatcgtaaaatgaagattcaagtgagcgaagctgctattcaactgcttggaagtcttggttatgaccccaactatggagcacgg
# ccggtgaagcgggtgatccagcagaacgttgagaacgaattggccaaaggaatattaagaggagaattcaaggatgaggatactattttagtagacac
# ggaggtcagcgcattctccaatggacaacttcctcagcagaagctagtgtttaaaagacaagagtctggttcagattctccggctgagaaccaagaag
# ctttctctcagaaactatga]
# protein sequence = [MSTVTSFSGVQFCVPSSSSNSSNRVALFSSHSAPYLNFSGKSRALGKCSSLKLKRKDVFFSRKTEKLSQGSRLTVRCD
# ASNGRITQQDFTEMAWQAIVASPEIAKENKHQIVETEHLMKALLEQKNGLARRIFSKAGVDNTRLLEATDKFIRQQPKVIGETAGSMLGRELEGLMQR
# ARDYKKEYGDSFVSVEHLVLGFIQDKRFGKQLFNDFQISLKTLKTAIESIRGRQNVIDQDPEGKYESLEKYGKDLTAMARAGKLDPVIGRDDEIRRCI
# QILSRRTKNNPVLIGEPGVGKTAISEGLAQRIVQGDVPQALMNRRLISLDMGALIAGAKYRGEFEDRLKAVLKEVTESEGQIILFIDEIHTVVGAGAT
# NGAMDAGNLLKPMLGRGELRCIGATTLDEYRKYIEKDPALERRFQQVYVDQPTVEDTVSILRGLRERYELHHGVRISDTALVDAAILSDRYISGRFLP
# DKERNNLSGDVATFSGSYQSIPFSLPSPHYCFPWSTIDLVDEAAAKLKMEITSKPTALDEINRAVLKLEMERLSLTNDTDRASKDRLNRLETELSLLK
# ERQAELTEQWEHEKSVMTRLQSIKEEIDRVNLEIQQAEREYDLNRAAELKYGSLNTLQRQLEASEKELSDYMKSGKSMLREEVTGNDIAEIVSKWTGI
# PVSKLQQSEREKLLHLEEELHKRVVGQDPAVRAVAEAIQRSRAGLSDPHRPIASFMFMGPTGVGKTELAKALANYLFNTEEALVRIDMSEYMEKHAVS
# RLIGAPPGYVGYEEGGQLTEIVRRRPYAVILFDEIEKAHSDVFNVFLQILDDGRVTDSQGRTVSFTNTVIIMTSNVGSQYILNTDDDDDSSKEATYQT
# IKQRVMDAARAVFRPEFMNRVDEYIVFQPLDRDQISSIVRLQLERVQQRLADRKMKIQVSEAAIQLLGSLGYDPNYGARPVKRVIQQNVENELAKGIL
# RGEFKDEDTILVDTEVSAFSNGQLPQQKLVFKRQESGSDSPAENQEAFSQKL]
# end gene g5
###
# start gene g6
scaffold4431	AUGUSTUS	gene	32470	35397	0.04	-	.	g6
scaffold4431	AUGUSTUS	transcript	32470	35397	0.04	-	.	g6.t1
scaffold4431	AUGUSTUS	tts	32470	32470	.	-	.	transcript_id "g6.t1"; gene_id "g6";
scaffold4431	AUGUSTUS	exon	32470	33239	.	-	.	transcript_id "g6.t1"; gene_id "g6";
scaffold4431	AUGUSTUS	stop_codon	33037	33039	.	-	0	transcript_id "g6.t1"; gene_id "g6";
scaffold4431	AUGUSTUS	intron	33240	34606	0.88	-	.	transcript_id "g6.t1"; gene_id "g6";
scaffold4431	AUGUSTUS	CDS	33037	33239	0.89	-	2	transcript_id "g6.t1"; gene_id "g6";
scaffold4431	AUGUSTUS	CDS	34607	34739	1	-	0	transcript_id "g6.t1"; gene_id "g6";
scaffold4431	AUGUSTUS	exon	34607	34802	.	-	.	transcript_id "g6.t1"; gene_id "g6";
scaffold4431	AUGUSTUS	start_codon	34737	34739	.	-	0	transcript_id "g6.t1"; gene_id "g6";
scaffold4431	AUGUSTUS	exon	35257	35397	.	-	.	transcript_id "g6.t1"; gene_id "g6";
scaffold4431	AUGUSTUS	tss	35397	35397	.	-	.	transcript_id "g6.t1"; gene_id "g6";
# coding sequence = [atgtctgcagctcaagatcaacaggagattaagtttagattgattgatggaacagatattgggcccaagagtttttctg
# cggctacaagcgtggcaaccttaaaggagaacatccttgctcagtggcccagagagaaggataatggtccgcggacagtaaaagatgttaagttaatc
# agcgctggaagaatattggaaaacaacagaacagtggctgaatgcagaagcccactatgtgatattccaggaggggtcacgaccatgcatgtggttgt
# tcaaccaccagctcaggagaaaggtcagcttagattcactaaacatatcaacgccatataa]
# protein sequence = [MSAAQDQQEIKFRLIDGTDIGPKSFSAATSVATLKENILAQWPREKDNGPRTVKDVKLISAGRILENNRTVAECRSPL
# CDIPGGVTTMHVVVQPPAQEKGQLRFTKHINAI]
# end gene g6
###
# command line:
# augustus --codingseq=1 --proteinprofile=/home/pgsb/tetiana.nosenko/lineages/embryophyta_odb9/prfl/EOG093605YX.prfl --predictionStart=3897 --predictionEnd=42226 --species=arabidopsis ./tmp/scaffold4431Schil_BUSCO_geno_206160443_.temp
```
