## Supplementary material for "The *de novo* reference genome and transcriptome assemblies of the wild tomato species *Solanum chilense*": EOG093605ZP.out.1

```
# Please cite: Mario Stanke, Mark Diekhans, Robert Baertsch, David Haussler (2008),
# Using native and syntenically mapped cDNA alignments to improve de novo gene finding
# Bioinformatics 24: 637-644, doi 10.1093/bioinformatics/btn013
# No extrinsic information on sequences given.
# Using protein profile unknown
# --[16..108]--> unknown_C (24) <--[0..6]--> unknown_D (18) <--[2..9]--> unknown_E (220) <--[0..11]--> unknown_F (197) <--[0..3]--> unknown_G (18) <--[0..3]--> unknown_H (47) <--[1..163]--
# arabidopsis version. Using default transition matrix.
# We have hints for 0 sequences and for 0 of the sequences in the input set.
#
# ----- prediction on sequence number 1 (length = 43093, name = scaffold2326) -----
#
# Constraints/Hints:
# (none)
# Predicted genes for sequence number 1 on both strands
# start gene g1
scaffold2326	AUGUSTUS	gene	71058	72389	0.01	-	.	g1
scaffold2326	AUGUSTUS	transcript	71058	72389	0.01	-	.	g1.t1
scaffold2326	AUGUSTUS	tts	71058	71058	.	-	.	transcript_id "g1.t1"; gene_id "g1";
scaffold2326	AUGUSTUS	exon	71058	71524	.	-	.	transcript_id "g1.t1"; gene_id "g1";
scaffold2326	AUGUSTUS	stop_codon	71376	71378	.	-	0	transcript_id "g1.t1"; gene_id "g1";
scaffold2326	AUGUSTUS	intron	71525	71787	0.79	-	.	transcript_id "g1.t1"; gene_id "g1";
scaffold2326	AUGUSTUS	intron	71872	71956	0.75	-	.	transcript_id "g1.t1"; gene_id "g1";
scaffold2326	AUGUSTUS	intron	72014	72104	0.82	-	.	transcript_id "g1.t1"; gene_id "g1";
scaffold2326	AUGUSTUS	intron	72196	72313	0.46	-	.	transcript_id "g1.t1"; gene_id "g1";
scaffold2326	AUGUSTUS	CDS	71376	71524	0.79	-	2	transcript_id "g1.t1"; gene_id "g1";
scaffold2326	AUGUSTUS	CDS	71788	71871	0.73	-	2	transcript_id "g1.t1"; gene_id "g1";
scaffold2326	AUGUSTUS	exon	71788	71871	.	-	.	transcript_id "g1.t1"; gene_id "g1";
scaffold2326	AUGUSTUS	CDS	71957	72013	0.82	-	2	transcript_id "g1.t1"; gene_id "g1";
scaffold2326	AUGUSTUS	exon	71957	72013	.	-	.	transcript_id "g1.t1"; gene_id "g1";
scaffold2326	AUGUSTUS	CDS	72105	72195	0.62	-	0	transcript_id "g1.t1"; gene_id "g1";
scaffold2326	AUGUSTUS	exon	72105	72195	.	-	.	transcript_id "g1.t1"; gene_id "g1";
scaffold2326	AUGUSTUS	CDS	72314	72340	0.44	-	0	transcript_id "g1.t1"; gene_id "g1";
scaffold2326	AUGUSTUS	exon	72314	72389	.	-	.	transcript_id "g1.t1"; gene_id "g1";
scaffold2326	AUGUSTUS	start_codon	72338	72340	.	-	0	transcript_id "g1.t1"; gene_id "g1";
scaffold2326	AUGUSTUS	tss	72389	72389	.	-	.	transcript_id "g1.t1"; gene_id "g1";
# coding sequence = [atggaggaaccagaaggaattaagaggggtgtcttcgaggaacatgaggtgcttacttgcctgaagatgaagatgtgtg
# ccatggataaagctcctggccaagatggcaacacaatggtttgtggagatctattagagtattgtgccctttatgaggaatcacacctccataaagca
# acatcagatgacggtagcagatgcatggtccttgcagaggtggagcatacaactcagaaggaatttaaaagaatggtaactggagaaagaacctcctt
# tgttcaagatgctttctttgtggggaagaacttgagacaaccatctattcttacgttgcaaggttacagatcagctatggaggtttaccaacctcaga
# ggcatagcatgaacaatgcccaggaagataattga]
# protein sequence = [MEEPEGIKRGVFEEHEVLTCLKMKMCAMDKAPGQDGNTMVCGDLLEYCALYEESHLHKATSDDGSRCMVLAEVEHTTQ
# KEFKRMVTGERTSFVQDAFFVGKNLRQPSILTLQGYRSAMEVYQPQRHSMNNAQEDN]
# end gene g1
###
# start gene g2
scaffold2326	AUGUSTUS	gene	74214	77041	0.01	+	.	g2
scaffold2326	AUGUSTUS	transcript	74214	77041	0.01	+	.	g2.t1
scaffold2326	AUGUSTUS	tss	74214	74214	.	+	.	transcript_id "g2.t1"; gene_id "g2";
scaffold2326	AUGUSTUS	exon	74214	74596	.	+	.	transcript_id "g2.t1"; gene_id "g2";
scaffold2326	AUGUSTUS	start_codon	74483	74485	.	+	0	transcript_id "g2.t1"; gene_id "g2";
scaffold2326	AUGUSTUS	intron	74597	75317	0.31	+	.	transcript_id "g2.t1"; gene_id "g2";
scaffold2326	AUGUSTUS	intron	75448	75666	0.92	+	.	transcript_id "g2.t1"; gene_id "g2";
scaffold2326	AUGUSTUS	CDS	74483	74596	0.28	+	0	transcript_id "g2.t1"; gene_id "g2";
scaffold2326	AUGUSTUS	CDS	75318	75447	0.86	+	0	transcript_id "g2.t1"; gene_id "g2";
scaffold2326	AUGUSTUS	exon	75318	75447	.	+	.	transcript_id "g2.t1"; gene_id "g2";
scaffold2326	AUGUSTUS	CDS	75667	76703	0.92	+	2	transcript_id "g2.t1"; gene_id "g2";
scaffold2326	AUGUSTUS	exon	75667	77041	.	+	.	transcript_id "g2.t1"; gene_id "g2";
scaffold2326	AUGUSTUS	stop_codon	76701	76703	.	+	0	transcript_id "g2.t1"; gene_id "g2";
scaffold2326	AUGUSTUS	tts	77041	77041	.	+	.	transcript_id "g2.t1"; gene_id "g2";
# coding sequence = [atggttccgtacttcaaccccacaagtactagtgctcacaaatgtacaccatcgaatgagttcatcaagccaagtgctg
# gccggcaagaatcctcggggaatagctatttagttaggaccttgagagctgggaagctaaatgagaagattctgaagctgtttattgcaactggaaaa
# gaagaaatcctttcactaattggtgcatttaacatccaatgtgttcttactcctgtgcttcctactattagcgtcagagatgatgaggtagatattgt
# gatagctgcaattgaaccagatcttacttcatttctggaagaatggagagcagtgttctcccgatttcacctgataattatcaaagatcctgacatca
# aaggagaacttaaaattccaggtggatttaattatgatacctatacaaaagctgatattcaacaaattattggaccttcaaatgctgcaactttttct
# ggttactcgtgccgatattttggctatctcttgtcaaagaagaaatatataatctcaatagatgatgactgcattccagctaaggatactaagggtat
# ccaagtcgatgccatagcacaacatatcaataacctctcgactcctgccaccccatttttctttaataccctctatgatcctttctgtaaaggagctg
# attttgttcgtggctacccatttagcttgcgaaatggtgtctcatgtgctctatcatgtggactgtggcttaatttagcagatcttgatgcacctacg
# caagccctcaagccggagctgagaaacactcgatatgttgacgctgtcctcactgtaccagctagggccatgatgcctatgagcggaatcaatatagc
# gtttgatcgtgaattggtgggacctgctttgctgccatctttcaagttggcaaaggaaggaaagttcaggtgggaaactgtggaggatgtatggactg
# gaatgtgtgttaaggtagtatgtgatcacttaggatatggtgtgaaaactgggcttccatatgtgtggaggaaagaaagaggtaatgccatagagagt
# ttgaagaaagagtgggagggggtgaagctgatggaagaagttgttccattcttccaatcaatgaaattgactccggcagcaaaaacagcagaagattg
# tgtgattgagattgcagcagccgtgaaggagcaactgggacgaatagatcctgtgttcacccgtgcagctgattccatggtggagtgggtgcagctgt
# ggaagactgtgaaaacccgaacataa]
# protein sequence = [MVPYFNPTSTSAHKCTPSNEFIKPSAGRQESSGNSYLVRTLRAGKLNEKILKLFIATGKEEILSLIGAFNIQCVLTPV
# LPTISVRDDEVDIVIAAIEPDLTSFLEEWRAVFSRFHLIIIKDPDIKGELKIPGGFNYDTYTKADIQQIIGPSNAATFSGYSCRYFGYLLSKKKYIIS
# IDDDCIPAKDTKGIQVDAIAQHINNLSTPATPFFFNTLYDPFCKGADFVRGYPFSLRNGVSCALSCGLWLNLADLDAPTQALKPELRNTRYVDAVLTV
# PARAMMPMSGINIAFDRELVGPALLPSFKLAKEGKFRWETVEDVWTGMCVKVVCDHLGYGVKTGLPYVWRKERGNAIESLKKEWEGVKLMEEVVPFFQ
# SMKLTPAAKTAEDCVIEIAAAVKEQLGRIDPVFTRAADSMVEWVQLWKTVKTRT]
# end gene g2
###
# start gene g3
scaffold2326	AUGUSTUS	gene	79334	87445	0.01	+	.	g3
scaffold2326	AUGUSTUS	transcript	79334	87445	0.01	+	.	g3.t1
scaffold2326	AUGUSTUS	tss	79334	79334	.	+	.	transcript_id "g3.t1"; gene_id "g3";
scaffold2326	AUGUSTUS	exon	79334	79688	.	+	.	transcript_id "g3.t1"; gene_id "g3";
scaffold2326	AUGUSTUS	start_codon	79444	79446	.	+	0	transcript_id "g3.t1"; gene_id "g3";
scaffold2326	AUGUSTUS	intron	79689	80640	0.28	+	.	transcript_id "g3.t1"; gene_id "g3";
scaffold2326	AUGUSTUS	intron	80849	80948	1	+	.	transcript_id "g3.t1"; gene_id "g3";
scaffold2326	AUGUSTUS	intron	81021	81132	0.97	+	.	transcript_id "g3.t1"; gene_id "g3";
scaffold2326	AUGUSTUS	intron	81244	81436	1	+	.	transcript_id "g3.t1"; gene_id "g3";
scaffold2326	AUGUSTUS	intron	81629	81745	0.99	+	.	transcript_id "g3.t1"; gene_id "g3";
scaffold2326	AUGUSTUS	intron	81908	83825	0.43	+	.	transcript_id "g3.t1"; gene_id "g3";
scaffold2326	AUGUSTUS	intron	83922	83998	1	+	.	transcript_id "g3.t1"; gene_id "g3";
scaffold2326	AUGUSTUS	intron	84101	84459	0.09	+	.	transcript_id "g3.t1"; gene_id "g3";
scaffold2326	AUGUSTUS	intron	84493	84593	1	+	.	transcript_id "g3.t1"; gene_id "g3";
scaffold2326	AUGUSTUS	intron	84675	84760	0.99	+	.	transcript_id "g3.t1"; gene_id "g3";
scaffold2326	AUGUSTUS	intron	84844	85607	0.92	+	.	transcript_id "g3.t1"; gene_id "g3";
scaffold2326	AUGUSTUS	intron	85740	86758	0.96	+	.	transcript_id "g3.t1"; gene_id "g3";
scaffold2326	AUGUSTUS	intron	86820	86927	1	+	.	transcript_id "g3.t1"; gene_id "g3";
scaffold2326	AUGUSTUS	intron	86994	87105	1	+	.	transcript_id "g3.t1"; gene_id "g3";
scaffold2326	AUGUSTUS	CDS	79444	79688	0.99	+	0	transcript_id "g3.t1"; gene_id "g3";
scaffold2326	AUGUSTUS	CDS	80641	80848	0.79	+	1	transcript_id "g3.t1"; gene_id "g3";
scaffold2326	AUGUSTUS	exon	80641	80848	.	+	.	transcript_id "g3.t1"; gene_id "g3";
scaffold2326	AUGUSTUS	CDS	80949	81020	0.98	+	0	transcript_id "g3.t1"; gene_id "g3";
scaffold2326	AUGUSTUS	exon	80949	81020	.	+	.	transcript_id "g3.t1"; gene_id "g3";
scaffold2326	AUGUSTUS	CDS	81133	81243	0.99	+	0	transcript_id "g3.t1"; gene_id "g3";
scaffold2326	AUGUSTUS	exon	81133	81243	.	+	.	transcript_id "g3.t1"; gene_id "g3";
scaffold2326	AUGUSTUS	CDS	81437	81628	0.99	+	0	transcript_id "g3.t1"; gene_id "g3";
scaffold2326	AUGUSTUS	exon	81437	81628	.	+	.	transcript_id "g3.t1"; gene_id "g3";
scaffold2326	AUGUSTUS	CDS	81746	81907	0.5	+	0	transcript_id "g3.t1"; gene_id "g3";
scaffold2326	AUGUSTUS	exon	81746	81907	.	+	.	transcript_id "g3.t1"; gene_id "g3";
scaffold2326	AUGUSTUS	CDS	83826	83921	0.92	+	0	transcript_id "g3.t1"; gene_id "g3";
scaffold2326	AUGUSTUS	exon	83826	83921	.	+	.	transcript_id "g3.t1"; gene_id "g3";
scaffold2326	AUGUSTUS	CDS	83999	84100	1	+	0	transcript_id "g3.t1"; gene_id "g3";
scaffold2326	AUGUSTUS	exon	83999	84100	.	+	.	transcript_id "g3.t1"; gene_id "g3";
scaffold2326	AUGUSTUS	CDS	84460	84492	0.1	+	0	transcript_id "g3.t1"; gene_id "g3";
scaffold2326	AUGUSTUS	exon	84460	84492	.	+	.	transcript_id "g3.t1"; gene_id "g3";
scaffold2326	AUGUSTUS	CDS	84594	84674	0.99	+	0	transcript_id "g3.t1"; gene_id "g3";
scaffold2326	AUGUSTUS	exon	84594	84674	.	+	.	transcript_id "g3.t1"; gene_id "g3";
scaffold2326	AUGUSTUS	CDS	84761	84843	0.92	+	0	transcript_id "g3.t1"; gene_id "g3";
scaffold2326	AUGUSTUS	exon	84761	84843	.	+	.	transcript_id "g3.t1"; gene_id "g3";
scaffold2326	AUGUSTUS	CDS	85608	85739	0.97	+	1	transcript_id "g3.t1"; gene_id "g3";
scaffold2326	AUGUSTUS	exon	85608	85739	.	+	.	transcript_id "g3.t1"; gene_id "g3";
scaffold2326	AUGUSTUS	CDS	86759	86819	1	+	1	transcript_id "g3.t1"; gene_id "g3";
scaffold2326	AUGUSTUS	exon	86759	86819	.	+	.	transcript_id "g3.t1"; gene_id "g3";
scaffold2326	AUGUSTUS	CDS	86928	86993	1	+	0	transcript_id "g3.t1"; gene_id "g3";
scaffold2326	AUGUSTUS	exon	86928	86993	.	+	.	transcript_id "g3.t1"; gene_id "g3";
scaffold2326	AUGUSTUS	CDS	87106	87279	1	+	0	transcript_id "g3.t1"; gene_id "g3";
scaffold2326	AUGUSTUS	exon	87106	87445	.	+	.	transcript_id "g3.t1"; gene_id "g3";
scaffold2326	AUGUSTUS	stop_codon	87277	87279	.	+	0	transcript_id "g3.t1"; gene_id "g3";
scaffold2326	AUGUSTUS	tts	87445	87445	.	+	.	transcript_id "g3.t1"; gene_id "g3";
scaffold2326	AUGUSTUS	protein_match	79624	79688	6.52	+	0	target "unknown_C[1..22]"; target_start 60; transcript_id "g3.t1"; gene_id "g3";
scaffold2326	AUGUSTUS	protein_match	80641	80647	4.08	+	1	target "unknown_C[22..24]"; target_start 60; transcript_id "g3.t1"; gene_id "g3";
scaffold2326	AUGUSTUS	protein_match	80666	80719	4.06	+	0	target "unknown_D[1..18]"; target_start 90; transcript_id "g3.t1"; gene_id "g3";
scaffold2326	AUGUSTUS	protein_match	80726	80848	6.78	+	0	target "unknown_E[1..41]"; target_start 110; transcript_id "g3.t1"; gene_id "g3";
scaffold2326	AUGUSTUS	protein_match	80949	81020	9.48	+	2	target "unknown_E[42..66]"; target_start 109; transcript_id "g3.t1"; gene_id "g3";
scaffold2326	AUGUSTUS	protein_match	81133	81243	10.3	+	2	target "unknown_E[66..103]"; target_start 109; transcript_id "g3.t1"; gene_id "g3";
scaffold2326	AUGUSTUS	protein_match	81437	81628	8.17	+	2	target "unknown_E[103..167]"; target_start 109; transcript_id "g3.t1"; gene_id "g3";
scaffold2326	AUGUSTUS	protein_match	81746	81907	7.7	+	0	target "unknown_E[167..220]"; target_start 110; transcript_id "g3.t1"; gene_id "g3";
scaffold2326	AUGUSTUS	protein_match	83826	83921	9.64	+	0	target "unknown_F[1..32]"; target_start 330; transcript_id "g3.t1"; gene_id "g3";
scaffold2326	AUGUSTUS	protein_match	83999	84100	10.5	+	2	target "unknown_F[33..67]"; target_start 329; transcript_id "g3.t1"; gene_id "g3";
scaffold2326	AUGUSTUS	protein_match	84460	84492	7.11	+	2	target "unknown_F[67..78]"; target_start 329; transcript_id "g3.t1"; gene_id "g3";
scaffold2326	AUGUSTUS	protein_match	84594	84674	8.38	+	2	target "unknown_F[78..105]"; target_start 329; transcript_id "g3.t1"; gene_id "g3";
scaffold2326	AUGUSTUS	protein_match	84761	84843	8.58	+	2	target "unknown_F[105..132]"; target_start 329; transcript_id "g3.t1"; gene_id "g3";
scaffold2326	AUGUSTUS	protein_match	85608	85739	10.9	+	0	target "unknown_F[133..176]"; target_start 329; transcript_id "g3.t1"; gene_id "g3";
scaffold2326	AUGUSTUS	protein_match	86759	86819	12.3	+	0	target "unknown_F[177..197]"; target_start 329; transcript_id "g3.t1"; gene_id "g3";
scaffold2326	AUGUSTUS	protein_match	86928	86930	5.26	+	0	target "unknown_F[197..197]"; target_start 330; transcript_id "g3.t1"; gene_id "g3";
scaffold2326	AUGUSTUS	protein_match	86931	86984	7.47	+	0	target "unknown_G[1..18]"; target_start 527; transcript_id "g3.t1"; gene_id "g3";
scaffold2326	AUGUSTUS	protein_match	87106	87246	5.78	+	0	target "unknown_H[1..47]"; target_start 548; transcript_id "g3.t1"; gene_id "g3";
# coding sequence = [atggcttcttctcttcctctttttcaatttccaacacaccattactctaaatctagactcactctctcacctaaattca
# atggtagtgtatcaaattttacaattaggtgttctaattctaatggaaaacagcctgagtcggtagatgaaggagtcaaaaaggtggaaaagctttta
# gaagagaaaaggcgagctgaattatctgctcgtattgcttcaggcgagtttactgttgaacaatctggattcccgtcattgctcaaaaatggtttgtc
# taaattgggtgtaccaaaggagtttcttgagttcttctctcgacggacgggcaattatcctcgcattccagaggcaaaaggatccatcggtgctattc
# gggatgagccattcttcatgccgctttatgagctttaccttacttatggcggaattttccggttgatttttggtcccaagtcttttttaatagtttct
# gatccatcaatagccaaacacatactgaaagataattctaaggcttattctaagggtatcctagctgaaatattggactttgtgatgggaaagggact
# tatacctgcagatggagaaatttggcgcgtcaggcggcgtgccattgtaccagcattgcaccaaaagtacgtagcagctatgattggcttatttggaa
# aagcaaccgacaggttgtgcaaaaagcttgatgttgctgcaactgatggagaagatgtagagatggaatcacttttctcccgtctaacattggacatc
# attggcaaagctgtatttaattatgattttgactctttaactgtagatactggtatcgtggaggctgtatatacagtacttcgagaagcagaagatcg
# tagtgttgcaccaattccagtttgggagttgcctatctggaaagatatctctccgaagctaaaaaaggttaatgcagctctcaagttgattaatgaca
# cattggatgatctgattgctatatgtaagaggatggtagacgaagaagagttgcagtttcacgaggaatacatgaatgaaaaagatcctagcatcctc
# catttcttgttagcatctggagatgaggtctcaagcaagcaacttcgtgatgacctcatgacaatgcttatagccggacatgaaacatctgcagcagt
# gctcacatggaccttttatctgttgtccaaggaacctagcgtcgtggccaagcttcaagacgaggtcgattcagttctaggggataggttgccaacca
# ttgaagatctaaagaaactcagatacacaactcgtgtgattaatgagtctttaagactatatccacagccaccagtcttgattcgtcgttctattgaa
# gaggacgtagttggaggttacccgattaaaaggggtgaagacattttcatttctgtttggaacttgcatcgatgcccgaatcattgggaagaagccga
# tagattcaatcctgagaggtggccacttgatggacctaacccaaacgagacgaaccaaaatttcagttaccttcccttcggtggtggaccaagaaaat
# gtgtgggagacatgtttgccacatttgagaatttagtggcagttgcaatgcttgttcaacgatttgattttcaaatggctcttggagctcctcctgtt
# aaaatgacaactggggctaccatccacaccacagaaggattaaaaatgactgtaacacgaagatcaagacctccaatagttcccaacttggagatggc
# aacattagaagtagatgtcaattcagtgtcaagcgacagagccgaagctgaagcttctactgttcgaccataa]
# protein sequence = [MASSLPLFQFPTHHYSKSRLTLSPKFNGSVSNFTIRCSNSNGKQPESVDEGVKKVEKLLEEKRRAELSARIASGEFTV
# EQSGFPSLLKNGLSKLGVPKEFLEFFSRRTGNYPRIPEAKGSIGAIRDEPFFMPLYELYLTYGGIFRLIFGPKSFLIVSDPSIAKHILKDNSKAYSKG
# ILAEILDFVMGKGLIPADGEIWRVRRRAIVPALHQKYVAAMIGLFGKATDRLCKKLDVAATDGEDVEMESLFSRLTLDIIGKAVFNYDFDSLTVDTGI
# VEAVYTVLREAEDRSVAPIPVWELPIWKDISPKLKKVNAALKLINDTLDDLIAICKRMVDEEELQFHEEYMNEKDPSILHFLLASGDEVSSKQLRDDL
# MTMLIAGHETSAAVLTWTFYLLSKEPSVVAKLQDEVDSVLGDRLPTIEDLKKLRYTTRVINESLRLYPQPPVLIRRSIEEDVVGGYPIKRGEDIFISV
# WNLHRCPNHWEEADRFNPERWPLDGPNPNETNQNFSYLPFGGGPRKCVGDMFATFENLVAVAMLVQRFDFQMALGAPPVKMTTGATIHTTEGLKMTVT
# RRSRPPIVPNLEMATLEVDVNSVSSDRAEAEASTVRP]
# sequence of block unknown_C    60 [EKRRAELSARIASGEFTVEQSGFP] 84
# sequence of block unknown_D    90 [LSKLGVPKEFLEFFSRRT] 108
# sequence of block unknown_E   110 [YPRIPEAKGSIGAIRDEPFFMPLYELYLTYGGIFRLIFGPKSFLIVSDPSIAKHILKDNSKAYSKGILAEILDFVMGKGLIPADGEIWRVRRRAIVPALHQKYVAAMIGLFGKATDRLCKKLDVAATDGEDVEMESLFSRLTLDIIGKAVFNYDFDSLTVDTGIVEAVYTVLREAEDRSVAPIPVWELPIWKDISPKLKKVNAALKLINDTLDDLIAICK] 330
# sequence of block unknown_F   330 [RMVDEEELQFHEEYMNEKDPSILHFLLASGDEVSSKQLRDDLMTMLIAGHETSAAVLTWTFYLLSKEPSVVAKLQDEVDSVLGDRLPTIEDLKKLRYTTRVINESLRLYPQPPVLIRRSIEEDVVGGYPIKRGEDIFISVWNLHRCPNHWEEADRFNPERWPLDGPNPNETNQNFSYLPFGGGPRKCVGDMFATFEN] 527
# sequence of block unknown_G   527 [LVAVAMLVQRFDFQMALG] 545
# sequence of block unknown_H   548 [VKMTTGATIHTTEGLKMTVTRRSRPPIVPNLEMATLEVDVNSVSSDR] 595
# end gene g3
###
# command line:
# augustus --codingseq=1 --proteinprofile=/home/pgsb/tetiana.nosenko/lineages/embryophyta_odb9/prfl/EOG093605ZP.prfl --predictionStart=62389 --predictionEnd=105481 --species=arabidopsis ./tmp/scaffold2326Schil_BUSCO_geno_206160443_.temp
```
